## Supplementary material for "Repurposing of Synaptonemal Complex Proteins for Kinetochores in Kinetoplastida": File S3: SYCP2_Vertebrata.hmm

```
HMMER3/f [3.3 | Nov 2019]
NAME  SYCP2_Vertebrata
LENG  1514
ALPH  amino
RF    no
MM    no
CONS  yes
CS    no
MAP   yes
DATE  Tue Jan 19 22:41:31 2021
NSEQ  18
EFFN  4.100098
CKSUM 2288798339
STATS LOCAL MSV      -13.6639  0.69476
STATS LOCAL VITERBI  -14.4061  0.69476
STATS LOCAL FORWARD   -7.3696  0.69476
HMM          A        C        D        E        F        G        H        I        K        L        M        N        P        Q        R        S        T        V        W        Y   
            m->m     m->i     m->d     i->m     i->i     d->m     d->d
  COMPO   2.66738  4.35505  2.87278  2.42243  3.50788  3.26686  3.71595  3.12388  2.34126  2.63738  3.67468  2.95499  3.42238  2.83338  2.82324  2.38606  2.73752  2.88982  4.97696  3.87201
          2.68618  4.42225  2.77519  2.73123  3.46354  2.40513  3.72494  3.29354  2.67741  2.69355  4.24690  2.90347  2.73739  3.18146  2.89801  2.37887  2.77519  2.98518  4.58477  3.61503
          0.42398  5.17913  1.07902  0.61958  0.77255  0.00000        *
      1   3.40006  4.99924  4.27072  3.87511  3.49264  4.21311  3.13921  3.32660  3.49506  2.72332  0.66369  4.13931  4.67379  4.00229  3.68945  3.65307  3.67823  3.24941  5.13216  3.67509      1 M - - -
          2.68618  4.42225  2.77519  2.73123  3.46354  2.40513  3.72494  3.29354  2.67741  2.69355  4.24690  2.90347  2.73739  3.18146  2.89801  2.37887  2.77519  2.98518  4.58477  3.61503
          0.39823  4.76786  1.13945  0.61958  0.77255  0.44721  1.02001
      2   2.75015  4.59642  5.17497  4.59733  3.58312  4.55504  4.93791  2.08563  4.43965  1.70106  1.64742  4.68224  4.85026  4.57120  4.49856  3.88994  3.51084  1.40444  5.36622  4.22188      2 v - - -
          2.68618  4.42225  2.77519  2.73123  3.46354  2.40513  3.72494  3.29354  2.67741  2.69355  4.24690  2.90347  2.73739  3.18146  2.89801  2.37887  2.77519  2.98518  4.58477  3.61503
          0.01245  4.78790  5.51024  0.61958  0.77255  1.22393  0.34824
      3   2.88150  5.34491  3.14042  2.00541  4.70128  3.63928  3.03805  4.16517  1.99121  3.63637  4.39025  3.11080  3.13128  2.89525  1.70279  2.84688  2.74705  3.74332  5.75392  4.37840      3 r - - -
          2.68618  4.42225  2.77519  2.73123  3.46354  2.40513  3.72494  3.29354  2.67741  2.69355  4.24690  2.90347  2.73739  3.18146  2.89801  2.37887  2.77519  2.98518  4.58477  3.61503
          0.01245  4.78790  5.51024  0.61958  0.77255  1.22393  0.34824
      4   2.82100  5.28426  3.05889  2.33084  4.61726  3.58787  3.78063  4.08892  1.91908  3.58329  4.33437  3.06379  2.51216  2.50537  2.99088  2.08356  2.29861  3.66973  5.72608  4.32981      4 k - - -
          2.68618  4.42225  2.77519  2.73123  3.46354  2.40513  3.72494  3.29354  2.67741  2.69355  4.24690  2.90347  2.73739  3.18146  2.89801  2.37887  2.77519  2.98518  4.58477  3.61503
          0.09517  4.78790  2.49556  0.61958  0.77255  1.22393  0.34824
      5   2.39419  5.35743  1.99077  2.25401  4.68880  2.11334  3.80097  4.17372  2.34963  3.65902  4.41147  2.66573  3.98733  2.90902  3.07917  2.81017  2.61278  3.74264  5.79878  4.38001      5 d - - -
          2.68618  4.42225  2.77519  2.73123  3.46354  2.40513  3.72494  3.29354  2.67741  2.69355  4.24690  2.90347  2.73739  3.18146  2.89801  2.37887  2.77519  2.98518  4.58477  3.61503
          0.01352  4.70625  5.42859  0.61958  0.77255  1.04159  0.43524
      6   2.81143  4.62170  3.55485  2.99326  3.77270  2.90502  3.11371  3.14277  2.94490  1.71690  2.57298  3.43250  2.68911  2.75819  3.32492  2.98889  3.04315  2.90500  5.18940  3.93829      6 l - - -
          2.68618  4.42225  2.77519  2.73123  3.46354  2.40513  3.72494  3.29354  2.67741  2.69355  4.24690  2.90347  2.73739  3.18146  2.89801  2.37887  2.77519  2.98518  4.58477  3.61503
          0.01241  4.79111  5.51345  0.61958  0.77255  1.22042  0.34971
      7   3.07693  5.49902  3.26380  1.66358  4.89893  3.76905  3.87421  4.33316  2.05695  3.77032  4.55003  3.23876  4.16279  1.52995  2.24495  3.03451  3.28592  3.92444  5.84838  4.52566      7 q - - -
          2.68593  4.42241  2.77536  2.73140  3.46285  2.40529  3.72511  3.29370  2.67736  2.69371  4.24706  2.90363  2.73756  3.18163  2.89771  2.37851  2.77536  2.98493  4.58493  3.61519
          0.69995  0.69443  5.51345  0.07137  2.67536  0.78987  0.60496
      8   2.92374  5.36875  3.15171  2.26201  4.70548  3.67899  3.85972  4.16812  1.87244  3.66078  4.42009  3.15570  4.07783  1.47992  3.00715  2.47039  3.15196  2.93215  5.79889  4.41686      9 q - - -
          2.68618  4.42225  2.77519  2.73123  3.46354  2.40513  3.72494  3.29354  2.67741  2.69355  4.24690  2.90347  2.73739  3.18146  2.89801  2.37887  2.77519  2.98518  4.58477  3.61503
          0.01083  4.92623  5.64857  0.61958  0.77255  1.04750  0.43204
      9   4.17508  5.37947  6.06228  5.49850  2.44374  5.53373  5.70403  2.74423  5.36026  0.46156  3.29320  5.67374  5.54658  5.18960  5.28843  4.93347  4.37634  2.38828  5.67924  4.59451     10 L - - -
          2.68618  4.42225  2.77519  2.73123  3.46354  2.40513  3.72494  3.29354  2.67741  2.69355  4.24690  2.90347  2.73739  3.18146  2.89801  2.37887  2.77519  2.98518  4.58477  3.61503
          0.01083  4.92623  5.64857  0.61958  0.77255  1.04750  0.43204
     10   2.42709  5.76062  2.92880  0.51590  5.37351  3.80940  4.49056  4.80402  3.46258  4.39465  5.28067  3.42899  4.46750  3.67435  3.97178  3.41805  3.80598  4.36165  6.55896  5.14076     11 E - - -
          2.68618  4.42225  2.77519  2.73123  3.46354  2.40513  3.72494  3.29354  2.67741  2.69355  4.24690  2.90347  2.73739  3.18146  2.89801  2.37887  2.77519  2.98518  4.58477  3.61503
          0.01083  4.92623  5.64857  0.61958  0.77255  1.04750  0.43204
     11   2.86493  5.21880  3.17221  2.62245  4.51484  2.87119  3.85573  3.96201  1.44577  3.50634  4.28413  2.63932  4.05318  2.97587  3.08010  2.20699  3.09750  2.98205  5.69171  3.19524     12 k - - -
          2.68618  4.42225  2.77519  2.73123  3.46354  2.40513  3.72494  3.29354  2.67741  2.69355  4.24690  2.90347  2.73739  3.18146  2.89801  2.37887  2.77519  2.98518  4.58477  3.61503
          0.08540  4.92623  2.59565  0.61958  0.77255  1.04750  0.43204
     12   2.85311  2.29535  3.90142  3.32099  3.60843  3.86755  4.12449  2.46924  2.56862  1.64725  3.59008  2.95916  4.24264  3.51774  2.77119  3.12946  3.08348  2.74521  5.07305  3.85786     13 l - - -
          2.68618  4.42225  2.77519  2.73123  3.46354  2.40513  3.72494  3.29354  2.67741  2.69355  4.24690  2.90347  2.73739  3.18146  2.89801  2.37887  2.77519  2.98518  4.58477  3.61503
          0.01167  4.85250  5.57485  0.61958  0.77255  1.14839  0.38148
     13   3.33203  4.68670  5.00975  4.44384  3.69230  4.58324  4.95242  0.87294  4.27864  1.96658  3.56396  4.62468  4.88618  2.84224  4.41842  3.91254  3.56882  1.95771  5.47784  4.31630     14 i - - -
          2.68620  4.42228  2.77522  2.73126  3.46356  2.40515  3.72497  3.29356  2.67743  2.69357  4.24506  2.90349  2.73742  3.18149  2.89803  2.37889  2.77522  2.98521  4.58479  3.61506
          0.09026  2.49482  5.57485  0.27469  1.42633  1.14839  0.38148
     14   3.08568  5.32927  1.12376  2.74353  2.91009  3.68528  4.12950  4.16119  3.06039  3.74084  4.58445  3.27371  4.22497  3.31996  3.56273  1.72116  3.37762  3.79119  5.83157  4.38155     16 d - - -
          2.68618  4.42225  2.77519  2.73123  3.46354  2.40513  3.72494  3.29354  2.67741  2.69355  4.24690  2.90347  2.73739  3.18146  2.89801  2.37887  2.77519  2.98518  4.58477  3.61503
          0.01167  4.85250  5.57485  0.61958  0.77255  1.14839  0.38148
     15   2.83410  5.32704  2.08813  1.79762  4.66290  3.59843  3.08474  4.14373  2.22329  2.85144  4.37106  3.06836  3.99792  2.89541  3.02993  2.41212  2.64144  3.71291  5.76433  4.35668     17 e - - -
          2.68618  4.42225  2.77519  2.73123  3.46354  2.40513  3.72494  3.29354  2.67741  2.69355  4.24690  2.90347  2.73739  3.18146  2.89801  2.37887  2.77519  2.98518  4.58477  3.61503
          0.01167  4.85250  5.57485  0.61958  0.77255  1.14839  0.38148
     16   0.64903  4.63214  4.43707  4.09086  4.88339  2.41292  4.97919  4.28596  4.06563  3.99719  4.81363  4.03374  4.25507  4.30294  4.31658  2.18060  3.23836  2.83468  6.25581  5.09530     18 A - - -
          2.68618  4.42225  2.77519  2.73123  3.46354  2.40513  3.72494  3.29354  2.67741  2.69355  4.24690  2.90347  2.73739  3.18146  2.89801  2.37887  2.77519  2.98518  4.58477  3.61503
          0.01167  4.85250  5.57485  0.61958  0.77255  1.14839  0.38148
     17   2.56042  4.29907  4.48374  3.89243  2.76841  2.93980  4.31249  2.35970  3.74697  1.35763  3.40397  4.03444  4.35642  3.94069  3.87578  3.28428  2.12031  2.51743  4.92361  3.73894     19 l - - -
          2.68618  4.42225  2.77519  2.73123  3.46354  2.40513  3.72494  3.29354  2.67741  2.69355  4.24690  2.90347  2.73739  3.18146  2.89801  2.37887  2.77519  2.98518  4.58477  3.61503
          0.01167  4.85250  5.57485  0.61958  0.77255  1.14839  0.38148
     18   2.89060  5.37169  2.53234  2.56402  4.72299  2.47161  3.82683  4.19762  1.82940  3.67452  4.42430  3.10706  4.03939  2.92962  1.78041  2.42355  3.12134  3.76866  5.80110  4.40603     20 r - - -
          2.68618  4.42225  2.77519  2.73123  3.46354  2.40513  3.72494  3.29354  2.67741  2.69355  4.24690  2.90347  2.73739  3.18146  2.89801  2.37887  2.77519  2.98518  4.58477  3.61503
          0.01167  4.85250  5.57485  0.61958  0.77255  1.14839  0.38148
     19   2.82833  5.31552  2.65428  2.22166  4.65265  2.90009  3.78901  4.13123  1.58278  3.61624  4.35936  3.07163  3.99549  2.88895  2.43295  2.79436  2.66029  2.92730  5.75193  4.34821     21 k - - -
          2.68618  4.42225  2.77519  2.73123  3.46354  2.40513  3.72494  3.29354  2.67741  2.69355  4.24690  2.90347  2.73739  3.18146  2.89801  2.37887  2.77519  2.98518  4.58477  3.61503
          0.01167  4.85250  5.57485  0.61958  0.77255  1.14839  0.38148
     20   3.12020  5.48096  3.39683  2.81863  4.88800  3.82882  3.91626  4.30619  1.90510  3.76020  4.55146  1.46543  4.21513  3.02865  1.79267  3.09135  2.60779  3.91496  5.84683  4.54727     22 n - - -
          2.68618  4.42225  2.77519  2.73123  3.46354  2.40513  3.72494  3.29354  2.67741  2.69355  4.24690  2.90347  2.73739  3.18146  2.89801  2.37887  2.77519  2.98518  4.58477  3.61503
          0.01167  4.85250  5.57485  0.61958  0.77255  1.14839  0.38148
     21   2.95291  5.46845  1.75716  2.14888  4.79606  2.81724  3.88892  4.28525  2.67739  3.76746  4.52263  2.16514  4.06933  2.99947  3.18774  2.15616  3.19317  3.85160  5.90618  3.08388     23 d - - -
          2.68618  4.42225  2.77519  2.73123  3.46354  2.40513  3.72494  3.29354  2.67741  2.69355  4.24690  2.90347  2.73739  3.18146  2.89801  2.37887  2.77519  2.98518  4.58477  3.61503
          0.01167  4.85250  5.57485  0.61958  0.77255  1.14839  0.38148
     22   3.85288  5.12015  5.57850  5.08934  0.73695  5.04851  4.92076  2.74227  4.92541  1.80678  3.51483  5.08411  5.26345  4.90790  4.92640  4.42331  4.08290  2.15227  5.07458  3.58908     24 f - - -
          2.68618  4.42225  2.77519  2.73123  3.46354  2.40513  3.72494  3.29354  2.67741  2.69355  4.24690  2.90347  2.73739  3.18146  2.89801  2.37887  2.77519  2.98518  4.58477  3.61503
          0.01167  4.85250  5.57485  0.61958  0.77255  1.14839  0.38148
     23   2.82848  5.33277  2.60109  2.18062  3.27876  3.59783  3.78560  4.16013  1.77067  3.63618  4.37451  2.58445  3.99297  2.33066  2.33434  2.79114  3.05941  3.72291  5.76466  4.35655     25 k - - -
          2.68618  4.42225  2.77519  2.73123  3.46354  2.40513  3.72494  3.29354  2.67741  2.69355  4.24690  2.90347  2.73739  3.18146  2.89801  2.37887  2.77519  2.98518  4.58477  3.61503
          0.01167  4.85250  5.57485  0.61958  0.77255  1.14839  0.38148
     24   2.12108  3.20697  2.75251  2.88116  4.04317  3.69019  3.98550  3.42906  2.86624  2.28690  3.94627  3.35075  2.19631  3.19843  3.29206  2.17134  3.07097  3.14693  5.40108  4.11770     26 a - - -
          2.68618  4.42225  2.77519  2.73123  3.46354  2.40513  3.72494  3.29354  2.67741  2.69355  4.24690  2.90347  2.73739  3.18146  2.89801  2.37887  2.77519  2.98518  4.58477  3.61503
          0.01167  4.85250  5.57485  0.61958  0.77255  1.14839  0.38148
     25   3.74185  5.23756  4.89884  4.32695  3.78811  4.62072  4.86356  3.14473  3.55460  0.48957  3.69910  4.57721  4.97854  4.22006  2.53485  4.09063  3.98068  3.24769  5.61688  4.44298     27 L - - -
          2.68618  4.42225  2.77519  2.73123  3.46354  2.40513  3.72494  3.29354  2.67741  2.69355  4.24690  2.90347  2.73739  3.18146  2.89801  2.37887  2.77519  2.98518  4.58477  3.61503
          0.01167  4.85250  5.57485  0.61958  0.77255  1.14839  0.38148
     26   2.85085  4.96279  3.29344  1.37111  3.02595  3.69562  3.90307  3.54623  2.21449  2.78703  4.03162  3.24951  4.08551  3.07433  3.15845  2.91058  3.08184  2.67561  5.47504  4.15720     28 e - - -
          2.68618  4.42225  2.77519  2.73123  3.46354  2.40513  3.72494  3.29354  2.67741  2.69355  4.24690  2.90347  2.73739  3.18146  2.89801  2.37887  2.77519  2.98518  4.58477  3.61503
          0.01167  4.85250  5.57485  0.61958  0.77255  0.88403  0.53293
     27   2.32123  5.30872  3.12580  1.95065  3.22591  3.63668  3.82362  4.10148  2.29440  3.60333  4.35587  3.11357  4.02969  1.79524  2.59435  2.82985  2.77320  3.68820  5.75269  4.35872     29 q - - -
          2.68618  4.42225  2.77519  2.73123  3.46354  2.40513  3.72494  3.29354  2.67741  2.69355  4.24690  2.90347  2.73739  3.18146  2.89801  2.37887  2.77519  2.98518  4.58477  3.61503
          0.06732  4.92623  2.84994  0.61958  0.77255  1.04750  0.43204
     28   2.37965  3.08101  4.40381  3.81263  1.76719  3.96197  4.26966  2.74265  3.67557  2.07976  3.41452  3.98045  4.33086  3.88062  2.85028  2.63444  3.07810  2.55045  4.90662  2.77705     30 f - - -
          2.68618  4.42225  2.77519  2.73123  3.46354  2.40513  3.72494  3.29354  2.67741  2.69355  4.24690  2.90347  2.73739  3.18146  2.89801  2.37887  2.77519  2.98518  4.58477  3.61503
          0.01146  4.87037  5.59272  0.61958  0.77255  0.91746  0.51005
     29   3.62098  4.93979  5.39346  4.83150  3.41622  4.83564  5.02254  2.71661  4.64608  0.64230  3.41473  4.92311  5.07961  4.71849  4.68193  4.17971  3.84619  1.99743  5.30751  2.77187     31 L - - -
          2.68618  4.42225  2.77519  2.73123  3.46354  2.40513  3.72494  3.29354  2.67741  2.69355  4.24690  2.90347  2.73739  3.18146  2.89801  2.37887  2.77519  2.98518  4.58477  3.61503
          0.01083  4.92623  5.64857  0.61958  0.77255  1.04750  0.43204
     30   2.46791  5.23755  2.64572  2.24129  3.20378  3.64170  3.83486  3.98900  2.59118  2.53428  4.29110  3.13042  4.03426  1.90154  2.66146  2.83582  2.59557  3.60247  5.69960  4.31928     32 q - - -
          2.68618  4.42225  2.77519  2.73123  3.46354  2.40513  3.72494  3.29354  2.67741  2.69355  4.24690  2.90347  2.73739  3.18146  2.89801  2.37887  2.77519  2.98518  4.58477  3.61503
          0.01083  4.92623  5.64857  0.61958  0.77255  1.04750  0.43204
     31   2.84881  5.34547  2.62534  1.85555  4.68455  3.62281  3.81161  2.54330  2.28893  3.64807  4.38787  2.67659  4.01706  2.49888  2.75316  2.50018  2.55562  3.73292  5.78151  4.37407     33 e - - -
          2.68618  4.42225  2.77519  2.73123  3.46354  2.40513  3.72494  3.29354  2.67741  2.69355  4.24690  2.90347  2.73739  3.18146  2.89801  2.37887  2.77519  2.98518  4.58477  3.61503
          0.01083  4.92623  5.64857  0.61958  0.77255  1.04750  0.43204
     32   3.17735  5.76241  1.67489  1.42816  5.08406  3.69750  4.06068  4.59569  2.43520  4.05688  4.82876  2.08673  4.21056  2.50184  3.45532  3.09514  3.43059  4.14406  6.18730  4.72202     34 e - - -
          2.68618  4.42225  2.77519  2.73123  3.46354  2.40513  3.72494  3.29354  2.67741  2.69355  4.24690  2.90347  2.73739  3.18146  2.89801  2.37887  2.77519  2.98518  4.58477  3.61503
          0.01083  4.92623  5.64857  0.61958  0.77255  1.04750  0.43204
     33   2.45700  5.15259  2.02712  2.44142  4.42404  3.66108  3.86730  2.86322  2.64634  3.42854  4.22042  3.17154  3.03763  2.99830  3.12178  1.89373  3.08931  2.83361  5.64068  4.28208     35 s - - -
          2.68618  4.42225  2.77519  2.73123  3.46354  2.40513  3.72494  3.29354  2.67741  2.69355  4.24690  2.90347  2.73739  3.18146  2.89801  2.37887  2.77519  2.98518  4.58477  3.61503
          0.08357  4.92623  2.61845  0.61958  0.77255  1.04750  0.43204
     34   2.85373  2.05968  3.13100  2.26052  4.49932  3.63572  2.46380  3.94469  2.29731  3.48921  4.26947  2.69762  4.03543  2.95865  3.05725  2.25171  3.08578  3.57069  5.67537  4.30621     36 c - - -
          2.68618  4.42225  2.77519  2.73123  3.46354  2.40513  3.72494  3.29354  2.67741  2.69355  4.24690  2.90347  2.73739  3.18146  2.89801  2.37887  2.77519  2.98518  4.58477  3.61503
          0.01165  4.85431  5.57666  0.61958  0.77255  0.86165  0.54899
     35   2.53648  5.31869  2.75047  1.47395  4.64843  2.15468  3.88911  4.10980  2.66025  3.63255  4.39877  3.14502  4.07133  3.00390  3.15179  2.88293  2.59836  2.92058  5.79996  4.40704     37 e - - -
          2.68618  4.42225  2.77519  2.73123  3.46354  2.40513  3.72494  3.29354  2.67741  2.69355  4.24690  2.90347  2.73739  3.18146  2.89801  2.37887  2.77519  2.98518  4.58477  3.61503
          0.01075  4.93409  5.65644  0.61958  0.77255  0.77679  0.61596
     36   3.00219  5.53476  2.11297  2.28934  4.87132  2.99521  3.00535  4.36493  2.71469  3.83656  4.58384  1.67452  4.12372  2.53914  3.22317  2.19207  3.24074  3.92201  5.96621  4.53793     38 n - - -
          2.68618  4.42225  2.77519  2.73123  3.46354  2.40513  3.72494  3.29354  2.67741  2.69355  4.24690  2.90347  2.73739  3.18146  2.89801  2.37887  2.77519  2.98518  4.58477  3.61503
          0.08214  5.00068  2.62938  0.61958  0.77255  0.92484  0.50517
     37   2.51107  4.77748  2.78904  2.92798  3.95463  2.94219  4.00174  2.64227  2.90807  3.00928  3.87457  3.39785  4.15415  2.61986  3.32350  2.99266  2.29691  1.72225  5.33755  4.06465     39 v - - -
          2.68618  4.42225  2.77519  2.73123  3.46354  2.40513  3.72494  3.29354  2.67741  2.69355  4.24690  2.90347  2.73739  3.18146  2.89801  2.37887  2.77519  2.98518  4.58477  3.61503
          0.01080  4.92934  5.65168  0.61958  0.77255  1.04283  0.43457
     38   2.84924  5.31159  2.58687  2.24745  4.63706  3.62967  3.81927  3.22810  2.19012  3.60838  4.35766  3.10511  2.61887  2.92242  2.64862  1.89077  3.08044  2.96551  5.75613  4.35752     40 s - - -
          2.68618  4.42225  2.77519  2.73123  3.46354  2.40513  3.72494  3.29354  2.67741  2.69355  4.24690  2.90347  2.73739  3.18146  2.89801  2.37887  2.77519  2.98518  4.58477  3.61503
          0.01080  4.92934  5.65168  0.61958  0.77255  1.04283  0.43457
     39   2.86956  3.28399  4.16595  3.58565  2.85891  3.94235  2.97004  2.01227  3.48990  2.28647  3.50908  3.85621  4.31425  1.92321  3.72319  2.64658  3.10151  2.65382  4.99777  3.19508     41 q - - -
          2.68618  4.42225  2.77519  2.73123  3.46354  2.40513  3.72494  3.29354  2.67741  2.69355  4.24690  2.90347  2.73739  3.18146  2.89801  2.37887  2.77519  2.98518  4.58477  3.61503
          0.01080  4.92934  5.65168  0.61958  0.77255  1.04283  0.43457
     40   3.05958  5.50036  2.62536  2.72334  4.88278  3.77347  3.91551  4.33308  1.32258  3.78814  4.55673  3.24733  4.17283  3.02199  1.67830  2.44196  3.27850  3.91684  5.88618  4.53608     42 k - - -
          2.68618  4.42225  2.77519  2.73123  3.46354  2.40513  3.72494  3.29354  2.67741  2.69355  4.24690  2.90347  2.73739  3.18146  2.89801  2.37887  2.77519  2.98518  4.58477  3.61503
          0.01080  4.92934  5.65168  0.61958  0.77255  1.04283  0.43457
     41   3.65367  0.41830  5.20309  4.92647  3.52964  4.35576  4.82449  3.93555  4.66747  3.59385  4.72922  4.77038  4.98775  4.91596  4.73015  3.91531  4.06696  3.72331  5.15073  2.41589     43 C - - -
          2.68618  4.42225  2.77519  2.73123  3.46354  2.40513  3.72494  3.29354  2.67741  2.69355  4.24690  2.90347  2.73739  3.18146  2.89801  2.37887  2.77519  2.98518  4.58477  3.61503
          0.01080  4.92934  5.65168  0.61958  0.77255  1.04283  0.43457
     42   3.09886  5.64517  2.38570  2.14339  4.97211  3.68486  4.00649  4.47123  2.33295  3.94399  4.70929  2.52396  4.16980  3.12484  3.35136  1.15371  3.34646  4.02972  6.07913  4.63450     44 s - - -
          2.68618  4.42225  2.77519  2.73123  3.46354  2.40513  3.72494  3.29354  2.67741  2.69355  4.24690  2.90347  2.73739  3.18146  2.89801  2.37887  2.77519  2.98518  4.58477  3.61503
          0.01080  4.92934  5.65168  0.61958  0.77255  1.04283  0.43457
     43   3.58827  2.98695  4.20088  3.39539  5.20016  4.22160  4.11335  4.51127  0.73529  3.93507  4.80218  3.76391  4.56924  3.24335  1.77683  3.58982  3.74519  4.18990  5.95993  4.82533     45 k - - -
          2.68618  4.42225  2.77519  2.73123  3.46354  2.40513  3.72494  3.29354  2.67741  2.69355  4.24690  2.90347  2.73739  3.18146  2.89801  2.37887  2.77519  2.98518  4.58477  3.61503
          0.01080  4.92934  5.65168  0.61958  0.77255  1.04283  0.43457
     44   2.85785  5.12031  3.22063  2.66340  3.34330  3.67391  3.03187  3.80540  2.64897  3.38672  4.18608  2.72855  4.06464  1.71243  2.62456  2.46559  3.08873  2.38215  5.60736  4.25832     46 q - - -
          2.68618  4.42225  2.77519  2.73123  3.46354  2.40513  3.72494  3.29354  2.67741  2.69355  4.24690  2.90347  2.73739  3.18146  2.89801  2.37887  2.77519  2.98518  4.58477  3.61503
          0.01080  4.92934  5.65168  0.61958  0.77255  1.04283  0.43457
     45   3.06597  4.44818  4.86415  4.26865  1.50300  4.23816  4.54667  2.23272  4.09431  1.54885  3.42443  2.91079  4.58059  4.24130  4.15898  3.54924  3.29748  2.16071  5.04195  3.84486     48 f - - -
          2.68618  4.42225  2.77519  2.73123  3.46354  2.40513  3.72494  3.29354  2.67741  2.69355  4.24690  2.90347  2.73739  3.18146  2.89801  2.37887  2.77519  2.98518  4.58477  3.61503
          0.01080  4.92934  5.65168  0.61958  0.77255  0.76840  0.62316
     46   2.97461  3.07002  4.94310  4.32904  2.28671  4.15163  4.48509  1.80394  4.11556  1.77023  2.36308  4.31531  4.50664  4.23899  4.12093  3.46503  3.20619  2.15313  4.96334  2.84294     49 l - - -
          2.68618  4.42225  2.77519  2.73123  3.46354  2.40513  3.72494  3.29354  2.67741  2.69355  4.24690  2.90347  2.73739  3.18146  2.89801  2.37887  2.77519  2.98518  4.58477  3.61503
          0.01005  5.00068  5.72302  0.61958  0.77255  0.92484  0.50517
     47   2.54198  5.37492  2.33222  2.57513  4.71388  3.05084  2.83719  3.19818  2.57922  3.67759  4.41738  2.18154  4.04697  2.21578  2.75020  2.42880  3.10975  3.76231  5.81122  4.40374     50 n - - -
          2.68618  4.42225  2.77519  2.73123  3.46354  2.40513  3.72494  3.29354  2.67741  2.69355  4.24690  2.90347  2.73739  3.18146  2.89801  2.37887  2.77519  2.98518  4.58477  3.61503
          0.01005  5.00068  5.72302  0.61958  0.77255  0.92484  0.50517
     48   2.49644  5.43580  2.60825  2.61418  4.78656  3.69061  3.87373  4.26497  1.25945  3.73533  4.47961  2.65799  4.08973  2.48715  2.57756  2.89943  3.16781  3.83050  5.85692  4.45824     51 k - - -
          2.68618  4.42225  2.77519  2.73123  3.46354  2.40513  3.72494  3.29354  2.67741  2.69355  4.24690  2.90347  2.73739  3.18146  2.89801  2.37887  2.77519  2.98518  4.58477  3.61503
          0.01005  5.00068  5.72302  0.61958  0.77255  0.92484  0.50517
     49   2.61585  4.80857  5.35535  4.76818  2.33238  4.70221  5.03993  2.67452  4.59754  0.79432  3.43285  4.84329  4.98108  4.67328  4.62407  4.03704  3.70534  2.00179  5.40136  4.27185     52 l - - -
          2.68618  4.42225  2.77519  2.73123  3.46354  2.40513  3.72494  3.29354  2.67741  2.69355  4.24690  2.90347  2.73739  3.18146  2.89801  2.37887  2.77519  2.98518  4.58477  3.61503
          0.01005  5.00068  5.72302  0.61958  0.77255  0.92484  0.50517
     50   2.51340  5.59341  1.44955  1.92170  4.92669  3.69903  2.97327  4.42342  2.34706  3.89348  4.64595  2.34294  4.15431  3.08608  3.28274  2.99331  3.29302  3.97938  6.02360  4.58839     53 d - - -
          2.68618  4.42225  2.77519  2.73123  3.46354  2.40513  3.72494  3.29354  2.67741  2.69355  4.24690  2.90347  2.73739  3.18146  2.89801  2.37887  2.77519  2.98518  4.58477  3.61503
          0.01005  5.00068  5.72302  0.61958  0.77255  0.92484  0.50517
     51   2.89093  5.39797  2.77738  1.99716  4.74058  3.65600  3.84904  4.22538  1.67058  3.70175  4.44001  2.48385  4.05390  2.52018  3.07862  2.85278  2.32761  3.78744  5.83107  3.24729     54 k - - -
          2.68618  4.42225  2.77519  2.73123  3.46354  2.40513  3.72494  3.29354  2.67741  2.69355  4.24690  2.90347  2.73739  3.18146  2.89801  2.37887  2.77519  2.98518  4.58477  3.61503
          0.08528  5.00068  2.59007  0.61958  0.77255  0.92484  0.50517
     52   3.14500  4.70781  4.28721  3.79131  3.60304  4.12477  2.94062  3.04050  3.54291  0.78810  3.67723  4.05931  4.53900  3.92401  3.75379  3.46438  2.56098  2.92040  5.20767  3.93358     55 l - - -
          2.68618  4.42225  2.77519  2.73123  3.46354  2.40513  3.72494  3.29354  2.67741  2.69355  4.24690  2.90347  2.73739  3.18146  2.89801  2.37887  2.77519  2.98518  4.58477  3.61503
          0.08540  4.92623  2.59565  0.61958  0.77255  1.04750  0.43204
     53   3.38020  4.69695  5.27566  4.69756  2.72054  4.65297  5.01338  1.00078  4.53618  1.54805  3.44280  4.78278  4.93192  4.64317  4.58231  3.99062  2.64273  2.36612  5.39921  4.25638     56 i - - -
          2.68618  4.42225  2.77519  2.73123  3.46354  2.40513  3.72494  3.29354  2.67741  2.69355  4.24690  2.90347  2.73739  3.18146  2.89801  2.37887  2.77519  2.98518  4.58477  3.61503
          0.01167  4.85250  5.57485  0.61958  0.77255  0.88403  0.53293
     54   2.93524  1.91017  3.30063  2.33200  4.48553  3.73266  3.89314  3.07931  2.24354  3.46723  4.26822  3.24240  4.11778  2.27887  2.17007  2.94552  3.15885  3.56094  5.66301  4.33151     57 c - - -
          2.68618  4.42225  2.77519  2.73123  3.46354  2.40513  3.72494  3.29354  2.67741  2.69355  4.24690  2.90347  2.73739  3.18146  2.89801  2.37887  2.77519  2.98518  4.58477  3.61503
          0.01083  4.92623  5.64857  0.61958  0.77255  1.04750  0.43204
     55   3.79340  5.90730  4.35699  3.48118  5.52461  4.34409  4.11127  4.78235  1.62164  4.09731  4.97355  3.82687  4.65645  1.42462  1.10348  3.75257  3.89722  4.45971  6.04109  4.95708     58 r - - -
          2.68618  4.42225  2.77519  2.73123  3.46354  2.40513  3.72494  3.29354  2.67741  2.69355  4.24690  2.90347  2.73739  3.18146  2.89801  2.37887  2.77519  2.98518  4.58477  3.61503
          0.01083  4.92623  5.64857  0.61958  0.77255  0.76303  0.62783
     56   2.10957  5.75677  2.91434  0.82177  5.12717  3.78320  4.18890  4.60933  3.02477  4.10578  4.90980  3.27411  4.32102  2.51267  3.51887  3.22331  3.55459  4.18387  6.25560  4.82428     59 e - - -
          2.68618  4.42225  2.77519  2.73123  3.46354  2.40513  3.72494  3.29354  2.67741  2.69355  4.24690  2.90347  2.73739  3.18146  2.89801  2.37887  2.77519  2.98518  4.58477  3.61503
          0.01005  5.00068  5.72302  0.61958  0.77255  0.92484  0.50517
     57   4.37365  5.53166  6.30470  5.76742  3.65260  5.84266  6.15702  1.84153  5.62467  0.41691  3.38261  6.02854  5.77013  5.43658  5.54770  5.30462  4.57750  2.91126  5.98899  5.05586     60 L - - -
          2.68618  4.42225  2.77519  2.73123  3.46354  2.40513  3.72494  3.29354  2.67741  2.69355  4.24690  2.90347  2.73739  3.18146  2.89801  2.37887  2.77519  2.98518  4.58477  3.61503
          0.01005  5.00068  5.72302  0.61958  0.77255  0.92484  0.50517
     58   3.01622  5.53549  1.49827  1.99078  4.86517  3.69137  3.07747  4.35508  2.73652  3.83477  4.58779  2.15008  4.13478  3.06154  3.24573  2.57128  3.25576  2.94839  5.97120  4.54501     61 d - - -
          2.68618  4.42225  2.77519  2.73123  3.46354  2.40513  3.72494  3.29354  2.67741  2.69355  4.24690  2.90347  2.73739  3.18146  2.89801  2.37887  2.77519  2.98518  4.58477  3.61503
          0.01005  5.00068  5.72302  0.61958  0.77255  0.92484  0.50517
     59   2.19868  5.30813  3.17764  2.62713  4.62555  3.67869  3.87246  4.08425  1.60433  3.60324  4.36646  2.35172  4.07469  2.56032  3.08759  2.45447  3.12863  2.57596  5.76658  4.38314     62 k - - -
          2.68618  4.42225  2.77519  2.73123  3.46354  2.40513  3.72494  3.29354  2.67741  2.69355  4.24690  2.90347  2.73739  3.18146  2.89801  2.37887  2.77519  2.98518  4.58477  3.61503
          0.01005  5.00068  5.72302  0.61958  0.77255  0.92484  0.50517
     60   2.94009  5.42824  3.18135  2.10888  4.78215  2.55847  3.86973  4.25645  1.60413  3.72604  4.47170  3.16860  4.09285  2.04928  2.62939  2.90266  2.63809  3.82474  5.84536  4.45400     63 k - - -
          2.68618  4.42225  2.77519  2.73123  3.46354  2.40513  3.72494  3.29354  2.67741  2.69355  4.24690  2.90347  2.73739  3.18146  2.89801  2.37887  2.77519  2.98518  4.58477  3.61503
          0.01005  5.00068  5.72302  0.61958  0.77255  0.92484  0.50517
     61   2.46053  5.45206  2.23468  1.76617  4.79361  3.66603  2.99300  4.28276  2.27713  3.75583  4.49628  2.08866  4.07949  2.98253  3.13350  2.47097  3.16645  3.84132  5.88410  4.46589     64 e - - -
          2.68618  4.42225  2.77519  2.73123  3.46354  2.40513  3.72494  3.29354  2.67741  2.69355  4.24690  2.90347  2.73739  3.18146  2.89801  2.37887  2.77519  2.98518  4.58477  3.61503
          0.01005  5.00068  5.72302  0.61958  0.77255  0.92484  0.50517
     62   3.02249  4.38674  4.96602  4.36035  2.48448  4.21222  4.54768  1.51731  4.15833  2.12249  3.46694  4.36424  4.56481  4.29255  4.17912  3.52745  2.84239  1.66774  5.03079  2.41366     65 i - - -
          2.68618  4.42225  2.77519  2.73123  3.46354  2.40513  3.72494  3.29354  2.67741  2.69355  4.24690  2.90347  2.73739  3.18146  2.89801  2.37887  2.77519  2.98518  4.58477  3.61503
          0.08528  5.00068  2.59007  0.61958  0.77255  0.92484  0.50517
     63   2.84805  3.40842  2.68571  2.54533  4.68647  3.62304  3.25097  4.16853  1.86463  3.64895  4.38815  2.78336  4.01645  2.05955  2.66343  2.41230  2.62351  3.73424  5.78117  4.37394     66 k - - -
          2.68618  4.42225  2.77519  2.73123  3.46354  2.40513  3.72494  3.29354  2.67741  2.69355  4.24690  2.90347  2.73739  3.18146  2.89801  2.37887  2.77519  2.98518  4.58477  3.61503
          0.01083  4.92623  5.64857  0.61958  0.77255  1.04750  0.43204
     64   2.45106  5.32369  3.11006  2.30812  4.65242  3.63392  2.61345  4.12478  2.56693  3.62212  4.37216  1.88681  4.03056  2.93058  2.58354  2.58783  2.21060  3.70628  5.76812  4.36979     67 n - - -
          2.68618  4.42225  2.77519  2.73123  3.46354  2.40513  3.72494  3.29354  2.67741  2.69355  4.24690  2.90347  2.73739  3.18146  2.89801  2.37887  2.77519  2.98518  4.58477  3.61503
          0.01083  4.92623  5.64857  0.61958  0.77255  1.04750  0.43204
     65   1.96766  4.72815  5.34110  4.80004  3.94714  4.78446  5.27701  2.02082  4.67460  1.81419  3.80034  4.91344  5.09311  4.86987  4.78739  4.14222  3.67999  0.93101  5.74923  4.56388     68 v - - -
          2.68618  4.42225  2.77519  2.73123  3.46354  2.40513  3.72494  3.29354  2.67741  2.69355  4.24690  2.90347  2.73739  3.18146  2.89801  2.37887  2.77519  2.98518  4.58477  3.61503
          0.01083  4.92623  5.64857  0.61958  0.77255  1.04750  0.43204
     66   2.14309  2.86578  4.68474  4.32200  4.93345  3.52280  5.11347  4.33626  4.24462  4.05340  4.87181  4.15980  4.31885  4.46732  4.45695  0.74350  1.89923  3.75082  6.31908  5.17655     69 s - - -
          2.68618  4.42225  2.77519  2.73123  3.46354  2.40513  3.72494  3.29354  2.67741  2.69355  4.24690  2.90347  2.73739  3.18146  2.89801  2.37887  2.77519  2.98518  4.58477  3.61503
          0.01083  4.92623  5.64857  0.61958  0.77255  1.04750  0.43204
     67   2.25237  4.63056  3.74764  3.20180  3.82796  3.81015  4.14773  3.18430  3.14654  1.44053  3.78657  3.59757  4.23245  2.74366  3.49876  2.69047  1.98454  2.94664  5.26418  4.02865     70 l - - -
          2.68623  4.42230  2.77525  2.73129  3.46359  2.40518  3.72500  3.29359  2.67746  2.69360  4.24695  2.90352  2.73745  3.18086  2.89806  2.37863  2.77525  2.98524  4.58482  3.61508
          0.08540  2.54684  5.64857  0.66708  0.71991  0.76630  0.62498
     68   3.94607  5.16551  5.96313  5.40403  3.73519  5.37941  5.77595  1.68341  5.27687  0.86337  2.52164  5.54700  5.49320  5.23966  5.26231  4.76707  4.16818  1.65831  5.88511  4.87081     73 l - - -
          2.68618  4.42225  2.77519  2.73123  3.46354  2.40513  3.72494  3.29354  2.67741  2.69355  4.24690  2.90347  2.73739  3.18146  2.89801  2.37887  2.77519  2.98518  4.58477  3.61503
          0.01006  4.99973  5.72208  0.61958  0.77255  0.92656  0.50404
     69   4.25358  5.44914  6.16155  5.59725  2.67796  5.63294  5.82651  2.78237  5.46271  0.42737  3.34531  5.78400  5.62816  5.27706  5.38326  5.03933  4.45420  2.29891  5.77606  4.72325     74 L - - -
          2.68618  4.42225  2.77519  2.73123  3.46354  2.40513  3.72494  3.29354  2.67741  2.69355  4.24690  2.90347  2.73739  3.18146  2.89801  2.37887  2.77519  2.98518  4.58477  3.61503
          0.01006  4.99973  5.72208  0.61958  0.77255  0.92656  0.50404
     70   2.87730  5.32118  2.66356  2.26991  4.63932  3.66137  3.04165  3.37949  2.59732  2.87291  4.36907  1.86502  4.05431  2.95729  2.31068  2.85283  2.69959  3.19533  5.77022  4.37626     75 n - - -
          2.68618  4.42225  2.77519  2.73123  3.46354  2.40513  3.72494  3.29354  2.67741  2.69355  4.24690  2.90347  2.73739  3.18146  2.89801  2.37887  2.77519  2.98518  4.58477  3.61503
          0.01006  4.99973  5.72208  0.61958  0.77255  0.92656  0.50404
     71   2.94080  2.21955  4.69078  4.09490  3.46628  4.08649  4.43055  2.05704  3.92873  2.19621  3.47927  4.18293  3.06289  4.10383  4.01824  2.11436  3.17776  1.73996  4.99824  3.81578     76 v - - -
          2.68618  4.42225  2.77519  2.73123  3.46354  2.40513  3.72494  3.29354  2.67741  2.69355  4.24690  2.90347  2.73739  3.18146  2.89801  2.37887  2.77519  2.98518  4.58477  3.61503
          0.01006  4.99973  5.72208  0.61958  0.77255  0.92656  0.50404
     72   3.58818  2.97146  5.62720  5.08318  3.93145  4.99508  5.47236  1.25617  4.94661  1.16058  3.75504  5.15885  5.25484  5.08142  5.00161  4.36318  3.83073  1.70598  5.82763  4.67722     77 l - - -
          2.68618  4.42225  2.77519  2.73123  3.46354  2.40513  3.72494  3.29354  2.67741  2.69355  4.24690  2.90347  2.73739  3.18146  2.89801  2.37887  2.77519  2.98518  4.58477  3.61503
          0.01006  4.99973  5.72208  0.61958  0.77255  0.92656  0.50404
     73   2.88231  5.31363  3.16203  2.60615  4.62807  2.49560  2.83225  4.09207  2.26269  2.93331  4.36287  2.35766  4.06001  2.06116  3.08335  2.47241  3.11315  3.68797  3.39292  4.37413     78 q - - -
          2.68618  4.42225  2.77519  2.73123  3.46354  2.40513  3.72494  3.29354  2.67741  2.69355  4.24690  2.90347  2.73739  3.18146  2.89801  2.37887  2.77519  2.98518  4.58477  3.61503
          0.01006  4.99973  5.72208  0.61958  0.77255  0.92656  0.50404
     74   2.88510  5.34095  2.63675  2.59874  4.66631  3.66576  2.97453  4.13619  1.66512  2.94884  4.38744  3.14198  4.05815  2.52760  2.28539  2.85769  3.11553  2.97781  5.78378  3.23019     79 k - - -
          2.68618  4.42225  2.77519  2.73123  3.46354  2.40513  3.72494  3.29354  2.67741  2.69355  4.24690  2.90347  2.73739  3.18146  2.89801  2.37887  2.77519  2.98518  4.58477  3.61503
          0.01006  4.99973  5.72208  0.61958  0.77255  0.92656  0.50404
     75   2.97972  2.10304  4.86672  4.26672  2.32232  4.13451  3.19799  1.77935  4.06412  2.16444  3.46947  4.26199  4.49553  4.19583  4.08903  3.44510  3.21142  2.60260  4.84813  2.23103     80 i - - -
          2.68618  4.42225  2.77519  2.73123  3.46354  2.40513  3.72494  3.29354  2.67741  2.69355  4.24690  2.90347  2.73739  3.18146  2.89801  2.37887  2.77519  2.98518  4.58477  3.61503
          0.01006  4.99973  5.72208  0.61958  0.77255  0.92656  0.50404
     76   1.71528  3.14283  3.91808  3.35551  3.75035  1.91660  4.21580  2.63274  3.29933  2.37194  3.72714  2.89714  4.28595  3.58761  3.62356  2.74780  3.14501  2.87899  5.20970  3.98755     81 a - - -
          2.68618  4.42225  2.77519  2.73123  3.46354  2.40513  3.72494  3.29354  2.67741  2.69355  4.24690  2.90347  2.73739  3.18146  2.89801  2.37887  2.77519  2.98518  4.58477  3.61503
          0.01006  4.99973  5.72208  0.61958  0.77255  0.92656  0.50404
     77   2.90255  5.37951  3.15675  1.85395  4.71904  2.94517  3.85627  4.19346  1.73106  3.67877  4.42522  3.14642  4.06756  2.95724  2.33652  2.22270  3.13237  2.92809  5.81332  4.41628     82 k - - -
          2.68618  4.42225  2.77519  2.73123  3.46354  2.40513  3.72494  3.29354  2.67741  2.69355  4.24690  2.90347  2.73739  3.18146  2.89801  2.37887  2.77519  2.98518  4.58477  3.61503
          0.07462  4.99973  2.73091  0.61958  0.77255  0.92656  0.50404
     78   2.85888  3.44358  3.45688  2.89748  2.55640  2.45256  3.98895  3.38683  2.40883  3.05588  3.91368  2.16486  4.14316  3.20956  3.29940  2.23226  3.09434  2.67098  5.37117  4.09089     83 n - - -
          2.68618  4.42225  2.77519  2.73123  3.46354  2.40513  3.72494  3.29354  2.67741  2.69355  4.24690  2.90347  2.73739  3.18146  2.89801  2.37887  2.77519  2.98518  4.58477  3.61503
          0.01073  4.93585  5.65819  0.61958  0.77255  1.03296  0.43998
     79   2.88847  4.45239  4.07745  2.77532  3.55965  3.94185  4.22302  1.72326  3.41473  2.02013  2.53114  3.81088  4.31393  2.81997  3.67974  3.21102  2.19671  2.69044  5.05582  3.85073     84 i - - -
          2.68618  4.42225  2.77519  2.73123  3.46354  2.40513  3.72494  3.29354  2.67741  2.69355  4.24690  2.90347  2.73739  3.18146  2.89801  2.37887  2.77519  2.98518  4.58477  3.61503
          0.01073  4.93585  5.65819  0.61958  0.77255  1.03296  0.43998
     80   2.85261  5.16411  2.67642  2.63356  3.50034  2.90997  3.85828  3.28375  2.63135  3.43791  4.22562  2.65533  4.05222  2.50895  3.10756  1.83566  2.40649  2.93246  5.64424  4.28276     85 s - - -
          2.68618  4.42225  2.77519  2.73123  3.46354  2.40513  3.72494  3.29354  2.67741  2.69355  4.24690  2.90347  2.73739  3.18146  2.89801  2.37887  2.77519  2.98518  4.58477  3.61503
          0.01073  4.93585  5.65819  0.61958  0.77255  1.03296  0.43998
     81   2.88938  4.32614  4.50581  2.40724  2.37716  4.01798  4.33103  1.62686  3.76729  2.22367  3.43625  4.05748  4.38408  3.96161  3.89706  3.31308  2.53374  2.32621  4.94316  2.87556     86 i - - -
          2.68618  4.42225  2.77519  2.73123  3.46354  2.40513  3.72494  3.29354  2.67741  2.69355  4.24690  2.90347  2.73739  3.18146  2.89801  2.37887  2.77519  2.98518  4.58477  3.61503
          0.15902  4.93585  1.96725  0.61958  0.77255  1.03296  0.43998
     82   2.30336  4.51294  3.73654  3.18103  3.68462  2.79106  4.08667  3.03525  3.13459  1.81016  3.65385  2.88147  2.73017  3.43222  3.47695  3.03317  3.04839  2.01533  5.13479  3.90529     87 l - - -
          2.68618  4.42225  2.77519  2.73123  3.46354  2.40513  3.72494  3.29354  2.67741  2.69355  4.24690  2.90347  2.73739  3.18146  2.89801  2.37887  2.77519  2.98518  4.58477  3.61503
          0.01244  4.78926  5.51160  0.61958  0.77255  1.22244  0.34886
     83   2.93519  5.38047  2.96981  2.14172  4.72899  1.49225  3.87979  4.19928  2.63369  3.69842  4.46732  2.60591  2.88011  2.99620  2.50062  2.89906  3.17738  3.78320  5.84591  4.44769     88 g - - -
          2.68618  4.42225  2.77519  2.73123  3.46354  2.40513  3.72494  3.29354  2.67741  2.69355  4.24690  2.90347  2.73739  3.18146  2.89801  2.37887  2.77519  2.98518  4.58477  3.61503
          0.01244  4.78926  5.51160  0.61958  0.77255  0.43456  1.04284
     84   2.92399  5.43893  2.13241  1.63044  4.78384  3.19611  3.88056  4.27114  2.28985  3.74394  4.48050  3.15129  3.06891  2.47402  2.65953  2.46322  3.15603  3.82965  5.87068  4.45737     89 e - - -
          2.68618  4.42225  2.77519  2.73123  3.46354  2.40513  3.72494  3.29354  2.67741  2.69355  4.24690  2.90347  2.73739  3.18146  2.89801  2.37887  2.77519  2.98518  4.58477  3.61503
          0.00939  5.06908  5.79143  0.61958  0.77255  0.78698  0.60737
     85   2.11801  5.73840  1.46372  1.82332  5.06768  3.76216  4.09744  4.56934  2.93293  4.04242  4.80875  2.10253  4.25434  3.21716  3.46373  3.11944  2.67068  4.12544  6.17889  4.72908     90 d - - -
          2.68618  4.42225  2.77519  2.73123  3.46354  2.40513  3.72494  3.29354  2.67741  2.69355  4.24690  2.90347  2.73739  3.18146  2.89801  2.37887  2.77519  2.98518  4.58477  3.61503
          0.00939  5.06908  5.79143  0.61958  0.77255  0.78698  0.60737
     86   2.11191  4.87895  3.61998  3.07839  4.20206  1.45472  4.16861  3.59224  3.06110  3.25887  4.11099  2.73791  4.23683  3.39007  3.47712  2.17171  3.19819  2.75139  3.52934  4.28836     91 g - - -
          2.68618  4.42225  2.77519  2.73123  3.46354  2.40513  3.72494  3.29354  2.67741  2.69355  4.24690  2.90347  2.73739  3.18146  2.89801  2.37887  2.77519  2.98518  4.58477  3.61503
          0.00939  5.06908  5.79143  0.61958  0.77255  0.78698  0.60737
     87   4.05323  5.27170  6.05670  5.48675  2.80048  5.46194  5.80857  1.88642  5.35237  0.67091  3.47343  5.63176  5.55076  5.26992  5.31192  4.84780  4.26840  1.86717  5.87976  4.87492     92 L - - -
          2.68618  4.42225  2.77519  2.73123  3.46354  2.40513  3.72494  3.29354  2.67741  2.69355  4.24690  2.90347  2.73739  3.18146  2.89801  2.37887  2.77519  2.98518  4.58477  3.61503
          0.00939  5.06908  5.79143  0.61958  0.77255  0.78698  0.60737
     88   2.91408  5.01721  3.37981  2.42327  4.23007  2.97664  3.98006  3.63197  2.80995  2.51734  3.23325  3.32742  2.15064  2.80575  3.26044  2.26506  2.45298  2.71905  5.53913  4.22625     93 p - - -
          2.68618  4.42225  2.77519  2.73123  3.46354  2.40513  3.72494  3.29354  2.67741  2.69355  4.24690  2.90347  2.73739  3.18146  2.89801  2.37887  2.77519  2.98518  4.58477  3.61503
          0.00939  5.06908  5.79143  0.61958  0.77255  0.78698  0.60737
     89   1.92992  5.05941  2.72848  2.79249  4.28312  3.75816  3.96690  3.69075  2.78291  3.31151  4.13549  3.30476  4.14776  2.62132  2.72955  2.96536  2.32032  1.96252  5.57355  3.16935     94 a - - -
          2.68618  4.42225  2.77519  2.73123  3.46354  2.40513  3.72494  3.29354  2.67741  2.69355  4.24690  2.90347  2.73739  3.18146  2.89801  2.37887  2.77519  2.98518  4.58477  3.61503
          0.00939  5.06908  5.79143  0.61958  0.77255  0.78698  0.60737
     90   3.19000  4.55492  5.08697  4.48080  2.68777  4.37441  4.70117  2.76073  4.28795  1.30408  1.64295  4.51530  4.70427  4.40176  4.31268  2.93916  3.41954  1.93825  5.15469  4.00223     95 l - - -
          2.68618  4.42225  2.77519  2.73123  3.46354  2.40513  3.72494  3.29354  2.67741  2.69355  4.24690  2.90347  2.73739  3.18146  2.89801  2.37887  2.77519  2.98518  4.58477  3.61503
          0.06158  5.06908  2.92933  0.61958  0.77255  0.56550  0.83951
     91   3.17477  4.54818  5.00691  4.40691  3.53596  4.36066  4.69317  1.41205  4.22802  1.31532  2.74847  4.47559  4.69526  3.03083  4.28369  3.67385  2.93459  2.27824  5.18325  4.02666     96 l - - -
          2.68618  4.42225  2.77519  2.73123  3.46354  2.40513  3.72494  3.29354  2.67741  2.69355  4.24690  2.90347  2.73739  3.18146  2.89801  2.37887  2.77519  2.98518  4.58477  3.61503
          0.00938  5.06918  5.79153  0.61958  0.77255  0.78675  0.60756
     92   2.58233  5.44360  2.07142  2.28479  4.78926  3.69837  3.88913  4.27216  1.62903  3.74620  4.48649  3.16603  4.09740  2.98780  2.08747  2.90030  2.66371  3.83504  5.87271  4.46579     97 k - - -
          2.68618  4.42225  2.77519  2.73123  3.46354  2.40513  3.72494  3.29354  2.67741  2.69355  4.24690  2.90347  2.73739  3.18146  2.89801  2.37887  2.77519  2.98518  4.58477  3.61503
          0.00938  5.06918  5.79153  0.61958  0.77255  0.78675  0.60756
     93   2.22525  3.89340  2.73170  2.67001  4.54467  3.70904  3.90469  3.99009  2.66914  2.85973  4.31765  2.34765  4.10133  1.78418  3.14905  2.47460  3.14033  3.61789  5.73115  3.14636     98 q - - -
          2.68618  4.42225  2.77519  2.73123  3.46354  2.40513  3.72494  3.29354  2.67741  2.69355  4.24690  2.90347  2.73739  3.18146  2.89801  2.37887  2.77519  2.98518  4.58477  3.61503
          0.00938  5.06918  5.79153  0.61958  0.77255  0.78675  0.60756
     94   3.57566  6.02928  2.31211  2.85857  5.51812  0.70537  4.47125  5.04101  2.08665  4.52030  5.36414  3.42600  4.52666  3.63715  3.91576  3.49323  3.88709  4.57605  6.64013  5.18717     99 g - - -
          2.68618  4.42225  2.77519  2.73123  3.46354  2.40513  3.72494  3.29354  2.67741  2.69355  4.24690  2.90347  2.73739  3.18146  2.89801  2.37887  2.77519  2.98518  4.58477  3.61503
          0.00938  5.06918  5.79153  0.61958  0.77255  0.56567  0.83928
     95   4.27525  5.47754  6.25114  5.65574  2.63429  5.65778  5.92738  2.30857  5.51422  0.51475  2.66543  5.83677  5.65890  5.32066  5.41584  5.04818  4.47118  2.47087  5.88787  4.95735    100 L - - -
          2.68618  4.42225  2.77519  2.73123  3.46354  2.40513  3.72494  3.29354  2.67741  2.69355  4.24690  2.90347  2.73739  3.18146  2.89801  2.37887  2.77519  2.98518  4.58477  3.61503
          0.00893  5.11833  5.84068  0.61958  0.77255  0.66723  0.71976
     96   2.96283  3.32370  3.14920  3.72442  3.58330  4.04482  3.27770  2.43524  3.62293  2.32920  3.58841  3.97832  2.64334  3.86181  3.84203  3.32343  2.61345  1.36794  5.08373  3.88599    101 v - - -
          2.68618  4.42225  2.77519  2.73123  3.46354  2.40513  3.72494  3.29354  2.67741  2.69355  4.24690  2.90347  2.73739  3.18146  2.89801  2.37887  2.77519  2.98518  4.58477  3.61503
          0.00893  5.11833  5.84068  0.61958  0.77255  0.66723  0.71976
     97   2.92816  5.43929  2.37540  1.81125  4.78453  2.93159  3.20862  4.27062  2.36499  3.74456  3.42166  3.16813  4.09474  2.26364  2.66196  2.22225  3.15935  3.83004  5.87172  4.46063    102 e - - -
          2.68618  4.42225  2.77519  2.73123  3.46354  2.40513  3.72494  3.29354  2.67741  2.69355  4.24690  2.90347  2.73739  3.18146  2.89801  2.37887  2.77519  2.98518  4.58477  3.61503
          0.00893  5.11833  5.84068  0.61958  0.77255  0.66723  0.71976
     98   3.01283  5.05024  3.52683  2.47973  4.24114  3.86908  4.05556  3.63553  1.22185  2.34303  2.58203  3.44392  4.25222  3.24379  3.22516  3.09365  3.23900  3.35988  5.55893  3.27278    103 k - - -
          2.68618  4.42225  2.77519  2.73123  3.46354  2.40513  3.72494  3.29354  2.67741  2.69355  4.24690  2.90347  2.73739  3.18146  2.89801  2.37887  2.77519  2.98518  4.58477  3.61503
          0.00893  5.11833  5.84068  0.61958  0.77255  0.66723  0.71976
     99   3.77239  2.98144  5.73559  5.14140  3.65762  5.05748  5.39215  2.00617  4.96774  1.12563  1.25153  5.22129  5.26434  4.97152  4.94917  4.40534  3.99301  2.82193  5.63976  4.58283    104 l - - -
          2.68618  4.42225  2.77519  2.73123  3.46354  2.40513  3.72494  3.29354  2.67741  2.69355  4.24690  2.90347  2.73739  3.18146  2.89801  2.37887  2.77519  2.98518  4.58477  3.61503
          0.12300  5.11833  2.20952  0.61958  0.77255  0.66723  0.71976
    100   2.55184  4.60115  4.58569  2.92789  3.76554  4.29396  4.67032  2.56205  3.94530  1.72464  3.71063  4.28121  4.66590  4.19387  4.14502  3.60846  3.39845  0.99934  5.36522  4.16933    105 v - - -
          2.68618  4.42225  2.77519  2.73123  3.46354  2.40513  3.72494  3.29354  2.67741  2.69355  4.24690  2.90347  2.73739  3.18146  2.89801  2.37887  2.77519  2.98518  4.58477  3.61503
          0.01001  5.00533  5.72768  0.61958  0.77255  0.91631  0.51081
    101   2.62591  5.19537  3.21921  2.66213  3.18332  3.68991  3.13725  3.14233  1.87136  2.84759  4.25611  2.63608  4.08117  2.30383  3.13331  2.19719  3.11328  3.54618  5.67418  4.31253    106 k - - -
          2.68618  4.42225  2.77519  2.73123  3.46354  2.40513  3.72494  3.29354  2.67741  2.69355  4.24690  2.90347  2.73739  3.18146  2.89801  2.37887  2.77519  2.98518  4.58477  3.61503
          0.01001  5.00533  5.72768  0.61958  0.77255  0.64187  0.74719
    102   3.54651  4.86341  5.44740  4.86364  3.59505  4.79457  5.08607  2.22143  4.68012  1.65171  3.52744  4.92449  5.06510  4.76420  4.70318  4.13084  3.77471  1.87520  1.10035  4.24016    107 w - - -
          2.68618  4.42225  2.77519  2.73123  3.46354  2.40513  3.72494  3.29354  2.67741  2.69355  4.24690  2.90347  2.73739  3.18146  2.89801  2.37887  2.77519  2.98518  4.58477  3.61503
          0.00936  5.07162  5.79397  0.61958  0.77255  0.78128  0.61216
    103   3.78995  5.13337  5.14850  4.69485  0.68821  4.76133  4.28402  3.57045  4.52202  3.10567  4.20683  4.61410  5.09401  2.84817  4.59086  4.08858  4.01601  2.49879  4.51159  2.11239    108 F - - -
          2.68618  4.42225  2.77519  2.73123  3.46354  2.40513  3.72494  3.29354  2.67741  2.69355  4.24690  2.90347  2.73739  3.18146  2.89801  2.37887  2.77519  2.98518  4.58477  3.61503
          0.00936  5.07162  5.79397  0.61958  0.77255  0.78128  0.61216
    104   2.52796  5.59412  2.52944  1.20543  4.93153  3.73217  3.98966  4.42432  2.09441  3.89450  4.64479  3.19359  4.17565  2.20290  3.26622  3.00790  3.30074  3.98218  6.02276  4.59548    109 e - - -
          2.68618  4.42225  2.77519  2.73123  3.46354  2.40513  3.72494  3.29354  2.67741  2.69355  4.24690  2.90347  2.73739  3.18146  2.89801  2.37887  2.77519  2.98518  4.58477  3.61503
          0.00936  5.07162  5.79397  0.61958  0.77255  0.78128  0.61216
    105   2.97492  5.44503  3.22801  1.89045  2.67268  3.73798  3.90554  4.26144  1.44614  3.73926  4.48991  2.83765  4.12981  2.57495  2.57219  2.94094  3.20134  3.83810  5.86460  4.47884    110 k - - -
          2.68618  4.42225  2.77519  2.73123  3.46354  2.40513  3.72494  3.29354  2.67741  2.69355  4.24690  2.90347  2.73739  3.18146  2.89801  2.37887  2.77519  2.98518  4.58477  3.61503
          0.07340  5.07162  2.74104  0.61958  0.77255  0.78128  0.61216
    106   1.80569  2.70199  4.51740  3.92959  3.49353  4.03498  4.37893  2.34306  3.79149  2.35930  3.50578  4.08205  4.41634  3.99250  3.93366  2.18739  2.27059  2.09271  5.01182  3.82465    111 a - - -
          2.68623  4.42230  2.77525  2.73128  3.46359  2.40518  3.72500  3.29359  2.67746  2.69360  4.24695  2.90303  2.73745  3.18151  2.89806  2.37892  2.77525  2.98472  4.58482  3.61508
          0.23316  2.01352  2.59759  0.17811  1.81309  0.91102  0.51436
    107   2.45785  5.27672  3.29841  2.72223  4.59518  3.73623  3.89433  3.03666  1.54523  3.55829  4.34694  3.24002  4.12477  3.01605  1.91283  2.16715  3.17968  3.65620  5.72676  4.38750    113 k - - -
          2.68618  4.42225  2.77519  2.73123  3.46354  2.40513  3.72494  3.29354  2.67741  2.69355  4.24690  2.90347  2.73739  3.18146  2.89801  2.37887  2.77519  2.98518  4.58477  3.61503
          0.01075  4.93432  5.65667  0.61958  0.77255  0.82386  0.57756
    108   2.55621  5.38286  2.80553  1.68237  4.72685  2.87441  3.83472  4.21208  2.06997  3.68750  4.42403  2.71872  4.04079  2.57722  2.57069  2.83694  3.10577  2.95905  5.81587  4.40547    114 e - - -
          2.68618  4.42225  2.77519  2.73123  3.46354  2.40513  3.72494  3.29354  2.67741  2.69355  4.24690  2.90347  2.73739  3.18146  2.89801  2.37887  2.77519  2.98518  4.58477  3.61503
          0.14731  4.98773  2.03906  0.61958  0.77255  0.68361  0.70277
    109   2.92578  3.15445  4.84557  4.23577  2.66445  4.09819  2.99969  1.61197  4.03302  1.56374  3.38540  4.24511  4.45613  4.16955  4.05745  3.40950  3.15790  2.12152  4.92613  3.74909    115 l - - -
          2.68618  4.42225  2.77519  2.73123  3.46354  2.40513  3.72494  3.29354  2.67741  2.69355  4.24690  2.90347  2.73739  3.18146  2.89801  2.37887  2.77519  2.98518  4.58477  3.61503
          0.01084  4.92585  5.64820  0.61958  0.77255  0.79842  0.59791
    110   2.97271  4.35938  3.12433  4.21687  2.42337  4.13481  4.45264  1.95796  4.02817  1.54791  3.41879  4.25745  4.49115  4.17299  4.07443  3.44305  3.20419  2.17388  2.41184  3.77459    116 l - - -
          2.68618  4.42225  2.77519  2.73123  3.46354  2.40513  3.72494  3.29354  2.67741  2.69355  4.24690  2.90347  2.73739  3.18146  2.89801  2.37887  2.77519  2.98518  4.58477  3.61503
          0.01016  4.99036  5.71270  0.61958  0.77255  0.68818  0.69814
    111   2.30197  4.63479  3.80548  3.23798  3.77123  3.90056  3.13086  1.90086  3.19086  2.56218  3.73871  3.64124  3.25744  2.56257  3.54223  2.26542  3.15115  2.21700  5.21791  3.98458    117 i - - -
          2.68618  4.42225  2.77519  2.73123  3.46354  2.40513  3.72494  3.29354  2.67741  2.69355  4.24690  2.90347  2.73739  3.18146  2.89801  2.37887  2.77519  2.98518  4.58477  3.61503
          0.00954  5.05242  5.77477  0.61958  0.77255  0.82324  0.57804
    112   2.90343  5.14467  3.27912  2.21289  2.88329  3.72585  3.92723  3.81804  2.71697  2.75888  4.21194  2.87341  3.09898  2.07789  3.18557  2.66308  2.34029  3.48294  5.63899  2.84960    118 q - - -
          2.68618  4.42225  2.77519  2.73123  3.46354  2.40513  3.72494  3.29354  2.67741  2.69355  4.24690  2.90347  2.73739  3.18146  2.89801  2.37887  2.77519  2.98518  4.58477  3.61503
          0.00954  5.05242  5.77477  0.61958  0.77255  0.82324  0.57804
    113   2.56471  5.41219  2.66832  2.59244  4.75731  2.41933  3.86146  4.24314  2.07410  3.71730  4.45318  2.62909  3.09634  2.23428  2.27715  2.62903  3.13299  3.80293  5.84462  4.43378    119 k - - -
          2.68618  4.42225  2.77519  2.73123  3.46354  2.40513  3.72494  3.29354  2.67741  2.69355  4.24690  2.90347  2.73739  3.18146  2.89801  2.37887  2.77519  2.98518  4.58477  3.61503
          0.00954  5.05242  5.77477  0.61958  0.77255  0.82324  0.57804
    114   2.93777  5.39021  2.32438  2.35908  4.71074  1.55479  3.90569  4.18104  2.66282  3.68675  3.24310  3.17204  4.10167  2.69969  3.15489  2.47475  2.65450  3.76873  5.84105  4.44163    120 g - - -
          2.68618  4.42225  2.77519  2.73123  3.46354  2.40513  3.72494  3.29354  2.67741  2.69355  4.24690  2.90347  2.73739  3.18146  2.89801  2.37887  2.77519  2.98518  4.58477  3.61503
          0.00954  5.05242  5.77477  0.61958  0.77255  0.82324  0.57804
    115   2.20670  5.40111  3.15969  2.60547  4.74250  2.97066  3.86768  4.22285  1.95400  3.70395  4.44485  1.98134  2.78991  2.67654  2.59168  2.87301  2.83778  3.79023  5.83625  4.43151    121 k - - -
          2.68618  4.42225  2.77519  2.73123  3.46354  2.40513  3.72494  3.29354  2.67741  2.69355  4.24690  2.90347  2.73739  3.18146  2.89801  2.37887  2.77519  2.98518  4.58477  3.61503
          0.00954  5.05242  5.77477  0.61958  0.77255  0.53878  0.87577
    116   2.93759  5.44726  2.34445  1.65567  4.79173  3.70544  3.89579  4.27724  2.10118  3.75179  4.48866  3.17281  4.10166  2.64985  2.66808  2.01268  3.16898  3.13954  5.87947  4.46873    122 e - - -
          2.68618  4.42225  2.77519  2.73123  3.46354  2.40513  3.72494  3.29354  2.67741  2.69355  4.24690  2.90347  2.73739  3.18146  2.89801  2.37887  2.77519  2.98518  4.58477  3.61503
          0.00893  5.11833  5.84068  0.61958  0.77255  0.66723  0.71976
    117   2.50579  5.36187  3.20964  2.33660  4.67601  3.71526  3.02246  4.14037  1.53167  3.65370  4.41098  2.90029  4.10798  3.01300  3.13869  2.23831  2.68761  3.01440  3.70910  4.42248    123 k - - -
          2.68618  4.42225  2.77519  2.73123  3.46354  2.40513  3.72494  3.29354  2.67741  2.69355  4.24690  2.90347  2.73739  3.18146  2.89801  2.37887  2.77519  2.98518  4.58477  3.61503
          0.06994  5.11833  2.78775  0.61958  0.77255  0.66723  0.71976
    118   2.91851  5.40926  2.31344  2.60834  4.74627  3.68518  3.87885  3.18542  2.61727  3.71062  4.45365  1.86496  4.08322  2.24133  2.27550  2.27096  3.15019  3.79592  5.84621  4.44021    124 n - - -
          2.68618  4.42225  2.77519  2.73123  3.46354  2.40513  3.72494  3.29354  2.67741  2.69355  4.24690  2.90347  2.73739  3.18146  2.89801  2.37887  2.77519  2.98518  4.58477  3.61503
          0.00949  5.05789  5.78023  0.61958  0.77255  0.81156  0.58728
    119   2.56526  5.40843  2.75486  1.54100  4.74904  3.67788  2.99090  4.23227  2.02803  2.98011  4.45063  3.14671  3.07951  2.96656  3.09843  2.50155  3.13851  3.79675  5.84345  4.43448    125 e - - -
          2.68618  4.42225  2.77519  2.73123  3.46354  2.40513  3.72494  3.29354  2.67741  2.69355  4.24690  2.90347  2.73739  3.18146  2.89801  2.37887  2.77519  2.98518  4.58477  3.61503
          0.00949  5.05789  5.78023  0.61958  0.77255  0.81156  0.58728
    120   1.62150  5.27418  3.21361  2.06895  4.58119  3.04864  3.91207  3.40067  2.67575  3.57321  4.34741  2.64760  3.14076  3.03071  3.15730  2.90482  2.22057  3.64872  5.75807  4.38283    126 a - - -
          2.68618  4.42225  2.77519  2.73123  3.46354  2.40513  3.72494  3.29354  2.67741  2.69355  4.24690  2.90347  2.73739  3.18146  2.89801  2.37887  2.77519  2.98518  4.58477  3.61503
          0.00949  5.05789  5.78023  0.61958  0.77255  0.81156  0.58728
    121   2.46078  4.38389  4.83920  4.23534  3.47055  4.16246  4.49562  2.32449  4.05028  1.31842  2.48004  4.28346  3.14522  4.20400  4.10421  3.47088  2.84572  1.89767  5.02084  3.84433    127 l - - -
          2.68618  4.42225  2.77519  2.73123  3.46354  2.40513  3.72494  3.29354  2.67741  2.69355  4.24690  2.90347  2.73739  3.18146  2.89801  2.37887  2.77519  2.98518  4.58477  3.61503
          0.00949  5.05789  5.78023  0.61958  0.77255  0.54720  0.86409
    122   2.68231  4.43117  3.12453  3.89975  2.77314  4.08222  4.38924  1.54945  3.77111  1.72371  3.02791  4.08516  4.45031  3.03752  3.93301  3.37151  2.59382  2.67613  5.04482  3.85580    128 i - - -
          2.68618  4.42225  2.77519  2.73123  3.46354  2.40513  3.72494  3.29354  2.67741  2.69355  4.24690  2.90347  2.73739  3.18146  2.89801  2.37887  2.77519  2.98518  4.58477  3.61503
          0.00893  5.11833  5.84068  0.61958  0.77255  0.66723  0.71976
    123   2.51607  5.35126  3.21967  2.66271  4.66119  3.72048  3.02959  4.12179  2.17589  3.64073  3.28114  1.89406  4.11279  3.01954  2.08655  2.67244  2.87497  3.01853  5.80506  4.41837    129 n - - -
          2.68618  4.42225  2.77519  2.73123  3.46354  2.40513  3.72494  3.29354  2.67741  2.69355  4.24690  2.90347  2.73739  3.18146  2.89801  2.37887  2.77519  2.98518  4.58477  3.61503
          0.00893  5.11833  5.84068  0.61958  0.77255  0.66723  0.71976
    124   3.06217  3.11490  4.98009  4.37010  2.87765  4.23415  4.56706  2.77945  4.16827  0.96310  2.64630  4.38259  4.58743  4.29839  4.19095  2.81174  3.29398  2.27792  5.05473  3.88668    130 l - - -
          2.68618  4.42225  2.77519  2.73123  3.46354  2.40513  3.72494  3.29354  2.67741  2.69355  4.24690  2.90347  2.73739  3.18146  2.89801  2.37887  2.77519  2.98518  4.58477  3.61503
          0.00893  5.11833  5.84068  0.61958  0.77255  0.66723  0.71976
    125   1.68947  4.39541  4.86608  4.25943  2.38437  4.16923  4.49957  1.87441  4.06879  2.18086  2.07449  4.29682  4.53031  4.21764  4.11456  2.86902  3.23950  2.60435  5.01929  3.84300    131 a - - -
          2.68618  4.42225  2.77519  2.73123  3.46354  2.40513  3.72494  3.29354  2.67741  2.69355  4.24690  2.90347  2.73739  3.18146  2.89801  2.37887  2.77519  2.98518  4.58477  3.61503
          0.00893  5.11833  5.84068  0.61958  0.77255  0.66723  0.71976
    126   3.65823  6.35313  2.21415  0.61585  5.63706  2.79820  4.44551  5.19234  3.48220  4.63668  5.47588  3.33777  4.52591  2.66654  4.11137  3.51635  3.94674  4.72286  6.77671  5.22300    132 E - - -
          2.68618  4.42225  2.77519  2.73123  3.46354  2.40513  3.72494  3.29354  2.67741  2.69355  4.24690  2.90347  2.73739  3.18146  2.89801  2.37887  2.77519  2.98518  4.58477  3.61503
          0.07268  5.11833  2.74704  0.61958  0.77255  0.66723  0.71976
    127   2.97206  5.39995  1.29012  2.65376  4.70410  3.71854  3.93133  4.17284  2.04847  3.68763  4.45408  3.19819  4.12980  2.57936  3.16381  2.94567  3.20515  2.90926  5.84551  3.23967    133 d - - -
          2.68618  4.42225  2.77519  2.73123  3.46354  2.40513  3.72494  3.29354  2.67741  2.69355  4.24690  2.90347  2.73739  3.18146  2.89801  2.37887  2.77519  2.98518  4.58477  3.61503
          0.00952  5.05517  5.77751  0.61958  0.77255  0.81740  0.58264
    128   4.04303  5.27543  6.00752  5.42661  1.24451  5.39521  5.66354  2.18080  5.27733  0.99168  3.41011  5.55439  5.48998  5.17779  5.22308  4.76988  4.25268  2.32020  5.74475  4.69371    134 l - - -
          2.68618  4.42225  2.77519  2.73123  3.46354  2.40513  3.72494  3.29354  2.67741  2.69355  4.24690  2.90347  2.73739  3.18146  2.89801  2.37887  2.77519  2.98518  4.58477  3.61503
          0.00952  5.05517  5.77751  0.61958  0.77255  0.81740  0.58264
    129   3.32830  4.70987  5.11700  4.53904  0.93334  4.49032  4.81032  2.78283  4.36703  2.30535  2.24131  4.61257  4.82715  4.49364  4.42929  3.81849  2.64962  2.42474  5.24605  4.02748    135 f - - -
          2.68618  4.42225  2.77519  2.73123  3.46354  2.40513  3.72494  3.29354  2.67741  2.69355  4.24690  2.90347  2.73739  3.18146  2.89801  2.37887  2.77519  2.98518  4.58477  3.61503
          0.00952  5.05517  5.77751  0.61958  0.77255  0.81740  0.58264
    130   3.79410  6.58507  0.68375  1.80894  5.83846  2.80372  4.52216  5.43387  3.68699  4.85935  5.75361  2.41444  4.56373  3.70136  4.40278  3.61233  4.10729  4.94368  7.00539  5.37795    136 D - - -
          2.68618  4.42225  2.77519  2.73123  3.46354  2.40513  3.72494  3.29354  2.67741  2.69355  4.24690  2.90347  2.73739  3.18146  2.89801  2.37887  2.77519  2.98518  4.58477  3.61503
          0.00952  5.05517  5.77751  0.61958  0.77255  0.54297  0.86994
    131   2.04882  4.61832  4.97217  4.40018  3.80705  4.43466  4.83982  2.30680  4.26092  2.22040  3.75888  4.52474  4.79754  4.46004  4.38602  3.75693  1.56027  1.35116  5.41766  4.22793    137 v - - -
          2.68618  4.42225  2.77519  2.73123  3.46354  2.40513  3.72494  3.29354  2.67741  2.69355  4.24690  2.90347  2.73739  3.18146  2.89801  2.37887  2.77519  2.98518  4.58477  3.61503
          0.00893  5.11833  5.84068  0.61958  0.77255  0.66723  0.71976
    132   4.21205  5.38201  6.26695  5.74396  3.91276  5.77338  6.24522  1.21452  5.65401  0.74463  3.63250  5.95127  5.79956  5.57932  5.64458  5.21047  4.43731  2.19751  6.20063  5.22146    138 l - - -
          2.68618  4.42225  2.77519  2.73123  3.46354  2.40513  3.72494  3.29354  2.67741  2.69355  4.24690  2.90347  2.73739  3.18146  2.89801  2.37887  2.77519  2.98518  4.58477  3.61503
          0.00893  5.11833  5.84068  0.61958  0.77255  0.66723  0.71976
    133   2.96421  4.66861  3.90172  3.34514  3.82804  3.93690  4.24256  3.18094  3.28910  2.24251  1.54146  2.44997  4.33877  3.59183  3.62633  2.29371  2.30312  2.95618  5.28139  4.05272    139 m - - -
          2.68618  4.42225  2.77519  2.73123  3.46354  2.40513  3.72494  3.29354  2.67741  2.69355  4.24690  2.90347  2.73739  3.18146  2.89801  2.37887  2.77519  2.98518  4.58477  3.61503
          0.00893  5.11833  5.84068  0.61958  0.77255  0.66723  0.71976
    134   2.32399  4.45739  2.59537  3.82524  3.56609  4.07551  4.37857  1.97640  3.71092  2.18869  2.87128  4.04517  4.44493  3.93608  3.90173  2.74876  2.72402  1.71958  5.07570  3.88211    140 v - - -
          2.68618  4.42225  2.77519  2.73123  3.46354  2.40513  3.72494  3.29354  2.67741  2.69355  4.24690  2.90347  2.73739  3.18146  2.89801  2.37887  2.77519  2.98518  4.58477  3.61503
          0.00893  5.11833  5.84068  0.61958  0.77255  0.66723  0.71976
    135   2.66530  4.89658  5.69732  5.17711  2.94848  5.09916  5.64809  1.00128  5.06205  2.83518  4.03311  5.26023  5.38077  5.26088  5.15825  4.47815  3.89710  1.08112  6.06003  4.85467    141 i - - -
          2.68618  4.42225  2.77519  2.73123  3.46354  2.40513  3.72494  3.29354  2.67741  2.69355  4.24690  2.90347  2.73739  3.18146  2.89801  2.37887  2.77519  2.98518  4.58477  3.61503
          0.00893  5.11833  5.84068  0.61958  0.77255  0.66723  0.71976
    136   1.98221  4.85875  3.60984  3.05421  3.20032  2.99826  1.93794  3.41935  3.03124  3.09687  3.96595  3.51507  4.25923  3.35727  3.44050  2.00219  3.19721  3.16333  5.38575  2.70356    142 h - - -
          2.68618  4.42225  2.77519  2.73123  3.46354  2.40513  3.72494  3.29354  2.67741  2.69355  4.24690  2.90347  2.73739  3.18146  2.89801  2.37887  2.77519  2.98518  4.58477  3.61503
          0.00893  5.11833  5.84068  0.61958  0.77255  0.66723  0.71976
    137   3.88945  6.68436  0.78625  1.40730  5.94956  2.28322  4.60979  5.55637  3.80637  4.97889  5.89087  3.38006  4.63858  3.79491  4.54248  3.70113  4.21142  5.05951  7.12167  5.48237    143 d - - -
          2.68618  4.42225  2.77519  2.73123  3.46354  2.40513  3.72494  3.29354  2.67741  2.69355  4.24690  2.90347  2.73739  3.18146  2.89801  2.37887  2.77519  2.98518  4.58477  3.61503
          0.00893  5.11833  5.84068  0.61958  0.77255  0.66723  0.71976
    138   2.23195  4.48730  4.25413  3.67381  2.89163  4.03212  3.30829  2.33904  3.57912  2.32137  3.59994  3.02437  4.40415  3.82507  3.81325  1.89863  2.83873  2.50327  5.09277  2.50938    144 s - - -
          2.68618  4.42225  2.77519  2.73123  3.46354  2.40513  3.72494  3.29354  2.67741  2.69355  4.24690  2.90347  2.73739  3.18146  2.89801  2.37887  2.77519  2.98518  4.58477  3.61503
          0.00893  5.11833  5.84068  0.61958  0.77255  0.66723  0.71976
    139   2.95661  2.77637  3.53940  3.01714  4.72176  2.84123  4.21093  4.16115  2.99739  3.74134  4.53142  1.94910  4.24348  3.35739  2.66204  1.23741  3.27241  3.74022  5.94513  4.61727    145 s - - -
          2.68618  4.42225  2.77519  2.73123  3.46354  2.40513  3.72494  3.29354  2.67741  2.69355  4.24690  2.90347  2.73739  3.18146  2.89801  2.37887  2.77519  2.98518  4.58477  3.61503
          0.00893  5.11833  5.84068  0.61958  0.77255  0.66723  0.71976
    140   2.93131  5.24550  2.65047  2.71085  4.51801  2.95082  3.93594  3.19254  1.80808  2.85858  2.73413  3.24293  3.09610  3.06308  3.18414  1.99468  3.16263  3.59652  5.72467  4.36263    146 k - - -
          2.68618  4.42225  2.77519  2.73123  3.46354  2.40513  3.72494  3.29354  2.67741  2.69355  4.24690  2.90347  2.73739  3.18146  2.89801  2.37887  2.77519  2.98518  4.58477  3.61503
          0.00893  5.11833  5.84068  0.61958  0.77255  0.66723  0.71976
    141   2.19621  5.63093  2.50681  1.14407  4.96619  3.75510  4.02151  4.46144  2.39873  3.93170  4.68206  2.64166  4.20332  2.66797  3.31626  3.03729  3.33319  4.01780  6.06113  4.62928    147 e - - -
          2.68618  4.42225  2.77519  2.73123  3.46354  2.40513  3.72494  3.29354  2.67741  2.69355  4.24690  2.90347  2.73739  3.18146  2.89801  2.37887  2.77519  2.98518  4.58477  3.61503
          0.00893  5.11833  5.84068  0.61958  0.77255  0.66723  0.71976
    142   1.61996  4.94400  4.26081  3.99773  4.71248  0.71602  4.97984  4.32198  4.07672  4.01305  4.87851  4.13691  4.51901  4.34037  4.36344  3.24411  3.52657  3.85401  6.14927  2.85344    148 g - - -
          2.68618  4.42225  2.77519  2.73123  3.46354  2.40513  3.72494  3.29354  2.67741  2.69355  4.24690  2.90347  2.73739  3.18146  2.89801  2.37887  2.77519  2.98518  4.58477  3.61503
          0.00893  5.11833  5.84068  0.61958  0.77255  0.66723  0.71976
    143   2.71633  5.62510  3.57516  2.96609  5.04302  3.97515  4.04795  4.46088  0.99588  3.90595  4.69290  2.76482  4.35351  3.15718  1.88504  3.22600  2.83006  4.06445  5.98499  4.68773    149 k - - -
          2.68618  4.42225  2.77519  2.73123  3.46354  2.40513  3.72494  3.29354  2.67741  2.69355  4.24690  2.90347  2.73739  3.18146  2.89801  2.37887  2.77519  2.98518  4.58477  3.61503
          0.00893  5.11833  5.84068  0.61958  0.77255  0.66723  0.71976
    144   2.53265  3.63584  3.32739  2.17100  4.38592  2.99393  3.96555  3.27384  2.22872  3.40455  2.73113  2.91195  4.15235  3.11323  2.72663  2.96463  2.69704  3.47831  5.64537  2.45954    150 e - - -
          2.68618  4.42225  2.77519  2.73123  3.46354  2.40513  3.72494  3.29354  2.67741  2.69355  4.24690  2.90347  2.73739  3.18146  2.89801  2.37887  2.77519  2.98518  4.58477  3.61503
          0.00893  5.11833  5.84068  0.61958  0.77255  0.66723  0.71976
    145   2.54385  5.33984  3.22521  2.24672  4.64459  3.72397  3.02170  3.16127  2.32977  2.24208  4.39170  2.77972  4.11649  1.75425  3.14459  2.91808  3.16553  3.70870  5.79655  4.41323    151 q - - -
          2.68618  4.42225  2.77519  2.73123  3.46354  2.40513  3.72494  3.29354  2.67741  2.69355  4.24690  2.90347  2.73739  3.18146  2.89801  2.37887  2.77519  2.98518  4.58477  3.61503
          0.00893  5.11833  5.84068  0.61958  0.77255  0.66723  0.71976
    146   3.42950  4.74091  5.40992  4.83082  3.79576  4.71982  5.11331  1.80797  4.65948  1.61589  2.13770  4.87380  5.02497  4.78914  4.69530  4.05711  2.43327  1.32517  5.53848  4.38169    152 v - - -
          2.68618  4.42225  2.77519  2.73123  3.46354  2.40513  3.72494  3.29354  2.67741  2.69355  4.24690  2.90347  2.73739  3.18146  2.89801  2.37887  2.77519  2.98518  4.58477  3.61503
          0.00893  5.11833  5.84068  0.61958  0.77255  0.66723  0.71976
    147   2.61192  4.45322  4.85901  4.26116  3.56196  4.23340  4.57160  2.01655  4.08474  1.35416  3.56140  4.33615  4.59237  4.25594  3.00617  3.54191  2.75555  1.61727  5.11645  3.93607    153 l - - -
          2.68618  4.42225  2.77519  2.73123  3.46354  2.40513  3.72494  3.29354  2.67741  2.69355  4.24690  2.90347  2.73739  3.18146  2.89801  2.37887  2.77519  2.98518  4.58477  3.61503
          0.00893  5.11833  5.84068  0.61958  0.77255  0.66723  0.71976
    148   2.94878  5.44020  2.76831  1.41342  4.77762  3.00353  3.91143  4.25854  2.65637  3.74382  4.48709  2.75463  3.11485  3.01225  3.15000  2.51939  2.33819  3.02395  5.88069  4.47267    154 e - - -
          2.68618  4.42225  2.77519  2.73123  3.46354  2.40513  3.72494  3.29354  2.67741  2.69355  4.24690  2.90347  2.73739  3.18146  2.89801  2.37887  2.77519  2.98518  4.58477  3.61503
          0.00893  5.11833  5.84068  0.61958  0.77255  0.66723  0.71976
    149   2.48908  4.79472  3.64732  3.08424  3.02170  3.87470  3.25984  3.32739  3.05503  3.01805  3.02171  2.48239  4.25883  3.37633  3.45304  1.61143  2.39702  2.61639  5.36004  4.10089    155 s - - -
          2.68618  4.42225  2.77519  2.73123  3.46354  2.40513  3.72494  3.29354  2.67741  2.69355  4.24690  2.90347  2.73739  3.18146  2.89801  2.37887  2.77519  2.98518  4.58477  3.61503
          0.00893  5.11833  5.84068  0.61958  0.77255  0.66723  0.71976
    150   4.64314  5.77349  6.23266  5.85163  0.74933  5.76367  5.19867  3.22157  5.68313  1.06619  3.68780  5.71773  5.81877  5.41857  5.54387  5.22432  4.84255  3.53527  5.20416  3.65287    156 f - - -
          2.68618  4.42225  2.77519  2.73123  3.46354  2.40513  3.72494  3.29354  2.67741  2.69355  4.24690  2.90347  2.73739  3.18146  2.89801  2.37887  2.77519  2.98518  4.58477  3.61503
          0.00893  5.11833  5.84068  0.61958  0.77255  0.66723  0.71976
    151   2.51229  3.07834  4.87095  4.25983  2.79933  4.13088  4.46138  2.30815  4.05814  1.73191  3.47084  4.27315  3.13707  4.20086  4.08791  2.34498  3.20032  1.88466  4.97344  2.93071    157 l - - -
          2.68618  4.42225  2.77519  2.73123  3.46354  2.40513  3.72494  3.29354  2.67741  2.69355  4.24690  2.90347  2.73739  3.18146  2.89801  2.37887  2.77519  2.98518  4.58477  3.61503
          0.00893  5.11833  5.84068  0.61958  0.77255  0.66723  0.71976
    152   2.49342  3.49982  3.52517  2.28623  4.08075  3.83522  3.25702  3.46475  2.52039  2.40564  3.98970  3.44453  2.53969  3.27728  3.36919  2.66139  3.17250  2.41811  5.44726  2.65141    158 e - - -
          2.68618  4.42225  2.77519  2.73123  3.46354  2.40513  3.72494  3.29354  2.67741  2.69355  4.24690  2.90347  2.73739  3.18146  2.89801  2.37887  2.77519  2.98518  4.58477  3.61503
          0.00893  5.11833  5.84068  0.61958  0.77255  0.66723  0.71976
    153   2.50744  5.23687  3.32518  2.76149  4.50395  3.77375  3.18120  3.09314  2.36187  2.45839  4.30096  3.28538  2.74184  2.76630  1.61307  2.97704  3.19258  3.58529  5.71436  4.36905    159 r - - -
          2.68618  4.42225  2.77519  2.73123  3.46354  2.40513  3.72494  3.29354  2.67741  2.69355  4.24690  2.90347  2.73739  3.18146  2.89801  2.37887  2.77519  2.98518  4.58477  3.61503
          0.00893  5.11833  5.84068  0.61958  0.77255  0.66723  0.71976
    154   3.20501  3.02972  5.17305  4.57288  3.61306  4.42411  4.78036  1.51887  4.37646  1.36483  2.39170  4.58275  4.76181  4.50441  4.39548  3.74592  2.65615  2.19722  5.24333  4.07772    160 l - - -
          2.68618  4.42225  2.77519  2.73123  3.46354  2.40513  3.72494  3.29354  2.67741  2.69355  4.24690  2.90347  2.73739  3.18146  2.89801  2.37887  2.77519  2.98518  4.58477  3.61503
          0.00893  5.11833  5.84068  0.61958  0.77255  0.66723  0.71976
    155   2.51328  1.70829  4.52935  3.94148  3.55172  2.38965  4.41522  2.08956  3.79869  2.01738  3.56385  4.10967  4.46022  4.01327  2.96242  3.37664  3.21281  2.67997  5.06605  3.87797    161 c - - -
          2.68618  4.42225  2.77519  2.73123  3.46354  2.40513  3.72494  3.29354  2.67741  2.69355  4.24690  2.90347  2.73739  3.18146  2.89801  2.37887  2.77519  2.98518  4.58477  3.61503
          0.00893  5.11833  5.84068  0.61958  0.77255  0.38702  1.13656
    156   2.41629  3.73753  2.13967  2.11909  4.76436  3.73389  3.92317  4.24071  1.95036  3.10614  4.47756  3.20701  4.12751  3.02418  3.15404  2.15376  2.47736  3.81625  5.87419  4.47167    162 k - - -
          2.68618  4.42225  2.77519  2.73123  3.46354  2.40513  3.72494  3.29354  2.67741  2.69355  4.24690  2.90347  2.73739  3.18146  2.89801  2.37887  2.77519  2.98518  4.58477  3.61503
          0.00840  5.17913  5.90148  0.61958  0.77255  0.48576  0.95510
    157   3.56722  3.05307  5.54691  4.95009  2.29080  4.82156  5.16364  2.45969  4.76386  0.79927  3.55010  4.98621  5.09409  4.82516  4.75913  4.15645  3.79440  1.95102  5.51105  4.39449    163 l - - -
          2.68618  4.42225  2.77519  2.73123  3.46354  2.40513  3.72494  3.29354  2.67741  2.69355  4.24690  2.90347  2.73739  3.18146  2.89801  2.37887  2.77519  2.98518  4.58477  3.61503
          0.00840  5.17913  5.90148  0.61958  0.77255  0.48576  0.95510
    158   2.07994  5.00798  5.85824  5.36319  4.39561  5.31616  5.95432  1.33309  5.27721  2.40730  4.17731  5.47622  5.57570  5.50795  5.40679  4.71747  4.03896  0.87684  6.34615  5.12995    164 v - - -
          2.68618  4.42225  2.77519  2.73123  3.46354  2.40513  3.72494  3.29354  2.67741  2.69355  4.24690  2.90347  2.73739  3.18146  2.89801  2.37887  2.77519  2.98518  4.58477  3.61503
          0.00840  5.17913  5.90148  0.61958  0.77255  0.48576  0.95510
    159   2.50106  3.18341  4.93711  4.33122  3.53123  4.21172  4.55368  2.01373  4.13580  1.76889  3.54795  4.35280  4.57610  4.28361  4.17330  2.54551  2.54580  1.52834  5.06900  3.89026    165 v - - -
          2.68618  4.42225  2.77519  2.73123  3.46354  2.40513  3.72494  3.29354  2.67741  2.69355  4.24690  2.90347  2.73739  3.18146  2.89801  2.37887  2.77519  2.98518  4.58477  3.61503
          0.00840  5.17913  5.90148  0.61958  0.77255  0.48576  0.95510
    160   3.20710  5.76307  1.38170  2.32469  5.09302  3.81297  2.62183  4.59461  2.43442  4.06165  4.81976  1.81819  4.28760  3.23293  3.45345  2.54910  3.45229  4.14787  6.19163  4.74684    166 d - - -
          2.68618  4.42225  2.77519  2.73123  3.46354  2.40513  3.72494  3.29354  2.67741  2.69355  4.24690  2.90347  2.73739  3.18146  2.89801  2.37887  2.77519  2.98518  4.58477  3.61503
          0.00840  5.17913  5.90148  0.61958  0.77255  0.48576  0.95510
    161   2.61876  5.39479  2.71724  2.36181  4.71121  2.97605  3.93140  4.17735  2.67854  3.68792  3.41759  3.22033  2.52186  2.58140  3.16606  2.19065  2.20242  2.72072  5.84538  4.45250    167 s - - -
          2.68618  4.42225  2.77519  2.73123  3.46354  2.40513  3.72494  3.29354  2.67741  2.69355  4.24690  2.90347  2.73739  3.18146  2.89801  2.37887  2.77519  2.98518  4.58477  3.61503
          0.00840  5.17913  5.90148  0.61958  0.77255  0.48576  0.95510
    162   2.64166  5.45954  2.82348  2.67232  4.79989  3.74613  3.92940  4.27744  1.65494  3.76002  3.34412  2.72874  4.13938  3.02902  1.63177  2.52727  3.20339  3.84806  5.89290  4.49196    168 r - - -
          2.68618  4.42225  2.77519  2.73123  3.46354  2.40513  3.72494  3.29354  2.67741  2.69355  4.24690  2.90347  2.73739  3.18146  2.89801  2.37887  2.77519  2.98518  4.58477  3.61503
          0.00840  5.17913  5.90148  0.61958  0.77255  0.48576  0.95510
    163   2.55152  4.41650  4.79537  4.19261  2.81632  4.16457  3.15702  1.33880  3.05038  2.24089  3.53279  4.26449  4.52909  4.18222  4.08870  3.46824  3.24559  1.77759  5.04071  3.85964    169 i - - -
          2.68618  4.42225  2.77519  2.73123  3.46354  2.40513  3.72494  3.29354  2.67741  2.69355  4.24690  2.90347  2.73739  3.18146  2.89801  2.37887  2.77519  2.98518  4.58477  3.61503
          0.00840  5.17913  5.90148  0.61958  0.77255  0.48576  0.95510
    164   2.95983  3.48627  2.45873  2.75771  4.49997  3.77449  3.97360  3.04814  2.75409  2.84462  4.30289  1.79148  3.14127  2.63428  3.22694  2.24910  3.19114  3.58360  5.72554  3.38533    170 n - - -
          2.68618  4.42225  2.77519  2.73123  3.46354  2.40513  3.72494  3.29354  2.67741  2.69355  4.24690  2.90347  2.73739  3.18146  2.89801  2.37887  2.77519  2.98518  4.58477  3.61503
          0.00840  5.17913  5.90148  0.61958  0.77255  0.48576  0.95510
    165   3.89430  5.11972  5.93728  5.42812  1.25956  5.36014  5.77363  1.08236  5.31544  2.58062  3.92372  5.51189  5.57541  5.42105  5.37208  4.75473  4.13884  1.69640  6.01371  4.75501    171 i - - -
          2.68618  4.42225  2.77519  2.73123  3.46354  2.40513  3.72494  3.29354  2.67741  2.69355  4.24690  2.90347  2.73739  3.18146  2.89801  2.37887  2.77519  2.98518  4.58477  3.61503
          0.00840  5.17913  5.90148  0.61958  0.77255  0.48576  0.95510
    166   2.99789  2.64307  4.72210  4.12188  2.25066  3.11292  2.62499  2.50090  3.95644  2.04079  3.53121  4.21864  3.13849  4.13185  3.02747  3.43890  3.23000  2.30848  5.03127  2.64342    172 l - - -
          2.68618  4.42225  2.77519  2.73123  3.46354  2.40513  3.72494  3.29354  2.67741  2.69355  4.24690  2.90347  2.73739  3.18146  2.89801  2.37887  2.77519  2.98518  4.58477  3.61503
          0.00840  5.17913  5.90148  0.61958  0.77255  0.48576  0.95510
    167   3.17816  4.55036  5.02170  4.42815  3.66256  4.37510  3.11588  1.02446  4.24796  1.98735  3.64503  4.49122  4.72618  4.41533  4.31456  3.69010  2.68918  1.90125  5.24847  4.06779    173 i - - -
          2.68618  4.42225  2.77519  2.73123  3.46354  2.40513  3.72494  3.29354  2.67741  2.69355  4.24690  2.90347  2.73739  3.18146  2.89801  2.37887  2.77519  2.98518  4.58477  3.61503
          0.00840  5.17913  5.90148  0.61958  0.77255  0.48576  0.95510
    168   4.10060  6.15492  4.74727  3.78454  5.82313  4.60951  4.32121  5.04275  1.79040  4.33090  5.22380  4.09327  4.90858  1.11687  1.10369  4.05692  4.17909  4.73508  6.25097  5.20483    174 r - - -
          2.68618  4.42225  2.77519  2.73123  3.46354  2.40513  3.72494  3.29354  2.67741  2.69355  4.24690  2.90347  2.73739  3.18146  2.89801  2.37887  2.77519  2.98518  4.58477  3.61503
          0.00840  5.17913  5.90148  0.61958  0.77255  0.48576  0.95510
    169   3.07483  5.17876  3.53334  2.60710  4.40051  3.90505  4.07517  3.79395  2.02493  1.71201  2.28055  3.45651  4.28836  1.93037  3.18225  3.13142  3.29832  3.50320  5.67110  4.37630    175 l - - -
          2.68618  4.42225  2.77519  2.73123  3.46354  2.40513  3.72494  3.29354  2.67741  2.69355  4.24690  2.90347  2.73739  3.18146  2.89801  2.37887  2.77519  2.98518  4.58477  3.61503
          0.00840  5.17913  5.90148  0.61958  0.77255  0.48576  0.95510
    170   3.75425  6.47878  2.30508  0.56877  5.75115  3.95142  4.52227  5.31676  3.58512  4.75374  5.60469  2.55595  4.59516  2.65876  4.23005  3.60107  4.04742  4.84191  6.89284  5.32144    176 E - - -
          2.68618  4.42225  2.77519  2.73123  3.46354  2.40513  3.72494  3.29354  2.67741  2.69355  4.24690  2.90347  2.73739  3.18146  2.89801  2.37887  2.77519  2.98518  4.58477  3.61503
          0.00840  5.17913  5.90148  0.61958  0.77255  0.48576  0.95510
    171   0.79325  4.69508  4.63739  4.13027  4.11200  3.04394  4.79264  2.78173  4.03522  3.15568  4.08907  4.24247  4.55632  4.27138  4.24855  3.35628  2.74058  2.01452  5.62008  4.43043    177 a - - -
          2.68618  4.42225  2.77519  2.73123  3.46354  2.40513  3.72494  3.29354  2.67741  2.69355  4.24690  2.90347  2.73739  3.18146  2.89801  2.37887  2.77519  2.98518  4.58477  3.61503
          0.00840  5.17913  5.90148  0.61958  0.77255  0.48576  0.95510
    172   2.33332  4.41744  4.80880  3.05370  2.82814  3.11565  4.49638  1.87563  4.02870  1.51469  3.53350  4.27359  4.53414  4.19267  4.09868  3.47416  3.24891  1.91561  5.04405  3.86370    178 l - - -
          2.68618  4.42225  2.77519  2.73123  3.46354  2.40513  3.72494  3.29354  2.67741  2.69355  4.24690  2.90347  2.73739  3.18146  2.89801  2.37887  2.77519  2.98518  4.58477  3.61503
          0.00840  5.17913  5.90148  0.61958  0.77255  0.48576  0.95510
    173   3.95755  6.08998  4.50041  3.63781  5.71091  4.51126  4.28466  4.96994  0.96513  4.28072  5.15292  2.87291  4.82495  2.70967  1.13988  3.91370  4.06374  4.64189  6.22293  5.13403    179 k - - -
          2.68618  4.42225  2.77519  2.73123  3.46354  2.40513  3.72494  3.29354  2.67741  2.69355  4.24690  2.90347  2.73739  3.18146  2.89801  2.37887  2.77519  2.98518  4.58477  3.61503
          0.00840  5.17913  5.90148  0.61958  0.77255  0.48576  0.95510
    174   2.54159  4.70969  3.84673  3.27953  2.98477  3.95719  4.20970  2.69189  1.44430  2.92164  3.81280  3.68866  4.33701  3.53811  3.59114  2.64254  2.33108  2.60708  5.29086  3.05192    180 k - - -
          2.68618  4.42225  2.77519  2.73123  3.46354  2.40513  3.72494  3.29354  2.67741  2.69355  4.24690  2.90347  2.73739  3.18146  2.89801  2.37887  2.77519  2.98518  4.58477  3.61503
          0.00840  5.17913  5.90148  0.61958  0.77255  0.48576  0.95510
    175   3.51686  4.85629  5.42172  4.81548  2.85343  4.72445  5.03699  2.40595  4.62809  0.79723  1.96317  4.86950  5.00301  4.69001  4.63278  2.87371  3.74018  2.91271  5.40277  4.29257    181 l - - -
          2.68618  4.42225  2.77519  2.73123  3.46354  2.40513  3.72494  3.29354  2.67741  2.69355  4.24690  2.90347  2.73739  3.18146  2.89801  2.37887  2.77519  2.98518  4.58477  3.61503
          0.00840  5.17913  5.90148  0.61958  0.77255  0.48576  0.95510
    176   4.52495  6.27233  4.39853  4.44766  5.93580  4.69212  5.82535  6.11627  4.98656  5.57127  6.63238  0.11049  5.42060  5.24088  5.26617  4.61950  4.99924  5.57122  6.98454  5.89983    182 N - - -
          2.68618  4.42225  2.77519  2.73123  3.46354  2.40513  3.72494  3.29354  2.67741  2.69355  4.24690  2.90347  2.73739  3.18146  2.89801  2.37887  2.77519  2.98518  4.58477  3.61503
          0.00840  5.17913  5.90148  0.61958  0.77255  0.48576  0.95510
    177   2.39413  4.45782  4.52685  3.12734  3.55937  4.11170  4.41983  2.20887  3.80669  1.34078  2.88740  4.11843  3.21575  4.01604  3.96570  2.51059  3.23067  2.35123  5.07229  3.88321    183 l - - -
          2.68618  4.42225  2.77519  2.73123  3.46354  2.40513  3.72494  3.29354  2.67741  2.69355  4.24690  2.90347  2.73739  3.18146  2.89801  2.37887  2.77519  2.98518  4.58477  3.61503
          0.00840  5.17913  5.90148  0.61958  0.77255  0.48576  0.95510
    178   3.82398  5.11874  5.77339  5.16676  3.62719  5.07921  5.37772  2.44794  4.98460  1.01109  1.27100  5.24178  5.27738  4.96342  4.94938  4.42080  4.03847  2.53574  3.11287  4.56156    184 l - - -
          2.68618  4.42225  2.77519  2.73123  3.46354  2.40513  3.72494  3.29354  2.67741  2.69355  4.24690  2.90347  2.73739  3.18146  2.89801  2.37887  2.77519  2.98518  4.58477  3.61503
          0.00840  5.17913  5.90148  0.61958  0.77255  0.48576  0.95510
    179   4.73132  5.85002  6.48784  6.01876  1.78974  6.02272  5.73800  3.12036  5.87830  0.40799  3.54872  6.09267  5.94024  5.55051  5.71603  5.50157  4.91585  3.50088  5.63815  4.28282    185 L - - -
          2.68618  4.42225  2.77519  2.73123  3.46354  2.40513  3.72494  3.29354  2.67741  2.69355  4.24690  2.90347  2.73739  3.18146  2.89801  2.37887  2.77519  2.98518  4.58477  3.61503
          0.00840  5.17913  5.90148  0.61958  0.77255  0.48576  0.95510
    180   2.74149  5.90513  1.57132  1.40176  5.22667  2.47606  4.20853  4.73868  3.06776  4.20133  4.97212  2.32212  4.35711  2.67313  3.61132  3.23948  3.57436  4.28684  6.33316  4.86695    186 e - - -
          2.68618  4.42225  2.77519  2.73123  3.46354  2.40513  3.72494  3.29354  2.67741  2.69355  4.24690  2.90347  2.73739  3.18146  2.89801  2.37887  2.77519  2.98518  4.58477  3.61503
          0.00840  5.17913  5.90148  0.61958  0.77255  0.48576  0.95510
    181   2.95555  5.46559  3.20327  2.13711  4.81072  2.29882  3.09460  4.29641  2.24128  3.77066  4.50636  2.90924  3.21943  2.67985  2.44751  2.34489  2.33621  3.85629  5.89799  4.48745    187 e - - -
          2.68618  4.42225  2.77519  2.73123  3.46354  2.40513  3.72494  3.29354  2.67741  2.69355  4.24690  2.90347  2.73739  3.18146  2.89801  2.37887  2.77519  2.98518  4.58477  3.61503
          0.00840  5.17913  5.90148  0.61958  0.77255  0.48576  0.95510
    182   2.58060  2.20669  4.97490  4.37350  3.57104  4.24332  4.60333  1.46557  4.17997  2.62750  1.91691  4.39324  4.61185  4.32907  4.21902  2.79427  3.30899  2.27044  5.11784  3.93903    188 i - - -
          2.68618  4.42225  2.77519  2.73123  3.46354  2.40513  3.72494  3.29354  2.67741  2.69355  4.24690  2.90347  2.73739  3.18146  2.89801  2.37887  2.77519  2.98518  4.58477  3.61503
          0.00840  5.17913  5.90148  0.61958  0.77255  0.48576  0.95510
    183   3.04659  5.34865  3.26040  2.38246  4.67137  2.97484  4.06939  4.11146  2.86146  3.04230  4.46857  2.76038  1.24878  3.20371  3.33818  3.05111  2.34571  3.74202  5.87979  4.51475    189 p - - -
          2.68618  4.42225  2.77519  2.73123  3.46354  2.40513  3.72494  3.29354  2.67741  2.69355  4.24690  2.90347  2.73739  3.18146  2.89801  2.37887  2.77519  2.98518  4.58477  3.61503
          0.06824  5.17913  2.80784  0.61958  0.77255  0.48576  0.95510
    184   2.93088  5.33148  2.68758  2.66880  4.63369  3.72206  3.91445  4.09018  2.66807  2.33122  4.38402  2.71622  4.11468  2.06283  2.44243  2.22915  2.75089  2.63697  5.79086  4.40776    190 q - - -
          2.68618  4.42225  2.77519  2.73123  3.46354  2.40513  3.72494  3.29354  2.67741  2.69355  4.24690  2.90347  2.73739  3.18146  2.89801  2.37887  2.77519  2.98518  4.58477  3.61503
          0.00892  5.11981  5.84215  0.61958  0.77255  0.38887  1.13265
    185   2.99595  5.50686  1.88245  1.69601  4.84759  3.11562  3.95058  4.33394  2.69775  3.05645  4.55082  2.80256  4.15071  3.05049  2.66050  2.01164  3.22923  3.89559  5.94078  4.52656    191 e - - -
          2.68622  4.42229  2.77524  2.73128  3.46358  2.40517  3.72499  3.29358  2.67713  2.69326  4.24694  2.90351  2.73744  3.18151  2.89805  2.37891  2.77524  2.98523  4.58481  3.61507
          0.05498  2.98061  5.90148  0.66360  0.72359  0.48576  0.95510
    186   1.65449  4.79641  2.58907  3.15490  3.95128  3.92040  4.16190  2.45478  2.70831  2.63558  3.89550  3.59775  4.30323  3.44005  3.51166  2.62072  2.87592  2.03484  5.36758  4.11453    194 a - - -
          2.68618  4.42225  2.77519  2.73123  3.46354  2.40513  3.72494  3.29354  2.67741  2.69355  4.24690  2.90347  2.73739  3.18146  2.89801  2.37887  2.77519  2.98518  4.58477  3.61503
          0.00840  5.17913  5.90148  0.61958  0.77255  0.48576  0.95510
    187   3.63613  5.87994  4.08293  3.34493  5.37545  4.28956  4.19435  4.71735  1.34684  2.43975  4.93731  3.06192  4.62881  2.58484  1.14545  3.60384  3.79344  4.36195  6.11737  4.93277    195 r - - -
          2.68618  4.42225  2.77519  2.73123  3.46354  2.40513  3.72494  3.29354  2.67741  2.69355  4.24690  2.90347  2.73739  3.18146  2.89801  2.37887  2.77519  2.98518  4.58477  3.61503
          0.14052  5.17913  2.07579  0.61958  0.77255  0.48576  0.95510
    188   2.95978  5.45227  3.18157  2.28202  4.80306  3.71500  3.03640  4.27964  1.41554  3.75070  4.49582  2.75156  4.11182  2.19440  3.05351  2.92144  2.30056  3.84695  5.87228  4.47645    196 k - - -
          2.68618  4.42225  2.77519  2.73123  3.46354  2.40513  3.72494  3.29354  2.67741  2.69355  4.24690  2.90347  2.73739  3.18146  2.89801  2.37887  2.77519  2.98518  4.58477  3.61503
          0.00958  5.04820  5.77055  0.61958  0.77255  0.51717  0.90686
    189   2.92973  5.43073  2.67817  2.07395  4.77211  3.70455  3.89168  3.22861  1.65831  3.73419  4.47246  2.66378  4.09796  2.59399  2.72236  2.89378  2.49433  3.81941  3.48099  4.45719    197 k - - -
          2.68618  4.42225  2.77519  2.73123  3.46354  2.40513  3.72494  3.29354  2.67741  2.69355  4.24690  2.90347  2.73739  3.18146  2.89801  2.37887  2.77519  2.98518  4.58477  3.61503
          0.00890  5.12236  5.84470  0.61958  0.77255  0.65649  0.73120
    190   2.98209  4.38550  4.76515  4.16179  3.47788  4.13253  4.45643  1.46504  2.97778  1.59413  2.88912  3.42770  4.49679  4.14964  4.05550  3.43613  3.21423  2.24164  5.00680  2.96625    198 i - - -
          2.68618  4.42225  2.77519  2.73123  3.46354  2.40513  3.72494  3.29354  2.67741  2.69355  4.24690  2.90347  2.73739  3.18146  2.89801  2.37887  2.77519  2.98518  4.58477  3.61503
          0.00890  5.12236  5.84470  0.61958  0.77255  0.65649  0.73120
    191   2.93662  3.56151  2.76877  2.80639  3.14886  2.95973  3.98493  3.22773  2.21647  2.02565  4.16850  2.73365  4.16715  3.14502  2.73500  2.25125  3.16798  3.41935  5.60542  4.28020    199 l - - -
          2.68618  4.42225  2.77519  2.73123  3.46354  2.40513  3.72494  3.29354  2.67741  2.69355  4.24690  2.90347  2.73739  3.18146  2.89801  2.37887  2.77519  2.98518  4.58477  3.61503
          0.00890  5.12236  5.84470  0.61958  0.77255  0.39213  1.12582
    192   2.56825  5.26691  3.29958  1.93523  4.53713  3.76882  3.96630  3.97297  2.37811  2.49438  3.37014  2.77930  4.16029  3.09479  3.21490  1.66704  3.19135  3.05749  5.74758  4.38738    200 s - - -
          2.68618  4.42225  2.77519  2.73123  3.46354  2.40513  3.72494  3.29354  2.67741  2.69355  4.24690  2.90347  2.73739  3.18146  2.89801  2.37887  2.77519  2.98518  4.58477  3.61503
          0.00840  5.17913  5.90148  0.61958  0.77255  0.48576  0.95510
    193   2.57959  5.41781  2.69626  2.67410  4.74396  3.74025  3.93479  4.21479  2.11048  2.97289  4.46823  2.63814  4.13629  3.03923  3.16867  1.78630  1.88984  3.79922  5.86720  4.46974    202 s - - -
          2.68618  4.42225  2.77519  2.73123  3.46354  2.40513  3.72494  3.29354  2.67741  2.69355  4.24690  2.90347  2.73739  3.18146  2.89801  2.37887  2.77519  2.98518  4.58477  3.61503
          0.00840  5.17913  5.90148  0.61958  0.77255  0.48576  0.95510
    194   2.96073  5.47108  2.80788  2.16745  4.81563  3.73061  3.92017  4.30147  1.66863  3.77595  3.44552  2.71251  2.35030  2.29217  3.14845  2.54192  3.19210  3.86150  5.90364  4.49254    203 k - - -
          2.68618  4.42225  2.77519  2.73123  3.46354  2.40513  3.72494  3.29354  2.67741  2.69355  4.24690  2.90347  2.73739  3.18146  2.89801  2.37887  2.77519  2.98518  4.58477  3.61503
          0.00840  5.17913  5.90148  0.61958  0.77255  0.48576  0.95510
    195   2.99313  5.50468  2.69256  1.25628  4.84626  3.01333  3.94742  4.33263  2.69211  3.80822  4.54803  2.77712  4.14866  2.26851  2.69156  2.95248  3.22606  3.02012  5.93767  4.52393    204 e - - -
          2.68618  4.42225  2.77519  2.73123  3.46354  2.40513  3.72494  3.29354  2.67741  2.69355  4.24690  2.90347  2.73739  3.18146  2.89801  2.37887  2.77519  2.98518  4.58477  3.61503
          0.00840  5.17913  5.90148  0.61958  0.77255  0.48576  0.95510
    196   2.32476  4.50645  3.13445  3.75375  3.61443  4.07599  3.12778  2.24420  3.65248  2.31493  1.68345  4.00841  4.44720  3.89154  3.87211  3.35432  2.34145  2.38697  5.11488  3.91714    205 m - - -
          2.68618  4.42225  2.77519  2.73123  3.46354  2.40513  3.72494  3.29354  2.67741  2.69355  4.24690  2.90347  2.73739  3.18146  2.89801  2.37887  2.77519  2.98518  4.58477  3.61503
          0.00840  5.17913  5.90148  0.61958  0.77255  0.48576  0.95510
    197   2.53224  5.30896  3.27913  2.72208  3.26639  3.76065  3.95470  4.03802  1.96517  2.09122  4.36635  2.74473  4.15229  2.37081  2.69043  2.36077  2.79386  3.66658  5.77955  4.40948    206 k - - -
          2.68618  4.42225  2.77519  2.73123  3.46354  2.40513  3.72494  3.29354  2.67741  2.69355  4.24690  2.90347  2.73739  3.18146  2.89801  2.37887  2.77519  2.98518  4.58477  3.61503
          0.00840  5.17913  5.90148  0.61958  0.77255  0.48576  0.95510
    198   2.28469  5.45759  2.79185  2.32035  4.79978  3.72861  3.91597  3.55340  2.08629  2.63788  4.49901  2.37857  3.51342  2.61906  2.74883  2.35921  2.85532  3.84668  5.89200  4.48280    207 k - - -
          2.68618  4.42225  2.77519  2.73123  3.46354  2.40513  3.72494  3.29354  2.67741  2.69355  4.24690  2.90347  2.73739  3.18146  2.89801  2.37887  2.77519  2.98518  4.58477  3.61503
          0.00840  5.17913  5.90148  0.61958  0.77255  0.48576  0.95510
    199   2.62118  4.49953  3.17138  3.78402  3.60732  3.02306  4.38070  2.48593  3.67900  1.43895  2.97840  3.01446  4.45463  3.91364  3.88961  3.36413  3.22876  1.79976  5.11024  3.91390    208 l - - -
          2.68618  4.42225  2.77519  2.73123  3.46354  2.40513  3.72494  3.29354  2.67741  2.69355  4.24690  2.90347  2.73739  3.18146  2.89801  2.37887  2.77519  2.98518  4.58477  3.61503
          0.00840  5.17913  5.90148  0.61958  0.77255  0.48576  0.95510
    200   3.53558  4.91392  5.20185  4.61111  3.60184  4.70188  3.09084  2.41153  4.38823  1.93836  0.75577  4.75315  4.99225  4.56533  4.47793  4.02175  3.76018  2.93886  5.39993  4.21723    209 m - - -
          2.68618  4.42225  2.77519  2.73123  3.46354  2.40513  3.72494  3.29354  2.67741  2.69355  4.24690  2.90347  2.73739  3.18146  2.89801  2.37887  2.77519  2.98518  4.58477  3.61503
          0.00840  5.17913  5.90148  0.61958  0.77255  0.48576  0.95510
    201   2.95842  3.63670  3.28918  2.38617  4.56037  3.76400  3.96011  3.23416  1.95376  3.55963  3.19357  2.93474  4.15546  2.31699  3.20695  1.85069  2.79282  3.04808  5.76070  4.39585    210 s - - -
          2.68618  4.42225  2.77519  2.73123  3.46354  2.40513  3.72494  3.29354  2.67741  2.69355  4.24690  2.90347  2.73739  3.18146  2.89801  2.37887  2.77519  2.98518  4.58477  3.61503
          0.00840  5.17913  5.90148  0.61958  0.77255  0.48576  0.95510
    202   2.95442  5.45937  2.48769  2.33140  4.80202  3.10667  3.05512  3.36206  2.39374  3.76359  4.50070  2.07052  4.12229  3.01337  2.34954  2.15664  3.18559  3.09973  5.89346  4.48395    211 n - - -
          2.68618  4.42225  2.77519  2.73123  3.46354  2.40513  3.72494  3.29354  2.67741  2.69355  4.24690  2.90347  2.73739  3.18146  2.89801  2.37887  2.77519  2.98518  4.58477  3.61503
          0.00840  5.17913  5.90148  0.61958  0.77255  0.48576  0.95510
    203   3.17573  4.53891  5.13139  4.51791  2.90560  4.35717  4.68580  2.36881  4.30930  1.37973  1.56035  4.51761  4.69625  4.41802  4.31329  3.67238  2.70017  2.38433  3.31353  3.98502    212 l - - -
          2.68618  4.42225  2.77519  2.73123  3.46354  2.40513  3.72494  3.29354  2.67741  2.69355  4.24690  2.90347  2.73739  3.18146  2.89801  2.37887  2.77519  2.98518  4.58477  3.61503
          0.00840  5.17913  5.90148  0.61958  0.77255  0.48576  0.95510
    204   1.43288  4.71518  4.23918  3.73411  3.97343  1.27588  4.53032  2.61695  3.67366  3.08879  4.00061  3.99911  4.47006  3.94959  3.95566  3.29661  3.34258  3.08917  5.45522  2.94293    213 g - - -
          2.68618  4.42225  2.77519  2.73123  3.46354  2.40513  3.72494  3.29354  2.67741  2.69355  4.24690  2.90347  2.73739  3.18146  2.89801  2.37887  2.77519  2.98518  4.58477  3.61503
          0.00840  5.17913  5.90148  0.61958  0.77255  0.48576  0.95510
    205   2.57243  3.68336  3.21646  2.05204  4.78530  3.73519  3.09461  4.26451  1.87865  3.74896  4.49081  3.20603  4.12818  2.58545  1.96841  2.50885  3.18970  3.15852  5.88423  4.48000    214 k - - -
          2.68618  4.42225  2.77519  2.73123  3.46354  2.40513  3.72494  3.29354  2.67741  2.69355  4.24690  2.90347  2.73739  3.18146  2.89801  2.37887  2.77519  2.98518  4.58477  3.61503
          0.00840  5.17913  5.90148  0.61958  0.77255  0.48576  0.95510
    206   3.06959  4.80740  3.91731  3.33871  2.92982  4.02296  2.70092  3.31425  3.17163  1.60708  3.90656  3.73960  4.40026  3.55817  1.55007  2.65545  3.29787  3.08997  5.29625  4.00742    215 r - - -
          2.68618  4.42225  2.77519  2.73123  3.46354  2.40513  3.72494  3.29354  2.67741  2.69355  4.24690  2.90347  2.73739  3.18146  2.89801  2.37887  2.77519  2.98518  4.58477  3.61503
          0.00840  5.17913  5.90148  0.61958  0.77255  0.48576  0.95510
    207   4.15745  5.32478  6.25663  5.76755  4.13702  5.78588  6.39034  0.67181  5.70182  1.35600  3.85184  5.96189  5.86530  5.73736  5.75703  5.23579  4.39796  2.07996  6.41299  5.36593    216 I - - -
          2.68618  4.42225  2.77519  2.73123  3.46354  2.40513  3.72494  3.29354  2.67741  2.69355  4.24690  2.90347  2.73739  3.18146  2.89801  2.37887  2.77519  2.98518  4.58477  3.61503
          0.00840  5.17913  5.90148  0.61958  0.77255  0.48576  0.95510
    208   3.01760  4.72925  3.89047  3.34145  3.84337  3.98556  4.24800  3.23132  3.27456  1.25834  3.83771  3.73778  2.27181  2.88982  3.61289  2.29554  3.25328  3.00937  5.29722  3.08023    217 l - - -
          2.68618  4.42225  2.77519  2.73123  3.46354  2.40513  3.72494  3.29354  2.67741  2.69355  4.24690  2.90347  2.73739  3.18146  2.89801  2.37887  2.77519  2.98518  4.58477  3.61503
          0.00840  5.17913  5.90148  0.61958  0.77255  0.48576  0.95510
    209   2.54316  5.39582  1.74755  2.67915  4.71219  3.03036  3.93438  4.17803  2.41554  3.68936  4.44547  2.79715  4.13595  3.04130  3.17015  2.51380  2.12758  2.98591  5.84750  3.33508    218 d - - -
          2.68618  4.42225  2.77519  2.73123  3.46354  2.40513  3.72494  3.29354  2.67741  2.69355  4.24690  2.90347  2.73739  3.18146  2.89801  2.37887  2.77519  2.98518  4.58477  3.61503
          0.00840  5.17913  5.90148  0.61958  0.77255  0.48576  0.95510
    210   1.01267  2.59705  4.67432  4.13427  3.85656  3.04933  4.65309  2.66448  4.00985  2.94496  3.86219  4.21955  4.50967  4.21678  4.16994  2.63005  3.31877  2.17812  5.36190  4.17826    219 a - - -
          2.68618  4.42225  2.77519  2.73123  3.46354  2.40513  3.72494  3.29354  2.67741  2.69355  4.24690  2.90347  2.73739  3.18146  2.89801  2.37887  2.77519  2.98518  4.58477  3.61503
          0.00840  5.17913  5.90148  0.61958  0.77255  0.48576  0.95510
    211   4.83514  6.32038  5.68681  5.75091  6.60547  0.05312  6.60654  6.65069  6.04290  6.03688  7.12673  5.85905  5.70114  6.28139  6.00682  5.06046  5.37843  5.97916  7.24366  6.79143    220 G - - -
          2.68618  4.42225  2.77519  2.73123  3.46354  2.40513  3.72494  3.29354  2.67741  2.69355  4.24690  2.90347  2.73739  3.18146  2.89801  2.37887  2.77519  2.98518  4.58477  3.61503
          0.00840  5.17913  5.90148  0.61958  0.77255  0.48576  0.95510
    212   4.94709  6.77326  0.09773  4.01617  6.46152  4.75218  5.73373  6.45822  5.09615  5.81874  6.94591  4.59191  5.46113  5.06470  5.63545  4.86606  5.33391  5.99797  7.25685  6.31813    221 D - - -
          2.68618  4.42225  2.77519  2.73123  3.46354  2.40513  3.72494  3.29354  2.67741  2.69355  4.24690  2.90347  2.73739  3.18146  2.89801  2.37887  2.77519  2.98518  4.58477  3.61503
          0.00840  5.17913  5.90148  0.61958  0.77255  0.48576  0.95510
    213   5.39914  6.21184  6.07703  6.09582  1.30433  5.74758  2.90741  4.94874  5.85658  4.02364  5.43758  5.22288  5.98535  5.42394  5.59954  5.16636  5.57677  4.91159  4.34021  0.54185    222 Y - - -
          2.68618  4.42225  2.77519  2.73123  3.46354  2.40513  3.72494  3.29354  2.67741  2.69355  4.24690  2.90347  2.73739  3.18146  2.89801  2.37887  2.77519  2.98518  4.58477  3.61503
          0.00840  5.17913  5.90148  0.61958  0.77255  0.48576  0.95510
    214   3.64450  6.31425  1.24651  0.97174  5.58297  3.92830  4.44858  5.14211  3.45936  4.59430  5.42170  2.72849  4.54050  3.60330  4.07488  3.51363  3.92619  4.68081  6.72904  3.24471    223 e - - -
          2.68618  4.42225  2.77519  2.73123  3.46354  2.40513  3.72494  3.29354  2.67741  2.69355  4.24690  2.90347  2.73739  3.18146  2.89801  2.37887  2.77519  2.98518  4.58477  3.61503
          0.00840  5.17913  5.90148  0.61958  0.77255  0.48576  0.95510
    215   4.59168  5.74047  6.52251  5.93913  1.67585  6.00676  6.10377  3.01217  5.80934  0.68131  1.80770  6.16680  5.87554  5.49410  5.65752  5.43205  4.76929  3.40320  5.93137  4.92732    224 L - - -
          2.68618  4.42225  2.77519  2.73123  3.46354  2.40513  3.72494  3.29354  2.67741  2.69355  4.24690  2.90347  2.73739  3.18146  2.89801  2.37887  2.77519  2.98518  4.58477  3.61503
          0.00840  5.17913  5.90148  0.61958  0.77255  0.48576  0.95510
    216   4.85547  6.46007  4.73098  4.65302  5.90616  4.91056  5.73493  5.98512  4.44633  5.29588  6.43775  5.06683  5.55358  0.10731  4.63098  4.93482  5.22702  5.64207  6.88803  5.86573    225 Q - - -
          2.68618  4.42225  2.77519  2.73123  3.46354  2.40513  3.72494  3.29354  2.67741  2.69355  4.24690  2.90347  2.73739  3.18146  2.89801  2.37887  2.77519  2.98518  4.58477  3.61503
          0.00840  5.17913  5.90148  0.61958  0.77255  0.48576  0.95510
    217   2.72713  4.92175  5.69750  5.17720  4.27903  5.11605  5.67370  1.52662  5.06488  2.42156  4.10891  5.26926  5.40612  5.27977  5.17459  4.49298  2.97330  0.74677  6.11509  4.90465    226 v - - -
          2.68618  4.42225  2.77519  2.73123  3.46354  2.40513  3.72494  3.29354  2.67741  2.69355  4.24690  2.90347  2.73739  3.18146  2.89801  2.37887  2.77519  2.98518  4.58477  3.61503
          0.00840  5.17913  5.90148  0.61958  0.77255  0.48576  0.95510
    218   0.72609  2.81334  5.04099  4.72123  5.29490  2.05320  5.46051  4.73644  4.63692  4.43316  5.23123  4.43836  4.54090  4.82960  4.81026  2.03397  2.57861  4.06837  6.67022  5.55380    227 a - - -
          2.68618  4.42225  2.77519  2.73123  3.46354  2.40513  3.72494  3.29354  2.67741  2.69355  4.24690  2.90347  2.73739  3.18146  2.89801  2.37887  2.77519  2.98518  4.58477  3.61503
          0.00840  5.17913  5.90148  0.61958  0.77255  0.48576  0.95510
    219   3.67771  4.95778  5.67836  5.11052  3.89040  5.02176  5.43222  1.02797  4.95497  1.33334  2.72534  5.17990  5.27830  5.05093  4.98459  4.37461  2.87222  2.06229  5.77577  4.65325    228 i - - -
          2.68618  4.42225  2.77519  2.73123  3.46354  2.40513  3.72494  3.29354  2.67741  2.69355  4.24690  2.90347  2.73739  3.18146  2.89801  2.37887  2.77519  2.98518  4.58477  3.61503
          0.00840  5.17913  5.90148  0.61958  0.77255  0.48576  0.95510
    220   3.43044  4.75624  5.35010  4.77127  3.82996  4.70322  5.09121  1.87915  4.60746  1.91474  2.93594  4.83717  5.01770  4.75384  4.66501  4.03550  1.18123  1.75906  5.54823  4.38521    229 t - - -
          2.68618  4.42225  2.77519  2.73123  3.46354  2.40513  3.72494  3.29354  2.67741  2.69355  4.24690  2.90347  2.73739  3.18146  2.89801  2.37887  2.77519  2.98518  4.58477  3.61503
          0.00840  5.17913  5.90148  0.61958  0.77255  0.48576  0.95510
    221   4.88456  6.71339  3.97476  0.10736  6.37731  4.75517  5.66227  6.23945  4.81346  5.63438  6.73411  4.59710  5.44171  4.97052  5.24097  4.82072  5.24724  5.82784  7.18610  6.23815    230 E - - -
          2.68618  4.42225  2.77519  2.73123  3.46354  2.40513  3.72494  3.29354  2.67741  2.69355  4.24690  2.90347  2.73739  3.18146  2.89801  2.37887  2.77519  2.98518  4.58477  3.61503
          0.00840  5.17913  5.90148  0.61958  0.77255  0.48576  0.95510
    222   1.13353  3.12307  4.46786  3.88702  3.61435  3.21854  4.42700  2.95759  3.76899  2.32010  3.62492  4.08664  4.46894  3.99034  3.95243  2.70804  3.23839  2.36918  5.12083  2.95857    231 a - - -
          2.68618  4.42225  2.77519  2.73123  3.46354  2.40513  3.72494  3.29354  2.67741  2.69355  4.24690  2.90347  2.73739  3.18146  2.89801  2.37887  2.77519  2.98518  4.58477  3.61503
          0.00840  5.17913  5.90148  0.61958  0.77255  0.48576  0.95510
    223   3.89719  5.23886  5.77010  5.25243  3.86303  5.11033  5.67777  2.78845  5.07237  0.44871  3.64666  5.35520  5.40669  5.14920  5.11426  4.51117  2.82453  2.28540  5.93695  4.88681    232 L - - -
          2.68618  4.42225  2.77519  2.73123  3.46354  2.40513  3.72494  3.29354  2.67741  2.69355  4.24690  2.90347  2.73739  3.18146  2.89801  2.37887  2.77519  2.98518  4.58477  3.61503
          0.00840  5.17913  5.90148  0.61958  0.77255  0.48576  0.95510
    224   2.37330  1.09179  5.07010  4.63929  1.46473  3.91190  4.98800  3.53038  4.47859  3.29851  4.22331  4.44547  4.58017  4.63420  4.54731  2.57557  3.44233  3.24748  5.63766  4.40285    233 c - - -
          2.68618  4.42225  2.77519  2.73123  3.46354  2.40513  3.72494  3.29354  2.67741  2.69355  4.24690  2.90347  2.73739  3.18146  2.89801  2.37887  2.77519  2.98518  4.58477  3.61503
          0.00840  5.17913  5.90148  0.61958  0.77255  0.48576  0.95510
    225   5.09647  6.52450  5.69756  5.13905  6.26105  5.11020  5.59757  6.07705  3.85587  5.34931  6.41762  5.36861  5.64930  4.86672  0.09529  5.20361  5.34459  5.75531  6.88226  6.09102    234 R - - -
          2.68618  4.42225  2.77519  2.73123  3.46354  2.40513  3.72494  3.29354  2.67741  2.69355  4.24690  2.90347  2.73739  3.18146  2.89801  2.37887  2.77519  2.98518  4.58477  3.61503
          0.00840  5.17913  5.90148  0.61958  0.77255  0.48576  0.95510
    226   3.48954  4.84160  5.33300  4.73986  3.65316  4.69549  5.03576  2.04230  4.55761  1.55409  1.02099  4.82283  4.99290  4.66581  4.60004  2.86788  3.71961  2.78464  5.44801  4.32558    235 m - - -
          2.68618  4.42225  2.77519  2.73123  3.46354  2.40513  3.72494  3.29354  2.67741  2.69355  4.24690  2.90347  2.73739  3.18146  2.89801  2.37887  2.77519  2.98518  4.58477  3.61503
          0.00840  5.17913  5.90148  0.61958  0.77255  0.48576  0.95510
    227   2.66077  4.46148  5.00925  4.40258  2.76739  4.27223  4.61190  2.02207  4.20427  2.21501  2.49206  4.41777  4.62809  4.34448  4.23334  3.58513  1.44636  1.99734  5.11076  3.93616    236 t - - -
          2.68618  4.42225  2.77519  2.73123  3.46354  2.40513  3.72494  3.29354  2.67741  2.69355  4.24690  2.90347  2.73739  3.18146  2.89801  2.37887  2.77519  2.98518  4.58477  3.61503
          0.00840  5.17913  5.90148  0.61958  0.77255  0.48576  0.95510
    228   2.96614  5.40856  3.23323  2.35070  4.72845  3.74632  3.93768  4.19516  2.37840  2.99904  4.45802  3.22550  2.37113  2.61133  3.16478  1.59830  2.30160  3.78604  5.85742  4.46455    237 s - - -
          2.68618  4.42225  2.77519  2.73123  3.46354  2.40513  3.72494  3.29354  2.67741  2.69355  4.24690  2.90347  2.73739  3.18146  2.89801  2.37887  2.77519  2.98518  4.58477  3.61503
          0.00840  5.17913  5.90148  0.61958  0.77255  0.48576  0.95510
    229   2.68776  5.55387  3.30614  1.39943  4.91746  3.82463  3.98447  4.38403  1.67067  3.84800  4.60077  3.29466  2.79516  3.08597  2.25700  3.04136  3.30376  3.95683  5.95963  4.58182    238 e - - -
          2.68618  4.42225  2.77519  2.73123  3.46354  2.40513  3.72494  3.29354  2.67741  2.69355  4.24690  2.90347  2.73739  3.18146  2.89801  2.37887  2.77519  2.98518  4.58477  3.61503
          0.00840  5.17913  5.90148  0.61958  0.77255  0.48576  0.95510
    230   2.61906  3.49886  2.80748  2.68217  4.73178  3.74184  3.93643  4.19993  1.63549  3.70589  4.45922  3.22448  4.13729  3.04188  2.75766  1.71294  2.45567  3.78733  5.85886  4.46510    239 k - - -
          2.68618  4.42225  2.77519  2.73123  3.46354  2.40513  3.72494  3.29354  2.67741  2.69355  4.24690  2.90347  2.73739  3.18146  2.89801  2.37887  2.77519  2.98518  4.58477  3.61503
          0.00840  5.17913  5.90148  0.61958  0.77255  0.48576  0.95510
    231   2.95652  3.45875  2.41217  1.90025  4.78815  3.73190  3.91993  4.26899  2.39531  3.75214  4.49268  3.20209  4.12559  1.67541  2.82736  2.92197  2.67488  3.09258  5.88667  4.48026    240 q - - -
          2.68618  4.42225  2.77519  2.73123  3.46354  2.40513  3.72494  3.29354  2.67741  2.69355  4.24690  2.90347  2.73739  3.18146  2.89801  2.37887  2.77519  2.98518  4.58477  3.61503
          0.00840  5.17913  5.90148  0.61958  0.77255  0.48576  0.95510
    232   5.09647  6.52450  5.69756  5.13905  6.26105  5.11020  5.59757  6.07705  3.85587  5.34931  6.41762  5.36861  5.64930  4.86672  0.09529  5.20361  5.34459  5.75531  6.88226  6.09102    241 R - - -
          2.68618  4.42225  2.77519  2.73123  3.46354  2.40513  3.72494  3.29354  2.67741  2.69355  4.24690  2.90347  2.73739  3.18146  2.89801  2.37887  2.77519  2.98518  4.58477  3.61503
          0.00840  5.17913  5.90148  0.61958  0.77255  0.48576  0.95510
    233   2.56273  5.45727  3.22542  2.66815  4.79787  2.48508  3.92589  4.27635  1.67727  3.04873  4.50057  2.79287  4.13543  2.52555  2.30523  2.24661  3.19867  3.84583  5.89083  4.48872    242 k - - -
          2.68618  4.42225  2.77519  2.73123  3.46354  2.40513  3.72494  3.29354  2.67741  2.69355  4.24690  2.90347  2.73739  3.18146  2.89801  2.37887  2.77519  2.98518  4.58477  3.61503
          0.00840  5.17913  5.90148  0.61958  0.77255  0.48576  0.95510
    234   3.08784  5.56259  3.31851  1.25133  4.92830  3.83240  3.98582  4.39368  2.01995  3.85437  4.60748  3.30120  4.22524  2.26463  2.55319  3.04900  2.38255  3.96639  5.96261  4.58768    243 e - - -
          2.68618  4.42225  2.77519  2.73123  3.46354  2.40513  3.72494  3.29354  2.67741  2.69355  4.24690  2.90347  2.73739  3.18146  2.89801  2.37887  2.77519  2.98518  4.58477  3.61503
          0.00840  5.17913  5.90148  0.61958  0.77255  0.48576  0.95510
    235   3.00063  3.16729  4.41253  3.82897  3.61379  4.08483  4.40005  2.95352  3.70186  1.09534  3.62148  3.01401  4.46393  3.94326  2.95394  2.70887  3.23717  2.15044  5.11749  3.92334    244 l - - -
          2.68618  4.42225  2.77519  2.73123  3.46354  2.40513  3.72494  3.29354  2.67741  2.69355  4.24690  2.90347  2.73739  3.18146  2.89801  2.37887  2.77519  2.98518  4.58477  3.61503
          0.00840  5.17913  5.90148  0.61958  0.77255  0.48576  0.95510
    236   1.13413  4.55475  4.43859  3.86338  3.67727  4.11631  4.46800  2.46418  3.75567  2.31186  2.82880  4.09645  4.50800  3.99246  3.96601  2.07690  3.28730  2.75170  5.19959  4.00561    245 a - - -
          2.68618  4.42225  2.77519  2.73123  3.46354  2.40513  3.72494  3.29354  2.67741  2.69355  4.24690  2.90347  2.73739  3.18146  2.89801  2.37887  2.77519  2.98518  4.58477  3.61503
          0.00840  5.17913  5.90148  0.61958  0.77255  0.48576  0.95510
    237   2.95489  3.43441  2.29171  2.66097  4.76319  3.73380  3.36171  4.23942  2.13364  3.73125  4.47628  3.20679  3.13739  3.02326  2.50221  1.85798  2.44750  3.81513  5.87291  3.58828    246 s - - -
          2.68618  4.42225  2.77519  2.73123  3.46354  2.40513  3.72494  3.29354  2.67741  2.69355  4.24690  2.90347  2.73739  3.18146  2.89801  2.37887  2.77519  2.98518  4.58477  3.61503
          0.00840  5.17913  5.90148  0.61958  0.77255  0.48576  0.95510
    238   2.53508  5.46122  3.20438  1.80981  4.80375  3.00766  3.19796  4.28776  2.65345  3.14795  4.50275  2.35901  4.12422  1.89848  2.75067  2.59421  3.18811  3.85054  5.89519  4.48597    247 e - - -
          2.68618  4.42225  2.77519  2.73123  3.46354  2.40513  3.72494  3.29354  2.67741  2.69355  4.24690  2.90347  2.73739  3.18146  2.89801  2.37887  2.77519  2.98518  4.58477  3.61503
          0.06973  5.17913  2.78507  0.61958  0.77255  0.48576  0.95510
    239   4.10318  5.37576  5.71930  5.23754  3.27914  5.21075  4.93345  2.36866  4.92941  2.04911  3.79614  5.19154  5.44541  5.02151  4.94591  4.59531  4.32971  3.19628  0.59537  3.55209    248 W - - -
          2.68618  4.42225  2.77519  2.73123  3.46354  2.40513  3.72494  3.29354  2.67741  2.69355  4.24690  2.90347  2.73739  3.18146  2.89801  2.37887  2.77519  2.98518  4.58477  3.61503
          0.00893  5.11833  5.84068  0.61958  0.77255  0.38702  1.13656
    240   4.22903  5.55753  5.31350  5.02573  0.44286  5.05120  4.45356  3.89507  4.88142  2.43987  4.52931  2.85979  5.42271  4.93212  4.93008  4.44906  4.48673  3.83522  4.62750  2.92800    249 F - - -
          2.68618  4.42225  2.77519  2.73123  3.46354  2.40513  3.72494  3.29354  2.67741  2.69355  4.24690  2.90347  2.73739  3.18146  2.89801  2.37887  2.77519  2.98518  4.58477  3.61503
          0.00840  5.17913  5.90148  0.61958  0.77255  0.48576  0.95510
    241   2.25073  3.63207  3.41975  2.46656  4.31202  3.81304  3.23004  2.99124  2.85167  3.34357  4.17121  3.37009  2.41261  3.19690  3.30506  1.73741  2.41799  3.41343  5.61170  4.29430    250 s - - -
          2.68618  4.42225  2.77519  2.73123  3.46354  2.40513  3.72494  3.29354  2.67741  2.69355  4.24690  2.90347  2.73739  3.18146  2.89801  2.37887  2.77519  2.98518  4.58477  3.61503
          0.00840  5.17913  5.90148  0.61958  0.77255  0.48576  0.95510
    242   3.08828  5.32027  1.81161  2.85710  4.61023  3.83425  4.11396  4.03779  2.91188  3.62520  1.38655  3.38048  4.27476  3.26425  2.74780  2.22887  3.33614  3.69586  5.85350  4.50601    251 m - - -
          2.68618  4.42225  2.77519  2.73123  3.46354  2.40513  3.72494  3.29354  2.67741  2.69355  4.24690  2.90347  2.73739  3.18146  2.89801  2.37887  2.77519  2.98518  4.58477  3.61503
          0.00840  5.17913  5.90148  0.61958  0.77255  0.48576  0.95510
    243   2.99965  5.50913  2.59333  1.37530  4.85149  2.95041  3.95505  4.33781  2.70349  3.81474  4.55565  3.21312  2.34285  3.05538  2.69578  2.51406  2.79240  3.89939  5.94547  4.53119    252 e - - -
          2.68618  4.42225  2.77519  2.73123  3.46354  2.40513  3.72494  3.29354  2.67741  2.69355  4.24690  2.90347  2.73739  3.18146  2.89801  2.37887  2.77519  2.98518  4.58477  3.61503
          0.00840  5.17913  5.90148  0.61958  0.77255  0.48576  0.95510
    244   2.56813  5.25895  2.76954  2.74750  1.76367  3.77055  3.21596  3.96074  2.38168  3.53059  4.32148  2.38128  4.16227  3.09941  3.22031  2.56853  2.67518  3.02619  5.74165  4.38330    253 f - - -
          2.68618  4.42225  2.77519  2.73123  3.46354  2.40513  3.72494  3.29354  2.67741  2.69355  4.24690  2.90347  2.73739  3.18146  2.89801  2.37887  2.77519  2.98518  4.58477  3.61503
          0.00840  5.17913  5.90148  0.61958  0.77255  0.48576  0.95510
    245   2.64312  4.46741  5.01233  4.40789  2.77280  4.28277  3.20559  1.60259  4.21142  2.23435  3.57307  4.42593  4.63917  4.35581  4.24427  3.59624  3.33039  1.22732  5.12496  3.94483    254 v - - -
          2.68618  4.42225  2.77519  2.73123  3.46354  2.40513  3.72494  3.29354  2.67741  2.69355  4.24690  2.90347  2.73739  3.18146  2.89801  2.37887  2.77519  2.98518  4.58477  3.61503
          0.00840  5.17913  5.90148  0.61958  0.77255  0.48576  0.95510
    246   2.03554  4.60395  4.05479  3.48214  2.90770  4.01187  4.28336  2.32873  3.41624  2.39294  3.71260  3.01366  4.38784  2.90665  3.71791  1.92797  2.46343  2.48213  5.19933  3.98363    255 s - - -
          2.68618  4.42225  2.77519  2.73123  3.46354  2.40513  3.72494  3.29354  2.67741  2.69355  4.24690  2.90347  2.73739  3.18146  2.89801  2.37887  2.77519  2.98518  4.58477  3.61503
          0.06567  5.17913  2.84855  0.61958  0.77255  0.48576  0.95510
    247   2.55055  5.48273  2.28856  2.09931  4.82518  3.06389  3.92294  4.31267  2.46237  3.78740  4.52674  1.90997  4.12291  3.02240  3.16721  2.03042  2.71400  3.87250  5.91640  4.50113    256 n - - -
          2.68618  4.42225  2.77519  2.73123  3.46354  2.40513  3.72494  3.29354  2.67741  2.69355  4.24690  2.90347  2.73739  3.18146  2.89801  2.37887  2.77519  2.98518  4.58477  3.61503
          0.00890  5.12236  5.84470  0.61958  0.77255  0.39213  1.12582
    248   0.96724  5.08850  2.33404  3.07805  3.07598  2.90207  4.26705  3.91208  3.13737  3.55367  4.38680  3.54383  4.31171  3.45596  3.58114  3.11360  2.76286  3.57219  5.82400  4.51901    257 a - - -
          2.68618  4.42225  2.77519  2.73123  3.46354  2.40513  3.72494  3.29354  2.67741  2.69355  4.24690  2.90347  2.73739  3.18146  2.89801  2.37887  2.77519  2.98518  4.58477  3.61503
          0.00840  5.17913  5.90148  0.61958  0.77255  0.48576  0.95510
    249   4.28659  5.50254  6.10397  5.59143  0.53647  5.55310  5.43150  2.34838  5.42765  2.13864  2.68839  5.61641  5.65611  5.30085  5.36466  4.94152  4.49723  3.17732  5.49449  4.10229    258 F - - -
          2.68618  4.42225  2.77519  2.73123  3.46354  2.40513  3.72494  3.29354  2.67741  2.69355  4.24690  2.90347  2.73739  3.18146  2.89801  2.37887  2.77519  2.98518  4.58477  3.61503
          0.00840  5.17913  5.90148  0.61958  0.77255  0.48576  0.95510
    250   3.03633  5.30121  3.40000  2.83241  4.57815  2.98638  4.00977  4.00031  1.42987  1.94883  4.36834  2.38876  4.22531  3.14356  2.74268  3.04896  3.26246  3.02526  5.77015  4.43473    259 k - - -
          2.68618  4.42225  2.77519  2.73123  3.46354  2.40513  3.72494  3.29354  2.67741  2.69355  4.24690  2.90347  2.73739  3.18146  2.89801  2.37887  2.77519  2.98518  4.58477  3.61503
          0.00840  5.17913  5.90148  0.61958  0.77255  0.48576  0.95510
    251   2.04093  5.45976  3.21347  2.23127  4.80061  2.44391  3.11470  4.28131  2.18780  3.76231  4.50312  3.20786  4.13221  3.02394  2.55415  1.83610  3.19643  3.84848  5.89468  4.48931    260 s - - -
          2.68618  4.42225  2.77519  2.73123  3.46354  2.40513  3.72494  3.29354  2.67741  2.69355  4.24690  2.90347  2.73739  3.18146  2.89801  2.37887  2.77519  2.98518  4.58477  3.61503
          0.00840  5.17913  5.90148  0.61958  0.77255  0.48576  0.95510
    252   4.16565  5.34525  6.18895  5.75746  4.21573  5.73181  6.39659  0.37453  5.63964  2.17352  3.97710  5.93808  5.88500  5.78769  5.73240  5.23094  4.42382  2.34802  6.46593  5.30359    261 I - - -
          2.68618  4.42225  2.77519  2.73123  3.46354  2.40513  3.72494  3.29354  2.67741  2.69355  4.24690  2.90347  2.73739  3.18146  2.89801  2.37887  2.77519  2.98518  4.58477  3.61503
          0.00840  5.17913  5.90148  0.61958  0.77255  0.48576  0.95510
    253   3.36578  5.78050  2.70849  2.98694  5.19899  4.02535  4.12419  4.62547  1.13589  4.04798  4.83612  2.72163  4.42613  3.23426  1.41552  3.31824  3.57114  4.21804  6.11106  4.80237    262 k - - -
          2.68618  4.42225  2.77519  2.73123  3.46354  2.40513  3.72494  3.29354  2.67741  2.69355  4.24690  2.90347  2.73739  3.18146  2.89801  2.37887  2.77519  2.98518  4.58477  3.61503
          0.00840  5.17913  5.90148  0.61958  0.77255  0.48576  0.95510
    254   4.08496  6.76365  0.33117  2.94884  6.04383  4.07777  4.79885  5.75092  4.02219  5.16641  6.13573  3.55137  4.79720  2.69534  4.73274  3.89860  4.42709  5.25793  7.21666  5.62644    263 D - - -
          2.68618  4.42225  2.77519  2.73123  3.46354  2.40513  3.72494  3.29354  2.67741  2.69355  4.24690  2.90347  2.73739  3.18146  2.89801  2.37887  2.77519  2.98518  4.58477  3.61503
          0.00840  5.17913  5.90148  0.61958  0.77255  0.48576  0.95510
    255   2.54675  3.77680  3.30117  2.10588  4.71512  3.76634  4.03373  4.16709  2.79842  3.70766  4.48168  3.31013  4.19538  2.29499  3.27403  1.16369  3.24881  3.76907  5.88761  4.51504    264 s - - -
          2.68618  4.42225  2.77519  2.73123  3.46354  2.40513  3.72494  3.29354  2.67741  2.69355  4.24690  2.90347  2.73739  3.18146  2.89801  2.37887  2.77519  2.98518  4.58477  3.61503
          0.00840  5.17913  5.90148  0.61958  0.77255  0.48576  0.95510
    256   3.20451  5.75687  1.78516  1.21989  5.08613  3.81280  2.97301  4.58669  2.92851  4.05522  4.81381  3.27037  4.28644  2.25194  3.44955  3.13950  2.71778  4.14141  6.18611  4.74270    265 e - - -
          2.68618  4.42225  2.77519  2.73123  3.46354  2.40513  3.72494  3.29354  2.67741  2.69355  4.24690  2.90347  2.73739  3.18146  2.89801  2.37887  2.77519  2.98518  4.58477  3.61503
          0.00840  5.17913  5.90148  0.61958  0.77255  0.48576  0.95510
    257   5.32291  6.35300  6.07154  6.08001  0.12076  5.43189  5.10553  4.95274  6.02667  4.06702  5.52281  5.73367  5.93682  5.90839  5.85355  5.44005  5.65520  4.99604  5.20089  3.50905    266 F - - -
          2.68618  4.42225  2.77519  2.73123  3.46354  2.40513  3.72494  3.29354  2.67741  2.69355  4.24690  2.90347  2.73739  3.18146  2.89801  2.37887  2.77519  2.98518  4.58477  3.61503
          0.00840  5.17913  5.90148  0.61958  0.77255  0.48576  0.95510
    258   4.07193  6.81944  2.22074  0.34541  6.10557  4.06160  4.76975  5.74867  4.00278  5.16747  6.11938  3.51838  4.77589  3.96783  4.74556  3.87501  4.40481  5.25327  7.25315  5.64837    267 E - - -
          2.68618  4.42225  2.77519  2.73123  3.46354  2.40513  3.72494  3.29354  2.67741  2.69355  4.24690  2.90347  2.73739  3.18146  2.89801  2.37887  2.77519  2.98518  4.58477  3.61503
          0.00840  5.17913  5.90148  0.61958  0.77255  0.48576  0.95510
    259   1.97070  4.85154  4.43457  3.98137  4.63121  3.79990  4.87942  3.97494  3.92722  2.71251  4.57982  4.12346  4.48281  4.20754  4.22318  2.03825  0.81557  3.59000  6.04803  4.84724    268 t - - -
          2.68618  4.42225  2.77519  2.73123  3.46354  2.40513  3.72494  3.29354  2.67741  2.69355  4.24690  2.90347  2.73739  3.18146  2.89801  2.37887  2.77519  2.98518  4.58477  3.61503
          0.06999  5.17913  2.78121  0.61958  0.77255  0.48576  0.95510
    260   3.96375  6.76316  0.43476  2.29956  6.04811  2.67072  4.67108  5.67478  3.92413  5.09354  6.03964  3.40518  4.67860  3.86663  4.69828  3.76450  4.30124  5.16717  7.23197  5.57142    269 D - - -
          2.68618  4.42225  2.77519  2.73123  3.46354  2.40513  3.72494  3.29354  2.67741  2.69355  4.24690  2.90347  2.73739  3.18146  2.89801  2.37887  2.77519  2.98518  4.58477  3.61503
          0.00893  5.11808  5.84042  0.61958  0.77255  0.66790  0.71905
    261   4.65779  0.06921  6.06602  6.09568  6.13835  4.88107  6.56071  5.77715  6.06266  5.46014  6.64470  5.94463  5.62059  6.34773  5.93829  4.92249  5.20150  5.36514  7.05198  6.37613    270 C - - -
          2.68618  4.42225  2.77519  2.73123  3.46354  2.40513  3.72494  3.29354  2.67741  2.69355  4.24690  2.90347  2.73739  3.18146  2.89801  2.37887  2.77519  2.98518  4.58477  3.61503
          0.00893  5.11808  5.84042  0.61958  0.77255  0.66790  0.71905
    262   4.98397  6.43902  5.58780  5.02241  6.15768  5.02542  5.49038  5.95472  3.74417  5.23731  6.30067  5.25531  5.56092  4.75321  0.10693  5.08717  5.23059  5.63550  6.79605  5.98352    271 R - - -
          2.68618  4.42225  2.77519  2.73123  3.46354  2.40513  3.72494  3.29354  2.67741  2.69355  4.24690  2.90347  2.73739  3.18146  2.89801  2.37887  2.77519  2.98518  4.58477  3.61503
          0.00893  5.11808  5.84042  0.61958  0.77255  0.66790  0.71905
    263   2.96898  5.36808  3.26663  2.41338  4.68106  3.75318  3.07191  3.00694  1.33222  3.65247  4.42013  3.23838  4.14304  3.04067  2.35974  2.53118  3.19689  2.92970  5.81376  4.44035    272 k - - -
          2.68618  4.42225  2.77519  2.73123  3.46354  2.40513  3.72494  3.29354  2.67741  2.69355  4.24690  2.90347  2.73739  3.18146  2.89801  2.37887  2.77519  2.98518  4.58477  3.61503
          0.00893  5.11808  5.84042  0.61958  0.77255  0.66790  0.71905
    264   4.16246  2.79507  5.79140  5.58705  0.31470  4.86681  4.82620  3.98608  5.39866  3.41355  4.73495  5.18427  5.42036  5.35626  5.32107  4.42832  4.54547  3.90922  4.97564  3.30091    273 F - - -
          2.68618  4.42225  2.77519  2.73123  3.46354  2.40513  3.72494  3.29354  2.67741  2.69355  4.24690  2.90347  2.73739  3.18146  2.89801  2.37887  2.77519  2.98518  4.58477  3.61503
          0.00893  5.11808  5.84042  0.61958  0.77255  0.66790  0.71905
    265   4.67093  5.79853  6.44781  5.96204  2.54025  5.98901  5.85535  3.03588  5.82380  0.29422  3.47180  6.10871  5.89621  5.51311  5.67435  5.48043  4.85780  3.41542  5.72243  4.46026    274 L - - -
          2.68618  4.42225  2.77519  2.73123  3.46354  2.40513  3.72494  3.29354  2.67741  2.69355  4.24690  2.90347  2.73739  3.18146  2.89801  2.37887  2.77519  2.98518  4.58477  3.61503
          0.00893  5.11808  5.84042  0.61958  0.77255  0.66790  0.71905
    266   3.85503  6.08236  3.30408  3.24628  5.62252  4.13770  4.68767  5.25464  2.58195  4.70646  5.61789  0.39736  4.77696  3.87919  3.66613  3.80804  4.18042  4.80706  6.65501  5.32095    275 N - - -
          2.68618  4.42225  2.77519  2.73123  3.46354  2.40513  3.72494  3.29354  2.67741  2.69355  4.24690  2.90347  2.73739  3.18146  2.89801  2.37887  2.77519  2.98518  4.58477  3.61503
          0.00893  5.11808  5.84042  0.61958  0.77255  0.66790  0.71905
    267   2.24915  4.89009  3.55065  2.98751  4.06710  3.84678  4.06903  2.83499  2.49307  1.88063  3.17958  3.46304  4.23143  2.24854  2.41005  3.06879  2.69011  3.18670  5.43784  4.16092    276 l - - -
          2.68618  4.42225  2.77519  2.73123  3.46354  2.40513  3.72494  3.29354  2.67741  2.69355  4.24690  2.90347  2.73739  3.18146  2.89801  2.37887  2.77519  2.98518  4.58477  3.61503
          0.00893  5.11808  5.84042  0.61958  0.77255  0.66790  0.71905
    268   3.88763  5.12136  5.91853  5.37068  2.73207  5.31685  5.73955  2.16682  5.24183  1.31877  3.67856  5.47996  5.49409  5.27957  5.25897  4.69744  4.11948  0.85317  5.94550  4.85232    277 v - - -
          2.68618  4.42225  2.77519  2.73123  3.46354  2.40513  3.72494  3.29354  2.67741  2.69355  4.24690  2.90347  2.73739  3.18146  2.89801  2.37887  2.77519  2.98518  4.58477  3.61503
          0.00893  5.11808  5.84042  0.61958  0.77255  0.66790  0.71905
    269   4.41760  6.18553  4.28630  4.33045  5.83228  4.60068  5.71436  5.98998  4.85881  5.45785  6.51177  0.12428  5.32843  5.11897  5.14647  4.50872  4.88858  5.45242  6.90042  5.79190    278 N - - -
          2.68618  4.42225  2.77519  2.73123  3.46354  2.40513  3.72494  3.29354  2.67741  2.69355  4.24690  2.90347  2.73739  3.18146  2.89801  2.37887  2.77519  2.98518  4.58477  3.61503
          0.00893  5.11808  5.84042  0.61958  0.77255  0.66790  0.71905
    270   2.49122  5.36140  3.22789  2.35568  4.74237  1.47435  3.99289  4.20501  2.38940  3.72704  4.49163  3.25765  4.16042  3.10800  3.23725  2.19495  2.36104  3.79250  5.89199  4.50676    279 g - - -
          2.68618  4.42225  2.77519  2.73123  3.46354  2.40513  3.72494  3.29354  2.67741  2.69355  4.24690  2.90347  2.73739  3.18146  2.89801  2.37887  2.77519  2.98518  4.58477  3.61503
          0.00893  5.11808  5.84042  0.61958  0.77255  0.66790  0.71905
    271   2.97045  4.74260  3.76746  3.20908  3.89737  3.91953  4.17470  2.22519  2.69687  2.96311  1.84011  2.84743  4.30761  3.47567  3.50640  1.65250  3.20519  3.02033  5.32455  4.08214    280 s - - -
          2.68618  4.42225  2.77519  2.73123  3.46354  2.40513  3.72494  3.29354  2.67741  2.69355  4.24690  2.90347  2.73739  3.18146  2.89801  2.37887  2.77519  2.98518  4.58477  3.61503
          0.00893  5.11808  5.84042  0.61958  0.77255  0.66790  0.71905
    272   2.98244  4.66634  3.92875  3.36312  3.79134  3.97040  4.24212  3.14308  3.28734  1.29310  2.94288  3.74594  4.35472  2.21814  3.61537  2.29130  2.62056  2.93337  5.25854  4.03478    281 l - - -
          2.68618  4.42225  2.77519  2.73123  3.46354  2.40513  3.72494  3.29354  2.67741  2.69355  4.24690  2.90347  2.73739  3.18146  2.89801  2.37887  2.77519  2.98518  4.58477  3.61503
          0.00893  5.11808  5.84042  0.61958  0.77255  0.66790  0.71905
    273   2.35104  4.88985  4.85033  4.78132  5.63463  0.40659  5.64141  5.08743  4.88005  4.80412  5.56902  4.44234  4.53391  5.02165  4.99163  3.17763  2.44717  4.24048  6.97230  5.90635    282 G - - -
          2.68618  4.42225  2.77519  2.73123  3.46354  2.40513  3.72494  3.29354  2.67741  2.69355  4.24690  2.90347  2.73739  3.18146  2.89801  2.37887  2.77519  2.98518  4.58477  3.61503
          0.00893  5.11808  5.84042  0.61958  0.77255  0.66790  0.71905
    274   2.56386  5.50355  1.59619  1.89972  4.83604  3.73080  3.95992  4.31883  2.72357  3.80526  3.18942  2.76325  4.15179  3.06544  3.22355  2.00183  3.24317  3.88881  5.94482  4.53060    283 d - - -
          2.68618  4.42225  2.77519  2.73123  3.46354  2.40513  3.72494  3.29354  2.67741  2.69355  4.24690  2.90347  2.73739  3.18146  2.89801  2.37887  2.77519  2.98518  4.58477  3.61503
          0.00893  5.11808  5.84042  0.61958  0.77255  0.66790  0.71905
    275   3.05908  5.34469  3.42018  2.83803  4.64121  3.08745  3.99085  4.06453  1.14050  2.82482  4.40803  3.35099  4.22915  3.11871  2.28585  3.06290  2.78158  3.71202  5.78765  3.14028    284 k - - -
          2.68618  4.42225  2.77519  2.73123  3.46354  2.40513  3.72494  3.29354  2.67741  2.69355  4.24690  2.90347  2.73739  3.18146  2.89801  2.37887  2.77519  2.98518  4.58477  3.61503
          0.00893  5.11808  5.84042  0.61958  0.77255  0.66790  0.71905
    276   3.73086  5.92611  4.20497  3.42996  5.47440  4.34195  4.19753  4.78381  2.01757  4.14181  4.99198  3.82594  4.67439  1.48390  0.98257  3.69537  2.95899  4.43931  6.12584  4.98219    285 r - - -
          2.68618  4.42225  2.77519  2.73123  3.46354  2.40513  3.72494  3.29354  2.67741  2.69355  4.24690  2.90347  2.73739  3.18146  2.89801  2.37887  2.77519  2.98518  4.58477  3.61503
          0.00893  5.11808  5.84042  0.61958  0.77255  0.66790  0.71905
    277   2.44676  5.19561  4.07560  3.57908  5.19335  3.86008  4.57478  4.61506  3.12544  4.16999  4.98201  3.88841  4.48407  3.74348  0.87667  1.49191  3.54960  4.09919  6.29723  5.07814    286 r - - -
          2.68618  4.42225  2.77519  2.73123  3.46354  2.40513  3.72494  3.29354  2.67741  2.69355  4.24690  2.90347  2.73739  3.18146  2.89801  2.37887  2.77519  2.98518  4.58477  3.61503
          0.00893  5.11808  5.84042  0.61958  0.77255  0.66790  0.71905
    278   4.03947  5.40212  5.78540  5.59336  4.86528  4.99864  6.31378  2.78333  5.52869  3.41401  4.74333  5.60174  5.57871  5.84831  5.62523  4.69406  4.41928  0.21411  6.75863  5.56581    287 V - - -
          2.68618  4.42225  2.77519  2.73123  3.46354  2.40513  3.72494  3.29354  2.67741  2.69355  4.24690  2.90347  2.73739  3.18146  2.89801  2.37887  2.77519  2.98518  4.58477  3.61503
          0.00893  5.11808  5.84042  0.61958  0.77255  0.66790  0.71905
    279   3.78100  5.08596  5.34589  4.89277  0.81979  4.78971  2.79318  2.65843  4.70040  3.13801  4.19939  4.70072  5.11946  4.71253  4.69514  4.12040  4.00587  2.69076  4.51885  1.80307    288 f - - -
          2.68618  4.42225  2.77519  2.73123  3.46354  2.40513  3.72494  3.29354  2.67741  2.69355  4.24690  2.90347  2.73739  3.18146  2.89801  2.37887  2.77519  2.98518  4.58477  3.61503
          0.00893  5.11808  5.84042  0.61958  0.77255  0.66790  0.71905
    280   2.97957  4.90671  4.74467  4.58384  5.48978  3.68929  5.48339  4.95077  4.60838  4.65764  5.44586  4.37832  4.52870  4.82917  4.78449  0.80556  1.04245  4.18482  6.82994  5.70657    289 s - - -
          2.68618  4.42225  2.77519  2.73123  3.46354  2.40513  3.72494  3.29354  2.67741  2.69355  4.24690  2.90347  2.73739  3.18146  2.89801  2.37887  2.77519  2.98518  4.58477  3.61503
          0.00893  5.11808  5.84042  0.61958  0.77255  0.66790  0.71905
    281   3.39883  4.74050  5.25919  4.68959  1.21960  4.55333  4.62387  2.96687  4.48955  2.10274  2.87533  4.64793  4.87449  4.56120  4.48907  3.87545  3.62610  1.98141  4.95007  1.86218    290 f - - -
          2.68618  4.42225  2.77519  2.73123  3.46354  2.40513  3.72494  3.29354  2.67741  2.69355  4.24690  2.90347  2.73739  3.18146  2.89801  2.37887  2.77519  2.98518  4.58477  3.61503
          0.00893  5.11808  5.84042  0.61958  0.77255  0.66790  0.71905
    282   3.95805  5.67114  4.98076  4.85183  5.01521  4.48730  5.67040  4.57920  4.72823  2.71430  5.31420  4.97756  0.24265  5.16062  4.87829  4.18010  4.43690  4.37201  6.49339  5.27659    291 P - - -
          2.68618  4.42225  2.77519  2.73123  3.46354  2.40513  3.72494  3.29354  2.67741  2.69355  4.24690  2.90347  2.73739  3.18146  2.89801  2.37887  2.77519  2.98518  4.58477  3.61503
          0.00893  5.11808  5.84042  0.61958  0.77255  0.66790  0.71905
    283   2.26140  0.32842  5.46791  5.41013  5.47170  3.83258  5.87708  4.62474  5.22621  4.57158  5.49716  4.74117  4.69021  5.38079  5.19910  3.36018  3.70213  4.05435  6.87551  5.82751    292 C - - -
          2.68618  4.42225  2.77519  2.73123  3.46354  2.40513  3.72494  3.29354  2.67741  2.69355  4.24690  2.90347  2.73739  3.18146  2.89801  2.37887  2.77519  2.98518  4.58477  3.61503
          0.00893  5.11808  5.84042  0.61958  0.77255  0.66790  0.71905
    284   3.01015  4.74339  3.85139  3.29042  3.88804  3.96557  4.20889  2.69014  2.25339  1.10975  3.84701  2.85770  4.35015  3.52585  3.48163  2.73513  3.24183  3.01194  5.32114  4.08863    293 l - - -
          2.68618  4.42225  2.77519  2.73123  3.46354  2.40513  3.72494  3.29354  2.67741  2.69355  4.24690  2.90347  2.73739  3.18146  2.89801  2.37887  2.77519  2.98518  4.58477  3.61503
          0.00893  5.11808  5.84042  0.61958  0.77255  0.66790  0.71905
    285   2.23109  5.38600  3.18733  1.99700  4.71177  2.97885  3.95246  4.17563  2.71506  3.69469  4.45808  2.67264  4.14089  3.06503  3.20402  1.45463  3.20623  3.77206  5.85954  3.17369    294 s - - -
          2.68618  4.42225  2.77519  2.73123  3.46354  2.40513  3.72494  3.29354  2.67741  2.69355  4.24690  2.90347  2.73739  3.18146  2.89801  2.37887  2.77519  2.98518  4.58477  3.61503
          0.00893  5.11808  5.84042  0.61958  0.77255  0.66790  0.71905
    286   1.16430  4.86327  5.51795  4.98658  4.14706  4.95560  5.48503  1.70445  4.86867  2.38027  3.99198  5.09584  5.26632  5.07547  4.98734  4.32155  3.82908  1.30476  5.95810  4.76136    295 a - - -
          2.68618  4.42225  2.77519  2.73123  3.46354  2.40513  3.72494  3.29354  2.67741  2.69355  4.24690  2.90347  2.73739  3.18146  2.89801  2.37887  2.77519  2.98518  4.58477  3.61503
          0.00893  5.11808  5.84042  0.61958  0.77255  0.66790  0.71905
    287   2.46912  4.48584  4.28390  3.70414  1.78563  4.04104  4.33061  2.65571  3.60502  2.68374  3.59993  3.96538  4.41391  2.94025  3.83102  2.72284  2.60805  2.74341  5.08241  1.84116    296 f - - -
          2.68618  4.42225  2.77519  2.73123  3.46354  2.40513  3.72494  3.29354  2.67741  2.69355  4.24690  2.90347  2.73739  3.18146  2.89801  2.37887  2.77519  2.98518  4.58477  3.61503
          0.00893  5.11808  5.84042  0.61958  0.77255  0.66790  0.71905
    288   4.52350  5.67133  6.46105  5.88904  2.11893  5.95610  6.06342  2.29323  5.76514  0.44127  3.39809  6.11231  5.83562  5.46629  5.62514  5.38566  4.70647  3.25499  5.89829  4.87277    297 L - - -
          2.68618  4.42225  2.77519  2.73123  3.46354  2.40513  3.72494  3.29354  2.67741  2.69355  4.24690  2.90347  2.73739  3.18146  2.89801  2.37887  2.77519  2.98518  4.58477  3.61503
          0.00893  5.11808  5.84042  0.61958  0.77255  0.66790  0.71905
    289   3.78435  6.54119  1.24443  1.94382  5.80917  1.28234  4.53419  5.39120  3.65979  4.82354  5.69805  2.23068  4.58637  3.70712  4.34800  3.61608  4.09023  4.90696  6.96799  5.36469    298 d - - -
          2.68618  4.42225  2.77519  2.73123  3.46354  2.40513  3.72494  3.29354  2.67741  2.69355  4.24690  2.90347  2.73739  3.18146  2.89801  2.37887  2.77519  2.98518  4.58477  3.61503
          0.00893  5.11808  5.84042  0.61958  0.77255  0.66790  0.71905
    290   3.09338  5.62873  1.76763  2.34535  4.96489  2.86065  4.02181  4.45933  1.35122  3.93004  4.68087  2.74444  4.20408  3.13019  3.31270  3.03813  2.72450  4.01635  6.05958  4.62896    299 k - - -
          2.68618  4.42225  2.77519  2.73123  3.46354  2.40513  3.72494  3.29354  2.67741  2.69355  4.24690  2.90347  2.73739  3.18146  2.89801  2.37887  2.77519  2.98518  4.58477  3.61503
          0.00893  5.11808  5.84042  0.61958  0.77255  0.66790  0.71905
    291   2.94298  4.97608  3.46131  2.19394  3.14093  3.81513  2.55262  3.56493  2.46881  2.66372  4.05986  2.88023  4.20212  3.22537  3.32283  3.02938  3.17431  2.74218  5.50031  1.90459    300 y - - -
          2.68618  4.42225  2.77519  2.73123  3.46354  2.40513  3.72494  3.29354  2.67741  2.69355  4.24690  2.90347  2.73739  3.18146  2.89801  2.37887  2.77519  2.98518  4.58477  3.61503
          0.00893  5.11808  5.84042  0.61958  0.77255  0.66790  0.71905
    292   3.38308  5.84127  3.25934  1.15305  5.23559  3.96108  4.15264  4.68274  1.56655  4.11106  4.90493  3.42361  4.41146  1.90214  3.08380  3.31959  3.60282  4.26692  6.18658  4.84128    301 e - - -
          2.68618  4.42225  2.77519  2.73123  3.46354  2.40513  3.72494  3.29354  2.67741  2.69355  4.24690  2.90347  2.73739  3.18146  2.89801  2.37887  2.77519  2.98518  4.58477  3.61503
          0.00893  5.11808  5.84042  0.61958  0.77255  0.38670  1.13723
    293   4.39220  5.57298  6.36678  5.79606  3.76518  5.83802  6.15407  2.83729  5.66627  0.48057  2.63446  6.01792  5.80697  5.48053  5.58660  5.25578  4.59452  1.82168  6.05768  5.13948    302 L - - -
          2.68618  4.42225  2.77519  2.73123  3.46354  2.40513  3.72494  3.29354  2.67741  2.69355  4.24690  2.90347  2.73739  3.18146  2.89801  2.37887  2.77519  2.98518  4.58477  3.61503
          0.00840  5.17913  5.90148  0.61958  0.77255  0.48576  0.95510
    294   3.02792  5.41648  3.33121  2.76316  4.73084  3.80801  3.07805  4.18179  2.35123  2.32529  4.46919  2.71502  4.19602  1.41945  2.59990  3.01119  3.25343  3.79323  5.85285  3.19790    303 q - - -
          2.68618  4.42225  2.77519  2.73123  3.46354  2.40513  3.72494  3.29354  2.67741  2.69355  4.24690  2.90347  2.73739  3.18146  2.89801  2.37887  2.77519  2.98518  4.58477  3.61503
          0.00840  5.17913  5.90148  0.61958  0.77255  0.48576  0.95510
    295   3.00891  4.92104  3.64389  3.07254  4.09639  3.91041  4.12129  1.95723  1.97702  2.43167  2.19455  2.82858  4.29227  2.78349  2.77231  3.13934  3.23747  3.21671  5.46649  4.20008    304 i - - -
          2.68618  4.42225  2.77519  2.73123  3.46354  2.40513  3.72494  3.29354  2.67741  2.69355  4.24690  2.90347  2.73739  3.18146  2.89801  2.37887  2.77519  2.98518  4.58477  3.61503
          0.00840  5.17913  5.90148  0.61958  0.77255  0.48576  0.95510
    296   2.38717  5.21006  4.83086  4.81715  5.78106  3.95987  5.79150  5.26328  4.97192  4.96491  5.82914  4.65927  0.28257  5.19060  5.09713  3.52100  3.88815  4.51330  7.04014  6.00944    305 P - - -
          2.68618  4.42225  2.77519  2.73123  3.46354  2.40513  3.72494  3.29354  2.67741  2.69355  4.24690  2.90347  2.73739  3.18146  2.89801  2.37887  2.77519  2.98518  4.58477  3.61503
          0.00840  5.17913  5.90148  0.61958  0.77255  0.48576  0.95510
    297   2.28887  3.66027  3.33504  2.77737  4.45837  3.78273  3.98342  3.07914  1.97444  2.34141  4.27400  2.73759  4.17312  2.65904  2.75584  2.27920  2.71701  3.54632  5.70049  4.35486    306 k - - -
          2.68618  4.42225  2.77519  2.73123  3.46354  2.40513  3.72494  3.29354  2.67741  2.69355  4.24690  2.90347  2.73739  3.18146  2.89801  2.37887  2.77519  2.98518  4.58477  3.61503
          0.00840  5.17913  5.90148  0.61958  0.77255  0.48576  0.95510
    298   4.13250  6.92541  0.32762  2.25183  6.19639  4.06678  4.80630  5.86324  4.09907  5.27132  6.25689  3.52031  4.79871  4.01200  4.89460  3.91857  4.47660  5.35615  7.35721  5.71745    307 D - - -
          2.68618  4.42225  2.77519  2.73123  3.46354  2.40513  3.72494  3.29354  2.67741  2.69355  4.24690  2.90347  2.73739  3.18146  2.89801  2.37887  2.77519  2.98518  4.58477  3.61503
          0.00840  5.17913  5.90148  0.61958  0.77255  0.48576  0.95510
    299   2.79160  6.14516  1.45209  0.91284  5.47343  3.90367  4.39075  4.99803  3.35295  4.46575  5.27495  3.36187  4.49060  3.53681  3.94021  3.43164  2.79502  4.54066  6.60993  5.10408    308 e - - -
          2.68618  4.42225  2.77519  2.73123  3.46354  2.40513  3.72494  3.29354  2.67741  2.69355  4.24690  2.90347  2.73739  3.18146  2.89801  2.37887  2.77519  2.98518  4.58477  3.61503
          0.00840  5.17913  5.90148  0.61958  0.77255  0.48576  0.95510
    300   3.10656  5.61152  3.14271  2.40129  4.96268  2.47225  4.03868  4.44748  1.48043  3.92134  4.67398  1.77284  4.23095  3.14609  3.27060  2.21119  3.34460  4.01044  6.04938  4.63602    309 k - - -
          2.68618  4.42225  2.77519  2.73123  3.46354  2.40513  3.72494  3.29354  2.67741  2.69355  4.24690  2.90347  2.73739  3.18146  2.89801  2.37887  2.77519  2.98518  4.58477  3.61503
          0.00840  5.17913  5.90148  0.61958  0.77255  0.48576  0.95510
    301   4.22554  5.49845  5.45062  5.07518  2.89087  5.10693  3.00802  3.87736  4.78701  0.62069  4.45007  4.88651  5.41441  4.88109  4.81674  4.46734  4.44401  3.81710  4.56843  1.61843    310 L - - -
          2.68618  4.42225  2.77519  2.73123  3.46354  2.40513  3.72494  3.29354  2.67741  2.69355  4.24690  2.90347  2.73739  3.18146  2.89801  2.37887  2.77519  2.98518  4.58477  3.61503
          0.00840  5.17913  5.90148  0.61958  0.77255  0.48576  0.95510
    302   2.99674  5.51362  2.32691  1.35984  4.85663  3.74340  3.09613  4.34466  2.34402  3.81783  4.55662  3.20910  4.15035  2.66858  3.19167  2.22215  2.73175  3.90350  5.94550  4.52991    311 e - - -
          2.68618  4.42225  2.77519  2.73123  3.46354  2.40513  3.72494  3.29354  2.67741  2.69355  4.24690  2.90347  2.73739  3.18146  2.89801  2.37887  2.77519  2.98518  4.58477  3.61503
          0.00840  5.17913  5.90148  0.61958  0.77255  0.48576  0.95510
    303   2.63804  5.50738  2.33048  1.32383  4.84312  3.08510  3.11809  4.32713  2.71299  3.80907  4.55316  3.21663  4.15861  3.06267  3.21012  2.23996  3.23921  3.89361  5.94409  3.23150    312 e - - -
          2.68618  4.42225  2.77519  2.73123  3.46354  2.40513  3.72494  3.29354  2.67741  2.69355  4.24690  2.90347  2.73739  3.18146  2.89801  2.37887  2.77519  2.98518  4.58477  3.61503
          0.00840  5.17913  5.90148  0.61958  0.77255  0.48576  0.95510
    304   4.77894  5.89907  5.76131  5.59433  0.36659  5.41113  4.32633  4.49777  5.41345  3.75543  5.05327  5.08242  2.92392  5.22078  5.31413  4.81911  5.01081  4.41876  4.42545  2.14699    313 F - - -
          2.68618  4.42225  2.77519  2.73123  3.46354  2.40513  3.72494  3.29354  2.67741  2.69355  4.24690  2.90347  2.73739  3.18146  2.89801  2.37887  2.77519  2.98518  4.58477  3.61503
          0.00840  5.17913  5.90148  0.61958  0.77255  0.48576  0.95510
    305   5.90611  6.71023  6.22916  6.25737  4.89287  5.42328  6.10749  6.28637  6.17967  5.41163  6.80275  6.33490  6.03153  6.46868  6.04503  6.13510  6.28121  6.15404  0.05494  4.86290    314 W - - -
          2.68618  4.42225  2.77519  2.73123  3.46354  2.40513  3.72494  3.29354  2.67741  2.69355  4.24690  2.90347  2.73739  3.18146  2.89801  2.37887  2.77519  2.98518  4.58477  3.61503
          0.00840  5.17913  5.90148  0.61958  0.77255  0.48576  0.95510
    306   3.90137  5.09678  6.03598  5.59210  4.60140  5.53795  6.39349  0.85338  5.55051  3.03941  4.31746  5.73129  5.78124  5.83789  5.73084  4.98757  2.90709  0.96358  6.72606  5.47670    315 i - - -
          2.68618  4.42225  2.77519  2.73123  3.46354  2.40513  3.72494  3.29354  2.67741  2.69355  4.24690  2.90347  2.73739  3.18146  2.89801  2.37887  2.77519  2.98518  4.58477  3.61503
          0.00840  5.17913  5.90148  0.61958  0.77255  0.48576  0.95510
    307   4.22932  6.54998  0.24644  3.29494  6.25814  2.86206  5.12811  5.99777  4.42866  5.42553  6.41004  3.87752  4.99345  4.36413  5.12980  4.11699  4.62540  5.43677  7.29188  5.93457    316 D - - -
          2.68618  4.42225  2.77519  2.73123  3.46354  2.40513  3.72494  3.29354  2.67741  2.69355  4.24690  2.90347  2.73739  3.18146  2.89801  2.37887  2.77519  2.98518  4.58477  3.61503
          0.00840  5.17913  5.90148  0.61958  0.77255  0.48576  0.95510
    308   5.32291  6.35300  6.07154  6.08001  0.12076  5.43189  5.10553  4.95274  6.02667  4.06702  5.52281  5.73367  5.93682  5.90839  5.85355  5.44005  5.65520  4.99604  5.20089  3.50905    317 F - - -
          2.68618  4.42225  2.77519  2.73123  3.46354  2.40513  3.72494  3.29354  2.67741  2.69355  4.24690  2.90347  2.73739  3.18146  2.89801  2.37887  2.77519  2.98518  4.58477  3.61503
          0.00840  5.17913  5.90148  0.61958  0.77255  0.48576  0.95510
    309   4.52495  6.27233  4.39853  4.44766  5.93580  4.69212  5.82535  6.11627  4.98656  5.57127  6.63238  0.11049  5.42060  5.24088  5.26617  4.61950  4.99924  5.57122  6.98454  5.89983    318 N - - -
          2.68618  4.42225  2.77519  2.73123  3.46354  2.40513  3.72494  3.29354  2.67741  2.69355  4.24690  2.90347  2.73739  3.18146  2.89801  2.37887  2.77519  2.98518  4.58477  3.61503
          0.06428  5.17913  2.87135  0.61958  0.77255  0.48576  0.95510
    310   2.49310  4.45716  4.62439  4.03588  3.57356  4.15217  4.48094  2.33114  3.89621  1.63503  3.57817  3.10816  4.52092  4.09746  4.03568  3.45025  1.68731  1.89579  5.10398  3.91651    319 l - - -
          2.68618  4.42225  2.77519  2.73123  3.46354  2.40513  3.72494  3.29354  2.67741  2.69355  4.24690  2.90347  2.73739  3.18146  2.89801  2.37887  2.77519  2.98518  4.58477  3.61503
          0.00888  5.12374  5.84609  0.61958  0.77255  0.65277  0.73523
    311   2.93839  3.04977  4.87022  4.47370  4.66674  0.78439  5.13923  4.01501  4.37466  3.77248  4.64112  4.32750  4.48923  4.57994  4.54902  2.44720  2.49128  2.10511  6.11509  4.95928    320 g - - -
          2.68618  4.42225  2.77519  2.73123  3.46354  2.40513  3.72494  3.29354  2.67741  2.69355  4.24690  2.90347  2.73739  3.18146  2.89801  2.37887  2.77519  2.98518  4.58477  3.61503
          0.00888  5.12374  5.84609  0.61958  0.77255  0.65277  0.73523
    312   3.00558  4.93188  4.75921  4.68044  5.59185  3.70286  5.58636  5.08236  4.74873  4.79202  5.57809  4.42651  4.55746  4.95371  4.88780  0.29796  2.67466  4.26160  6.93045  5.81667    321 S - - -
          2.68618  4.42225  2.77519  2.73123  3.46354  2.40513  3.72494  3.29354  2.67741  2.69355  4.24690  2.90347  2.73739  3.18146  2.89801  2.37887  2.77519  2.98518  4.58477  3.61503
          0.00888  5.12374  5.84609  0.61958  0.77255  0.65277  0.73523
    313   3.70556  5.93194  4.16790  3.39628  5.47631  4.32482  2.14940  4.79571  1.58659  4.14637  4.98906  3.80158  4.65609  1.32564  1.66609  3.66527  3.84713  4.44223  6.12618  4.97153    322 q - - -
          2.68618  4.42225  2.77519  2.73123  3.46354  2.40513  3.72494  3.29354  2.67741  2.69355  4.24690  2.90347  2.73739  3.18146  2.89801  2.37887  2.77519  2.98518  4.58477  3.61503
          0.00888  5.12374  5.84609  0.61958  0.77255  0.65277  0.73523
    314   2.99656  5.12477  3.72350  3.22109  4.92408  2.89766  4.38147  4.36800  3.13199  3.94074  4.72631  3.63263  4.32079  3.53438  1.90737  1.16583  1.82813  3.88850  6.12148  4.81952    323 s - - -
          2.68618  4.42225  2.77519  2.73123  3.46354  2.40513  3.72494  3.29354  2.67741  2.69355  4.24690  2.90347  2.73739  3.18146  2.89801  2.37887  2.77519  2.98518  4.58477  3.61503
          0.00888  5.12374  5.84609  0.61958  0.77255  0.65277  0.73523
    315   3.97734  5.14267  6.12794  5.68052  4.43555  5.68797  6.49765  0.65192  5.65218  2.17097  4.13647  5.85738  5.84507  5.87405  5.81094  5.15126  4.23498  1.34226  6.67431  5.48785    324 I - - -
          2.68618  4.42225  2.77519  2.73123  3.46354  2.40513  3.72494  3.29354  2.67741  2.69355  4.24690  2.90347  2.73739  3.18146  2.89801  2.37887  2.77519  2.98518  4.58477  3.61503
          0.00888  5.12374  5.84609  0.61958  0.77255  0.65277  0.73523
    316   2.98700  4.91466  4.76150  4.61986  5.52877  3.69396  5.51773  4.99778  4.65313  4.70385  5.48861  4.39594  4.53812  4.86806  4.81952  0.49607  1.63616  4.21159  6.86683  5.74857    325 S - - -
          2.68618  4.42225  2.77519  2.73123  3.46354  2.40513  3.72494  3.29354  2.67741  2.69355  4.24690  2.90347  2.73739  3.18146  2.89801  2.37887  2.77519  2.98518  4.58477  3.61503
          0.00888  5.12374  5.84609  0.61958  0.77255  0.65277  0.73523
    317   4.21232  5.43183  6.12583  5.55071  0.68283  5.54363  5.68187  2.27830  5.39915  1.70040  2.53939  5.67689  5.59911  5.25229  5.32525  4.92307  4.41349  3.13280  5.71652  4.58239    326 F - - -
          2.68618  4.42225  2.77519  2.73123  3.46354  2.40513  3.72494  3.29354  2.67741  2.69355  4.24690  2.90347  2.73739  3.18146  2.89801  2.37887  2.77519  2.98518  4.58477  3.61503
          0.00888  5.12374  5.84609  0.61958  0.77255  0.65277  0.73523
    318   5.32913  6.15259  6.01912  6.02947  1.09134  5.68944  2.85343  4.88521  5.79198  3.96756  5.37656  5.16888  5.92845  5.36757  5.54088  5.10671  5.50791  4.84562  4.29164  0.67601    327 Y - - -
          2.68618  4.42225  2.77519  2.73123  3.46354  2.40513  3.72494  3.29354  2.67741  2.69355  4.24690  2.90347  2.73739  3.18146  2.89801  2.37887  2.77519  2.98518  4.58477  3.61503
          0.00888  5.12374  5.84609  0.61958  0.77255  0.65277  0.73523
    319   3.28033  2.09744  5.27182  4.69029  2.51223  4.54660  4.94682  1.69489  4.50926  2.70268  3.74360  4.70829  4.88610  4.66383  4.54733  3.87891  2.82919  1.18425  5.42221  4.23674    328 v - - -
          2.68618  4.42225  2.77519  2.73123  3.46354  2.40513  3.72494  3.29354  2.67741  2.69355  4.24690  2.90347  2.73739  3.18146  2.89801  2.37887  2.77519  2.98518  4.58477  3.61503
          0.00888  5.12374  5.84609  0.61958  0.77255  0.65277  0.73523
    320   1.68499  5.27223  2.72224  1.87818  4.55443  3.74332  3.95195  3.99074  2.72627  2.97686  4.33968  3.24844  4.14211  3.07818  3.20495  2.13908  3.18166  2.61316  5.75620  4.39031    329 a - - -
          2.68618  4.42225  2.77519  2.73123  3.46354  2.40513  3.72494  3.29354  2.67741  2.69355  4.24690  2.90347  2.73739  3.18146  2.89801  2.37887  2.77519  2.98518  4.58477  3.61503
          0.00888  5.12374  5.84609  0.61958  0.77255  0.65277  0.73523
    321   2.33099  5.39218  1.92178  2.64543  4.71586  2.87322  3.07078  4.18695  2.65074  2.68838  4.43954  3.19012  3.10132  2.31240  3.13998  2.90701  2.49291  3.77149  5.83870  4.44083    330 d - - -
          2.68618  4.42225  2.77519  2.73123  3.46354  2.40513  3.72494  3.29354  2.67741  2.69355  4.24690  2.90347  2.73739  3.18146  2.89801  2.37887  2.77519  2.98518  4.58477  3.61503
          0.00888  5.12374  5.84609  0.61958  0.77255  0.65277  0.73523
    322   2.61680  5.42769  1.82949  1.88167  4.76281  3.71030  3.90397  4.24226  2.34034  3.72912  4.47228  3.18156  3.15046  3.00434  3.13786  2.57344  2.65046  2.63267  5.86699  4.46098    331 d - - -
          2.68618  4.42225  2.77519  2.73123  3.46354  2.40513  3.72494  3.29354  2.67741  2.69355  4.24690  2.90347  2.73739  3.18146  2.89801  2.37887  2.77519  2.98518  4.58477  3.61503
          0.38342  5.12374  1.16308  0.61958  0.77255  0.65277  0.73523
    323   2.87420  5.35778  1.87382  2.12460  4.68033  2.76064  3.82359  4.15955  2.60152  2.74530  4.41267  2.12783  4.00918  2.93427  3.10415  2.83299  2.63170  3.73776  5.80291  4.38907    332 d - - -
          2.68618  4.42225  2.77519  2.73123  3.46354  2.40513  3.72494  3.29354  2.67741  2.69355  4.24690  2.90347  2.73739  3.18146  2.89801  2.37887  2.77519  2.98518  4.58477  3.61503
          0.08182  4.75321  2.66020  0.61958  0.77255  0.86926  0.54345
    324   2.47730  5.35138  2.53534  1.79460  4.69192  3.58705  3.79464  4.17819  2.26111  3.65474  4.39546  3.05380  2.47264  2.41618  3.03823  2.36096  3.07394  3.74002  5.78517  4.37095    333 e - - -
          2.68618  4.42225  2.77519  2.73123  3.46354  2.40513  3.72494  3.29354  2.67741  2.69355  4.24690  2.90347  2.73739  3.18146  2.89801  2.37887  2.77519  2.98518  4.58477  3.61503
          0.01207  4.81893  5.54128  0.61958  0.77255  1.18896  0.36318
    325   2.83794  5.32605  2.32266  1.73069  4.65878  3.58969  3.79764  4.13847  2.54814  3.62675  4.37336  3.06057  3.99642  2.14145  3.04270  2.38722  2.52245  2.99556  5.76651  4.35819    334 e - - -
          2.68618  4.42225  2.77519  2.73123  3.46354  2.40513  3.72494  3.29354  2.67741  2.69355  4.24690  2.90347  2.73739  3.18146  2.89801  2.37887  2.77519  2.98518  4.58477  3.61503
          0.01207  4.81893  5.54128  0.61958  0.77255  0.21129  1.65829
    326   2.37987  3.45818  2.30784  2.16992  4.80487  2.63847  3.92046  4.28896  2.65776  3.76702  4.50487  2.40328  4.12557  2.28177  3.15055  2.27689  2.89217  3.85191  5.89761  4.48796    335 e - - -
          2.68618  4.42225  2.77519  2.73123  3.46354  2.40513  3.72494  3.29354  2.67741  2.69355  4.24690  2.90347  2.73739  3.18146  2.89801  2.37887  2.77519  2.98518  4.58477  3.61503
          0.00840  5.17913  5.90148  0.61958  0.77255  0.48576  0.95510
    327   2.54366  5.54557  2.82597  1.37229  4.88492  2.21121  3.11162  4.37339  2.73396  3.84866  4.59143  3.22023  3.16337  2.39637  3.23413  2.98413  3.26346  3.93386  5.97905  4.56051    336 e - - -
          2.68618  4.42225  2.77519  2.73123  3.46354  2.40513  3.72494  3.29354  2.67741  2.69355  4.24690  2.90347  2.73739  3.18146  2.89801  2.37887  2.77519  2.98518  4.58477  3.61503
          0.00840  5.17913  5.90148  0.61958  0.77255  0.48576  0.95510
    328   2.68402  5.99409  1.40137  1.27802  5.31127  2.35124  4.26945  4.82836  2.62599  4.29055  5.07298  3.31908  4.40421  3.39988  3.71511  3.30704  3.65779  4.37548  6.42535  4.94661    337 e - - -
          2.68618  4.42225  2.77519  2.73123  3.46354  2.40513  3.72494  3.29354  2.67741  2.69355  4.24690  2.90347  2.73739  3.18146  2.89801  2.37887  2.77519  2.98518  4.58477  3.61503
          0.00840  5.17913  5.90148  0.61958  0.77255  0.48576  0.95510
    329   2.99541  5.48084  1.63441  2.67069  4.81418  2.95319  2.08576  4.29359  2.70727  3.78276  4.52984  3.21959  3.32254  2.39878  3.20163  2.53023  3.22915  3.15295  5.92323  4.51549    338 d - - -
          2.68618  4.42225  2.77519  2.73123  3.46354  2.40513  3.72494  3.29354  2.67741  2.69355  4.24690  2.90347  2.73739  3.18146  2.89801  2.37887  2.77519  2.98518  4.58477  3.61503
          0.00840  5.17913  5.90148  0.61958  0.77255  0.48576  0.95510
    330   3.02855  4.73058  3.95754  3.40491  3.88165  3.05275  4.30082  3.21111  3.32465  1.34443  3.84436  3.78719  4.39917  1.68271  3.65367  3.26656  2.76973  2.49972  5.34402  4.11837    339 l - - -
          2.68618  4.42225  2.77519  2.73123  3.46354  2.40513  3.72494  3.29354  2.67741  2.69355  4.24690  2.90347  2.73739  3.18146  2.89801  2.37887  2.77519  2.98518  4.58477  3.61503
          0.00840  5.17913  5.90148  0.61958  0.77255  0.48576  0.95510
    331   5.29639  6.21662  5.99064  5.94724  2.83152  5.60740  4.42534  4.95187  5.62374  4.05660  5.45501  5.28475  5.93095  5.44468  5.47164  5.17037  5.51346  4.91284  0.29883  2.24386    340 W - - -
          2.68618  4.42225  2.77519  2.73123  3.46354  2.40513  3.72494  3.29354  2.67741  2.69355  4.24690  2.90347  2.73739  3.18146  2.89801  2.37887  2.77519  2.98518  4.58477  3.61503
          0.00840  5.17913  5.90148  0.61958  0.77255  0.48576  0.95510
    332   3.95455  6.76416  2.32646  0.41451  6.01114  3.99115  4.66250  5.62326  3.86043  5.04353  5.96235  2.67405  4.69278  3.84907  4.59394  3.76122  4.27671  5.12797  7.18524  5.53928    341 E - - -
          2.68618  4.42225  2.77519  2.73123  3.46354  2.40513  3.72494  3.29354  2.67741  2.69355  4.24690  2.90347  2.73739  3.18146  2.89801  2.37887  2.77519  2.98518  4.58477  3.61503
          0.00840  5.17913  5.90148  0.61958  0.77255  0.48576  0.95510
    333   2.22335  4.96401  5.02744  4.93420  5.55039  3.77557  5.70486  4.80418  4.90528  4.65302  5.50656  4.55819  4.62927  5.10579  4.99745  3.28302  0.32665  4.13974  6.93469  5.85430    342 T - - -
          2.68618  4.42225  2.77519  2.73123  3.46354  2.40513  3.72494  3.29354  2.67741  2.69355  4.24690  2.90347  2.73739  3.18146  2.89801  2.37887  2.77519  2.98518  4.58477  3.61503
          0.00840  5.17913  5.90148  0.61958  0.77255  0.48576  0.95510
    334   2.67575  4.77097  5.46368  4.90346  4.01107  4.80941  5.25160  1.60603  4.74989  2.41003  3.00369  4.95784  5.12598  4.92565  4.81690  4.15476  2.91460  0.87127  5.71780  4.52666    343 v - - -
          2.68618  4.42225  2.77519  2.73123  3.46354  2.40513  3.72494  3.29354  2.67741  2.69355  4.24690  2.90347  2.73739  3.18146  2.89801  2.37887  2.77519  2.98518  4.58477  3.61503
          0.00840  5.17913  5.90148  0.61958  0.77255  0.48576  0.95510
    335   2.52782  2.22970  4.33527  3.76302  3.69143  4.04133  4.41074  2.50167  3.66767  2.77825  3.69272  3.14134  4.44926  3.91179  3.89858  1.91318  1.96085  2.12486  5.18727  3.98845    344 s - - -
          2.68618  4.42225  2.77519  2.73123  3.46354  2.40513  3.72494  3.29354  2.67741  2.69355  4.24690  2.90347  2.73739  3.18146  2.89801  2.37887  2.77519  2.98518  4.58477  3.61503
          0.00840  5.17913  5.90148  0.61958  0.77255  0.48576  0.95510
    336   3.82774  5.08687  5.85270  5.28314  2.75925  5.19329  5.58807  1.01170  5.13031  1.71108  2.44887  5.36290  5.40055  5.16650  5.13054  4.55580  4.05652  1.63586  5.83999  4.75874    345 i - - -
          2.68618  4.42225  2.77519  2.73123  3.46354  2.40513  3.72494  3.29354  2.67741  2.69355  4.24690  2.90347  2.73739  3.18146  2.89801  2.37887  2.77519  2.98518  4.58477  3.61503
          0.00840  5.17913  5.90148  0.61958  0.77255  0.48576  0.95510
    337   2.96907  3.33042  3.51432  2.95457  4.18282  3.04099  4.07463  3.57327  2.00759  3.22858  4.07649  3.44339  2.09346  3.27508  3.37125  2.17376  2.47901  2.82696  3.39944  4.23589    346 k - - -
          2.68618  4.42225  2.77519  2.73123  3.46354  2.40513  3.72494  3.29354  2.67741  2.69355  4.24690  2.90347  2.73739  3.18146  2.89801  2.37887  2.77519  2.98518  4.58477  3.61503
          0.00840  5.17913  5.90148  0.61958  0.77255  0.48576  0.95510
    338   2.98526  5.49674  2.77949  1.42804  4.83917  3.73985  3.94105  4.32554  1.75343  3.80086  4.53974  2.70673  3.13999  3.03990  3.17901  2.55332  3.21791  3.16910  5.92992  4.51660    347 e - - -
          2.68618  4.42225  2.77519  2.73123  3.46354  2.40513  3.72494  3.29354  2.67741  2.69355  4.24690  2.90347  2.73739  3.18146  2.89801  2.37887  2.77519  2.98518  4.58477  3.61503
          0.00840  5.17913  5.90148  0.61958  0.77255  0.48576  0.95510
    339   3.14830  5.69152  2.52614  1.40563  5.02498  3.79381  3.04232  4.52246  2.86864  3.99240  4.74481  1.73505  3.12915  3.18348  3.38452  2.30876  3.39023  4.07778  6.12266  4.68628    348 e - - -
          2.68618  4.42225  2.77519  2.73123  3.46354  2.40513  3.72494  3.29354  2.67741  2.69355  4.24690  2.90347  2.73739  3.18146  2.89801  2.37887  2.77519  2.98518  4.58477  3.61503
          0.00840  5.17913  5.90148  0.61958  0.77255  0.48576  0.95510
    340   3.02099  5.49650  1.59189  1.59776  4.82251  3.76131  3.97765  3.23620  2.05728  3.79203  4.54580  3.23317  4.17407  3.08396  3.22584  2.98556  3.25503  3.03323  5.93931  4.53332    349 d - - -
          2.68618  4.42225  2.77519  2.73123  3.46354  2.40513  3.72494  3.29354  2.67741  2.69355  4.24690  2.90347  2.73739  3.18146  2.89801  2.37887  2.77519  2.98518  4.58477  3.61503
          0.00840  5.17913  5.90148  0.61958  0.77255  0.48576  0.95510
    341   3.90545  5.11085  6.00023  5.50205  2.93200  5.46219  6.04372  1.72190  5.41700  2.29372  4.01830  5.62426  5.66250  5.57107  5.50860  4.87200  4.15370  0.58113  6.30312  5.12832    350 V - - -
          2.68618  4.42225  2.77519  2.73123  3.46354  2.40513  3.72494  3.29354  2.67741  2.69355  4.24690  2.90347  2.73739  3.18146  2.89801  2.37887  2.77519  2.98518  4.58477  3.61503
          0.00840  5.17913  5.90148  0.61958  0.77255  0.48576  0.95510
    342   2.95590  5.37946  2.73839  2.01167  4.68981  3.74376  3.93478  3.33550  2.00253  3.66978  3.23891  3.22606  4.13635  2.00245  3.17057  2.51513  3.18708  2.79523  3.52098  4.44455    351 q - - -
          2.68618  4.42225  2.77519  2.73123  3.46354  2.40513  3.72494  3.29354  2.67741  2.69355  4.24690  2.90347  2.73739  3.18146  2.89801  2.37887  2.77519  2.98518  4.58477  3.61503
          0.00840  5.17913  5.90148  0.61958  0.77255  0.48576  0.95510
    343   2.96125  5.18094  2.77589  1.78948  3.29571  3.78862  3.99126  3.30549  2.78664  2.80302  3.07817  2.87731  4.17867  3.13719  2.37389  2.37545  3.19257  2.63745  5.67984  4.34025    352 e - - -
          2.68624  4.42231  2.77525  2.73129  3.46360  2.40518  3.72500  3.29203  2.67746  2.69361  4.24695  2.90352  2.73745  3.18152  2.89806  2.37892  2.77525  2.98524  4.58483  3.61509
          0.06973  2.73919  5.90148  0.66819  0.71875  0.48576  0.95510
    344   5.22104  6.20336  5.66617  5.61114  2.75684  5.55990  2.72755  4.97414  5.34997  4.07320  5.46295  5.12868  5.87850  5.28120  5.28275  5.05384  5.43348  4.91346  4.43267  0.26014    355 Y - - -
          2.68618  4.42225  2.77519  2.73123  3.46354  2.40513  3.72494  3.29354  2.67741  2.69355  4.24690  2.90347  2.73739  3.18146  2.89801  2.37887  2.77519  2.98518  4.58477  3.61503
          0.00840  5.17913  5.90148  0.61958  0.77255  0.48576  0.95510
    345   2.95966  5.27532  3.29525  2.11702  4.54846  3.76687  3.96365  3.98613  2.73478  2.87396  3.27249  2.26213  4.15835  3.09049  2.69864  1.64906  2.77637  2.94794  5.75403  4.39175    356 s - - -
          2.68618  4.42225  2.77519  2.73123  3.46354  2.40513  3.72494  3.29354  2.67741  2.69355  4.24690  2.90347  2.73739  3.18146  2.89801  2.37887  2.77519  2.98518  4.58477  3.61503
          0.00840  5.17913  5.90148  0.61958  0.77255  0.48576  0.95510
    346   3.99339  5.20146  6.06582  5.53936  4.04985  5.50258  6.00528  1.62634  5.43516  1.30078  2.71494  5.67240  5.65527  5.48657  5.46994  4.90421  4.22974  1.01926  6.17355  5.10073    357 v - - -
          2.68618  4.42225  2.77519  2.73123  3.46354  2.40513  3.72494  3.29354  2.67741  2.69355  4.24690  2.90347  2.73739  3.18146  2.89801  2.37887  2.77519  2.98518  4.58477  3.61503
          0.00840  5.17913  5.90148  0.61958  0.77255  0.48576  0.95510
    347   3.01453  5.50694  3.17814  1.24182  4.85575  2.99416  3.97380  4.33841  2.72203  3.82074  4.56623  2.67542  4.16883  3.07668  2.69547  1.99432  2.79477  3.90382  5.95522  4.54529    358 e - - -
          2.68618  4.42225  2.77519  2.73123  3.46354  2.40513  3.72494  3.29354  2.67741  2.69355  4.24690  2.90347  2.73739  3.18146  2.89801  2.37887  2.77519  2.98518  4.58477  3.61503
          0.00840  5.17913  5.90148  0.61958  0.77255  0.48576  0.95510
    348   3.18009  5.67785  2.27435  1.21074  4.99770  3.81688  4.10410  4.47166  2.10290  3.97046  4.73914  3.28286  4.27913  3.22158  3.40543  3.12780  3.42256  1.99865  6.11861  4.69538    359 e - - -
          2.68618  4.42225  2.77519  2.73123  3.46354  2.40513  3.72494  3.29354  2.67741  2.69355  4.24690  2.90347  2.73739  3.18146  2.89801  2.37887  2.77519  2.98518  4.58477  3.61503
          0.00840  5.17913  5.90148  0.61958  0.77255  0.48576  0.95510
    349   2.95546  3.55003  2.35722  2.19132  4.78044  3.73219  3.92017  4.25994  1.87679  3.74560  4.48738  3.20324  4.12559  3.01952  2.32477  2.54299  2.11321  3.18274  5.88217  4.47698    360 k - - -
          2.68618  4.42225  2.77519  2.73123  3.46354  2.40513  3.72494  3.29354  2.67741  2.69355  4.24690  2.90347  2.73739  3.18146  2.89801  2.37887  2.77519  2.98518  4.58477  3.61503
          0.00840  5.17913  5.90148  0.61958  0.77255  0.48576  0.95510
    350   2.96573  5.43942  1.99575  1.94033  4.76891  3.73830  3.93280  4.24433  2.67708  3.73850  3.32391  2.49343  4.13526  3.03515  3.16823  1.87573  2.70882  3.05689  5.88236  4.47990    361 s - - -
          2.68618  4.42225  2.77519  2.73123  3.46354  2.40513  3.72494  3.29354  2.67741  2.69355  4.24690  2.90347  2.73739  3.18146  2.89801  2.37887  2.77519  2.98518  4.58477  3.61503
          0.00840  5.17913  5.90148  0.61958  0.77255  0.48576  0.95510
    351   2.62074  5.47741  2.71731  2.33970  4.82258  2.41777  3.06764  4.30942  1.76994  3.78268  4.51848  2.80041  4.12779  2.57421  3.15335  2.05576  3.19562  3.86819  5.90955  4.49719    362 k - - -
          2.68618  4.42225  2.77519  2.73123  3.46354  2.40513  3.72494  3.29354  2.67741  2.69355  4.24690  2.90347  2.73739  3.18146  2.89801  2.37887  2.77519  2.98518  4.58477  3.61503
          0.00840  5.17913  5.90148  0.61958  0.77255  0.48576  0.95510
    352   2.96056  3.51030  2.76517  2.70645  4.64061  2.56752  3.94647  4.09283  1.82363  2.50064  3.31306  2.83022  4.14672  3.06155  2.02710  2.94896  3.19151  3.70834  5.80623  4.42809    363 k - - -
          2.68623  4.42230  2.77525  2.73129  3.46359  2.40518  3.72379  3.29289  2.67746  2.69360  4.24695  2.90352  2.73745  3.18152  2.89806  2.37892  2.77525  2.98524  4.58482  3.61508
          0.12853  2.13809  5.90148  0.17203  1.84488  0.48576  0.95510
    353   2.53513  3.64817  3.27772  2.71997  4.61271  3.76142  3.95331  4.05951  1.38793  2.91546  3.21275  2.70840  4.15294  2.65177  2.71573  2.56138  3.19414  3.68385  5.79035  4.41845    365 k - - -
          2.68618  4.42225  2.77519  2.73123  3.46354  2.40513  3.72494  3.29354  2.67741  2.69355  4.24690  2.90347  2.73739  3.18146  2.89801  2.37887  2.77519  2.98518  4.58477  3.61503
          0.00840  5.17913  5.90148  0.61958  0.77255  0.48576  0.95510
    354   3.01378  4.59507  4.15155  2.87528  3.71386  4.05578  4.33188  1.85262  2.77378  1.29353  3.70208  2.96597  4.42971  3.76933  3.76019  3.32426  3.24544  2.44350  5.20007  3.99097    366 l - - -
          2.68618  4.42225  2.77519  2.73123  3.46354  2.40513  3.72494  3.29354  2.67741  2.69355  4.24690  2.90347  2.73739  3.18146  2.89801  2.37887  2.77519  2.98518  4.58477  3.61503
          0.00840  5.17913  5.90148  0.61958  0.77255  0.48576  0.95510
    355   3.64185  4.96414  5.43606  3.12542  3.82453  4.91707  5.28554  2.19024  4.71882  0.67596  3.66610  5.01002  5.18614  4.85393  4.80037  4.25560  3.87369  1.88163  5.69463  4.57515    367 L - - -
          2.68618  4.42225  2.77519  2.73123  3.46354  2.40513  3.72494  3.29354  2.67741  2.69355  4.24690  2.90347  2.73739  3.18146  2.89801  2.37887  2.77519  2.98518  4.58477  3.61503
          0.00840  5.17913  5.90148  0.61958  0.77255  0.48576  0.95510
    356   2.63270  4.90290  3.58660  2.58081  4.07686  3.87631  3.25129  3.45747  2.99935  3.13162  2.33893  3.49815  4.26114  3.33175  2.48428  3.09873  1.64862  2.65976  5.45379  3.11616    368 t - - -
          2.68618  4.42225  2.77519  2.73123  3.46354  2.40513  3.72494  3.29354  2.67741  2.69355  4.24690  2.90347  2.73739  3.18146  2.89801  2.37887  2.77519  2.98518  4.58477  3.61503
          0.00840  5.17913  5.90148  0.61958  0.77255  0.48576  0.95510
    357   3.87280  5.12789  5.89501  5.32292  2.74958  5.23852  5.62302  1.05371  5.17033  1.47483  2.68924  5.40940  5.42942  5.18566  5.16150  4.60282  4.09900  1.69488  5.84755  4.78191    369 i - - -
          2.68618  4.42225  2.77519  2.73123  3.46354  2.40513  3.72494  3.29354  2.67741  2.69355  4.24690  2.90347  2.73739  3.18146  2.89801  2.37887  2.77519  2.98518  4.58477  3.61503
          0.00840  5.17913  5.90148  0.61958  0.77255  0.48576  0.95510
    358   2.95932  5.31458  2.45102  2.36405  4.60041  3.75837  3.95363  3.04647  2.37585  2.52881  4.37148  2.23439  4.15070  3.07361  3.19754  2.95419  1.87173  3.06888  5.78454  4.41240    370 t - - -
          2.68618  4.42225  2.77519  2.73123  3.46354  2.40513  3.72494  3.29354  2.67741  2.69355  4.24690  2.90347  2.73739  3.18146  2.89801  2.37887  2.77519  2.98518  4.58477  3.61503
          0.00840  5.17913  5.90148  0.61958  0.77255  0.48576  0.95510
    359   4.65304  5.78595  6.58840  6.00386  2.14444  6.09645  6.19838  3.01132  5.88167  0.44959  2.23990  6.26406  5.92125  5.53434  5.71649  5.53531  4.82627  3.41797  5.97719  5.01191    371 L - - -
          2.68618  4.42225  2.77519  2.73123  3.46354  2.40513  3.72494  3.29354  2.67741  2.69355  4.24690  2.90347  2.73739  3.18146  2.89801  2.37887  2.77519  2.98518  4.58477  3.61503
          0.00840  5.17913  5.90148  0.61958  0.77255  0.48576  0.95510
    360   2.97756  3.31658  3.52308  2.96081  3.11722  3.85616  4.07346  3.56464  1.38339  2.72907  4.07060  3.44891  4.24301  3.27545  2.79832  2.34894  2.39078  3.28951  5.52139  4.23127    372 k - - -
          2.68618  4.42225  2.77519  2.73123  3.46354  2.40513  3.72494  3.29354  2.67741  2.69355  4.24690  2.90347  2.73739  3.18146  2.89801  2.37887  2.77519  2.98518  4.58477  3.61503
          0.00840  5.17913  5.90148  0.61958  0.77255  0.48576  0.95510
    361   2.63746  5.43294  3.21432  1.97171  4.76192  3.74075  3.93659  4.23534  2.36737  3.73285  4.48207  1.86575  2.68218  3.04004  3.17073  2.24852  3.19982  2.57723  5.87933  4.47914    373 n - - -
          2.68618  4.42225  2.77519  2.73123  3.46354  2.40513  3.72494  3.29354  2.67741  2.69355  4.24690  2.90347  2.73739  3.18146  2.89801  2.37887  2.77519  2.98518  4.58477  3.61503
          0.00840  5.17913  5.90148  0.61958  0.77255  0.48576  0.95510
    362   2.56703  5.28586  2.77164  2.73611  4.56923  2.96755  3.96522  3.36121  2.39852  3.56833  4.35199  3.26871  1.61092  3.09004  3.21257  2.53251  2.55529  3.04915  5.76841  4.40316    374 p - - -
          2.68618  4.42225  2.77519  2.73123  3.46354  2.40513  3.72494  3.29354  2.67741  2.69355  4.24690  2.90347  2.73739  3.18146  2.89801  2.37887  2.77519  2.98518  4.58477  3.61503
          0.06973  5.17913  2.78507  0.61958  0.77255  0.48576  0.95510
    363   3.02027  3.14836  4.94005  4.33239  3.50023  4.19831  4.53738  1.78535  4.13225  1.78081  2.73825  3.04487  4.55871  4.27553  4.16134  3.51017  2.66319  1.60688  5.04305  3.86507    375 v - - -
          2.68618  4.42225  2.77519  2.73123  3.46354  2.40513  3.72494  3.29354  2.67741  2.69355  4.24690  2.90347  2.73739  3.18146  2.89801  2.37887  2.77519  2.98518  4.58477  3.61503
          0.00893  5.11833  5.84068  0.61958  0.77255  0.66723  0.71976
    364   2.28062  5.31477  2.73582  2.67409  3.33380  3.72338  3.91636  3.25162  2.29024  3.59914  4.36857  2.33685  4.11556  3.03111  2.39301  2.25258  2.53277  3.06125  5.77770  4.39810    376 s - - -
          2.68618  4.42225  2.77519  2.73123  3.46354  2.40513  3.72494  3.29354  2.67741  2.69355  4.24690  2.90347  2.73739  3.18146  2.89801  2.37887  2.77519  2.98518  4.58477  3.61503
          0.00893  5.11833  5.84068  0.61958  0.77255  0.66723  0.71976
    365   3.12065  4.48238  5.05584  4.45232  2.41573  4.31799  4.66359  1.25753  4.25569  2.18299  3.03066  4.46721  4.66664  4.39219  4.28241  2.36768  3.35394  1.86636  5.14909  3.97638    377 i - - -
          2.68618  4.42225  2.77519  2.73123  3.46354  2.40513  3.72494  3.29354  2.67741  2.69355  4.24690  2.90347  2.73739  3.18146  2.89801  2.37887  2.77519  2.98518  4.58477  3.61503
          0.00893  5.11833  5.84068  0.61958  0.77255  0.66723  0.71976
    366   1.89394  2.67556  2.92019  3.06159  4.39585  1.86353  4.19541  3.79990  3.04996  3.44117  4.27216  3.51375  3.07423  3.38442  3.48390  2.12495  3.23101  2.70567  5.71576  4.42142    378 g - - -
          2.68618  4.42225  2.77519  2.73123  3.46354  2.40513  3.72494  3.29354  2.67741  2.69355  4.24690  2.90347  2.73739  3.18146  2.89801  2.37887  2.77519  2.98518  4.58477  3.61503
          0.00893  5.11833  5.84068  0.61958  0.77255  0.66723  0.71976
    367   2.59097  3.65566  2.66489  2.33374  3.32351  2.94523  3.89460  3.35868  1.89939  3.70322  4.44827  2.19909  4.09916  2.65471  3.12533  2.50890  3.15815  3.78702  5.84505  4.44266    379 k - - -
          2.68618  4.42225  2.77519  2.73123  3.46354  2.40513  3.72494  3.29354  2.67741  2.69355  4.24690  2.90347  2.73739  3.18146  2.89801  2.37887  2.77519  2.98518  4.58477  3.61503
          0.00893  5.11833  5.84068  0.61958  0.77255  0.38702  1.13656
    368   2.95599  5.42879  3.21982  2.32940  4.75869  3.73544  3.92361  4.23366  1.68601  3.00586  4.47357  2.47367  3.15460  2.39448  2.85326  2.92561  2.71613  2.75258  5.87041  3.46584    380 k - - -
          2.68618  4.42225  2.77519  2.73123  3.46354  2.40513  3.72494  3.29354  2.67741  2.69355  4.24690  2.90347  2.73739  3.18146  2.89801  2.37887  2.77519  2.98518  4.58477  3.61503
          0.00840  5.17913  5.90148  0.61958  0.77255  0.48576  0.95510
    369   2.95773  5.46896  2.49779  1.46056  4.81436  3.72942  3.10725  4.30041  2.32564  3.00585  4.50974  2.73755  4.12374  2.56708  2.69488  2.91965  2.70835  3.85982  5.90109  4.49009    381 e - - -
          2.68618  4.42225  2.77519  2.73123  3.46354  2.40513  3.72494  3.29354  2.67741  2.69355  4.24690  2.90347  2.73739  3.18146  2.89801  2.37887  2.77519  2.98518  4.58477  3.61503
          0.00840  5.17913  5.90148  0.61958  0.77255  0.48576  0.95510
    370   2.40766  5.26762  2.65495  3.42812  5.46455  0.87518  4.84312  4.96139  3.83372  4.53865  5.32098  3.81798  4.50862  4.03698  4.29664  1.51881  3.63066  4.31315  6.70124  5.37866    382 g - - -
          2.68618  4.42225  2.77519  2.73123  3.46354  2.40513  3.72494  3.29354  2.67741  2.69355  4.24690  2.90347  2.73739  3.18146  2.89801  2.37887  2.77519  2.98518  4.58477  3.61503
          0.00840  5.17913  5.90148  0.61958  0.77255  0.48576  0.95510
    371   2.96098  3.47387  3.22219  2.18553  4.77449  3.73837  2.61622  3.38799  1.79088  3.73978  4.48441  2.74472  4.13120  3.02489  2.34907  2.09908  3.19165  3.82522  5.87857  4.47714    383 k - - -
          2.68618  4.42225  2.77519  2.73123  3.46354  2.40513  3.72494  3.29354  2.67741  2.69355  4.24690  2.90347  2.73739  3.18146  2.89801  2.37887  2.77519  2.98518  4.58477  3.61503
          0.00840  5.17913  5.90148  0.61958  0.77255  0.48576  0.95510
    372   2.95427  5.45889  2.70309  2.11144  4.80155  3.72883  3.09530  4.28570  2.31915  2.98046  4.50022  3.19725  4.12225  2.25892  2.22221  2.51154  2.37624  3.07784  5.89294  4.48362    384 e - - -
          2.68618  4.42225  2.77519  2.73123  3.46354  2.40513  3.72494  3.29354  2.67741  2.69355  4.24690  2.90347  2.73739  3.18146  2.89801  2.37887  2.77519  2.98518  4.58477  3.61503
          0.00840  5.17913  5.90148  0.61958  0.77255  0.48576  0.95510
    373   2.24590  4.68863  5.33295  4.73593  3.10913  4.59316  4.95194  1.57734  4.54437  1.39600  2.74372  4.75395  4.91152  4.65659  4.55855  3.91992  3.58762  1.72667  5.38244  4.23122    385 l - - -
          2.68618  4.42225  2.77519  2.73123  3.46354  2.40513  3.72494  3.29354  2.67741  2.69355  4.24690  2.90347  2.73739  3.18146  2.89801  2.37887  2.77519  2.98518  4.58477  3.61503
          0.00840  5.17913  5.90148  0.61958  0.77255  0.48576  0.95510
    374   3.00068  4.44064  4.60992  4.01570  2.22223  4.12605  4.43874  2.21680  2.56465  2.03126  2.82143  4.16328  4.49320  4.06651  2.65572  3.42031  2.09346  2.30013  5.05606  3.87031    386 l - - -
          2.68618  4.42225  2.77519  2.73123  3.46354  2.40513  3.72494  3.29354  2.67741  2.69355  4.24690  2.90347  2.73739  3.18146  2.89801  2.37887  2.77519  2.98518  4.58477  3.61503
          0.00840  5.17913  5.90148  0.61958  0.77255  0.48576  0.95510
    375   4.35272  5.54556  6.33742  5.74576  2.38703  5.75129  6.01360  1.12013  5.60755  0.93699  2.56514  5.93218  5.73603  5.40016  5.50292  5.14815  4.54795  3.16993  5.95165  5.01586    387 l - - -
          2.68618  4.42225  2.77519  2.73123  3.46354  2.40513  3.72494  3.29354  2.67741  2.69355  4.24690  2.90347  2.73739  3.18146  2.89801  2.37887  2.77519  2.98518  4.58477  3.61503
          0.06824  5.17913  2.80784  0.61958  0.77255  0.48576  0.95510
    376   2.19356  4.71308  3.76552  3.19962  3.85610  3.91320  2.71775  3.22134  2.71776  2.49826  3.81420  3.16753  4.29393  3.46821  3.52589  3.15301  2.62903  2.21975  5.28874  1.87536    388 y - - -
          2.68618  4.42225  2.77519  2.73123  3.46354  2.40513  3.72494  3.29354  2.67741  2.69355  4.24690  2.90347  2.73739  3.18146  2.89801  2.37887  2.77519  2.98518  4.58477  3.61503
          0.00892  5.11981  5.84215  0.61958  0.77255  0.38887  1.13265
    377   3.93566  5.30233  5.54584  5.12054  0.51827  4.95506  4.86858  3.25684  4.92831  2.14770  3.94070  5.04092  5.31891  4.98269  4.95465  4.34738  2.78754  3.28688  5.07499  3.50704    389 F - - -
          2.68618  4.42225  2.77519  2.73123  3.46354  2.40513  3.72494  3.29354  2.67741  2.69355  4.24690  2.90347  2.73739  3.18146  2.89801  2.37887  2.77519  2.98518  4.58477  3.61503
          0.00840  5.17913  5.90148  0.61958  0.77255  0.48576  0.95510
    378   3.05505  5.58095  1.62390  2.30482  4.92134  3.76446  3.99675  4.41236  1.89499  3.88382  4.62749  3.22787  3.15316  2.58715  3.25905  1.92516  3.29112  3.96998  6.01174  4.58955    390 d - - -
          2.68618  4.42225  2.77519  2.73123  3.46354  2.40513  3.72494  3.29354  2.67741  2.69355  4.24690  2.90347  2.73739  3.18146  2.89801  2.37887  2.77519  2.98518  4.58477  3.61503
          0.00840  5.17913  5.90148  0.61958  0.77255  0.48576  0.95510
    379   2.15763  5.44536  2.69415  2.44915  4.78132  3.73299  3.92282  4.26065  1.77394  3.14500  4.48938  3.20442  2.84274  3.02255  3.15307  1.91151  2.77990  3.83129  5.88434  4.47907    391 k - - -
          2.68618  4.42225  2.77519  2.73123  3.46354  2.40513  3.72494  3.29354  2.67741  2.69355  4.24690  2.90347  2.73739  3.18146  2.89801  2.37887  2.77519  2.98518  4.58477  3.61503
          0.00840  5.17913  5.90148  0.61958  0.77255  0.48576  0.95510
    380   2.61666  5.43869  2.72414  2.32566  4.77282  3.73218  3.92042  2.67984  2.33187  3.73929  4.48224  3.20393  3.32692  2.60961  2.65819  1.74524  2.80090  3.30817  5.87796  4.47372    392 s - - -
          2.68618  4.42225  2.77519  2.73123  3.46354  2.40513  3.72494  3.29354  2.67741  2.69355  4.24690  2.90347  2.73739  3.18146  2.89801  2.37887  2.77519  2.98518  4.58477  3.61503
          0.00840  5.17913  5.90148  0.61958  0.77255  0.48576  0.95510
    381   2.50549  4.57150  3.06343  3.56186  2.51664  4.03121  4.31041  3.04013  3.48714  1.31931  3.68210  3.88439  3.22322  3.75392  3.76557  2.80148  2.64809  2.83340  5.17083  3.05493    393 l - - -
          2.68618  4.42225  2.77519  2.73123  3.46354  2.40513  3.72494  3.29354  2.67741  2.69355  4.24690  2.90347  2.73739  3.18146  2.89801  2.37887  2.77519  2.98518  4.58477  3.61503
          0.00840  5.17913  5.90148  0.61958  0.77255  0.48576  0.95510
    382   2.57659  5.67061  1.35629  1.76916  5.00550  3.78810  4.05959  4.50178  2.59206  3.97223  4.72292  2.63472  3.12423  3.16835  3.36281  2.57058  3.37173  4.05750  6.10230  4.66842    394 d - - -
          2.68618  4.42225  2.77519  2.73123  3.46354  2.40513  3.72494  3.29354  2.67741  2.69355  4.24690  2.90347  2.73739  3.18146  2.89801  2.37887  2.77519  2.98518  4.58477  3.61503
          0.00840  5.17913  5.90148  0.61958  0.77255  0.48576  0.95510
    383   3.58222  4.88432  5.50871  4.93854  3.92787  4.90077  5.30807  0.86973  4.75054  1.63941  3.79062  5.02832  5.18850  4.92452  3.05841  4.24674  3.82013  1.82705  5.73606  4.58226    395 i - - -
          2.68618  4.42225  2.77519  2.73123  3.46354  2.40513  3.72494  3.29354  2.67741  2.69355  4.24690  2.90347  2.73739  3.18146  2.89801  2.37887  2.77519  2.98518  4.58477  3.61503
          0.00840  5.17913  5.90148  0.61958  0.77255  0.48576  0.95510
    384   2.51042  3.19097  4.14959  3.11981  3.68159  4.03424  4.31341  2.32040  2.59745  1.83639  2.63086  3.89224  2.75912  3.76198  3.77133  2.68624  2.58854  2.82657  5.16548  3.95681    396 l - - -
          2.68618  4.42225  2.77519  2.73123  3.46354  2.40513  3.72494  3.29354  2.67741  2.69355  4.24690  2.90347  2.73739  3.18146  2.89801  2.37887  2.77519  2.98518  4.58477  3.61503
          0.00840  5.17913  5.90148  0.61958  0.77255  0.48576  0.95510
    385   2.95685  5.46688  1.99103  2.45910  4.81174  3.72914  3.91692  4.29746  2.09959  2.98305  4.50776  2.31767  4.12328  2.40008  2.69524  2.61176  2.40272  3.85744  5.89943  4.48870    397 d - - -
          2.68618  4.42225  2.77519  2.73123  3.46354  2.40513  3.72494  3.29354  2.67741  2.69355  4.24690  2.90347  2.73739  3.18146  2.89801  2.37887  2.77519  2.98518  4.58477  3.61503
          0.00840  5.17913  5.90148  0.61958  0.77255  0.48576  0.95510
    386   1.67800  4.43895  4.67909  4.08526  2.78843  3.03427  4.47048  2.19449  3.93198  2.63558  3.56311  4.20503  3.19283  4.11835  4.04539  3.43735  2.78057  1.54913  5.06739  3.88314    398 v - - -
          2.68618  4.42225  2.77519  2.73123  3.46354  2.40513  3.72494  3.29354  2.67741  2.69355  4.24690  2.90347  2.73739  3.18146  2.89801  2.37887  2.77519  2.98518  4.58477  3.61503
          0.00840  5.17913  5.90148  0.61958  0.77255  0.48576  0.95510
    387   1.59641  4.53821  4.82505  4.23274  3.60131  4.27545  4.61302  2.35633  4.07709  1.62801  2.77310  4.35043  4.63479  4.25483  4.18276  3.58110  1.78426  2.64694  5.18081  4.00637    399 a - - -
          2.68618  4.42225  2.77519  2.73123  3.46354  2.40513  3.72494  3.29354  2.67741  2.69355  4.24690  2.90347  2.73739  3.18146  2.89801  2.37887  2.77519  2.98518  4.58477  3.61503
          0.00840  5.17913  5.90148  0.61958  0.77255  0.48576  0.95510
    388   2.53478  5.46756  2.40268  2.12683  4.81316  2.79007  3.91558  4.29959  2.44412  3.77305  4.50818  3.19504  3.15389  2.02893  2.38794  2.59207  2.71693  3.85850  5.89986  4.48841    400 q - - -
          2.68618  4.42225  2.77519  2.73123  3.46354  2.40513  3.72494  3.29354  2.67741  2.69355  4.24690  2.90347  2.73739  3.18146  2.89801  2.37887  2.77519  2.98518  4.58477  3.61503
          0.00840  5.17913  5.90148  0.61958  0.77255  0.48576  0.95510
    389   2.25180  5.40894  3.23041  2.34083  4.73067  3.74039  3.92918  3.22101  1.58743  3.01300  4.45604  2.74946  4.13315  3.03379  2.48398  2.52643  2.67929  3.78702  5.85549  4.46019    401 k - - -
          2.68618  4.42225  2.77519  2.73123  3.46354  2.40513  3.72494  3.29354  2.67741  2.69355  4.24690  2.90347  2.73739  3.18146  2.89801  2.37887  2.77519  2.98518  4.58477  3.61503
          0.00840  5.17913  5.90148  0.61958  0.77255  0.48576  0.95510
    390   3.37991  2.52048  5.36333  4.81185  3.99443  4.63203  5.15582  1.29940  4.65196  2.85953  3.92059  4.83690  5.01122  4.82955  4.72038  2.38393  3.64280  1.15658  5.65669  4.46462    402 v - - -
          2.68618  4.42225  2.77519  2.73123  3.46354  2.40513  3.72494  3.29354  2.67741  2.69355  4.24690  2.90347  2.73739  3.18146  2.89801  2.37887  2.77519  2.98518  4.58477  3.61503
          0.00840  5.17913  5.90148  0.61958  0.77255  0.48576  0.95510
    391   3.32355  4.67331  5.26907  4.66397  1.46493  4.51157  4.79148  2.36512  4.45950  1.80516  2.69377  4.66300  4.83080  4.54546  4.45664  3.83130  3.55108  2.33714  5.19127  1.83307    403 f - - -
          2.68618  4.42225  2.77519  2.73123  3.46354  2.40513  3.72494  3.29354  2.67741  2.69355  4.24690  2.90347  2.73739  3.18146  2.89801  2.37887  2.77519  2.98518  4.58477  3.61503
          0.00840  5.17913  5.90148  0.61958  0.77255  0.48576  0.95510
    392   2.23163  3.19108  2.71103  3.00738  4.75588  1.02298  4.25100  4.19048  2.49074  3.77849  4.57742  3.49072  4.29747  3.40273  3.52756  3.09003  3.34586  3.78701  5.99341  4.65642    404 g - - -
          2.68618  4.42225  2.77519  2.73123  3.46354  2.40513  3.72494  3.29354  2.67741  2.69355  4.24690  2.90347  2.73739  3.18146  2.89801  2.37887  2.77519  2.98518  4.58477  3.61503
          0.00840  5.17913  5.90148  0.61958  0.77255  0.48576  0.95510
    393   2.26974  3.60891  3.48035  2.92052  4.21054  3.25512  4.05456  3.60434  1.83213  1.93358  4.09526  2.79085  4.22562  2.80024  3.34468  3.05146  2.76768  2.73087  5.54427  4.24478    405 k - - -
          2.68618  4.42225  2.77519  2.73123  3.46354  2.40513  3.72494  3.29354  2.67741  2.69355  4.24690  2.90347  2.73739  3.18146  2.89801  2.37887  2.77519  2.98518  4.58477  3.61503
          0.00840  5.17913  5.90148  0.61958  0.77255  0.48576  0.95510
    394   2.57879  5.44655  3.20947  1.92329  4.78352  2.34720  3.22877  3.23226  2.65810  3.74844  4.48955  2.45496  3.13937  2.60842  3.14959  2.22832  2.87902  3.83287  5.88424  4.47815    406 e - - -
          2.68618  4.42225  2.77519  2.73123  3.46354  2.40513  3.72494  3.29354  2.67741  2.69355  4.24690  2.90347  2.73739  3.18146  2.89801  2.37887  2.77519  2.98518  4.58477  3.61503
          0.00840  5.17913  5.90148  0.61958  0.77255  0.48576  0.95510
    395   3.84411  6.11063  3.77789  2.55602  5.63868  4.32045  4.31972  4.97672  0.51860  4.32817  5.18939  3.79147  4.73502  2.57939  2.83226  3.77771  4.00631  4.61822  6.31358  5.12974    407 K - - -
          2.68618  4.42225  2.77519  2.73123  3.46354  2.40513  3.72494  3.29354  2.67741  2.69355  4.24690  2.90347  2.73739  3.18146  2.89801  2.37887  2.77519  2.98518  4.58477  3.61503
          0.00840  5.17913  5.90148  0.61958  0.77255  0.48576  0.95510
    396   2.96344  2.76909  2.91004  2.46879  3.03668  3.80070  3.39405  3.78080  2.81466  2.47872  4.21050  2.23845  4.19021  2.33201  3.27518  3.00530  3.19480  3.46520  5.64434  2.53630    408 n - - -
          2.68618  4.42225  2.77519  2.73123  3.46354  2.40513  3.72494  3.29354  2.67741  2.69355  4.24690  2.90347  2.73739  3.18146  2.89801  2.37887  2.77519  2.98518  4.58477  3.61503
          0.12915  5.17913  2.15824  0.61958  0.77255  0.48576  0.95510
    397   2.52844  5.51469  3.35824  2.77180  4.89092  3.82160  2.99744  4.34101  1.27143  3.79860  4.56127  3.29387  4.20373  2.50586  2.05618  2.50977  3.28935  3.92515  5.89901  4.54936    409 k - - -
          2.68618  4.42225  2.77519  2.73123  3.46354  2.40513  3.72494  3.29354  2.67741  2.69355  4.24690  2.90347  2.73739  3.18146  2.89801  2.37887  2.77519  2.98518  4.58477  3.61503
          0.14716  5.05946  2.03644  0.61958  0.77255  0.80817  0.59000
    398   2.14901  4.88141  3.39370  2.17175  4.10597  2.01694  3.97359  3.48502  2.83210  2.62791  3.99486  3.33154  4.12523  3.17007  3.26844  2.94898  2.29057  2.60215  5.44681  4.15158    410 g - - -
          2.68618  4.42225  2.77519  2.73123  3.46354  2.40513  3.72494  3.29354  2.67741  2.69355  4.24690  2.90347  2.73739  3.18146  2.89801  2.37887  2.77519  2.98518  4.58477  3.61503
          0.01087  4.92317  5.64551  0.61958  0.77255  1.05205  0.42958
    399   2.37923  4.37484  4.23640  3.65493  1.66611  3.94787  4.25470  2.83049  3.54984  2.28469  2.78452  3.89783  3.01362  3.78532  3.76161  2.44820  2.55591  2.63239  4.98780  3.79120    411 f - - -
          2.68618  4.42225  2.77519  2.73123  3.46354  2.40513  3.72494  3.29354  2.67741  2.69355  4.24690  2.90347  2.73739  3.18146  2.89801  2.37887  2.77519  2.98518  4.58477  3.61503
          0.01087  4.92317  5.64551  0.61958  0.77255  0.77762  0.61526
    400   2.21413  4.56406  3.89916  3.33237  3.71050  3.89754  4.18993  2.14235  3.27482  2.78528  3.68710  3.70110  4.28781  2.77519  3.59919  2.22088  1.95585  2.12414  5.17406  3.95121    412 t - - -
          2.68618  4.42225  2.77519  2.73123  3.46354  2.40513  3.72494  3.29354  2.67741  2.69355  4.24690  2.90347  2.73739  3.18146  2.89801  2.37887  2.77519  2.98518  4.58477  3.61503
          0.06648  4.99493  2.85518  0.61958  0.77255  0.68004  0.70643
    401   2.89737  5.37110  3.16117  2.26191  4.70729  3.02936  3.85365  4.18089  1.59876  2.96133  4.41560  3.14564  3.07071  2.53843  2.25697  2.86570  3.12692  3.10667  5.80560  4.40903    413 k - - -
          2.68618  4.42225  2.77519  2.73123  3.46354  2.40513  3.72494  3.29354  2.67741  2.69355  4.24690  2.90347  2.73739  3.18146  2.89801  2.37887  2.77519  2.98518  4.58477  3.61503
          0.01002  5.00437  5.72672  0.61958  0.77255  0.91808  0.50963
    402   2.47058  5.38290  3.21539  2.65697  4.73674  3.70800  3.88631  4.20039  1.25433  3.68981  4.44568  2.67506  4.10374  2.99105  2.55565  2.46224  2.60616  3.78356  5.82427  4.44439    414 k - - -
          2.68618  4.42225  2.77519  2.73123  3.46354  2.40513  3.72494  3.29354  2.67741  2.69355  4.24690  2.90347  2.73739  3.18146  2.89801  2.37887  2.77519  2.98518  4.58477  3.61503
          0.01002  5.00437  5.72672  0.61958  0.77255  0.46289  0.99279
    403   2.93702  5.40620  3.20054  2.64479  4.73632  3.71525  3.08189  4.21000  2.63727  3.70393  4.45155  2.79204  2.67172  1.62909  2.36677  2.53475  2.75447  3.78903  5.84678  3.21153    415 q - - -
          2.68618  4.42225  2.77519  2.73123  3.46354  2.40513  3.72494  3.29354  2.67741  2.69355  4.24690  2.90347  2.73739  3.18146  2.89801  2.37887  2.77519  2.98518  4.58477  3.61503
          0.00890  5.12236  5.84470  0.61958  0.77255  0.65649  0.73120
    404   2.41068  5.42338  3.21965  2.66096  4.76292  2.86858  3.08459  4.23556  1.62373  3.72375  4.47149  3.20330  4.12129  3.01170  2.05667  2.48722  2.47474  3.81236  5.86045  4.46561    416 k - - -
          2.68618  4.42225  2.77519  2.73123  3.46354  2.40513  3.72494  3.29354  2.67741  2.69355  4.24690  2.90347  2.73739  3.18146  2.89801  2.37887  2.77519  2.98518  4.58477  3.61503
          0.00890  5.12236  5.84470  0.61958  0.77255  0.65649  0.73120
    405   2.50131  4.43367  4.74457  4.15079  3.55172  4.16745  4.50949  1.91598  3.99099  2.61824  2.57706  4.25245  4.53717  4.17151  4.09063  2.49916  1.90137  1.62485  5.08628  3.90248    417 v - - -
          2.68618  4.42225  2.77519  2.73123  3.46354  2.40513  3.72494  3.29354  2.67741  2.69355  4.24690  2.90347  2.73739  3.18146  2.89801  2.37887  2.77519  2.98518  4.58477  3.61503
          0.00890  5.12236  5.84470  0.61958  0.77255  0.39213  1.12582
    406   3.40486  5.55254  3.74377  3.32120  5.20915  4.03993  4.40339  4.65344  2.89686  4.14882  4.98013  3.75254  4.56246  2.72190  2.47437  0.60052  3.70263  4.22990  6.23612  4.97635    418 S - - -
          2.68618  4.42225  2.77519  2.73123  3.46354  2.40513  3.72494  3.29354  2.67741  2.69355  4.24690  2.90347  2.73739  3.18146  2.89801  2.37887  2.77519  2.98518  4.58477  3.61503
          0.00840  5.17913  5.90148  0.61958  0.77255  0.48576  0.95510
    407   3.06794  4.91249  3.04070  2.10208  4.10840  3.98359  4.24925  2.74491  3.18354  3.11916  4.02512  3.63519  4.37959  3.50105  3.59087  3.23623  2.37253  1.16520  5.53397  4.26626    419 v - - -
          2.68618  4.42225  2.77519  2.73123  3.46354  2.40513  3.72494  3.29354  2.67741  2.69355  4.24690  2.90347  2.73739  3.18146  2.89801  2.37887  2.77519  2.98518  4.58477  3.61503
          0.00840  5.17913  5.90148  0.61958  0.77255  0.48576  0.95510
    408   1.36243  3.27896  3.70314  2.61100  4.02907  3.89946  4.17660  3.39502  2.64325  3.09086  3.96462  3.59090  4.30219  3.43855  3.50888  2.60685  3.22561  1.90203  5.43197  4.17375    420 a - - -
          2.68618  4.42225  2.77519  2.73123  3.46354  2.40513  3.72494  3.29354  2.67741  2.69355  4.24690  2.90347  2.73739  3.18146  2.89801  2.37887  2.77519  2.98518  4.58477  3.61503
          0.00840  5.17913  5.90148  0.61958  0.77255  0.48576  0.95510
    409   2.58018  5.41408  3.23258  2.42183  4.73752  3.03086  3.93001  3.17979  1.45253  2.95032  4.46092  3.21929  4.13510  2.69316  2.65872  2.26577  3.19145  3.79314  5.85905  4.46393    421 k - - -
          2.68618  4.42225  2.77519  2.73123  3.46354  2.40513  3.72494  3.29354  2.67741  2.69355  4.24690  2.90347  2.73739  3.18146  2.89801  2.37887  2.77519  2.98518  4.58477  3.61503
          0.00840  5.17913  5.90148  0.61958  0.77255  0.48576  0.95510
    410   3.00654  5.24683  3.32611  2.40494  4.54198  3.79558  4.04996  3.01119  2.84654  3.55544  4.35986  2.38225  4.21541  3.19328  3.31461  2.05446  1.32615  3.61891  5.78248  4.43533    422 t - - -
          2.68618  4.42225  2.77519  2.73123  3.46354  2.40513  3.72494  3.29354  2.67741  2.69355  4.24690  2.90347  2.73739  3.18146  2.89801  2.37887  2.77519  2.98518  4.58477  3.61503
          0.00840  5.17913  5.90148  0.61958  0.77255  0.48576  0.95510
    411   2.99375  5.43908  3.22388  2.43311  4.78030  3.75567  3.96804  4.25029  2.71285  3.75288  4.50760  2.36274  1.90906  3.07504  2.71658  2.30328  1.81875  3.83344  5.90282  4.50738    423 t - - -
          2.68618  4.42225  2.77519  2.73123  3.46354  2.40513  3.72494  3.29354  2.67741  2.69355  4.24690  2.90347  2.73739  3.18146  2.89801  2.37887  2.77519  2.98518  4.58477  3.61503
          0.00840  5.17913  5.90148  0.61958  0.77255  0.48576  0.95510
    412   3.10723  4.48108  4.99715  4.39492  3.53706  4.28574  3.22718  1.72907  4.19818  2.08775  3.57616  4.41857  4.64153  4.34513  4.23633  3.59830  3.34018  1.12156  5.10143  2.91653    424 v - - -
          2.68618  4.42225  2.77519  2.73123  3.46354  2.40513  3.72494  3.29354  2.67741  2.69355  4.24690  2.90347  2.73739  3.18146  2.89801  2.37887  2.77519  2.98518  4.58477  3.61503
          0.07084  5.17913  2.76853  0.61958  0.77255  0.48576  0.95510
    413   2.58405  5.35734  3.43644  2.86942  4.64848  3.86541  1.50476  4.08120  2.66113  2.82227  4.43216  2.49304  4.25523  3.14895  1.83026  3.09577  3.31168  3.73191  5.80001  4.47375    425 h - - -
          2.68618  4.42225  2.77519  2.73123  3.46354  2.40513  3.72494  3.29354  2.67741  2.69355  4.24690  2.90347  2.73739  3.18146  2.89801  2.37887  2.77519  2.98518  4.58477  3.61503
          0.00894  5.11724  5.83958  0.61958  0.77255  0.67012  0.71672
    414   3.63532  4.88867  5.68125  5.15792  2.92724  5.08213  5.61974  1.31831  5.03975  2.82578  4.02060  5.24039  5.36443  5.23661  5.13395  4.45845  2.84869  0.81823  6.03430  4.82984    426 v - - -
          2.68618  4.42225  2.77519  2.73123  3.46354  2.40513  3.72494  3.29354  2.67741  2.69355  4.24690  2.90347  2.73739  3.18146  2.89801  2.37887  2.77519  2.98518  4.58477  3.61503
          0.00894  5.11724  5.83958  0.61958  0.77255  0.38565  1.13945
    415   2.98938  4.57282  4.13563  3.56056  3.68995  3.04184  3.18176  1.85738  2.85266  1.55176  3.68303  2.96751  4.40650  3.75173  3.76030  3.29734  2.69525  2.40424  5.17211  3.96250    427 l - - -
          2.68618  4.42225  2.77519  2.73123  3.46354  2.40513  3.72494  3.29354  2.67741  2.69355  4.24690  2.90347  2.73739  3.18146  2.89801  2.37887  2.77519  2.98518  4.58477  3.61503
          0.00840  5.17913  5.90148  0.61958  0.77255  0.48576  0.95510
    416   2.98455  3.29632  3.99501  3.42390  1.88897  3.06275  4.26269  2.58515  2.77556  2.52163  3.05613  2.49440  4.37380  3.64972  2.49807  2.78204  3.21636  2.89736  5.22210  4.00142    428 f - - -
          2.68618  4.42225  2.77519  2.73123  3.46354  2.40513  3.72494  3.29354  2.67741  2.69355  4.24690  2.90347  2.73739  3.18146  2.89801  2.37887  2.77519  2.98518  4.58477  3.61503
          0.00840  5.17913  5.90148  0.61958  0.77255  0.48576  0.95510
    417   2.05028  3.56803  1.96517  1.92989  4.79081  2.71946  3.23675  4.27182  2.66225  3.75544  4.49636  3.20305  4.12776  3.02237  2.66905  2.59624  3.19102  3.83985  5.89051  4.48357    429 e - - -
          2.68618  4.42225  2.77519  2.73123  3.46354  2.40513  3.72494  3.29354  2.67741  2.69355  4.24690  2.90347  2.73739  3.18146  2.89801  2.37887  2.77519  2.98518  4.58477  3.61503
          0.00840  5.17913  5.90148  0.61958  0.77255  0.48576  0.95510
    418   2.23056  5.46493  2.46269  2.00769  4.80943  2.67669  3.13060  4.29512  2.65130  3.00528  4.50582  2.68065  4.12215  2.66064  2.65464  2.28321  3.18648  3.85528  5.89789  4.48707    430 e - - -
          2.68618  4.42225  2.77519  2.73123  3.46354  2.40513  3.72494  3.29354  2.67741  2.69355  4.24690  2.90347  2.73739  3.18146  2.89801  2.37887  2.77519  2.98518  4.58477  3.61503
          0.00840  5.17913  5.90148  0.61958  0.77255  0.48576  0.95510
    419   2.56989  5.32294  3.27132  2.22111  3.28296  3.75849  3.95354  4.06001  2.71409  2.93721  4.38022  2.43607  4.15125  3.07241  2.34310  1.53167  3.19277  3.68367  5.79159  4.41818    431 s - - -
          2.68618  4.42225  2.77519  2.73123  3.46354  2.40513  3.72494  3.29354  2.67741  2.69355  4.24690  2.90347  2.73739  3.18146  2.89801  2.37887  2.77519  2.98518  4.58477  3.61503
          0.00840  5.17913  5.90148  0.61958  0.77255  0.48576  0.95510
    420   3.06095  5.58094  2.63800  2.34826  4.91950  1.84808  4.00529  4.40946  2.77306  3.88505  4.63106  2.16329  4.19475  2.68706  3.27725  1.83499  2.69581  3.96964  6.01672  4.59435    432 s - - -
          2.68618  4.42225  2.77519  2.73123  3.46354  2.40513  3.72494  3.29354  2.67741  2.69355  4.24690  2.90347  2.73739  3.18146  2.89801  2.37887  2.77519  2.98518  4.58477  3.61503
          0.00840  5.17913  5.90148  0.61958  0.77255  0.48576  0.95510
    421   3.23578  5.63407  3.11657  2.33594  5.14109  2.87305  4.27470  4.62986  3.12389  4.13562  4.91376  2.64736  3.07699  3.40749  3.63722  0.83944  3.52752  4.17038  6.28918  4.86981    433 s - - -
          2.68618  4.42225  2.77519  2.73123  3.46354  2.40513  3.72494  3.29354  2.67741  2.69355  4.24690  2.90347  2.73739  3.18146  2.89801  2.37887  2.77519  2.98518  4.58477  3.61503
          0.00840  5.17913  5.90148  0.61958  0.77255  0.48576  0.95510
    422   2.96876  5.41345  2.73194  2.11233  4.73084  3.74556  3.94041  4.19895  2.68808  3.70685  3.25610  3.22385  4.14206  1.37821  3.17559  2.25189  3.20041  3.78964  3.48642  4.46712    434 q - - -
          2.68618  4.42225  2.77519  2.73123  3.46354  2.40513  3.72494  3.29354  2.67741  2.69355  4.24690  2.90347  2.73739  3.18146  2.89801  2.37887  2.77519  2.98518  4.58477  3.61503
          0.00840  5.17913  5.90148  0.61958  0.77255  0.48576  0.95510
    423   2.04153  4.45973  4.77735  4.18358  3.57757  3.03275  4.53576  2.31597  4.02203  2.64760  2.23466  4.28012  4.56161  4.20085  4.11870  3.49543  2.27730  1.42919  5.11063  3.92733    435 v - - -
          2.68618  4.42225  2.77519  2.73123  3.46354  2.40513  3.72494  3.29354  2.67741  2.69355  4.24690  2.90347  2.73739  3.18146  2.89801  2.37887  2.77519  2.98518  4.58477  3.61503
          0.05508  5.17913  3.03746  0.61958  0.77255  0.48576  0.95510
    424   3.01150  4.40993  4.81698  4.21420  3.49609  3.06278  4.49704  2.09378  4.03431  1.37759  2.14331  4.27664  4.52988  4.19465  4.09972  2.34831  3.24456  2.31524  5.03685  3.85910    436 l - - -
          2.68618  4.42225  2.77519  2.73123  3.46354  2.40513  3.72494  3.29354  2.67741  2.69355  4.24690  2.90347  2.73739  3.18146  2.89801  2.37887  2.77519  2.98518  4.58477  3.61503
          0.00880  5.13286  5.85520  0.61958  0.77255  0.40624  1.09706
    425   2.55687  5.36069  2.75127  2.15228  4.66315  3.74870  3.94163  4.12006  2.35502  3.07905  4.41299  3.23489  4.14165  2.58950  3.18024  2.52268  2.77815  1.67704  5.81978  4.43603    437 v - - -
          2.68618  4.42225  2.77519  2.73123  3.46354  2.40513  3.72494  3.29354  2.67741  2.69355  4.24690  2.90347  2.73739  3.18146  2.89801  2.37887  2.77519  2.98518  4.58477  3.61503
          0.00840  5.17913  5.90148  0.61958  0.77255  0.48576  0.95510
    426   2.97919  5.44362  2.72310  2.67763  4.77689  3.74501  3.94888  4.25081  2.13398  3.74821  4.49830  2.33717  1.56157  3.05320  3.18634  2.61971  2.68353  3.17508  5.89467  4.49371    438 p - - -
          2.68618  4.42225  2.77519  2.73123  3.46354  2.40513  3.72494  3.29354  2.67741  2.69355  4.24690  2.90347  2.73739  3.18146  2.89801  2.37887  2.77519  2.98518  4.58477  3.61503
          0.00840  5.17913  5.90148  0.61958  0.77255  0.48576  0.95510
    427   2.95452  5.46105  2.73404  1.68868  4.80440  3.10252  3.09513  4.28913  2.39371  3.76555  2.72761  3.19663  4.12212  2.68057  2.70483  2.50556  2.38001  3.85078  5.89469  4.48481    439 e - - -
          2.68618  4.42225  2.77519  2.73123  3.46354  2.40513  3.72494  3.29354  2.67741  2.69355  4.24690  2.90347  2.73739  3.18146  2.89801  2.37887  2.77519  2.98518  4.58477  3.61503
          0.05498  5.17913  3.03938  0.61958  0.77255  0.48576  0.95510
    428   2.93931  5.41877  2.45032  2.64107  4.75232  3.08028  3.90627  4.22957  2.64767  3.72013  4.46489  2.69666  2.63439  3.00731  2.64098  1.62583  2.65367  3.80373  5.86086  3.29352    440 s - - -
          2.68618  4.42225  2.77519  2.73123  3.46354  2.40513  3.72494  3.29354  2.67741  2.69355  4.24690  2.90347  2.73739  3.18146  2.89801  2.37887  2.77519  2.98518  4.58477  3.61503
          0.00880  5.13295  5.85530  0.61958  0.77255  0.62745  0.76346
    429   2.98839  5.42814  3.26876  2.70357  4.76121  3.76302  3.16615  3.19605  2.03094  3.71834  4.47590  3.24036  3.16011  1.39206  2.63569  2.96169  2.67824  3.81320  5.85890  4.47896    441 q - - -
          2.68618  4.42225  2.77519  2.73123  3.46354  2.40513  3.72494  3.29354  2.67741  2.69355  4.24690  2.90347  2.73739  3.18146  2.89801  2.37887  2.77519  2.98518  4.58477  3.61503
          0.00880  5.13295  5.85530  0.61958  0.77255  0.62745  0.76346
    430   2.50094  3.20432  3.91299  3.34354  3.25314  3.18007  4.21878  2.79807  2.74388  1.98809  3.74110  3.72749  3.45713  2.47968  3.62410  2.35117  2.65897  2.45134  5.22331  3.99718    442 l - - -
          2.68618  4.42225  2.77519  2.73123  3.46354  2.40513  3.72494  3.29354  2.67741  2.69355  4.24690  2.90347  2.73739  3.18146  2.89801  2.37887  2.77519  2.98518  4.58477  3.61503
          0.00880  5.13295  5.85530  0.61958  0.77255  0.62745  0.76346
    431   2.98553  5.18855  3.36103  2.82436  3.15580  3.79521  3.10706  3.87553  2.40213  3.47041  4.28424  3.33929  2.70578  3.16850  3.24894  1.15351  3.22281  3.54519  5.68317  4.33594    443 s - - -
          2.68618  4.42225  2.77519  2.73123  3.46354  2.40513  3.72494  3.29354  2.67741  2.69355  4.24690  2.90347  2.73739  3.18146  2.89801  2.37887  2.77519  2.98518  4.58477  3.61503
          0.00880  5.13295  5.85530  0.61958  0.77255  0.62745  0.76346
    432   2.54435  4.79719  3.65888  2.61264  3.16573  3.88462  4.12116  2.85076  3.06595  2.63015  3.89336  2.83082  1.75016  2.80005  3.46264  3.11501  3.18444  2.24006  5.36179  4.10361    444 p - - -
          2.68618  4.42225  2.77519  2.73123  3.46354  2.40513  3.72494  3.29354  2.67741  2.69355  4.24690  2.90347  2.73739  3.18146  2.89801  2.37887  2.77519  2.98518  4.58477  3.61503
          0.00880  5.13295  5.85530  0.61958  0.77255  0.62745  0.76346
    433   2.53014  3.14221  2.76166  2.81251  4.32323  3.78341  3.41436  3.73291  2.44399  2.79879  4.17181  3.32641  2.10446  3.15094  2.75678  2.64160  3.17293  2.43420  5.60893  3.52750    445 p - - -
          2.68618  4.42225  2.77519  2.73123  3.46354  2.40513  3.72494  3.29354  2.67741  2.69355  4.24690  2.90347  2.73739  3.18146  2.89801  2.37887  2.77519  2.98518  4.58477  3.61503
          0.00880  5.13295  5.85530  0.61958  0.77255  0.62745  0.76346
    434   2.93779  3.38909  3.26207  2.42384  4.55723  2.37839  3.22753  3.99982  2.47800  2.62036  3.27611  3.23942  4.13226  2.68040  2.69824  1.86126  3.16894  3.63216  5.74981  4.38202    446 s - - -
          2.68618  4.42225  2.77519  2.73123  3.46354  2.40513  3.72494  3.29354  2.67741  2.69355  4.24690  2.90347  2.73739  3.18146  2.89801  2.37887  2.77519  2.98518  4.58477  3.61503
          0.00880  5.13295  5.85530  0.61958  0.77255  0.62745  0.76346
    435   2.93788  5.32973  3.23611  1.46040  4.62888  3.73066  3.22317  3.29004  2.21455  3.61486  4.38290  3.21877  4.12290  2.60904  3.15856  2.92445  2.41075  2.95273  5.79048  3.21161    447 e - - -
          2.68618  4.42225  2.77519  2.73123  3.46354  2.40513  3.72494  3.29354  2.67741  2.69355  4.24690  2.90347  2.73739  3.18146  2.89801  2.37887  2.77519  2.98518  4.58477  3.61503
          0.06645  5.13295  2.84062  0.61958  0.77255  0.62745  0.76346
    436   2.90949  3.39894  3.19365  1.87097  4.64470  3.69716  3.88817  4.10707  2.14218  2.90821  4.38386  2.83579  3.08292  2.63103  3.12381  2.22120  2.75365  2.93230  5.78777  4.39864    448 e - - -
          2.68618  4.42225  2.77519  2.73123  3.46354  2.40513  3.72494  3.29354  2.67741  2.69355  4.24690  2.90347  2.73739  3.18146  2.89801  2.37887  2.77519  2.98518  4.58477  3.61503
          0.00932  5.07583  5.79817  0.61958  0.77255  0.51657  0.90774
    437   2.93815  5.39485  2.68075  2.40233  4.71867  3.71913  3.90802  4.18914  1.84904  2.21080  2.68743  2.70234  2.78469  3.01194  2.68953  2.91084  3.16915  3.77407  5.83988  4.44326    449 k - - -
          2.68618  4.42225  2.77519  2.73123  3.46354  2.40513  3.72494  3.29354  2.67741  2.69355  4.24690  2.90347  2.73739  3.18146  2.89801  2.37887  2.77519  2.98518  4.58477  3.61503
          0.13125  5.13295  2.14473  0.61958  0.77255  0.62745  0.76346
    438   2.53559  5.00746  3.34182  2.16317  4.22393  2.51205  3.94810  3.10674  2.47359  3.25600  3.04013  3.29186  3.13456  3.11770  3.22579  2.47244  2.59477  2.59322  5.52587  3.47888    450 e - - -
          2.68618  4.42225  2.77519  2.73123  3.46354  2.40513  3.72494  3.29354  2.67741  2.69355  4.24690  2.90347  2.73739  3.18146  2.89801  2.37887  2.77519  2.98518  4.58477  3.61503
          0.00994  5.01165  5.73400  0.61958  0.77255  0.90457  0.51872
    439   2.89343  5.39322  3.12531  2.24382  4.73342  2.10555  2.73455  4.21608  2.32601  3.69607  4.43607  2.70899  4.05822  2.53968  3.08228  2.26444  2.35179  3.78143  5.82821  4.41974    451 g - - -
          2.68618  4.42225  2.77519  2.73123  3.46354  2.40513  3.72494  3.29354  2.67741  2.69355  4.24690  2.90347  2.73739  3.18146  2.89801  2.37887  2.77519  2.98518  4.58477  3.61503
          0.14185  5.01165  2.07475  0.61958  0.77255  0.90457  0.51872
    440   2.39586  4.99334  2.66230  2.70222  4.22297  3.67286  3.88205  3.12610  2.69380  2.31694  4.06983  3.21636  2.19909  3.04148  2.69477  2.47272  2.64115  3.32057  5.50631  4.18051    452 p - - -
          2.68618  4.42225  2.77519  2.73123  3.46354  2.40513  3.72494  3.29354  2.67741  2.69355  4.24690  2.90347  2.73739  3.18146  2.89801  2.37887  2.77519  2.98518  4.58477  3.61503
          0.08442  4.88114  2.61232  0.61958  0.77255  0.33867  1.24728
    441   2.48211  3.61261  2.89337  1.57608  4.60233  3.70521  3.89764  4.05625  2.04689  3.03309  4.35677  3.19352  4.09752  3.01151  2.72345  2.89892  3.14331  2.54350  5.76478  4.38411    453 e - - -
          2.68618  4.42225  2.77519  2.73123  3.46354  2.40513  3.72494  3.29354  2.67741  2.69355  4.24690  2.90347  2.73739  3.18146  2.89801  2.37887  2.77519  2.98518  4.58477  3.61503
          0.00931  5.07726  5.79961  0.61958  0.77255  0.76844  0.62313
    442   2.49262  5.43579  2.83379  1.75368  4.77934  2.42616  3.89556  4.26354  2.64033  3.74340  4.48410  2.67094  3.11974  2.99536  3.13518  2.22862  2.37605  3.82717  5.87594  4.46483    454 e - - -
          2.68618  4.42225  2.77519  2.73123  3.46354  2.40513  3.72494  3.29354  2.67741  2.69355  4.24690  2.90347  2.73739  3.18146  2.89801  2.37887  2.77519  2.98518  4.58477  3.61503
          0.00931  5.07726  5.79961  0.61958  0.77255  0.76844  0.62313
    443   2.91785  5.41305  2.75851  2.61163  4.75304  2.95882  3.88014  4.23458  1.73314  3.71664  4.45730  3.15899  3.24436  1.99187  3.10883  2.02501  3.14954  3.11549  5.85036  4.44313    455 k - - -
          2.68618  4.42225  2.77519  2.73123  3.46354  2.40513  3.72494  3.29354  2.67741  2.69355  4.24690  2.90347  2.73739  3.18146  2.89801  2.37887  2.77519  2.98518  4.58477  3.61503
          0.08778  5.07726  2.55362  0.61958  0.77255  0.76844  0.62313
    444   2.61248  4.42889  4.20142  2.97434  3.05912  3.97630  4.26703  2.88286  3.52590  1.42356  2.79954  2.91065  3.05562  3.77140  3.75865  3.25195  3.13474  2.09003  5.03512  3.83518    456 l - - -
          2.68618  4.42225  2.77519  2.73123  3.46354  2.40513  3.72494  3.29354  2.67741  2.69355  4.24690  2.90347  2.73739  3.18146  2.89801  2.37887  2.77519  2.98518  4.58477  3.61503
          0.01006  4.99955  5.72190  0.61958  0.77255  0.61191  0.78157
    445   2.56920  5.30961  3.20988  2.31115  4.61799  2.92552  3.90080  4.07432  2.65471  2.89237  4.36904  3.19434  3.25087  3.01365  2.46441  1.54722  2.62533  3.68226  5.77583  4.39346    457 s - - -
          2.68618  4.42225  2.77519  2.73123  3.46354  2.40513  3.72494  3.29354  2.67741  2.69355  4.24690  2.90347  2.73739  3.18146  2.89801  2.37887  2.77519  2.98518  4.58477  3.61503
          0.00931  5.07726  5.79961  0.61958  0.77255  0.76844  0.62313
    446   2.58169  5.34402  2.20855  2.68168  4.66900  3.72011  3.94463  4.11834  1.40845  3.65340  4.42418  3.22011  4.13215  3.06089  3.18410  2.47552  3.19348  2.24880  5.82753  4.44492    458 k - - -
          2.68618  4.42225  2.77519  2.73123  3.46354  2.40513  3.72494  3.29354  2.67741  2.69355  4.24690  2.90347  2.73739  3.18146  2.89801  2.37887  2.77519  2.98518  4.58477  3.61503
          0.00931  5.07726  5.79961  0.61958  0.77255  0.76844  0.62313
    447   2.19316  3.52523  4.41448  3.82709  2.93223  2.97229  4.34964  2.29398  3.70585  2.25970  3.53148  4.03054  2.02031  3.92411  3.88310  2.28198  3.17371  2.66964  5.02804  3.26568    459 p - - -
          2.68618  4.42225  2.77519  2.73123  3.46354  2.40513  3.72494  3.29354  2.67741  2.69355  4.24690  2.90347  2.73739  3.18146  2.89801  2.37887  2.77519  2.98518  4.58477  3.61503
          0.00931  5.07726  5.79961  0.61958  0.77255  0.76844  0.62313
    448   1.83531  5.20434  3.26177  2.37119  4.46939  3.72542  3.92367  2.84195  2.33407  3.47483  3.19065  3.23453  3.43617  2.74233  3.17473  2.07938  2.62297  3.55124  5.68838  4.33192    460 a - - -
          2.68618  4.42225  2.77519  2.73123  3.46354  2.40513  3.72494  3.29354  2.67741  2.69355  4.24690  2.90347  2.73739  3.18146  2.89801  2.37887  2.77519  2.98518  4.58477  3.61503
          0.06153  5.07726  2.92926  0.61958  0.77255  0.76844  0.62313
    449   2.54854  5.21077  3.22515  2.66789  4.48516  2.69595  3.89345  3.34420  1.90196  2.80096  3.17846  3.20033  4.08887  2.27847  2.61654  2.65674  2.61801  3.56285  5.68805  4.32502    461 k - - -
          2.68618  4.42225  2.77519  2.73123  3.46354  2.40513  3.72494  3.29354  2.67741  2.69355  4.24690  2.90347  2.73739  3.18146  2.89801  2.37887  2.77519  2.98518  4.58477  3.61503
          0.00981  5.02554  5.74789  0.61958  0.77255  0.87796  0.53722
    450   2.88888  5.40088  2.62268  1.99630  4.74665  3.66103  3.03977  4.23295  1.82007  3.70624  4.44151  3.12822  3.06833  2.49589  2.68141  2.43775  2.65551  3.79193  5.83285  4.42168    462 k - - -
          2.68618  4.42225  2.77519  2.73123  3.46354  2.40513  3.72494  3.29354  2.67741  2.69355  4.24690  2.90347  2.73739  3.18146  2.89801  2.37887  2.77519  2.98518  4.58477  3.61503
          0.15225  5.02554  2.00501  0.61958  0.77255  0.87796  0.53722
    451   2.83628  4.87627  3.34986  2.79061  4.07394  2.87605  3.92375  2.75251  2.77573  3.11639  2.50733  2.79531  3.21989  2.34896  3.21581  2.15108  3.06785  3.18522  5.40931  3.06017    463 s - - -
          2.68618  4.42225  2.77519  2.73123  3.46354  2.40513  3.72494  3.29354  2.67741  2.69355  4.24690  2.90347  2.73739  3.18146  2.89801  2.37887  2.77519  2.98518  4.58477  3.61503
          0.01130  4.88459  5.60693  0.61958  0.77255  0.79165  0.60348
    452   2.87432  4.90086  3.39854  2.19147  2.77718  2.89743  3.96554  3.48712  2.39677  1.95906  3.98506  3.33242  4.13557  2.72908  3.25828  2.52062  3.10568  3.20786  3.31327  4.13924    464 l - - -
          2.68613  4.42141  2.77565  2.73168  3.46443  2.40569  3.72584  3.29287  2.67807  2.69356  4.24779  2.90404  2.73667  3.17971  2.89787  2.37814  2.77510  2.98433  4.58566  3.61592
          1.33053  0.66434  1.50936  1.44003  0.27039  0.97604  0.47289
    453   2.38179  5.24058  3.03811  2.27224  4.56854  3.55291  3.04573  4.04202  2.28702  3.53817  4.28598  2.71471  3.94602  2.43446  2.59370  2.18789  2.71790  2.82220  5.68331  4.28378    470 s - - -
          2.68618  4.42225  2.77519  2.73123  3.46354  2.40513  3.72494  3.29354  2.67741  2.69355  4.24690  2.90347  2.73739  3.18146  2.89801  2.37887  2.77519  2.98518  4.58477  3.61503
          0.01325  4.72587  5.44822  0.61958  0.77255  1.28743  0.32293
    454   2.78222  4.50565  3.65567  3.08948  3.64168  3.75839  4.01313  3.00096  3.03683  1.82467  3.60869  3.49528  4.13941  2.15110  3.38891  2.44569  2.58228  2.34765  5.08734  3.18009    471 l - - -
          2.68618  4.42225  2.77519  2.73123  3.46354  2.40513  3.72494  3.29354  2.67741  2.69355  4.24690  2.90347  2.73739  3.18146  2.89801  2.37887  2.77519  2.98518  4.58477  3.61503
          0.06386  4.72587  2.93753  0.61958  0.77255  1.28743  0.32293
    455   2.32135  3.54335  3.50590  2.94195  3.72269  3.06149  3.94326  2.38495  2.90839  2.35172  3.66902  2.91788  4.08224  2.56783  3.29495  2.44837  2.56062  2.85226  5.14012  3.88858    472 a - - -
          2.68618  4.42225  2.77519  2.73123  3.46354  2.40513  3.72494  3.29354  2.67741  2.69355  4.24690  2.90347  2.73739  3.18146  2.89801  2.37887  2.77519  2.98518  4.58477  3.61503
          0.01394  4.67596  5.39830  0.61958  0.77255  0.77703  0.61576
    456   2.86905  5.37727  2.63399  2.20267  4.71706  2.50284  3.82349  4.20282  2.18851  3.68103  4.42305  2.49133  4.02193  2.92444  3.07066  1.86484  2.46161  3.76583  5.81298  4.39873    473 s - - -
          2.68618  4.42225  2.77519  2.73123  3.46354  2.40513  3.72494  3.29354  2.67741  2.69355  4.24690  2.90347  2.73739  3.18146  2.89801  2.37887  2.77519  2.98518  4.58477  3.61503
          0.01137  4.87844  5.60079  0.61958  0.77255  1.11487  0.39744
    457   2.83026  3.53823  3.18018  2.62402  4.39721  2.89605  2.93204  3.83124  2.23738  3.40187  4.19317  2.57647  4.03418  2.97446  3.09289  1.78778  2.66731  2.89326  5.61334  4.25627    474 s - - -
          2.68618  4.42225  2.77519  2.73123  3.46354  2.40513  3.72494  3.29354  2.67741  2.69355  4.24690  2.90347  2.73739  3.18146  2.89801  2.37887  2.77519  2.98518  4.58477  3.61503
          0.01137  4.87844  5.60079  0.61958  0.77255  1.11487  0.39744
    458   2.40790  5.33379  2.67164  2.53193  4.67165  3.60829  3.80558  4.15220  2.20833  3.63716  4.38010  2.54550  4.00792  2.47359  3.03982  1.73233  2.43325  3.72135  5.77354  4.36643    475 s - - -
          2.68618  4.42225  2.77519  2.73123  3.46354  2.40513  3.72494  3.29354  2.67741  2.69355  4.24690  2.90347  2.73739  3.18146  2.89801  2.37887  2.77519  2.98518  4.58477  3.61503
          0.01137  4.87844  5.60079  0.61958  0.77255  1.11487  0.39744
    459   2.44281  5.35563  2.68976  2.58063  4.72332  3.62732  3.88922  4.19877  2.65561  3.69914  4.45753  1.48325  4.06400  3.00085  2.57775  1.98624  3.15568  3.77298  5.84781  4.44467    476 n - - -
          2.68618  4.42225  2.77519  2.73123  3.46354  2.40513  3.72494  3.29354  2.67741  2.69355  4.24690  2.90347  2.73739  3.18146  2.89801  2.37887  2.77519  2.98518  4.58477  3.61503
          0.01137  4.87844  5.60079  0.61958  0.77255  1.11487  0.39744
    460   2.97592  5.44948  3.11071  1.69965  4.80622  3.68951  3.87415  4.27302  1.80029  3.74095  4.50025  3.15871  4.10077  1.75328  2.97489  2.93416  2.55874  3.84910  5.85710  4.47526    477 e - - -
          2.68618  4.42225  2.77519  2.73123  3.46354  2.40513  3.72494  3.29354  2.67741  2.69355  4.24690  2.90347  2.73739  3.18146  2.89801  2.37887  2.77519  2.98518  4.58477  3.61503
          0.08656  4.87844  2.58610  0.61958  0.77255  1.11487  0.39744
    461   2.38249  5.37360  1.94725  2.05493  4.71116  2.63396  3.04540  4.19862  2.56710  3.67589  4.41980  3.05182  2.99320  2.44136  3.06732  2.81609  3.09494  3.76090  5.80794  4.39012    478 d - - -
          2.68618  4.42225  2.77519  2.73123  3.46354  2.40513  3.72494  3.29354  2.67741  2.69355  4.24690  2.90347  2.73739  3.18146  2.89801  2.37887  2.77519  2.98518  4.58477  3.61503
          0.06550  4.80413  2.89676  0.61958  0.77255  1.20592  0.35584
    462   2.82633  5.29944  2.02523  2.51236  4.63658  3.58392  3.77258  3.18964  1.68881  3.59572  4.34621  2.46681  3.98359  2.87576  2.44901  2.79234  3.05634  3.68658  5.73095  4.33532    479 k - - -
          2.68618  4.42225  2.77519  2.73123  3.46354  2.40513  3.72494  3.29354  2.67741  2.69355  4.24690  2.90347  2.73739  3.18146  2.89801  2.37887  2.77519  2.98518  4.58477  3.61503
          0.01292  4.75155  5.47390  0.61958  0.77255  1.26210  0.33276
    463   2.08026  2.98429  3.70753  3.13918  2.92789  3.77411  3.32080  2.98274  3.08583  2.69966  3.59451  3.53228  4.15578  3.38553  2.08834  2.56346  3.02064  2.33409  5.07426  3.84414    480 a - - -
          2.68618  4.42225  2.77519  2.73123  3.46354  2.40513  3.72494  3.29354  2.67741  2.69355  4.24690  2.90347  2.73739  3.18146  2.89801  2.37887  2.77519  2.98518  4.58477  3.61503
          0.01292  4.75155  5.47390  0.61958  0.77255  1.26210  0.33276
    464   2.38394  5.24932  3.08003  2.52509  4.58774  3.58143  3.76918  4.05386  1.99293  3.55300  4.30771  2.40774  3.97727  2.87448  2.18781  2.14311  2.50070  3.63983  5.69824  4.31048    481 k - - -
          2.68618  4.42225  2.77519  2.73123  3.46354  2.40513  3.72494  3.29354  2.67741  2.69355  4.24690  2.90347  2.73739  3.18146  2.89801  2.37887  2.77519  2.98518  4.58477  3.61503
          0.01292  4.75155  5.47390  0.61958  0.77255  1.26210  0.33276
    465   2.78149  5.12887  2.77589  2.54434  4.41248  3.11674  3.77808  2.97284  2.54322  3.40779  4.18690  2.50298  2.96053  2.89935  2.62869  2.37621  2.24478  3.48617  5.60092  3.22113    482 t - - -
          2.68618  4.42225  2.77519  2.73123  3.46354  2.40513  3.72494  3.29354  2.67741  2.69355  4.24690  2.90347  2.73739  3.18146  2.89801  2.37887  2.77519  2.98518  4.58477  3.61503
          0.01292  4.75155  5.47390  0.61958  0.77255  1.26210  0.33276
    466   2.78686  4.66873  3.45089  2.88966  3.83641  2.58162  3.93956  2.44106  2.49387  2.42509  3.76546  2.65143  4.08990  3.18831  3.26641  2.15126  3.01942  2.43542  5.23038  3.96495    483 s - - -
          2.68618  4.42225  2.77519  2.73123  3.46354  2.40513  3.72494  3.29354  2.67741  2.69355  4.24690  2.90347  2.73739  3.18146  2.89801  2.37887  2.77519  2.98518  4.58477  3.61503
          0.01292  4.75155  5.47390  0.61958  0.77255  1.26210  0.33276
    467   2.91149  5.33813  3.17697  2.61380  4.70314  2.78881  3.80452  4.15423  2.15401  3.62925  4.39489  3.13919  4.05060  2.07456  1.83419  2.01372  3.13305  3.74424  5.74614  4.39005    484 r - - -
          2.68618  4.42225  2.77519  2.73123  3.46354  2.40513  3.72494  3.29354  2.67741  2.69355  4.24690  2.90347  2.73739  3.18146  2.89801  2.37887  2.77519  2.98518  4.58477  3.61503
          0.01292  4.75155  5.47390  0.61958  0.77255  0.78424  0.60966
    468   2.51911  5.31855  3.10391  2.24301  4.65010  3.62085  3.08400  4.12582  2.21224  2.65334  4.36306  2.70021  2.73832  2.90982  2.54108  2.11470  3.07362  3.70197  5.75892  4.35746    485 s - - -
          2.68668  4.42275  2.77570  2.73174  3.46337  2.40540  3.72439  3.29333  2.67685  2.69289  4.24740  2.90356  2.73745  3.18143  2.89851  2.37860  2.77526  2.98399  4.58527  3.61553
          1.55780  0.41393  2.05295  0.71182  0.67481  0.85018  0.55746
    469   2.82472  4.71472  3.48162  2.42712  3.89232  3.73551  3.98242  3.26177  2.90114  2.02666  3.81919  3.38679  2.62302  3.22817  3.30835  2.50337  2.03179  2.47487  5.28417  4.01739    489 l - - -
          2.68618  4.42225  2.77519  2.73123  3.46354  2.40513  3.72494  3.29354  2.67741  2.69355  4.24690  2.90347  2.73739  3.18146  2.89801  2.37887  2.77519  2.98518  4.58477  3.61503
          0.01179  4.84190  5.56424  0.61958  0.77255  0.45285  1.01009
    470   2.18876  5.38627  3.17406  2.24801  4.71753  3.68999  3.87751  4.19299  2.13792  3.09029  2.75527  2.76381  4.08298  2.09904  2.61162  2.49901  3.14219  3.76952  5.82679  4.42562    490 q - - -
          2.68618  4.42225  2.77519  2.73123  3.46354  2.40513  3.72494  3.29354  2.67741  2.69355  4.24690  2.90347  2.73739  3.18146  2.89801  2.37887  2.77519  2.98518  4.58477  3.61503
          0.00932  5.07583  5.79817  0.61958  0.77255  0.77173  0.62029
    471   2.47708  5.14623  3.29495  2.44042  3.39292  3.73801  3.93978  2.46206  2.23769  3.40865  3.12143  2.69487  2.72583  3.08291  2.75956  2.53094  2.65371  3.48308  5.64245  4.29981    491 k - - -
          2.68618  4.42225  2.77519  2.73123  3.46354  2.40513  3.72494  3.29354  2.67741  2.69355  4.24690  2.90347  2.73739  3.18146  2.89801  2.37887  2.77519  2.98518  4.58477  3.61503
          0.00932  5.07583  5.79817  0.61958  0.77255  0.77173  0.62029
    472   2.32503  4.91855  3.47700  2.91846  4.11498  3.80249  4.03209  2.18257  2.90100  3.16202  4.01312  2.39165  4.19330  2.33374  3.33272  2.54568  2.07756  2.76360  5.46715  4.17779    492 t - - -
          2.68618  4.42225  2.77519  2.73123  3.46354  2.40513  3.72494  3.29354  2.67741  2.69355  4.24690  2.90347  2.73739  3.18146  2.89801  2.37887  2.77519  2.98518  4.58477  3.61503
          0.00932  5.07583  5.79817  0.61958  0.77255  0.77173  0.62029
    473   2.92614  3.28769  3.33915  2.78678  4.44980  3.73995  3.98395  3.87314  2.40746  3.46363  4.26793  3.30028  3.10704  2.59299  3.22401  2.20291  1.38829  3.52871  5.69188  4.35350    493 t - - -
          2.68618  4.42225  2.77519  2.73123  3.46354  2.40513  3.72494  3.29354  2.67741  2.69355  4.24690  2.90347  2.73739  3.18146  2.89801  2.37887  2.77519  2.98518  4.58477  3.61503
          0.00932  5.07583  5.79817  0.61958  0.77255  0.51657  0.90774
    474   2.30733  5.39740  3.20664  2.32476  4.74503  3.72917  3.95136  4.21366  2.70349  3.72182  4.47806  3.22417  1.79692  2.04782  3.19039  2.24863  2.65125  3.79815  5.87646  4.48224    494 p - - -
          2.68618  4.42225  2.77519  2.73123  3.46354  2.40513  3.72494  3.29354  2.67741  2.69355  4.24690  2.90347  2.73739  3.18146  2.89801  2.37887  2.77519  2.98518  4.58477  3.61503
          0.00880  5.13295  5.85530  0.61958  0.77255  0.62745  0.76346
    475   2.23393  3.21985  3.06087  3.18237  3.87957  2.97773  4.15713  2.89252  2.71067  2.00627  3.83363  3.61135  4.29269  3.45651  3.52093  2.30891  2.31863  2.55624  5.30766  4.06251    495 l - - -
          2.68618  4.42225  2.77519  2.73123  3.46354  2.40513  3.72494  3.29354  2.67741  2.69355  4.24690  2.90347  2.73739  3.18146  2.89801  2.37887  2.77519  2.98518  4.58477  3.61503
          0.00880  5.13295  5.85530  0.61958  0.77255  0.62745  0.76346
    476   3.02687  5.52017  2.70918  2.69916  4.87760  3.77299  3.94718  4.35259  1.13910  3.81739  4.56417  2.80003  4.17120  2.57928  2.35936  2.52533  3.25390  3.91888  5.93261  4.54119    496 k - - -
          2.68618  4.42225  2.77519  2.73123  3.46354  2.40513  3.72494  3.29354  2.67741  2.69355  4.24690  2.90347  2.73739  3.18146  2.89801  2.37887  2.77519  2.98518  4.58477  3.61503
          0.00880  5.13295  5.85530  0.61958  0.77255  0.40638  1.09679
    477   2.95881  5.37880  3.24528  2.10317  4.68865  3.74679  3.93680  4.14966  2.21465  2.98549  3.41549  3.22964  4.13915  2.37820  2.11193  2.61969  2.33822  2.67915  5.83266  4.44531    497 e - - -
          2.68618  4.42225  2.77519  2.73123  3.46354  2.40513  3.72494  3.29354  2.67741  2.69355  4.24690  2.90347  2.73739  3.18146  2.89801  2.37887  2.77519  2.98518  4.58477  3.61503
          0.00840  5.17913  5.90148  0.61958  0.77255  0.48576  0.95510
    478   3.76072  5.96442  3.94197  3.40644  5.53580  4.30777  4.31208  4.88386  0.51763  4.25990  5.11566  3.83058  4.71554  2.65134  2.80552  2.70289  3.94117  4.51925  6.25489  5.07998    498 K - - -
          2.68618  4.42225  2.77519  2.73123  3.46354  2.40513  3.72494  3.29354  2.67741  2.69355  4.24690  2.90347  2.73739  3.18146  2.89801  2.37887  2.77519  2.98518  4.58477  3.61503
          0.00840  5.17913  5.90148  0.61958  0.77255  0.48576  0.95510
    479   2.52497  4.63503  4.00254  3.43108  3.76149  3.02056  4.26731  3.11287  2.77952  2.41854  1.84185  3.79663  4.37888  2.52219  3.67697  3.25792  3.22189  1.73167  5.22747  4.00738    499 v - - -
          2.68618  4.42225  2.77519  2.73123  3.46354  2.40513  3.72494  3.29354  2.67741  2.69355  4.24690  2.90347  2.73739  3.18146  2.89801  2.37887  2.77519  2.98518  4.58477  3.61503
          0.00840  5.17913  5.90148  0.61958  0.77255  0.48576  0.95510
    480   3.15841  5.39884  3.45664  2.99447  4.85600  3.87731  2.97604  4.30005  2.38767  3.84509  4.64660  3.48944  4.34783  3.33760  3.27338  0.81593  2.73936  3.90760  6.01069  4.67971    500 s - - -
          2.68618  4.42225  2.77519  2.73123  3.46354  2.40513  3.72494  3.29354  2.67741  2.69355  4.24690  2.90347  2.73739  3.18146  2.89801  2.37887  2.77519  2.98518  4.58477  3.61503
          0.00840  5.17913  5.90148  0.61958  0.77255  0.48576  0.95510
    481   2.53527  5.48221  2.72329  1.27048  4.82284  3.73808  3.93567  4.30712  2.10354  3.78552  4.52535  3.20615  4.13870  2.66543  3.17064  2.51516  3.20971  3.06004  5.91679  4.50589    501 e - - -
          2.68618  4.42225  2.77519  2.73123  3.46354  2.40513  3.72494  3.29354  2.67741  2.69355  4.24690  2.90347  2.73739  3.18146  2.89801  2.37887  2.77519  2.98518  4.58477  3.61503
          0.00840  5.17913  5.90148  0.61958  0.77255  0.48576  0.95510
    482   1.72130  5.05056  3.45720  2.89978  4.27516  2.65075  3.06399  2.91603  2.88805  3.31214  4.14674  2.82591  4.21801  3.23049  3.33521  1.92248  2.70383  2.89940  5.59122  4.28285    502 a - - -
          2.68618  4.42225  2.77519  2.73123  3.46354  2.40513  3.72494  3.29354  2.67741  2.69355  4.24690  2.90347  2.73739  3.18146  2.89801  2.37887  2.77519  2.98518  4.58477  3.61503
          0.00840  5.17913  5.90148  0.61958  0.77255  0.48576  0.95510
    483   2.95651  3.67171  2.39739  2.36304  4.70714  3.74178  3.12093  4.17232  2.68062  3.68459  4.44111  3.22219  4.13492  3.03999  2.66113  1.78345  1.97038  3.11913  5.84347  4.45154    503 s - - -
          2.68618  4.42225  2.77519  2.73123  3.46354  2.40513  3.72494  3.29354  2.67741  2.69355  4.24690  2.90347  2.73739  3.18146  2.89801  2.37887  2.77519  2.98518  4.58477  3.61503
          0.00840  5.17913  5.90148  0.61958  0.77255  0.48576  0.95510
    484   2.18946  3.23162  4.43014  3.84417  2.96014  4.09131  4.39263  2.92750  3.72862  2.45332  2.22065  4.06221  2.68414  3.04078  3.91767  2.72375  2.12291  2.33076  5.08839  3.89531    504 t - - -
          2.68618  4.42225  2.77519  2.73123  3.46354  2.40513  3.72494  3.29354  2.67741  2.69355  4.24690  2.90347  2.73739  3.18146  2.89801  2.37887  2.77519  2.98518  4.58477  3.61503
          0.00840  5.17913  5.90148  0.61958  0.77255  0.48576  0.95510
    485   2.99763  4.41710  4.70432  4.10508  2.91704  3.04016  4.45525  2.19777  2.96310  1.98688  2.95920  4.20974  4.50262  4.12155  4.04134  2.14134  2.64109  2.14514  5.03440  2.58782    505 l - - -
          2.68618  4.42225  2.77519  2.73123  3.46354  2.40513  3.72494  3.29354  2.67741  2.69355  4.24690  2.90347  2.73739  3.18146  2.89801  2.37887  2.77519  2.98518  4.58477  3.61503
          0.00840  5.17913  5.90148  0.61958  0.77255  0.48576  0.95510
    486   3.02170  4.44997  4.67083  3.00347  3.55412  3.10211  4.47701  1.63135  3.92674  2.30322  2.80797  4.20943  3.16572  4.11742  4.04711  3.45547  3.25432  1.45895  5.07874  3.89355    506 v - - -
          2.68618  4.42225  2.77519  2.73123  3.46354  2.40513  3.72494  3.29354  2.67741  2.69355  4.24690  2.90347  2.73739  3.18146  2.89801  2.37887  2.77519  2.98518  4.58477  3.61503
          0.17938  5.17913  1.84151  0.61958  0.77255  0.48576  0.95510
    487   2.40064  3.18719  3.75830  3.23801  4.57890  3.65655  4.35437  3.99637  3.22311  3.63353  4.45034  2.63946  1.70886  3.54908  3.63927  1.84434  1.87001  3.58408  5.88769  4.60946    507 p - - -
          2.68618  4.42225  2.77519  2.73123  3.46354  2.40513  3.72494  3.29354  2.67741  2.69355  4.24690  2.90347  2.73739  3.18146  2.89801  2.37887  2.77519  2.98518  4.58477  3.61503
          0.00996  5.00972  5.73206  0.61958  0.77255  0.62797  0.76287
    488   2.13026  5.46986  1.87954  2.62612  4.81709  2.12457  3.92925  4.30233  2.31119  3.78351  4.52822  2.72537  3.05603  3.03227  3.18403  2.51202  3.20712  3.86558  5.91794  4.50374    508 d - - -
          2.68618  4.42225  2.77519  2.73123  3.46354  2.40513  3.72494  3.29354  2.67741  2.69355  4.24690  2.90347  2.73739  3.18146  2.89801  2.37887  2.77519  2.98518  4.58477  3.61503
          0.00931  5.07726  5.79961  0.61958  0.77255  0.76844  0.62313
    489   2.66471  5.39492  3.16850  2.28339  4.72834  3.69563  3.89125  4.20318  2.36087  3.69701  4.44481  3.17130  3.09997  2.53496  3.12027  1.50082  2.19785  3.78060  5.84022  4.43928    509 s - - -
          2.68618  4.42225  2.77519  2.73123  3.46354  2.40513  3.72494  3.29354  2.67741  2.69355  4.24690  2.90347  2.73739  3.18146  2.89801  2.37887  2.77519  2.98518  4.58477  3.61503
          0.12275  5.07726  2.21382  0.61958  0.77255  0.76844  0.62313
    490   2.02692  5.39004  2.52098  2.05032  4.73271  2.61137  3.09904  4.21871  2.05960  3.69430  4.43230  2.58753  4.04082  2.93567  3.07286  2.84059  2.81637  3.77958  5.82336  4.41093    510 a - - -
          2.68618  4.42225  2.77519  2.73123  3.46354  2.40513  3.72494  3.29354  2.67741  2.69355  4.24690  2.90347  2.73739  3.18146  2.89801  2.37887  2.77519  2.98518  4.58477  3.61503
          0.01042  4.96493  5.68728  0.61958  0.77255  0.98676  0.46646
    491   2.87805  5.03675  3.30418  2.34237  3.08934  3.71566  3.92080  3.67640  2.72204  2.72006  4.11295  3.25887  4.10568  3.08023  1.74127  1.97931  2.60392  3.36457  5.54629  4.22212    511 r - - -
          2.68618  4.42225  2.77519  2.73123  3.46354  2.40513  3.72494  3.29354  2.67741  2.69355  4.24690  2.90347  2.73739  3.18146  2.89801  2.37887  2.77519  2.98518  4.58477  3.61503
          0.01042  4.96493  5.68728  0.61958  0.77255  0.73711  0.65104
    492   2.42805  4.38404  4.41515  3.82647  2.38936  4.02480  4.33016  2.38435  3.70106  2.36110  3.49935  3.00111  3.07230  3.91512  3.86981  2.28281  3.14885  2.06030  4.99618  2.46025    512 v - - -
          2.68618  4.42225  2.77519  2.73123  3.46354  2.40513  3.72494  3.29354  2.67741  2.69355  4.24690  2.90347  2.73739  3.18146  2.89801  2.37887  2.77519  2.98518  4.58477  3.61503
          0.00979  5.02704  5.74939  0.61958  0.77255  0.30206  1.34437
    493   2.96012  3.67960  2.39678  2.76501  4.48944  3.11889  3.97815  3.91837  2.76105  3.49878  3.27049  3.29219  2.15853  2.31940  3.23278  2.72481  2.13616  2.92933  5.71996  4.36871    513 t - - -
          2.68618  4.42225  2.77519  2.73123  3.46354  2.40513  3.72494  3.29354  2.67741  2.69355  4.24690  2.90347  2.73739  3.18146  2.89801  2.37887  2.77519  2.98518  4.58477  3.61503
          0.00840  5.17913  5.90148  0.61958  0.77255  0.48576  0.95510
    494   2.33601  5.30545  2.83121  2.45524  4.58875  3.75906  3.06237  4.03336  2.71900  3.15373  2.77058  3.25598  3.20748  3.07519  2.69328  2.05070  2.52894  2.69128  5.77701  4.40676    514 s - - -
          2.68618  4.42225  2.77519  2.73123  3.46354  2.40513  3.72494  3.29354  2.67741  2.69355  4.24690  2.90347  2.73739  3.18146  2.89801  2.37887  2.77519  2.98518  4.58477  3.61503
          0.00840  5.17913  5.90148  0.61958  0.77255  0.48576  0.95510
    495   3.00688  5.12012  3.46928  2.90125  4.34320  3.85068  4.04220  2.95218  2.00595  2.22582  3.28600  2.77277  4.23627  3.21066  1.60219  2.69442  3.23487  3.44340  5.62813  4.32051    515 r - - -
          2.68618  4.42225  2.77519  2.73123  3.46354  2.40513  3.72494  3.29354  2.67741  2.69355  4.24690  2.90347  2.73739  3.18146  2.89801  2.37887  2.77519  2.98518  4.58477  3.61503
          0.00840  5.17913  5.90148  0.61958  0.77255  0.48576  0.95510
    496   2.63909  5.38327  3.26991  2.72460  4.73556  3.75491  3.97338  4.19771  2.21724  3.71392  4.47440  3.26039  3.13333  2.59079  3.19382  1.59788  1.75569  3.78907  5.87398  4.48940    516 s - - -
          2.68618  4.42225  2.77519  2.73123  3.46354  2.40513  3.72494  3.29354  2.67741  2.69355  4.24690  2.90347  2.73739  3.18146  2.89801  2.37887  2.77519  2.98518  4.58477  3.61503
          0.00840  5.17913  5.90148  0.61958  0.77255  0.48576  0.95510
    497   2.45491  4.95637  4.81570  4.69219  5.56084  3.74548  5.58145  4.95597  4.73010  4.69343  5.49657  4.45431  0.44828  4.94094  4.88260  3.24598  2.23795  4.21412  6.91027  5.81213    517 P - - -
          2.68618  4.42225  2.77519  2.73123  3.46354  2.40513  3.72494  3.29354  2.67741  2.69355  4.24690  2.90347  2.73739  3.18146  2.89801  2.37887  2.77519  2.98518  4.58477  3.61503
          0.32360  5.17913  1.30627  0.61958  0.77255  0.48576  0.95510
    498   2.45535  2.98709  4.25909  3.67496  3.45463  3.94826  4.24935  2.14109  2.36871  1.98893  3.46021  3.05945  4.31836  3.79423  3.76220  3.23144  3.08554  1.84258  4.96224  3.76730    518 v - - -
          2.68618  4.42225  2.77519  2.73123  3.46354  2.40513  3.72494  3.29354  2.67741  2.69355  4.24690  2.90347  2.73739  3.18146  2.89801  2.37887  2.77519  2.98518  4.58477  3.61503
          0.07604  4.86703  2.72536  0.61958  0.77255  1.12986  0.39020
    499   2.80821  4.79079  3.36730  2.44619  3.97903  2.88742  3.91761  3.36421  2.44912  1.82543  3.88129  3.29509  4.08090  3.12799  3.21759  2.41717  2.50008  2.50195  5.33601  4.04982    519 l - - -
          2.68618  4.42225  2.77519  2.73123  3.46354  2.40513  3.72494  3.29354  2.67741  2.69355  4.24690  2.90347  2.73739  3.18146  2.89801  2.37887  2.77519  2.98518  4.58477  3.61503
          0.01226  4.80325  5.52560  0.61958  0.77255  1.20691  0.35542
    500   2.47473  5.11089  3.14113  1.77316  2.50363  3.61357  3.81165  3.81568  2.25459  2.92857  4.17302  3.11965  4.00606  2.55309  3.05610  2.46262  3.03847  3.46041  5.59106  4.23197    520 e - - -
          2.68618  4.42225  2.77519  2.73123  3.46354  2.40513  3.72494  3.29354  2.67741  2.69355  4.24690  2.90347  2.73739  3.18146  2.89801  2.37887  2.77519  2.98518  4.58477  3.61503
          0.01226  4.80325  5.52560  0.61958  0.77255  0.99886  0.45934
    501   2.47872  4.62277  3.60685  3.04157  3.77109  3.78345  4.02634  2.75131  2.53003  2.20067  2.98757  2.78437  4.16483  3.31859  2.67631  2.36377  3.06364  2.16086  5.19497  3.94744    521 v - - -
          2.68618  4.42225  2.77519  2.73123  3.46354  2.40513  3.72494  3.29354  2.67741  2.69355  4.24690  2.90347  2.73739  3.18146  2.89801  2.37887  2.77519  2.98518  4.58477  3.61503
          0.01155  4.86287  5.58522  0.61958  0.77255  0.87638  0.53835
    502   2.86852  5.31820  2.34757  2.57257  4.64079  3.63856  3.83968  4.11009  2.31128  3.61566  3.31014  1.88809  4.03900  2.94616  3.07844  2.40409  2.02827  3.69776  5.76908  4.37221    522 n - - -
          2.68618  4.42225  2.77519  2.73123  3.46354  2.40513  3.72494  3.29354  2.67741  2.69355  4.24690  2.90347  2.73739  3.18146  2.89801  2.37887  2.77519  2.98518  4.58477  3.61503
          0.01075  4.93420  5.65655  0.61958  0.77255  0.77111  0.62082
    503   2.45394  5.23880  3.23583  2.71189  4.66751  2.88561  3.96194  4.12607  2.39212  3.65885  4.42585  2.32726  4.10672  3.08048  3.20402  2.00741  1.61179  3.71018  5.83051  4.45563    523 t - - -
          2.68618  4.42225  2.77519  2.73123  3.46354  2.40513  3.72494  3.29354  2.67741  2.69355  4.24690  2.90347  2.73739  3.18146  2.89801  2.37887  2.77519  2.98518  4.58477  3.61503
          0.06319  5.00234  2.90932  0.61958  0.77255  0.92181  0.50716
    504   1.97158  4.85597  3.68485  3.17188  4.48529  3.63520  4.29031  3.88758  3.16311  3.53837  4.36328  2.60876  4.20072  3.48923  3.57938  1.26399  2.14234  2.67015  5.80416  4.52563    524 s - - -
          2.68618  4.42225  2.77519  2.73123  3.46354  2.40513  3.72494  3.29354  2.67741  2.69355  4.24690  2.90347  2.73739  3.18146  2.89801  2.37887  2.77519  2.98518  4.58477  3.61503
          0.07860  4.94973  2.68091  0.61958  0.77255  0.25810  1.48067
    505   2.60909  5.35987  3.21651  2.33026  4.67194  3.72023  3.91055  3.46268  2.09039  3.65072  4.40959  3.20196  4.11280  2.67546  2.73958  2.03546  1.88128  3.01417  5.81268  4.42336    525 t - - -
          2.68618  4.42225  2.77519  2.73123  3.46354  2.40513  3.72494  3.29354  2.67741  2.69355  4.24690  2.90347  2.73739  3.18146  2.89801  2.37887  2.77519  2.98518  4.58477  3.61503
          0.00886  5.12602  5.84837  0.61958  0.77255  0.64657  0.74200
    506   2.61453  3.69723  3.19370  2.37777  4.73738  2.94778  3.02385  4.21282  2.32880  3.70596  4.45193  3.18478  1.97284  2.34037  3.13020  2.20689  3.16393  3.78975  5.84867  4.44714    526 p - - -
          2.68636  4.42243  2.77537  2.73141  3.46372  2.40498  3.72391  3.29372  2.67759  2.69373  4.24708  2.90310  2.73733  3.18164  2.89721  2.37905  2.77502  2.98536  4.58495  3.61521
          0.66675  0.93981  2.34424  0.06584  2.75329  0.39693  1.11591
    507   2.92138  3.97090  3.18396  2.28954  4.72946  3.69887  3.88492  4.20450  2.37133  3.69522  4.44118  3.17217  3.15154  2.62394  1.96193  1.71116  2.66680  3.78073  5.83537  4.43544    528 s - - -
          2.68618  4.42225  2.77519  2.73123  3.46354  2.40513  3.72494  3.29354  2.67741  2.69355  4.24690  2.90347  2.73739  3.18146  2.89801  2.37887  2.77519  2.98518  4.58477  3.61503
          0.00922  5.08677  5.80912  0.61958  0.77255  0.49109  0.94664
    508   2.51931  5.33560  3.25803  2.70021  4.64183  3.74381  3.93677  4.09412  1.38108  3.62604  3.29317  3.23666  3.15980  3.05138  2.84625  2.29887  2.32842  3.70707  5.80098  4.42436    529 k - - -
          2.68618  4.42225  2.77519  2.73123  3.46354  2.40513  3.72494  3.29354  2.67741  2.69355  4.24690  2.90347  2.73739  3.18146  2.89801  2.37887  2.77519  2.98518  4.58477  3.61503
          0.00871  5.14329  5.86564  0.61958  0.77255  0.42149  1.06731
    509   3.09792  5.37427  3.46658  2.88240  4.67420  2.27576  4.02894  3.20769  1.21420  3.02016  4.44061  3.39310  4.26827  3.15784  2.21347  3.10383  2.93727  3.74115  5.82051  4.49669    530 k - - -
          2.68618  4.42225  2.77519  2.73123  3.46354  2.40513  3.72494  3.29354  2.67741  2.69355  4.24690  2.90347  2.73739  3.18146  2.89801  2.37887  2.77519  2.98518  4.58477  3.61503
          0.00840  5.17913  5.90148  0.61958  0.77255  0.48576  0.95510
    510   3.27089  5.69956  3.48726  2.17955  5.10524  3.09467  4.07085  4.54080  1.44720  3.97354  4.74938  2.77953  4.36151  3.17661  1.35138  3.22858  3.47935  4.12792  6.04798  4.72479    531 r - - -
          2.68618  4.42225  2.77519  2.73123  3.46354  2.40513  3.72494  3.29354  2.67741  2.69355  4.24690  2.90347  2.73739  3.18146  2.89801  2.37887  2.77519  2.98518  4.58477  3.61503
          0.00840  5.17913  5.90148  0.61958  0.77255  0.48576  0.95510
    511   3.00087  4.42065  4.70480  4.10604  2.53180  3.21161  4.45937  2.09879  3.05281  2.25223  3.53825  4.21224  4.50610  4.12402  4.04416  2.49988  2.74950  1.41040  5.03977  3.85677    532 v - - -
          2.68618  4.42225  2.77519  2.73123  3.46354  2.40513  3.72494  3.29354  2.67741  2.69355  4.24690  2.90347  2.73739  3.18146  2.89801  2.37887  2.77519  2.98518  4.58477  3.61503
          0.00840  5.17913  5.90148  0.61958  0.77255  0.48576  0.95510
    512   2.60685  5.55563  2.62867  2.12047  4.90113  3.76908  3.97979  4.38672  1.11247  3.85706  4.60082  2.67284  4.18303  3.08127  2.83874  2.99725  3.27457  3.94744  5.98159  4.56981    533 k - - -
          2.68618  4.42225  2.77519  2.73123  3.46354  2.40513  3.72494  3.29354  2.67741  2.69355  4.24690  2.90347  2.73739  3.18146  2.89801  2.37887  2.77519  2.98518  4.58477  3.61503
          0.00840  5.17913  5.90148  0.61958  0.77255  0.48576  0.95510
    513   2.51454  4.80269  3.71064  2.80403  3.95767  3.91789  4.15886  2.73562  3.11474  1.82164  3.90096  3.59278  2.60407  2.78354  3.50388  3.15200  1.73045  3.08490  5.37170  4.11805    534 t - - -
          2.68618  4.42225  2.77519  2.73123  3.46354  2.40513  3.72494  3.29354  2.67741  2.69355  4.24690  2.90347  2.73739  3.18146  2.89801  2.37887  2.77519  2.98518  4.58477  3.61503
          0.00840  5.17913  5.90148  0.61958  0.77255  0.48576  0.95510
    514   3.26920  5.23913  4.18124  3.93553  5.42687  3.91734  4.98332  4.92368  3.62413  4.50630  5.34073  4.15120  0.45087  4.21158  2.82302  2.64393  3.74292  4.32384  6.60192  5.40758    535 P - - -
          2.68618  4.42225  2.77519  2.73123  3.46354  2.40513  3.72494  3.29354  2.67741  2.69355  4.24690  2.90347  2.73739  3.18146  2.89801  2.37887  2.77519  2.98518  4.58477  3.61503
          0.00840  5.17913  5.90148  0.61958  0.77255  0.48576  0.95510
    515   3.05095  4.59923  3.23851  3.72882  3.71639  4.09723  4.43224  2.53909  3.65972  0.88085  3.70407  4.01484  4.49004  3.91112  3.90657  2.82814  2.65074  2.80372  5.23122  4.02992    536 l - - -
          2.68618  4.42225  2.77519  2.73123  3.46354  2.40513  3.72494  3.29354  2.67741  2.69355  4.24690  2.90347  2.73739  3.18146  2.89801  2.37887  2.77519  2.98518  4.58477  3.61503
          0.00840  5.17913  5.90148  0.61958  0.77255  0.48576  0.95510
    516   2.53107  5.39117  3.24603  2.00676  4.70479  3.74952  3.93785  4.16711  1.70657  3.07445  4.44076  3.23090  4.14199  1.85507  3.16116  2.94281  3.19482  3.01811  5.84180  3.33146    537 k - - -
          2.68618  4.42225  2.77519  2.73123  3.46354  2.40513  3.72494  3.29354  2.67741  2.69355  4.24690  2.90347  2.73739  3.18146  2.89801  2.37887  2.77519  2.98518  4.58477  3.61503
          0.00840  5.17913  5.90148  0.61958  0.77255  0.48576  0.95510
    517   2.68858  4.46918  4.67129  4.08254  3.58454  4.14862  4.49902  2.85829  3.93489  2.30138  1.44225  4.21484  4.52929  4.12913  4.06119  2.73378  2.02893  1.92989  5.11095  3.92610    538 m - - -
          2.68618  4.42225  2.77519  2.73123  3.46354  2.40513  3.72494  3.29354  2.67741  2.69355  4.24690  2.90347  2.73739  3.18146  2.89801  2.37887  2.77519  2.98518  4.58477  3.61503
          0.00840  5.17913  5.90148  0.61958  0.77255  0.48576  0.95510
    518   2.55512  4.41351  4.73181  4.13121  3.51008  4.14157  4.46240  2.56508  3.17708  2.03428  2.45110  4.22442  4.50763  4.13832  4.05372  2.76429  2.42119  1.44162  5.03201  3.25616    539 v - - -
          2.68618  4.42225  2.77519  2.73123  3.46354  2.40513  3.72494  3.29354  2.67741  2.69355  4.24690  2.90347  2.73739  3.18146  2.89801  2.37887  2.77519  2.98518  4.58477  3.61503
          0.00840  5.17913  5.90148  0.61958  0.77255  0.48576  0.95510
    519   2.56410  5.37309  3.25293  2.69798  4.69052  3.74849  3.94536  4.15060  2.69367  3.67135  4.43320  2.56296  4.14405  2.30330  2.48838  1.57112  2.40735  2.97142  5.83694  4.45128    540 s - - -
          2.68618  4.42225  2.77519  2.73123  3.46354  2.40513  3.72494  3.29354  2.67741  2.69355  4.24690  2.90347  2.73739  3.18146  2.89801  2.37887  2.77519  2.98518  4.58477  3.61503
          0.00840  5.17913  5.90148  0.61958  0.77255  0.48576  0.95510
    520   2.52085  5.35452  3.28781  2.73689  4.72217  2.94066  3.98165  4.18296  2.43976  3.70489  4.46653  3.26918  3.13034  3.09357  2.72421  1.36658  2.21477  3.77398  5.86941  4.48752    541 s - - -
          2.68618  4.42225  2.77519  2.73123  3.46354  2.40513  3.72494  3.29354  2.67741  2.69355  4.24690  2.90347  2.73739  3.18146  2.89801  2.37887  2.77519  2.98518  4.58477  3.61503
          0.00840  5.17913  5.90148  0.61958  0.77255  0.48576  0.95510
    521   2.51906  5.43258  2.38002  2.47076  4.76261  3.02823  3.92707  4.23804  2.33216  3.73185  4.47826  2.79180  4.13056  3.02888  3.15985  2.07754  2.21427  2.32605  5.87528  4.47338    542 s - - -
          2.68618  4.42225  2.77519  2.73123  3.46354  2.40513  3.72494  3.29354  2.67741  2.69355  4.24690  2.90347  2.73739  3.18146  2.89801  2.37887  2.77519  2.98518  4.58477  3.61503
          0.00840  5.17913  5.90148  0.61958  0.77255  0.48576  0.95510
    522   2.63973  5.46896  2.91140  1.51326  4.81419  2.98468  3.91746  4.30034  2.10698  3.77420  4.50981  3.19638  4.12362  2.61012  2.65578  2.30072  2.71738  3.85973  5.90134  4.49012    543 e - - -
          2.68618  4.42225  2.77519  2.73123  3.46354  2.40513  3.72494  3.29354  2.67741  2.69355  4.24690  2.90347  2.73739  3.18146  2.89801  2.37887  2.77519  2.98518  4.58477  3.61503
          0.00840  5.17913  5.90148  0.61958  0.77255  0.48576  0.95510
    523   2.55774  3.68593  2.74762  2.39648  4.78023  3.13834  3.91953  4.25995  1.94141  3.74544  4.48699  3.20248  3.13730  3.01878  1.80156  2.54263  3.18574  3.07712  5.88191  4.47646    544 r - - -
          2.68618  4.42225  2.77519  2.73123  3.46354  2.40513  3.72494  3.29354  2.67741  2.69355  4.24690  2.90347  2.73739  3.18146  2.89801  2.37887  2.77519  2.98518  4.58477  3.61503
          0.15028  5.17913  2.01065  0.61958  0.77255  0.48576  0.95510
    524   2.90279  4.92481  2.80848  2.87317  3.22599  3.77805  3.99875  2.86959  2.85830  3.16495  4.01166  2.84780  3.43289  3.19629  3.29551  1.63620  2.18550  2.65032  5.46309  4.16803    545 s - - -
          2.68618  4.42225  2.77519  2.73123  3.46354  2.40513  3.72494  3.29354  2.67741  2.69355  4.24690  2.90347  2.73739  3.18146  2.89801  2.37887  2.77519  2.98518  4.58477  3.61503
          0.00968  5.03853  5.76087  0.61958  0.77255  0.31028  1.32142
    525   2.09005  5.05286  3.44881  2.89051  4.26906  3.82316  3.11773  2.78987  2.87866  3.30557  4.14015  2.67770  3.15456  3.22148  3.32649  1.73260  2.35944  2.88069  5.58460  4.27547    546 s - - -
          2.68618  4.42225  2.77519  2.73123  3.46354  2.40513  3.72494  3.29354  2.67741  2.69355  4.24690  2.90347  2.73739  3.18146  2.89801  2.37887  2.77519  2.98518  4.58477  3.61503
          0.00840  5.17913  5.90148  0.61958  0.77255  0.48576  0.95510
    526   2.54262  5.37311  3.24718  2.42131  4.68299  3.74708  3.93948  4.14298  2.34511  3.66417  4.42607  3.23205  3.18034  3.04961  2.66944  1.78586  1.88159  2.90012  5.83055  4.44420    547 s - - -
          2.68618  4.42225  2.77519  2.73123  3.46354  2.40513  3.72494  3.29354  2.67741  2.69355  4.24690  2.90347  2.73739  3.18146  2.89801  2.37887  2.77519  2.98518  4.58477  3.61503
          0.00840  5.17913  5.90148  0.61958  0.77255  0.48576  0.95510
    527   2.54635  4.90092  3.58700  3.02550  4.07613  2.99793  4.10360  2.40708  3.00305  2.45875  3.99330  2.81309  2.78142  3.33338  2.64964  1.87628  3.20377  2.67047  5.45377  4.17848    548 s - - -
          2.68618  4.42225  2.77519  2.73123  3.46354  2.40513  3.72494  3.29354  2.67741  2.69355  4.24690  2.90347  2.73739  3.18146  2.89801  2.37887  2.77519  2.98518  4.58477  3.61503
          0.00840  5.17913  5.90148  0.61958  0.77255  0.48576  0.95510
    528   2.51337  5.46441  2.53695  2.35857  4.80825  3.72891  3.91707  4.29348  1.87386  2.73881  4.50551  2.34698  3.32549  2.17361  3.14527  2.91882  2.68049  3.85441  5.89769  4.48725    549 k - - -
          2.68618  4.42225  2.77519  2.73123  3.46354  2.40513  3.72494  3.29354  2.67741  2.69355  4.24690  2.90347  2.73739  3.18146  2.89801  2.37887  2.77519  2.98518  4.58477  3.61503
          0.00840  5.17913  5.90148  0.61958  0.77255  0.48576  0.95510
    529   2.55250  5.15088  2.77296  2.59380  4.38563  3.05780  4.00145  2.20741  2.80533  2.92824  4.22273  3.33071  4.18623  3.15429  2.24138  2.16392  2.61645  2.84528  5.65616  4.32382    550 s - - -
          2.68618  4.42225  2.77519  2.73123  3.46354  2.40513  3.72494  3.29354  2.67741  2.69355  4.24690  2.90347  2.73739  3.18146  2.89801  2.37887  2.77519  2.98518  4.58477  3.61503
          0.00840  5.17913  5.90148  0.61958  0.77255  0.48576  0.95510
    530   2.96261  3.38101  3.37945  2.45626  3.37809  3.00097  4.00567  3.78118  2.43011  3.01925  3.13828  2.24606  3.30262  3.16164  3.27410  1.85131  3.19395  3.46533  5.64541  3.38864    551 s - - -
          2.68618  4.42225  2.77519  2.73123  3.46354  2.40513  3.72494  3.29354  2.67741  2.69355  4.24690  2.90347  2.73739  3.18146  2.89801  2.37887  2.77519  2.98518  4.58477  3.61503
          0.00840  5.17913  5.90148  0.61958  0.77255  0.48576  0.95510
    531   2.98448  5.50029  2.65499  1.85138  4.84387  2.75341  2.67439  4.33161  2.68333  3.80498  4.54263  2.11438  4.14186  2.46754  3.17940  2.54729  2.43263  3.89038  5.93258  4.51787    552 e - - -
          2.68618  4.42225  2.77519  2.73123  3.46354  2.40513  3.72494  3.29354  2.67741  2.69355  4.24690  2.90347  2.73739  3.18146  2.89801  2.37887  2.77519  2.98518  4.58477  3.61503
          0.00840  5.17913  5.90148  0.61958  0.77255  0.48576  0.95510
    532   2.42614  3.60234  2.76876  2.81651  4.37843  3.79804  4.00350  3.79227  2.50247  2.93073  4.21764  2.97583  4.18771  2.65160  3.27067  2.37929  2.40622  1.82138  5.65173  4.32076    553 v - - -
          2.68618  4.42225  2.77519  2.73123  3.46354  2.40513  3.72494  3.29354  2.67741  2.69355  4.24690  2.90347  2.73739  3.18146  2.89801  2.37887  2.77519  2.98518  4.58477  3.61503
          0.00840  5.17913  5.90148  0.61958  0.77255  0.48576  0.95510
    533   2.95557  5.43256  2.69897  2.13759  4.76378  3.21608  3.92282  3.19558  2.36262  3.73184  4.47696  2.79185  4.12746  3.02383  2.06938  2.92436  1.98308  2.78704  5.87353  4.47120    554 t - - -
          2.68618  4.42225  2.77519  2.73123  3.46354  2.40513  3.72494  3.29354  2.67741  2.69355  4.24690  2.90347  2.73739  3.18146  2.89801  2.37887  2.77519  2.98518  4.58477  3.61503
          0.05540  5.17913  3.03113  0.61958  0.77255  0.48576  0.95510
    534   2.53956  4.65562  3.87479  3.30637  3.10926  2.61689  3.08288  3.14854  3.25710  2.25895  3.17850  3.03145  4.32636  3.55408  3.60078  1.88696  2.62058  2.32185  5.24081  4.01081    555 s - - -
          2.68618  4.42225  2.77519  2.73123  3.46354  2.40513  3.72494  3.29354  2.67741  2.69355  4.24690  2.90347  2.73739  3.18146  2.89801  2.37887  2.77519  2.98518  4.58477  3.61503
          0.00881  5.13254  5.85488  0.61958  0.77255  0.62861  0.76213
    535   2.94722  3.65415  1.94255  2.38550  4.79364  3.10290  3.90743  4.27804  2.07564  3.75619  4.49498  2.76326  2.61944  3.00582  3.14108  2.01609  3.17926  3.84105  5.88711  4.47654    556 d - - -
          2.68618  4.42225  2.77519  2.73123  3.46354  2.40513  3.72494  3.29354  2.67741  2.69355  4.24690  2.90347  2.73739  3.18146  2.89801  2.37887  2.77519  2.98518  4.58477  3.61503
          0.00881  5.13254  5.85488  0.61958  0.77255  0.62861  0.76213
    536   2.93448  5.35376  2.74330  2.41295  4.66246  3.72314  3.91442  3.46332  2.66509  3.64340  3.23279  2.47222  4.11568  2.34962  2.64788  2.08963  2.68430  2.55696  5.80884  3.55227    557 s - - -
          2.68618  4.42225  2.77519  2.73123  3.46354  2.40513  3.72494  3.29354  2.67741  2.69355  4.24690  2.90347  2.73739  3.18146  2.89801  2.37887  2.77519  2.98518  4.58477  3.61503
          0.00881  5.13254  5.85488  0.61958  0.77255  0.62861  0.76213
    537   2.03536  5.09168  3.37800  2.21931  4.31663  3.78644  3.99418  3.72433  2.80803  2.98759  2.79098  3.33205  2.12046  3.15641  2.37850  2.99286  2.75132  3.05100  5.60507  4.28223    558 a - - -
          2.68618  4.42225  2.77519  2.73123  3.46354  2.40513  3.72494  3.29354  2.67741  2.69355  4.24690  2.90347  2.73739  3.18146  2.89801  2.37887  2.77519  2.98518  4.58477  3.61503
          0.00881  5.13254  5.85488  0.61958  0.77255  0.62861  0.76213
    538   2.43843  3.42767  3.95053  2.47028  3.74441  3.96810  4.23228  3.10032  3.32276  1.81738  3.72383  3.75322  4.34543  2.84654  3.64637  3.22156  1.89425  2.46615  5.20767  2.98722    559 l - - -
          2.68618  4.42225  2.77519  2.73123  3.46354  2.40513  3.72494  3.29354  2.67741  2.69355  4.24690  2.90347  2.73739  3.18146  2.89801  2.37887  2.77519  2.98518  4.58477  3.61503
          0.00881  5.13254  5.85488  0.61958  0.77255  0.62861  0.76213
    539   2.41178  5.35066  3.22756  2.67268  4.66050  3.72715  3.92028  3.13101  2.19426  3.64200  4.40470  2.73547  4.12084  2.21868  3.15307  1.81254  2.16258  3.72301  5.80919  4.42364    560 s - - -
          2.68618  4.42225  2.77519  2.73123  3.46354  2.40513  3.72494  3.29354  2.67741  2.69355  4.24690  2.90347  2.73739  3.18146  2.89801  2.37887  2.77519  2.98518  4.58477  3.61503
          0.24105  5.13254  1.56878  0.61958  0.77255  0.62861  0.76213
    540   2.42529  5.30373  2.60951  2.36854  3.28956  3.61802  3.08715  4.10366  1.96683  2.80181  4.34931  3.09283  2.81584  2.31756  3.03872  2.80878  3.06897  3.68450  5.74743  4.34787    561 k - - -
          2.68618  4.42225  2.77519  2.73123  3.46354  2.40513  3.72494  3.29354  2.67741  2.69355  4.24690  2.90347  2.73739  3.18146  2.89801  2.37887  2.77519  2.98518  4.58477  3.61503
          0.01110  4.90258  5.62493  0.61958  0.77255  1.08181  0.41397
    541   2.38267  4.51798  3.83877  3.26909  3.64959  3.86037  4.12767  2.17830  2.52300  2.12699  3.62674  3.64416  2.20697  3.50151  3.53513  2.54611  3.08906  2.42040  5.11231  3.88890    562 l - - -
          2.68618  4.42225  2.77519  2.73123  3.46354  2.40513  3.72494  3.29354  2.67741  2.69355  4.24690  2.90347  2.73739  3.18146  2.89801  2.37887  2.77519  2.98518  4.58477  3.61503
          0.17582  4.90258  1.87210  0.61958  0.77255  0.51397  0.91159
    542   2.26394  5.35952  3.09825  1.99560  4.70288  2.58468  3.81401  4.18735  2.22200  3.66384  4.40103  2.67865  3.04768  2.64754  2.57582  2.35995  3.08479  3.74932  5.79301  4.38339    563 e - - -
          2.68618  4.42225  2.77519  2.73123  3.46354  2.40513  3.72494  3.29354  2.67741  2.69355  4.24690  2.90347  2.73739  3.18146  2.89801  2.37887  2.77519  2.98518  4.58477  3.61503
          0.01073  4.93569  5.65803  0.61958  0.77255  1.03320  0.43985
    543   2.61541  5.33227  3.15079  2.59145  4.66444  3.65550  3.08936  4.13167  2.28235  3.62703  4.38008  3.13198  4.04738  2.56287  2.17171  1.77198  2.26184  3.71679  5.76926  4.38030    564 s - - -
          2.68618  4.42225  2.77519  2.73123  3.46354  2.40513  3.72494  3.29354  2.67741  2.69355  4.24690  2.90347  2.73739  3.18146  2.89801  2.37887  2.77519  2.98518  4.58477  3.61503
          0.01073  4.93569  5.65803  0.61958  0.77255  1.03320  0.43985
    544   2.86122  5.36722  2.60047  2.01589  4.70939  2.87408  3.82103  4.19410  2.56015  3.67144  4.40973  3.09554  3.02694  2.62769  2.60336  1.79697  2.67692  3.75652  5.80166  4.39094    565 s - - -
          2.68618  4.42225  2.77519  2.73123  3.46354  2.40513  3.72494  3.29354  2.67741  2.69355  4.24690  2.90347  2.73739  3.18146  2.89801  2.37887  2.77519  2.98518  4.58477  3.61503
          0.01073  4.93569  5.65803  0.61958  0.77255  1.03320  0.43985
    545   2.91574  5.39876  3.13766  2.30943  4.74788  2.88327  3.84884  4.22155  2.28633  3.69633  4.44441  3.14018  4.06756  1.55396  2.49893  2.07711  3.14400  3.79290  5.82059  4.42795    566 q - - -
          2.68618  4.42225  2.77519  2.73123  3.46354  2.40513  3.72494  3.29354  2.67741  2.69355  4.24690  2.90347  2.73739  3.18146  2.89801  2.37887  2.77519  2.98518  4.58477  3.61503
          0.01073  4.93569  5.65803  0.61958  0.77255  1.03320  0.43985
    546   3.18471  5.76711  1.35559  1.98037  5.08776  3.70410  3.03719  4.59864  2.33377  4.06103  4.83388  1.84673  4.21751  3.19164  3.46112  3.10276  3.43796  4.14838  6.19221  4.72780    567 d - - -
          2.68618  4.42225  2.77519  2.73123  3.46354  2.40513  3.72494  3.29354  2.67741  2.69355  4.24690  2.90347  2.73739  3.18146  2.89801  2.37887  2.77519  2.98518  4.58477  3.61503
          0.01073  4.93569  5.65803  0.61958  0.77255  1.03320  0.43985
    547   2.42047  4.50204  3.89972  3.32805  2.87136  2.54717  4.15259  2.56427  3.26596  1.82786  3.60966  3.68801  3.25516  2.90153  2.83547  3.14128  2.76386  2.52614  5.09506  3.87634    568 l - - -
          2.68618  4.42225  2.77519  2.73123  3.46354  2.40513  3.72494  3.29354  2.67741  2.69355  4.24690  2.90347  2.73739  3.18146  2.89801  2.37887  2.77519  2.98518  4.58477  3.61503
          0.01073  4.93569  5.65803  0.61958  0.77255  1.03320  0.43985
    548   3.95646  5.98479  4.64680  3.64638  5.66061  4.45541  4.14992  4.87024  1.43979  4.15671  5.05530  3.94136  4.74972  2.53660  0.73189  3.91458  4.02715  4.56957  6.07402  5.03878    569 r - - -
          2.68618  4.42225  2.77519  2.73123  3.46354  2.40513  3.72494  3.29354  2.67741  2.69355  4.24690  2.90347  2.73739  3.18146  2.89801  2.37887  2.77519  2.98518  4.58477  3.61503
          0.01073  4.93569  5.65803  0.61958  0.77255  1.03320  0.43985
    549   2.86627  5.29337  3.14950  2.59099  3.38846  3.65004  2.77793  4.07184  1.71885  3.58359  4.34299  3.13113  4.04184  2.51993  2.74101  2.12745  2.36093  3.66904  5.74066  4.35473    570 k - - -
          2.68618  4.42225  2.77519  2.73123  3.46354  2.40513  3.72494  3.29354  2.67741  2.69355  4.24690  2.90347  2.73739  3.18146  2.89801  2.37887  2.77519  2.98518  4.58477  3.61503
          0.07081  4.93569  2.79401  0.61958  0.77255  0.25175  1.50254
    550   2.54232  5.44413  3.20164  2.07407  4.78782  2.99726  3.90619  4.26774  1.80846  3.74668  4.48776  3.19228  3.26859  3.00481  1.92683  2.91501  2.35206  3.83460  5.87673  4.47346    571 k - - -
          2.68618  4.42225  2.77519  2.73123  3.46354  2.40513  3.72494  3.29354  2.67741  2.69355  4.24690  2.90347  2.73739  3.18146  2.89801  2.37887  2.77519  2.98518  4.58477  3.61503
          0.00880  5.13286  5.85520  0.61958  0.77255  0.62772  0.76315
    551   2.93859  5.19829  3.30463  2.16754  2.79651  2.99822  3.95750  3.88046  2.45004  2.80678  3.52449  2.35308  4.14804  3.09509  2.88663  2.32118  2.39553  3.53960  3.89682  4.33991    572 e - - -
          2.68618  4.42225  2.77519  2.73123  3.46354  2.40513  3.72494  3.29354  2.67741  2.69355  4.24690  2.90347  2.73739  3.18146  2.89801  2.37887  2.77519  2.98518  4.58477  3.61503
          0.00880  5.13286  5.85520  0.61958  0.77255  0.62772  0.76315
    552   3.00295  5.50772  2.80876  2.31389  4.84382  3.73298  2.74861  4.32882  2.71294  3.81018  4.55587  2.19019  1.73229  3.05842  3.21194  2.26519  2.72442  3.89458  5.94531  4.53013    573 p - - -
          2.68618  4.42225  2.77519  2.73123  3.46354  2.40513  3.72494  3.29354  2.67741  2.69355  4.24690  2.90347  2.73739  3.18146  2.89801  2.37887  2.77519  2.98518  4.58477  3.61503
          0.00880  5.13286  5.85520  0.61958  0.77255  0.62772  0.76315
    553   2.21218  5.45965  2.69492  1.89437  4.80189  3.71447  3.91063  4.28704  1.54769  3.76384  4.50242  2.60498  4.11412  3.00901  3.14470  2.52399  3.18430  3.30563  5.89375  4.48229    574 k - - -
          2.68618  4.42225  2.77519  2.73123  3.46354  2.40513  3.72494  3.29354  2.67741  2.69355  4.24690  2.90347  2.73739  3.18146  2.89801  2.37887  2.77519  2.98518  4.58477  3.61503
          0.00880  5.13286  5.85520  0.61958  0.77255  0.62772  0.76315
    554   2.50553  5.20504  3.31068  2.40971  4.46176  3.76211  3.19703  3.32152  1.63055  2.54439  3.15860  3.27788  4.15231  3.09669  2.25152  2.96243  3.17535  3.54734  5.69360  3.55977    575 k - - -
          2.68618  4.42225  2.77519  2.73123  3.46354  2.40513  3.72494  3.29354  2.67741  2.69355  4.24690  2.90347  2.73739  3.18146  2.89801  2.37887  2.77519  2.98518  4.58477  3.61503
          0.00880  5.13286  5.85520  0.61958  0.77255  0.62772  0.76315
    555   2.31460  4.72649  3.21975  3.19652  3.87460  2.25746  4.16485  2.47258  3.15847  2.51974  3.83026  3.62174  3.32921  3.46849  3.53140  2.44536  2.31780  2.19683  5.30505  4.06145    576 v - - -
          2.68618  4.42225  2.77519  2.73123  3.46354  2.40513  3.72494  3.29354  2.67741  2.69355  4.24690  2.90347  2.73739  3.18146  2.89801  2.37887  2.77519  2.98518  4.58477  3.61503
          0.00880  5.13286  5.85520  0.61958  0.77255  0.62772  0.76315
    556   2.93492  5.35679  3.22017  2.66404  4.66665  3.23651  3.91418  4.12840  2.25160  3.64696  3.21713  2.00221  3.27958  2.57880  3.15006  1.87290  2.75385  3.25303  5.81128  3.65013    577 s - - -
          2.68618  4.42225  2.77519  2.73123  3.46354  2.40513  3.72494  3.29354  2.67741  2.69355  4.24690  2.90347  2.73739  3.18146  2.89801  2.37887  2.77519  2.98518  4.58477  3.61503
          0.00880  5.13286  5.85520  0.61958  0.77255  0.62772  0.76315
    557   2.60304  3.66659  3.85404  3.28704  3.81392  3.02797  2.41202  3.17493  3.24030  2.88925  3.78193  3.68710  3.13583  3.54027  3.59051  2.26617  2.67554  1.68093  5.26111  3.40194    578 v - - -
          2.68618  4.42225  2.77519  2.73123  3.46354  2.40513  3.72494  3.29354  2.67741  2.69355  4.24690  2.90347  2.73739  3.18146  2.89801  2.37887  2.77519  2.98518  4.58477  3.61503
          0.04057  5.13286  3.38545  0.61958  0.77255  0.62772  0.76315
    558   2.58192  5.42306  2.75747  2.29671  4.76538  3.69369  3.88105  3.51869  2.05726  3.72715  4.46446  2.47375  4.08713  2.53932  2.73250  2.39958  2.11031  3.28806  5.85738  4.44811    579 k - - -
          2.68618  4.42225  2.77519  2.73123  3.46354  2.40513  3.72494  3.29354  2.67741  2.69355  4.24690  2.90347  2.73739  3.18146  2.89801  2.37887  2.77519  2.98518  4.58477  3.61503
          0.00909  5.10137  5.82371  0.61958  0.77255  0.71079  0.67581
    559   2.98981  5.50124  2.29231  1.93856  4.84874  3.72780  3.92935  4.33321  1.51714  3.80297  4.54540  3.19351  4.13606  3.02961  2.28027  2.27977  3.22162  3.89404  5.92630  4.51729    580 k - - -
          2.68618  4.42225  2.77519  2.73123  3.46354  2.40513  3.72494  3.29354  2.67741  2.69355  4.24690  2.90347  2.73739  3.18146  2.89801  2.37887  2.77519  2.98518  4.58477  3.61503
          0.00909  5.10137  5.82371  0.61958  0.77255  0.71079  0.67581
    560   2.93998  3.31238  2.49898  3.16347  3.92202  3.28931  4.15705  2.78122  3.12987  2.98870  3.86980  3.59307  4.27693  3.44374  3.51220  1.72301  2.23840  2.06492  5.34258  4.09370    581 s - - -
          2.68618  4.42225  2.77519  2.73123  3.46354  2.40513  3.72494  3.29354  2.67741  2.69355  4.24690  2.90347  2.73739  3.18146  2.89801  2.37887  2.77519  2.98518  4.58477  3.61503
          0.00909  5.10137  5.82371  0.61958  0.77255  0.71079  0.67581
    561   2.07350  4.66089  4.05986  3.51102  3.93771  2.94140  4.37574  2.59709  3.45564  3.01539  3.90981  3.83114  4.35893  3.74086  3.77632  1.82055  1.61367  2.34832  5.39279  4.17345    582 t - - -
          2.68618  4.42225  2.77519  2.73123  3.46354  2.40513  3.72494  3.29354  2.67741  2.69355  4.24690  2.90347  2.73739  3.18146  2.89801  2.37887  2.77519  2.98518  4.58477  3.61503
          0.05706  5.10137  3.00836  0.61958  0.77255  0.71079  0.67581
    562   2.32859  5.37495  2.10199  1.97457  4.70263  3.68177  3.87429  4.17649  2.14409  3.20354  4.42106  3.15613  4.07730  2.97700  3.10804  2.16391  3.13765  2.68464  5.81852  4.41768    583 e - - -
          2.68618  4.42225  2.77519  2.73123  3.46354  2.40513  3.72494  3.29354  2.67741  2.69355  4.24690  2.90347  2.73739  3.18146  2.89801  2.37887  2.77519  2.98518  4.58477  3.61503
          0.00953  5.05384  5.77619  0.61958  0.77255  0.82023  0.58040
    563   1.95564  3.69549  2.81438  2.54072  4.00423  3.81860  3.04613  2.73613  2.68138  2.43786  2.72833  3.44462  4.20327  3.27957  3.36674  2.57859  3.14360  2.77657  5.38516  4.11160    584 a - - -
          2.68618  4.42225  2.77519  2.73123  3.46354  2.40513  3.72494  3.29354  2.67741  2.69355  4.24690  2.90347  2.73739  3.18146  2.89801  2.37887  2.77519  2.98518  4.58477  3.61503
          0.00953  5.05384  5.77619  0.61958  0.77255  0.82023  0.58040
    564   2.43499  3.06483  3.14060  3.98565  2.34338  4.06485  4.38054  2.23428  2.93285  1.98200  3.48217  4.11660  4.43185  4.02376  3.95353  3.36113  2.63355  1.90847  4.98259  3.79778    585 v - - -
          2.68618  4.42225  2.77519  2.73123  3.46354  2.40513  3.72494  3.29354  2.67741  2.69355  4.24690  2.90347  2.73739  3.18146  2.89801  2.37887  2.77519  2.98518  4.58477  3.61503
          0.00953  5.05384  5.77619  0.61958  0.77255  0.82023  0.58040
    565   2.47442  5.29122  3.21570  2.45169  4.58845  3.70486  3.89402  4.03916  2.33358  2.44442  4.34557  2.65351  4.09651  1.82350  2.64357  2.90052  3.14210  2.50709  5.75191  4.37634    586 q - - -
          2.68618  4.42225  2.77519  2.73123  3.46354  2.40513  3.72494  3.29354  2.67741  2.69355  4.24690  2.90347  2.73739  3.18146  2.89801  2.37887  2.77519  2.98518  4.58477  3.61503
          0.26685  5.05384  1.47915  0.61958  0.77255  0.82023  0.58040
    566   2.40283  5.28428  2.63049  2.52647  4.61970  3.59219  3.78420  4.09090  2.00611  3.58543  4.33642  3.06956  2.05237  2.88803  2.28848  2.79350  2.72853  3.67159  5.72806  4.33274    587 k - - -
          2.68618  4.42225  2.77519  2.73123  3.46354  2.40513  3.72494  3.29354  2.67741  2.69355  4.24690  2.90347  2.73739  3.18146  2.89801  2.37887  2.77519  2.98518  4.58477  3.61503
          0.01231  4.79930  5.52164  0.61958  0.77255  0.99993  0.45872
    567   2.29727  5.27263  3.10415  1.61252  4.59164  3.61533  3.80446  4.05608  1.96940  3.56500  3.17286  3.09500  4.00954  2.61193  3.02192  2.81172  2.58141  3.64940  5.72025  4.33023    588 e - - -
          2.68618  4.42225  2.77519  2.73123  3.46354  2.40513  3.72494  3.29354  2.67741  2.69355  4.24690  2.90347  2.73739  3.18146  2.89801  2.37887  2.77519  2.98518  4.58477  3.61503
          0.01158  4.86019  5.58254  0.61958  0.77255  1.13866  0.38603
    568   2.58524  5.30533  3.08277  2.22855  4.63516  3.60753  2.65064  4.10945  1.75480  3.60287  4.35102  2.44913  4.00314  2.90022  3.01967  2.41288  3.06563  3.68817  5.74537  2.87599    589 k - - -
          2.68618  4.42225  2.77519  2.73123  3.46354  2.40513  3.72494  3.29354  2.67741  2.69355  4.24690  2.90347  2.73739  3.18146  2.89801  2.37887  2.77519  2.98518  4.58477  3.61503
          0.01158  4.86019  5.58254  0.61958  0.77255  1.13866  0.38603
    569   2.83717  5.34308  2.57821  1.75607  4.68400  2.84000  3.79568  4.16864  2.33755  2.89757  4.38571  2.53899  3.99899  2.27891  3.03063  2.79891  2.66464  3.73166  5.77731  4.36615    590 e - - -
          2.68618  4.42225  2.77519  2.73123  3.46354  2.40513  3.72494  3.29354  2.67741  2.69355  4.24690  2.90347  2.73739  3.18146  2.89801  2.37887  2.77519  2.98518  4.58477  3.61503
          0.09880  4.86019  2.44958  0.61958  0.77255  1.13866  0.38603
    570   2.59490  5.46449  1.83246  2.53655  4.85923  3.59249  3.95575  4.35081  2.78834  3.84298  4.61298  1.54520  2.85249  3.07908  3.30909  2.33791  3.25374  3.90744  5.99013  4.55856    591 n - - -
          2.68618  4.42225  2.77519  2.73123  3.46354  2.40513  3.72494  3.29354  2.67741  2.69355  4.24690  2.90347  2.73739  3.18146  2.89801  2.37887  2.77519  2.98518  4.58477  3.61503
          0.01263  4.77401  5.49636  0.61958  0.77255  1.23885  0.34209
    571   1.83075  4.34593  4.05157  3.47364  3.46084  3.20000  4.15534  2.40739  3.38511  2.31365  2.27270  3.08439  4.23880  3.63842  3.63378  3.13748  2.49429  2.35120  4.95402  3.75097    592 a - - -
          2.68618  4.42225  2.77519  2.73123  3.46354  2.40513  3.72494  3.29354  2.67741  2.69355  4.24690  2.90347  2.73739  3.18146  2.89801  2.37887  2.77519  2.98518  4.58477  3.61503
          0.01263  4.77401  5.49636  0.61958  0.77255  1.23885  0.34209
    572   1.83180  5.24919  2.49669  2.12173  4.55614  2.81237  3.80033  4.01817  2.56508  2.49685  4.30458  3.06710  3.99389  2.45535  3.05495  2.80452  3.06176  3.61993  5.70649  4.31453    593 a - - -
          2.68618  4.42225  2.77519  2.73123  3.46354  2.40513  3.72494  3.29354  2.67741  2.69355  4.24690  2.90347  2.73739  3.18146  2.89801  2.37887  2.77519  2.98518  4.58477  3.61503
          0.20748  4.77401  1.72079  0.61958  0.77255  0.25903  1.47752
    573   1.96719  4.69818  3.66709  2.46414  2.75775  3.85021  4.09268  2.75854  2.64582  2.48501  3.79715  2.83176  4.23184  3.38172  3.44968  2.73731  2.80784  2.19313  5.26959  4.02070    594 a - - -
          2.68618  4.42225  2.77519  2.73123  3.46354  2.40513  3.72494  3.29354  2.67741  2.69355  4.24690  2.90347  2.73739  3.18146  2.89801  2.37887  2.77519  2.98518  4.58477  3.61503
          0.00985  5.02109  5.74344  0.61958  0.77255  0.88660  0.53112
    574   2.89990  5.10211  3.28384  2.51576  4.34193  3.04946  3.93293  3.75852  2.73258  2.44797  4.17442  2.47489  2.54530  2.26191  3.19531  2.93318  3.13179  2.05464  5.60522  4.26969    595 v - - -
          2.68618  4.42225  2.77519  2.73123  3.46354  2.40513  3.72494  3.29354  2.67741  2.69355  4.24690  2.90347  2.73739  3.18146  2.89801  2.37887  2.77519  2.98518  4.58477  3.61503
          0.00985  5.02109  5.74344  0.61958  0.77255  0.88660  0.53112
    575   2.89415  5.40287  2.26497  2.58127  4.74704  3.03182  3.85353  4.23249  1.98318  3.70786  4.44492  1.97230  3.10573  2.95091  2.58553  2.52333  2.73435  3.79327  5.83632  4.42539    596 n - - -
          2.68618  4.42225  2.77519  2.73123  3.46354  2.40513  3.72494  3.29354  2.67741  2.69355  4.24690  2.90347  2.73739  3.18146  2.89801  2.37887  2.77519  2.98518  4.58477  3.61503
          0.00985  5.02109  5.74344  0.61958  0.77255  0.88660  0.53112
    576   2.56825  5.34330  3.15542  2.07207  4.66674  3.03843  3.85755  3.18057  2.18399  3.04648  4.38989  3.14435  3.12583  2.29773  3.08944  1.96189  3.11734  3.72230  5.78919  4.39190    597 s - - -
          2.68618  4.42225  2.77519  2.73123  3.46354  2.40513  3.72494  3.29354  2.67741  2.69355  4.24690  2.90347  2.73739  3.18146  2.89801  2.37887  2.77519  2.98518  4.58477  3.61503
          0.00985  5.02109  5.74344  0.61958  0.77255  0.88660  0.53112
    577   2.88833  5.39119  3.13806  2.11865  4.73386  2.49814  3.84876  4.21727  2.05747  3.07744  4.43278  2.26619  4.05560  2.54154  2.63276  2.54353  2.58603  3.78061  5.82475  4.41647    598 k - - -
          2.68618  4.42225  2.77519  2.73123  3.46354  2.40513  3.72494  3.29354  2.67741  2.69355  4.24690  2.90347  2.73739  3.18146  2.89801  2.37887  2.77519  2.98518  4.58477  3.61503
          0.00985  5.02109  5.74344  0.61958  0.77255  0.88660  0.53112
    578   2.88916  5.18056  2.12437  1.91582  3.08410  3.70098  3.89944  3.04901  2.13521  2.64778  4.24333  3.20991  4.09227  3.03094  3.15117  2.65000  3.12046  3.52722  5.66415  3.36017    599 e - - -
          2.68618  4.42225  2.77519  2.73123  3.46354  2.40513  3.72494  3.29354  2.67741  2.69355  4.24690  2.90347  2.73739  3.18146  2.89801  2.37887  2.77519  2.98518  4.58477  3.61503
          0.00985  5.02109  5.74344  0.61958  0.77255  0.39240  1.12527
    579   2.94134  5.39965  2.11758  2.65493  3.50580  2.95962  3.22635  4.19448  2.09097  3.69578  4.44602  2.47500  4.11631  3.01647  3.14543  2.36284  2.42839  2.97780  5.84537  3.62388    600 k - - -
          2.68618  4.42225  2.77519  2.73123  3.46354  2.40513  3.72494  3.29354  2.67741  2.69355  4.24690  2.90347  2.73739  3.18146  2.89801  2.37887  2.77519  2.98518  4.58477  3.61503
          0.00866  5.14909  5.87144  0.61958  0.77255  0.43055  1.05025
    580   2.95850  5.46332  2.11426  1.66815  3.53999  3.10115  3.91978  4.28966  2.41192  3.12391  4.50495  2.68759  4.12520  2.33022  3.14956  2.92159  2.67543  3.85239  5.89758  4.48777    601 e - - -
          2.68618  4.42225  2.77519  2.73123  3.46354  2.40513  3.72494  3.29354  2.67741  2.69355  4.24690  2.90347  2.73739  3.18146  2.89801  2.37887  2.77519  2.98518  4.58477  3.61503
          0.00840  5.17913  5.90148  0.61958  0.77255  0.48576  0.95510
    581   2.24711  5.35118  2.82072  2.69804  4.65132  3.11184  3.94245  3.41719  2.39308  2.55979  4.40460  2.74458  3.33904  3.05583  3.18179  1.86612  2.37261  3.71758  5.81255  4.43079    602 s - - -
          2.68618  4.42225  2.77519  2.73123  3.46354  2.40513  3.72494  3.29354  2.67741  2.69355  4.24690  2.90347  2.73739  3.18146  2.89801  2.37887  2.77519  2.98518  4.58477  3.61503
          0.00840  5.17913  5.90148  0.61958  0.77255  0.48576  0.95510
    582   2.52943  5.44199  2.72317  2.20021  4.77740  2.66163  3.20309  3.24556  2.39902  2.19859  4.48521  2.80690  3.13738  2.75364  3.14962  2.51340  3.18561  3.82743  5.88049  4.47539    603 l - - -
          2.68618  4.42225  2.77519  2.73123  3.46354  2.40513  3.72494  3.29354  2.67741  2.69355  4.24690  2.90347  2.73739  3.18146  2.89801  2.37887  2.77519  2.98518  4.58477  3.61503
          0.00840  5.17913  5.90148  0.61958  0.77255  0.48576  0.95510
    583   2.55959  5.46107  1.70289  2.16049  4.80161  2.72129  3.92298  4.28464  2.66145  3.76475  4.50389  2.72922  4.12762  3.02129  2.65778  2.51329  2.73298  3.01418  5.89704  4.48817    604 d - - -
          2.68618  4.42225  2.77519  2.73123  3.46354  2.40513  3.72494  3.29354  2.67741  2.69355  4.24690  2.90347  2.73739  3.18146  2.89801  2.37887  2.77519  2.98518  4.58477  3.61503
          0.00840  5.17913  5.90148  0.61958  0.77255  0.48576  0.95510
    584   2.24253  4.46707  4.47568  3.88780  2.95242  4.10059  4.40482  1.90441  2.94635  2.05000  3.58222  3.10162  3.14736  3.98238  3.93999  3.38743  2.41857  1.99591  5.07940  3.88824    605 i - - -
          2.68618  4.42225  2.77519  2.73123  3.46354  2.40513  3.72494  3.29354  2.67741  2.69355  4.24690  2.90347  2.73739  3.18146  2.89801  2.37887  2.77519  2.98518  4.58477  3.61503
          0.00840  5.17913  5.90148  0.61958  0.77255  0.48576  0.95510
    585   2.55581  4.47178  4.54899  3.95965  3.57831  4.13369  4.44418  2.33315  2.45334  2.13003  2.95205  4.14108  4.50124  4.03916  3.98711  2.39047  3.24836  1.37946  5.09576  3.90637    606 v - - -
          2.68618  4.42225  2.77519  2.73123  3.46354  2.40513  3.72494  3.29354  2.67741  2.69355  4.24690  2.90347  2.73739  3.18146  2.89801  2.37887  2.77519  2.98518  4.58477  3.61503
          0.00840  5.17913  5.90148  0.61958  0.77255  0.48576  0.95510
    586   3.05213  4.99360  4.33088  4.08058  5.21394  2.63871  5.14314  4.66975  4.15466  3.24398  5.15625  4.18627  0.56958  4.42928  4.44711  2.23423  3.55793  4.07347  6.55688  5.35496    607 P - - -
          2.68618  4.42225  2.77519  2.73123  3.46354  2.40513  3.72494  3.29354  2.67741  2.69355  4.24690  2.90347  2.73739  3.18146  2.89801  2.37887  2.77519  2.98518  4.58477  3.61503
          0.00840  5.17913  5.90148  0.61958  0.77255  0.48576  0.95510
    587   2.97030  5.46915  1.45016  2.15149  4.80759  3.73606  3.93088  4.29014  2.34249  3.77150  4.51221  2.86410  4.13447  2.57173  3.16484  2.93372  2.71041  3.09318  5.90503  3.25018    608 d - - -
          2.68592  4.42237  2.77532  2.73136  3.46366  2.40525  3.72507  3.29298  2.67714  2.69367  4.24702  2.90359  2.73752  3.18159  2.89813  2.37867  2.77532  2.98496  4.58489  3.61515
          0.30588  1.34403  5.90148  0.08994  2.45328  0.48576  0.95510
    588   3.08430  5.51644  3.22364  2.09799  4.88767  3.80134  4.04639  4.35510  2.08826  3.85348  4.61688  3.30020  4.23363  3.15888  3.24414  1.21754  2.19208  3.93499  5.99735  4.60703    610 s - - -
          2.68618  4.42225  2.77519  2.73123  3.46354  2.40513  3.72494  3.29354  2.67741  2.69355  4.24690  2.90347  2.73739  3.18146  2.89801  2.37887  2.77519  2.98518  4.58477  3.61503
          0.00840  5.17913  5.90148  0.61958  0.77255  0.48576  0.95510
    589   3.10025  5.47769  3.37439  2.44562  4.81124  3.85780  4.01486  4.25196  2.66488  3.75953  4.53787  3.34595  4.25088  1.23846  1.99946  2.74307  3.32358  2.57208  5.90500  4.55415    611 q - - -
          2.68618  4.42225  2.77519  2.73123  3.46354  2.40513  3.72494  3.29354  2.67741  2.69355  4.24690  2.90347  2.73739  3.18146  2.89801  2.37887  2.77519  2.98518  4.58477  3.61503
          0.00840  5.17913  5.90148  0.61958  0.77255  0.48576  0.95510
    590   2.26243  5.45047  2.40409  2.32675  3.57094  3.73186  3.92089  4.26911  2.32583  3.75263  4.49334  3.20212  2.03616  3.01981  2.48092  2.25527  3.18846  3.83724  5.88755  4.48091    612 p - - -
          2.68618  4.42225  2.77519  2.73123  3.46354  2.40513  3.72494  3.29354  2.67741  2.69355  4.24690  2.90347  2.73739  3.18146  2.89801  2.37887  2.77519  2.98518  4.58477  3.61503
          0.00840  5.17913  5.90148  0.61958  0.77255  0.48576  0.95510
    591   2.16936  3.45378  3.94784  3.37916  3.79599  3.01071  4.25177  2.66813  3.32539  2.87433  3.77186  2.98272  4.36242  3.61721  3.01337  2.30669  2.47953  1.69169  5.25416  4.02867    613 v - - -
          2.68618  4.42225  2.77519  2.73123  3.46354  2.40513  3.72494  3.29354  2.67741  2.69355  4.24690  2.90347  2.73739  3.18146  2.89801  2.37887  2.77519  2.98518  4.58477  3.61503
          0.00840  5.17913  5.90148  0.61958  0.77255  0.48576  0.95510
    592   2.09138  5.44478  3.21291  2.46506  4.78126  2.28031  3.92103  4.26057  1.94587  3.02742  4.48825  2.74222  3.29361  3.02047  2.65758  2.28018  3.18777  3.83091  5.88281  4.47791    614 k - - -
          2.68618  4.42225  2.77519  2.73123  3.46354  2.40513  3.72494  3.29354  2.67741  2.69355  4.24690  2.90347  2.73739  3.18146  2.89801  2.37887  2.77519  2.98518  4.58477  3.61503
          0.00840  5.17913  5.90148  0.61958  0.77255  0.48576  0.95510
    593   2.95490  5.42106  2.74378  2.16085  3.57186  2.56958  3.92464  2.66636  2.10880  3.71851  4.46657  3.21044  4.12869  2.62719  2.24231  2.92592  2.79497  3.80188  5.86477  3.26919    615 k - - -
          2.68618  4.42225  2.77519  2.73123  3.46354  2.40513  3.72494  3.29354  2.67741  2.69355  4.24690  2.90347  2.73739  3.18146  2.89801  2.37887  2.77519  2.98518  4.58477  3.61503
          0.00840  5.17913  5.90148  0.61958  0.77255  0.48576  0.95510
    594   2.26884  5.41898  3.23427  2.67816  4.75180  3.10581  3.93329  4.22304  1.43490  3.72188  4.47183  2.90340  4.13660  3.03675  2.54167  2.24363  2.71630  3.25271  5.86867  4.47243    616 k - - -
          2.68618  4.42225  2.77519  2.73123  3.46354  2.40513  3.72494  3.29354  2.67741  2.69355  4.24690  2.90347  2.73739  3.18146  2.89801  2.37887  2.77519  2.98518  4.58477  3.61503
          0.23530  5.17913  1.58945  0.61958  0.77255  0.48576  0.95510
    595   2.54532  5.33167  1.89433  2.57648  4.65529  3.64486  3.84517  3.12710  2.59484  3.62911  4.38180  2.05852  3.07157  2.48740  3.08528  2.84685  2.59303  3.71139  5.78034  4.38155    617 d - - -
          2.68618  4.42225  2.77519  2.73123  3.46354  2.40513  3.72494  3.29354  2.67741  2.69355  4.24690  2.90347  2.73739  3.18146  2.89801  2.37887  2.77519  2.98518  4.58477  3.61503
          0.01053  4.95436  5.67671  0.61958  0.77255  0.78287  0.61081
    596   2.45809  5.39846  3.12827  2.27938  4.74248  3.66097  3.28249  4.22651  1.49363  3.70217  4.44029  2.41314  3.24684  2.53123  3.07118  2.52274  3.12393  3.78872  5.83046  4.42165    618 k - - -
          2.68618  4.42225  2.77519  2.73123  3.46354  2.40513  3.72494  3.29354  2.67741  2.69355  4.24690  2.90347  2.73739  3.18146  2.89801  2.37887  2.77519  2.98518  4.58477  3.61503
          0.00997  5.00933  5.73167  0.61958  0.77255  0.90891  0.51577
    597   2.48974  5.10270  3.27522  2.34910  4.34561  3.71264  3.35108  3.76527  2.71091  2.85304  4.17201  3.23916  2.14061  3.06169  2.62590  2.32060  2.79969  2.77615  5.60195  3.17968    619 p - - -
          2.68618  4.42225  2.77519  2.73123  3.46354  2.40513  3.72494  3.29354  2.67741  2.69355  4.24690  2.90347  2.73739  3.18146  2.89801  2.37887  2.77519  2.98518  4.58477  3.61503
          0.00997  5.00933  5.73167  0.61958  0.77255  0.62772  0.76316
    598   2.45567  4.41284  4.56464  3.97273  3.51833  2.98437  4.41489  1.99476  3.82569  1.56062  3.52815  4.12894  4.46478  4.03117  2.47842  3.39242  3.20412  1.88254  5.04140  3.85468    620 l - - -
          2.68618  4.42225  2.77519  2.73123  3.46354  2.40513  3.72494  3.29354  2.67741  2.69355  4.24690  2.90347  2.73739  3.18146  2.89801  2.37887  2.77519  2.98518  4.58477  3.61503
          0.05850  5.07716  2.98415  0.61958  0.77255  0.76868  0.62292
    599   2.98780  5.21996  2.66330  2.76146  4.48440  3.75525  3.99787  3.90543  2.06925  1.59606  4.31076  3.28560  4.17631  3.14603  3.23595  1.73153  3.22627  3.57109  5.72637  4.38267    621 l - - -
          2.68618  4.42225  2.77519  2.73123  3.46354  2.40513  3.72494  3.29354  2.67741  2.69355  4.24690  2.90347  2.73739  3.18146  2.89801  2.37887  2.77519  2.98518  4.58477  3.61503
          0.00978  5.02844  5.75079  0.61958  0.77255  0.87227  0.54128
    600   2.98994  5.33621  2.20085  2.68820  4.63416  3.72298  3.97882  4.07947  2.76807  2.80866  4.42128  3.22797  1.41098  2.57463  3.25087  2.98030  2.61484  3.70672  5.82767  4.45077    622 p - - -
          2.68618  4.42225  2.77519  2.73123  3.46354  2.40513  3.72494  3.29354  2.67741  2.69355  4.24690  2.90347  2.73739  3.18146  2.89801  2.37887  2.77519  2.98518  4.58477  3.61503
          0.00978  5.02844  5.75079  0.61958  0.77255  0.87227  0.54128
    601   3.25819  5.80490  2.01503  2.65960  5.14552  1.15198  4.15597  4.65091  2.44392  4.12638  4.90830  2.52052  2.88975  3.28585  3.56457  3.18184  3.51920  4.20594  6.26738  4.80755    623 g - - -
          2.68618  4.42225  2.77519  2.73123  3.46354  2.40513  3.72494  3.29354  2.67741  2.69355  4.24690  2.90347  2.73739  3.18146  2.89801  2.37887  2.77519  2.98518  4.58477  3.61503
          0.00978  5.02844  5.75079  0.61958  0.77255  0.87227  0.54128
    602   2.91385  3.10422  4.06075  3.48483  3.61433  3.95646  3.44540  2.46740  2.72418  1.73422  3.60736  3.80784  4.33073  2.89799  2.89227  3.22169  2.60301  2.00659  5.09623  3.88669    624 l - - -
          2.68618  4.42225  2.77519  2.73123  3.46354  2.40513  3.72494  3.29354  2.67741  2.69355  4.24690  2.90347  2.73739  3.18146  2.89801  2.37887  2.77519  2.98518  4.58477  3.61503
          0.00978  5.02844  5.75079  0.61958  0.77255  0.87227  0.54128
    603   2.47066  4.38899  4.40430  2.92302  3.49186  2.97555  4.32953  2.48803  3.69264  1.33969  3.50394  4.01484  4.39391  3.90911  3.86557  3.31184  2.55922  2.27898  3.42044  3.81072    625 l - - -
          2.68618  4.42225  2.77519  2.73123  3.46354  2.40513  3.72494  3.29354  2.67741  2.69355  4.24690  2.90347  2.73739  3.18146  2.89801  2.37887  2.77519  2.98518  4.58477  3.61503
          0.00978  5.02844  5.75079  0.61958  0.77255  0.87227  0.54128
    604   2.50356  5.44643  1.63020  2.03068  4.78015  2.62820  3.90175  4.26326  2.65888  2.96139  4.49420  3.15118  4.09721  2.51340  3.15704  2.54349  3.18229  3.83177  5.88495  4.47178    626 d - - -
          2.68618  4.42225  2.77519  2.73123  3.46354  2.40513  3.72494  3.29354  2.67741  2.69355  4.24690  2.90347  2.73739  3.18146  2.89801  2.37887  2.77519  2.98518  4.58477  3.61503
          0.00978  5.02844  5.75079  0.61958  0.77255  0.87227  0.54128
    605   2.89998  4.88714  3.45861  2.45205  4.07291  3.78574  4.00643  2.25802  2.17777  2.69250  3.97412  2.97946  4.17186  3.21522  3.30831  1.89529  3.13140  2.62230  5.42881  3.13170    627 s - - -
          2.68618  4.42225  2.77519  2.73123  3.46354  2.40513  3.72494  3.29354  2.67741  2.69355  4.24690  2.90347  2.73739  3.18146  2.89801  2.37887  2.77519  2.98518  4.58477  3.61503
          0.00978  5.02844  5.75079  0.61958  0.77255  0.87227  0.54128
    606   2.91188  3.32668  3.87826  3.31230  3.75361  2.47019  4.19195  2.37170  2.77029  2.40366  3.72705  3.69009  4.29178  3.55093  3.58506  1.42240  3.15340  2.88172  5.20908  3.98295    628 s - - -
          2.68618  4.42225  2.77519  2.73123  3.46354  2.40513  3.72494  3.29354  2.67741  2.69355  4.24690  2.90347  2.73739  3.18146  2.89801  2.37887  2.77519  2.98518  4.58477  3.61503
          0.00978  5.02844  5.75079  0.61958  0.77255  0.87227  0.54128
    607   2.29762  3.88951  2.71944  2.28207  4.73874  2.94050  3.85186  4.22323  2.13200  3.70037  4.43761  2.29180  4.05750  2.50172  3.08096  2.03666  3.12182  3.78546  5.83017  4.42028    629 s - - -
          2.68618  4.42225  2.77519  2.73123  3.46354  2.40513  3.72494  3.29354  2.67741  2.69355  4.24690  2.90347  2.73739  3.18146  2.89801  2.37887  2.77519  2.98518  4.58477  3.61503
          0.05199  5.02844  3.12107  0.61958  0.77255  0.87227  0.54128
    608   2.47773  5.12082  2.44182  2.69850  4.38293  2.34917  3.90706  3.80757  2.69711  2.73679  4.19892  2.65046  4.09092  3.04783  3.16635  2.54421  2.28880  2.47669  5.62532  4.27963    630 t - - -
          2.68618  4.42225  2.77519  2.73123  3.46354  2.40513  3.72494  3.29354  2.67741  2.69355  4.24690  2.90347  2.73739  3.18146  2.89801  2.37887  2.77519  2.98518  4.58477  3.61503
          0.05059  4.98665  3.15819  0.61958  0.77255  0.94986  0.48906
    609   2.85545  5.33738  3.11518  2.14686  3.47877  3.63333  3.82124  3.25012  1.99305  3.63749  4.38119  2.58537  3.09497  2.47679  2.59840  2.13046  3.08652  3.72184  5.77679  4.37346    631 k - - -
          2.68618  4.42225  2.77519  2.73123  3.46354  2.40513  3.72494  3.29354  2.67741  2.69355  4.24690  2.90347  2.73739  3.18146  2.89801  2.37887  2.77519  2.98518  4.58477  3.61503
          0.01061  4.94667  5.66902  0.61958  0.77255  0.25669  1.48550
    610   3.05257  5.50298  3.32092  2.75631  4.85571  2.97599  3.97243  4.31729  1.45917  3.01405  4.55282  1.84688  4.20437  3.07589  2.25843  2.63859  3.27729  3.90026  5.92047  4.54645    632 k - - -
          2.68618  4.42225  2.77519  2.73123  3.46354  2.40513  3.72494  3.29354  2.67741  2.69355  4.24690  2.90347  2.73739  3.18146  2.89801  2.37887  2.77519  2.98518  4.58477  3.61503
          0.00840  5.17913  5.90148  0.61958  0.77255  0.48576  0.95510
    611   2.99972  5.47271  2.73332  2.69974  4.81489  3.76875  3.94429  3.33957  1.37990  3.76949  4.51786  2.79740  4.16117  3.04555  1.90086  2.96679  2.49632  3.86252  5.90079  4.50885    633 k - - -
          2.68618  4.42225  2.77519  2.73123  3.46354  2.40513  3.72494  3.29354  2.67741  2.69355  4.24690  2.90347  2.73739  3.18146  2.89801  2.37887  2.77519  2.98518  4.58477  3.61503
          0.05188  5.17913  3.10285  0.61958  0.77255  0.48576  0.95510
    612   2.22096  4.65117  3.89577  3.32746  3.78706  3.00757  4.21704  2.81270  2.80871  2.86389  2.64321  3.71661  4.33345  3.57171  3.61577  2.34515  1.75390  2.24748  5.24126  4.01292    634 t - - -
          2.68618  4.42225  2.77519  2.73123  3.46354  2.40513  3.72494  3.29354  2.67741  2.69355  4.24690  2.90347  2.73739  3.18146  2.89801  2.37887  2.77519  2.98518  4.58477  3.61503
          0.00878  5.13603  5.85838  0.61958  0.77255  0.61880  0.77347
    613   2.93915  3.50861  3.20752  2.08401  4.72579  3.71993  2.95765  4.19739  2.64752  3.69640  4.44610  2.77382  4.11279  2.32472  2.31608  1.92101  3.17005  3.78035  3.06674  4.44630    635 s - - -
          2.68618  4.42225  2.77519  2.73123  3.46354  2.40513  3.72494  3.29354  2.67741  2.69355  4.24690  2.90347  2.73739  3.18146  2.89801  2.37887  2.77519  2.98518  4.58477  3.61503
          0.00878  5.13603  5.85838  0.61958  0.77255  0.61880  0.77347
    614   2.93625  5.43141  2.71780  2.38731  4.77049  3.71199  3.08906  3.21543  1.81145  3.73381  4.47377  3.18190  4.10528  2.55635  2.30383  2.22567  3.16728  2.69711  5.86738  4.46078    636 k - - -
          2.68618  4.42225  2.77519  2.73123  3.46354  2.40513  3.72494  3.29354  2.67741  2.69355  4.24690  2.90347  2.73739  3.18146  2.89801  2.37887  2.77519  2.98518  4.58477  3.61503
          0.00878  5.13603  5.85838  0.61958  0.77255  0.61880  0.77347
    615   2.51865  5.44014  3.19708  2.64165  4.78324  2.51639  3.90361  4.26436  1.69068  3.74381  4.48381  2.78723  4.11140  2.64159  2.49756  2.06738  2.71391  3.83027  5.87471  4.46946    637 k - - -
          2.68618  4.42225  2.77519  2.73123  3.46354  2.40513  3.72494  3.29354  2.67741  2.69355  4.24690  2.90347  2.73739  3.18146  2.89801  2.37887  2.77519  2.98518  4.58477  3.61503
          0.00878  5.13603  5.85838  0.61958  0.77255  0.61880  0.77347
    616   2.96065  5.30286  3.28490  2.72390  4.59043  3.09600  3.94465  3.14985  2.07574  3.57963  4.36076  3.25595  2.25027  2.61170  2.04501  2.95735  2.76253  3.66257  2.86858  4.40436    638 r - - -
          2.68618  4.42225  2.77519  2.73123  3.46354  2.40513  3.72494  3.29354  2.67741  2.69355  4.24690  2.90347  2.73739  3.18146  2.89801  2.37887  2.77519  2.98518  4.58477  3.61503
          0.00878  5.13603  5.85838  0.61958  0.77255  0.61880  0.77347
    617   1.79784  5.42548  2.72724  2.63630  4.76277  3.71190  3.90058  4.24278  2.11713  3.72783  4.46917  2.66452  3.16089  2.99976  2.75069  2.04635  2.75662  3.30696  5.86394  4.45822    639 a - - -
          2.68618  4.42225  2.77519  2.73123  3.46354  2.40513  3.72494  3.29354  2.67741  2.69355  4.24690  2.90347  2.73739  3.18146  2.89801  2.37887  2.77519  2.98518  4.58477  3.61503
          0.05506  5.13603  3.04302  0.61958  0.77255  0.41074  1.08814
    618   2.50596  2.07681  4.81217  4.20768  2.87722  3.01373  4.46684  2.37431  4.02171  1.39651  3.49967  4.25357  4.49956  4.17814  4.07755  2.72401  3.21403  2.62346  5.00334  3.82414    640 l - - -
          2.68618  4.42225  2.77519  2.73123  3.46354  2.40513  3.72494  3.29354  2.67741  2.69355  4.24690  2.90347  2.73739  3.18146  2.89801  2.37887  2.77519  2.98518  4.58477  3.61503
          0.00878  5.13524  5.85759  0.61958  0.77255  0.62103  0.77087
    619   2.94609  5.06332  3.40215  2.84304  4.28003  3.79665  4.00611  3.68389  2.43844  2.83785  4.14123  3.35115  2.66711  2.37037  3.27979  1.77545  2.67760  2.76535  2.85579  4.26630    641 s - - -
          2.68618  4.42225  2.77519  2.73123  3.46354  2.40513  3.72494  3.29354  2.67741  2.69355  4.24690  2.90347  2.73739  3.18146  2.89801  2.37887  2.77519  2.98518  4.58477  3.61503
          0.00878  5.13524  5.85759  0.61958  0.77255  0.62103  0.77087
    620   2.59624  5.12799  2.75059  2.15903  4.36560  3.78030  3.99252  3.13053  2.80028  3.38798  4.20553  3.31950  4.17351  3.14749  3.26205  2.54348  1.58252  2.31102  5.64048  4.30959    642 t - - -
          2.68618  4.42225  2.77519  2.73123  3.46354  2.40513  3.72494  3.29354  2.67741  2.69355  4.24690  2.90347  2.73739  3.18146  2.89801  2.37887  2.77519  2.98518  4.58477  3.61503
          0.19017  5.13524  1.78799  0.61958  0.77255  0.62103  0.77087
    621   3.04660  5.20049  3.35398  3.05472  4.96068  3.69573  4.34819  4.43672  3.13612  3.99677  4.80348  3.50733  1.13080  2.16908  3.54172  1.71492  3.40961  3.95769  6.15850  4.82797    643 p - - -
          2.68618  4.42225  2.77519  2.73123  3.46354  2.40513  3.72494  3.29354  2.67741  2.69355  4.24690  2.90347  2.73739  3.18146  2.89801  2.37887  2.77519  2.98518  4.58477  3.61503
          0.01052  4.95559  5.67794  0.61958  0.77255  1.00198  0.45753
    622   2.42731  5.15662  2.77551  2.07065  4.42289  3.67221  3.87020  3.85657  2.30808  2.77627  3.15599  3.18021  4.06337  2.72172  3.12103  2.87013  2.34793  2.34819  5.63961  4.28200    644 e - - -
          2.68618  4.42225  2.77519  2.73123  3.46354  2.40513  3.72494  3.29354  2.67741  2.69355  4.24690  2.90347  2.73739  3.18146  2.89801  2.37887  2.77519  2.98518  4.58477  3.61503
          0.01052  4.95559  5.67794  0.61958  0.77255  1.00198  0.45753
    623   2.85866  3.34096  3.12794  2.24091  4.64199  3.64043  3.82960  4.11331  2.38511  3.61402  4.36405  2.82422  3.05794  2.26727  2.65956  2.23801  2.34230  3.69718  5.76306  3.20012    645 s - - -
          2.68618  4.42225  2.77519  2.73123  3.46354  2.40513  3.72494  3.29354  2.67741  2.69355  4.24690  2.90347  2.73739  3.18146  2.89801  2.37887  2.77519  2.98518  4.58477  3.61503
          0.01052  4.95559  5.67794  0.61958  0.77255  0.74681  0.64222
    624   2.89292  5.10175  3.29001  2.73474  4.35208  3.71938  3.93044  3.76988  2.42201  2.97830  4.18070  1.96388  3.26787  3.07847  3.18977  2.19628  2.13536  2.41922  5.61077  4.27392    646 n - - -
          2.68618  4.42225  2.77519  2.73123  3.46354  2.40513  3.72494  3.29354  2.67741  2.69355  4.24690  2.90347  2.73739  3.18146  2.89801  2.37887  2.77519  2.98518  4.58477  3.61503
          0.00986  5.01978  5.74213  0.61958  0.77255  0.88912  0.52936
    625   3.28004  4.66992  4.85232  2.94994  3.91450  4.50601  4.91242  1.06931  4.20419  2.76727  3.82885  4.51892  4.85597  4.44875  4.39438  3.82892  2.22226  1.50365  5.56364  4.35969    647 i - - -
          2.68618  4.42225  2.77519  2.73123  3.46354  2.40513  3.72494  3.29354  2.67741  2.69355  4.24690  2.90347  2.73739  3.18146  2.89801  2.37887  2.77519  2.98518  4.58477  3.61503
          0.00986  5.01978  5.74213  0.61958  0.77255  0.88912  0.52936
    626   2.88907  5.36824  3.14293  1.93744  4.70060  2.93703  3.13188  4.17744  2.10841  3.66808  4.41296  2.61455  4.05950  2.95608  3.08511  2.54609  1.97733  2.95497  5.80879  4.40582    648 e - - -
          2.68618  4.42225  2.77519  2.73123  3.46354  2.40513  3.72494  3.29354  2.67741  2.69355  4.24690  2.90347  2.73739  3.18146  2.89801  2.37887  2.77519  2.98518  4.58477  3.61503
          0.00986  5.01978  5.74213  0.61958  0.77255  0.43669  1.03895
    627   2.94572  3.36056  3.36513  2.80615  4.34880  2.95690  3.98765  3.76072  2.04014  2.34313  4.19099  3.32167  4.17230  2.73214  2.19087  2.64613  2.37122  2.81451  5.62528  4.29748    649 k - - -
          2.68618  4.42225  2.77519  2.73123  3.46354  2.40513  3.72494  3.29354  2.67741  2.69355  4.24690  2.90347  2.73739  3.18146  2.89801  2.37887  2.77519  2.98518  4.58477  3.61503
          0.00878  5.13524  5.85759  0.61958  0.77255  0.40961  1.09037
    628   2.95901  2.66038  3.21424  2.33058  4.77523  2.31216  3.92493  4.25285  2.13423  3.74187  4.48583  2.72751  4.12944  2.34079  3.15354  2.08777  2.72291  3.82600  5.88116  4.47771    650 s - - -
          2.68618  4.42225  2.77519  2.73123  3.46354  2.40513  3.72494  3.29354  2.67741  2.69355  4.24690  2.90347  2.73739  3.18146  2.89801  2.37887  2.77519  2.98518  4.58477  3.61503
          0.00840  5.17913  5.90148  0.61958  0.77255  0.48576  0.95510
    629   3.00090  5.50736  1.58058  2.34935  4.84566  3.74643  3.95563  4.33069  2.36860  3.14760  4.55211  2.14663  4.15484  3.05656  3.20140  2.44694  2.37096  3.89480  5.94247  4.52905    651 d - - -
          2.68618  4.42225  2.77519  2.73123  3.46354  2.40513  3.72494  3.29354  2.67741  2.69355  4.24690  2.90347  2.73739  3.18146  2.89801  2.37887  2.77519  2.98518  4.58477  3.61503
          0.00840  5.17913  5.90148  0.61958  0.77255  0.48576  0.95510
    630   2.62656  5.45847  3.22665  2.67151  4.79998  3.74480  3.92939  4.27793  2.46155  3.76046  4.50347  2.30945  4.13851  1.94651  2.25361  2.26701  2.05905  3.84794  5.89337  4.49193    652 q - - -
          2.68618  4.42225  2.77519  2.73123  3.46354  2.40513  3.72494  3.29354  2.67741  2.69355  4.24690  2.90347  2.73739  3.18146  2.89801  2.37887  2.77519  2.98518  4.58477  3.61503
          0.00840  5.17913  5.90148  0.61958  0.77255  0.48576  0.95510
    631   2.58215  5.47653  2.42149  2.34678  4.82147  2.98176  3.92303  4.30783  2.32901  3.78157  4.51777  3.19891  4.12841  1.80842  2.68254  1.91238  3.19606  3.86721  5.90875  4.49698    653 q - - -
          2.68618  4.42225  2.77519  2.73123  3.46354  2.40513  3.72494  3.29354  2.67741  2.69355  4.24690  2.90347  2.73739  3.18146  2.89801  2.37887  2.77519  2.98518  4.58477  3.61503
          0.00840  5.17913  5.90148  0.61958  0.77255  0.48576  0.95510
    632   3.27039  5.68460  3.57036  2.57429  5.09852  3.99160  2.95756  4.52639  1.14711  3.95500  4.73159  3.46220  4.36505  2.68155  1.73381  2.60969  3.47352  4.11714  6.02326  4.71364    654 k - - -
          2.68618  4.42225  2.77519  2.73123  3.46354  2.40513  3.72494  3.29354  2.67741  2.69355  4.24690  2.90347  2.73739  3.18146  2.89801  2.37887  2.77519  2.98518  4.58477  3.61503
          0.00840  5.17913  5.90148  0.61958  0.77255  0.48576  0.95510
    633   2.12259  5.12205  3.39211  2.48349  4.34856  3.80526  4.01173  2.96537  2.29255  2.17721  3.30771  3.34761  4.19432  2.33987  2.54431  2.71761  3.19536  2.95084  5.63288  4.30775    655 a - - -
          2.68618  4.42225  2.77519  2.73123  3.46354  2.40513  3.72494  3.29354  2.67741  2.69355  4.24690  2.90347  2.73739  3.18146  2.89801  2.37887  2.77519  2.98518  4.58477  3.61503
          0.00840  5.17913  5.90148  0.61958  0.77255  0.48576  0.95510
    634   2.56139  3.66083  2.73520  2.68959  4.71955  3.74093  3.94311  4.18568  2.69128  3.69725  4.45296  2.68973  3.29367  3.05029  2.55212  1.45974  2.37585  3.77573  5.85493  4.46333    656 s - - -
          2.68618  4.42225  2.77519  2.73123  3.46354  2.40513  3.72494  3.29354  2.67741  2.69355  4.24690  2.90347  2.73739  3.18146  2.89801  2.37887  2.77519  2.98518  4.58477  3.61503
          0.00840  5.17913  5.90148  0.61958  0.77255  0.48576  0.95510
    635   2.36996  4.57213  4.32456  3.75384  3.72543  4.06974  4.43066  2.59761  3.66350  2.35524  3.71833  4.02031  4.47262  3.91485  3.90676  1.89597  1.39036  2.34990  5.22680  4.02517    657 t - - -
          2.68618  4.42225  2.77519  2.73123  3.46354  2.40513  3.72494  3.29354  2.67741  2.69355  4.24690  2.90347  2.73739  3.18146  2.89801  2.37887  2.77519  2.98518  4.58477  3.61503
          0.00840  5.17913  5.90148  0.61958  0.77255  0.48576  0.95510
    636   2.53053  5.25898  2.15435  2.39503  3.44207  3.76955  3.12907  3.96134  2.74278  3.08397  3.36897  3.27661  3.50351  3.09700  3.21781  1.85370  2.67663  2.96905  5.74107  4.38239    658 s - - -
          2.68618  4.42225  2.77519  2.73123  3.46354  2.40513  3.72494  3.29354  2.67741  2.69355  4.24690  2.90347  2.73739  3.18146  2.89801  2.37887  2.77519  2.98518  4.58477  3.61503
          0.00840  5.17913  5.90148  0.61958  0.77255  0.48576  0.95510
    637   1.95968  2.95861  3.51805  2.49156  4.34244  2.56341  4.11315  3.74516  2.95262  3.38122  4.21281  3.44962  3.41951  3.29307  3.39659  1.68288  2.75832  2.76500  5.65607  4.35073    659 s - - -
          2.68618  4.42225  2.77519  2.73123  3.46354  2.40513  3.72494  3.29354  2.67741  2.69355  4.24690  2.90347  2.73739  3.18146  2.89801  2.37887  2.77519  2.98518  4.58477  3.61503
          0.00840  5.17913  5.90148  0.61958  0.77255  0.48576  0.95510
    638   2.96753  5.38414  3.24994  2.69999  4.70713  1.95950  3.95030  4.16877  1.74432  2.71281  4.44706  2.43387  3.19815  3.06001  3.17914  2.56610  2.67281  3.76636  5.84913  4.46217    660 k - - -
          2.68618  4.42225  2.77519  2.73123  3.46354  2.40513  3.72494  3.29354  2.67741  2.69355  4.24690  2.90347  2.73739  3.18146  2.89801  2.37887  2.77519  2.98518  4.58477  3.61503
          0.00840  5.17913  5.90148  0.61958  0.77255  0.48576  0.95510
    639   2.54498  5.46622  2.63182  2.19787  4.80944  3.10499  3.36279  4.29455  2.65601  3.77072  4.50757  2.68705  2.25729  2.39740  3.14906  2.25305  3.18998  3.85590  5.89981  2.95540    661 e - - -
          2.68618  4.42225  2.77519  2.73123  3.46354  2.40513  3.72494  3.29354  2.67741  2.69355  4.24690  2.90347  2.73739  3.18146  2.89801  2.37887  2.77519  2.98518  4.58477  3.61503
          0.00840  5.17913  5.90148  0.61958  0.77255  0.48576  0.95510
    640   2.38536  5.31687  3.27262  2.43962  4.60444  3.75756  3.95225  3.28552  2.71437  3.59746  4.37384  2.41191  4.14969  3.07159  2.40576  2.07491  1.87066  3.67636  5.78628  3.44891    662 t - - -
          2.68618  4.42225  2.77519  2.73123  3.46354  2.40513  3.72494  3.29354  2.67741  2.69355  4.24690  2.90347  2.73739  3.18146  2.89801  2.37887  2.77519  2.98518  4.58477  3.61503
          0.00840  5.17913  5.90148  0.61958  0.77255  0.48576  0.95510
    641   2.10155  3.77645  2.80034  2.84611  2.99048  3.80858  4.01930  3.73839  2.15709  2.99163  4.18412  3.35765  4.19872  3.18322  3.29294  1.60865  2.77179  3.43079  5.62270  4.30109    663 s - - -
          2.68618  4.42225  2.77519  2.73123  3.46354  2.40513  3.72494  3.29354  2.67741  2.69355  4.24690  2.90347  2.73739  3.18146  2.89801  2.37887  2.77519  2.98518  4.58477  3.61503
          0.00840  5.17913  5.90148  0.61958  0.77255  0.48576  0.95510
    642   2.95366  5.46000  2.79126  2.32336  3.59145  3.04137  3.04259  4.28795  2.35466  3.12619  4.50114  2.27776  3.47644  2.58220  2.68142  2.54044  2.46422  3.84966  5.89377  3.43651    664 n - - -
          2.68618  4.42225  2.77519  2.73123  3.46354  2.40513  3.72494  3.29354  2.67741  2.69355  4.24690  2.90347  2.73739  3.18146  2.89801  2.37887  2.77519  2.98518  4.58477  3.61503
          0.00840  5.17913  5.90148  0.61958  0.77255  0.48576  0.95510
    643   2.58264  5.46143  3.21169  2.39627  4.80298  3.73775  3.92642  4.28401  1.73796  3.76476  4.50545  3.20804  2.75068  1.83718  3.14651  2.50971  2.40664  3.85070  5.89697  4.49116    665 k - - -
          2.68618  4.42225  2.77519  2.73123  3.46354  2.40513  3.72494  3.29354  2.67741  2.69355  4.24690  2.90347  2.73739  3.18146  2.89801  2.37887  2.77519  2.98518  4.58477  3.61503
          0.04011  5.17913  3.39078  0.61958  0.77255  0.48576  0.95510
    644   2.93946  3.43410  2.62272  2.38858  4.78835  2.80772  3.09443  4.27289  2.31090  3.74971  4.48649  3.18219  2.74467  2.35172  2.38038  2.57613  2.66734  3.34159  5.87918  4.46946    666 k - - -
          2.68618  4.42225  2.77519  2.73123  3.46354  2.40513  3.72494  3.29354  2.67741  2.69355  4.24690  2.90347  2.73739  3.18146  2.89801  2.37887  2.77519  2.98518  4.58477  3.61503
          0.31950  5.14770  1.31798  0.61958  0.77255  0.42833  1.05439
    645   2.40731  4.42862  4.00157  3.42685  2.08346  2.80653  4.17242  2.89283  2.42597  2.22756  3.54076  3.74713  4.26613  3.61683  3.62558  3.15667  2.53439  2.08029  5.03109  3.82179    667 v - - -
          2.68618  4.42225  2.77519  2.73123  3.46354  2.40513  3.72494  3.29354  2.67741  2.69355  4.24690  2.90347  2.73739  3.18146  2.89801  2.37887  2.77519  2.98518  4.58477  3.61503
          0.01132  4.88253  5.60488  0.61958  0.77255  1.10940  0.40012
    646   2.83450  4.92500  2.31875  2.75034  3.43472  3.69228  3.90409  2.30760  2.35420  2.57016  4.00440  3.25472  4.08028  2.54651  2.71624  2.90204  2.63716  2.83945  5.44869  4.13869    668 i - - -
          2.68618  4.42225  2.77519  2.73123  3.46354  2.40513  3.72494  3.29354  2.67741  2.69355  4.24690  2.90347  2.73739  3.18146  2.89801  2.37887  2.77519  2.98518  4.58477  3.61503
          0.01132  4.88253  5.60488  0.61958  0.77255  0.90134  0.52092
    647   2.46363  5.41329  2.64455  2.56203  4.75226  3.64414  3.86423  4.23636  2.24608  3.71764  4.46349  2.02845  4.05991  2.56887  3.11375  1.60668  3.14679  3.80231  5.85222  4.43891    669 s - - -
          2.68618  4.42225  2.77519  2.73123  3.46354  2.40513  3.72494  3.29354  2.67741  2.69355  4.24690  2.90347  2.73739  3.18146  2.89801  2.37887  2.77519  2.98518  4.58477  3.61503
          0.01071  4.93773  5.66008  0.61958  0.77255  1.03006  0.44159
    648   2.85864  5.34057  2.68611  1.87662  4.67360  3.63205  3.82301  4.15110  1.63717  2.87004  3.22301  2.70834  4.02747  2.92386  3.05256  2.50808  3.09001  3.72481  5.77993  4.37625    670 k - - -
          2.68618  4.42225  2.77519  2.73123  3.46354  2.40513  3.72494  3.29354  2.67741  2.69355  4.24690  2.90347  2.73739  3.18146  2.89801  2.37887  2.77519  2.98518  4.58477  3.61503
          0.01071  4.93773  5.66008  0.61958  0.77255  1.03006  0.44159
    649   2.51633  5.36240  2.27195  2.04867  4.70620  3.03187  3.81448  4.19146  2.18370  3.04634  4.40361  2.58306  3.07483  2.91148  2.35302  2.81650  3.08538  3.75240  5.79559  4.38505    671 e - - -
          2.68618  4.42225  2.77519  2.73123  3.46354  2.40513  3.72494  3.29354  2.67741  2.69355  4.24690  2.90347  2.73739  3.18146  2.89801  2.37887  2.77519  2.98518  4.58477  3.61503
          0.01071  4.93773  5.66008  0.61958  0.77255  0.75563  0.63434
    650   2.40806  3.52034  3.25830  2.29566  3.01134  3.88777  3.22811  2.36479  3.19654  1.74629  3.70061  3.64070  3.13731  3.49361  3.54042  3.13532  3.13030  2.86734  5.18117  3.95108    672 l - - -
          2.68618  4.42225  2.77519  2.73123  3.46354  2.40513  3.72494  3.29354  2.67741  2.69355  4.24690  2.90347  2.73739  3.18146  2.89801  2.37887  2.77519  2.98518  4.58477  3.61503
          0.00997  5.00850  5.73084  0.61958  0.77255  0.91046  0.51473
    651   2.91703  4.35760  4.52062  2.90967  2.76152  4.04284  4.35595  2.37499  2.87230  1.79199  3.01060  4.07775  4.40976  3.98099  3.91817  3.33694  2.49424  1.64297  4.97550  3.78941    673 v - - -
          2.68618  4.42225  2.77519  2.73123  3.46354  2.40513  3.72494  3.29354  2.67741  2.69355  4.24690  2.90347  2.73739  3.18146  2.89801  2.37887  2.77519  2.98518  4.58477  3.61503
          0.00997  5.00850  5.73084  0.61958  0.77255  0.91046  0.51473
    652   3.04880  5.41280  3.34029  2.77649  4.76045  3.80126  3.94509  4.19670  1.03494  2.96309  4.47983  3.29374  2.99729  2.60954  2.94638  2.53131  3.26997  3.81134  5.83406  4.49555    674 k - - -
          2.68618  4.42225  2.77519  2.73123  3.46354  2.40513  3.72494  3.29354  2.67741  2.69355  4.24690  2.90347  2.73739  3.18146  2.89801  2.37887  2.77519  2.98518  4.58477  3.61503
          0.00997  5.00850  5.73084  0.61958  0.77255  0.91046  0.51473
    653   2.13744  5.53249  3.04842  1.48595  4.86433  3.72489  3.28406  4.34369  2.72941  3.83042  4.59454  3.19584  4.16723  1.56781  3.20764  3.00580  3.28904  3.92142  5.96790  4.56004    675 e - - -
          2.68618  4.42225  2.77519  2.73123  3.46354  2.40513  3.72494  3.29354  2.67741  2.69355  4.24690  2.90347  2.73739  3.18146  2.89801  2.37887  2.77519  2.98518  4.58477  3.61503
          0.00997  5.00850  5.73084  0.61958  0.77255  0.91046  0.51473
    654   2.94351  5.45093  3.10516  2.02864  4.79654  2.90540  3.88604  4.28022  1.47049  3.75292  4.49618  2.83482  4.09133  2.34273  3.09936  2.19914  3.17570  3.84285  5.87881  4.46998    676 k - - -
          2.68618  4.42225  2.77519  2.73123  3.46354  2.40513  3.72494  3.29354  2.67741  2.69355  4.24690  2.90347  2.73739  3.18146  2.89801  2.37887  2.77519  2.98518  4.58477  3.61503
          0.05306  5.00850  3.10113  0.61958  0.77255  0.91046  0.51473
    655   2.38685  4.55053  3.84276  3.27303  2.97428  3.88075  4.14217  2.25387  2.24103  2.43273  3.65630  3.65415  4.25845  2.81339  3.54970  2.45409  2.58845  2.57107  5.13893  2.92877    677 k - - -
          2.68618  4.42225  2.77519  2.73123  3.46354  2.40513  3.72494  3.29354  2.67741  2.69355  4.24690  2.90347  2.73739  3.18146  2.89801  2.37887  2.77519  2.98518  4.58477  3.61503
          0.16485  4.96585  1.93096  0.61958  0.77255  0.98524  0.46737
    656   2.81596  4.34122  4.11843  3.53791  1.93127  3.88992  4.18058  2.36190  2.72023  2.53916  3.45407  3.80663  2.97322  3.68672  3.67296  2.77288  2.57899  2.28862  4.94673  2.81717    678 f - - -
          2.68618  4.42225  2.77519  2.73123  3.46354  2.40513  3.72494  3.29354  2.67741  2.69355  4.24690  2.90347  2.73739  3.18146  2.89801  2.37887  2.77519  2.98518  4.58477  3.61503
          0.07687  4.81313  2.72012  0.61958  0.77255  1.19567  0.36026
    657   2.79913  4.57147  3.58807  3.03218  3.69018  3.14842  3.06317  3.08782  2.99001  1.83139  3.67701  3.45666  2.45467  3.30571  3.35960  2.65460  3.03274  2.85481  5.12596  2.45270    679 l - - -
          2.68618  4.42225  2.77519  2.73123  3.46354  2.40513  3.72494  3.29354  2.67741  2.69355  4.24690  2.90347  2.73739  3.18146  2.89801  2.37887  2.77519  2.98518  4.58477  3.61503
          0.19001  4.74921  1.80551  0.61958  0.77255  0.90788  0.51647
    658   2.82140  5.05343  3.10799  2.27032  4.58405  3.53614  3.98725  4.02828  2.79913  3.59788  4.39128  3.20210  2.81879  3.13195  3.26486  1.20766  2.44265  3.61271  5.79628  4.44277    680 s - - -
          2.68618  4.42225  2.77519  2.73123  3.46354  2.40513  3.72494  3.29354  2.67741  2.69355  4.24690  2.90347  2.73739  3.18146  2.89801  2.37887  2.77519  2.98518  4.58477  3.61503
          0.01349  4.70832  5.43067  0.61958  0.77255  1.30402  0.31668
    659   1.98500  4.30892  4.70721  4.11659  3.41676  4.11403  4.45909  1.53507  3.95338  2.02074  3.39941  4.20795  4.46568  4.12720  4.04111  3.42537  3.16073  1.80573  5.00182  2.87463    681 i - - -
          2.68618  4.42225  2.77519  2.73123  3.46354  2.40513  3.72494  3.29354  2.67741  2.69355  4.24690  2.90347  2.73739  3.18146  2.89801  2.37887  2.77519  2.98518  4.58477  3.61503
          0.01349  4.70832  5.43067  0.61958  0.77255  1.30402  0.31668
    660   2.77644  3.56600  3.47308  2.90987  1.87679  2.95880  3.94044  3.19060  2.39894  2.87698  3.74930  3.36070  4.08544  3.19662  2.62066  2.34477  3.01236  2.94062  5.21112  3.95027    682 f - - -
          2.68618  4.42225  2.77519  2.73123  3.46354  2.40513  3.72494  3.29354  2.67741  2.69355  4.24690  2.90347  2.73739  3.18146  2.89801  2.37887  2.77519  2.98518  4.58477  3.61503
          0.01349  4.70832  5.43067  0.61958  0.77255  1.02283  0.44563
    661   2.94592  5.48519  2.04349  2.02328  4.81893  2.26638  2.97224  4.31475  2.21305  3.78537  4.53714  2.11445  4.05213  2.98170  3.17390  2.88894  3.18680  3.87132  5.91556  4.48206    683 e - - -
          2.68632  4.42300  2.77450  2.73147  3.46382  2.40532  3.72504  3.29429  2.67639  2.69399  4.24765  2.90366  2.73712  3.18170  2.89848  2.37773  2.77546  2.98542  4.58552  3.61578
          1.44701  0.49446  1.86543  1.27549  0.32752  0.93155  0.50078
    662   2.78791  5.28345  2.49594  2.26783  4.62499  3.06366  3.74411  3.21295  1.79820  3.58505  4.32616  3.02679  3.95241  2.18228  2.46287  2.75197  3.01852  3.67243  5.71596  4.31113    688 k - - -
          2.68618  4.42225  2.77519  2.73123  3.46354  2.40513  3.72494  3.29354  2.67741  2.69355  4.24690  2.90347  2.73739  3.18146  2.89801  2.37887  2.77519  2.98518  4.58477  3.61503
          0.01317  4.73220  5.45455  0.61958  0.77255  0.42124  1.06778
    663   2.92108  5.37952  3.17939  2.16917  4.70803  3.69628  3.88440  4.17818  1.93480  3.67600  4.42736  3.17237  4.09100  1.99472  3.09726  2.55289  1.89913  2.95922  5.82171  4.42664    689 t - - -
          2.68618  4.42225  2.77519  2.73123  3.46354  2.40513  3.72494  3.29354  2.67741  2.69355  4.24690  2.90347  2.73739  3.18146  2.89801  2.37887  2.77519  2.98518  4.58477  3.61503
          0.00947  5.06064  5.78299  0.61958  0.77255  0.80560  0.59207
    664   2.48754  5.43476  2.27270  2.09535  4.77248  2.76255  3.89345  4.25562  2.64098  3.73765  4.48040  3.15725  3.23062  1.65049  3.13628  2.89703  3.16833  3.10597  5.87229  4.46128    690 q - - -
          2.68618  4.42225  2.77519  2.73123  3.46354  2.40513  3.72494  3.29354  2.67741  2.69355  4.24690  2.90347  2.73739  3.18146  2.89801  2.37887  2.77519  2.98518  4.58477  3.61503
          0.00947  5.06064  5.78299  0.61958  0.77255  0.80560  0.59207
    665   2.38092  5.30106  3.21157  2.37777  4.60052  3.70531  3.89582  3.04991  1.46856  3.58520  4.35499  2.65619  4.09775  2.54331  3.12136  2.90128  3.14478  2.61533  5.76102  4.38300    691 k - - -
          2.68618  4.42225  2.77519  2.73123  3.46354  2.40513  3.72494  3.29354  2.67741  2.69355  4.24690  2.90347  2.73739  3.18146  2.89801  2.37887  2.77519  2.98518  4.58477  3.61503
          0.04527  5.06064  3.27229  0.61958  0.77255  0.80560  0.59207
    666   2.46565  5.35390  2.67543  2.59690  3.31098  3.14889  2.99123  4.15462  2.59849  3.65154  4.39935  2.85101  4.06048  1.84225  2.60388  2.52763  2.70995  3.22358  5.79748  4.39759    692 q - - -
          2.68618  4.42225  2.77519  2.73123  3.46354  2.40513  3.72494  3.29354  2.67741  2.69355  4.24690  2.90347  2.73739  3.18146  2.89801  2.37887  2.77519  2.98518  4.58477  3.61503
          0.34381  5.02518  1.25750  0.61958  0.77255  0.87867  0.53671
    667   2.76254  3.35538  3.23855  2.68211  4.09238  3.61287  3.83949  3.49408  2.66670  3.12639  2.92291  2.27989  4.00884  2.14380  3.11404  2.44917  2.29369  3.19370  5.39993  4.08824    693 q - - -
          2.68618  4.42225  2.77519  2.73123  3.46354  2.40513  3.72494  3.29354  2.67741  2.69355  4.24690  2.90347  2.73739  3.18146  2.89801  2.37887  2.77519  2.98518  4.58477  3.61503
          0.01367  4.69504  5.41739  0.61958  0.77255  0.40344  1.10268
    668   2.57379  5.43296  2.72052  2.27529  4.77756  3.68341  3.87762  4.26354  1.68771  3.73739  4.47493  2.03221  4.08253  2.97538  2.63765  2.18214  3.15343  3.82359  5.86469  4.45310    694 k - - -
          2.68618  4.42225  2.77519  2.73123  3.46354  2.40513  3.72494  3.29354  2.67741  2.69355  4.24690  2.90347  2.73739  3.18146  2.89801  2.37887  2.77519  2.98518  4.58477  3.61503
          0.00947  5.06064  5.78299  0.61958  0.77255  0.80560  0.59207
    669   2.53163  5.33742  3.25776  2.69376  4.65292  3.73610  3.91231  4.10248  1.38430  3.62427  4.39540  3.22606  4.12697  3.02584  2.28779  2.32321  2.63012  3.71421  5.78738  3.06118    695 k - - -
          2.68618  4.42225  2.77519  2.73123  3.46354  2.40513  3.72494  3.29354  2.67741  2.69355  4.24690  2.90347  2.73739  3.18146  2.89801  2.37887  2.77519  2.98518  4.58477  3.61503
          0.00947  5.06064  5.78299  0.61958  0.77255  0.80560  0.59207
    670   2.52607  5.41668  3.17759  2.43808  4.76130  3.21355  3.87873  4.23949  1.75600  3.71825  4.46089  2.67438  4.09048  2.97786  1.69392  2.61704  2.74958  3.80783  5.84758  4.44710    696 r - - -
          2.68618  4.42225  2.77519  2.73123  3.46354  2.40513  3.72494  3.29354  2.67741  2.69355  4.24690  2.90347  2.73739  3.18146  2.89801  2.37887  2.77519  2.98518  4.58477  3.61503
          0.00947  5.06064  5.78299  0.61958  0.77255  0.80560  0.59207
    671   2.90508  5.40929  3.15586  2.14465  4.75283  3.67892  3.86494  3.50595  1.81740  3.71319  4.45065  2.75733  3.08577  2.54441  2.30458  2.22862  2.72753  3.79918  5.84221  4.43383    697 k - - -
          2.68618  4.42225  2.77519  2.73123  3.46354  2.40513  3.72494  3.29354  2.67741  2.69355  4.24690  2.90347  2.73739  3.18146  2.89801  2.37887  2.77519  2.98518  4.58477  3.61503
          0.05030  5.06064  3.15327  0.61958  0.77255  0.80560  0.59207
    672   2.88654  5.37235  2.72443  1.94589  4.70703  3.66287  3.85177  4.18574  2.28654  2.67979  3.40158  3.13433  2.64762  2.20113  3.08150  2.27522  3.11776  3.75742  5.81115  4.40649    698 e - - -
          2.68618  4.42225  2.77519  2.73123  3.46354  2.40513  3.72494  3.29354  2.67741  2.69355  4.24690  2.90347  2.73739  3.18146  2.89801  2.37887  2.77519  2.98518  4.58477  3.61503
          0.00986  5.02020  5.74255  0.61958  0.77255  0.88832  0.52992
    673   2.91272  5.41733  3.14584  2.07450  4.76537  3.67717  3.86138  4.24783  2.17651  3.71991  4.45920  2.61612  2.70370  1.72789  2.56376  2.53251  3.14276  3.80999  5.84424  4.43919    699 q - - -
          2.68618  4.42225  2.77519  2.73123  3.46354  2.40513  3.72494  3.29354  2.67741  2.69355  4.24690  2.90347  2.73739  3.18146  2.89801  2.37887  2.77519  2.98518  4.58477  3.61503
          0.00986  5.02020  5.74255  0.61958  0.77255  0.88832  0.52992
    674   2.96654  5.44898  3.22680  2.28579  4.80995  3.72700  3.13332  4.28004  1.38872  3.74428  4.49180  3.19585  3.05481  2.40034  2.27499  2.92924  2.83988  3.84954  5.85708  4.47446    700 k - - -
          2.68618  4.42225  2.77519  2.73123  3.46354  2.40513  3.72494  3.29354  2.67741  2.69355  4.24690  2.90347  2.73739  3.18146  2.89801  2.37887  2.77519  2.98518  4.58477  3.61503
          0.00986  5.02020  5.74255  0.61958  0.77255  0.71185  0.67479
    675   2.90489  5.39585  2.06774  2.28208  4.73251  3.67956  3.86898  4.21270  1.69035  3.69751  3.26933  2.62683  4.07393  2.96827  3.09899  2.54257  2.62894  3.13097  5.83350  4.42740    701 k - - -
          2.68618  4.42225  2.77519  2.73123  3.46354  2.40513  3.72494  3.29354  2.67741  2.69355  4.24690  2.90347  2.73739  3.18146  2.89801  2.37887  2.77519  2.98518  4.58477  3.61503
          0.00947  5.06064  5.78299  0.61958  0.77255  0.55595  0.85220
    676   2.93117  5.43209  2.41918  2.62484  4.77316  2.92986  3.33123  4.25622  1.95232  3.73558  4.47431  3.17255  4.09831  1.70152  3.12102  2.48358  2.65426  3.25345  5.86712  4.45857    702 q - - -
          2.68618  4.42225  2.77519  2.73123  3.46354  2.40513  3.72494  3.29354  2.67741  2.69355  4.24690  2.90347  2.73739  3.18146  2.89801  2.37887  2.77519  2.98518  4.58477  3.61503
          0.00894  5.11724  5.83958  0.61958  0.77255  0.67012  0.71672
    677   2.30032  3.34639  2.78651  2.18734  4.31374  3.77651  3.98369  2.63408  2.79761  2.85542  2.83749  2.95919  4.16559  3.14464  2.80123  2.22693  2.85835  3.41295  5.60026  4.27583    703 e - - -
          2.68618  4.42225  2.77519  2.73123  3.46354  2.40513  3.72494  3.29354  2.67741  2.69355  4.24690  2.90347  2.73739  3.18146  2.89801  2.37887  2.77519  2.98518  4.58477  3.61503
          0.00894  5.11724  5.83958  0.61958  0.77255  0.67012  0.71672
    678   2.95606  5.46693  3.16175  1.88165  4.81173  2.63211  2.76289  4.29731  1.72001  3.77072  4.50927  2.65351  4.11440  2.75069  3.13407  2.21975  3.18784  3.85775  5.89756  4.48653    704 k - - -
          2.68618  4.42225  2.77519  2.73123  3.46354  2.40513  3.72494  3.29354  2.67741  2.69355  4.24690  2.90347  2.73739  3.18146  2.89801  2.37887  2.77519  2.98518  4.58477  3.61503
          0.00894  5.11724  5.83958  0.61958  0.77255  0.67012  0.71672
    679   2.52318  3.64770  3.61397  3.05129  3.98831  3.86388  4.09866  2.31736  2.35355  3.04834  3.91848  3.51141  4.24872  2.45172  3.42904  2.26506  1.94132  2.63630  5.38378  4.11900    705 t - - -
          2.68618  4.42225  2.77519  2.73123  3.46354  2.40513  3.72494  3.29354  2.67741  2.69355  4.24690  2.90347  2.73739  3.18146  2.89801  2.37887  2.77519  2.98518  4.58477  3.61503
          0.00894  5.11724  5.83958  0.61958  0.77255  0.67012  0.71672
    680   2.93725  5.38283  2.56121  2.64975  4.70232  3.71494  3.17508  4.17039  2.65887  3.67798  4.43263  2.84807  4.11143  2.39718  3.14740  1.84249  1.91043  2.70017  5.83304  4.43784    706 s - - -
          2.68618  4.42225  2.77519  2.73123  3.46354  2.40513  3.72494  3.29354  2.67741  2.69355  4.24690  2.90347  2.73739  3.18146  2.89801  2.37887  2.77519  2.98518  4.58477  3.61503
          0.00894  5.11724  5.83958  0.61958  0.77255  0.67012  0.71672
    681   2.21019  5.37236  3.20673  2.33390  4.69066  3.00340  3.90329  4.15734  1.97524  2.35822  3.30613  3.19313  3.26661  2.33801  2.62499  2.90587  3.16107  3.74859  5.82092  4.42799    707 k - - -
          2.68618  4.42225  2.77519  2.73123  3.46354  2.40513  3.72494  3.29354  2.67741  2.69355  4.24690  2.90347  2.73739  3.18146  2.89801  2.37887  2.77519  2.98518  4.58477  3.61503
          0.12982  5.11724  2.15631  0.61958  0.77255  0.67012  0.71672
    682   2.33055  5.14098  3.26267  2.71197  4.43970  3.69190  3.92487  3.86939  2.34297  3.44949  4.24602  2.39773  3.39222  3.06143  3.17652  2.60956  1.56966  2.79374  5.66847  4.31910    708 t - - -
          2.68561  4.42254  2.77521  2.73108  3.46298  2.40542  3.72524  3.29314  2.67728  2.69341  4.24719  2.90376  2.73728  3.18176  2.89830  2.37888  2.77549  2.98495  4.58506  3.61532
          0.38663  1.14767  5.71985  0.81185  0.58705  0.42318  1.06410
    683   3.02094  5.49800  3.19221  1.14220  4.83814  3.76034  3.95924  4.31149  2.13238  3.79507  4.54769  3.23182  4.16836  2.29775  3.14626  2.60509  3.25204  3.05435  5.92807  4.53119    712 e - - -
          2.68618  4.42225  2.77519  2.73123  3.46354  2.40513  3.72494  3.29354  2.67741  2.69355  4.24690  2.90347  2.73739  3.18146  2.89801  2.37887  2.77519  2.98518  4.58477  3.61503
          0.06648  5.13254  2.84020  0.61958  0.77255  0.62861  0.76213
    684   2.63655  3.44205  2.67598  2.16408  4.57102  3.70789  3.90164  3.07849  2.01460  3.56195  4.33554  3.20044  4.09990  3.01908  2.39229  2.48102  3.14177  2.33868  5.74670  4.37120    713 k - - -
          2.68618  4.42225  2.77519  2.73123  3.46354  2.40513  3.72494  3.29354  2.67741  2.69355  4.24690  2.90347  2.73739  3.18146  2.89801  2.37887  2.77519  2.98518  4.58477  3.61503
          0.00933  5.07539  5.79773  0.61958  0.77255  0.77274  0.61943
    685   2.92201  5.29049  3.22001  1.88234  4.58228  3.71448  3.90929  2.62288  2.12686  2.64161  4.34669  2.15961  4.10831  3.02728  3.14373  2.20198  3.15317  3.65170  5.75598  4.38148    714 e - - -
          2.68618  4.42225  2.77519  2.73123  3.46354  2.40513  3.72494  3.29354  2.67741  2.69355  4.24690  2.90347  2.73739  3.18146  2.89801  2.37887  2.77519  2.98518  4.58477  3.61503
          0.05861  5.07539  2.98237  0.61958  0.77255  0.77274  0.61943
    686   2.46351  2.96710  3.20641  1.96600  3.56321  3.68987  3.88439  3.97501  2.30718  3.52306  4.30052  2.64100  4.08166  2.62944  2.61400  2.88489  2.64514  2.64617  5.71369  4.34201    715 e - - -
          2.68618  4.42225  2.77519  2.73123  3.46354  2.40513  3.72494  3.29354  2.67741  2.69355  4.24690  2.90347  2.73739  3.18146  2.89801  2.37887  2.77519  2.98518  4.58477  3.61503
          0.00980  5.02658  5.74892  0.61958  0.77255  0.87594  0.53866
    687   2.89042  3.27203  2.62797  2.33072  4.71734  3.66652  3.85351  4.19690  1.56369  3.68142  3.58255  3.13728  4.05978  2.59679  2.62209  2.17324  3.12136  3.76657  5.81688  4.41204    716 k - - -
          2.68618  4.42225  2.77519  2.73123  3.46354  2.40513  3.72494  3.29354  2.67741  2.69355  4.24690  2.90347  2.73739  3.18146  2.89801  2.37887  2.77519  2.98518  4.58477  3.61503
          0.00980  5.02658  5.74892  0.61958  0.77255  0.44398  1.02577
    688   3.16985  4.58757  4.75388  3.30301  3.73667  4.33897  4.67218  1.38128  2.64274  2.03382  3.70505  4.35289  4.69226  4.25273  4.17143  3.64247  3.40494  1.40224  5.31038  4.11928    717 i - - -
          2.68618  4.42225  2.77519  2.73123  3.46354  2.40513  3.72494  3.29354  2.67741  2.69355  4.24690  2.90347  2.73739  3.18146  2.89801  2.37887  2.77519  2.98518  4.58477  3.61503
          0.00878  5.13524  5.85759  0.61958  0.77255  0.62103  0.77087
    689   2.48973  4.71017  3.78529  3.21898  2.97676  3.92352  4.17202  2.75507  2.50497  1.97552  3.81159  3.63850  2.30345  3.05414  3.05673  2.65836  2.76487  2.56200  5.28766  4.04728    718 l - - -
          2.68618  4.42225  2.77519  2.73123  3.46354  2.40513  3.72494  3.29354  2.67741  2.69355  4.24690  2.90347  2.73739  3.18146  2.89801  2.37887  2.77519  2.98518  4.58477  3.61503
          0.00878  5.13524  5.85759  0.61958  0.77255  0.62103  0.77087
    690   2.93869  5.44977  2.66687  2.62856  4.79489  2.96432  2.86613  4.28093  2.37421  3.75489  4.49068  2.45289  3.31443  2.59849  2.52239  1.67115  3.16997  3.84049  5.88210  4.47097    719 s - - -
          2.68618  4.42225  2.77519  2.73123  3.46354  2.40513  3.72494  3.29354  2.67741  2.69355  4.24690  2.90347  2.73739  3.18146  2.89801  2.37887  2.77519  2.98518  4.58477  3.61503
          0.00878  5.13524  5.85759  0.61958  0.77255  0.62103  0.77087
    691   2.69355  5.41699  2.67029  2.37914  4.74980  2.61475  3.90217  3.46942  2.37942  3.71706  4.46099  2.24882  4.10679  3.00263  3.13293  2.25315  2.09579  3.80105  5.85709  3.32579    720 t - - -
          2.68618  4.42225  2.77519  2.73123  3.46354  2.40513  3.72494  3.29354  2.67741  2.69355  4.24690  2.90347  2.73739  3.18146  2.89801  2.37887  2.77519  2.98518  4.58477  3.61503
          0.00878  5.13524  5.85759  0.61958  0.77255  0.62103  0.77087
    692   2.97079  5.47904  2.73962  2.64063  4.82141  2.97255  3.92565  4.30679  2.13525  3.78318  4.52343  2.75782  2.81117  1.42524  3.16143  2.93096  2.65945  3.86885  5.91298  4.50073    721 q - - -
          2.68618  4.42225  2.77519  2.73123  3.46354  2.40513  3.72494  3.29354  2.67741  2.69355  4.24690  2.90347  2.73739  3.18146  2.89801  2.37887  2.77519  2.98518  4.58477  3.61503
          0.14178  5.13524  2.06908  0.61958  0.77255  0.40961  1.09037
    693   2.26482  5.14582  3.27912  2.03013  3.35064  3.08917  3.92716  3.81991  2.71661  2.83223  3.48033  3.24630  4.11627  2.18223  3.18540  2.48690  2.27360  3.48440  5.64024  4.29532    722 e - - -
          2.68618  4.42225  2.77519  2.73123  3.46354  2.40513  3.72494  3.29354  2.67741  2.69355  4.24690  2.90347  2.73739  3.18146  2.89801  2.37887  2.77519  2.98518  4.58477  3.61503
          0.00953  5.05341  5.77575  0.61958  0.77255  0.67079  0.71601
    694   2.92328  5.31606  3.22083  2.35472  4.61737  3.06965  3.90417  4.07143  2.30455  1.95981  4.36918  3.20223  4.10652  2.20128  2.64973  2.15549  3.15388  3.05401  5.77462  4.39516    723 l - - -
          2.68618  4.42225  2.77519  2.73123  3.46354  2.40513  3.72494  3.29354  2.67741  2.69355  4.24690  2.90347  2.73739  3.18146  2.89801  2.37887  2.77519  2.98518  4.58477  3.61503
          0.00922  5.08642  5.80876  0.61958  0.77255  0.74710  0.64196
    695   2.59292  5.42580  2.64689  2.28173  4.77079  3.68733  3.87527  4.25670  2.18428  3.73090  4.46663  1.97949  4.08155  2.61911  2.37380  2.20243  3.14642  3.81643  5.85828  3.44343    724 n - - -
          2.68618  4.42225  2.77519  2.73123  3.46354  2.40513  3.72494  3.29354  2.67741  2.69355  4.24690  2.90347  2.73739  3.18146  2.89801  2.37887  2.77519  2.98518  4.58477  3.61503
          0.00922  5.08642  5.80876  0.61958  0.77255  0.74710  0.64196
    696   2.91656  5.42705  2.74382  2.60725  4.77217  3.06283  2.93389  4.25799  2.27937  3.73208  4.46795  2.64549  3.15201  2.56855  2.37346  1.71431  3.14776  3.81777  5.85934  4.44854    725 s - - -
          2.68618  4.42225  2.77519  2.73123  3.46354  2.40513  3.72494  3.29354  2.67741  2.69355  4.24690  2.90347  2.73739  3.18146  2.89801  2.37887  2.77519  2.98518  4.58477  3.61503
          0.00922  5.08642  5.80876  0.61958  0.77255  0.74710  0.64196
    697   2.91804  3.35789  2.75642  2.36700  3.26139  3.08065  3.94324  2.78355  2.14767  3.41802  4.22264  3.26342  3.00998  3.08549  3.20235  2.13636  2.75442  2.96497  5.65042  4.30677    726 s - - -
          2.68618  4.42225  2.77519  2.73123  3.46354  2.40513  3.72494  3.29354  2.67741  2.69355  4.24690  2.90347  2.73739  3.18146  2.89801  2.37887  2.77519  2.98518  4.58477  3.61503
          0.00922  5.08642  5.80876  0.61958  0.77255  0.74710  0.64196
    698   2.19022  5.40106  3.19292  2.64676  4.74693  3.70802  3.90460  4.22023  1.75860  3.71228  4.46096  2.88328  4.10755  2.31898  3.11377  1.72271  2.73900  3.79635  5.85266  4.45598    727 s - - -
          2.68618  4.42225  2.77519  2.73123  3.46354  2.40513  3.72494  3.29354  2.67741  2.69355  4.24690  2.90347  2.73739  3.18146  2.89801  2.37887  2.77519  2.98518  4.58477  3.61503
          0.00922  5.08642  5.80876  0.61958  0.77255  0.74710  0.64196
    699   2.91873  5.42254  2.68651  2.61234  4.76588  3.69138  2.44655  4.24950  2.09455  3.72623  4.46405  2.54300  4.08521  2.61982  2.38608  2.24144  3.14963  3.81237  5.85531  2.62183    728 k - - -
          2.68618  4.42225  2.77519  2.73123  3.46354  2.40513  3.72494  3.29354  2.67741  2.69355  4.24690  2.90347  2.73739  3.18146  2.89801  2.37887  2.77519  2.98518  4.58477  3.61503
          0.00922  5.08642  5.80876  0.61958  0.77255  0.74710  0.64196
    700   2.96624  4.40816  4.55972  2.94813  3.50635  4.09203  4.40570  2.10517  3.82634  1.27415  2.89388  4.12309  4.45846  4.02527  3.96432  2.62820  2.59132  2.34197  5.02884  3.84276    729 l - - -
          2.68618  4.42225  2.77519  2.73123  3.46354  2.40513  3.72494  3.29354  2.67741  2.69355  4.24690  2.90347  2.73739  3.18146  2.89801  2.37887  2.77519  2.98518  4.58477  3.61503
          0.00922  5.08642  5.80876  0.61958  0.77255  0.74710  0.64196
    701   2.27888  5.42528  3.15830  1.68535  4.76799  2.70888  3.15504  4.25242  2.28242  3.72946  4.46717  3.15816  3.28195  2.42715  3.10885  2.26876  3.15122  3.81478  5.85921  4.44932    730 e - - -
          2.68618  4.42225  2.77519  2.73123  3.46354  2.40513  3.72494  3.29354  2.67741  2.69355  4.24690  2.90347  2.73739  3.18146  2.89801  2.37887  2.77519  2.98518  4.58477  3.61503
          0.00922  5.08642  5.80876  0.61958  0.77255  0.74710  0.64196
    702   2.91480  5.42218  3.16334  2.27841  4.76637  2.99928  3.19456  4.25121  2.40236  3.26321  4.46324  2.64675  2.82751  1.85917  2.64667  2.24130  3.14585  3.81238  5.85502  4.44531    731 q - - -
          2.68618  4.42225  2.77519  2.73123  3.46354  2.40513  3.72494  3.29354  2.67741  2.69355  4.24690  2.90347  2.73739  3.18146  2.89801  2.37887  2.77519  2.98518  4.58477  3.61503
          0.00922  5.08642  5.80876  0.61958  0.77255  0.74710  0.64196
    703   2.92824  3.68559  2.69306  2.62714  4.74353  3.70025  2.59511  4.22032  1.71642  3.70855  4.45382  3.17274  4.09579  2.53126  3.10952  1.71168  3.15937  3.79422  5.84675  4.44490    732 s - - -
          2.68618  4.42225  2.77519  2.73123  3.46354  2.40513  3.72494  3.29354  2.67741  2.69355  4.24690  2.90347  2.73739  3.18146  2.89801  2.37887  2.77519  2.98518  4.58477  3.61503
          0.33976  5.08642  1.26627  0.61958  0.77255  0.47266  0.97641
    704   2.81810  5.27902  2.60751  2.52791  4.60515  2.82838  3.78902  4.07727  2.27922  3.57715  3.18033  2.23702  2.99511  2.89263  3.02285  2.39740  2.23484  3.65994  5.72560  4.32684    733 t - - -
          2.68618  4.42225  2.77519  2.73123  3.46354  2.40513  3.72494  3.29354  2.67741  2.69355  4.24690  2.90347  2.73739  3.18146  2.89801  2.37887  2.77519  2.98518  4.58477  3.61503
          0.01178  4.84347  5.56582  0.61958  0.77255  0.70905  0.67749
    705   2.14861  3.42780  3.59762  3.03344  3.87562  3.81627  4.05279  2.87440  2.21098  2.22253  3.81579  3.48221  4.19884  2.95048  2.71704  3.04746  2.20908  3.00409  5.28439  3.15208    734 a - - -
          2.68618  4.42225  2.77519  2.73123  3.46354  2.40513  3.72494  3.29354  2.67741  2.69355  4.24690  2.90347  2.73739  3.18146  2.89801  2.37887  2.77519  2.98518  4.58477  3.61503
          0.01027  4.97907  5.70142  0.61958  0.77255  0.96297  0.48087
    706   2.59492  5.20882  2.45646  1.94033  3.20413  3.67284  3.86835  3.93172  2.28370  2.42577  4.26716  3.17157  4.06453  2.99106  2.71318  2.86866  2.63071  2.84052  5.68232  4.31427    735 e - - -
          2.68618  4.42225  2.77519  2.73123  3.46354  2.40513  3.72494  3.29354  2.67741  2.69355  4.24690  2.90347  2.73739  3.18146  2.89801  2.37887  2.77519  2.98518  4.58477  3.61503
          0.01027  4.97907  5.70142  0.61958  0.77255  0.96297  0.48087
    707   2.91973  5.40935  2.57500  2.58504  4.75546  2.45352  3.88220  4.23786  2.26529  3.72331  4.46982  2.11111  4.07448  2.98592  3.13341  2.02209  2.12316  3.80486  5.86086  4.44996    736 s - - -
          2.68618  4.42225  2.77519  2.73123  3.46354  2.40513  3.72494  3.29354  2.67741  2.69355  4.24690  2.90347  2.73739  3.18146  2.89801  2.37887  2.77519  2.98518  4.58477  3.61503
          0.01027  4.97907  5.70142  0.61958  0.77255  0.96297  0.48087
    708   1.78255  5.37458  2.71530  2.27463  4.71439  2.87889  3.83920  4.19596  1.86438  3.67738  4.41812  3.11787  4.04436  2.93823  2.56861  2.84277  2.57728  3.76271  5.81053  4.40338    737 a - - -
          2.68618  4.42225  2.77519  2.73123  3.46354  2.40513  3.72494  3.29354  2.67741  2.69355  4.24690  2.90347  2.73739  3.18146  2.89801  2.37887  2.77519  2.98518  4.58477  3.61503
          0.01027  4.97907  5.70142  0.61958  0.77255  0.96297  0.48087
    709   2.87455  5.37518  3.12582  2.14032  4.71831  2.93247  3.83300  4.20069  1.78510  3.06665  4.41695  2.69862  4.04117  2.66581  2.24068  2.44871  2.71042  3.76491  5.80774  4.40109    738 k - - -
          2.68618  4.42225  2.77519  2.73123  3.46354  2.40513  3.72494  3.29354  2.67741  2.69355  4.24690  2.90347  2.73739  3.18146  2.89801  2.37887  2.77519  2.98518  4.58477  3.61503
          0.01027  4.97907  5.70142  0.61958  0.77255  0.67851  0.70800
    710   2.90397  5.14060  3.28297  2.44108  4.38938  3.72717  3.92799  2.73916  1.66709  2.76719  4.20827  3.24890  2.58671  2.77067  3.18337  2.59509  2.82082  2.84928  5.63553  4.29235    739 k - - -
          2.68618  4.42225  2.77519  2.73123  3.46354  2.40513  3.72494  3.29354  2.67741  2.69355  4.24690  2.90347  2.73739  3.18146  2.89801  2.37887  2.77519  2.98518  4.58477  3.61503
          0.00957  5.04982  5.77217  0.61958  0.77255  0.82874  0.57377
    711   2.18011  5.39145  3.15034  2.18639  4.73113  2.98029  3.86853  4.21131  2.21316  3.69657  4.43842  2.66732  2.69826  2.96820  3.09964  2.13443  2.33576  3.78026  5.83287  4.42688    740 s - - -
          2.68618  4.42225  2.77519  2.73123  3.46354  2.40513  3.72494  3.29354  2.67741  2.69355  4.24690  2.90347  2.73739  3.18146  2.89801  2.37887  2.77519  2.98518  4.58477  3.61503
          0.00957  5.04982  5.77217  0.61958  0.77255  0.82874  0.57377
    712   2.48041  5.42703  2.31425  1.82501  4.77079  3.67605  3.87249  4.25744  2.27108  3.73192  4.46916  2.43889  3.08666  2.97029  3.10769  2.20476  2.67745  3.81719  5.86006  4.44712    741 e - - -
          2.68618  4.42225  2.77519  2.73123  3.46354  2.40513  3.72494  3.29354  2.67741  2.69355  4.24690  2.90347  2.73739  3.18146  2.89801  2.37887  2.77519  2.98518  4.58477  3.61503
          0.00957  5.04982  5.77217  0.61958  0.77255  0.82874  0.57377
    713   2.92835  4.40742  4.38250  3.79570  2.91359  4.02922  4.33125  2.59876  2.88386  2.08760  3.52172  4.00682  4.39887  3.89842  3.85995  2.31015  1.58793  2.42897  3.10155  3.82561    742 t - - -
          2.68618  4.42225  2.77519  2.73123  3.46354  2.40513  3.72494  3.29354  2.67741  2.69355  4.24690  2.90347  2.73739  3.18146  2.89801  2.37887  2.77519  2.98518  4.58477  3.61503
          0.00957  5.04982  5.77217  0.61958  0.77255  0.82874  0.57377
    714   2.91301  5.21676  3.25963  2.72094  4.55103  3.70514  3.27428  3.99280  2.72606  3.55307  4.33761  2.03990  2.41682  3.08011  3.20010  1.64303  2.61820  3.00449  5.75228  4.39040    743 s - - -
          2.68618  4.42225  2.77519  2.73123  3.46354  2.40513  3.72494  3.29354  2.67741  2.69355  4.24690  2.90347  2.73739  3.18146  2.89801  2.37887  2.77519  2.98518  4.58477  3.61503
          0.00957  5.04982  5.77217  0.61958  0.77255  0.82874  0.57377
    715   2.92081  4.56625  3.93561  3.36508  3.69381  3.03523  4.20246  2.11101  3.30500  2.36307  3.67538  3.73032  2.53751  2.86029  3.62207  2.73557  2.02251  2.23458  5.16029  3.93990    744 t - - -
          2.68618  4.42225  2.77519  2.73123  3.46354  2.40513  3.72494  3.29354  2.67741  2.69355  4.24690  2.90347  2.73739  3.18146  2.89801  2.37887  2.77519  2.98518  4.58477  3.61503
          0.00957  5.04982  5.77217  0.61958  0.77255  0.82874  0.57377
    716   2.31373  5.37189  3.16142  2.04737  4.70195  3.67833  3.86750  4.17683  1.89754  3.67078  4.41729  3.15227  3.07868  2.27705  3.09678  2.48007  2.84461  2.61168  5.81414  4.41317    745 k - - -
          2.68618  4.42225  2.77519  2.73123  3.46354  2.40513  3.72494  3.29354  2.67741  2.69355  4.24690  2.90347  2.73739  3.18146  2.89801  2.37887  2.77519  2.98518  4.58477  3.61503
          0.00957  5.04982  5.77217  0.61958  0.77255  0.82874  0.57377
    717   2.09713  5.33657  3.17920  2.37333  4.65240  3.68737  3.87896  4.11682  2.28218  3.62945  3.24354  3.16841  2.49742  2.53115  3.10973  1.79227  3.13509  3.71179  5.78845  4.39765    746 s - - -
          2.68618  4.42225  2.77519  2.73123  3.46354  2.40513  3.72494  3.29354  2.67741  2.69355  4.24690  2.90347  2.73739  3.18146  2.89801  2.37887  2.77519  2.98518  4.58477  3.61503
          0.00957  5.04982  5.77217  0.61958  0.77255  0.82874  0.57377
    718   2.50338  5.41339  2.74670  1.66279  4.75770  3.67647  3.07011  4.24212  2.04541  3.71742  4.45488  3.14431  4.07155  2.96196  2.29007  2.86906  2.37351  3.80376  5.84545  4.43627    747 e - - -
          2.68618  4.42225  2.77519  2.73123  3.46354  2.40513  3.72494  3.29354  2.67741  2.69355  4.24690  2.90347  2.73739  3.18146  2.89801  2.37887  2.77519  2.98518  4.58477  3.61503
          0.00957  5.04982  5.77217  0.61958  0.77255  0.82874  0.57377
    719   1.98182  4.93009  3.44890  2.88930  4.13548  2.50823  4.01239  3.52646  2.86920  2.75454  3.10408  3.37904  3.07489  3.21006  2.34676  3.00139  2.01730  3.24592  5.47711  4.18308    748 a - - -
          2.68618  4.42225  2.77519  2.73123  3.46354  2.40513  3.72494  3.29354  2.67741  2.69355  4.24690  2.90347  2.73739  3.18146  2.89801  2.37887  2.77519  2.98518  4.58477  3.61503
          0.04417  5.04982  3.30241  0.61958  0.77255  0.82874  0.57377
    720   1.97954  5.17952  3.24108  2.35873  3.34930  2.88121  3.91731  3.90716  2.69669  3.47781  4.26882  2.77622  4.09804  3.04879  3.17092  1.83831  2.23990  3.54877  5.68871  4.33161    749 s - - -
          2.68618  4.42225  2.77519  2.73123  3.46354  2.40513  3.72494  3.29354  2.67741  2.69355  4.24690  2.90347  2.73739  3.18146  2.89801  2.37887  2.77519  2.98518  4.58477  3.61503
          0.00990  5.01556  5.73791  0.61958  0.77255  0.74682  0.64221
    721   2.93173  4.49586  4.12498  3.54758  1.61010  3.98377  4.26152  2.95736  2.73791  2.15531  2.82055  3.85431  4.35676  2.43556  3.72181  3.25261  2.64086  2.75494  5.09032  3.20873    750 f - - -
          2.68618  4.42225  2.77519  2.73123  3.46354  2.40513  3.72494  3.29354  2.67741  2.69355  4.24690  2.90347  2.73739  3.18146  2.89801  2.37887  2.77519  2.98518  4.58477  3.61503
          0.00957  5.04982  5.77217  0.61958  0.77255  0.82874  0.57377
    722   2.97442  5.46130  2.07342  2.35536  4.80963  3.72246  3.90564  4.28421  1.37618  3.75822  4.50651  3.19144  4.12294  3.00713  2.24396  2.93614  3.20309  2.98787  5.88212  4.48753    751 k - - -
          2.68618  4.42225  2.77519  2.73123  3.46354  2.40513  3.72494  3.29354  2.67741  2.69355  4.24690  2.90347  2.73739  3.18146  2.89801  2.37887  2.77519  2.98518  4.58477  3.61503
          0.00957  5.04982  5.77217  0.61958  0.77255  0.82874  0.57377
    723   2.90542  5.06054  3.34446  2.40843  4.30903  2.96454  3.96969  3.71928  2.78316  3.33598  3.27341  3.30077  3.08555  3.12997  3.24065  1.45380  2.41808  2.74403  5.59278  4.26810    752 s - - -
          2.68618  4.42225  2.77519  2.73123  3.46354  2.40513  3.72494  3.29354  2.67741  2.69355  4.24690  2.90347  2.73739  3.18146  2.89801  2.37887  2.77519  2.98518  4.58477  3.61503
          0.39117  5.04982  1.14783  0.61958  0.77255  0.82874  0.57377
    724   2.79325  5.22173  3.06780  2.23502  4.54891  2.75434  3.74427  4.00863  1.86723  3.51220  4.27280  3.04810  2.97775  2.85181  2.10084  2.76912  3.02146  2.84241  5.66027  4.28036    753 k - - -
          2.68618  4.42225  2.77519  2.73123  3.46354  2.40513  3.72494  3.29354  2.67741  2.69355  4.24690  2.90347  2.73739  3.18146  2.89801  2.37887  2.77519  2.98518  4.58477  3.61503
          0.08900  4.67264  2.57962  0.61958  0.77255  0.41433  1.08111
    725   2.62335  5.05296  2.83647  2.37653  3.53799  3.71986  3.92610  3.02936  2.73509  3.30766  4.12624  3.25868  4.10937  2.29949  3.19528  2.46922  2.02429  2.30931  5.56169  4.23334    754 t - - -
          2.68618  4.42225  2.77519  2.73123  3.46354  2.40513  3.72494  3.29354  2.67741  2.69355  4.24690  2.90347  2.73739  3.18146  2.89801  2.37887  2.77519  2.98518  4.58477  3.61503
          0.01006  4.99972  5.72206  0.61958  0.77255  0.92658  0.50402
    726   2.87823  5.22645  2.65027  2.64102  3.38201  2.91309  2.76396  3.95458  2.30983  2.24592  4.28390  3.17635  3.05020  2.99554  2.60223  2.48142  3.10945  3.58354  5.69783  3.36698    755 l - - -
          2.68618  4.42225  2.77519  2.73123  3.46354  2.40513  3.72494  3.29354  2.67741  2.69355  4.24690  2.90347  2.73739  3.18146  2.89801  2.37887  2.77519  2.98518  4.58477  3.61503
          0.01006  4.99972  5.72206  0.61958  0.77255  0.71516  0.67161
    727   2.91388  4.79757  3.57524  2.56246  3.96268  3.83188  4.06314  2.70819  2.30126  2.01845  3.00547  3.47458  4.21572  3.31095  3.38924  1.96321  2.28458  3.08587  5.35611  4.09029    756 s - - -
          2.68618  4.42225  2.77519  2.73123  3.46354  2.40513  3.72494  3.29354  2.67741  2.69355  4.24690  2.90347  2.73739  3.18146  2.89801  2.37887  2.77519  2.98518  4.58477  3.61503
          0.00957  5.04982  5.77217  0.61958  0.77255  0.82874  0.57377
    728   2.66622  5.31259  3.18916  2.64153  4.62959  2.50728  3.89274  4.08928  2.64646  3.61269  4.37596  2.32215  4.08842  2.02093  3.13118  2.18760  2.28398  3.69137  5.78084  3.19083    757 q - - -
          2.68618  4.42225  2.77519  2.73123  3.46354  2.40513  3.72494  3.29354  2.67741  2.69355  4.24690  2.90347  2.73739  3.18146  2.89801  2.37887  2.77519  2.98518  4.58477  3.61503
          0.00957  5.04982  5.77217  0.61958  0.77255  0.82874  0.57377
    729   4.05550  6.08044  4.77599  3.74542  5.77015  4.55048  4.23313  4.97121  0.89048  4.24936  5.14896  4.03457  4.84036  2.52193  1.12375  4.01174  4.12127  4.67105  6.16074  5.13138    758 k - - -
          2.68618  4.42225  2.77519  2.73123  3.46354  2.40513  3.72494  3.29354  2.67741  2.69355  4.24690  2.90347  2.73739  3.18146  2.89801  2.37887  2.77519  2.98518  4.58477  3.61503
          0.00957  5.04982  5.77217  0.61958  0.77255  0.82874  0.57377
    730   1.99821  3.48434  3.59388  2.52645  3.02465  3.83633  4.07079  3.31395  3.00335  3.00144  3.27825  3.48822  4.22002  2.32855  3.40607  2.58880  2.03442  2.77707  5.33967  4.07721    759 a - - -
          2.68618  4.42225  2.77519  2.73123  3.46354  2.40513  3.72494  3.29354  2.67741  2.69355  4.24690  2.90347  2.73739  3.18146  2.89801  2.37887  2.77519  2.98518  4.58477  3.61503
          0.00957  5.04982  5.77217  0.61958  0.77255  0.82874  0.57377
    731   2.89791  5.40160  2.67708  2.33337  4.74386  3.67207  3.85964  3.49583  2.02573  3.70558  4.44311  2.74633  3.13762  2.95699  2.29041  2.29828  2.10197  3.79075  5.83586  4.42676    760 k - - -
          2.68618  4.42225  2.77519  2.73123  3.46354  2.40513  3.72494  3.29354  2.67741  2.69355  4.24690  2.90347  2.73739  3.18146  2.89801  2.37887  2.77519  2.98518  4.58477  3.61503
          0.00957  5.04982  5.77217  0.61958  0.77255  0.67202  0.71473
    732   3.10913  5.58235  3.27650  1.20646  4.95736  3.82343  3.97757  4.41849  2.22432  3.86931  4.62919  2.70416  4.22511  2.19998  2.20463  3.06538  3.33010  3.99207  5.96761  4.60083    761 e - - -
          2.68618  4.42225  2.77519  2.73123  3.46354  2.40513  3.72494  3.29354  2.67741  2.69355  4.24690  2.90347  2.73739  3.18146  2.89801  2.37887  2.77519  2.98518  4.58477  3.61503
          0.00924  5.08444  5.80678  0.61958  0.77255  0.75177  0.63777
    733   2.20661  4.93846  3.46279  2.41644  3.13522  3.80454  4.02346  2.96347  1.69289  3.17495  4.02421  3.39369  4.19134  3.22361  3.31949  3.02027  2.10548  2.68021  5.47736  4.18434    762 k - - -
          2.68618  4.42225  2.77519  2.73123  3.46354  2.40513  3.72494  3.29354  2.67741  2.69355  4.24690  2.90347  2.73739  3.18146  2.89801  2.37887  2.77519  2.98518  4.58477  3.61503
          0.00924  5.08444  5.80678  0.61958  0.77255  0.75177  0.63777
    734   2.92293  5.18511  3.28610  2.73003  4.44503  3.73875  3.01976  3.87247  2.34687  2.94654  4.25342  2.74602  4.13074  3.07669  3.18678  1.47379  2.29813  2.87057  5.67639  4.32756    763 s - - -
          2.68618  4.42225  2.77519  2.73123  3.46354  2.40513  3.72494  3.29354  2.67741  2.69355  4.24690  2.90347  2.73739  3.18146  2.89801  2.37887  2.77519  2.98518  4.58477  3.61503
          0.00924  5.08444  5.80678  0.61958  0.77255  0.75177  0.63777
    735   2.23145  4.34551  4.79462  4.18746  2.36110  2.99256  4.43505  2.36770  3.99853  1.58630  2.78833  4.22956  3.28788  4.15232  4.04943  3.41364  2.72661  2.22022  4.96600  3.78721    764 l - - -
          2.68618  4.42225  2.77519  2.73123  3.46354  2.40513  3.72494  3.29354  2.67741  2.69355  4.24690  2.90347  2.73739  3.18146  2.89801  2.37887  2.77519  2.98518  4.58477  3.61503
          0.25829  5.08444  1.50763  0.61958  0.77255  0.75177  0.63777
    736   2.02839  4.27371  4.42354  3.83047  2.68209  3.23127  2.95475  1.98011  3.68902  2.10128  3.38996  3.98451  4.32068  3.88739  3.82614  3.24620  2.53107  2.14652  4.88948  3.70273    765 i - - -
          2.68618  4.42225  2.77519  2.73123  3.46354  2.40513  3.72494  3.29354  2.67741  2.69355  4.24690  2.90347  2.73739  3.18146  2.89801  2.37887  2.77519  2.98518  4.58477  3.61503
          0.18683  4.83799  1.81710  0.61958  0.77255  1.16629  0.37327
    737   3.10575  5.64771  1.28812  1.96890  4.90907  3.57114  3.97917  4.44016  2.88552  3.93071  4.73033  2.41202  4.11205  3.12013  3.43825  3.02231  3.36614  4.01566  6.07167  2.30082    766 d - - -
          2.68618  4.42225  2.77519  2.73123  3.46354  2.40513  3.72494  3.29354  2.67741  2.69355  4.24690  2.90347  2.73739  3.18146  2.89801  2.37887  2.77519  2.98518  4.58477  3.61503
          0.18219  4.66525  1.85060  0.61958  0.77255  0.61338  0.77984
    738   2.82098  4.69590  3.50288  2.94200  3.87427  3.73757  3.98578  2.14429  2.18605  2.93098  3.80342  3.39777  2.49329  3.23686  3.30631  2.18342  2.71409  2.45499  5.27028  4.00700    767 i - - -
          2.68618  4.42225  2.77519  2.73123  3.46354  2.40513  3.72494  3.29354  2.67741  2.69355  4.24690  2.90347  2.73739  3.18146  2.89801  2.37887  2.77519  2.98518  4.58477  3.61503
          0.01198  4.82624  5.54858  0.61958  0.77255  1.18038  0.36696
    739   2.89540  1.86777  4.58033  4.00433  3.50846  4.01088  4.43595  1.86363  3.85947  2.54649  3.50382  4.12075  2.99722  4.05676  3.98778  3.33103  2.07146  2.07048  5.05168  3.86556    768 i - - -
          2.68618  4.42225  2.77519  2.73123  3.46354  2.40513  3.72494  3.29354  2.67741  2.69355  4.24690  2.90347  2.73739  3.18146  2.89801  2.37887  2.77519  2.98518  4.58477  3.61503
          0.01198  4.82624  5.54858  0.61958  0.77255  0.58698  0.81194
    740   2.25822  5.46000  1.95095  2.08310  4.80168  3.67342  3.88956  4.29094  2.27738  3.76386  4.50425  2.35606  4.08700  2.62152  3.14123  2.16133  3.17411  3.84934  5.89202  4.47370    769 d - - -
          2.68618  4.42225  2.77519  2.73123  3.46354  2.40513  3.72494  3.29354  2.67741  2.69355  4.24690  2.90347  2.73739  3.18146  2.89801  2.37887  2.77519  2.98518  4.58477  3.61503
          0.06223  5.01711  2.92410  0.61958  0.77255  0.89424  0.52580
    741   2.42501  5.21015  2.65594  2.64230  4.51060  3.66666  3.87807  3.95247  1.83976  3.50631  4.28648  3.17519  4.06676  3.00057  3.12277  1.98735  2.63192  2.23161  5.70008  4.33114    770 k - - -
          2.68618  4.42225  2.77519  2.73123  3.46354  2.40513  3.72494  3.29354  2.67741  2.69355  4.24690  2.90347  2.73739  3.18146  2.89801  2.37887  2.77519  2.98518  4.58477  3.61503
          0.01042  4.96529  5.68764  0.61958  0.77255  0.77473  0.61772
    742   2.88743  5.28410  2.43047  2.62589  4.58530  3.03512  3.87240  3.04431  2.62821  2.91834  4.33790  2.84090  4.07152  2.31717  3.11238  1.84763  2.35539  3.65118  5.74539  4.36288    771 s - - -
          2.68618  4.42225  2.77519  2.73123  3.46354  2.40513  3.72494  3.29354  2.67741  2.69355  4.24690  2.90347  2.73739  3.18146  2.89801  2.37887  2.77519  2.98518  4.58477  3.61503
          0.00989  5.01711  5.73946  0.61958  0.77255  0.89424  0.52580
    743   2.98283  4.60867  4.01105  2.70537  3.73682  4.00564  4.29033  2.53923  3.38241  2.74261  2.86746  3.81274  1.30739  3.67519  3.69396  3.27105  3.21848  2.11634  5.23788  4.02026    772 p - - -
          2.68618  4.42225  2.77519  2.73123  3.46354  2.40513  3.72494  3.29354  2.67741  2.69355  4.24690  2.90347  2.73739  3.18146  2.89801  2.37887  2.77519  2.98518  4.58477  3.61503
          0.00989  5.01711  5.73946  0.61958  0.77255  0.89424  0.52580
    744   2.21686  5.20252  2.65349  2.71315  4.51910  3.70163  3.94506  3.95482  2.72148  2.77505  4.31393  3.23819  4.11703  3.07676  2.67154  1.28594  3.15688  3.58986  5.72949  4.37148    773 s - - -
          2.68618  4.42225  2.77519  2.73123  3.46354  2.40513  3.72494  3.29354  2.67741  2.69355  4.24690  2.90347  2.73739  3.18146  2.89801  2.37887  2.77519  2.98518  4.58477  3.61503
          0.05260  5.01711  3.10974  0.61958  0.77255  0.89424  0.52580
    745   2.29312  5.17895  3.20699  2.65002  3.57236  3.05128  2.99010  3.12737  2.29175  2.81415  4.23997  2.76266  4.06826  2.26959  3.12279  2.13512  3.09970  3.52915  5.65870  4.29757    774 s - - -
          2.68618  4.42225  2.77519  2.73123  3.46354  2.40513  3.72494  3.29354  2.67741  2.69355  4.24690  2.90347  2.73739  3.18146  2.89801  2.37887  2.77519  2.98518  4.58477  3.61503
          0.01032  4.97483  5.69718  0.61958  0.77255  0.27055  1.43954
    746   2.61714  5.46443  2.70133  2.39017  4.80923  2.84130  3.91513  4.29502  2.40774  2.99289  4.50520  2.72281  3.13705  2.61788  2.22605  1.92291  3.18553  3.85493  5.89723  4.48640    775 s - - -
          2.68618  4.42225  2.77519  2.73123  3.46354  2.40513  3.72494  3.29354  2.67741  2.69355  4.24690  2.90347  2.73739  3.18146  2.89801  2.37887  2.77519  2.98518  4.58477  3.61503
          0.00840  5.17913  5.90148  0.61958  0.77255  0.48576  0.95510
    747   3.06874  5.53312  3.33666  2.37524  4.89487  3.82654  3.97296  4.35763  1.28938  2.97522  4.57770  3.29740  4.21366  2.13314  2.59256  2.22126  3.29088  3.93455  5.93653  4.56453    776 k - - -
          2.68618  4.42225  2.77519  2.73123  3.46354  2.40513  3.72494  3.29354  2.67741  2.69355  4.24690  2.90347  2.73739  3.18146  2.89801  2.37887  2.77519  2.98518  4.58477  3.61503
          0.00840  5.17913  5.90148  0.61958  0.77255  0.48576  0.95510
    748   2.52927  5.42931  2.82182  2.13301  4.75933  2.84002  3.92319  4.23484  2.66414  3.03952  4.47404  2.89427  4.12752  3.02459  2.70180  2.10370  1.95709  3.81186  5.87116  3.42894    777 t - - -
          2.68618  4.42225  2.77519  2.73123  3.46354  2.40513  3.72494  3.29354  2.67741  2.69355  4.24690  2.90347  2.73739  3.18146  2.89801  2.37887  2.77519  2.98518  4.58477  3.61503
          0.00840  5.17913  5.90148  0.61958  0.77255  0.48576  0.95510
    749   2.29889  5.38275  3.23912  2.68293  4.69465  3.14214  3.09911  4.15766  2.01819  3.67388  3.45004  3.22493  2.42382  2.62774  3.16941  2.25674  2.47566  3.26130  5.83615  4.44641    778 k - - -
          2.68618  4.42225  2.77519  2.73123  3.46354  2.40513  3.72494  3.29354  2.67741  2.69355  4.24690  2.90347  2.73739  3.18146  2.89801  2.37887  2.77519  2.98518  4.58477  3.61503
          0.00840  5.17913  5.90148  0.61958  0.77255  0.48576  0.95510
    750   2.71359  5.45068  2.38607  2.18814  4.78929  3.10590  3.91909  3.38938  2.65670  3.75326  4.49323  3.20061  2.41129  2.75215  2.82830  2.23913  2.13487  3.83788  5.88735  4.48020    779 t - - -
          2.68618  4.42225  2.77519  2.73123  3.46354  2.40513  3.72494  3.29354  2.67741  2.69355  4.24690  2.90347  2.73739  3.18146  2.89801  2.37887  2.77519  2.98518  4.58477  3.61503
          0.00840  5.17913  5.90148  0.61958  0.77255  0.48576  0.95510
    751   2.95929  5.45675  2.79142  2.65479  4.79672  2.20391  3.92129  4.27871  2.16709  3.75965  4.49931  2.01319  4.12700  3.01968  2.32263  2.67852  2.40188  3.84477  5.89239  3.46997    780 n - - -
          2.68618  4.42225  2.77519  2.73123  3.46354  2.40513  3.72494  3.29354  2.67741  2.69355  4.24690  2.90347  2.73739  3.18146  2.89801  2.37887  2.77519  2.98518  4.58477  3.61503
          0.00840  5.17913  5.90148  0.61958  0.77255  0.48576  0.95510
    752   2.59187  5.46934  3.25087  2.69022  4.81284  3.76106  2.16195  4.28704  2.34158  3.76772  4.51339  3.23247  3.28762  2.20904  1.74434  2.71665  2.78925  3.85980  5.89764  4.50282    781 r - - -
          2.68618  4.42225  2.77519  2.73123  3.46354  2.40513  3.72494  3.29354  2.67741  2.69355  4.24690  2.90347  2.73739  3.18146  2.89801  2.37887  2.77519  2.98518  4.58477  3.61503
          0.00840  5.17913  5.90148  0.61958  0.77255  0.48576  0.95510
    753   2.55808  5.46213  2.00595  2.24699  4.80600  2.97146  3.91555  4.29112  2.31366  3.76687  3.26604  3.19610  4.12179  2.60480  2.31666  2.59226  2.46421  3.85213  5.89549  4.48526    782 d - - -
          2.68618  4.42225  2.77519  2.73123  3.46354  2.40513  3.72494  3.29354  2.67741  2.69355  4.24690  2.90347  2.73739  3.18146  2.89801  2.37887  2.77519  2.98518  4.58477  3.61503
          0.00840  5.17913  5.90148  0.61958  0.77255  0.48576  0.95510
    754   2.62479  5.47729  2.68996  2.65481  4.82130  3.73526  3.92852  4.30630  1.47707  3.78222  4.52019  2.73617  4.13323  2.18626  3.15752  2.11041  2.71050  3.86778  5.91112  4.50053    783 k - - -
          2.68618  4.42225  2.77519  2.73123  3.46354  2.40513  3.72494  3.29354  2.67741  2.69355  4.24690  2.90347  2.73739  3.18146  2.89801  2.37887  2.77519  2.98518  4.58477  3.61503
          0.00840  5.17913  5.90148  0.61958  0.77255  0.48576  0.95510
    755   2.39631  3.71479  3.25503  2.38254  4.65542  3.74941  3.94396  4.11097  2.35573  3.20357  4.40798  2.71786  3.29915  3.05716  3.18261  1.43495  2.67881  3.72099  5.81559  4.43365    784 s - - -
          2.68618  4.42225  2.77519  2.73123  3.46354  2.40513  3.72494  3.29354  2.67741  2.69355  4.24690  2.90347  2.73739  3.18146  2.89801  2.37887  2.77519  2.98518  4.58477  3.61503
          0.00840  5.17913  5.90148  0.61958  0.77255  0.48576  0.95510
    756   2.95602  5.42688  3.22028  1.92645  3.32687  3.10455  3.92415  4.23042  1.73239  3.72511  4.47192  3.20967  4.12878  2.60430  2.83129  2.61650  2.19978  3.14709  5.86909  4.46854    785 k - - -
          2.68618  4.42225  2.77519  2.73123  3.46354  2.40513  3.72494  3.29354  2.67741  2.69355  4.24690  2.90347  2.73739  3.18146  2.89801  2.37887  2.77519  2.98518  4.58477  3.61503
          0.07140  5.17913  2.76022  0.61958  0.77255  0.48576  0.95510
    757   2.53584  5.41994  3.20887  2.07480  4.75632  3.72130  3.90308  4.23014  1.65462  2.99829  4.46490  3.19428  4.11367  3.00421  2.09406  2.30317  2.75524  3.80632  5.85526  4.45825    786 k - - -
          2.68618  4.42225  2.77519  2.73123  3.46354  2.40513  3.72494  3.29354  2.67741  2.69355  4.24690  2.90347  2.73739  3.18146  2.89801  2.37887  2.77519  2.98518  4.58477  3.61503
          0.00895  5.11668  5.83903  0.61958  0.77255  0.67159  0.71518
    758   2.93063  5.34629  3.21764  1.86203  4.65462  2.65766  3.90995  4.11465  2.39010  2.90643  4.39737  3.20273  3.11075  3.01997  2.41142  2.29616  3.16174  2.40749  5.80165  4.41518    787 e - - -
          2.68618  4.42225  2.77519  2.73123  3.46354  2.40513  3.72494  3.29354  2.67741  2.69355  4.24690  2.90347  2.73739  3.18146  2.89801  2.37887  2.77519  2.98518  4.58477  3.61503
          0.00895  5.11668  5.83903  0.61958  0.77255  0.52122  0.90090
    759   2.98289  4.37811  4.81918  3.14078  2.91426  3.19862  4.46462  2.28951  4.02466  1.97607  2.03169  4.25746  4.50285  4.17972  4.07783  2.78744  3.21504  1.77481  4.99796  2.90927    788 v - - -
          2.68618  4.42225  2.77519  2.73123  3.46354  2.40513  3.72494  3.29354  2.67741  2.69355  4.24690  2.90347  2.73739  3.18146  2.89801  2.37887  2.77519  2.98518  4.58477  3.61503
          0.00867  5.14770  5.87004  0.61958  0.77255  0.58505  0.81436
    760   2.35326  5.29619  2.92763  2.38119  4.58136  3.13249  3.93813  3.10008  2.12021  3.57557  3.52330  3.23923  2.46772  3.05834  3.18211  2.51406  2.54316  2.65047  5.76658  4.39501    789 k - - -
          2.68618  4.42225  2.77519  2.73123  3.46354  2.40513  3.72494  3.29354  2.67741  2.69355  4.24690  2.90347  2.73739  3.18146  2.89801  2.37887  2.77519  2.98518  4.58477  3.61503
          0.00867  5.14770  5.87004  0.61958  0.77255  0.58505  0.81436
    761   2.43432  5.44293  3.19173  1.88782  4.78411  3.71635  3.90449  4.26704  1.93977  3.74649  4.48504  2.70996  4.11034  2.32566  3.13197  2.09991  2.69351  3.18475  5.87804  4.46976    790 e - - -
          2.68618  4.42225  2.77519  2.73123  3.46354  2.40513  3.72494  3.29354  2.67741  2.69355  4.24690  2.90347  2.73739  3.18146  2.89801  2.37887  2.77519  2.98518  4.58477  3.61503
          0.00867  5.14770  5.87004  0.61958  0.77255  0.58505  0.81436
    762   2.95709  3.70011  2.17558  1.76047  4.78972  3.72314  2.55403  4.27111  2.13870  3.75406  4.49588  3.19289  4.12154  3.01762  3.15004  2.92119  2.09807  3.83898  5.88876  4.48099    791 e - - -
          2.68618  4.42225  2.77519  2.73123  3.46354  2.40513  3.72494  3.29354  2.67741  2.69355  4.24690  2.90347  2.73739  3.18146  2.89801  2.37887  2.77519  2.98518  4.58477  3.61503
          0.00867  5.14770  5.87004  0.61958  0.77255  0.58505  0.81436
    763   2.96064  3.50091  2.95386  2.33584  2.62311  3.90119  4.14065  3.30384  3.10033  1.80363  2.97347  3.57634  4.28347  3.41794  2.92918  2.07395  3.19229  3.06384  5.34884  4.09543    792 l - - -
          2.68618  4.42225  2.77519  2.73123  3.46354  2.40513  3.72494  3.29354  2.67741  2.69355  4.24690  2.90347  2.73739  3.18146  2.89801  2.37887  2.77519  2.98518  4.58477  3.61503
          0.12204  5.14770  2.21573  0.61958  0.77255  0.58505  0.81436
    764   2.89143  3.67277  3.15631  2.04197  4.68947  2.70018  3.33566  3.11204  2.60150  3.65919  4.40628  2.51016  4.06461  2.34283  2.31137  2.47377  2.79155  3.74276  5.80391  4.40346    793 e - - -
          2.68618  4.42225  2.77519  2.73123  3.46354  2.40513  3.72494  3.29354  2.67741  2.69355  4.24690  2.90347  2.73739  3.18146  2.89801  2.37887  2.77519  2.98518  4.58477  3.61503
          0.00971  5.03537  5.75771  0.61958  0.77255  0.85848  0.55131
    765   2.89198  5.36071  2.36431  2.60122  4.68874  3.67206  3.86077  3.19477  2.10388  2.96005  4.40594  2.66672  4.06515  2.60587  2.60698  1.90005  3.12309  3.74218  5.80355  3.36822    794 s - - -
          2.68618  4.42225  2.77519  2.73123  3.46354  2.40513  3.72494  3.29354  2.67741  2.69355  4.24690  2.90347  2.73739  3.18146  2.89801  2.37887  2.77519  2.98518  4.58477  3.61503
          0.00971  5.03537  5.75771  0.61958  0.77255  0.85848  0.55131
    766   2.90083  3.66642  2.79885  2.54641  3.44984  3.77839  3.17046  2.86488  2.85783  3.15540  3.01646  3.36568  4.16507  3.19566  2.40387  1.87891  2.70206  3.22369  3.86145  4.16079    795 s - - -
          2.68618  4.42225  2.77519  2.73123  3.46354  2.40513  3.72494  3.29354  2.67741  2.69355  4.24690  2.90347  2.73739  3.18146  2.89801  2.37887  2.77519  2.98518  4.58477  3.61503
          0.00971  5.03537  5.75771  0.61958  0.77255  0.85848  0.55131
    767   2.93896  5.45524  2.02748  2.10467  4.79740  3.01980  3.89119  4.28550  2.64086  3.75967  4.49980  2.08252  4.08984  2.99131  2.35439  2.18145  2.85929  3.84494  5.88849  4.47200    796 d - - -
          2.68618  4.42225  2.77519  2.73123  3.46354  2.40513  3.72494  3.29354  2.67741  2.69355  4.24690  2.90347  2.73739  3.18146  2.89801  2.37887  2.77519  2.98518  4.58477  3.61503
          0.00971  5.03537  5.75771  0.61958  0.77255  0.85848  0.55131
    768   2.89796  5.29810  3.19323  2.11974  4.60144  2.91048  3.87863  3.40461  1.77365  3.09544  4.35042  3.17516  4.08075  2.99096  2.64376  1.93279  3.12870  3.66622  3.65743  4.37389    797 k - - -
          2.68618  4.42225  2.77519  2.73123  3.46354  2.40513  3.72494  3.29354  2.67741  2.69355  4.24690  2.90347  2.73739  3.18146  2.89801  2.37887  2.77519  2.98518  4.58477  3.61503
          0.00971  5.03537  5.75771  0.61958  0.77255  0.85848  0.55131
    769   2.89570  5.40496  2.62324  2.16166  4.74883  2.48766  3.85588  4.23441  1.91295  3.70970  4.44618  2.66407  4.06142  2.53367  3.08546  2.53055  2.44316  3.79500  5.83808  3.28557    798 k - - -
          2.68618  4.42225  2.77519  2.73123  3.46354  2.40513  3.72494  3.29354  2.67741  2.69355  4.24690  2.90347  2.73739  3.18146  2.89801  2.37887  2.77519  2.98518  4.58477  3.61503
          0.00971  5.03537  5.75771  0.61958  0.77255  0.85848  0.55131
    770   2.47046  3.93903  2.38042  1.97826  4.63404  3.67852  3.86931  3.24318  2.30764  3.15215  3.26688  3.15972  4.07119  2.37533  3.10473  2.22469  3.12287  3.69449  5.77400  4.38351    799 e - - -
          2.68618  4.42225  2.77519  2.73123  3.46354  2.40513  3.72494  3.29354  2.67741  2.69355  4.24690  2.90347  2.73739  3.18146  2.89801  2.37887  2.77519  2.98518  4.58477  3.61503
          0.00971  5.03537  5.75771  0.61958  0.77255  0.57401  0.82842
    771   2.50921  5.41922  2.48299  2.30981  4.75945  2.99449  3.88294  3.46985  1.83578  3.72244  4.46119  2.65503  3.44209  2.73607  3.11171  2.47177  3.15113  2.62500  5.85479  4.44670    800 k - - -
          2.68618  4.42225  2.77519  2.73123  3.46354  2.40513  3.72494  3.29354  2.67741  2.69355  4.24690  2.90347  2.73739  3.18146  2.89801  2.37887  2.77519  2.98518  4.58477  3.61503
          0.00908  5.10237  5.82472  0.61958  0.77255  0.49687  0.93760
    772   2.93976  5.43776  2.51692  1.92895  4.77750  3.09191  3.90307  4.25975  2.19704  3.01917  4.47983  3.18488  3.41643  2.60601  3.13180  2.08737  2.66558  3.15046  5.87364  3.63366    801 e - - -
          2.68618  4.42225  2.77519  2.73123  3.46354  2.40513  3.72494  3.29354  2.67741  2.69355  4.24690  2.90347  2.73739  3.18146  2.89801  2.37887  2.77519  2.98518  4.58477  3.61503
          0.00867  5.14770  5.87004  0.61958  0.77255  0.58505  0.81436
    773   2.94374  5.27341  3.27258  2.38259  4.55067  2.96397  3.94449  3.39168  1.84426  2.88172  2.99533  2.70676  4.14009  2.18064  3.19090  2.94472  2.88565  3.14019  5.74894  3.19605    802 k - - -
          2.68618  4.42225  2.77519  2.73123  3.46354  2.40513  3.72494  3.29354  2.67741  2.69355  4.24690  2.90347  2.73739  3.18146  2.89801  2.37887  2.77519  2.98518  4.58477  3.61503
          0.00867  5.14770  5.87004  0.61958  0.77255  0.58505  0.81436
    774   2.69144  5.43456  3.19545  2.33176  4.77294  2.61759  3.90410  4.25402  1.94929  3.73687  4.47704  2.67631  4.10984  2.75743  2.16447  2.50638  2.76418  3.07888  5.87116  3.23155    803 k - - -
          2.68618  4.42225  2.77519  2.73123  3.46354  2.40513  3.72494  3.29354  2.67741  2.69355  4.24690  2.90347  2.73739  3.18146  2.89801  2.37887  2.77519  2.98518  4.58477  3.61503
          0.00867  5.14770  5.87004  0.61958  0.77255  0.42833  1.05439
    775   2.95743  5.45321  3.21179  1.74931  4.79306  3.73278  3.91930  4.27438  1.99386  3.11852  3.09651  2.21080  3.21935  2.75391  2.66353  2.92239  2.72310  3.84110  5.88845  4.48208    804 e - - -
          2.68618  4.42225  2.77519  2.73123  3.46354  2.40513  3.72494  3.29354  2.67741  2.69355  4.24690  2.90347  2.73739  3.18146  2.89801  2.37887  2.77519  2.98518  4.58477  3.61503
          0.00840  5.17913  5.90148  0.61958  0.77255  0.48576  0.95510
    776   2.58221  5.47349  3.19917  2.08740  4.81807  2.96740  3.92337  4.30338  1.49896  3.77828  4.51527  2.56802  4.12918  2.31830  3.14997  2.59580  2.78245  3.86408  5.90623  4.49574    805 k - - -
          2.68618  4.42225  2.77519  2.73123  3.46354  2.40513  3.72494  3.29354  2.67741  2.69355  4.24690  2.90347  2.73739  3.18146  2.89801  2.37887  2.77519  2.98518  4.58477  3.61503
          0.00840  5.17913  5.90148  0.61958  0.77255  0.48576  0.95510
    777   2.43347  5.44178  2.45673  2.16478  4.77384  3.73679  3.93016  3.55221  2.34471  3.74216  4.48774  3.20994  4.13317  3.03168  3.16381  1.59215  2.20955  3.82575  5.88381  4.48043    806 s - - -
          2.68618  4.42225  2.77519  2.73123  3.46354  2.40513  3.72494  3.29354  2.67741  2.69355  4.24690  2.90347  2.73739  3.18146  2.89801  2.37887  2.77519  2.98518  4.58477  3.61503
          0.00840  5.17913  5.90148  0.61958  0.77255  0.48576  0.95510
    778   2.96649  5.31143  2.54589  2.72951  4.59523  3.76657  3.07580  3.09353  1.33998  2.52383  3.37967  3.26369  4.15799  2.64704  3.19027  2.96338  3.19714  3.66883  5.78091  4.41298    807 k - - -
          2.68618  4.42225  2.77519  2.73123  3.46354  2.40513  3.72494  3.29354  2.67741  2.69355  4.24690  2.90347  2.73739  3.18146  2.89801  2.37887  2.77519  2.98518  4.58477  3.61503
          0.00840  5.17913  5.90148  0.61958  0.77255  0.48576  0.95510
    779   2.22830  5.39564  3.23478  1.71355  4.72152  2.89251  3.20485  4.18726  2.69655  3.69967  4.45660  3.23068  2.75129  3.05414  3.18393  1.90128  3.19858  3.04087  5.85843  4.46636    808 e - - -
          2.68618  4.42225  2.77519  2.73123  3.46354  2.40513  3.72494  3.29354  2.67741  2.69355  4.24690  2.90347  2.73739  3.18146  2.89801  2.37887  2.77519  2.98518  4.58477  3.61503
          0.00840  5.17913  5.90148  0.61958  0.77255  0.48576  0.95510
    780   2.97936  5.49400  2.14879  2.65363  4.83836  3.09374  3.06275  4.32559  1.49573  3.79877  4.53602  2.44613  3.20926  2.75980  3.16988  2.51594  3.21164  3.88449  5.92593  4.51237    809 k - - -
          2.68618  4.42225  2.77519  2.73123  3.46354  2.40513  3.72494  3.29354  2.67741  2.69355  4.24690  2.90347  2.73739  3.18146  2.89801  2.37887  2.77519  2.98518  4.58477  3.61503
          0.00840  5.17913  5.90148  0.61958  0.77255  0.48576  0.95510
    781   3.12007  5.57085  3.37777  1.44551  4.94044  3.86533  3.99979  3.22863  1.75396  3.85667  4.61714  2.82419  4.25274  3.10276  1.82596  3.08415  3.33897  3.97718  5.96207  4.60320    810 e - - -
          2.68618  4.42225  2.77519  2.73123  3.46354  2.40513  3.72494  3.29354  2.67741  2.69355  4.24690  2.90347  2.73739  3.18146  2.89801  2.37887  2.77519  2.98518  4.58477  3.61503
          0.00840  5.17913  5.90148  0.61958  0.77255  0.48576  0.95510
    782   2.25981  4.89942  2.91589  3.02480  2.62355  2.99918  4.10242  2.67368  2.58957  3.12800  2.49620  2.94771  4.26031  3.33263  2.77808  2.72011  3.20290  2.86946  5.45095  3.11611    811 a - - -
          2.68618  4.42225  2.77519  2.73123  3.46354  2.40513  3.72494  3.29354  2.67741  2.69355  4.24690  2.90347  2.73739  3.18146  2.89801  2.37887  2.77519  2.98518  4.58477  3.61503
          0.00840  5.17913  5.90148  0.61958  0.77255  0.48576  0.95510
    783   2.15633  5.34820  3.29619  2.75636  4.74154  3.74866  4.00577  4.20318  2.37266  3.72692  4.48889  2.50942  3.17104  3.11924  3.24219  1.80025  1.73267  3.78897  5.89223  4.51089    812 t - - -
          2.68618  4.42225  2.77519  2.73123  3.46354  2.40513  3.72494  3.29354  2.67741  2.69355  4.24690  2.90347  2.73739  3.18146  2.89801  2.37887  2.77519  2.98518  4.58477  3.61503
          0.00840  5.17913  5.90148  0.61958  0.77255  0.48576  0.95510
    784   2.31905  5.46968  1.82246  2.24016  4.81438  3.21249  3.91878  4.30049  2.65495  3.77485  4.51074  2.88568  3.21780  2.56761  2.69717  2.51970  2.43203  3.86018  5.90248  4.49105    813 d - - -
          2.68618  4.42225  2.77519  2.73123  3.46354  2.40513  3.72494  3.29354  2.67741  2.69355  4.24690  2.90347  2.73739  3.18146  2.89801  2.37887  2.77519  2.98518  4.58477  3.61503
          0.00840  5.17913  5.90148  0.61958  0.77255  0.48576  0.95510
    785   2.11261  4.84556  3.64963  3.08681  4.00864  3.89641  4.13027  2.47577  2.31437  2.35247  3.94060  2.90979  3.18945  3.38365  3.46368  2.28013  2.55504  2.45023  5.40650  4.14293    814 a - - -
          2.68618  4.42225  2.77519  2.73123  3.46354  2.40513  3.72494  3.29354  2.67741  2.69355  4.24690  2.90347  2.73739  3.18146  2.89801  2.37887  2.77519  2.98518  4.58477  3.61503
          0.00840  5.17913  5.90148  0.61958  0.77255  0.48576  0.95510
    786   1.52787  5.44250  2.65488  2.37786  4.82268  2.90964  4.03340  4.29300  2.80584  3.80536  4.56600  3.27851  4.19915  3.14688  3.29872  2.33776  1.79783  3.87171  5.96360  4.56715    815 a - - -
          2.68618  4.42225  2.77519  2.73123  3.46354  2.40513  3.72494  3.29354  2.67741  2.69355  4.24690  2.90347  2.73739  3.18146  2.89801  2.37887  2.77519  2.98518  4.58477  3.61503
          0.00840  5.17913  5.90148  0.61958  0.77255  0.48576  0.95510
    787   2.62741  5.49841  2.76364  1.76529  4.84268  3.09555  3.93769  4.33048  1.75381  3.80332  4.54055  2.79739  4.14024  2.68764  3.17528  1.99042  3.21475  3.88887  5.93039  4.51590    816 k - - -
          2.68618  4.42225  2.77519  2.73123  3.46354  2.40513  3.72494  3.29354  2.67741  2.69355  4.24690  2.90347  2.73739  3.18146  2.89801  2.37887  2.77519  2.98518  4.58477  3.61503
          0.00840  5.17913  5.90148  0.61958  0.77255  0.48576  0.95510
    788   2.96469  5.45721  2.34352  2.08540  4.79466  3.73574  3.92665  4.27519  2.35720  2.74184  4.50055  3.20596  4.13159  3.02612  2.68388  1.52056  2.80446  3.84388  5.89395  4.48756    817 s - - -
          2.68618  4.42225  2.77519  2.73123  3.46354  2.40513  3.72494  3.29354  2.67741  2.69355  4.24690  2.90347  2.73739  3.18146  2.89801  2.37887  2.77519  2.98518  4.58477  3.61503
          0.00840  5.17913  5.90148  0.61958  0.77255  0.48576  0.95510
    789   2.54583  4.40561  4.77618  4.17300  2.55222  4.14756  4.47091  2.41333  3.99744  1.94000  2.13443  3.07589  4.51309  4.16350  3.06122  3.45035  2.29743  2.03427  5.02463  3.84394    818 l - - -
          2.68618  4.42225  2.77519  2.73123  3.46354  2.40513  3.72494  3.29354  2.67741  2.69355  4.24690  2.90347  2.73739  3.18146  2.89801  2.37887  2.77519  2.98518  4.58477  3.61503
          0.00840  5.17913  5.90148  0.61958  0.77255  0.48576  0.95510
    790   3.02221  4.41457  4.86117  4.25521  3.50904  4.18168  4.51006  1.50049  4.06484  1.80956  3.52907  4.30123  4.54500  4.22301  3.06867  2.81253  3.25465  1.67474  5.04169  2.99458    819 i - - -
          2.68618  4.42225  2.77519  2.73123  3.46354  2.40513  3.72494  3.29354  2.67741  2.69355  4.24690  2.90347  2.73739  3.18146  2.89801  2.37887  2.77519  2.98518  4.58477  3.61503
          0.00840  5.17913  5.90148  0.61958  0.77255  0.48576  0.95510
    791   2.53300  5.42770  3.23890  2.68117  4.75780  3.74766  3.93306  4.22828  1.57909  3.72522  3.33669  2.38067  4.14047  3.03629  2.34345  2.11183  2.70923  3.81097  5.87006  4.47528    820 k - - -
          2.68618  4.42225  2.77519  2.73123  3.46354  2.40513  3.72494  3.29354  2.67741  2.69355  4.24690  2.90347  2.73739  3.18146  2.89801  2.37887  2.77519  2.98518  4.58477  3.61503
          0.00840  5.17913  5.90148  0.61958  0.77255  0.48576  0.95510
    792   2.95443  5.46365  2.68518  2.14229  4.80812  3.72802  3.07090  4.29365  1.68272  3.12708  3.44895  2.80257  2.71961  2.52320  3.14276  2.55302  3.18559  3.85398  5.89662  4.48604    821 k - - -
          2.68618  4.42225  2.77519  2.73123  3.46354  2.40513  3.72494  3.29354  2.67741  2.69355  4.24690  2.90347  2.73739  3.18146  2.89801  2.37887  2.77519  2.98518  4.58477  3.61503
          0.00840  5.17913  5.90148  0.61958  0.77255  0.48576  0.95510
    793   3.16065  4.53029  5.02558  4.42948  2.80345  4.35915  4.70878  1.03187  3.03561  2.27774  3.63536  4.48181  4.71066  4.40931  4.30718  3.67363  2.68466  1.89560  5.22666  4.04663    822 i - - -
          2.68618  4.42225  2.77519  2.73123  3.46354  2.40513  3.72494  3.29354  2.67741  2.69355  4.24690  2.90347  2.73739  3.18146  2.89801  2.37887  2.77519  2.98518  4.58477  3.61503
          0.00840  5.17913  5.90148  0.61958  0.77255  0.48576  0.95510
    794   1.89668  5.46808  3.19972  2.08728  4.82075  2.94158  3.96310  4.30017  2.71067  3.78890  4.53514  2.24292  4.15656  3.06617  2.78786  1.69447  3.22889  3.86897  5.92800  4.52242    823 s - - -
          2.68618  4.42225  2.77519  2.73123  3.46354  2.40513  3.72494  3.29354  2.67741  2.69355  4.24690  2.90347  2.73739  3.18146  2.89801  2.37887  2.77519  2.98518  4.58477  3.61503
          0.00840  5.17913  5.90148  0.61958  0.77255  0.48576  0.95510
    795   2.63858  5.46243  2.02734  2.32302  4.80608  2.62337  3.91623  4.29108  2.46051  3.76708  4.50355  3.19651  4.12235  2.29651  2.30508  2.59254  2.69126  3.06632  5.89591  4.48574    824 d - - -
          2.68618  4.42225  2.77519  2.73123  3.46354  2.40513  3.72494  3.29354  2.67741  2.69355  4.24690  2.90347  2.73739  3.18146  2.89801  2.37887  2.77519  2.98518  4.58477  3.61503
          0.00840  5.17913  5.90148  0.61958  0.77255  0.48576  0.95510
    796   2.55006  5.46731  2.40401  2.66949  4.81062  3.74525  2.41157  4.29023  2.00462  3.76859  4.50979  3.21479  4.13823  2.57554  1.80080  2.93782  3.20330  3.01178  5.89799  4.49540    825 r - - -
          2.68618  4.42225  2.77519  2.73123  3.46354  2.40513  3.72494  3.29354  2.67741  2.69355  4.24690  2.90347  2.73739  3.18146  2.89801  2.37887  2.77519  2.98518  4.58477  3.61503
          0.00840  5.17913  5.90148  0.61958  0.77255  0.48576  0.95510
    797   2.52218  4.65561  4.11996  2.83988  2.40076  4.06761  4.31492  3.13397  3.51541  2.85773  3.77377  3.90406  4.45333  3.78553  3.80251  3.34249  2.30620  2.92556  5.14247  1.23969    826 y - - -
          2.68618  4.42225  2.77519  2.73123  3.46354  2.40513  3.72494  3.29354  2.67741  2.69355  4.24690  2.90347  2.73739  3.18146  2.89801  2.37887  2.77519  2.98518  4.58477  3.61503
          0.00840  5.17913  5.90148  0.61958  0.77255  0.48576  0.95510
    798   2.95968  5.46240  2.73534  2.65425  4.80541  2.96361  3.91935  3.35980  1.50512  3.76598  4.50402  2.51537  4.12657  2.57450  2.43495  2.92316  2.42679  3.85202  5.89553  4.48759    827 k - - -
          2.68618  4.42225  2.77519  2.73123  3.46354  2.40513  3.72494  3.29354  2.67741  2.69355  4.24690  2.90347  2.73739  3.18146  2.89801  2.37887  2.77519  2.98518  4.58477  3.61503
          0.00840  5.17913  5.90148  0.61958  0.77255  0.48576  0.95510
    799   2.95927  5.46365  1.86564  2.47386  3.42106  2.67787  3.92052  4.28968  1.98740  3.76758  4.50543  3.19906  2.84885  2.46839  3.15053  2.51125  2.88103  3.85263  5.89806  4.48832    828 d - - -
          2.68618  4.42225  2.77519  2.73123  3.46354  2.40513  3.72494  3.29354  2.67741  2.69355  4.24690  2.90347  2.73739  3.18146  2.89801  2.37887  2.77519  2.98518  4.58477  3.61503
          0.00840  5.17913  5.90148  0.61958  0.77255  0.48576  0.95510
    800   2.96153  5.36314  3.25433  2.28542  4.66663  3.11225  3.94288  3.13093  1.66683  2.99392  4.41554  3.23806  4.14428  2.68343  3.17447  2.67422  1.81830  3.73131  5.82115  4.43854    829 k - - -
          2.68618  4.42225  2.77519  2.73123  3.46354  2.40513  3.72494  3.29354  2.67741  2.69355  4.24690  2.90347  2.73739  3.18146  2.89801  2.37887  2.77519  2.98518  4.58477  3.61503
          0.04011  5.17913  3.39078  0.61958  0.77255  0.48576  0.95510
    801   2.35447  5.46660  1.93935  1.93747  4.80846  2.56235  3.02598  4.29352  2.65877  3.77062  4.50940  3.18928  4.12132  3.01650  2.40423  2.92105  2.58090  3.85578  5.90082  4.48936    830 e - - -
          2.68618  4.42225  2.77519  2.73123  3.46354  2.40513  3.72494  3.29354  2.67741  2.69355  4.24690  2.90347  2.73739  3.18146  2.89801  2.37887  2.77519  2.98518  4.58477  3.61503
          0.00867  5.14770  5.87004  0.61958  0.77255  0.58505  0.81436
    802   3.20484  5.76415  2.11974  1.71907  5.09510  3.80085  4.11167  4.59756  1.40737  4.06261  4.82211  2.08850  4.27955  3.22670  3.44604  2.74093  3.45065  4.14978  6.19122  4.74516    831 k - - -
          2.68618  4.42225  2.77519  2.73123  3.46354  2.40513  3.72494  3.29354  2.67741  2.69355  4.24690  2.90347  2.73739  3.18146  2.89801  2.37887  2.77519  2.98518  4.58477  3.61503
          0.00867  5.14770  5.87004  0.61958  0.77255  0.58505  0.81436
    803   2.36795  5.39642  2.38556  1.88939  4.71915  2.95920  2.76398  3.49763  2.65651  3.07456  3.56757  3.19958  4.11594  2.60136  2.69942  2.91364  3.17170  2.98529  5.84271  4.44564    832 e - - -
          2.68618  4.42225  2.77519  2.73123  3.46354  2.40513  3.72494  3.29354  2.67741  2.69355  4.24690  2.90347  2.73739  3.18146  2.89801  2.37887  2.77519  2.98518  4.58477  3.61503
          0.10493  5.14770  2.36656  0.61958  0.77255  0.42833  1.05439
    804   2.25913  5.42040  2.68627  2.41826  4.76396  2.94469  3.87468  4.24884  1.62517  3.72501  3.56143  2.64691  3.29443  2.97157  2.63993  2.55172  3.14457  3.81025  5.85395  4.44393    833 k - - -
          2.68618  4.42225  2.77519  2.73123  3.46354  2.40513  3.72494  3.29354  2.67741  2.69355  4.24690  2.90347  2.73739  3.18146  2.89801  2.37887  2.77519  2.98518  4.58477  3.61503
          0.00922  5.08684  5.80918  0.61958  0.77255  0.74611  0.64285
    805   2.96061  5.34536  3.25633  2.69926  4.65549  3.74332  3.32390  4.10686  2.64274  3.03875  4.40275  3.23299  1.91093  2.25624  2.58701  1.75507  3.18959  3.71956  5.79686  4.42612    834 s - - -
          2.68618  4.42225  2.77519  2.73123  3.46354  2.40513  3.72494  3.29354  2.67741  2.69355  4.24690  2.90347  2.73739  3.18146  2.89801  2.37887  2.77519  2.98518  4.58477  3.61503
          0.00922  5.08684  5.80918  0.61958  0.77255  0.74611  0.64285
    806   2.31795  4.96439  3.60322  3.06421  4.37577  3.75995  4.19000  3.76530  2.46820  3.41881  4.25450  3.51293  4.24120  3.38256  3.46281  1.73247  1.40991  2.67773  5.69856  4.40851    835 t - - -
          2.68618  4.42225  2.77519  2.73123  3.46354  2.40513  3.72494  3.29354  2.67741  2.69355  4.24690  2.90347  2.73739  3.18146  2.89801  2.37887  2.77519  2.98518  4.58477  3.61503
          0.00922  5.08684  5.80918  0.61958  0.77255  0.53468  0.88154
    807   2.93425  5.41631  2.79964  2.63824  3.51096  3.71227  3.90027  4.22740  1.88509  3.71648  3.23674  2.78723  4.10544  2.58902  2.09674  2.35500  2.32547  3.80073  5.85584  4.45238    836 k - - -
          2.68618  4.42225  2.77519  2.73123  3.46354  2.40513  3.72494  3.29354  2.67741  2.69355  4.24690  2.90347  2.73739  3.18146  2.89801  2.37887  2.77519  2.98518  4.58477  3.61503
          0.00880  5.13286  5.85520  0.61958  0.77255  0.62772  0.76315
    808   3.17612  5.62191  3.39870  2.17864  5.01188  3.89498  4.01456  4.45905  1.07174  3.90313  4.67038  2.80640  4.28541  3.11869  2.12174  2.55297  3.39040  4.04081  5.99079  4.64798    837 k - - -
          2.68618  4.42225  2.77519  2.73123  3.46354  2.40513  3.72494  3.29354  2.67741  2.69355  4.24690  2.90347  2.73739  3.18146  2.89801  2.37887  2.77519  2.98518  4.58477  3.61503
          0.00880  5.13286  5.85520  0.61958  0.77255  0.62772  0.76315
    809   2.30270  5.28001  2.43746  2.11311  3.24349  2.95663  3.93393  3.15009  2.69981  2.57812  4.33792  3.23646  3.16147  3.05581  2.77939  2.51814  2.75523  3.63621  5.75255  4.38333    838 e - - -
          2.68618  4.42225  2.77519  2.73123  3.46354  2.40513  3.72494  3.29354  2.67741  2.69355  4.24690  2.90347  2.73739  3.18146  2.89801  2.37887  2.77519  2.98518  4.58477  3.61503
          0.00880  5.13286  5.85520  0.61958  0.77255  0.62772  0.76315
    810   2.05638  5.37196  2.68387  2.40512  4.68566  3.72329  3.91606  4.14988  1.51219  3.66382  4.42172  3.20411  4.11757  3.02395  3.15144  2.49096  3.17142  2.66966  5.82413  3.31153    839 k - - -
          2.68618  4.42225  2.77519  2.73123  3.46354  2.40513  3.72494  3.29354  2.67741  2.69355  4.24690  2.90347  2.73739  3.18146  2.89801  2.37887  2.77519  2.98518  4.58477  3.61503
          0.00880  5.13286  5.85520  0.61958  0.77255  0.62772  0.76315
    811   2.93694  5.28014  3.25841  1.75749  3.27301  3.73903  3.93435  4.00551  2.34949  3.14090  4.33811  2.82364  3.18602  3.05632  3.17929  1.77584  3.16818  3.03562  5.75264  3.58461    840 e - - -
          2.68618  4.42225  2.77519  2.73123  3.46354  2.40513  3.72494  3.29354  2.67741  2.69355  4.24690  2.90347  2.73739  3.18146  2.89801  2.37887  2.77519  2.98518  4.58477  3.61503
          0.04324  5.13286  3.31274  0.61958  0.77255  0.62772  0.76315
    812   2.93359  4.83566  2.88926  3.01324  3.10666  3.30960  4.07577  2.74546  2.51714  2.55673  3.18697  3.48025  2.88386  2.75738  3.40100  2.76529  2.15740  2.41682  5.39130  4.12149    841 t - - -
          2.68618  4.42225  2.77519  2.73123  3.46354  2.40513  3.72494  3.29354  2.67741  2.69355  4.24690  2.90347  2.73739  3.18146  2.89801  2.37887  2.77519  2.98518  4.58477  3.61503
          0.36943  5.09873  1.19479  0.61958  0.77255  0.49585  0.93918
    813   2.11767  4.46845  3.82340  2.62214  3.59741  3.83238  4.09912  2.52931  3.19394  2.10087  3.57568  3.62302  4.20931  2.94801  3.51407  3.08758  2.48181  1.85593  5.06537  3.84382    842 v - - -
          2.68618  4.42225  2.77519  2.73123  3.46354  2.40513  3.72494  3.29354  2.67741  2.69355  4.24690  2.90347  2.73739  3.18146  2.89801  2.37887  2.77519  2.98518  4.58477  3.61503
          0.01218  4.80999  5.53233  0.61958  0.77255  0.78879  0.60586
    814   2.42789  4.62868  3.09380  2.65549  2.16619  3.82872  4.07783  2.78064  3.07837  2.15456  3.72881  3.53825  2.12409  3.38664  3.44835  3.06986  3.09945  2.90238  5.20544  3.96302    843 p - - -
          2.68618  4.42225  2.77519  2.73123  3.46354  2.40513  3.72494  3.29354  2.67741  2.69355  4.24690  2.90347  2.73739  3.18146  2.89801  2.37887  2.77519  2.98518  4.58477  3.61503
          0.01073  4.93566  5.65801  0.61958  0.77255  1.03324  0.43982
    815   2.86225  5.36820  3.09017  2.04655  4.71067  3.10490  2.94635  4.19515  2.25400  3.67200  4.41033  2.01230  4.02594  2.55791  3.05004  2.19692  2.61317  3.75760  5.80165  4.39150    844 n - - -
          2.68618  4.42225  2.77519  2.73123  3.46354  2.40513  3.72494  3.29354  2.67741  2.69355  4.24690  2.90347  2.73739  3.18146  2.89801  2.37887  2.77519  2.98518  4.58477  3.61503
          0.04964  4.93566  3.18825  0.61958  0.77255  1.03324  0.43982
    816   2.93614  5.40190  3.18391  2.24575  4.76080  2.88585  3.21834  4.22498  1.94649  3.69367  4.44773  3.16008  4.08021  2.94601  1.55581  2.36185  3.15967  3.80192  5.80896  4.43367    845 r - - -
          2.68618  4.42225  2.77519  2.73123  3.46354  2.40513  3.72494  3.29354  2.67741  2.69355  4.24690  2.90347  2.73739  3.18146  2.89801  2.37887  2.77519  2.98518  4.58477  3.61503
          0.01116  4.89717  5.61952  0.61958  0.77255  1.08938  0.41011
    817   2.86040  5.14166  3.26700  2.76390  4.68461  1.83636  4.00421  4.14110  2.06488  3.68119  4.45240  3.26326  3.28983  3.13040  3.22746  1.61650  2.61516  3.70501  5.85275  4.49325    846 s - - -
          2.68618  4.42225  2.77519  2.73123  3.46354  2.40513  3.72494  3.29354  2.67741  2.69355  4.24690  2.90347  2.73739  3.18146  2.89801  2.37887  2.77519  2.98518  4.58477  3.61503
          0.08614  4.89717  2.58939  0.61958  0.77255  0.63419  0.75580
    818   2.12586  2.86823  4.15245  3.57327  2.67666  2.93794  3.24143  2.87992  3.48207  2.07362  3.53287  3.07185  4.32302  3.73185  3.72412  3.22363  2.17121  2.43701  5.02522  3.82345    847 l - - -
          2.68618  4.42225  2.77519  2.73123  3.46354  2.40513  3.72494  3.29354  2.67741  2.69355  4.24690  2.90347  2.73739  3.18146  2.89801  2.37887  2.77519  2.98518  4.58477  3.61503
          0.01044  4.96292  5.68527  0.61958  0.77255  0.73121  0.65648
    819   2.15314  4.48842  4.09898  3.52459  2.94043  3.96294  4.25200  2.95396  3.44476  1.73541  2.79020  2.89814  4.34082  3.70778  3.71352  1.78299  3.15045  2.74937  5.09221  3.88408    848 l - - -
          2.68618  4.42225  2.77519  2.73123  3.46354  2.40513  3.72494  3.29354  2.67741  2.69355  4.24690  2.90347  2.73739  3.18146  2.89801  2.37887  2.77519  2.98518  4.58477  3.61503
          0.00978  5.02767  5.75002  0.61958  0.77255  0.47704  0.96921
    820   2.96847  5.48659  2.37689  1.85382  4.83074  3.71712  3.92131  4.31906  2.44276  3.79115  4.52916  1.65977  3.44308  2.59160  2.67484  2.68603  3.20141  3.87706  5.91781  4.50235    849 n - - -
          2.68618  4.42225  2.77519  2.73123  3.46354  2.40513  3.72494  3.29354  2.67741  2.69355  4.24690  2.90347  2.73739  3.18146  2.89801  2.37887  2.77519  2.98518  4.58477  3.61503
          0.00886  5.12602  5.84837  0.61958  0.77255  0.64657  0.74200
    821   3.57155  5.80335  3.95717  3.29899  5.33766  4.21077  4.19333  4.69167  0.62173  4.09213  4.92470  3.72855  2.94207  3.31243  2.33262  2.96649  3.75369  4.32294  6.11422  4.91943    850 K - - -
          2.68618  4.42225  2.77519  2.73123  3.46354  2.40513  3.72494  3.29354  2.67741  2.69355  4.24690  2.90347  2.73739  3.18146  2.89801  2.37887  2.77519  2.98518  4.58477  3.61503
          0.00886  5.12602  5.84837  0.61958  0.77255  0.64657  0.74200
    822   2.68749  5.42056  3.19063  2.30783  4.75528  3.71561  2.66785  4.23175  2.09412  3.72202  4.46768  3.18929  2.34575  3.00917  3.13383  1.74126  2.66794  3.80643  5.86221  4.46002    851 s - - -
          2.68618  4.42225  2.77519  2.73123  3.46354  2.40513  3.72494  3.29354  2.67741  2.69355  4.24690  2.90347  2.73739  3.18146  2.89801  2.37887  2.77519  2.98518  4.58477  3.61503
          0.00886  5.12602  5.84837  0.61958  0.77255  0.64657  0.74200
    823   2.93671  2.89086  2.23814  2.67890  4.62947  2.68530  3.92461  4.08407  2.36577  3.61632  4.38458  3.21778  2.08410  2.68650  3.16507  2.59931  3.16908  2.78039  5.79258  4.41152    852 p - - -
          2.68618  4.42225  2.77519  2.73123  3.46354  2.40513  3.72494  3.29354  2.67741  2.69355  4.24690  2.90347  2.73739  3.18146  2.89801  2.37887  2.77519  2.98518  4.58477  3.61503
          0.00886  5.12602  5.84837  0.61958  0.77255  0.64657  0.74200
    824   2.97412  4.51623  4.23100  3.65468  2.47178  2.60691  4.32808  2.97154  2.80140  1.35034  3.62499  3.93810  2.50574  3.81474  3.80109  3.31179  3.20770  2.52367  5.12053  3.91696    853 l - - -
          2.68618  4.42225  2.77519  2.73123  3.46354  2.40513  3.72494  3.29354  2.67741  2.69355  4.24690  2.90347  2.73739  3.18146  2.89801  2.37887  2.77519  2.98518  4.58477  3.61503
          0.06791  5.12602  2.81824  0.61958  0.77255  0.64657  0.74200
    825   2.90682  5.36090  3.17837  2.62212  4.68350  3.68923  3.18105  4.15339  2.62075  3.07230  3.58492  2.37222  2.70380  2.18725  2.33062  2.23085  2.63081  3.73945  5.80703  4.41085    854 q - - -
          2.68618  4.42225  2.77519  2.73123  3.46354  2.40513  3.72494  3.29354  2.67741  2.69355  4.24690  2.90347  2.73739  3.18146  2.89801  2.37887  2.77519  2.98518  4.58477  3.61503
          0.00940  5.06752  5.78987  0.61958  0.77255  0.79046  0.60447
    826   2.93493  4.45665  4.24759  2.82949  3.03822  4.01115  4.30269  2.62720  3.56936  2.17316  2.92991  3.93183  4.38282  2.93980  3.79793  2.45279  2.31269  1.63508  5.06328  3.86401    855 v - - -
          2.68618  4.42225  2.77519  2.73123  3.46354  2.40513  3.72494  3.29354  2.67741  2.69355  4.24690  2.90347  2.73739  3.18146  2.89801  2.37887  2.77519  2.98518  4.58477  3.61503
          0.00940  5.06752  5.78987  0.61958  0.77255  0.79046  0.60447
    827   3.04191  5.46567  2.54651  2.71330  4.90312  3.72143  4.05990  4.38498  2.85645  3.88668  4.64790  2.04255  2.70686  3.17747  3.35841  1.28253  2.62294  3.94117  6.03594  4.62699    856 s - - -
          2.68618  4.42225  2.77519  2.73123  3.46354  2.40513  3.72494  3.29354  2.67741  2.69355  4.24690  2.90347  2.73739  3.18146  2.89801  2.37887  2.77519  2.98518  4.58477  3.61503
          0.04994  5.06752  3.16015  0.61958  0.77255  0.33367  1.25980
    828   3.08242  5.51617  3.36199  2.79087  4.88985  3.83495  3.98183  4.34391  1.34065  3.81535  4.57717  2.83348  4.22549  3.08640  2.20389  2.03618  2.23809  3.92828  5.92937  4.57048    857 k - - -
          2.68618  4.42225  2.77519  2.73123  3.46354  2.40513  3.72494  3.29354  2.67741  2.69355  4.24690  2.90347  2.73739  3.18146  2.89801  2.37887  2.77519  2.98518  4.58477  3.61503
          0.00871  5.14329  5.86564  0.61958  0.77255  0.59797  0.79835
    829   2.94189  5.44994  2.17177  1.72756  4.79343  3.23353  3.90252  4.27864  2.10726  3.75453  4.49120  2.67074  4.10817  2.58114  3.13182  2.90437  2.67545  3.15348  5.88336  3.23938    858 e - - -
          2.68618  4.42225  2.77519  2.73123  3.46354  2.40513  3.72494  3.29354  2.67741  2.69355  4.24690  2.90347  2.73739  3.18146  2.89801  2.37887  2.77519  2.98518  4.58477  3.61503
          0.00871  5.14329  5.86564  0.61958  0.77255  0.42149  1.06731
    830   3.93325  6.06503  4.43729  3.61674  5.67278  4.48954  4.28803  4.94249  0.50842  4.26735  5.13883  3.97611  4.81366  2.73870  2.18395  3.14441  4.04847  4.61347  6.21982  5.12248    859 K - - -
          2.68618  4.42225  2.77519  2.73123  3.46354  2.40513  3.72494  3.29354  2.67741  2.69355  4.24690  2.90347  2.73739  3.18146  2.89801  2.37887  2.77519  2.98518  4.58477  3.61503
          0.00840  5.17913  5.90148  0.61958  0.77255  0.48576  0.95510
    831   2.27776  5.14948  3.37647  2.81839  4.38579  3.79901  4.00512  3.79968  2.50232  2.90401  4.22364  2.32618  4.18939  3.15868  2.72518  2.00592  2.70006  2.02699  5.65684  4.32578    860 s - - -
          2.68618  4.42225  2.77519  2.73123  3.46354  2.40513  3.72494  3.29354  2.67741  2.69355  4.24690  2.90347  2.73739  3.18146  2.89801  2.37887  2.77519  2.98518  4.58477  3.61503
          0.00840  5.17913  5.90148  0.61958  0.77255  0.48576  0.95510
    832   2.14021  5.45365  2.69210  2.39418  4.79330  3.73095  3.91913  4.27532  2.65580  3.75654  3.43840  3.20054  2.73653  1.91690  2.14644  2.51277  3.18746  3.84142  5.88954  4.48201    861 q - - -
          2.68618  4.42225  2.77519  2.73123  3.46354  2.40513  3.72494  3.29354  2.67741  2.69355  4.24690  2.90347  2.73739  3.18146  2.89801  2.37887  2.77519  2.98518  4.58477  3.61503
          0.00840  5.17913  5.90148  0.61958  0.77255  0.48576  0.95510
    833   2.30268  5.44254  3.21463  2.65888  4.77867  3.02934  3.92138  4.25741  1.69170  3.74402  4.48651  2.26138  4.12687  2.60113  2.82746  2.55635  2.43485  3.15628  5.88126  4.47698    862 k - - -
          2.68618  4.42225  2.77519  2.73123  3.46354  2.40513  3.72494  3.29354  2.67741  2.69355  4.24690  2.90347  2.73739  3.18146  2.89801  2.37887  2.77519  2.98518  4.58477  3.61503
          0.07140  5.17913  2.76022  0.61958  0.77255  0.48576  0.95510
    834   2.54191  5.44504  2.70194  2.29737  4.78985  3.70888  3.89661  4.27356  1.60050  3.74890  4.48705  3.17701  4.10418  2.99419  1.97068  2.25493  2.85892  3.83581  5.87673  4.46864    863 k - - -
          2.68618  4.42225  2.77519  2.73123  3.46354  2.40513  3.72494  3.29354  2.67741  2.69355  4.24690  2.90347  2.73739  3.18146  2.89801  2.37887  2.77519  2.98518  4.58477  3.61503
          0.12204  5.11668  2.21740  0.61958  0.77255  0.67159  0.71518
    835   2.48929  5.33937  2.63879  2.29797  4.66538  2.10638  3.86799  4.13447  2.61776  3.64080  4.39505  3.14745  4.06617  2.97439  2.69098  1.78322  3.12641  2.91004  5.79472  4.39853    864 s - - -
          2.68618  4.42225  2.77519  2.73123  3.46354  2.40513  3.72494  3.29354  2.67741  2.69355  4.24690  2.90347  2.73739  3.18146  2.89801  2.37887  2.77519  2.98518  4.58477  3.61503
          0.13382  5.00465  2.13246  0.61958  0.77255  0.48199  0.96116
    836   2.46849  5.36672  2.67239  2.25356  4.70191  3.65700  3.84545  3.27747  2.25145  3.66779  4.41016  3.12839  2.67254  2.94512  2.60946  1.89082  2.64714  3.75208  5.80544  4.40059    865 s - - -
          2.68618  4.42225  2.77519  2.73123  3.46354  2.40513  3.72494  3.29354  2.67741  2.69355  4.24690  2.90347  2.73739  3.18146  2.89801  2.37887  2.77519  2.98518  4.58477  3.61503
          0.00998  5.00790  5.73025  0.61958  0.77255  0.91156  0.51399
    837   2.45475  4.55093  3.90050  3.32971  3.14184  3.91004  4.17490  2.52123  2.76160  2.42190  3.65773  3.69955  4.28703  3.55798  2.44703  2.05117  2.56888  2.42316  5.14185  2.85444    866 s - - -
          2.68618  4.42225  2.77519  2.73123  3.46354  2.40513  3.72494  3.29354  2.67741  2.69355  4.24690  2.90347  2.73739  3.18146  2.89801  2.37887  2.77519  2.98518  4.58477  3.61503
          0.00998  5.00790  5.73025  0.61958  0.77255  0.28949  1.38090
    838   2.96174  5.37829  3.24970  2.38843  3.53398  3.74974  3.93888  4.14761  2.27507  3.66723  3.23467  3.23311  4.14192  2.67940  1.88715  2.25191  1.97625  3.74969  5.83205  4.44618    867 r - - -
          2.68618  4.42225  2.77519  2.73123  3.46354  2.40513  3.72494  3.29354  2.67741  2.69355  4.24690  2.90347  2.73739  3.18146  2.89801  2.37887  2.77519  2.98518  4.58477  3.61503
          0.00840  5.17913  5.90148  0.61958  0.77255  0.48576  0.95510
    839   2.96697  5.48057  2.43597  2.07751  4.82725  3.73395  3.36154  4.31378  1.99752  3.78567  4.52147  2.24017  4.13006  2.32741  2.12372  2.69880  3.19821  3.87221  5.91110  4.49981    868 k - - -
          2.68618  4.42225  2.77519  2.73123  3.46354  2.40513  3.72494  3.29354  2.67741  2.69355  4.24690  2.90347  2.73739  3.18146  2.89801  2.37887  2.77519  2.98518  4.58477  3.61503
          0.00840  5.17913  5.90148  0.61958  0.77255  0.48576  0.95510
    840   2.96673  5.34086  3.27437  2.14232  4.63580  3.76150  3.95116  4.08540  1.93160  2.23598  3.21639  2.81630  4.15295  2.35966  2.69371  2.95686  3.19718  2.49882  5.80320  4.42867    869 k - - -
          2.68618  4.42225  2.77519  2.73123  3.46354  2.40513  3.72494  3.29354  2.67741  2.69355  4.24690  2.90347  2.73739  3.18146  2.89801  2.37887  2.77519  2.98518  4.58477  3.61503
          0.00840  5.17913  5.90148  0.61958  0.77255  0.48576  0.95510
    841   3.77202  5.98901  4.21774  3.45451  5.54026  4.37869  2.97882  4.85531  0.97197  4.20160  5.04837  2.38747  4.71160  3.35015  1.37160  3.73060  3.91082  4.50441  6.17674  5.02831    870 k - - -
          2.68618  4.42225  2.77519  2.73123  3.46354  2.40513  3.72494  3.29354  2.67741  2.69355  4.24690  2.90347  2.73739  3.18146  2.89801  2.37887  2.77519  2.98518  4.58477  3.61503
          0.00840  5.17913  5.90148  0.61958  0.77255  0.48576  0.95510
    842   2.63485  4.73680  4.06206  3.51753  3.02362  3.90250  4.41663  3.39697  3.46836  3.11703  4.00549  3.84887  3.03934  3.75980  3.80273  1.86047  1.17993  2.67936  5.48297  4.25832    871 t - - -
          2.68618  4.42225  2.77519  2.73123  3.46354  2.40513  3.72494  3.29354  2.67741  2.69355  4.24690  2.90347  2.73739  3.18146  2.89801  2.37887  2.77519  2.98518  4.58477  3.61503
          0.00840  5.17913  5.90148  0.61958  0.77255  0.48576  0.95510
    843   2.51458  5.26765  3.45668  2.93752  4.80014  2.94593  4.15825  4.24824  1.74724  3.79835  4.57586  3.43105  2.19548  3.28802  3.36324  3.04010  1.45175  3.82373  5.97784  4.62829    872 t - - -
          2.68618  4.42225  2.77519  2.73123  3.46354  2.40513  3.72494  3.29354  2.67741  2.69355  4.24690  2.90347  2.73739  3.18146  2.89801  2.37887  2.77519  2.98518  4.58477  3.61503
          0.17866  5.17913  1.84531  0.61958  0.77255  0.48576  0.95510
    844   2.30755  5.34952  2.65244  2.26161  4.67309  2.19493  3.86271  4.14403  2.13646  2.95226  4.39806  3.14360  4.06417  2.96752  3.09883  2.86458  2.05795  3.72896  5.79673  4.39859    873 t - - -
          2.68618  4.42225  2.77519  2.73123  3.46354  2.40513  3.72494  3.29354  2.67741  2.69355  4.24690  2.90347  2.73739  3.18146  2.89801  2.37887  2.77519  2.98518  4.58477  3.61503
          0.00996  5.01043  5.73277  0.61958  0.77255  0.42454  1.06152
    845   2.01144  3.70980  3.07589  3.15828  2.53172  3.05147  4.14789  3.26884  3.12333  2.50007  3.27912  2.85254  3.30067  3.43744  3.50534  2.34269  2.69167  2.71484  5.32350  4.07480    874 a - - -
          2.68618  4.42225  2.77519  2.73123  3.46354  2.40513  3.72494  3.29354  2.67741  2.69355  4.24690  2.90347  2.73739  3.18146  2.89801  2.37887  2.77519  2.98518  4.58477  3.61503
          0.00878  5.13603  5.85838  0.61958  0.77255  0.41074  1.08814
    846   1.84983  4.49515  4.36594  3.78256  2.99618  4.07965  3.54268  2.57017  2.88668  1.88244  3.60892  4.02505  4.45051  3.91055  3.88579  2.35881  2.64573  2.06395  5.10371  3.90761    875 a - - -
          2.68618  4.42225  2.77519  2.73123  3.46354  2.40513  3.72494  3.29354  2.67741  2.69355  4.24690  2.90347  2.73739  3.18146  2.89801  2.37887  2.77519  2.98518  4.58477  3.61503
          0.00840  5.17913  5.90148  0.61958  0.77255  0.48576  0.95510
    847   3.11447  5.64546  2.22669  2.69066  4.98388  3.78683  4.04449  4.47680  2.16750  3.94754  4.69746  1.58664  4.22989  2.40405  3.32276  1.80203  3.35357  4.03448  6.07621  4.64893    876 n - - -
          2.68618  4.42225  2.77519  2.73123  3.46354  2.40513  3.72494  3.29354  2.67741  2.69355  4.24690  2.90347  2.73739  3.18146  2.89801  2.37887  2.77519  2.98518  4.58477  3.61503
          0.00840  5.17913  5.90148  0.61958  0.77255  0.48576  0.95510
    848   2.95893  5.29045  3.28662  2.72986  4.56860  2.57820  3.95899  3.40802  2.11074  3.56668  4.34963  2.82450  4.15481  1.91390  3.20433  2.63724  2.41331  2.53888  5.76555  3.39879    877 q - - -
          2.68618  4.42225  2.77519  2.73123  3.46354  2.40513  3.72494  3.29354  2.67741  2.69355  4.24690  2.90347  2.73739  3.18146  2.89801  2.37887  2.77519  2.98518  4.58477  3.61503
          0.00840  5.17913  5.90148  0.61958  0.77255  0.48576  0.95510
    849   2.95599  5.39984  2.74256  2.37121  4.71796  2.97378  3.93029  3.32242  1.69203  3.08097  4.44773  3.21880  4.13307  2.58664  3.16377  2.93153  1.99410  2.98299  5.84894  4.45496    878 k - - -
          2.68618  4.42225  2.77519  2.73123  3.46354  2.40513  3.72494  3.29354  2.67741  2.69355  4.24690  2.90347  2.73739  3.18146  2.89801  2.37887  2.77519  2.98518  4.58477  3.61503
          0.05540  5.17913  3.03113  0.61958  0.77255  0.48576  0.95510
    850   2.69286  5.41501  3.19522  1.62909  4.74805  3.71323  3.90168  4.22497  2.64032  3.71511  3.45968  3.18588  3.19842  2.55799  2.37597  2.04913  2.55791  3.79930  5.85529  4.45252    879 e - - -
          2.68618  4.42225  2.77519  2.73123  3.46354  2.40513  3.72494  3.29354  2.67741  2.69355  4.24690  2.90347  2.73739  3.18146  2.89801  2.37887  2.77519  2.98518  4.58477  3.61503
          0.00881  5.13254  5.85488  0.61958  0.77255  0.40580  1.09795
    851   3.53777  6.15170  0.72129  2.28626  5.43842  3.90504  4.37668  4.96945  3.33665  4.43790  5.24809  2.57109  4.48577  3.52295  3.92299  2.65442  3.80968  4.52225  6.58186  3.15532    880 d - - -
          2.68618  4.42225  2.77519  2.73123  3.46354  2.40513  3.72494  3.29354  2.67741  2.69355  4.24690  2.90347  2.73739  3.18146  2.89801  2.37887  2.77519  2.98518  4.58477  3.61503
          0.00840  5.17913  5.90148  0.61958  0.77255  0.48576  0.95510
    852   2.53433  4.47195  4.46731  3.88013  2.95518  4.10148  4.40551  2.27634  2.95632  2.29215  3.58734  3.09974  4.47094  3.97839  3.93751  2.34459  3.22964  1.36183  5.08536  3.89365    881 v - - -
          2.68618  4.42225  2.77519  2.73123  3.46354  2.40513  3.72494  3.29354  2.67741  2.69355  4.24690  2.90347  2.73739  3.18146  2.89801  2.37887  2.77519  2.98518  4.58477  3.61503
          0.00840  5.17913  5.90148  0.61958  0.77255  0.48576  0.95510
    853   3.02202  4.43821  4.73850  4.14196  2.16612  4.15886  4.46158  2.87197  3.97697  2.62223  2.84478  4.23572  4.52589  4.15097  4.06978  2.35044  2.64441  2.29143  5.01954  1.44945    882 y - - -
          2.68618  4.42225  2.77519  2.73123  3.46354  2.40513  3.72494  3.29354  2.67741  2.69355  4.24690  2.90347  2.73739  3.18146  2.89801  2.37887  2.77519  2.98518  4.58477  3.61503
          0.00840  5.17913  5.90148  0.61958  0.77255  0.48576  0.95510
    854   2.62562  5.48271  2.44441  2.31992  4.82680  2.58111  3.92901  4.31337  2.33351  3.78784  4.52482  1.86089  3.18774  3.02662  3.16326  2.23259  2.78354  3.87307  5.91589  4.50322    883 n - - -
          2.68618  4.42225  2.77519  2.73123  3.46354  2.40513  3.72494  3.29354  2.67741  2.69355  4.24690  2.90347  2.73739  3.18146  2.89801  2.37887  2.77519  2.98518  4.58477  3.61503
          0.00840  5.17913  5.90148  0.61958  0.77255  0.48576  0.95510
    855   3.22242  4.72242  2.47590  3.94312  1.00037  4.26918  4.37021  3.16519  3.84998  2.37101  3.81455  4.16472  4.63665  4.06767  4.06241  3.55710  2.74075  2.98318  3.19602  3.49600    884 f - - -
          2.68618  4.42225  2.77519  2.73123  3.46354  2.40513  3.72494  3.29354  2.67741  2.69355  4.24690  2.90347  2.73739  3.18146  2.89801  2.37887  2.77519  2.98518  4.58477  3.61503
          0.00840  5.17913  5.90148  0.61958  0.77255  0.48576  0.95510
    856   2.99490  5.50686  2.43473  2.66040  4.84979  3.74403  3.94883  4.33634  2.09778  3.81130  4.55101  1.77826  4.15002  2.33850  3.18743  2.09812  2.40555  3.89695  5.94015  4.52641    885 n - - -
          2.68618  4.42225  2.77519  2.73123  3.46354  2.40513  3.72494  3.29354  2.67741  2.69355  4.24690  2.90347  2.73739  3.18146  2.89801  2.37887  2.77519  2.98518  4.58477  3.61503
          0.06197  5.17913  2.91031  0.61958  0.77255  0.48576  0.95510
    857   2.59709  4.42864  4.49888  2.55356  2.84015  4.08306  4.39072  2.06990  2.90975  1.84692  2.78983  4.08987  4.45149  3.98747  3.93704  3.37277  2.32361  2.19985  5.04273  3.85364    886 l - - -
          2.68618  4.42225  2.77519  2.73123  3.46354  2.40513  3.72494  3.29354  2.67741  2.69355  4.24690  2.90347  2.73739  3.18146  2.89801  2.37887  2.77519  2.98518  4.58477  3.61503
          0.05807  5.12602  2.98627  0.61958  0.77255  0.39693  1.11591
    858   2.48960  5.35487  3.25817  2.73002  4.76255  3.72636  3.98915  4.22993  2.38199  3.74342  4.50055  1.90079  3.08841  3.10013  3.22428  1.47380  2.64578  3.80518  5.89971  4.51274    887 s - - -
          2.68618  4.42225  2.77519  2.73123  3.46354  2.40513  3.72494  3.29354  2.67741  2.69355  4.24690  2.90347  2.73739  3.18146  2.89801  2.37887  2.77519  2.98518  4.58477  3.61503
          0.00880  5.13295  5.85530  0.61958  0.77255  0.62745  0.76346
    859   2.09310  5.12096  2.74378  3.21892  4.95537  1.21301  4.45644  4.40504  3.30946  3.99536  4.78101  3.63651  4.33163  3.61941  3.75793  1.61232  3.37796  3.16818  6.19397  4.87637    888 g - - -
          2.68618  4.42225  2.77519  2.73123  3.46354  2.40513  3.72494  3.29354  2.67741  2.69355  4.24690  2.90347  2.73739  3.18146  2.89801  2.37887  2.77519  2.98518  4.58477  3.61503
          0.00880  5.13295  5.85530  0.61958  0.77255  0.62745  0.76346
    860   2.43980  4.64183  3.90156  2.76841  2.30652  2.99299  4.21495  2.42795  2.68135  2.41661  3.74712  3.71978  4.33346  3.57441  3.61717  1.92482  3.19120  2.48562  5.22892  4.00163    889 s - - -
          2.68618  4.42225  2.77519  2.73123  3.46354  2.40513  3.72494  3.29354  2.67741  2.69355  4.24690  2.90347  2.73739  3.18146  2.89801  2.37887  2.77519  2.98518  4.58477  3.61503
          0.00880  5.13295  5.85530  0.61958  0.77255  0.62745  0.76346
    861   3.34604  5.91740  0.96823  2.29333  5.22135  3.83538  2.91752  4.73372  3.10317  3.09867  4.99119  2.02139  4.36360  3.35408  3.65026  3.26159  3.60302  4.29272  6.34634  4.87797    890 d - - -
          2.68618  4.42225  2.77519  2.73123  3.46354  2.40513  3.72494  3.29354  2.67741  2.69355  4.24690  2.90347  2.73739  3.18146  2.89801  2.37887  2.77519  2.98518  4.58477  3.61503
          0.00880  5.13295  5.85530  0.61958  0.77255  0.62745  0.76346
    862   2.57122  5.53391  2.47400  1.30900  4.87507  3.73283  3.95655  4.36550  2.33260  3.83749  4.57902  2.76646  4.15171  2.56146  3.21444  2.25284  3.24528  3.92311  5.96540  4.54485    891 e - - -
          2.68618  4.42225  2.77519  2.73123  3.46354  2.40513  3.72494  3.29354  2.67741  2.69355  4.24690  2.90347  2.73739  3.18146  2.89801  2.37887  2.77519  2.98518  4.58477  3.61503
          0.05776  5.13295  2.99128  0.61958  0.77255  0.40638  1.09679
    863   3.49887  5.74673  2.05083  3.07875  5.65173  3.87533  4.75606  5.20663  3.86937  4.74239  5.59252  3.60257  0.59610  3.95700  4.44704  2.57523  3.91747  4.62496  6.88182  5.43169    892 P - - -
          2.68618  4.42225  2.77519  2.73123  3.46354  2.40513  3.72494  3.29354  2.67741  2.69355  4.24690  2.90347  2.73739  3.18146  2.89801  2.37887  2.77519  2.98518  4.58477  3.61503
          0.00880  5.13286  5.85520  0.61958  0.77255  0.62772  0.76315
    864   2.51467  4.85526  3.61574  3.05642  4.04907  3.85655  4.11797  2.53556  3.03130  3.10676  3.97269  3.51660  3.17760  2.72571  3.44141  2.00133  1.57463  2.80556  5.43569  4.16695    893 t - - -
          2.68618  4.42225  2.77519  2.73123  3.46354  2.40513  3.72494  3.29354  2.67741  2.69355  4.24690  2.90347  2.73739  3.18146  2.89801  2.37887  2.77519  2.98518  4.58477  3.61503
          0.00880  5.13286  5.85520  0.61958  0.77255  0.62772  0.76315
    865   2.95251  4.89396  3.55454  2.99245  3.06318  3.85143  4.07549  1.57149  2.54173  3.12392  3.98421  3.46827  3.29248  2.72034  2.78465  2.31300  2.63637  3.19081  5.44266  4.16531    894 i - - -
          2.68618  4.42225  2.77519  2.73123  3.46354  2.40513  3.72494  3.29354  2.67741  2.69355  4.24690  2.90347  2.73739  3.18146  2.89801  2.37887  2.77519  2.98518  4.58477  3.61503
          0.00880  5.13286  5.85520  0.61958  0.77255  0.62772  0.76315
    866   2.98464  5.50213  2.28929  2.33180  4.84537  3.72597  3.93483  4.33341  1.30727  3.80596  4.54566  2.77271  4.13524  2.55137  3.17564  2.53628  2.69548  3.89225  5.93316  4.51746    895 k - - -
          2.68618  4.42225  2.77519  2.73123  3.46354  2.40513  3.72494  3.29354  2.67741  2.69355  4.24690  2.90347  2.73739  3.18146  2.89801  2.37887  2.77519  2.98518  4.58477  3.61503
          0.00880  5.13286  5.85520  0.61958  0.77255  0.62772  0.76315
    867   3.12726  4.58372  4.59100  2.43647  3.68043  4.25862  4.57841  2.39652  3.89889  1.17559  3.64723  4.23519  4.61624  4.12496  4.08762  3.55194  2.29192  1.94302  5.25326  4.06546    896 l - - -
          2.68618  4.42225  2.77519  2.73123  3.46354  2.40513  3.72494  3.29354  2.67741  2.69355  4.24690  2.90347  2.73739  3.18146  2.89801  2.37887  2.77519  2.98518  4.58477  3.61503
          0.00880  5.13286  5.85520  0.61958  0.77255  0.62772  0.76315
    868   2.93456  5.41417  2.68663  2.63907  3.31221  1.96757  3.90139  4.22356  2.33053  3.71408  4.45846  3.18513  3.17423  2.64360  2.63785  2.29218  2.35646  3.79805  5.85468  4.45163    897 g - - -
          2.68618  4.42225  2.77519  2.73123  3.46354  2.40513  3.72494  3.29354  2.67741  2.69355  4.24690  2.90347  2.73739  3.18146  2.89801  2.37887  2.77519  2.98518  4.58477  3.61503
          0.00880  5.13286  5.85520  0.61958  0.77255  0.62772  0.76315
    869   2.21644  4.61125  4.97691  3.00918  3.78963  4.45582  4.82563  1.22105  4.25836  2.72497  2.85646  4.52773  4.80262  4.45583  4.37835  3.77168  3.47527  1.45278  5.39534  4.20502    898 i - - -
          2.68618  4.42225  2.77519  2.73123  3.46354  2.40513  3.72494  3.29354  2.67741  2.69355  4.24690  2.90347  2.73739  3.18146  2.89801  2.37887  2.77519  2.98518  4.58477  3.61503
          0.00880  5.13286  5.85520  0.61958  0.77255  0.62772  0.76315
    870   2.00669  5.46628  3.30602  2.74501  4.82272  3.79360  3.95972  4.28135  2.36146  3.76704  4.52697  3.27649  4.18733  1.65948  2.31724  1.86992  3.25919  3.86809  5.89635  4.52554    899 q - - -
          2.68618  4.42225  2.77519  2.73123  3.46354  2.40513  3.72494  3.29354  2.67741  2.69355  4.24690  2.90347  2.73739  3.18146  2.89801  2.37887  2.77519  2.98518  4.58477  3.61503
          0.00880  5.13286  5.85520  0.61958  0.77255  0.62772  0.76315
    871   2.51329  5.43580  2.52384  2.13007  3.56860  3.70797  3.89537  4.26118  2.08865  3.09871  4.47735  3.17671  4.10140  2.08175  2.47976  2.58589  2.66063  3.82467  5.87043  4.46153    900 q - - -
          2.68618  4.42225  2.77519  2.73123  3.46354  2.40513  3.72494  3.29354  2.67741  2.69355  4.24690  2.90347  2.73739  3.18146  2.89801  2.37887  2.77519  2.98518  4.58477  3.61503
          0.00880  5.13286  5.85520  0.61958  0.77255  0.62772  0.76315
    872   2.30525  5.29504  3.25096  2.69423  3.16174  3.73578  3.37079  4.02905  2.02924  3.14083  4.35147  3.23048  2.62107  2.62265  2.66950  2.55146  2.43269  3.65412  5.76404  3.38025    901 k - - -
          2.68618  4.42225  2.77519  2.73123  3.46354  2.40513  3.72494  3.29354  2.67741  2.69355  4.24690  2.90347  2.73739  3.18146  2.89801  2.37887  2.77519  2.98518  4.58477  3.61503
          0.04057  5.13286  3.38545  0.61958  0.77255  0.62772  0.76315
    873   2.28028  3.95155  3.17755  2.29010  4.74100  3.69684  3.88491  4.21993  2.33117  3.70690  4.44922  2.75271  2.64361  2.49234  2.65834  2.04069  2.76022  3.79118  5.84458  3.61004    902 s - - -
          2.68618  4.42225  2.77519  2.73123  3.46354  2.40513  3.72494  3.29354  2.67741  2.69355  4.24690  2.90347  2.73739  3.18146  2.89801  2.37887  2.77519  2.98518  4.58477  3.61503
          0.00909  5.10137  5.82371  0.61958  0.77255  0.71079  0.67581
    874   2.44865  5.27164  2.79778  2.68653  4.55557  2.60899  3.02834  4.00010  1.78936  2.25479  4.32980  3.22176  4.11685  3.04156  3.16419  2.50370  3.15546  2.86413  5.74360  4.37346    903 k - - -
          2.68618  4.42225  2.77519  2.73123  3.46354  2.40513  3.72494  3.29354  2.67741  2.69355  4.24690  2.90347  2.73739  3.18146  2.89801  2.37887  2.77519  2.98518  4.58477  3.61503
          0.00909  5.10137  5.82371  0.61958  0.77255  0.56043  0.84622
    875   2.33756  5.26539  3.26764  2.71064  4.54222  2.99489  3.09650  3.98248  2.51488  3.54095  4.32483  3.24394  4.13430  2.59156  2.35621  2.61163  2.14921  2.34946  5.74119  3.41980    904 t - - -
          2.68618  4.42225  2.77519  2.73123  3.46354  2.40513  3.72494  3.29354  2.67741  2.69355  4.24690  2.90347  2.73739  3.18146  2.89801  2.37887  2.77519  2.98518  4.58477  3.61503
          0.00880  5.13286  5.85520  0.61958  0.77255  0.40624  1.09706
    876   2.10896  5.43559  3.21470  1.85137  3.53153  3.28234  3.92143  4.24569  2.11051  3.10539  4.47956  2.89520  4.12622  2.38682  3.15162  2.31275  2.85527  3.81961  5.87573  4.47236    905 e - - -
          2.68618  4.42225  2.77519  2.73123  3.46354  2.40513  3.72494  3.29354  2.67741  2.69355  4.24690  2.90347  2.73739  3.18146  2.89801  2.37887  2.77519  2.98518  4.58477  3.61503
          0.00840  5.17913  5.90148  0.61958  0.77255  0.48576  0.95510
    877   2.13902  5.47683  2.73617  2.13314  4.82319  3.74355  3.92673  4.30543  1.86206  3.27467  4.51848  3.21166  4.13737  2.68324  1.75548  2.93680  3.20426  3.86845  5.90574  4.50049    906 r - - -
          2.68618  4.42225  2.77519  2.73123  3.46354  2.40513  3.72494  3.29354  2.67741  2.69355  4.24690  2.90347  2.73739  3.18146  2.89801  2.37887  2.77519  2.98518  4.58477  3.61503
          0.00840  5.17913  5.90148  0.61958  0.77255  0.48576  0.95510
    878   2.95389  5.45989  2.91549  1.94217  4.80299  3.72827  3.05757  3.25790  2.21625  3.76433  3.48006  2.05313  3.33606  2.58230  3.14352  2.54561  2.67479  3.84948  5.89374  4.48397    907 e - - -
          2.68618  4.42225  2.77519  2.73123  3.46354  2.40513  3.72494  3.29354  2.67741  2.69355  4.24690  2.90347  2.73739  3.18146  2.89801  2.37887  2.77519  2.98518  4.58477  3.61503
          0.00840  5.17913  5.90148  0.61958  0.77255  0.48576  0.95510
    879   1.89183  5.44312  3.21784  2.40072  4.77914  3.73611  3.92359  4.25699  1.93204  3.74421  4.48755  2.72802  4.12960  3.02361  2.44160  1.92312  2.89214  3.34066  5.88177  4.47867    908 a - - -
          2.68618  4.42225  2.77519  2.73123  3.46354  2.40513  3.72494  3.29354  2.67741  2.69355  4.24690  2.90347  2.73739  3.18146  2.89801  2.37887  2.77519  2.98518  4.58477  3.61503
          0.00840  5.17913  5.90148  0.61958  0.77255  0.48576  0.95510
    880   2.53294  2.56089  3.27686  2.37013  4.59094  3.75891  3.95372  4.03585  2.16450  3.16688  3.63009  2.46024  4.15064  3.07459  2.67623  2.16039  2.79897  3.66439  5.77824  3.28890    909 s - - -
          2.68618  4.42225  2.77519  2.73123  3.46354  2.40513  3.72494  3.29354  2.67741  2.69355  4.24690  2.90347  2.73739  3.18146  2.89801  2.37887  2.77519  2.98518  4.58477  3.61503
          0.00840  5.17913  5.90148  0.61958  0.77255  0.48576  0.95510
    881   2.36131  3.50507  3.61057  3.04829  4.04806  3.88381  4.11292  3.42620  1.72983  2.82362  3.31866  3.51621  4.26815  3.35173  2.45245  2.70413  2.38140  2.68699  5.43383  3.10669    910 k - - -
          2.68618  4.42225  2.77519  2.73123  3.46354  2.40513  3.72494  3.29354  2.67741  2.69355  4.24690  2.90347  2.73739  3.18146  2.89801  2.37887  2.77519  2.98518  4.58477  3.61503
          0.00840  5.17913  5.90148  0.61958  0.77255  0.48576  0.95510
    882   2.63271  3.09177  2.46380  2.16373  4.73209  3.73753  3.13394  4.20234  2.67127  3.70530  3.47210  2.90129  4.13045  2.62142  2.66468  2.59908  2.37157  3.13210  5.85630  3.23811    911 e - - -
          2.68618  4.42225  2.77519  2.73123  3.46354  2.40513  3.72494  3.29354  2.67741  2.69355  4.24690  2.90347  2.73739  3.18146  2.89801  2.37887  2.77519  2.98518  4.58477  3.61503
          0.00840  5.17913  5.90148  0.61958  0.77255  0.48576  0.95510
    883   2.95701  5.35241  3.25427  2.69781  3.48935  3.04649  3.94195  4.10782  2.38559  2.70060  4.40524  2.27736  2.45836  2.37254  2.49869  2.51874  3.18817  2.96136  5.81292  4.43110    912 n - - -
          2.68618  4.42225  2.77519  2.73123  3.46354  2.40513  3.72494  3.29354  2.67741  2.69355  4.24690  2.90347  2.73739  3.18146  2.89801  2.37887  2.77519  2.98518  4.58477  3.61503
          0.00840  5.17913  5.90148  0.61958  0.77255  0.48576  0.95510
    884   2.63365  5.40053  2.39445  2.37122  4.71808  3.74092  3.93255  4.18515  2.67976  2.94375  4.44896  2.91334  3.13635  3.03871  3.16776  1.82557  2.07865  3.77639  5.85036  3.24607    913 s - - -
          2.68618  4.42225  2.77519  2.73123  3.46354  2.40513  3.72494  3.29354  2.67741  2.69355  4.24690  2.90347  2.73739  3.18146  2.89801  2.37887  2.77519  2.98518  4.58477  3.61503
          0.28456  5.17913  1.41873  0.61958  0.77255  0.48576  0.95510
    885   2.41383  4.59112  3.74479  2.34695  3.73853  3.84820  4.11866  1.92208  3.14680  2.02993  3.70041  3.59406  4.23485  3.45096  3.49874  1.95408  3.10904  2.82335  5.19065  3.95648    914 i - - -
          2.68618  4.42225  2.77519  2.73123  3.46354  2.40513  3.72494  3.29354  2.67741  2.69355  4.24690  2.90347  2.73739  3.18146  2.89801  2.37887  2.77519  2.98518  4.58477  3.61503
          0.01106  4.90563  5.62798  0.61958  0.77255  1.07749  0.41620
    886   2.84331  3.59168  3.12438  2.25906  4.59132  3.62864  3.81705  4.05530  1.79988  3.13061  4.32491  3.10913  3.06242  2.46440  2.34815  2.48677  3.07406  3.00048  5.72589  4.33600    915 k - - -
          2.68618  4.42225  2.77519  2.73123  3.46354  2.40513  3.72494  3.29354  2.67741  2.69355  4.24690  2.90347  2.73739  3.18146  2.89801  2.37887  2.77519  2.98518  4.58477  3.61503
          0.01106  4.90563  5.62798  0.61958  0.77255  1.07749  0.41620
    887   2.85506  3.06394  3.95512  3.38147  3.58055  3.05039  4.16214  2.22716  3.30891  1.62342  3.56988  3.71974  3.06137  2.94185  3.10437  2.59898  3.08746  2.72378  5.05736  3.84423    916 l - - -
          2.68618  4.42225  2.77519  2.73123  3.46354  2.40513  3.72494  3.29354  2.67741  2.69355  4.24690  2.90347  2.73739  3.18146  2.89801  2.37887  2.77519  2.98518  4.58477  3.61503
          0.01106  4.90563  5.62798  0.61958  0.77255  1.07749  0.41620
    888   2.41340  5.19158  2.65428  2.60052  4.47636  3.64014  3.83487  2.82960  2.05295  3.47075  4.24868  2.80932  3.22236  2.95528  2.59079  2.49404  3.07077  2.74649  5.66216  3.10946    917 k - - -
          2.68618  4.42225  2.77519  2.73123  3.46354  2.40513  3.72494  3.29354  2.67741  2.69355  4.24690  2.90347  2.73739  3.18146  2.89801  2.37887  2.77519  2.98518  4.58477  3.61503
          0.05898  4.90563  2.99827  0.61958  0.77255  0.92077  0.50785
    889   2.49654  5.24856  2.24138  2.57169  4.55471  3.13419  3.08743  3.39376  2.16623  3.53759  4.30096  3.11242  4.02071  2.93167  3.05850  1.84724  3.07014  2.88672  5.70664  4.32094    918 s - - -
          2.68618  4.42225  2.77519  2.73123  3.46354  2.40513  3.72494  3.29354  2.67741  2.69355  4.24690  2.90347  2.73739  3.18146  2.89801  2.37887  2.77519  2.98518  4.58477  3.61503
          0.01112  4.90002  5.62237  0.61958  0.77255  1.08540  0.41214
    890   2.83754  5.26107  2.69124  2.31312  4.57148  2.84712  3.81634  4.03367  2.37551  3.09197  4.31132  3.10687  2.72279  2.92527  3.05275  2.05112  2.27306  3.63301  3.60918  4.32628    919 s - - -
          2.68618  4.42225  2.77519  2.73123  3.46354  2.40513  3.72494  3.29354  2.67741  2.69355  4.24690  2.90347  2.73739  3.18146  2.89801  2.37887  2.77519  2.98518  4.58477  3.61503
          0.01112  4.90002  5.62237  0.61958  0.77255  0.23730  1.55474
    891   2.95457  5.46701  2.68468  2.20870  4.81297  3.72767  3.09479  4.29943  2.05950  3.77256  4.50750  2.45999  4.12128  2.34541  2.20094  2.59181  2.69132  3.85814  5.89905  3.26162    920 k - - -
          2.68618  4.42225  2.77519  2.73123  3.46354  2.40513  3.72494  3.29354  2.67741  2.69355  4.24690  2.90347  2.73739  3.18146  2.89801  2.37887  2.77519  2.98518  4.58477  3.61503
          0.00840  5.17913  5.90148  0.61958  0.77255  0.48576  0.95510
    892   2.99788  5.50463  2.12642  2.66627  4.84826  3.74771  3.95108  4.33307  2.37792  3.80922  4.55027  1.67398  4.15327  3.05099  2.42085  2.01351  2.79120  3.89546  5.93858  4.52729    921 n - - -
          2.68618  4.42225  2.77519  2.73123  3.46354  2.40513  3.72494  3.29354  2.67741  2.69355  4.24690  2.90347  2.73739  3.18146  2.89801  2.37887  2.77519  2.98518  4.58477  3.61503
          0.00840  5.17913  5.90148  0.61958  0.77255  0.48576  0.95510
    893   2.96563  5.04901  2.84048  2.88682  2.68205  3.82537  2.99395  2.68826  2.56297  3.29341  4.12902  3.39012  2.46776  3.21731  2.74049  2.56529  2.43689  2.87615  5.57406  3.17659    922 t - - -
          2.68618  4.42225  2.77519  2.73123  3.46354  2.40513  3.72494  3.29354  2.67741  2.69355  4.24690  2.90347  2.73739  3.18146  2.89801  2.37887  2.77519  2.98518  4.58477  3.61503
          0.00840  5.17913  5.90148  0.61958  0.77255  0.48576  0.95510
    894   2.63001  5.70756  1.29161  2.69890  5.03933  2.67204  2.98229  4.53613  2.89297  4.00878  4.76488  2.33898  4.26446  2.16833  3.41012  3.10870  3.41157  4.09372  6.14166  4.70455    923 d - - -
          2.68618  4.42225  2.77519  2.73123  3.46354  2.40513  3.72494  3.29354  2.67741  2.69355  4.24690  2.90347  2.73739  3.18146  2.89801  2.37887  2.77519  2.98518  4.58477  3.61503
          0.00840  5.17913  5.90148  0.61958  0.77255  0.48576  0.95510
    895   3.05061  5.57826  2.63161  1.56832  4.91936  3.76225  3.99291  4.41093  1.99202  3.88146  4.62414  2.34210  4.18625  2.57933  3.25478  1.92511  3.28650  3.96757  6.00861  4.58609    924 e - - -
          2.68618  4.42225  2.77519  2.73123  3.46354  2.40513  3.72494  3.29354  2.67741  2.69355  4.24690  2.90347  2.73739  3.18146  2.89801  2.37887  2.77519  2.98518  4.58477  3.61503
          0.00840  5.17913  5.90148  0.61958  0.77255  0.48576  0.95510
    896   2.60847  4.71582  3.00430  3.26699  3.85506  2.65778  2.82010  1.78176  3.22399  2.66135  3.03336  3.67944  4.33304  3.52836  3.58411  2.36247  2.69456  2.61506  5.29586  4.05868    925 i - - -
          2.68618  4.42225  2.77519  2.73123  3.46354  2.40513  3.72494  3.29354  2.67741  2.69355  4.24690  2.90347  2.73739  3.18146  2.89801  2.37887  2.77519  2.98518  4.58477  3.61503
          0.00840  5.17913  5.90148  0.61958  0.77255  0.48576  0.95510
    897   2.95607  5.37195  2.52254  2.22181  3.32569  3.74520  3.93671  3.13855  1.87753  3.09591  3.44577  2.69736  4.13776  3.04672  3.17361  1.89899  3.18728  3.74218  5.82783  4.44079    926 k - - -
          2.68618  4.42225  2.77519  2.73123  3.46354  2.40513  3.72494  3.29354  2.67741  2.69355  4.24690  2.90347  2.73739  3.18146  2.89801  2.37887  2.77519  2.98518  4.58477  3.61503
          0.05540  5.17913  3.03113  0.61958  0.77255  0.48576  0.95510
    898   1.97726  5.37437  3.22053  2.66721  4.70439  3.72193  3.04868  4.17089  2.66541  3.68034  4.43564  2.67836  2.40523  3.02729  2.40496  2.01745  2.57392  3.76050  5.83615  4.44431    927 a - - -
          2.68618  4.42225  2.77519  2.73123  3.46354  2.40513  3.72494  3.29354  2.67741  2.69355  4.24690  2.90347  2.73739  3.18146  2.89801  2.37887  2.77519  2.98518  4.58477  3.61503
          0.00881  5.13254  5.85488  0.61958  0.77255  0.40580  1.09795
    899   2.55623  3.46048  2.71540  2.69488  3.65747  3.74816  3.94041  3.18685  2.18480  3.64340  4.40907  2.82559  3.30137  3.05282  2.41909  1.77860  2.88018  3.72392  5.81627  4.43307    928 s - - -
          2.68618  4.42225  2.77519  2.73123  3.46354  2.40513  3.72494  3.29354  2.67741  2.69355  4.24690  2.90347  2.73739  3.18146  2.89801  2.37887  2.77519  2.98518  4.58477  3.61503
          0.00840  5.17913  5.90148  0.61958  0.77255  0.48576  0.95510
    900   2.61270  4.94335  3.54112  2.53981  3.09163  3.85984  4.08217  3.09045  2.62654  2.83166  4.03124  3.46364  4.24566  2.47290  3.38930  2.13018  2.04873  2.27009  5.48749  4.20280    929 t - - -
          2.68618  4.42225  2.77519  2.73123  3.46354  2.40513  3.72494  3.29354  2.67741  2.69355  4.24690  2.90347  2.73739  3.18146  2.89801  2.37887  2.77519  2.98518  4.58477  3.61503
          0.00840  5.17913  5.90148  0.61958  0.77255  0.48576  0.95510
    901   2.61875  5.45220  2.79090  1.98467  3.32807  3.72974  3.91737  4.27426  2.28886  3.12078  4.49426  3.19924  4.12314  2.14220  2.68269  2.04641  2.71634  3.84002  5.88802  4.48029    930 e - - -
          2.68618  4.42225  2.77519  2.73123  3.46354  2.40513  3.72494  3.29354  2.67741  2.69355  4.24690  2.90347  2.73739  3.18146  2.89801  2.37887  2.77519  2.98518  4.58477  3.61503
          0.06197  5.17913  2.91031  0.61958  0.77255  0.48576  0.95510
    902   2.51767  4.75580  3.70778  2.73585  3.90658  3.89785  4.13929  2.72371  2.17088  2.59636  2.95043  3.58168  2.35633  3.42434  3.49312  3.13237  2.24621  2.28609  5.32654  4.07621    931 k - - -
          2.68618  4.42225  2.77519  2.73123  3.46354  2.40513  3.72494  3.29354  2.67741  2.69355  4.24690  2.90347  2.73739  3.18146  2.89801  2.37887  2.77519  2.98518  4.58477  3.61503
          0.00886  5.12602  5.84837  0.61958  0.77255  0.64657  0.74200
    903   3.03383  5.55525  2.59257  2.14927  4.89756  3.74459  3.97102  4.38627  1.15198  3.85681  4.60170  2.67604  4.16776  2.65821  3.21443  2.98644  2.66361  3.94541  5.98302  4.56502    932 k - - -
          2.68618  4.42225  2.77519  2.73123  3.46354  2.40513  3.72494  3.29354  2.67741  2.69355  4.24690  2.90347  2.73739  3.18146  2.89801  2.37887  2.77519  2.98518  4.58477  3.61503
          0.39427  5.12602  1.13978  0.61958  0.77255  0.64657  0.74200
    904   2.34630  5.17379  3.07593  2.20809  4.47401  3.57155  3.76414  3.92909  2.17630  2.86950  4.22700  3.05934  3.00283  2.41862  3.00191  2.37625  2.49358  3.06179  5.63463  4.25303    933 k - - -
          2.68618  4.42225  2.77519  2.73123  3.46354  2.40513  3.72494  3.29354  2.67741  2.69355  4.24690  2.90347  2.73739  3.18146  2.89801  2.37887  2.77519  2.98518  4.58477  3.61503
          0.01300  4.74476  5.46710  0.61958  0.77255  0.95396  0.48648
    905   2.92273  5.41493  2.16498  2.53997  4.76950  2.72984  3.87814  4.25540  2.65386  3.74024  4.49368  2.19292  4.05600  2.98757  2.55738  1.61464  3.16615  3.81949  5.87869  4.46070    934 s - - -
          2.68618  4.42225  2.77519  2.73123  3.46354  2.40513  3.72494  3.29354  2.67741  2.69355  4.24690  2.90347  2.73739  3.18146  2.89801  2.37887  2.77519  2.98518  4.58477  3.61503
          0.01177  4.84394  5.56628  0.61958  0.77255  0.95097  0.48836
    906   2.86302  5.32745  2.60414  2.55842  4.65492  3.62911  3.82458  2.62494  1.50489  3.62370  4.37502  2.69391  4.02849  2.45583  3.04795  2.39925  3.09456  3.70902  5.76907  4.37066    935 k - - -
          2.68618  4.42225  2.77519  2.73123  3.46354  2.40513  3.72494  3.29354  2.67741  2.69355  4.24690  2.90347  2.73739  3.18146  2.89801  2.37887  2.77519  2.98518  4.58477  3.61503
          0.01111  4.90125  5.62359  0.61958  0.77255  1.08369  0.41301
    907   2.46750  5.21114  3.27753  2.70741  3.08861  3.71221  3.88296  3.93854  1.32054  3.49015  4.28555  3.22467  4.10284  3.01140  2.24900  2.45627  3.14849  3.58218  5.67569  4.33728    936 k - - -
          2.68618  4.42225  2.77519  2.73123  3.46354  2.40513  3.72494  3.29354  2.67741  2.69355  4.24690  2.90347  2.73739  3.18146  2.89801  2.37887  2.77519  2.98518  4.58477  3.61503
          0.05925  4.90125  2.99388  0.61958  0.77255  0.34428  1.23352
    908   2.08928  5.40433  3.17613  2.30008  4.73952  2.62996  3.88369  3.50170  2.12946  3.70545  4.44786  2.85743  3.29987  2.98336  2.62104  2.21372  2.54177  3.78971  5.84320  4.43851    937 a - - -
          2.68618  4.42225  2.77519  2.73123  3.46354  2.40513  3.72494  3.29354  2.67741  2.69355  4.24690  2.90347  2.73739  3.18146  2.89801  2.37887  2.77519  2.98518  4.58477  3.61503
          0.00912  5.09776  5.82011  0.61958  0.77255  0.54324  0.86955
    909   2.61928  5.37492  3.21940  2.66259  4.69138  2.62025  3.91367  3.47490  1.76793  3.66740  3.55269  2.73266  3.11884  3.02058  1.95766  2.91668  2.75921  3.75025  5.82503  4.43409    938 k - - -
          2.68618  4.42225  2.77519  2.73123  3.46354  2.40513  3.72494  3.29354  2.67741  2.69355  4.24690  2.90347  2.73739  3.18146  2.89801  2.37887  2.77519  2.98518  4.58477  3.61503
          0.00878  5.13524  5.85759  0.61958  0.77255  0.40961  1.09037
    910   2.63264  5.38777  3.23667  2.35229  4.70138  2.64592  3.93272  4.16566  1.83460  3.18192  4.43687  2.92775  4.13481  3.04023  2.76225  2.24358  2.64444  2.59803  5.83975  3.64980    939 k - - -
          2.68618  4.42225  2.77519  2.73123  3.46354  2.40513  3.72494  3.29354  2.67741  2.69355  4.24690  2.90347  2.73739  3.18146  2.89801  2.37887  2.77519  2.98518  4.58477  3.61503
          0.00840  5.17913  5.90148  0.61958  0.77255  0.48576  0.95510
    911   2.29564  5.37140  3.24432  2.15632  4.67872  2.97506  3.93678  3.14081  2.43164  3.66043  3.29814  2.10907  4.13785  3.04685  2.49715  2.35562  3.18725  3.03117  5.82739  4.44052    940 n - - -
          2.68618  4.42225  2.77519  2.73123  3.46354  2.40513  3.72494  3.29354  2.67741  2.69355  4.24690  2.90347  2.73739  3.18146  2.89801  2.37887  2.77519  2.98518  4.58477  3.61503
          0.00840  5.17913  5.90148  0.61958  0.77255  0.48576  0.95510
    912   2.95608  5.45996  2.80963  2.65128  4.80281  3.73035  2.89014  4.28660  1.87538  3.76390  4.50137  2.78763  4.12372  2.47390  2.22151  2.00929  3.18709  3.04104  5.89360  3.59463    941 k - - -
          2.68618  4.42225  2.77519  2.73123  3.46354  2.40513  3.72494  3.29354  2.67741  2.69355  4.24690  2.90347  2.73739  3.18146  2.89801  2.37887  2.77519  2.98518  4.58477  3.61503
          0.00840  5.17913  5.90148  0.61958  0.77255  0.48576  0.95510
    913   2.61976  5.44394  2.91923  2.00583  2.82181  3.02083  3.22892  4.25886  2.65984  3.74515  4.48721  2.41836  4.12585  1.95016  3.15119  2.53545  3.18705  3.15713  5.88235  4.47699    942 q - - -
          2.68618  4.42225  2.77519  2.73123  3.46354  2.40513  3.72494  3.29354  2.67741  2.69355  4.24690  2.90347  2.73739  3.18146  2.89801  2.37887  2.77519  2.98518  4.58477  3.61503
          0.00840  5.17913  5.90148  0.61958  0.77255  0.48576  0.95510
    914   3.18099  5.56574  3.46759  2.91019  4.99469  2.53157  4.07159  4.43645  0.93290  3.90450  4.67836  3.42044  3.05790  3.18147  2.61567  2.60570  3.41012  4.02174  6.00943  4.67497    943 k - - -
          2.68618  4.42225  2.77519  2.73123  3.46354  2.40513  3.72494  3.29354  2.67741  2.69355  4.24690  2.90347  2.73739  3.18146  2.89801  2.37887  2.77519  2.98518  4.58477  3.61503
          0.00840  5.17913  5.90148  0.61958  0.77255  0.48576  0.95510
    915   3.06651  5.50713  3.34952  2.77521  4.86092  3.82939  3.97722  4.31787  1.23117  3.79660  4.55612  3.30536  3.17870  2.57264  2.25446  2.24404  3.28908  3.00876  5.91905  4.55238    944 k - - -
          2.68618  4.42225  2.77519  2.73123  3.46354  2.40513  3.72494  3.29354  2.67741  2.69355  4.24690  2.90347  2.73739  3.18146  2.89801  2.37887  2.77519  2.98518  4.58477  3.61503
          0.00840  5.17913  5.90148  0.61958  0.77255  0.48576  0.95510
    916   2.96353  5.44775  3.22273  2.66567  4.78462  3.73961  2.26747  4.26215  2.32640  3.74785  4.49123  2.89489  3.13472  2.66345  1.97214  2.55154  2.20583  3.83413  5.88380  3.43448    945 r - - -
          2.68618  4.42225  2.77519  2.73123  3.46354  2.40513  3.72494  3.29354  2.67741  2.69355  4.24690  2.90347  2.73739  3.18146  2.89801  2.37887  2.77519  2.98518  4.58477  3.61503
          0.00840  5.17913  5.90148  0.61958  0.77255  0.48576  0.95510
    917   3.10990  4.52454  4.80035  4.20416  2.44433  4.25082  4.55949  2.44281  2.98085  0.89654  3.54626  4.31800  4.60625  4.21265  4.12681  2.90725  3.34135  2.72473  5.11872  3.93241    946 l - - -
          2.68618  4.42225  2.77519  2.73123  3.46354  2.40513  3.72494  3.29354  2.67741  2.69355  4.24690  2.90347  2.73739  3.18146  2.89801  2.37887  2.77519  2.98518  4.58477  3.61503
          0.00840  5.17913  5.90148  0.61958  0.77255  0.48576  0.95510
    918   3.35518  4.72989  5.06609  4.50357  0.89135  4.46971  4.49516  3.09617  4.30791  2.05239  3.75441  4.50839  4.81398  4.43709  3.02218  3.78293  3.58424  2.41422  4.86241  2.68365    947 f - - -
          2.68618  4.42225  2.77519  2.73123  3.46354  2.40513  3.72494  3.29354  2.67741  2.69355  4.24690  2.90347  2.73739  3.18146  2.89801  2.37887  2.77519  2.98518  4.58477  3.61503
          0.00840  5.17913  5.90148  0.61958  0.77255  0.48576  0.95510
    919   2.97466  5.47336  2.71949  2.66054  4.81604  2.99956  3.93549  4.29897  2.33639  3.77924  4.51986  2.34507  4.13820  3.03484  2.75564  1.41253  2.45640  3.86384  5.91170  4.50273    948 s - - -
          2.68618  4.42225  2.77519  2.73123  3.46354  2.40513  3.72494  3.29354  2.67741  2.69355  4.24690  2.90347  2.73739  3.18146  2.89801  2.37887  2.77519  2.98518  4.58477  3.61503
          0.00840  5.17913  5.90148  0.61958  0.77255  0.48576  0.95510
    920   3.47815  6.08764  0.93223  1.74308  5.39715  3.89158  4.32784  4.91808  2.52488  4.37919  5.17533  3.34121  4.45159  3.46562  3.80683  3.37673  2.29987  4.46570  6.51598  5.02578    949 d - - -
          2.68618  4.42225  2.77519  2.73123  3.46354  2.40513  3.72494  3.29354  2.67741  2.69355  4.24690  2.90347  2.73739  3.18146  2.89801  2.37887  2.77519  2.98518  4.58477  3.61503
          0.00840  5.17913  5.90148  0.61958  0.77255  0.48576  0.95510
    921   2.99863  5.44320  2.71392  2.70284  4.78617  2.94207  3.97299  4.25619  2.42708  3.75878  4.51395  3.24551  4.16699  3.08037  2.67477  2.30970  1.23074  3.83908  5.90870  4.51321    950 t - - -
          2.68618  4.42225  2.77519  2.73123  3.46354  2.40513  3.72494  3.29354  2.67741  2.69355  4.24690  2.90347  2.73739  3.18146  2.89801  2.37887  2.77519  2.98518  4.58477  3.61503
          0.00840  5.17913  5.90148  0.61958  0.77255  0.48576  0.95510
    922   3.87368  6.64659  0.72363  1.39964  5.90376  3.97839  4.60128  5.48956  2.64867  4.91510  5.80160  3.41432  4.65418  3.77703  4.40137  3.69714  4.18057  5.00580  7.05378  5.44691    951 d - - -
          2.68618  4.42225  2.77519  2.73123  3.46354  2.40513  3.72494  3.29354  2.67741  2.69355  4.24690  2.90347  2.73739  3.18146  2.89801  2.37887  2.77519  2.98518  4.58477  3.61503
          0.00840  5.17913  5.90148  0.61958  0.77255  0.48576  0.95510
    923   2.55274  5.52095  2.65188  2.07978  4.85607  3.76121  3.99142  4.33682  2.75448  3.82660  4.57740  3.23438  4.18210  2.60093  3.25282  2.31211  1.32926  3.90896  5.96855  4.55700    952 t - - -
          2.68618  4.42225  2.77519  2.73123  3.46354  2.40513  3.72494  3.29354  2.67741  2.69355  4.24690  2.90347  2.73739  3.18146  2.89801  2.37887  2.77519  2.98518  4.58477  3.61503
          0.17133  5.17913  1.88501  0.61958  0.77255  0.48576  0.95510
    924   3.37701  5.99903  1.38964  1.31541  5.30641  3.78196  4.22565  4.83298  3.15348  4.29068  5.08627  3.23009  4.34578  2.51956  3.72690  2.05345  3.64388  4.37625  6.42662  4.92910    953 e - - -
          2.68618  4.42225  2.77519  2.73123  3.46354  2.40513  3.72494  3.29354  2.67741  2.69355  4.24690  2.90347  2.73739  3.18146  2.89801  2.37887  2.77519  2.98518  4.58477  3.61503
          0.19456  5.01768  1.77089  0.61958  0.77255  0.89315  0.52656
    925   2.81228  3.70856  2.24701  2.21176  3.55658  3.60793  3.80153  3.93378  2.56034  3.47224  4.24400  3.09899  4.00019  2.21159  2.64764  2.80225  2.53166  3.55189  5.65407  2.75130    954 q - - -
          2.68618  4.42225  2.77519  2.73123  3.46354  2.40513  3.72494  3.29354  2.67741  2.69355  4.24690  2.90347  2.73739  3.18146  2.89801  2.37887  2.77519  2.98518  4.58477  3.61503
          0.01188  4.83500  5.55734  0.61958  0.77255  0.71312  0.67356
    926   2.18549  5.05813  3.29722  2.73710  4.29240  2.72526  2.99044  2.88782  2.71080  3.31346  3.05169  3.25233  4.10443  2.55124  1.82938  2.92147  3.11163  3.38798  5.56262  4.23505    955 r - - -
          2.68618  4.42225  2.77519  2.73123  3.46354  2.40513  3.72494  3.29354  2.67741  2.69355  4.24690  2.90347  2.73739  3.18146  2.89801  2.37887  2.77519  2.98518  4.58477  3.61503
          0.01033  4.97388  5.69623  0.61958  0.77255  0.97181  0.47546
    927   2.16472  3.07978  2.69402  2.85850  4.24939  2.26302  4.01051  3.65247  2.84844  2.70111  4.11801  3.34474  4.13662  3.18891  3.29351  1.90002  2.55261  3.33833  5.56063  4.25385    956 s - - -
          2.68618  4.42225  2.77519  2.73123  3.46354  2.40513  3.72494  3.29354  2.67741  2.69355  4.24690  2.90347  2.73739  3.18146  2.89801  2.37887  2.77519  2.98518  4.58477  3.61503
          0.01033  4.97388  5.69623  0.61958  0.77255  0.71664  0.67019
    928   2.99810  5.51888  1.65822  2.26534  4.85762  2.49721  3.94021  4.34772  1.81142  3.82278  4.56956  3.16337  4.12922  3.04527  3.21186  2.45540  2.68529  3.90780  5.95406  4.53138    957 d - - -
          2.68618  4.42225  2.77519  2.73123  3.46354  2.40513  3.72494  3.29354  2.67741  2.69355  4.24690  2.90347  2.73739  3.18146  2.89801  2.37887  2.77519  2.98518  4.58477  3.61503
          0.00969  5.03695  5.75930  0.61958  0.77255  0.64723  0.74128
    929   3.16368  5.71233  1.30907  1.77323  5.04458  2.81419  4.07581  4.54460  2.89058  4.01438  4.77536  3.22316  4.24212  3.19163  2.26483  2.54388  3.41024  4.09985  6.14645  4.70292    958 d - - -
          2.68618  4.42225  2.77519  2.73123  3.46354  2.40513  3.72494  3.29354  2.67741  2.69355  4.24690  2.90347  2.73739  3.18146  2.89801  2.37887  2.77519  2.98518  4.58477  3.61503
          0.00924  5.08444  5.80678  0.61958  0.77255  0.53070  0.88720
    930   2.23528  5.21101  3.34196  2.78995  4.55948  3.09453  4.00628  3.99575  2.78456  3.56641  4.35560  2.81748  4.16376  3.13867  2.40543  1.50692  2.37949  2.85770  5.77471  4.42155    959 s - - -
          2.68618  4.42225  2.77519  2.73123  3.46354  2.40513  3.72494  3.29354  2.67741  2.69355  4.24690  2.90347  2.73739  3.18146  2.89801  2.37887  2.77519  2.98518  4.58477  3.61503
          0.00880  5.13286  5.85520  0.61958  0.77255  0.62772  0.76315
    931   2.95757  3.37656  3.36521  2.80377  4.39123  3.78729  3.98527  3.02019  1.32711  3.40827  3.29999  2.83756  4.17631  3.13619  2.71615  2.21773  3.18785  3.48392  5.65076  4.32074    960 k - - -
          2.68618  4.42225  2.77519  2.73123  3.46354  2.40513  3.72494  3.29354  2.67741  2.69355  4.24690  2.90347  2.73739  3.18146  2.89801  2.37887  2.77519  2.98518  4.58477  3.61503
          0.00880  5.13286  5.85520  0.61958  0.77255  0.62772  0.76315
    932   2.97161  5.25793  3.39187  2.87440  4.78731  2.47287  4.11023  4.24376  2.10686  3.78397  4.55388  3.37545  3.01781  3.23497  3.33656  1.92639  1.44122  3.81051  5.95646  4.59575    961 t - - -
          2.68618  4.42225  2.77519  2.73123  3.46354  2.40513  3.72494  3.29354  2.67741  2.69355  4.24690  2.90347  2.73739  3.18146  2.89801  2.37887  2.77519  2.98518  4.58477  3.61503
          0.07316  5.13286  2.73879  0.61958  0.77255  0.40624  1.09706
    933   2.54985  5.72723  1.25829  1.82580  5.05682  3.77762  4.08523  4.55825  2.39989  4.02639  4.78489  2.62225  3.01687  3.19973  3.42378  3.10673  3.41801  4.11198  6.15743  4.71232    962 d - - -
          2.68618  4.42225  2.77519  2.73123  3.46354  2.40513  3.72494  3.29354  2.67741  2.69355  4.24690  2.90347  2.73739  3.18146  2.89801  2.37887  2.77519  2.98518  4.58477  3.61503
          0.00893  5.11833  5.84068  0.61958  0.77255  0.66723  0.71976
    934   3.00303  4.42461  4.68182  4.08672  3.53279  4.14507  4.47005  1.59623  3.92832  1.97944  3.54374  4.20790  4.51092  4.11831  3.04259  2.41780  2.61186  1.67649  5.06199  3.87749    963 i - - -
          2.68618  4.42225  2.77519  2.73123  3.46354  2.40513  3.72494  3.29354  2.67741  2.69355  4.24690  2.90347  2.73739  3.18146  2.89801  2.37887  2.77519  2.98518  4.58477  3.61503
          0.00893  5.11833  5.84068  0.61958  0.77255  0.66723  0.71976
    935   2.95294  4.97149  3.81984  3.30699  4.62791  2.74068  4.41524  4.03598  3.26654  3.67910  4.50279  3.68873  4.31837  3.61336  2.86541  0.84657  2.59677  2.71687  5.93743  4.66327    964 s - - -
          2.68618  4.42225  2.77519  2.73123  3.46354  2.40513  3.72494  3.29354  2.67741  2.69355  4.24690  2.90347  2.73739  3.18146  2.89801  2.37887  2.77519  2.98518  4.58477  3.61503
          0.00893  5.11833  5.84068  0.61958  0.77255  0.66723  0.71976
    936   3.81402  5.36699  4.80986  4.19560  3.53393  4.62035  4.45844  3.77724  2.48045  2.43028  4.36767  4.39471  4.98850  4.06595  3.49332  4.02716  4.02588  3.65600  0.62404  3.56952    965 W - - -
          2.68618  4.42225  2.77519  2.73123  3.46354  2.40513  3.72494  3.29354  2.67741  2.69355  4.24690  2.90347  2.73739  3.18146  2.89801  2.37887  2.77519  2.98518  4.58477  3.61503
          0.06845  5.11833  2.81055  0.61958  0.77255  0.38702  1.13656
    937   2.98783  4.40446  4.70196  4.10246  2.78870  4.12854  4.44756  2.11010  3.93858  1.21919  2.75227  4.20480  3.30504  3.02398  4.03370  2.72401  3.21972  2.64701  5.01951  3.83900    966 l - - -
          2.68618  4.42225  2.77519  2.73123  3.46354  2.40513  3.72494  3.29354  2.67741  2.69355  4.24690  2.90347  2.73739  3.18146  2.89801  2.37887  2.77519  2.98518  4.58477  3.61503
          0.00888  5.12374  5.84609  0.61958  0.77255  0.65277  0.73523
    938   2.95359  5.43397  3.21512  2.65565  4.77465  2.95897  3.90648  4.24982  1.69479  3.73303  3.31509  3.19899  3.09579  2.07082  2.33689  2.22457  3.18292  3.82276  5.86575  4.46846    967 k - - -
          2.68618  4.42225  2.77519  2.73123  3.46354  2.40513  3.72494  3.29354  2.67741  2.69355  4.24690  2.90347  2.73739  3.18146  2.89801  2.37887  2.77519  2.98518  4.58477  3.61503
          0.00888  5.12374  5.84609  0.61958  0.77255  0.39392  1.12210
    939   2.60868  5.60004  3.17096  1.04691  4.94723  3.80154  4.02489  4.42742  1.99673  3.90045  4.65379  3.26935  4.22753  2.58862  3.22418  2.64397  3.33495  3.99467  6.02620  4.62052    968 e - - -
          2.68618  4.42225  2.77519  2.73123  3.46354  2.40513  3.72494  3.29354  2.67741  2.69355  4.24690  2.90347  2.73739  3.18146  2.89801  2.37887  2.77519  2.98518  4.58477  3.61503
          0.00840  5.17913  5.90148  0.61958  0.77255  0.48576  0.95510
    940   2.51170  4.99216  3.98420  3.55820  4.69424  3.79508  4.64611  4.16633  3.57704  3.82442  4.66153  3.87647  2.02693  3.88915  3.95647  0.80191  3.42880  3.74754  6.05491  2.99318    969 s - - -
          2.68618  4.42225  2.77519  2.73123  3.46354  2.40513  3.72494  3.29354  2.67741  2.69355  4.24690  2.90347  2.73739  3.18146  2.89801  2.37887  2.77519  2.98518  4.58477  3.61503
          0.00840  5.17913  5.90148  0.61958  0.77255  0.48576  0.95510
    941   3.00218  5.52102  2.65655  2.31534  4.86433  3.74524  3.95381  4.35297  1.86484  3.82533  4.56424  2.03391  3.15943  2.68795  3.19747  1.76013  3.23561  3.91112  5.95251  4.53605    970 s - - -
          2.68618  4.42225  2.77519  2.73123  3.46354  2.40513  3.72494  3.29354  2.67741  2.69355  4.24690  2.90347  2.73739  3.18146  2.89801  2.37887  2.77519  2.98518  4.58477  3.61503
          0.03870  5.17913  3.43172  0.61958  0.77255  0.48576  0.95510
    942   2.70105  5.45523  2.67590  2.10673  4.80137  3.71555  3.05621  4.28759  1.88157  3.76058  4.49581  3.18271  4.10936  2.34519  2.11505  2.40946  2.84302  3.84648  5.88686  4.47595    971 k - - -
          2.68618  4.42225  2.77519  2.73123  3.46354  2.40513  3.72494  3.29354  2.67741  2.69355  4.24690  2.90347  2.73739  3.18146  2.89801  2.37887  2.77519  2.98518  4.58477  3.61503
          0.00866  5.14909  5.87144  0.61958  0.77255  0.58092  0.81959
    943   2.22861  5.57173  3.20474  2.34233  4.92891  3.80749  4.02144  4.39934  0.99789  3.87677  4.63684  2.77321  3.45748  3.12994  3.17273  3.06236  3.33570  3.97471  6.00292  4.61234    972 k - - -
          2.68618  4.42225  2.77519  2.73123  3.46354  2.40513  3.72494  3.29354  2.67741  2.69355  4.24690  2.90347  2.73739  3.18146  2.89801  2.37887  2.77519  2.98518  4.58477  3.61503
          0.08144  5.14909  2.62544  0.61958  0.77255  0.43055  1.05025
    944   2.93119  5.42810  2.66454  2.28947  4.76677  3.70164  3.89336  4.24875  2.14330  3.08355  4.47107  2.75473  2.07902  2.99229  3.12489  2.18323  2.33268  3.81543  5.86451  4.45648    973 p - - -
          2.68618  4.42225  2.77519  2.73123  3.46354  2.40513  3.72494  3.29354  2.67741  2.69355  4.24690  2.90347  2.73739  3.18146  2.89801  2.37887  2.77519  2.98518  4.58477  3.61503
          0.00901  5.10921  5.83156  0.61958  0.77255  0.69097  0.69533
    945   3.35585  5.74253  3.47445  2.41062  5.15930  4.00454  4.10364  4.57634  0.77326  4.00756  4.80508  3.47818  4.40920  2.55476  2.90426  3.31148  2.74083  4.17993  6.07594  4.77757    974 k - - -
          2.68618  4.42225  2.77519  2.73123  3.46354  2.40513  3.72494  3.29354  2.67741  2.69355  4.24690  2.90347  2.73739  3.18146  2.89801  2.37887  2.77519  2.98518  4.58477  3.61503
          0.07337  5.10921  2.73792  0.61958  0.77255  0.52781  0.89134
    946   2.98557  5.45608  3.18972  2.29414  4.79592  3.73572  2.65628  4.26729  2.63476  3.75165  4.50428  3.20802  1.54392  2.27442  2.70062  2.51262  3.21516  3.84541  5.88452  4.49191    975 p - - -
          2.68618  4.42225  2.77519  2.73123  3.46354  2.40513  3.72494  3.29354  2.67741  2.69355  4.24690  2.90347  2.73739  3.18146  2.89801  2.37887  2.77519  2.98518  4.58477  3.61503
          0.00927  5.08174  5.80408  0.61958  0.77255  0.58162  0.81869
    947   2.93596  5.43796  3.18569  2.06951  4.78168  3.70872  3.89389  3.16437  1.83113  3.74121  4.47960  2.77850  3.15125  1.85448  2.79129  2.48741  3.16658  3.82801  5.87007  4.46311    976 k - - -
          2.68618  4.42225  2.77519  2.73123  3.46354  2.40513  3.72494  3.29354  2.67741  2.69355  4.24690  2.90347  2.73739  3.18146  2.89801  2.37887  2.77519  2.98518  4.58477  3.61503
          0.00892  5.11981  5.84215  0.61958  0.77255  0.66331  0.72390
    948   2.55676  4.49089  5.00296  4.39964  3.54269  4.30425  4.64216  1.94401  4.21025  1.47732  2.39362  4.43728  4.65180  3.20884  4.25100  3.61743  3.35131  1.60953  5.13846  3.97032    977 l - - -
          2.68626  4.42233  2.77528  2.73131  3.46362  2.40521  3.72392  3.29362  2.67749  2.69363  4.24698  2.90254  2.73748  3.18154  2.89809  2.37895  2.77528  2.98526  4.58485  3.61511
          0.26199  1.70368  3.02679  0.12811  2.11826  0.38887  1.13265
    949   2.31638  4.69654  3.82184  3.25382  3.83592  3.03202  2.64786  1.70202  2.04345  2.47049  3.20150  3.66441  4.31632  3.51088  3.55498  3.18050  3.19497  2.96949  5.27644  4.04028    979 i - - -
          2.68618  4.42225  2.77519  2.73123  3.46354  2.40513  3.72494  3.29354  2.67741  2.69355  4.24690  2.90347  2.73739  3.18146  2.89801  2.37887  2.77519  2.98518  4.58477  3.61503
          0.00878  5.13524  5.85759  0.61958  0.77255  0.40961  1.09037
    950   2.64499  5.48372  2.10120  2.23618  4.82808  3.03424  3.92865  4.31482  1.61025  3.78872  4.52548  3.20070  4.13273  2.61293  3.16193  2.29881  2.72007  3.87416  5.91629  4.50355    980 k - - -
          2.68618  4.42225  2.77519  2.73123  3.46354  2.40513  3.72494  3.29354  2.67741  2.69355  4.24690  2.90347  2.73739  3.18146  2.89801  2.37887  2.77519  2.98518  4.58477  3.61503
          0.00840  5.17913  5.90148  0.61958  0.77255  0.48576  0.95510
    951   3.00546  3.53304  3.49528  2.94331  4.21929  3.86058  3.06368  3.66654  2.49285  3.30557  4.14925  2.77601  4.25243  3.26353  3.32872  2.25830  3.23780  3.37957  5.55540  1.33656    981 y - - -
          2.68618  4.42225  2.77519  2.73123  3.46354  2.40513  3.72494  3.29354  2.67741  2.69355  4.24690  2.90347  2.73739  3.18146  2.89801  2.37887  2.77519  2.98518  4.58477  3.61503
          0.00840  5.17913  5.90148  0.61958  0.77255  0.48576  0.95510
    952   2.57716  5.46960  3.23120  2.34168  4.81681  2.33097  3.95451  4.29159  2.13340  3.77792  4.52587  3.23689  4.16032  3.05690  2.64051  1.40069  3.22972  3.86491  5.91337  4.51577    982 s - - -
          2.68618  4.42225  2.77519  2.73123  3.46354  2.40513  3.72494  3.29354  2.67741  2.69355  4.24690  2.90347  2.73739  3.18146  2.89801  2.37887  2.77519  2.98518  4.58477  3.61503
          0.00840  5.17913  5.90148  0.61958  0.77255  0.48576  0.95510
    953   3.05955  5.51712  3.31441  2.36573  4.87451  3.09994  3.97674  4.33791  2.07540  3.81268  4.56781  3.29063  4.20830  3.07961  1.29711  2.59476  2.33032  3.91728  5.93338  4.55765    983 r - - -
          2.68618  4.42225  2.77519  2.73123  3.46354  2.40513  3.72494  3.29354  2.67741  2.69355  4.24690  2.90347  2.73739  3.18146  2.89801  2.37887  2.77519  2.98518  4.58477  3.61503
          0.00840  5.17913  5.90148  0.61958  0.77255  0.48576  0.95510
    954   2.97894  5.49368  2.71010  2.32663  4.83799  3.73692  3.93490  4.32527  2.07785  3.79847  4.53567  2.09866  4.13818  2.03208  3.17000  2.03031  2.51468  3.88413  5.92566  4.51202    984 s - - -
          2.68618  4.42225  2.77519  2.73123  3.46354  2.40513  3.72494  3.29354  2.67741  2.69355  4.24690  2.90347  2.73739  3.18146  2.89801  2.37887  2.77519  2.98518  4.58477  3.61503
          0.06824  5.17913  2.80784  0.61958  0.77255  0.48576  0.95510
    955   2.66871  5.55161  3.38528  2.82655  4.93831  3.86364  4.00257  4.38522  1.07858  3.84910  4.61789  2.31082  2.61319  3.10921  2.59221  3.09824  3.35061  3.97257  5.95379  4.60794    985 k - - -
          2.68618  4.42225  2.77519  2.73123  3.46354  2.40513  3.72494  3.29354  2.67741  2.69355  4.24690  2.90347  2.73739  3.18146  2.89801  2.37887  2.77519  2.98518  4.58477  3.61503
          0.00892  5.11981  5.84215  0.61958  0.77255  0.66331  0.72390
    956   2.34753  5.27336  3.25356  2.34533  4.55490  3.73351  3.92864  2.63215  2.16913  3.55102  3.25532  2.15196  4.12517  2.28828  3.17303  2.92913  2.74649  3.03298  5.74604  4.37726    986 n - - -
          2.68618  4.42225  2.77519  2.73123  3.46354  2.40513  3.72494  3.29354  2.67741  2.69355  4.24690  2.90347  2.73739  3.18146  2.89801  2.37887  2.77519  2.98518  4.58477  3.61503
          0.00892  5.11981  5.84215  0.61958  0.77255  0.66331  0.72390
    957   2.28868  5.33461  2.68103  2.66694  4.63792  3.72117  3.91359  4.09519  2.14825  2.64671  4.38679  2.73120  4.11389  2.41762  3.15124  2.91458  1.96039  2.78639  5.79330  4.40926    987 t - - -
          2.68618  4.42225  2.77519  2.73123  3.46354  2.40513  3.72494  3.29354  2.67741  2.69355  4.24690  2.90347  2.73739  3.18146  2.89801  2.37887  2.77519  2.98518  4.58477  3.61503
          0.06736  5.11981  2.82747  0.61958  0.77255  0.66331  0.72390
    958   2.24892  5.39046  2.86639  2.34352  4.72515  2.34021  3.87062  3.21636  1.91249  3.69152  4.43448  2.76035  4.07512  2.97066  3.10150  2.19377  2.80408  3.77564  5.82987  4.42511    988 k - - -
          2.68618  4.42225  2.77519  2.73123  3.46354  2.40513  3.72494  3.29354  2.67741  2.69355  4.24690  2.90347  2.73739  3.18146  2.89801  2.37887  2.77519  2.98518  4.58477  3.61503
          0.00945  5.06190  5.78425  0.61958  0.77255  0.80284  0.59430
    959   2.94555  5.41584  3.20995  2.64871  4.75880  3.71631  3.88925  4.22955  1.37924  3.71252  4.46134  2.23624  4.10753  2.54815  2.59545  2.56116  2.73762  3.13257  5.84356  4.45337    989 k - - -
          2.68618  4.42225  2.77519  2.73123  3.46354  2.40513  3.72494  3.29354  2.67741  2.69355  4.24690  2.90347  2.73739  3.18146  2.89801  2.37887  2.77519  2.98518  4.58477  3.61503
          0.00945  5.06190  5.78425  0.61958  0.77255  0.80284  0.59430
    960   2.50856  5.40732  2.46631  2.13676  4.74305  3.68335  3.14336  4.22359  2.62066  2.92620  4.45136  2.75675  2.45487  2.97853  3.11343  1.85363  3.14766  3.79312  5.84542  4.43818    990 s - - -
          2.68618  4.42225  2.77519  2.73123  3.46354  2.40513  3.72494  3.29354  2.67741  2.69355  4.24690  2.90347  2.73739  3.18146  2.89801  2.37887  2.77519  2.98518  4.58477  3.61503
          0.00945  5.06190  5.78425  0.61958  0.77255  0.80284  0.59430
    961   2.90511  5.34576  3.18102  1.90261  4.66311  3.20012  3.87939  4.12950  2.32599  2.65147  4.39412  2.76442  2.35701  2.98564  2.78520  2.88123  2.29151  3.22327  5.79532  4.40240    991 e - - -
          2.68618  4.42225  2.77519  2.73123  3.46354  2.40513  3.72494  3.29354  2.67741  2.69355  4.24690  2.90347  2.73739  3.18146  2.89801  2.37887  2.77519  2.98518  4.58477  3.61503
          0.00945  5.06190  5.78425  0.61958  0.77255  0.54768  0.86344
    962   2.70292  5.42369  2.69344  2.02334  4.75661  3.71126  3.90640  4.23429  1.73760  3.72417  4.46936  3.18354  2.50761  3.00782  3.14056  2.48381  3.17384  2.36109  5.86448  4.45997    992 k - - -
          2.68618  4.42225  2.77519  2.73123  3.46354  2.40513  3.72494  3.29354  2.67741  2.69355  4.24690  2.90347  2.73739  3.18146  2.89801  2.37887  2.77519  2.98518  4.58477  3.61503
          0.00892  5.11981  5.84215  0.61958  0.77255  0.66331  0.72390
    963   2.18376  3.35731  3.29626  2.39330  4.45467  2.62461  3.95100  3.88267  2.73493  2.86582  3.35652  2.70012  4.14145  2.63548  3.20612  1.82893  3.16434  3.54006  5.68767  4.33754    993 s - - -
          2.68618  4.42225  2.77519  2.73123  3.46354  2.40513  3.72494  3.29354  2.67741  2.69355  4.24690  2.90347  2.73739  3.18146  2.89801  2.37887  2.77519  2.98518  4.58477  3.61503
          0.00892  5.11981  5.84215  0.61958  0.77255  0.66331  0.72390
    964   2.94563  5.34425  3.24268  2.68325  4.65010  3.73478  2.43309  3.25671  2.34210  3.62978  3.40844  3.22105  4.12602  2.40949  1.83426  2.26450  2.64780  3.71388  5.79844  4.41956    994 r - - -
          2.68618  4.42225  2.77519  2.73123  3.46354  2.40513  3.72494  3.29354  2.67741  2.69355  4.24690  2.90347  2.73739  3.18146  2.89801  2.37887  2.77519  2.98518  4.58477  3.61503
          0.00892  5.11981  5.84215  0.61958  0.77255  0.66331  0.72390
    965   2.60753  5.11152  3.35188  2.43566  4.34280  3.77268  3.97805  3.75554  2.55868  2.45673  3.10486  3.31014  2.45791  2.62568  3.24491  1.82828  3.16700  3.43946  3.52173  4.28969    995 s - - -
          2.68618  4.42225  2.77519  2.73123  3.46354  2.40513  3.72494  3.29354  2.67741  2.69355  4.24690  2.90347  2.73739  3.18146  2.89801  2.37887  2.77519  2.98518  4.58477  3.61503
          0.00892  5.11981  5.84215  0.61958  0.77255  0.66331  0.72390
    966   2.53124  5.40080  2.35234  2.18626  4.72903  2.56254  3.90003  2.56540  2.37931  3.69912  4.44657  3.18351  2.71367  3.00233  3.13284  2.44138  2.64740  3.78249  5.84419  4.44337    996 e - - -
          2.68618  4.42225  2.77519  2.73123  3.46354  2.40513  3.72494  3.29354  2.67741  2.69355  4.24690  2.90347  2.73739  3.18146  2.89801  2.37887  2.77519  2.98518  4.58477  3.61503
          0.00892  5.11981  5.84215  0.61958  0.77255  0.66331  0.72390
    967   2.35568  5.21742  2.71155  2.17832  4.48042  3.02483  3.10253  3.91231  2.72317  2.59522  3.47995  3.25590  2.84585  3.07674  3.19669  2.94388  2.37823  2.54000  5.70269  4.34754    997 e - - -
          2.68618  4.42225  2.77519  2.73123  3.46354  2.40513  3.72494  3.29354  2.67741  2.69355  4.24690  2.90347  2.73739  3.18146  2.89801  2.37887  2.77519  2.98518  4.58477  3.61503
          0.00892  5.11981  5.84215  0.61958  0.77255  0.38887  1.13265
    968   2.53451  5.45403  3.20675  1.61856  4.79417  3.73030  3.23703  4.27656  2.02195  3.75724  4.49627  2.68956  3.49279  3.01652  3.14693  2.17380  2.73179  3.16506  5.88982  4.48194    998 e - - -
          2.68618  4.42225  2.77519  2.73123  3.46354  2.40513  3.72494  3.29354  2.67741  2.69355  4.24690  2.90347  2.73739  3.18146  2.89801  2.37887  2.77519  2.98518  4.58477  3.61503
          0.00840  5.17913  5.90148  0.61958  0.77255  0.48576  0.95510
    969   3.00723  5.52295  2.69529  2.19220  4.86544  3.74795  3.95864  4.35319  1.50498  3.82711  4.56738  2.40925  4.15802  3.05873  3.20283  1.99073  2.44172  3.91282  5.95556  4.53974    999 k - - -
          2.68618  4.42225  2.77519  2.73123  3.46354  2.40513  3.72494  3.29354  2.67741  2.69355  4.24690  2.90347  2.73739  3.18146  2.89801  2.37887  2.77519  2.98518  4.58477  3.61503
          0.00840  5.17913  5.90148  0.61958  0.77255  0.48576  0.95510
    970   3.00580  5.52560  2.39382  1.63920  4.86879  2.19750  3.95684  4.35778  2.34788  3.82994  4.56904  2.57167  4.15627  3.05641  2.66674  2.28497  3.23946  3.91567  5.95709  4.54000   1000 e - - -
          2.68618  4.42225  2.77519  2.73123  3.46354  2.40513  3.72494  3.29354  2.67741  2.69355  4.24690  2.90347  2.73739  3.18146  2.89801  2.37887  2.77519  2.98518  4.58477  3.61503
          0.00840  5.17913  5.90148  0.61958  0.77255  0.48576  0.95510
    971   2.95697  5.46254  2.70016  2.34882  4.80526  3.25047  3.91818  4.28971  1.95548  3.12455  4.50397  2.68635  4.12401  1.74594  3.14665  2.32141  3.18823  3.01830  5.89645  4.48667   1001 q - - -
          2.68618  4.42225  2.77519  2.73123  3.46354  2.40513  3.72494  3.29354  2.67741  2.69355  4.24690  2.90347  2.73739  3.18146  2.89801  2.37887  2.77519  2.98518  4.58477  3.61503
          0.00840  5.17913  5.90148  0.61958  0.77255  0.48576  0.95510
    972   2.96179  5.23311  2.97066  2.42511  4.49222  3.77727  3.97713  3.22679  2.75885  2.26104  4.29806  3.29093  2.10615  3.11246  2.50219  2.64273  2.04712  3.57667  5.72140  4.36971   1002 t - - -
          2.68618  4.42225  2.77519  2.73123  3.46354  2.40513  3.72494  3.29354  2.67741  2.69355  4.24690  2.90347  2.73739  3.18146  2.89801  2.37887  2.77519  2.98518  4.58477  3.61503
          0.00840  5.17913  5.90148  0.61958  0.77255  0.48576  0.95510
    973   2.04715  5.46768  2.68921  1.73027  4.81240  3.72897  3.91750  4.29830  2.39433  3.77277  4.50863  3.19642  2.74414  2.33725  2.82598  2.67570  2.72335  3.85817  5.90042  4.48935   1003 e - - -
          2.68618  4.42225  2.77519  2.73123  3.46354  2.40513  3.72494  3.29354  2.67741  2.69355  4.24690  2.90347  2.73739  3.18146  2.89801  2.37887  2.77519  2.98518  4.58477  3.61503
          0.00840  5.17913  5.90148  0.61958  0.77255  0.48576  0.95510
    974   2.97396  5.40241  3.25238  2.69814  4.72354  2.97155  3.94507  4.18653  2.14579  3.69761  4.45631  2.69499  1.89353  3.05295  2.85326  1.80611  3.20518  3.78170  3.56512  4.46697   1004 s - - -
          2.68618  4.42225  2.77519  2.73123  3.46354  2.40513  3.72494  3.29354  2.67741  2.69355  4.24690  2.90347  2.73739  3.18146  2.89801  2.37887  2.77519  2.98518  4.58477  3.61503
          0.00840  5.17913  5.90148  0.61958  0.77255  0.48576  0.95510
    975   3.00925  5.52347  2.69358  2.32425  4.86530  3.74882  3.96089  4.35269  1.77747  3.82757  4.56849  2.28350  4.15967  3.06137  3.20656  1.68966  2.36297  3.91307  5.95686  4.54116   1005 s - - -
          2.68618  4.42225  2.77519  2.73123  3.46354  2.40513  3.72494  3.29354  2.67741  2.69355  4.24690  2.90347  2.73739  3.18146  2.89801  2.37887  2.77519  2.98518  4.58477  3.61503
          0.05498  5.17913  3.03938  0.61958  0.77255  0.48576  0.95510
    976   2.52494  4.89761  3.54233  2.52238  2.81346  2.97553  4.07037  2.93775  2.40716  2.83684  2.94968  2.80864  3.29212  3.29256  2.81638  2.69232  3.17969  2.64487  3.47847  4.16609   1006 k - - -
          2.68618  4.42225  2.77519  2.73123  3.46354  2.40513  3.72494  3.29354  2.67741  2.69355  4.24690  2.90347  2.73739  3.18146  2.89801  2.37887  2.77519  2.98518  4.58477  3.61503
          0.26001  5.13295  1.50031  0.61958  0.77255  0.62745  0.76346
    977   2.49023  5.11996  3.20950  2.65027  4.39024  2.84450  3.85623  3.81884  2.03498  2.17674  4.19069  3.17526  4.05112  2.99042  2.23891  2.43787  2.59025  3.47160  5.60853  4.25991   1007 k - - -
          2.68618  4.42225  2.77519  2.73123  3.46354  2.40513  3.72494  3.29354  2.67741  2.69355  4.24690  2.90347  2.73739  3.18146  2.89801  2.37887  2.77519  2.98518  4.58477  3.61503
          0.01130  4.88424  5.60659  0.61958  0.77255  1.10710  0.40125
    978   2.83485  5.25584  2.60667  2.37616  3.27642  2.84520  3.81392  4.02720  2.25040  3.54637  4.30720  3.10258  2.44701  2.92357  3.05227  1.91882  3.06650  3.13443  5.71132  4.32259   1008 s - - -
          2.68631  4.42238  2.77533  2.73136  3.46367  2.40494  3.72508  3.29367  2.67711  2.69368  4.24703  2.90360  2.73753  3.18160  2.89814  2.37900  2.77497  2.98481  4.58490  3.61417
          0.57109  0.99351  2.73624  0.08567  2.49977  0.88602  0.53153
    979   2.83439  5.33810  2.22341  2.21674  4.67958  2.83590  3.79558  4.16353  2.53314  3.64182  4.37998  2.65969  2.75866  2.49469  2.62846  2.79756  2.54624  3.72687  5.77265  3.20512   1010 e - - -
          2.68618  4.42225  2.77519  2.73123  3.46354  2.40513  3.72494  3.29354  2.67741  2.69355  4.24690  2.90347  2.73739  3.18146  2.89801  2.37887  2.77519  2.98518  4.58477  3.61503
          0.01131  4.88371  5.60605  0.61958  0.77255  0.63687  0.75278
    980   2.18381  5.34605  3.15429  2.26076  4.67323  2.60672  3.86105  4.14461  1.91910  3.64558  4.39592  2.66773  4.06319  2.96490  3.09353  2.17248  2.80970  2.85580  5.79479  4.39706   1011 k - - -
          2.68618  4.42225  2.77519  2.73123  3.46354  2.40513  3.72494  3.29354  2.67741  2.69355  4.24690  2.90347  2.73739  3.18146  2.89801  2.37887  2.77519  2.98518  4.58477  3.61503
          0.00985  5.02123  5.74357  0.61958  0.77255  0.88634  0.53130
    981   2.48866  3.74579  2.76288  2.87712  4.09097  3.77558  3.99488  2.91052  2.47351  2.47867  3.98682  3.36697  2.79151  3.19743  2.57508  2.99137  2.12333  2.63208  5.43986  4.14823   1012 t - - -
          2.68618  4.42225  2.77519  2.73123  3.46354  2.40513  3.72494  3.29354  2.67741  2.69355  4.24690  2.90347  2.73739  3.18146  2.89801  2.37887  2.77519  2.98518  4.58477  3.61503
          0.00985  5.02123  5.74357  0.61958  0.77255  0.88634  0.53130
    982   2.94782  5.38491  3.22651  2.66205  4.72102  3.71962  3.88621  4.18127  2.07916  3.67533  4.43407  2.82286  4.10950  2.27179  2.06856  1.82177  3.17417  2.54426  5.81395  4.43675   1013 s - - -
          2.68618  4.42225  2.77519  2.73123  3.46354  2.40513  3.72494  3.29354  2.67741  2.69355  4.24690  2.90347  2.73739  3.18146  2.89801  2.37887  2.77519  2.98518  4.58477  3.61503
          0.00985  5.02123  5.74357  0.61958  0.77255  0.44730  1.01986
    983   2.55691  5.58669  3.21569  2.08304  4.94534  3.08056  4.00965  4.41469  1.02604  3.88238  4.64167  3.28295  4.23066  2.61670  3.12550  3.06572  3.33801  3.98842  5.99924  4.61328   1014 k - - -
          2.68618  4.42225  2.77519  2.73123  3.46354  2.40513  3.72494  3.29354  2.67741  2.69355  4.24690  2.90347  2.73739  3.18146  2.89801  2.37887  2.77519  2.98518  4.58477  3.61503
          0.00881  5.13254  5.85488  0.61958  0.77255  0.62861  0.76213
    984   2.97515  5.36231  3.27000  2.71281  3.45177  3.75962  3.94069  4.12052  1.19903  2.96448  4.41683  2.62919  4.15142  2.37800  3.12333  2.52360  3.20398  3.73347  5.81165  4.43829   1015 k - - -
          2.68618  4.42225  2.77519  2.73123  3.46354  2.40513  3.72494  3.29354  2.67741  2.69355  4.24690  2.90347  2.73739  3.18146  2.89801  2.37887  2.77519  2.98518  4.58477  3.61503
          0.00881  5.13254  5.85488  0.61958  0.77255  0.40580  1.09795
    985   2.13675  5.31740  3.27173  2.37519  4.60526  3.75727  3.95236  2.92803  2.20401  3.59826  4.37452  2.30420  3.18188  3.07164  3.19528  2.03480  3.18993  2.60321  5.78700  4.41405   1016 s - - -
          2.68618  4.42225  2.77519  2.73123  3.46354  2.40513  3.72494  3.29354  2.67741  2.69355  4.24690  2.90347  2.73739  3.18146  2.89801  2.37887  2.77519  2.98518  4.58477  3.61503
          0.00840  5.17913  5.90148  0.61958  0.77255  0.48576  0.95510
    986   2.16351  5.41940  2.82497  2.66600  4.74561  3.73585  3.07308  4.21845  2.16196  3.71659  3.58555  3.21093  3.51542  3.02765  2.65613  1.97584  2.24356  3.79987  5.86353  3.42696   1017 s - - -
          2.68618  4.42225  2.77519  2.73123  3.46354  2.40513  3.72494  3.29354  2.67741  2.69355  4.24690  2.90347  2.73739  3.18146  2.89801  2.37887  2.77519  2.98518  4.58477  3.61503
          0.00840  5.17913  5.90148  0.61958  0.77255  0.48576  0.95510
    987   2.55773  5.40164  3.23313  2.21487  4.72048  3.74134  3.93056  3.31779  1.94935  3.69529  4.44942  3.21986  4.13402  1.93020  2.51338  2.51912  3.18834  2.75181  5.84998  3.45894   1018 q - - -
          2.68618  4.42225  2.77519  2.73123  3.46354  2.40513  3.72494  3.29354  2.67741  2.69355  4.24690  2.90347  2.73739  3.18146  2.89801  2.37887  2.77519  2.98518  4.58477  3.61503
          0.00840  5.17913  5.90148  0.61958  0.77255  0.48576  0.95510
    988   2.70505  3.38594  3.33992  2.20213  4.44773  3.78470  3.22206  2.76011  1.72997  2.58122  4.26656  2.61000  4.17497  2.85124  3.24373  2.98553  3.19260  2.89762  5.69407  4.35038   1019 k - - -
          2.68618  4.42225  2.77519  2.73123  3.46354  2.40513  3.72494  3.29354  2.67741  2.69355  4.24690  2.90347  2.73739  3.18146  2.89801  2.37887  2.77519  2.98518  4.58477  3.61503
          0.00840  5.17913  5.90148  0.61958  0.77255  0.48576  0.95510
    989   2.95575  5.45913  2.46938  1.72860  4.80104  3.72953  3.91762  4.28484  2.14919  3.76302  3.65076  3.19814  4.12348  2.27512  3.14601  2.04260  2.79603  3.16384  5.89361  4.48444   1020 e - - -
          2.68618  4.42225  2.77519  2.73123  3.46354  2.40513  3.72494  3.29354  2.67741  2.69355  4.24690  2.90347  2.73739  3.18146  2.89801  2.37887  2.77519  2.98518  4.58477  3.61503
          0.00840  5.17913  5.90148  0.61958  0.77255  0.48576  0.95510
    990   1.87484  5.45325  2.30244  2.07197  4.79334  3.72968  3.91747  4.27584  2.34640  3.75641  4.49526  2.91142  4.12320  3.01544  2.69747  2.35963  2.71641  3.16431  5.88892  3.59369   1021 a - - -
          2.68618  4.42225  2.77519  2.73123  3.46354  2.40513  3.72494  3.29354  2.67741  2.69355  4.24690  2.90347  2.73739  3.18146  2.89801  2.37887  2.77519  2.98518  4.58477  3.61503
          0.00840  5.17913  5.90148  0.61958  0.77255  0.48576  0.95510
    991   2.53466  5.44671  2.74496  1.90988  4.78285  3.73226  3.92150  3.56299  2.26065  3.74819  3.00950  1.98891  4.12642  3.02091  3.15180  2.08044  3.18823  3.83257  5.88472  4.47890   1022 e - - -
          2.68618  4.42225  2.77519  2.73123  3.46354  2.40513  3.72494  3.29354  2.67741  2.69355  4.24690  2.90347  2.73739  3.18146  2.89801  2.37887  2.77519  2.98518  4.58477  3.61503
          0.00840  5.17913  5.90148  0.61958  0.77255  0.48576  0.95510
    992   2.95872  5.26935  3.29723  2.17184  4.54038  2.64619  3.96433  2.67814  2.20086  3.02247  3.58839  2.36858  4.15855  3.09211  3.21337  2.25980  2.55620  3.14035  5.74913  4.38794   1023 e - - -
          2.68618  4.42225  2.77519  2.73123  3.46354  2.40513  3.72494  3.29354  2.67741  2.69355  4.24690  2.90347  2.73739  3.18146  2.89801  2.37887  2.77519  2.98518  4.58477  3.61503
          0.00840  5.17913  5.90148  0.61958  0.77255  0.48576  0.95510
    993   2.23126  5.22967  2.76091  2.39074  4.48776  3.77670  3.97637  2.57252  2.54589  2.50628  4.29444  2.54292  2.78584  3.11203  3.23105  2.58606  3.19141  2.61934  5.71829  4.36690   1024 a - - -
          2.68618  4.42225  2.77519  2.73123  3.46354  2.40513  3.72494  3.29354  2.67741  2.69355  4.24690  2.90347  2.73739  3.18146  2.89801  2.37887  2.77519  2.98518  4.58477  3.61503
          0.00840  5.17913  5.90148  0.61958  0.77255  0.48576  0.95510
    994   2.62169  5.46709  3.20952  2.39240  4.81231  3.04070  3.91856  4.29659  1.63160  3.77132  4.50821  2.44828  3.47165  2.19590  2.33046  2.92311  3.19117  3.28691  5.89866  4.49013   1025 k - - -
          2.68618  4.42225  2.77519  2.73123  3.46354  2.40513  3.72494  3.29354  2.67741  2.69355  4.24690  2.90347  2.73739  3.18146  2.89801  2.37887  2.77519  2.98518  4.58477  3.61503
          0.00840  5.17913  5.90148  0.61958  0.77255  0.48576  0.95510
    995   2.36509  5.40223  2.88572  2.47817  4.72142  3.73942  3.07378  4.18947  1.78948  2.95563  3.23429  3.21761  4.13233  3.03477  3.16277  1.99339  2.41652  3.77890  5.85071  4.45601   1026 k - - -
          2.68618  4.42225  2.77519  2.73123  3.46354  2.40513  3.72494  3.29354  2.67741  2.69355  4.24690  2.90347  2.73739  3.18146  2.89801  2.37887  2.77519  2.98518  4.58477  3.61503
          0.00840  5.17913  5.90148  0.61958  0.77255  0.48576  0.95510
    996   2.61850  5.42480  2.81763  2.66390  4.75329  2.23792  3.92393  3.52871  1.65567  3.72304  4.47005  3.20922  3.29461  3.02590  2.77948  2.50962  2.49184  3.80655  5.86772  3.68441   1027 k - - -
          2.68618  4.42225  2.77519  2.73123  3.46354  2.40513  3.72494  3.29354  2.67741  2.69355  4.24690  2.90347  2.73739  3.18146  2.89801  2.37887  2.77519  2.98518  4.58477  3.61503
          0.00840  5.17913  5.90148  0.61958  0.77255  0.48576  0.95510
    997   3.10328  5.47675  3.42480  2.84410  4.83154  3.01877  4.01436  4.27069  1.68587  3.77047  4.54696  3.36258  3.31277  3.12683  1.29368  3.08622  2.81809  3.10839  5.90714  4.56361   1028 r - - -
          2.68618  4.42225  2.77519  2.73123  3.46354  2.40513  3.72494  3.29354  2.67741  2.69355  4.24690  2.90347  2.73739  3.18146  2.89801  2.37887  2.77519  2.98518  4.58477  3.61503
          0.00840  5.17913  5.90148  0.61958  0.77255  0.48576  0.95510
    998   2.31380  5.30337  3.27915  2.46050  4.58598  3.75992  3.95492  3.41587  1.95036  3.03955  4.36115  3.25736  3.09872  3.07648  2.69331  2.25564  2.17553  2.92398  5.77543  4.40588   1029 k - - -
          2.68618  4.42225  2.77519  2.73123  3.46354  2.40513  3.72494  3.29354  2.67741  2.69355  4.24690  2.90347  2.73739  3.18146  2.89801  2.37887  2.77519  2.98518  4.58477  3.61503
          0.00840  5.17913  5.90148  0.61958  0.77255  0.48576  0.95510
    999   3.17524  3.57539  3.55848  2.96069  4.87568  2.21611  4.07571  4.29694  1.47527  3.80173  4.59356  3.45803  4.32720  3.19512  1.52770  3.17155  2.74067  3.91630  5.93569  4.62410   1030 k - - -
          2.68618  4.42225  2.77519  2.73123  3.46354  2.40513  3.72494  3.29354  2.67741  2.69355  4.24690  2.90347  2.73739  3.18146  2.89801  2.37887  2.77519  2.98518  4.58477  3.61503
          0.00840  5.17913  5.90148  0.61958  0.77255  0.48576  0.95510
   1000   3.06753  5.42134  3.39361  2.81517  4.73690  3.84680  3.02473  4.17425  2.29853  2.82616  4.47686  3.33766  4.23116  2.04825  1.53035  3.05628  2.35078  3.79798  3.95348  4.50648   1031 r - - -
          2.68618  4.42225  2.77519  2.73123  3.46354  2.40513  3.72494  3.29354  2.67741  2.69355  4.24690  2.90347  2.73739  3.18146  2.89801  2.37887  2.77519  2.98518  4.58477  3.61503
          0.00840  5.17913  5.90148  0.61958  0.77255  0.48576  0.95510
   1001   3.22266  5.14555  4.59216  4.57370  5.71670  3.87341  5.64330  5.32822  4.79785  4.97960  5.78599  4.49986  0.36371  5.01040  4.97095  2.07121  3.79265  4.49814  7.00032  5.88201   1032 P - - -
          2.68618  4.42225  2.77519  2.73123  3.46354  2.40513  3.72494  3.29354  2.67741  2.69355  4.24690  2.90347  2.73739  3.18146  2.89801  2.37887  2.77519  2.98518  4.58477  3.61503
          0.00840  5.17913  5.90148  0.61958  0.77255  0.48576  0.95510
   1002   2.57154  5.31934  3.30593  2.74525  4.60576  3.77917  3.96570  4.04660  2.38856  2.90316  4.37771  2.71357  4.16951  2.50336  1.55278  2.97788  2.70866  2.50687  5.78583  4.42260   1033 r - - -
          2.68618  4.42225  2.77519  2.73123  3.46354  2.40513  3.72494  3.29354  2.67741  2.69355  4.24690  2.90347  2.73739  3.18146  2.89801  2.37887  2.77519  2.98518  4.58477  3.61503
          0.00840  5.17913  5.90148  0.61958  0.77255  0.48576  0.95510
   1003   3.70403  5.93017  4.13749  3.40360  5.46559  4.32970  4.22437  4.79335  1.32681  4.16223  5.00260  2.76686  4.67336  3.34014  0.96879  3.66923  2.77806  4.43774  6.15740  4.99136   1034 r - - -
          2.68618  4.42225  2.77519  2.73123  3.46354  2.40513  3.72494  3.29354  2.67741  2.69355  4.24690  2.90347  2.73739  3.18146  2.89801  2.37887  2.77519  2.98518  4.58477  3.61503
          0.00840  5.17913  5.90148  0.61958  0.77255  0.48576  0.95510
   1004   1.18975  3.28633  3.74084  3.17633  3.93928  3.92538  4.16998  3.30790  2.73649  2.52920  3.88743  3.61308  4.30931  2.82323  3.51570  2.66632  3.21384  3.06986  5.35807  3.07522   1035 a - - -
          2.68618  4.42225  2.77519  2.73123  3.46354  2.40513  3.72494  3.29354  2.67741  2.69355  4.24690  2.90347  2.73739  3.18146  2.89801  2.37887  2.77519  2.98518  4.58477  3.61503
          0.00840  5.17913  5.90148  0.61958  0.77255  0.48576  0.95510
   1005   2.00160  3.33011  3.51271  2.95213  4.17921  3.05307  4.07103  3.56880  1.99901  2.67220  4.07278  3.44171  4.23724  3.27147  2.76866  3.06566  1.87679  2.95060  5.52451  4.23222   1036 t - - -
          2.68618  4.42225  2.77519  2.73123  3.46354  2.40513  3.72494  3.29354  2.67741  2.69355  4.24690  2.90347  2.73739  3.18146  2.89801  2.37887  2.77519  2.98518  4.58477  3.61503
          0.00840  5.17913  5.90148  0.61958  0.77255  0.48576  0.95510
   1006   1.97693  5.32822  3.29998  2.37992  4.61670  3.77832  3.96563  2.82253  1.58117  2.87246  4.38576  3.27465  4.16942  2.16342  3.17358  2.97775  3.21168  3.68683  5.79342  4.42817   1037 k - - -
          2.68618  4.42225  2.77519  2.73123  3.46354  2.40513  3.72494  3.29354  2.67741  2.69355  4.24690  2.90347  2.73739  3.18146  2.89801  2.37887  2.77519  2.98518  4.58477  3.61503
          0.06824  5.17913  2.80784  0.61958  0.77255  0.48576  0.95510
   1007   2.34986  5.40921  2.66985  2.32252  4.74220  3.00310  3.02170  4.21975  2.14958  3.08308  4.45309  3.17804  3.46699  2.99462  3.12459  2.51664  2.02191  3.15934  5.84921  4.44563   1038 t - - -
          2.68618  4.42225  2.77519  2.73123  3.46354  2.40513  3.72494  3.29354  2.67741  2.69355  4.24690  2.90347  2.73739  3.18146  2.89801  2.37887  2.77519  2.98518  4.58477  3.61503
          0.13855  5.11981  2.09228  0.61958  0.77255  0.66331  0.72390
   1008   2.90058  5.30351  3.17782  2.27388  4.61399  3.68174  3.87257  4.06956  1.88211  3.59216  4.35874  3.16824  4.07704  2.62411  3.08144  2.54711  1.60017  2.87249  5.75850  4.37835   1039 t - - -
          2.68618  4.42225  2.77519  2.73123  3.46354  2.40513  3.72494  3.29354  2.67741  2.69355  4.24690  2.90347  2.73739  3.18146  2.89801  2.37887  2.77519  2.98518  4.58477  3.61503
          0.01015  4.99140  5.71375  0.61958  0.77255  0.45746  1.00209
   1009   2.27207  5.42816  3.24428  2.68336  4.77072  3.74468  3.92138  4.23831  1.51814  3.72771  4.47982  3.22233  4.13725  2.58641  2.61573  2.19559  2.18349  3.81970  5.86388  4.47689   1040 k - - -
          2.68618  4.42225  2.77519  2.73123  3.46354  2.40513  3.72494  3.29354  2.67741  2.69355  4.24690  2.90347  2.73739  3.18146  2.89801  2.37887  2.77519  2.98518  4.58477  3.61503
          0.00892  5.11981  5.84215  0.61958  0.77255  0.66331  0.72390
   1010   2.93978  3.57291  3.40826  2.85532  4.38809  3.76859  4.03344  3.79970  2.45011  3.41431  4.23197  1.91453  4.18472  3.19258  3.29709  1.85853  1.90985  2.84835  5.66609  4.34226   1041 s - - -
          2.68618  4.42225  2.77519  2.73123  3.46354  2.40513  3.72494  3.29354  2.67741  2.69355  4.24690  2.90347  2.73739  3.18146  2.89801  2.37887  2.77519  2.98518  4.58477  3.61503
          0.00892  5.11981  5.84215  0.61958  0.77255  0.66331  0.72390
   1011   3.40057  5.28682  3.87974  2.59973  2.60084  4.22028  2.41780  3.88747  3.34370  3.44344  4.39436  3.79895  4.60282  2.71878  3.72827  3.47533  3.62865  3.64318  4.88981  0.98108   1042 y - - -
          2.68618  4.42225  2.77519  2.73123  3.46354  2.40513  3.72494  3.29354  2.67741  2.69355  4.24690  2.90347  2.73739  3.18146  2.89801  2.37887  2.77519  2.98518  4.58477  3.61503
          0.00892  5.11981  5.84215  0.61958  0.77255  0.66331  0.72390
   1012   2.93975  5.43885  2.32351  2.33075  4.78115  3.71076  3.89756  4.26306  1.43793  3.00609  4.48111  3.17974  4.10525  2.99577  2.45185  2.51056  2.64961  3.82819  5.87170  4.46530   1043 k - - -
          2.68618  4.42225  2.77519  2.73123  3.46354  2.40513  3.72494  3.29354  2.67741  2.69355  4.24690  2.90347  2.73739  3.18146  2.89801  2.37887  2.77519  2.98518  4.58477  3.61503
          0.00892  5.11981  5.84215  0.61958  0.77255  0.66331  0.72390
   1013   3.51432  6.15860  1.07234  1.68500  5.45928  3.86538  4.34441  4.99452  3.30669  4.44831  5.25620  3.31134  4.45139  2.60216  3.89735  1.84283  3.78788  4.53374  6.58562  5.07087   1044 d - - -
          2.68618  4.42225  2.77519  2.73123  3.46354  2.40513  3.72494  3.29354  2.67741  2.69355  4.24690  2.90347  2.73739  3.18146  2.89801  2.37887  2.77519  2.98518  4.58477  3.61503
          0.00892  5.11981  5.84215  0.61958  0.77255  0.66331  0.72390
   1014   2.98289  4.38258  4.78675  4.18220  2.74116  4.13523  4.45892  2.36604  4.00070  1.66214  3.48837  4.24318  2.07324  4.16107  3.03248  3.43975  3.21492  1.79639  4.99976  3.21998   1045 l - - -
          2.68618  4.42225  2.77519  2.73123  3.46354  2.40513  3.72494  3.29354  2.67741  2.69355  4.24690  2.90347  2.73739  3.18146  2.89801  2.37887  2.77519  2.98518  4.58477  3.61503
          0.00892  5.11981  5.84215  0.61958  0.77255  0.38887  1.13265
   1015   3.06771  5.51229  3.28290  2.14459  4.86525  3.81252  3.99751  4.32808  2.31422  3.81419  4.57401  3.29330  4.21641  3.10432  2.60807  1.09502  2.74462  3.91215  5.94565  4.56663   1046 s - - -
          2.68618  4.42225  2.77519  2.73123  3.46354  2.40513  3.72494  3.29354  2.67741  2.69355  4.24690  2.90347  2.73739  3.18146  2.89801  2.37887  2.77519  2.98518  4.58477  3.61503
          0.00840  5.17913  5.90148  0.61958  0.77255  0.48576  0.95510
   1016   2.97403  5.44214  2.45160  2.67247  4.77250  3.74263  3.94198  4.24686  2.36370  3.74318  3.47021  1.78786  4.14254  3.04557  3.17845  1.98453  2.04854  3.82601  5.88881  4.48737   1047 n - - -
          2.68634  4.42241  2.77535  2.73139  3.46370  2.40528  3.72510  3.29370  2.67674  2.69371  4.24705  2.90362  2.73709  3.18162  2.89816  2.37887  2.77535  2.98420  4.58493  3.61519
          0.39898  1.12007  5.90148  0.07381  2.64290  0.48576  0.95510
   1017   2.57443  5.41798  2.42700  2.51575  4.76635  2.93902  3.99531  4.23243  2.75954  3.74852  4.50972  3.25850  3.14871  3.10742  3.24972  1.24069  3.24328  2.96937  5.91035  4.51742   1049 s - - -
          2.68618  4.42225  2.77519  2.73123  3.46354  2.40513  3.72494  3.29354  2.67741  2.69355  4.24690  2.90347  2.73739  3.18146  2.89801  2.37887  2.77519  2.98518  4.58477  3.61503
          0.00840  5.17913  5.90148  0.61958  0.77255  0.48576  0.95510
   1018   3.07954  5.61180  2.38470  1.28362  4.95073  3.77193  3.00699  4.44397  2.12014  3.91417  4.65955  2.65336  4.20542  3.12127  3.29186  2.23456  3.31708  4.00020  6.04204  4.61565   1050 e - - -
          2.68618  4.42225  2.77519  2.73123  3.46354  2.40513  3.72494  3.29354  2.67741  2.69355  4.24690  2.90347  2.73739  3.18146  2.89801  2.37887  2.77519  2.98518  4.58477  3.61503
          0.00840  5.17913  5.90148  0.61958  0.77255  0.48576  0.95510
   1019   2.53291  4.87659  3.62930  3.06589  4.04571  3.89236  4.12203  2.84053  3.02908  2.71872  3.08661  3.53027  4.27706  2.78007  2.77964  1.21138  3.21167  3.16796  5.43348  4.16575   1051 s - - -
          2.68618  4.42225  2.77519  2.73123  3.46354  2.40513  3.72494  3.29354  2.67741  2.69355  4.24690  2.90347  2.73739  3.18146  2.89801  2.37887  2.77519  2.98518  4.58477  3.61503
          0.00840  5.17913  5.90148  0.61958  0.77255  0.48576  0.95510
   1020   2.96429  5.47611  2.43942  1.41726  4.82132  3.09941  3.92246  4.30752  2.32680  3.78105  4.51722  2.72098  4.12832  2.39934  2.65578  2.92564  3.19570  3.86692  3.59969  4.49656   1052 e - - -
          2.68618  4.42225  2.77519  2.73123  3.46354  2.40513  3.72494  3.29354  2.67741  2.69355  4.24690  2.90347  2.73739  3.18146  2.89801  2.37887  2.77519  2.98518  4.58477  3.61503
          0.00840  5.17913  5.90148  0.61958  0.77255  0.48576  0.95510
   1021   2.53428  3.79957  3.38029  2.43805  4.71098  3.20736  4.08177  4.16073  2.85819  3.71314  4.48912  2.39705  4.20524  3.20815  3.33211  1.13534  2.78414  3.75379  5.90098  4.53918   1053 s - - -
          2.68618  4.42225  2.77519  2.73123  3.46354  2.40513  3.72494  3.29354  2.67741  2.69355  4.24690  2.90347  2.73739  3.18146  2.89801  2.37887  2.77519  2.98518  4.58477  3.61503
          0.00840  5.17913  5.90148  0.61958  0.77255  0.48576  0.95510
   1022   3.06717  5.59049  2.09824  1.17955  4.92763  3.76918  4.00753  4.41811  2.40416  3.89197  4.63807  3.23268  4.19828  2.58805  3.27612  2.62801  3.30389  3.97789  6.02215  3.19114   1054 e - - -
          2.68618  4.42225  2.77519  2.73123  3.46354  2.40513  3.72494  3.29354  2.67741  2.69355  4.24690  2.90347  2.73739  3.18146  2.89801  2.37887  2.77519  2.98518  4.58477  3.61503
          0.05268  5.17913  3.08612  0.61958  0.77255  0.48576  0.95510
   1023   2.51544  5.37742  3.21469  1.99294  3.48883  3.72289  3.91302  4.16003  2.65835  3.67025  4.42605  3.20245  4.11596  1.88792  2.49402  1.86775  3.16986  3.75285  5.82708  3.63085   1055 s - - -
          2.68618  4.42225  2.77519  2.73123  3.46354  2.40513  3.72494  3.29354  2.67741  2.69355  4.24690  2.90347  2.73739  3.18146  2.89801  2.37887  2.77519  2.98518  4.58477  3.61503
          0.35621  5.13524  1.22490  0.61958  0.77255  0.62103  0.77087
   1024   3.02855  5.48171  3.15278  1.43426  4.86313  3.71708  3.86685  4.31449  1.62528  3.76221  4.53327  2.50274  4.12514  2.97454  2.33931  2.98337  3.24680  3.89637  5.85488  4.50292   1056 e - - -
          2.68618  4.42225  2.77519  2.73123  3.46354  2.40513  3.72494  3.29354  2.67741  2.69355  4.24690  2.90347  2.73739  3.18146  2.89801  2.37887  2.77519  2.98518  4.58477  3.61503
          0.01241  4.79144  5.51379  0.61958  0.77255  1.22005  0.34986
   1025   2.79777  5.04310  3.16987  2.26337  4.29412  2.87652  3.82004  2.87646  2.37235  3.30724  3.07039  2.56705  4.00953  2.96061  3.07688  1.88784  3.02909  3.38217  5.53663  3.45443   1057 s - - -
          2.68618  4.42225  2.77519  2.73123  3.46354  2.40513  3.72494  3.29354  2.67741  2.69355  4.24690  2.90347  2.73739  3.18146  2.89801  2.37887  2.77519  2.98518  4.58477  3.61503
          0.01241  4.79144  5.51379  0.61958  0.77255  0.75329  0.63641
   1026   2.90000  4.95347  3.35360  1.54950  3.21230  3.74394  3.98719  2.77184  2.84081  3.19238  4.05010  3.33071  4.14949  3.17960  3.28210  1.62838  3.13904  3.24886  5.48520  4.16823   1058 e - - -
          2.68618  4.42225  2.77519  2.73123  3.46354  2.40513  3.72494  3.29354  2.67741  2.69355  4.24690  2.90347  2.73739  3.18146  2.89801  2.37887  2.77519  2.98518  4.58477  3.61503
          0.01069  4.93975  5.66210  0.61958  0.77255  1.02695  0.44332
   1027   2.41299  3.67871  3.28108  1.79370  3.46001  3.69643  3.90312  3.65747  2.32247  2.78043  4.09300  2.76211  4.08571  3.06198  3.17343  2.48316  2.68897  2.75920  5.52936  4.20296   1059 e - - -
          2.68618  4.42225  2.77519  2.73123  3.46354  2.40513  3.72494  3.29354  2.67741  2.69355  4.24690  2.90347  2.73739  3.18146  2.89801  2.37887  2.77519  2.98518  4.58477  3.61503
          0.01069  4.93975  5.66210  0.61958  0.77255  1.02695  0.44332
   1028   2.20984  3.24059  2.70024  2.37276  3.28202  3.70736  3.91713  2.96722  2.42221  3.22633  4.05489  3.26062  4.09595  3.08651  3.19470  1.89149  3.08850  3.29731  5.49592  3.43031   1060 s - - -
          2.68618  4.42225  2.77519  2.73123  3.46354  2.40513  3.72494  3.29354  2.67741  2.69355  4.24690  2.90347  2.73739  3.18146  2.89801  2.37887  2.77519  2.98518  4.58477  3.61503
          0.01069  4.93975  5.66210  0.61958  0.77255  1.02695  0.44332
   1029   2.45856  5.01926  3.28073  2.36188  3.25923  3.69641  3.28877  3.65772  2.71434  2.54073  4.09310  2.68102  3.20125  3.06186  3.17342  2.22762  2.21224  3.34516  5.52941  3.39338   1061 t - - -
          2.68618  4.42225  2.77519  2.73123  3.46354  2.40513  3.72494  3.29354  2.67741  2.69355  4.24690  2.90347  2.73739  3.18146  2.89801  2.37887  2.77519  2.98518  4.58477  3.61503
          0.01069  4.93975  5.66210  0.61958  0.77255  1.02695  0.44332
   1030   2.85355  5.21932  2.65743  2.28049  4.50875  3.65126  3.84555  3.15493  2.29098  3.02880  4.27512  3.14454  2.77005  2.96369  3.08807  2.11125  2.67208  3.57970  5.68682  2.58075   1062 s - - -
          2.68618  4.42225  2.77519  2.73123  3.46354  2.40513  3.72494  3.29354  2.67741  2.69355  4.24690  2.90347  2.73739  3.18146  2.89801  2.37887  2.77519  2.98518  4.58477  3.61503
          0.01069  4.93975  5.66210  0.61958  0.77255  1.02695  0.44332
   1031   2.43724  5.21684  3.16649  2.28188  3.07978  3.65239  3.84630  3.95358  2.02127  3.49779  4.27307  3.14634  2.74500  2.96485  2.31782  2.50653  2.77599  2.88547  5.68484  4.31115   1063 k - - -
          2.68618  4.42225  2.77519  2.73123  3.46354  2.40513  3.72494  3.29354  2.67741  2.69355  4.24690  2.90347  2.73739  3.18146  2.89801  2.37887  2.77519  2.98518  4.58477  3.61503
          0.01069  4.93975  5.66210  0.61958  0.77255  0.74576  0.64317
   1032   3.31351  5.68579  3.60767  2.43684  5.13391  3.99825  4.01819  4.53490  1.15222  3.94076  4.73620  2.77406  4.36709  2.50340  1.62857  3.27204  3.50302  4.13880  5.98305  4.71491   1064 k - - -
          2.68618  4.42225  2.77519  2.73123  3.46354  2.40513  3.72494  3.29354  2.67741  2.69355  4.24690  2.90347  2.73739  3.18146  2.89801  2.37887  2.77519  2.98518  4.58477  3.61503
          0.00994  5.01230  5.73465  0.61958  0.77255  0.90334  0.51955
   1033   3.13829  5.69407  1.65333  1.26533  5.02574  3.73117  4.03999  4.52626  2.43661  3.99078  4.75224  2.64914  4.21020  3.15560  2.66990  3.07027  3.38351  4.08019  6.11829  4.67534   1065 e - - -
          2.68618  4.42225  2.77519  2.73123  3.46354  2.40513  3.72494  3.29354  2.67741  2.69355  4.24690  2.90347  2.73739  3.18146  2.89801  2.37887  2.77519  2.98518  4.58477  3.61503
          0.00994  5.01230  5.73465  0.61958  0.77255  0.90334  0.51955
   1034   2.55004  5.39957  3.13209  2.27050  4.74465  2.49697  3.84966  4.22888  1.81763  3.70358  4.44118  2.20956  4.05720  2.49880  2.69356  2.44859  3.12387  3.79042  5.83096  4.42230   1066 k - - -
          2.68618  4.42225  2.77519  2.73123  3.46354  2.40513  3.72494  3.29354  2.67741  2.69355  4.24690  2.90347  2.73739  3.18146  2.89801  2.37887  2.77519  2.98518  4.58477  3.61503
          0.00994  5.01230  5.73465  0.61958  0.77255  0.90334  0.51955
   1035   2.54046  5.08765  3.28692  1.93693  4.32587  2.90851  3.92191  2.66419  2.72206  2.66513  3.07239  2.77917  4.10783  3.07193  2.68172  2.24061  3.11799  3.41947  5.59034  4.25515   1067 e - - -
          2.68618  4.42225  2.77519  2.73123  3.46354  2.40513  3.72494  3.29354  2.67741  2.69355  4.24690  2.90347  2.73739  3.18146  2.89801  2.37887  2.77519  2.98518  4.58477  3.61503
          0.00994  5.01230  5.73465  0.61958  0.77255  0.90334  0.51955
   1036   2.90621  5.33230  3.19039  2.30035  4.65134  3.68854  3.86979  3.27239  1.51897  3.62208  4.38208  3.16956  2.96835  2.97770  2.13995  2.53640  3.13547  3.04621  5.77720  4.39354   1068 k - - -
          2.68618  4.42225  2.77519  2.73123  3.46354  2.40513  3.72494  3.29354  2.67741  2.69355  4.24690  2.90347  2.73739  3.18146  2.89801  2.37887  2.77519  2.98518  4.58477  3.61503
          0.00994  5.01230  5.73465  0.61958  0.77255  0.90334  0.51955
   1037   2.42877  4.69416  3.67860  2.59352  3.85365  3.84651  4.10435  2.52654  3.08165  2.92023  3.80338  3.54806  2.66926  3.39520  3.46209  2.20658  2.43229  1.84631  5.27749  4.02958   1069 v - - -
          2.68618  4.42225  2.77519  2.73123  3.46354  2.40513  3.72494  3.29354  2.67741  2.69355  4.24690  2.90347  2.73739  3.18146  2.89801  2.37887  2.77519  2.98518  4.58477  3.61503
          0.04757  5.01230  3.22395  0.61958  0.77255  0.90334  0.51955
   1038   2.88257  5.36521  3.14167  1.94174  4.70412  3.65688  3.83869  3.10586  2.01485  3.66456  4.40883  3.12828  4.04932  2.10722  2.32198  2.45947  2.58723  3.75282  5.79856  4.39901   1070 e - - -
          2.68618  4.42225  2.77519  2.73123  3.46354  2.40513  3.72494  3.29354  2.67741  2.69355  4.24690  2.90347  2.73739  3.18146  2.89801  2.37887  2.77519  2.98518  4.58477  3.61503
          0.06400  4.97505  2.89877  0.61958  0.77255  0.96983  0.47666
   1039   2.84702  5.34129  3.10130  1.80268  4.68034  3.62246  3.80938  3.47960  2.01851  3.64346  4.38376  2.58981  3.18798  2.64402  2.54323  2.43777  3.07797  3.72874  5.77706  3.20960   1071 e - - -
          2.68618  4.42225  2.77519  2.73123  3.46354  2.40513  3.72494  3.29354  2.67741  2.69355  4.24690  2.90347  2.73739  3.18146  2.89801  2.37887  2.77519  2.98518  4.58477  3.61503
          0.01088  4.92193  5.64428  0.61958  0.77255  1.05389  0.42860
   1040   2.84944  5.06830  2.69586  1.74357  3.16958  2.86115  3.87990  3.22690  2.67605  3.32954  4.13825  3.20229  4.06664  3.02611  3.14233  2.43429  2.57048  2.51011  5.56816  4.22861   1072 e - - -
          2.68618  4.42225  2.77519  2.73123  3.46354  2.40513  3.72494  3.29354  2.67741  2.69355  4.24690  2.90347  2.73739  3.18146  2.89801  2.37887  2.77519  2.98518  4.58477  3.61503
          0.01088  4.92193  5.64428  0.61958  0.77255  0.50903  0.91899
   1041   2.92700  5.43203  3.17370  2.30377  4.77946  3.69704  2.63957  4.26243  1.72935  3.73528  4.47331  2.27922  4.09040  2.71678  2.60417  2.17357  2.81751  3.82421  5.86041  4.45461   1073 k - - -
          2.68618  4.42225  2.77519  2.73123  3.46354  2.40513  3.72494  3.29354  2.67741  2.69355  4.24690  2.90347  2.73739  3.18146  2.89801  2.37887  2.77519  2.98518  4.58477  3.61503
          0.00929  5.07968  5.80203  0.61958  0.77255  0.55145  0.85829
   1042   2.52835  5.14869  3.33151  2.77354  4.38984  3.76634  3.96931  2.56343  2.05349  3.40837  3.13860  3.29445  2.82168  2.62779  2.67889  2.27063  2.64786  2.96467  5.64913  4.31159   1074 k - - -
          2.68618  4.42225  2.77519  2.73123  3.46354  2.40513  3.72494  3.29354  2.67741  2.69355  4.24690  2.90347  2.73739  3.18146  2.89801  2.37887  2.77519  2.98518  4.58477  3.61503
          0.12083  5.12602  2.22675  0.61958  0.77255  0.64657  0.74200
   1043   2.89163  3.54067  3.74571  3.21485  4.23994  3.73788  4.26749  3.62061  3.17685  3.30134  4.15849  3.60974  1.28204  2.69987  3.56753  1.90565  3.20849  2.61794  5.61380  4.35456   1075 p - - -
          2.68618  4.42225  2.77519  2.73123  3.46354  2.40513  3.72494  3.29354  2.67741  2.69355  4.24690  2.90347  2.73739  3.18146  2.89801  2.37887  2.77519  2.98518  4.58477  3.61503
          0.00991  5.01510  5.73744  0.61958  0.77255  0.89806  0.52317
   1044   2.89208  4.99027  3.36051  2.49435  4.20459  3.74629  3.96082  3.60514  2.79156  3.23921  3.42843  3.30851  3.06197  2.60179  3.24062  2.20148  1.89426  2.07097  5.51529  4.20362   1076 t - - -
          2.68618  4.42225  2.77519  2.73123  3.46354  2.40513  3.72494  3.29354  2.67741  2.69355  4.24690  2.90347  2.73739  3.18146  2.89801  2.37887  2.77519  2.98518  4.58477  3.61503
          0.00991  5.01510  5.73744  0.61958  0.77255  0.46249  0.99349
   1045   2.96738  5.48540  2.39307  2.05340  4.82913  3.71626  2.49441  4.31752  2.31714  3.79000  4.52799  2.44146  2.18128  2.64213  3.16224  2.57867  3.20040  3.87562  5.91707  4.50134   1077 e - - -
          2.68618  4.42225  2.77519  2.73123  3.46354  2.40513  3.72494  3.29354  2.67741  2.69355  4.24690  2.90347  2.73739  3.18146  2.89801  2.37887  2.77519  2.98518  4.58477  3.61503
          0.00886  5.12602  5.84837  0.61958  0.77255  0.64657  0.74200
   1046   2.94045  5.16748  3.32240  2.38232  4.41606  2.73248  3.96853  2.98962  2.41794  2.80679  4.23858  3.28966  4.15577  3.11287  3.22602  1.58359  2.17425  3.50538  5.66682  4.32573   1078 s - - -
          2.68618  4.42225  2.77519  2.73123  3.46354  2.40513  3.72494  3.29354  2.67741  2.69355  4.24690  2.90347  2.73739  3.18146  2.89801  2.37887  2.77519  2.98518  4.58477  3.61503
          0.00886  5.12602  5.84837  0.61958  0.77255  0.64657  0.74200
   1047   2.93761  5.42536  2.66902  2.00538  4.76189  3.71204  3.90010  4.24084  2.05681  2.17256  4.46878  3.18303  4.10616  2.99979  2.29057  2.21745  2.75693  3.81150  5.86239  4.45806   1079 e - - -
          2.68618  4.42225  2.77519  2.73123  3.46354  2.40513  3.72494  3.29354  2.67741  2.69355  4.24690  2.90347  2.73739  3.18146  2.89801  2.37887  2.77519  2.98518  4.58477  3.61503
          0.00886  5.12602  5.84837  0.61958  0.77255  0.64657  0.74200
   1048   2.39361  5.41436  3.20183  2.64487  4.74771  2.99697  3.02909  4.22281  1.77758  3.71319  3.02734  2.46271  4.10937  3.00321  2.13698  2.51529  3.16962  3.79889  5.85302  4.45311   1080 k - - -
          2.68618  4.42225  2.77519  2.73123  3.46354  2.40513  3.72494  3.29354  2.67741  2.69355  4.24690  2.90347  2.73739  3.18146  2.89801  2.37887  2.77519  2.98518  4.58477  3.61503
          0.00886  5.12602  5.84837  0.61958  0.77255  0.39693  1.11591
   1049   2.95525  5.43225  3.21743  2.10945  4.76367  3.73416  3.92235  4.23985  1.97964  3.73153  3.43163  3.20711  3.18109  2.45772  2.26858  2.59646  2.37198  3.18327  5.87304  3.27125   1081 k - - -
          2.68618  4.42225  2.77519  2.73123  3.46354  2.40513  3.72494  3.29354  2.67741  2.69355  4.24690  2.90347  2.73739  3.18146  2.89801  2.37887  2.77519  2.98518  4.58477  3.61503
          0.05540  5.17913  3.03113  0.61958  0.77255  0.48576  0.95510
   1050   2.09871  5.38329  2.34110  2.39941  4.70312  3.71791  3.18526  4.17168  2.65386  3.06583  4.43080  3.19579  4.11110  2.56307  3.14213  2.08061  2.31836  2.97380  5.83147  4.43620   1082 s - - -
          2.68618  4.42225  2.77519  2.73123  3.46354  2.40513  3.72494  3.29354  2.67741  2.69355  4.24690  2.90347  2.73739  3.18146  2.89801  2.37887  2.77519  2.98518  4.58477  3.61503
          0.00881  5.13254  5.85488  0.61958  0.77255  0.62861  0.76213
   1051   2.54455  5.40411  3.19866  1.68009  4.73270  2.71554  3.37825  4.20648  2.02167  3.70278  4.45054  3.19026  4.10932  3.00802  3.13659  2.51690  2.31969  2.93595  5.84814  4.44808   1083 e - - -
          2.68618  4.42225  2.77519  2.73123  3.46354  2.40513  3.72494  3.29354  2.67741  2.69355  4.24690  2.90347  2.73739  3.18146  2.89801  2.37887  2.77519  2.98518  4.58477  3.61503
          0.00881  5.13254  5.85488  0.61958  0.77255  0.62861  0.76213
   1052   2.93377  5.44007  2.89385  2.09120  3.52035  3.70762  3.89512  4.26799  2.08011  3.74452  4.48128  2.64062  3.30489  2.99212  2.07806  2.07325  2.65910  3.82976  5.87374  4.46393   1084 s - - -
          2.68618  4.42225  2.77519  2.73123  3.46354  2.40513  3.72494  3.29354  2.67741  2.69355  4.24690  2.90347  2.73739  3.18146  2.89801  2.37887  2.77519  2.98518  4.58477  3.61503
          0.00881  5.13254  5.85488  0.61958  0.77255  0.40580  1.09795
   1053   2.95848  5.27643  3.29318  2.12597  3.31392  3.76561  3.39657  3.98813  2.73370  2.80877  4.33674  2.53991  4.15699  2.14731  3.21047  2.28593  2.33375  3.06513  5.75456  3.30873   1085 e - - -
          2.68618  4.42225  2.77519  2.73123  3.46354  2.40513  3.72494  3.29354  2.67741  2.69355  4.24690  2.90347  2.73739  3.18146  2.89801  2.37887  2.77519  2.98518  4.58477  3.61503
          0.00840  5.17913  5.90148  0.61958  0.77255  0.48576  0.95510
   1054   2.28450  5.45357  3.20741  2.11400  4.79396  2.31209  3.91748  4.27647  2.16689  3.75683  4.49563  3.19927  3.05293  2.25929  2.85131  2.59157  2.79556  3.16449  5.88913  4.48123   1086 e - - -
          2.68618  4.42225  2.77519  2.73123  3.46354  2.40513  3.72494  3.29354  2.67741  2.69355  4.24690  2.90347  2.73739  3.18146  2.89801  2.37887  2.77519  2.98518  4.58477  3.61503
          0.00840  5.17913  5.90148  0.61958  0.77255  0.48576  0.95510
   1055   2.54169  5.44200  3.24785  2.47003  4.77489  3.75585  3.93578  4.24522  1.40369  2.56472  4.48770  3.23039  4.14753  2.58097  2.46618  2.55956  2.73673  3.82648  5.87808  4.48506   1087 k - - -
          2.68618  4.42225  2.77519  2.73123  3.46354  2.40513  3.72494  3.29354  2.67741  2.69355  4.24690  2.90347  2.73739  3.18146  2.89801  2.37887  2.77519  2.98518  4.58477  3.61503
          0.00840  5.17913  5.90148  0.61958  0.77255  0.48576  0.95510
   1056   2.07077  3.47980  2.90264  1.88480  4.80022  3.73050  3.11687  4.28354  1.85380  3.76270  4.50109  2.78425  4.12497  3.01730  3.14854  2.21884  3.18877  3.84767  5.89412  4.48529   1088 k - - -
          2.68618  4.42225  2.77519  2.73123  3.46354  2.40513  3.72494  3.29354  2.67741  2.69355  4.24690  2.90347  2.73739  3.18146  2.89801  2.37887  2.77519  2.98518  4.58477  3.61503
          0.00840  5.17913  5.90148  0.61958  0.77255  0.48576  0.95510
   1057   2.63306  3.39479  2.83022  2.93645  3.52044  3.84389  4.06169  3.57476  2.25972  2.38367  4.07461  3.42935  4.23068  2.64306  3.35817  2.07447  2.42170  2.71663  5.52601  3.34254   1089 s - - -
          2.68618  4.42225  2.77519  2.73123  3.46354  2.40513  3.72494  3.29354  2.67741  2.69355  4.24690  2.90347  2.73739  3.18146  2.89801  2.37887  2.77519  2.98518  4.58477  3.61503
          0.00840  5.17913  5.90148  0.61958  0.77255  0.48576  0.95510
   1058   2.96512  5.47251  2.42722  2.65300  4.81619  3.73348  2.64191  4.30107  2.65936  3.77680  4.51427  2.72794  4.12963  1.77572  2.41363  2.22365  2.50728  3.86256  5.90543  4.49527   1090 q - - -
          2.68618  4.42225  2.77519  2.73123  3.46354  2.40513  3.72494  3.29354  2.67741  2.69355  4.24690  2.90347  2.73739  3.18146  2.89801  2.37887  2.77519  2.98518  4.58477  3.61503
          0.00840  5.17913  5.90148  0.61958  0.77255  0.48576  0.95510
   1059   2.97227  5.47764  2.03123  2.39170  4.81887  3.73579  3.93125  3.36005  1.72584  3.78125  4.52031  2.34321  4.13490  3.02981  3.16501  2.06887  2.80719  3.86640  5.91203  4.50123   1091 k - - -
          2.68618  4.42225  2.77519  2.73123  3.46354  2.40513  3.72494  3.29354  2.67741  2.69355  4.24690  2.90347  2.73739  3.18146  2.89801  2.37887  2.77519  2.98518  4.58477  3.61503
          0.00840  5.17913  5.90148  0.61958  0.77255  0.48576  0.95510
   1060   2.51973  4.99885  2.53568  2.92899  4.19428  3.84112  2.67325  2.57118  2.91407  2.49010  4.08282  3.03437  3.35242  3.25295  3.35296  2.32725  2.56431  2.36046  5.53331  4.23625   1092 s - - -
          2.68618  4.42225  2.77519  2.73123  3.46354  2.40513  3.72494  3.29354  2.67741  2.69355  4.24690  2.90347  2.73739  3.18146  2.89801  2.37887  2.77519  2.98518  4.58477  3.61503
          0.00840  5.17913  5.90148  0.61958  0.77255  0.48576  0.95510
   1061   2.60860  4.40023  4.91092  4.30129  2.69832  4.18143  4.51285  1.66121  4.10243  2.24906  2.77830  4.32040  3.37856  4.24705  3.02029  3.49032  3.24879  1.52388  5.02629  3.84904   1093 v - - -
          2.68618  4.42225  2.77519  2.73123  3.46354  2.40513  3.72494  3.29354  2.67741  2.69355  4.24690  2.90347  2.73739  3.18146  2.89801  2.37887  2.77519  2.98518  4.58477  3.61503
          0.04011  5.17913  3.39078  0.61958  0.77255  0.48576  0.95510
   1062   2.50689  3.77994  3.47743  2.91804  3.28396  3.82362  4.04830  3.58261  2.90313  3.23287  4.07712  2.52445  3.20961  2.80798  3.34218  1.68627  2.14355  2.85162  5.52717  4.22976   1094 s - - -
          2.68618  4.42225  2.77519  2.73123  3.46354  2.40513  3.72494  3.29354  2.67741  2.69355  4.24690  2.90347  2.73739  3.18146  2.89801  2.37887  2.77519  2.98518  4.58477  3.61503
          0.00867  5.14770  5.87004  0.61958  0.77255  0.58505  0.81436
   1063   1.90544  5.00690  3.49656  2.94269  4.25452  3.81524  4.07848  3.64988  2.46920  2.02838  4.13555  3.43048  2.68169  3.26738  3.36061  1.85961  2.68342  3.35513  5.58213  4.28307   1095 s - - -
          2.68618  4.42225  2.77519  2.73123  3.46354  2.40513  3.72494  3.29354  2.67741  2.69355  4.24690  2.90347  2.73739  3.18146  2.89801  2.37887  2.77519  2.98518  4.58477  3.61503
          0.00867  5.14770  5.87004  0.61958  0.77255  0.42833  1.05439
   1064   3.00116  5.32762  3.27203  1.41459  4.62708  3.77892  3.19874  4.06798  2.78171  3.62627  4.41216  3.29169  4.19000  3.13429  3.25820  1.71326  2.81087  2.47798  5.82398  4.45637   1096 e - - -
          2.68618  4.42225  2.77519  2.73123  3.46354  2.40513  3.72494  3.29354  2.67741  2.69355  4.24690  2.90347  2.73739  3.18146  2.89801  2.37887  2.77519  2.98518  4.58477  3.61503
          0.05188  5.17913  3.10285  0.61958  0.77255  0.48576  0.95510
   1065   2.66417  5.39711  2.72499  2.64771  4.72228  2.94644  3.90622  3.31606  1.89824  3.07315  4.44324  3.19243  2.52427  2.65100  3.13834  2.21249  2.50524  3.77706  5.84209  4.44356   1097 k - - -
          2.68618  4.42225  2.77519  2.73123  3.46354  2.40513  3.72494  3.29354  2.67741  2.69355  4.24690  2.90347  2.73739  3.18146  2.89801  2.37887  2.77519  2.98518  4.58477  3.61503
          0.00878  5.13603  5.85838  0.61958  0.77255  0.61880  0.77347
   1066   2.53989  5.41353  3.20492  2.45292  4.74479  3.71952  3.90603  4.21933  1.53581  3.19285  4.45836  3.19306  2.72285  2.64900  2.64456  2.23745  3.17168  3.15313  5.85364  4.45382   1098 k - - -
          2.68618  4.42225  2.77519  2.73123  3.46354  2.40513  3.72494  3.29354  2.67741  2.69355  4.24690  2.90347  2.73739  3.18146  2.89801  2.37887  2.77519  2.98518  4.58477  3.61503
          0.00878  5.13603  5.85838  0.61958  0.77255  0.61880  0.77347
   1067   2.93466  5.44432  2.76871  2.08224  4.78912  3.70843  2.71409  3.58391  1.91881  3.04200  4.48509  2.70350  4.10190  2.64065  2.31528  2.57247  2.87060  3.83482  5.87707  4.46648   1099 k - - -
          2.68618  4.42225  2.77519  2.73123  3.46354  2.40513  3.72494  3.29354  2.67741  2.69355  4.24690  2.90347  2.73739  3.18146  2.89801  2.37887  2.77519  2.98518  4.58477  3.61503
          0.20391  5.13603  1.72271  0.61958  0.77255  0.61880  0.77347
   1068   2.85524  5.18292  3.18472  2.62803  3.11881  3.01263  3.85635  3.03298  2.05179  3.45850  4.24238  2.72181  3.02625  2.26632  3.10271  2.15370  3.08648  3.53629  5.65883  3.54062   1100 k - - -
          2.68618  4.42225  2.77519  2.73123  3.46354  2.40513  3.72494  3.29354  2.67741  2.69355  4.24690  2.90347  2.73739  3.18146  2.89801  2.37887  2.77519  2.98518  4.58477  3.61503
          0.01066  4.94278  5.66512  0.61958  0.77255  0.55266  0.85665
   1069   2.47078  4.99867  2.87734  2.83877  4.20742  3.77567  3.98967  2.85072  2.82652  2.78255  4.08007  3.34172  3.25500  3.16919  2.72129  1.54447  2.73839  2.76114  5.52524  4.21693   1101 s - - -
          2.68618  4.42225  2.77519  2.73123  3.46354  2.40513  3.72494  3.29354  2.67741  2.69355  4.24690  2.90347  2.73739  3.18146  2.89801  2.37887  2.77519  2.98518  4.58477  3.61503
          0.00935  5.07246  5.79481  0.61958  0.77255  0.57132  0.83191
   1070   2.96539  5.21762  3.33896  2.77621  3.41647  3.77823  3.96843  3.90574  1.33687  3.06107  4.28765  3.29735  4.16844  3.10617  2.81722  2.01139  2.38432  3.56558  5.70281  4.36162   1102 k - - -
          2.68618  4.42225  2.77519  2.73123  3.46354  2.40513  3.72494  3.29354  2.67741  2.69355  4.24690  2.90347  2.73739  3.18146  2.89801  2.37887  2.77519  2.98518  4.58477  3.61503
          0.00893  5.11833  5.84068  0.61958  0.77255  0.66723  0.71976
   1071   2.93235  5.22537  3.28023  2.72296  4.49129  3.09130  3.94187  3.17658  2.17637  2.39998  4.28819  2.37937  2.95980  3.07290  2.66326  2.00520  3.16358  3.01985  5.70878  4.35206   1103 s - - -
          2.68618  4.42225  2.77519  2.73123  3.46354  2.40513  3.72494  3.29354  2.67741  2.69355  4.24690  2.90347  2.73739  3.18146  2.89801  2.37887  2.77519  2.98518  4.58477  3.61503
          0.00893  5.11833  5.84068  0.61958  0.77255  0.66723  0.71976
   1072   3.01999  5.48749  3.28926  2.36768  4.84496  3.78190  3.93407  4.31017  1.65681  2.92430  4.53179  3.25292  3.25127  2.58553  1.62280  2.60438  3.24349  3.88631  5.89643  4.51956   1104 r - - -
          2.68618  4.42225  2.77519  2.73123  3.46354  2.40513  3.72494  3.29354  2.67741  2.69355  4.24690  2.90347  2.73739  3.18146  2.89801  2.37887  2.77519  2.98518  4.58477  3.61503
          0.00893  5.11833  5.84068  0.61958  0.77255  0.66723  0.71976
   1073   2.51724  5.43859  1.77565  2.21294  4.78234  3.01210  3.89082  4.26764  2.10568  3.74328  3.31149  2.64919  4.09660  2.98780  2.74071  2.50612  3.16156  3.82856  5.87188  4.46127   1105 d - - -
          2.68618  4.42225  2.77519  2.73123  3.46354  2.40513  3.72494  3.29354  2.67741  2.69355  4.24690  2.90347  2.73739  3.18146  2.89801  2.37887  2.77519  2.98518  4.58477  3.61503
          0.00893  5.11833  5.84068  0.61958  0.77255  0.66723  0.71976
   1074   2.31652  4.42629  4.47624  3.88684  3.08700  3.31357  4.37976  2.87239  3.75898  2.05860  2.78805  3.09097  3.52707  3.97058  3.92277  2.58615  3.19494  1.55425  5.03904  3.07181   1106 v - - -
          2.68618  4.42225  2.77519  2.73123  3.46354  2.40513  3.72494  3.29354  2.67741  2.69355  4.24690  2.90347  2.73739  3.18146  2.89801  2.37887  2.77519  2.98518  4.58477  3.61503
          0.00893  5.11833  5.84068  0.61958  0.77255  0.66723  0.71976
   1075   2.92745  5.40433  2.89660  2.12971  3.35537  3.70633  3.89485  3.09495  1.92667  3.70360  4.44869  3.17931  4.09952  2.56068  2.80351  1.92916  2.49836  3.78749  5.84534  4.44305   1107 k - - -
          2.68618  4.42225  2.77519  2.73123  3.46354  2.40513  3.72494  3.29354  2.67741  2.69355  4.24690  2.90347  2.73739  3.18146  2.89801  2.37887  2.77519  2.98518  4.58477  3.61503
          0.04741  5.11833  3.21096  0.61958  0.77255  0.66723  0.71976
   1076   2.91826  5.43162  2.32810  2.04470  4.77725  2.92298  3.87673  4.26399  2.01837  3.73693  4.47256  3.15321  3.27855  2.52295  2.51421  2.04936  3.14973  3.82264  5.86343  4.45143   1108 k - - -
          2.68618  4.42225  2.77519  2.73123  3.46354  2.40513  3.72494  3.29354  2.67741  2.69355  4.24690  2.90347  2.73739  3.18146  2.89801  2.37887  2.77519  2.98518  4.58477  3.61503
          0.00928  5.08020  5.80255  0.61958  0.77255  0.34531  1.23100
   1077   2.95466  5.46144  2.89285  1.90411  4.80512  3.72878  3.07093  4.28987  2.13332  3.76597  4.50253  3.19684  4.12221  2.54994  1.96008  2.60663  2.71667  3.10099  5.89479  3.48512   1109 e - - -
          2.68618  4.42225  2.77519  2.73123  3.46354  2.40513  3.72494  3.29354  2.67741  2.69355  4.24690  2.90347  2.73739  3.18146  2.89801  2.37887  2.77519  2.98518  4.58477  3.61503
          0.00840  5.17913  5.90148  0.61958  0.77255  0.48576  0.95510
   1078   2.95577  5.46648  2.04775  2.13040  4.81170  3.72855  3.91591  4.29763  1.94323  3.15223  4.50722  2.49775  4.12240  2.57313  2.49767  2.54058  3.18692  3.16874  5.89887  4.48801   1110 k - - -
          2.68618  4.42225  2.77519  2.73123  3.46354  2.40513  3.72494  3.29354  2.67741  2.69355  4.24690  2.90347  2.73739  3.18146  2.89801  2.37887  2.77519  2.98518  4.58477  3.61503
          0.00840  5.17913  5.90148  0.61958  0.77255  0.48576  0.95510
   1079   2.95873  3.90420  3.28771  1.94639  3.34706  3.76359  3.21034  4.00532  2.06414  3.56340  4.34698  3.26445  4.15514  3.08403  3.20574  1.80138  2.40870  3.64124  5.76315  3.26765   1111 s - - -
          2.68618  4.42225  2.77519  2.73123  3.46354  2.40513  3.72494  3.29354  2.67741  2.69355  4.24690  2.90347  2.73739  3.18146  2.89801  2.37887  2.77519  2.98518  4.58477  3.61503
          0.00840  5.17913  5.90148  0.61958  0.77255  0.48576  0.95510
   1080   2.99803  3.15055  4.64589  4.04946  3.52776  4.12843  4.44336  1.93749  2.95424  1.42887  3.54613  3.14527  4.49546  3.07005  4.01401  3.42474  3.23009  2.38987  2.90180  3.86100   1112 l - - -
          2.68618  4.42225  2.77519  2.73123  3.46354  2.40513  3.72494  3.29354  2.67741  2.69355  4.24690  2.90347  2.73739  3.18146  2.89801  2.37887  2.77519  2.98518  4.58477  3.61503
          0.00840  5.17913  5.90148  0.61958  0.77255  0.48576  0.95510
   1081   2.36785  3.87875  2.04242  1.70873  4.77661  3.73548  3.92816  4.25430  2.67006  2.98761  4.48877  2.37663  3.12500  3.02913  3.16148  2.61225  3.19377  3.82796  5.88454  4.48039   1113 e - - -
          2.68618  4.42225  2.77519  2.73123  3.46354  2.40513  3.72494  3.29354  2.67741  2.69355  4.24690  2.90347  2.73739  3.18146  2.89801  2.37887  2.77519  2.98518  4.58477  3.61503
          0.00840  5.17913  5.90148  0.61958  0.77255  0.48576  0.95510
   1082   2.28704  3.18163  3.26428  3.54479  3.69826  4.02590  4.30549  3.04969  3.47164  1.86555  2.61495  3.87289  3.19443  3.74110  3.75550  1.90810  2.75758  2.50072  5.17882  3.96794   1114 l - - -
          2.68618  4.42225  2.77519  2.73123  3.46354  2.40513  3.72494  3.29354  2.67741  2.69355  4.24690  2.90347  2.73739  3.18146  2.89801  2.37887  2.77519  2.98518  4.58477  3.61503
          0.00840  5.17913  5.90148  0.61958  0.77255  0.48576  0.95510
   1083   2.52023  3.50645  3.61771  3.05554  3.26118  3.88464  4.11770  3.42472  2.02887  3.10500  3.97128  3.52172  4.27055  3.35802  2.91215  1.78632  2.34537  2.33571  5.43416  4.16452   1115 s - - -
          2.68618  4.42225  2.77519  2.73123  3.46354  2.40513  3.72494  3.29354  2.67741  2.69355  4.24690  2.90347  2.73739  3.18146  2.89801  2.37887  2.77519  2.98518  4.58477  3.61503
          0.07140  5.17913  2.76022  0.61958  0.77255  0.48576  0.95510
   1084   2.58893  5.38895  3.19740  2.30849  4.71407  3.70983  2.65894  4.18564  2.33324  2.70427  3.26837  3.18554  2.43333  2.16793  2.75088  2.63509  3.15950  3.76886  5.83341  4.43567   1116 q - - -
          2.68618  4.42225  2.77519  2.73123  3.46354  2.40513  3.72494  3.29354  2.67741  2.69355  4.24690  2.90347  2.73739  3.18146  2.89801  2.37887  2.77519  2.98518  4.58477  3.61503
          0.00895  5.11668  5.83903  0.61958  0.77255  0.67159  0.71518
   1085   2.35201  5.26405  2.80881  2.69887  2.82433  3.73330  3.92904  3.98473  2.15092  3.54064  4.32281  2.79188  2.65446  3.05250  2.85926  2.29269  3.16066  2.69313  5.73856  3.18308   1117 k - - -
          2.68618  4.42225  2.77519  2.73123  3.46354  2.40513  3.72494  3.29354  2.67741  2.69355  4.24690  2.90347  2.73739  3.18146  2.89801  2.37887  2.77519  2.98518  4.58477  3.61503
          0.00895  5.11668  5.83903  0.61958  0.77255  0.67159  0.71518
   1086   1.80367  4.62808  3.90498  2.75527  3.75826  3.95016  4.21125  3.11583  3.28252  1.99950  2.88952  3.71969  3.29482  3.57514  3.61623  2.04497  3.18361  2.48128  5.21614  3.34049   1118 a - - -
          2.68618  4.42225  2.77519  2.73123  3.46354  2.40513  3.72494  3.29354  2.67741  2.69355  4.24690  2.90347  2.73739  3.18146  2.89801  2.37887  2.77519  2.98518  4.58477  3.61503
          0.00895  5.11668  5.83903  0.61958  0.77255  0.38496  1.14092
   1087   2.95706  5.33031  2.71636  2.70805  4.62241  3.75379  3.94745  3.17777  2.70708  2.56493  4.38536  2.72236  3.30087  2.60222  2.70501  1.87791  2.23276  3.18731  5.79613  4.41966   1119 s - - -
          2.68618  4.42225  2.77519  2.73123  3.46354  2.40513  3.72494  3.29354  2.67741  2.69355  4.24690  2.90347  2.73739  3.18146  2.89801  2.37887  2.77519  2.98518  4.58477  3.61503
          0.00840  5.17913  5.90148  0.61958  0.77255  0.48576  0.95510
   1088   2.60820  3.53062  3.53866  2.52132  2.46747  3.85511  4.08587  3.53514  2.96010  3.19726  4.05014  3.46260  1.65954  3.29581  2.76687  2.53371  2.69256  3.26314  5.50500  4.21846   1120 p - - -
          2.68618  4.42225  2.77519  2.73123  3.46354  2.40513  3.72494  3.29354  2.67741  2.69355  4.24690  2.90347  2.73739  3.18146  2.89801  2.37887  2.77519  2.98518  4.58477  3.61503
          0.00840  5.17913  5.90148  0.61958  0.77255  0.48576  0.95510
   1089   2.16298  5.36098  3.25034  1.70224  4.66424  2.75608  3.93994  4.12154  2.12871  2.93003  3.22930  3.23407  3.33886  3.05179  2.84654  2.94108  3.18820  3.72896  5.81942  3.28492   1121 e - - -
          2.68618  4.42225  2.77519  2.73123  3.46354  2.40513  3.72494  3.29354  2.67741  2.69355  4.24690  2.90347  2.73739  3.18146  2.89801  2.37887  2.77519  2.98518  4.58477  3.61503
          0.00840  5.17913  5.90148  0.61958  0.77255  0.48576  0.95510
   1090   2.33053  5.43361  3.22339  2.33683  4.76587  3.75171  3.95454  4.23565  2.43135  3.73805  4.49189  3.23345  4.15379  2.58720  3.18226  1.39499  2.13863  3.82037  5.88809  4.49235   1122 s - - -
          2.68618  4.42225  2.77519  2.73123  3.46354  2.40513  3.72494  3.29354  2.67741  2.69355  4.24690  2.90347  2.73739  3.18146  2.89801  2.37887  2.77519  2.98518  4.58477  3.61503
          0.00840  5.17913  5.90148  0.61958  0.77255  0.48576  0.95510
   1091   2.54837  5.45499  2.67584  2.32518  4.78807  3.01115  3.94317  4.26517  2.34524  3.75725  4.50423  3.21590  1.53641  3.04584  3.18229  2.41201  3.21041  3.18280  5.89962  4.49518   1123 p - - -
          2.68618  4.42225  2.77519  2.73123  3.46354  2.40513  3.72494  3.29354  2.67741  2.69355  4.24690  2.90347  2.73739  3.18146  2.89801  2.37887  2.77519  2.98518  4.58477  3.61503
          0.00840  5.17913  5.90148  0.61958  0.77255  0.48576  0.95510
   1092   2.39660  5.46179  3.20499  2.06124  4.80382  3.73308  3.92289  4.28672  2.16716  3.76598  4.50497  3.20253  2.84772  2.03851  3.14967  1.90015  2.71784  3.85117  5.89735  4.48914   1124 s - - -
          2.68618  4.42225  2.77519  2.73123  3.46354  2.40513  3.72494  3.29354  2.67741  2.69355  4.24690  2.90347  2.73739  3.18146  2.89801  2.37887  2.77519  2.98518  4.58477  3.61503
          0.00840  5.17913  5.90148  0.61958  0.77255  0.48576  0.95510
   1093   2.25859  5.42490  2.80018  2.33808  4.74360  2.95366  3.95387  4.21140  2.70781  2.60490  4.47754  3.22915  4.15167  2.62991  3.19780  1.41840  3.21472  3.80232  5.87758  4.48163   1125 s - - -
          2.68618  4.42225  2.77519  2.73123  3.46354  2.40513  3.72494  3.29354  2.67741  2.69355  4.24690  2.90347  2.73739  3.18146  2.89801  2.37887  2.77519  2.98518  4.58477  3.61503
          0.00840  5.17913  5.90148  0.61958  0.77255  0.48576  0.95510
   1094   2.22828  4.50428  4.35095  2.91073  2.85644  4.08108  4.37671  1.46548  3.66604  2.48192  3.61816  3.01172  2.89324  3.90325  3.88168  3.36046  3.22871  2.16822  5.11463  3.91742   1126 i - - -
          2.68618  4.42225  2.77519  2.73123  3.46354  2.40513  3.72494  3.29354  2.67741  2.69355  4.24690  2.90347  2.73739  3.18146  2.89801  2.37887  2.77519  2.98518  4.58477  3.61503
          0.00840  5.17913  5.90148  0.61958  0.77255  0.48576  0.95510
   1095   3.03730  5.53277  3.23010  1.13863  4.88344  3.78234  3.96779  4.36093  2.40175  3.83107  4.57725  2.71431  4.18416  2.57893  2.65308  2.99723  2.37290  3.92755  5.95231  4.55472   1127 e - - -
          2.68618  4.42225  2.77519  2.73123  3.46354  2.40513  3.72494  3.29354  2.67741  2.69355  4.24690  2.90347  2.73739  3.18146  2.89801  2.37887  2.77519  2.98518  4.58477  3.61503
          0.00840  5.17913  5.90148  0.61958  0.77255  0.48576  0.95510
   1096   2.02618  5.26613  3.32484  2.77250  4.57310  3.77050  3.99428  4.00894  1.70569  3.57488  4.36265  2.43626  4.17475  3.12305  3.23547  2.56369  2.24260  2.43473  5.77957  4.42118   1128 k - - -
          2.68618  4.42225  2.77519  2.73123  3.46354  2.40513  3.72494  3.29354  2.67741  2.69355  4.24690  2.90347  2.73739  3.18146  2.89801  2.37887  2.77519  2.98518  4.58477  3.61503
          0.00840  5.17913  5.90148  0.61958  0.77255  0.48576  0.95510
   1097   2.53146  5.27421  3.29726  2.39090  4.54663  3.76804  3.12759  3.98397  2.13885  2.41434  2.10681  3.27203  3.22257  2.60968  3.20988  2.96522  2.57215  3.62520  5.75275  4.39117   1129 m - - -
          2.68618  4.42225  2.77519  2.73123  3.46354  2.40513  3.72494  3.29354  2.67741  2.69355  4.24690  2.90347  2.73739  3.18146  2.89801  2.37887  2.77519  2.98518  4.58477  3.61503
          0.00840  5.17913  5.90148  0.61958  0.77255  0.48576  0.95510
   1098   3.97663  5.93825  4.66315  3.78560  3.26829  4.55459  4.34675  4.71744  2.11310  4.11694  5.04038  4.09766  4.88204  3.50433  0.47606  3.98579  4.09920  4.44559  6.06081  4.87112   1130 R - - -
          2.68618  4.42225  2.77519  2.73123  3.46354  2.40513  3.72494  3.29354  2.67741  2.69355  4.24690  2.90347  2.73739  3.18146  2.89801  2.37887  2.77519  2.98518  4.58477  3.61503
          0.00840  5.17913  5.90148  0.61958  0.77255  0.48576  0.95510
   1099   2.22362  1.94283  2.82555  2.94571  4.21538  3.31996  4.07603  3.60857  2.93275  3.25927  4.10356  2.84118  4.23470  3.27075  3.37111  1.93990  3.20727  2.72951  5.55352  3.35250   1131 s - - -
          2.68618  4.42225  2.77519  2.73123  3.46354  2.40513  3.72494  3.29354  2.67741  2.69355  4.24690  2.90347  2.73739  3.18146  2.89801  2.37887  2.77519  2.98518  4.58477  3.61503
          0.00840  5.17913  5.90148  0.61958  0.77255  0.48576  0.95510
   1100   2.06797  5.26090  3.30262  2.22356  4.53000  3.76938  3.96768  2.89530  2.74265  3.53363  4.32361  2.72703  3.12964  3.09712  2.70225  2.71105  1.85348  3.03139  5.74342  4.38440   1132 t - - -
          2.68618  4.42225  2.77519  2.73123  3.46354  2.40513  3.72494  3.29354  2.67741  2.69355  4.24690  2.90347  2.73739  3.18146  2.89801  2.37887  2.77519  2.98518  4.58477  3.61503
          0.00840  5.17913  5.90148  0.61958  0.77255  0.48576  0.95510
   1101   2.58377  5.50230  2.64568  1.23946  4.83990  3.74577  3.95384  4.32420  2.70278  3.01730  4.54710  2.73031  4.15331  2.28614  3.19887  2.95862  2.80942  3.88932  5.93795  4.52533   1133 e - - -
          2.68618  4.42225  2.77519  2.73123  3.46354  2.40513  3.72494  3.29354  2.67741  2.69355  4.24690  2.90347  2.73739  3.18146  2.89801  2.37887  2.77519  2.98518  4.58477  3.61503
          0.00840  5.17913  5.90148  0.61958  0.77255  0.48576  0.95510
   1102   2.54093  5.43190  3.24953  2.15556  4.76070  3.75591  3.93694  4.22896  1.32377  3.72621  3.46718  3.23194  3.20018  3.04078  2.37153  2.94970  3.20698  3.81413  5.87071  3.33305   1134 k - - -
          2.68618  4.42225  2.77519  2.73123  3.46354  2.40513  3.72494  3.29354  2.67741  2.69355  4.24690  2.90347  2.73739  3.18146  2.89801  2.37887  2.77519  2.98518  4.58477  3.61503
          0.00840  5.17913  5.90148  0.61958  0.77255  0.48576  0.95510
   1103   2.98695  3.26560  3.04290  3.52709  3.70284  4.02301  2.66290  2.11618  3.45580  2.06174  3.69359  3.86105  4.39798  2.90655  3.74428  2.49166  2.66083  2.32002  5.18170  3.00348   1135 l - - -
          2.68618  4.42225  2.77519  2.73123  3.46354  2.40513  3.72494  3.29354  2.67741  2.69355  4.24690  2.90347  2.73739  3.18146  2.89801  2.37887  2.77519  2.98518  4.58477  3.61503
          0.00840  5.17913  5.90148  0.61958  0.77255  0.48576  0.95510
   1104   2.36244  3.41937  3.24922  2.16256  4.69796  3.74496  3.94493  4.15996  1.96528  3.67843  4.43839  3.23495  2.23196  3.05434  3.17959  2.23466  2.36450  3.75736  5.84212  4.45441   1136 k - - -
          2.68618  4.42225  2.77519  2.73123  3.46354  2.40513  3.72494  3.29354  2.67741  2.69355  4.24690  2.90347  2.73739  3.18146  2.89801  2.37887  2.77519  2.98518  4.58477  3.61503
          0.00840  5.17913  5.90148  0.61958  0.77255  0.48576  0.95510
   1105   2.58422  5.47460  1.76425  1.92860  4.81440  3.73608  3.93194  4.29804  2.10719  3.77767  4.51759  3.20459  2.86467  3.03092  3.16675  2.93479  2.44140  3.86259  5.90987  3.46549   1137 d - - -
          2.68618  4.42225  2.77519  2.73123  3.46354  2.40513  3.72494  3.29354  2.67741  2.69355  4.24690  2.90347  2.73739  3.18146  2.89801  2.37887  2.77519  2.98518  4.58477  3.61503
          0.00840  5.17913  5.90148  0.61958  0.77255  0.48576  0.95510
   1106   2.55808  5.45262  3.20797  1.87405  4.79249  2.49730  3.91813  4.27457  2.04818  3.75565  3.47663  2.49732  4.12392  3.01627  2.82667  2.51247  2.37153  3.84051  5.88852  4.48100   1138 e - - -
          2.68618  4.42225  2.77519  2.73123  3.46354  2.40513  3.72494  3.29354  2.67741  2.69355  4.24690  2.90347  2.73739  3.18146  2.89801  2.37887  2.77519  2.98518  4.58477  3.61503
          0.00840  5.17913  5.90148  0.61958  0.77255  0.48576  0.95510
   1107   2.38027  3.95076  2.20632  2.70902  4.61939  3.03514  3.23759  3.19083  2.70806  3.03598  3.39602  2.17611  4.14617  2.59628  3.18983  2.31627  3.18822  3.68950  5.79440  4.41845   1139 n - - -
          2.68618  4.42225  2.77519  2.73123  3.46354  2.40513  3.72494  3.29354  2.67741  2.69355  4.24690  2.90347  2.73739  3.18146  2.89801  2.37887  2.77519  2.98518  4.58477  3.61503
          0.00840  5.17913  5.90148  0.61958  0.77255  0.48576  0.95510
   1108   2.99391  4.47197  4.45184  3.86488  2.51470  3.20232  3.34916  2.46089  3.74585  2.38761  3.58676  4.07452  4.46504  3.96654  2.62724  2.35164  2.64436  1.85966  5.08299  2.62043   1140 v - - -
          2.68618  4.42225  2.77519  2.73123  3.46354  2.40513  3.72494  3.29354  2.67741  2.69355  4.24690  2.90347  2.73739  3.18146  2.89801  2.37887  2.77519  2.98518  4.58477  3.61503
          0.00840  5.17913  5.90148  0.61958  0.77255  0.48576  0.95510
   1109   2.95782  5.41671  3.22714  2.37414  4.74144  3.73918  3.92756  4.21252  2.36589  3.09424  3.23737  2.37599  4.13204  2.68662  2.69525  2.28652  1.70168  3.79642  5.86129  4.46413   1141 t - - -
          2.68618  4.42225  2.77519  2.73123  3.46354  2.40513  3.72494  3.29354  2.67741  2.69355  4.24690  2.90347  2.73739  3.18146  2.89801  2.37887  2.77519  2.98518  4.58477  3.61503
          0.00840  5.17913  5.90148  0.61958  0.77255  0.48576  0.95510
   1110   2.95589  5.37520  3.24241  2.37868  4.68394  2.57243  3.93576  3.22453  2.68631  3.66484  4.42560  2.80456  3.29973  1.94681  2.69634  2.62332  2.34352  3.74617  3.78070  3.25922   1142 q - - -
          2.68618  4.42225  2.77519  2.73123  3.46354  2.40513  3.72494  3.29354  2.67741  2.69355  4.24690  2.90347  2.73739  3.18146  2.89801  2.37887  2.77519  2.98518  4.58477  3.61503
          0.00840  5.17913  5.90148  0.61958  0.77255  0.48576  0.95510
   1111   2.95596  3.09859  2.47016  2.04462  3.30441  3.74541  3.93697  4.13715  2.01517  2.98985  4.42127  2.70475  4.13793  3.04720  3.17407  2.51620  2.50034  3.74032  5.82661  3.33151   1143 k - - -
          2.68618  4.42225  2.77519  2.73123  3.46354  2.40513  3.72494  3.29354  2.67741  2.69355  4.24690  2.90347  2.73739  3.18146  2.89801  2.37887  2.77519  2.98518  4.58477  3.61503
          0.00840  5.17913  5.90148  0.61958  0.77255  0.48576  0.95510
   1112   2.95783  5.29990  3.28046  2.18466  4.58125  3.76037  2.77554  3.13254  2.13715  2.88364  4.35792  2.43390  3.30173  3.07777  3.20079  2.63521  2.77653  2.92885  5.77272  2.73417   1144 k - - -
          2.68618  4.42225  2.77519  2.73123  3.46354  2.40513  3.72494  3.29354  2.67741  2.69355  4.24690  2.90347  2.73739  3.18146  2.89801  2.37887  2.77519  2.98518  4.58477  3.61503
          0.00840  5.17913  5.90148  0.61958  0.77255  0.48576  0.95510
   1113   2.96608  5.03699  2.45360  2.89655  3.19524  3.82906  4.04267  2.33662  2.20381  3.28003  4.11794  3.39785  3.31120  3.22553  2.80150  2.42121  2.55706  2.57647  5.56431  3.14571   1145 k - - -
          2.68618  4.42225  2.77519  2.73123  3.46354  2.40513  3.72494  3.29354  2.67741  2.69355  4.24690  2.90347  2.73739  3.18146  2.89801  2.37887  2.77519  2.98518  4.58477  3.61503
          0.00840  5.17913  5.90148  0.61958  0.77255  0.48576  0.95510
   1114   2.95601  3.93180  2.38223  2.68772  4.67926  3.74516  3.20434  4.13954  2.68807  3.06621  4.42263  2.39904  2.82299  2.59267  3.17367  1.78328  3.18722  3.10921  5.82776  3.57260   1146 s - - -
          2.68618  4.42225  2.77519  2.73123  3.46354  2.40513  3.72494  3.29354  2.67741  2.69355  4.24690  2.90347  2.73739  3.18146  2.89801  2.37887  2.77519  2.98518  4.58477  3.61503
          0.00840  5.17913  5.90148  0.61958  0.77255  0.48576  0.95510
   1115   2.98592  4.62436  4.01150  3.43976  2.95668  4.00177  4.26850  2.35435  2.73989  1.91554  3.73173  2.62782  4.37825  3.66142  2.53606  2.22963  3.21769  2.17651  5.21680  3.99751   1147 l - - -
          2.68618  4.42225  2.77519  2.73123  3.46354  2.40513  3.72494  3.29354  2.67741  2.69355  4.24690  2.90347  2.73739  3.18146  2.89801  2.37887  2.77519  2.98518  4.58477  3.61503
          0.00840  5.17913  5.90148  0.61958  0.77255  0.48576  0.95510
   1116   2.61707  5.30374  3.27834  2.17463  4.58645  3.01549  3.95456  2.71089  2.04944  2.93866  3.20975  2.76105  3.15606  3.07601  3.19932  2.61561  2.33510  3.66041  5.77571  4.40590   1148 k - - -
          2.68618  4.42225  2.77519  2.73123  3.46354  2.40513  3.72494  3.29354  2.67741  2.69355  4.24690  2.90347  2.73739  3.18146  2.89801  2.37887  2.77519  2.98518  4.58477  3.61503
          0.00840  5.17913  5.90148  0.61958  0.77255  0.48576  0.95510
   1117   2.57515  5.21754  3.33617  2.77850  4.47702  2.96660  3.98563  3.90294  1.77422  2.61162  4.28853  3.30326  4.17477  3.12414  2.90915  1.75473  2.70176  2.88804  5.71307  4.36612   1149 s - - -
          2.68618  4.42225  2.77519  2.73123  3.46354  2.40513  3.72494  3.29354  2.67741  2.69355  4.24690  2.90347  2.73739  3.18146  2.89801  2.37887  2.77519  2.98518  4.58477  3.61503
          0.00840  5.17913  5.90148  0.61958  0.77255  0.48576  0.95510
   1118   2.60849  5.21259  3.35402  2.51455  4.51030  3.12226  4.02630  3.93657  2.81782  3.52410  4.32555  3.33255  4.19386  2.74074  3.28563  1.24077  2.71348  2.44618  5.75031  4.40516   1150 s - - -
          2.68618  4.42225  2.77519  2.73123  3.46354  2.40513  3.72494  3.29354  2.67741  2.69355  4.24690  2.90347  2.73739  3.18146  2.89801  2.37887  2.77519  2.98518  4.58477  3.61503
          0.00840  5.17913  5.90148  0.61958  0.77255  0.48576  0.95510
   1119   2.98586  4.70696  3.95698  3.40021  3.90360  2.56459  4.30221  2.51540  3.35084  2.27773  3.87241  3.77290  1.66074  3.64763  3.69130  2.35231  2.21197  3.02428  5.35253  4.12424   1151 p - - -
          2.68618  4.42225  2.77519  2.73123  3.46354  2.40513  3.72494  3.29354  2.67741  2.69355  4.24690  2.90347  2.73739  3.18146  2.89801  2.37887  2.77519  2.98518  4.58477  3.61503
          0.06335  5.17913  2.88679  0.61958  0.77255  0.48576  0.95510
   1120   2.93090  5.40659  2.70985  2.63703  4.73745  2.93580  3.04745  4.21336  2.63907  3.70587  3.32157  3.18280  3.11224  2.64082  2.74827  1.52050  2.64949  3.78965  5.84813  4.44606   1152 s - - -
          2.68618  4.42225  2.77519  2.73123  3.46354  2.40513  3.72494  3.29354  2.67741  2.69355  4.24690  2.90347  2.73739  3.18146  2.89801  2.37887  2.77519  2.98518  4.58477  3.61503
          0.14340  5.12466  2.05850  0.61958  0.77255  0.65029  0.73793
   1121   2.88040  3.26016  3.35597  2.41661  4.17952  3.73821  3.95038  3.57954  2.37724  2.13223  3.23090  2.72185  2.28034  3.12795  3.23223  2.67054  2.70286  3.28565  5.49412  4.18433   1153 l - - -
          2.68618  4.42225  2.77519  2.73123  3.46354  2.40513  3.72494  3.29354  2.67741  2.69355  4.24690  2.90347  2.73739  3.18146  2.89801  2.37887  2.77519  2.98518  4.58477  3.61503
          0.15510  4.99140  1.98868  0.61958  0.77255  0.44210  1.02913
   1122   2.90987  5.12268  3.29299  2.42391  4.36848  3.73014  3.92558  2.97160  2.40693  2.16850  4.19157  3.25639  2.25352  1.86513  3.14491  2.93898  3.13954  3.45808  5.61587  4.28239   1154 q - - -
          2.68618  4.42225  2.77519  2.73123  3.46354  2.40513  3.72494  3.29354  2.67741  2.69355  4.24690  2.90347  2.73739  3.18146  2.89801  2.37887  2.77519  2.98518  4.58477  3.61503
          0.01006  5.00033  5.72267  0.61958  0.77255  0.92548  0.50475
   1123   2.58565  2.81476  3.34925  2.76592  4.62712  3.78310  3.92541  4.05384  1.70802  2.96281  4.37761  3.28168  4.16613  2.07210  1.94695  2.99807  3.22206  3.69074  5.75301  4.41973   1155 k - - -
          2.68618  4.42225  2.77519  2.73123  3.46354  2.40513  3.72494  3.29354  2.67741  2.69355  4.24690  2.90347  2.73739  3.18146  2.89801  2.37887  2.77519  2.98518  4.58477  3.61503
          0.01006  5.00033  5.72267  0.61958  0.77255  0.92548  0.50475
   1124   2.64868  5.50536  1.76627  2.38593  4.84319  3.68021  3.92006  4.33431  2.45811  3.80738  4.55309  2.01183  4.11017  1.96020  3.19112  2.93089  2.84052  3.89310  5.93716  4.51347   1156 d - - -
          2.68618  4.42225  2.77519  2.73123  3.46354  2.40513  3.72494  3.29354  2.67741  2.69355  4.24690  2.90347  2.73739  3.18146  2.89801  2.37887  2.77519  2.98518  4.58477  3.61503
          0.01006  5.00033  5.72267  0.61958  0.77255  0.92548  0.50475
   1125   2.45920  5.39942  2.35343  2.23848  4.74113  3.65715  3.85303  4.22542  2.27353  3.70326  4.44262  3.12541  3.34540  2.95174  2.58938  1.55733  3.12669  3.78859  5.83391  4.42343   1157 s - - -
          2.68618  4.42225  2.77519  2.73123  3.46354  2.40513  3.72494  3.29354  2.67741  2.69355  4.24690  2.90347  2.73739  3.18146  2.89801  2.37887  2.77519  2.98518  4.58477  3.61503
          0.01006  5.00033  5.72267  0.61958  0.77255  0.67031  0.71652
   1126   2.11525  5.04796  3.56992  3.04014  4.65788  3.69516  4.21605  4.09015  3.01949  3.68577  4.48227  3.48780  3.11543  3.37165  2.66943  1.65984  1.43157  3.67357  5.90345  4.58708   1158 t - - -
          2.68618  4.42225  2.77519  2.73123  3.46354  2.40513  3.72494  3.29354  2.67741  2.69355  4.24690  2.90347  2.73739  3.18146  2.89801  2.37887  2.77519  2.98518  4.58477  3.61503
          0.00945  5.06180  5.78414  0.61958  0.77255  0.80307  0.59412
   1127   2.46991  5.17277  3.29469  2.74330  4.44731  3.73537  3.00126  3.87321  2.36492  3.03337  4.25784  3.26519  1.46921  3.08787  3.18503  2.52186  2.74053  3.53005  5.67924  4.33446   1159 p - - -
          2.68618  4.42225  2.77519  2.73123  3.46354  2.40513  3.72494  3.29354  2.67741  2.69355  4.24690  2.90347  2.73739  3.18146  2.89801  2.37887  2.77519  2.98518  4.58477  3.61503
          0.00945  5.06180  5.78414  0.61958  0.77255  0.80307  0.59412
   1128   2.93840  5.42795  3.15402  1.42444  4.76733  2.90545  3.89147  4.24610  1.94105  3.06067  4.47313  3.16831  4.09814  2.55003  3.10454  2.30775  3.16965  3.81617  5.86156  4.45798   1160 e - - -
          2.68618  4.42225  2.77519  2.73123  3.46354  2.40513  3.72494  3.29354  2.67741  2.69355  4.24690  2.90347  2.73739  3.18146  2.89801  2.37887  2.77519  2.98518  4.58477  3.61503
          0.00945  5.06180  5.78414  0.61958  0.77255  0.80307  0.59412
   1129   2.21989  5.36162  3.17188  2.08918  3.63667  2.58830  3.87437  4.15666  2.07385  2.62436  4.40800  2.86870  3.24617  2.55463  3.10673  2.62979  3.13426  3.74081  5.80724  4.40952   1161 k - - -
          2.68618  4.42225  2.77519  2.73123  3.46354  2.40513  3.72494  3.29354  2.67741  2.69355  4.24690  2.90347  2.73739  3.18146  2.89801  2.37887  2.77519  2.98518  4.58477  3.61503
          0.00945  5.06180  5.78414  0.61958  0.77255  0.32872  1.27241
   1130   2.98928  4.79851  3.73973  2.86739  3.95137  3.93105  4.16582  2.42157  2.71531  1.42831  3.89652  3.15455  4.31223  2.41189  3.06389  3.16704  3.21995  2.34358  5.36559  4.11597   1162 l - - -
          2.68618  4.42225  2.77519  2.73123  3.46354  2.40513  3.72494  3.29354  2.67741  2.69355  4.24690  2.90347  2.73739  3.18146  2.89801  2.37887  2.77519  2.98518  4.58477  3.61503
          0.00840  5.17913  5.90148  0.61958  0.77255  0.48576  0.95510
   1131   2.27983  5.46816  2.68849  2.09151  4.81390  3.12848  3.91560  4.30049  2.35401  3.77372  4.50873  2.37586  4.12187  2.35060  2.77226  2.14407  2.68208  3.85917  5.90035  4.48875   1163 e - - -
          2.68618  4.42225  2.77519  2.73123  3.46354  2.40513  3.72494  3.29354  2.67741  2.69355  4.24690  2.90347  2.73739  3.18146  2.89801  2.37887  2.77519  2.98518  4.58477  3.61503
          0.11777  5.17913  2.24939  0.61958  0.77255  0.48576  0.95510
   1132   2.48248  5.40894  3.16119  2.31435  4.75017  2.64642  3.87211  4.23221  2.05165  3.71219  4.45154  3.15420  4.07858  2.28299  2.80047  1.92513  2.45443  3.79772  5.84396  4.43692   1164 s - - -
          2.68618  4.42225  2.77519  2.73123  3.46354  2.40513  3.72494  3.29354  2.67741  2.69355  4.24690  2.90347  2.73739  3.18146  2.89801  2.37887  2.77519  2.98518  4.58477  3.61503
          0.14227  5.07074  2.06884  0.61958  0.77255  0.78327  0.61048
   1133   2.51307  5.24741  3.15562  2.60370  4.55601  3.64815  3.84759  4.01047  2.27891  3.54180  4.30995  2.45944  4.04438  2.51794  3.08204  1.63045  2.56606  2.85125  5.71673  4.33659   1165 s - - -
          2.68618  4.42225  2.77519  2.73123  3.46354  2.40513  3.72494  3.29354  2.67741  2.69355  4.24690  2.90347  2.73739  3.18146  2.89801  2.37887  2.77519  2.98518  4.58477  3.61503
          0.01069  4.93916  5.66151  0.61958  0.77255  1.02786  0.44281
   1134   2.86282  5.18387  2.62410  2.63524  4.45974  3.15520  3.86286  3.89977  1.75140  2.49600  4.24592  3.16766  4.05813  2.98910  3.10402  1.89533  3.09439  3.53801  3.36593  4.29722   1166 k - - -
          2.68618  4.42225  2.77519  2.73123  3.46354  2.40513  3.72494  3.29354  2.67741  2.69355  4.24690  2.90347  2.73739  3.18146  2.89801  2.37887  2.77519  2.98518  4.58477  3.61503
          0.01069  4.93916  5.66151  0.61958  0.77255  1.02786  0.44281
   1135   2.88259  3.17864  4.74120  4.13340  2.69445  4.04126  3.06739  2.03963  3.94141  2.01725  3.39102  4.16839  4.40568  4.09262  3.98715  2.35736  3.11489  1.63002  4.89528  3.71616   1167 v - - -
          2.68618  4.42225  2.77519  2.73123  3.46354  2.40513  3.72494  3.29354  2.67741  2.69355  4.24690  2.90347  2.73739  3.18146  2.89801  2.37887  2.77519  2.98518  4.58477  3.61503
          0.06745  4.93916  2.84615  0.61958  0.77255  0.77270  0.61946
   1136   2.42317  4.91969  3.36552  2.38431  4.12151  3.18709  3.94610  2.92017  2.45987  2.65857  4.00250  3.30483  4.11828  3.13328  3.23526  1.80852  2.55884  2.58298  5.45046  4.14806   1168 s - - -
          2.68618  4.42225  2.77519  2.73123  3.46354  2.40513  3.72494  3.29354  2.67741  2.69355  4.24690  2.90347  2.73739  3.18146  2.89801  2.37887  2.77519  2.98518  4.58477  3.61503
          0.01056  4.95189  5.67424  0.61958  0.77255  0.37717  1.15773
   1137   1.25985  4.72817  4.05901  3.52628  4.06916  2.03739  4.43131  3.42576  3.47923  3.14874  4.03548  3.84547  4.37666  3.77118  3.81213  3.18457  1.97256  2.63949  5.51070  3.15883   1169 a - - -
          2.68618  4.42225  2.77519  2.73123  3.46354  2.40513  3.72494  3.29354  2.67741  2.69355  4.24690  2.90347  2.73739  3.18146  2.89801  2.37887  2.77519  2.98518  4.58477  3.61503
          0.00878  5.13524  5.85759  0.61958  0.77255  0.62103  0.77087
   1138   2.50890  5.39415  3.20640  2.65062  4.71984  2.96732  3.90797  4.19101  1.93183  2.91915  4.44208  2.70315  2.85510  3.01160  2.81443  1.96449  2.46204  3.77479  5.84098  4.44358   1170 k - - -
          2.68618  4.42225  2.77519  2.73123  3.46354  2.40513  3.72494  3.29354  2.67741  2.69355  4.24690  2.90347  2.73739  3.18146  2.89801  2.37887  2.77519  2.98518  4.58477  3.61503
          0.00878  5.13524  5.85759  0.61958  0.77255  0.62103  0.77087
   1139   2.93602  5.40546  3.20114  2.34404  4.73398  2.88318  3.03633  2.91125  1.76323  3.70341  4.45060  2.66442  4.10901  3.00640  2.38724  2.59670  2.75836  2.97811  5.84794  4.44779   1171 k - - -
          2.68618  4.42225  2.77519  2.73123  3.46354  2.40513  3.72494  3.29354  2.67741  2.69355  4.24690  2.90347  2.73739  3.18146  2.89801  2.37887  2.77519  2.98518  4.58477  3.61503
          0.00878  5.13524  5.85759  0.61958  0.77255  0.62103  0.77087
   1140   2.27536  5.26371  3.26926  2.71230  3.23034  3.74390  3.93999  3.97950  2.33036  3.53895  3.25618  2.70192  4.13534  2.41071  2.38998  2.08163  2.77837  2.91256  5.74016  4.37543   1172 s - - -
          2.68618  4.42225  2.77519  2.73123  3.46354  2.40513  3.72494  3.29354  2.67741  2.69355  4.24690  2.90347  2.73739  3.18146  2.89801  2.37887  2.77519  2.98518  4.58477  3.61503
          0.00878  5.13524  5.85759  0.61958  0.77255  0.62103  0.77087
   1141   2.55135  5.44081  3.18532  2.16836  4.78413  3.26056  3.17832  3.53991  1.79885  3.74515  4.48203  2.66876  3.19981  2.99325  2.31091  2.23921  3.16616  3.83053  5.87436  4.46490   1173 k - - -
          2.68618  4.42225  2.77519  2.73123  3.46354  2.40513  3.72494  3.29354  2.67741  2.69355  4.24690  2.90347  2.73739  3.18146  2.89801  2.37887  2.77519  2.98518  4.58477  3.61503
          0.00878  5.13524  5.85759  0.61958  0.77255  0.62103  0.77087
   1142   3.00440  5.47843  3.20723  2.68691  4.82934  2.61890  3.01190  4.30411  1.26595  3.78684  4.53679  2.77190  2.55096  3.05578  3.13912  2.60026  3.23710  3.87655  5.91872  4.52224   1174 k - - -
          2.68618  4.42225  2.77519  2.73123  3.46354  2.40513  3.72494  3.29354  2.67741  2.69355  4.24690  2.90347  2.73739  3.18146  2.89801  2.37887  2.77519  2.98518  4.58477  3.61503
          0.00878  5.13524  5.85759  0.61958  0.77255  0.62103  0.77087
   1143   2.30986  5.39691  3.20323  2.08232  4.72206  2.30560  2.87439  3.13957  2.45381  3.69363  4.44287  3.19199  4.10945  2.56281  2.81432  2.57637  2.69563  3.77681  5.84166  3.32210   1175 e - - -
          2.68618  4.42225  2.77519  2.73123  3.46354  2.40513  3.72494  3.29354  2.67741  2.69355  4.24690  2.90347  2.73739  3.18146  2.89801  2.37887  2.77519  2.98518  4.58477  3.61503
          0.00878  5.13524  5.85759  0.61958  0.77255  0.62103  0.77087
   1144   2.93867  5.29712  2.37302  2.34788  4.58399  3.09041  3.93229  2.75950  1.96442  2.87326  4.35369  2.90294  4.12957  3.05172  3.17591  2.59340  3.16996  2.18204  5.76631  4.39340   1176 k - - -
          2.68618  4.42225  2.77519  2.73123  3.46354  2.40513  3.72494  3.29354  2.67741  2.69355  4.24690  2.90347  2.73739  3.18146  2.89801  2.37887  2.77519  2.98518  4.58477  3.61503
          0.00878  5.13524  5.85759  0.61958  0.77255  0.62103  0.77087
   1145   2.95262  5.23774  3.28601  2.15378  4.50788  3.75764  3.96602  3.18036  2.74582  2.83453  4.30844  2.02618  4.15466  3.09916  3.21854  1.51583  2.78126  3.58676  5.72925  4.37354   1177 s - - -
          2.68618  4.42225  2.77519  2.73123  3.46354  2.40513  3.72494  3.29354  2.67741  2.69355  4.24690  2.90347  2.73739  3.18146  2.89801  2.37887  2.77519  2.98518  4.58477  3.61503
          0.00878  5.13524  5.85759  0.61958  0.77255  0.62103  0.77087
   1146   2.62550  5.45378  3.18015  1.91447  4.79541  3.71809  3.06950  4.27838  2.33576  3.75680  4.49665  3.18674  2.09436  2.30906  3.13541  2.07188  3.18378  3.84284  5.88753  4.47912   1178 e - - -
          2.68618  4.42225  2.77519  2.73123  3.46354  2.40513  3.72494  3.29354  2.67741  2.69355  4.24690  2.90347  2.73739  3.18146  2.89801  2.37887  2.77519  2.98518  4.58477  3.61503
          0.00878  5.13524  5.85759  0.61958  0.77255  0.62103  0.77087
   1147   2.93566  5.36284  2.68911  2.66253  4.67455  3.72294  3.07913  3.12845  2.02686  2.50871  3.44125  2.90890  3.20117  3.02202  2.41498  2.40681  2.60568  3.73543  5.81599  4.42617   1179 k - - -
          2.68618  4.42225  2.77519  2.73123  3.46354  2.40513  3.72494  3.29354  2.67741  2.69355  4.24690  2.90347  2.73739  3.18146  2.89801  2.37887  2.77519  2.98518  4.58477  3.61503
          0.00878  5.13524  5.85759  0.61958  0.77255  0.62103  0.77087
   1148   2.25267  5.44218  2.66592  2.31055  4.78630  3.00899  3.89503  4.27160  2.38799  3.74705  3.63859  2.23934  3.27890  2.55350  2.66119  2.63539  2.75861  3.83231  5.87542  3.30439   1180 n - - -
          2.68618  4.42225  2.77519  2.73123  3.46354  2.40513  3.72494  3.29354  2.67741  2.69355  4.24690  2.90347  2.73739  3.18146  2.89801  2.37887  2.77519  2.98518  4.58477  3.61503
          0.00878  5.13524  5.85759  0.61958  0.77255  0.62103  0.77087
   1149   2.67614  5.02461  3.48187  2.47677  2.19183  3.83751  4.04045  3.62176  2.43698  1.69361  4.10659  3.41153  4.22326  2.70451  2.42381  3.05473  3.20452  3.33745  5.54801  4.25164   1181 l - - -
          2.68618  4.42225  2.77519  2.73123  3.46354  2.40513  3.72494  3.29354  2.67741  2.69355  4.24690  2.90347  2.73739  3.18146  2.89801  2.37887  2.77519  2.98518  4.58477  3.61503
          0.13168  5.13524  2.14135  0.61958  0.77255  0.62103  0.77087
   1150   2.88286  3.34591  2.68476  2.27855  4.59373  3.03484  3.86561  4.05178  2.30496  3.57730  3.54081  3.15904  3.10864  2.97704  3.10355  2.05776  2.26575  3.65807  5.74771  3.18307   1182 s - - -
          2.68618  4.42225  2.77519  2.73123  3.46354  2.40513  3.72494  3.29354  2.67741  2.69355  4.24690  2.90347  2.73739  3.18146  2.89801  2.37887  2.77519  2.98518  4.58477  3.61503
          0.00993  5.01348  5.73583  0.61958  0.77255  0.90112  0.52107
   1151   2.90412  4.51480  3.98794  2.70876  3.63529  3.93344  3.03236  2.28949  3.34691  1.61591  3.62357  3.75861  3.50376  3.62284  3.64407  2.64082  2.57919  2.52401  5.11069  2.92848   1183 l - - -
          2.68618  4.42225  2.77519  2.73123  3.46354  2.40513  3.72494  3.29354  2.67741  2.69355  4.24690  2.90347  2.73739  3.18146  2.89801  2.37887  2.77519  2.98518  4.58477  3.61503
          0.00993  5.01348  5.73583  0.61958  0.77255  0.90112  0.52107
   1152   2.88536  5.25679  3.19102  2.29723  4.54935  3.03546  3.87620  3.99921  2.63622  3.53991  3.13435  2.68144  4.07403  2.12607  3.11778  2.45402  1.88741  2.94170  5.72382  4.34773   1184 t - - -
          2.68618  4.42225  2.77519  2.73123  3.46354  2.40513  3.72494  3.29354  2.67741  2.69355  4.24690  2.90347  2.73739  3.18146  2.89801  2.37887  2.77519  2.98518  4.58477  3.61503
          0.07356  5.01348  2.74466  0.61958  0.77255  0.90112  0.52107
   1153   2.85770  5.22214  3.16905  2.27335  4.51118  3.65590  2.96144  3.95941  2.41509  2.92772  4.27804  2.84561  2.63745  2.96831  3.09225  2.18213  2.26065  3.11703  5.68988  3.30720   1185 s - - -
          2.68618  4.42225  2.77519  2.73123  3.46354  2.40513  3.72494  3.29354  2.67741  2.69355  4.24690  2.90347  2.73739  3.18146  2.89801  2.37887  2.77519  2.98518  4.58477  3.61503
          0.07014  4.95050  2.80249  0.61958  0.77255  1.01012  0.45283
   1154   2.83731  5.18307  2.61429  2.59987  4.46658  3.63735  2.93643  3.91049  1.98142  2.81415  4.24147  3.13487  4.02986  2.95477  3.07556  1.91061  2.75712  2.56489  5.65508  4.28554   1186 s - - -
          2.68618  4.42225  2.77519  2.73123  3.46354  2.40513  3.72494  3.29354  2.67741  2.69355  4.24690  2.90347  2.73739  3.18146  2.89801  2.37887  2.77519  2.98518  4.58477  3.61503
          0.01122  4.89157  5.61392  0.61958  0.77255  1.09712  0.40621
   1155   2.83661  4.99292  2.69853  2.70724  3.13776  3.67833  3.88529  3.62857  2.31058  2.65812  4.06725  2.87108  4.06743  3.04570  2.59569  2.11387  2.57237  2.67830  3.84494  4.17938   1187 s - - -
          2.68618  4.42225  2.77519  2.73123  3.46354  2.40513  3.72494  3.29354  2.67741  2.69355  4.24690  2.90347  2.73739  3.18146  2.89801  2.37887  2.77519  2.98518  4.58477  3.61503
          0.01122  4.89157  5.61392  0.61958  0.77255  1.09712  0.40621
   1156   2.83851  3.75480  2.02586  2.64240  3.55894  3.64810  3.86090  3.82156  2.34663  3.39857  4.19361  3.16924  4.04600  2.99508  3.11499  1.72444  2.38249  3.47113  5.61538  4.26164   1188 s - - -
          2.68618  4.42225  2.77519  2.73123  3.46354  2.40513  3.72494  3.29354  2.67741  2.69355  4.24690  2.90347  2.73739  3.18146  2.89801  2.37887  2.77519  2.98518  4.58477  3.61503
          0.01122  4.89157  5.61392  0.61958  0.77255  1.09712  0.40621
   1157   2.90187  5.25855  3.21805  2.65198  4.57028  3.68463  3.85345  4.01102  2.18877  3.53967  4.31911  3.17903  1.76763  2.45628  2.46837  2.89220  2.29296  3.10810  5.70731  4.35119   1189 p - - -
          2.68618  4.42225  2.77519  2.73123  3.46354  2.40513  3.72494  3.29354  2.67741  2.69355  4.24690  2.90347  2.73739  3.18146  2.89801  2.37887  2.77519  2.98518  4.58477  3.61503
          0.01122  4.89157  5.61392  0.61958  0.77255  0.62617  0.76493
   1158   2.88894  5.33284  2.31505  2.28181  4.65096  3.67311  3.17407  4.11829  2.60923  2.67096  2.81672  3.15176  3.07309  2.96905  2.21200  2.44583  2.71078  3.70893  5.78195  4.38794   1190 r - - -
          2.68618  4.42225  2.77519  2.73123  3.46354  2.40513  3.72494  3.29354  2.67741  2.69355  4.24690  2.90347  2.73739  3.18146  2.89801  2.37887  2.77519  2.98518  4.58477  3.61503
          0.00978  5.02809  5.75043  0.61958  0.77255  0.87297  0.54078
   1159   2.90804  2.35403  3.71380  3.14977  3.83599  1.81889  4.11899  3.20456  2.68916  2.90833  3.79312  3.57389  3.05238  3.42086  3.47777  2.55872  3.14338  2.97008  2.95874  3.35365   1191 g - - -
          2.68618  4.42225  2.77519  2.73123  3.46354  2.40513  3.72494  3.29354  2.67741  2.69355  4.24690  2.90347  2.73739  3.18146  2.89801  2.37887  2.77519  2.98518  4.58477  3.61503
          0.00978  5.02809  5.75043  0.61958  0.77255  0.87297  0.54078
   1160   2.63252  4.99018  2.97693  2.80869  4.20038  3.75252  3.96419  2.85339  2.40096  2.65240  3.03712  2.73674  3.23951  3.14047  2.66794  2.33665  3.12704  2.20923  5.51320  4.20223   1192 v - - -
          2.68618  4.42225  2.77519  2.73123  3.46354  2.40513  3.72494  3.29354  2.67741  2.69355  4.24690  2.90347  2.73739  3.18146  2.89801  2.37887  2.77519  2.98518  4.58477  3.61503
          0.00978  5.02809  5.75043  0.61958  0.77255  0.87297  0.54078
   1161   2.90288  5.40445  2.65419  2.58935  4.74634  3.18007  3.86283  4.22978  2.33516  3.70883  4.44850  1.56201  3.06370  2.96158  2.47510  2.61530  2.60908  3.79392  5.84030  4.43096   1193 n - - -
          2.68618  4.42225  2.77519  2.73123  3.46354  2.40513  3.72494  3.29354  2.67741  2.69355  4.24690  2.90347  2.73739  3.18146  2.89801  2.37887  2.77519  2.98518  4.58477  3.61503
          0.00978  5.02809  5.75043  0.61958  0.77255  0.65015  0.73807
   1162   2.99877  5.47573  3.26320  2.47060  4.83630  3.75952  3.30424  4.30435  1.48545  3.76987  4.51905  3.22908  4.14753  2.51559  1.98383  2.53314  2.36884  3.87616  5.88323  4.50336   1194 k - - -
          2.68618  4.42225  2.77519  2.73123  3.46354  2.40513  3.72494  3.29354  2.67741  2.69355  4.24690  2.90347  2.73739  3.18146  2.89801  2.37887  2.77519  2.98518  4.58477  3.61503
          0.00929  5.07968  5.80203  0.61958  0.77255  0.76287  0.62797
   1163   2.09263  5.19729  2.57126  3.34870  5.34099  3.71978  4.76552  4.82275  3.76173  4.42189  5.21808  3.74223  4.44090  3.96609  4.21960  0.58971  3.56627  4.20728  6.59477  5.27251   1195 S - - -
          2.68618  4.42225  2.77519  2.73123  3.46354  2.40513  3.72494  3.29354  2.67741  2.69355  4.24690  2.90347  2.73739  3.18146  2.89801  2.37887  2.77519  2.98518  4.58477  3.61503
          0.00929  5.07968  5.80203  0.61958  0.77255  0.76287  0.62797
   1164   2.94524  2.59460  4.59572  3.12624  2.90345  4.07614  4.39157  2.81657  3.84783  1.60841  2.79890  4.12900  3.07963  2.99137  3.96540  3.37248  3.17733  2.27998  4.99231  2.57677   1196 l - - -
          2.68618  4.42225  2.77519  2.73123  3.46354  2.40513  3.72494  3.29354  2.67741  2.69355  4.24690  2.90347  2.73739  3.18146  2.89801  2.37887  2.77519  2.98518  4.58477  3.61503
          0.00929  5.07968  5.80203  0.61958  0.77255  0.76287  0.62797
   1165   2.00839  5.40964  2.63601  2.04837  4.74634  3.68957  3.88172  4.22673  2.03922  2.97074  4.45349  3.16020  2.74087  2.98141  3.11368  2.14778  3.14998  3.79597  5.84768  4.44107   1197 a - - -
          2.68618  4.42225  2.77519  2.73123  3.46354  2.40513  3.72494  3.29354  2.67741  2.69355  4.24690  2.90347  2.73739  3.18146  2.89801  2.37887  2.77519  2.98518  4.58477  3.61503
          0.00929  5.07968  5.80203  0.61958  0.77255  0.76287  0.62797
   1166   2.57179  5.18988  3.27416  2.71663  4.45060  2.99404  3.93025  3.88029  2.17282  3.05221  3.12314  3.24440  2.56830  3.06487  2.38394  1.95770  3.14704  2.96425  5.67770  4.32554   1198 s - - -
          2.68618  4.42225  2.77519  2.73123  3.46354  2.40513  3.72494  3.29354  2.67741  2.69355  4.24690  2.90347  2.73739  3.18146  2.89801  2.37887  2.77519  2.98518  4.58477  3.61503
          0.10891  5.07968  2.33337  0.61958  0.77255  0.76287  0.62797
   1167   2.57626  3.03261  4.40743  3.81816  3.46127  4.00526  4.31233  2.52951  3.69037  2.02989  2.71952  4.00596  4.37440  3.90239  2.88293  2.16978  2.07448  2.30074  4.97234  3.78253   1199 l - - -
          2.68618  4.42225  2.77519  2.73123  3.46354  2.40513  3.72494  3.29354  2.67741  2.69355  4.24690  2.90347  2.73739  3.18146  2.89801  2.37887  2.77519  2.98518  4.58477  3.61503
          0.01025  4.98102  5.70337  0.61958  0.77255  0.95963  0.48294
   1168   2.88165  4.74223  3.56938  3.00601  3.10107  3.80782  4.04186  2.46027  2.48717  2.47344  3.83736  3.46179  2.77864  2.78901  2.74507  2.03355  3.11318  2.50910  5.30406  4.04278   1200 s - - -
          2.68618  4.42225  2.77519  2.73123  3.46354  2.40513  3.72494  3.29354  2.67741  2.69355  4.24690  2.90347  2.73739  3.18146  2.89801  2.37887  2.77519  2.98518  4.58477  3.61503
          0.01025  4.98102  5.70337  0.61958  0.77255  0.95963  0.48294
   1169   2.90240  5.32759  3.18817  2.62639  4.65064  3.13348  3.10756  4.11040  1.81762  3.61787  4.37836  3.16409  3.02814  2.96827  1.87798  2.87990  2.34483  3.03346  5.76991  4.38890   1201 k - - -
          2.68618  4.42225  2.77519  2.73123  3.46354  2.40513  3.72494  3.29354  2.67741  2.69355  4.24690  2.90347  2.73739  3.18146  2.89801  2.37887  2.77519  2.98518  4.58477  3.61503
          0.07893  4.98102  2.67324  0.61958  0.77255  0.95963  0.48294
   1170   2.87980  5.36492  3.07694  2.28204  4.70088  3.63390  3.83526  4.17902  2.21466  3.66533  4.41238  2.59161  1.75041  2.55580  3.06080  2.40270  2.66904  3.75158  5.80254  4.39800   1202 p - - -
          2.68618  4.42225  2.77519  2.73123  3.46354  2.40513  3.72494  3.29354  2.67741  2.69355  4.24690  2.90347  2.73739  3.18146  2.89801  2.37887  2.77519  2.98518  4.58477  3.61503
          0.18323  4.91307  1.83210  0.61958  0.77255  0.35128  1.21666
   1171   2.89246  4.85695  3.47280  2.91052  2.65650  3.78411  4.00475  3.42280  2.12707  2.39086  3.94541  3.39118  2.51608  2.77381  2.67607  2.71669  3.12354  2.29370  5.40120  4.11926   1203 k - - -
          2.68618  4.42225  2.77519  2.73123  3.46354  2.40513  3.72494  3.29354  2.67741  2.69355  4.24690  2.90347  2.73739  3.18146  2.89801  2.37887  2.77519  2.98518  4.58477  3.61503
          0.01005  5.00133  5.72368  0.61958  0.77255  0.92364  0.50595
   1172   2.88759  5.16170  2.66187  2.32306  2.27811  3.69864  3.90099  3.85067  2.06812  2.12992  4.22655  3.21124  3.13994  3.03633  3.15597  2.56909  3.11917  3.50541  5.64910  4.29628   1204 k - - -
          2.68618  4.42225  2.77519  2.73123  3.46354  2.40513  3.72494  3.29354  2.67741  2.69355  4.24690  2.90347  2.73739  3.18146  2.89801  2.37887  2.77519  2.98518  4.58477  3.61503
          0.01005  5.00133  5.72368  0.61958  0.77255  0.92364  0.50595
   1173   2.90130  4.82165  3.58499  3.03652  4.06903  3.78450  4.10410  3.43037  3.00019  2.76103  3.98687  3.48639  4.21188  2.77556  3.40440  1.41281  1.83465  2.56017  5.44881  4.17937   1205 s - - -
          2.68618  4.42225  2.77519  2.73123  3.46354  2.40513  3.72494  3.29354  2.67741  2.69355  4.24690  2.90347  2.73739  3.18146  2.89801  2.37887  2.77519  2.98518  4.58477  3.61503
          0.01005  5.00133  5.72368  0.61958  0.77255  0.92364  0.50595
   1174   2.89122  5.40062  2.43506  2.24967  4.74377  2.87789  3.84948  4.22940  2.25350  3.70495  4.44263  2.65589  2.19231  2.94733  2.61486  2.85259  2.28304  3.79039  5.83376  4.42216   1206 p - - -
          2.68618  4.42225  2.77519  2.73123  3.46354  2.40513  3.72494  3.29354  2.67741  2.69355  4.24690  2.90347  2.73739  3.18146  2.89801  2.37887  2.77519  2.98518  4.58477  3.61503
          0.06655  5.00133  2.85333  0.61958  0.77255  0.92364  0.50595
   1175   2.93405  5.11887  3.35427  2.78185  4.38166  3.75017  3.92937  2.88648  1.99794  3.38126  4.20032  3.28785  4.13900  3.07840  2.26062  1.44577  3.16174  3.01355  5.61095  4.29479   1207 s - - -
          2.68618  4.42225  2.77519  2.73123  3.46354  2.40513  3.72494  3.29354  2.67741  2.69355  4.24690  2.90347  2.73739  3.18146  2.89801  2.37887  2.77519  2.98518  4.58477  3.61503
          0.01063  4.94541  5.66776  0.61958  0.77255  0.79666  0.59935
   1176   2.88333  5.31066  2.72616  2.27385  4.62169  2.92995  2.46524  4.08500  2.61103  2.16381  4.36066  3.14800  4.06124  2.30896  3.09781  2.43693  3.11480  3.68303  5.76375  3.22428   1208 l - - -
          2.68618  4.42225  2.77519  2.73123  3.46354  2.40513  3.72494  3.29354  2.67741  2.69355  4.24690  2.90347  2.73739  3.18146  2.89801  2.37887  2.77519  2.98518  4.58477  3.61503
          0.01005  5.00097  5.72332  0.61958  0.77255  0.92431  0.50552
   1177   2.28024  5.39603  2.60417  2.25207  4.73232  3.66598  3.87704  4.21112  2.27054  3.70118  4.44876  3.14013  4.07405  2.98056  3.12166  1.52714  2.35690  3.78397  5.84222  4.43525   1209 s - - -
          2.68618  4.42225  2.77519  2.73123  3.46354  2.40513  3.72494  3.29354  2.67741  2.69355  4.24690  2.90347  2.73739  3.18146  2.89801  2.37887  2.77519  2.98518  4.58477  3.61503
          0.01005  5.00097  5.72332  0.61958  0.77255  0.92431  0.50552
   1178   2.63925  5.34239  2.65567  2.59480  4.66573  3.66238  3.85850  4.13643  2.60597  3.63946  4.39159  2.04477  2.28578  2.69016  3.09565  2.46213  2.35650  3.72191  5.79072  3.15173   1210 n - - -
          2.68618  4.42225  2.77519  2.73123  3.46354  2.40513  3.72494  3.29354  2.67741  2.69355  4.24690  2.90347  2.73739  3.18146  2.89801  2.37887  2.77519  2.98518  4.58477  3.61503
          0.01005  5.00097  5.72332  0.61958  0.77255  0.70323  0.68316
   1179   2.47591  5.28418  2.37074  2.44687  4.57979  2.97666  3.89118  4.03200  2.64994  2.90461  4.33929  3.18679  3.24293  3.00682  3.13286  2.37506  1.86017  3.64818  5.74885  3.17628   1211 t - - -
          2.68618  4.42225  2.77519  2.73123  3.46354  2.40513  3.72494  3.29354  2.67741  2.69355  4.24690  2.90347  2.73739  3.18146  2.89801  2.37887  2.77519  2.98518  4.58477  3.61503
          0.00953  5.05350  5.77584  0.61958  0.77255  0.82097  0.57983
   1180   2.91807  5.42810  2.05634  2.27122  4.77091  3.67921  3.87541  4.25673  1.85043  3.73220  4.47028  3.14637  2.78189  2.55714  3.10905  2.06038  3.15014  3.81771  5.86106  3.60809   1212 k - - -
          2.68618  4.42225  2.77519  2.73123  3.46354  2.40513  3.72494  3.29354  2.67741  2.69355  4.24690  2.90347  2.73739  3.18146  2.89801  2.37887  2.77519  2.98518  4.58477  3.61503
          0.00953  5.05350  5.77584  0.61958  0.77255  0.82097  0.57983
   1181   2.90097  3.87431  3.20041  2.06215  4.59039  3.69444  3.88679  4.04459  2.10849  3.14275  3.18774  2.83425  4.08661  2.58813  2.61680  2.12165  3.13212  2.59771  5.75329  4.37267   1213 e - - -
          2.68618  4.42225  2.77519  2.73123  3.46354  2.40513  3.72494  3.29354  2.67741  2.69355  4.24690  2.90347  2.73739  3.18146  2.89801  2.37887  2.77519  2.98518  4.58477  3.61503
          0.00953  5.05350  5.77584  0.61958  0.77255  0.48615  0.95449
   1182   2.93995  5.42990  2.69562  2.63648  4.76608  2.28239  2.70236  4.24602  1.91415  2.52705  4.47348  2.61172  3.27419  3.00333  3.13432  2.40567  3.17141  3.81588  5.86787  4.46187   1214 k - - -
          2.68618  4.42225  2.77519  2.73123  3.46354  2.40513  3.72494  3.29354  2.67741  2.69355  4.24690  2.90347  2.73739  3.18146  2.89801  2.37887  2.77519  2.98518  4.58477  3.61503
          0.00881  5.13254  5.85488  0.61958  0.77255  0.40580  1.09795
   1183   2.97847  3.50850  3.78652  2.05198  3.14102  3.93930  4.18601  3.25440  3.18211  2.14230  3.84591  2.53165  4.32011  3.49172  3.55391  1.97754  2.87121  2.57958  5.32080  3.13153   1215 s - - -
          2.68618  4.42225  2.77519  2.73123  3.46354  2.40513  3.72494  3.29354  2.67741  2.69355  4.24690  2.90347  2.73739  3.18146  2.89801  2.37887  2.77519  2.98518  4.58477  3.61503
          0.00840  5.17913  5.90148  0.61958  0.77255  0.48576  0.95510
   1184   3.11883  4.48844  5.05004  4.44015  2.74968  4.29860  4.63276  2.52464  4.23751  1.23136  2.80076  4.44957  3.23532  4.36502  4.25669  3.61197  2.82422  1.59786  5.11418  3.94829   1216 l - - -
          2.68618  4.42225  2.77519  2.73123  3.46354  2.40513  3.72494  3.29354  2.67741  2.69355  4.24690  2.90347  2.73739  3.18146  2.89801  2.37887  2.77519  2.98518  4.58477  3.61503
          0.00840  5.17913  5.90148  0.61958  0.77255  0.48576  0.95510
   1185   2.63430  5.08130  2.82838  2.45481  4.29713  3.81602  4.02615  3.00627  2.85173  2.45608  4.15891  3.37053  4.20457  3.19655  2.74420  1.92177  2.25262  2.39141  5.60045  4.28453   1217 s - - -
          2.68618  4.42225  2.77519  2.73123  3.46354  2.40513  3.72494  3.29354  2.67741  2.69355  4.24690  2.90347  2.73739  3.18146  2.89801  2.37887  2.77519  2.98518  4.58477  3.61503
          0.00840  5.17913  5.90148  0.61958  0.77255  0.48576  0.95510
   1186   2.28991  5.43948  3.21300  2.00459  3.33608  3.73213  3.92040  4.25243  1.76563  3.74023  4.48300  2.63576  3.51433  2.66318  3.15018  2.42107  2.71608  3.30870  5.87861  4.47419   1218 k - - -
          2.68618  4.42225  2.77519  2.73123  3.46354  2.40513  3.72494  3.29354  2.67741  2.69355  4.24690  2.90347  2.73739  3.18146  2.89801  2.37887  2.77519  2.98518  4.58477  3.61503
          0.00840  5.17913  5.90148  0.61958  0.77255  0.48576  0.95510
   1187   2.95622  5.37721  2.83690  2.68572  4.68668  3.74448  3.06114  4.14817  2.22045  2.95257  3.56715  3.22724  2.50462  2.38130  2.86614  2.25041  3.18738  2.30214  5.83172  4.44352   1219 k - - -
          2.68618  4.42225  2.77519  2.73123  3.46354  2.40513  3.72494  3.29354  2.67741  2.69355  4.24690  2.90347  2.73739  3.18146  2.89801  2.37887  2.77519  2.98518  4.58477  3.61503
          0.00840  5.17913  5.90148  0.61958  0.77255  0.48576  0.95510
   1188   2.52931  3.42124  2.75941  2.44862  4.45000  3.78360  3.98492  2.69326  2.36241  2.94460  4.26805  3.30456  4.17394  3.12652  2.69821  2.18958  2.15492  3.01714  5.69546  4.35108   1220 t - - -
          2.68618  4.42225  2.77519  2.73123  3.46354  2.40513  3.72494  3.29354  2.67741  2.69355  4.24690  2.90347  2.73739  3.18146  2.89801  2.37887  2.77519  2.98518  4.58477  3.61503
          0.00840  5.17913  5.90148  0.61958  0.77255  0.48576  0.95510
   1189   2.70536  5.40491  3.22867  1.89271  4.72528  3.73871  3.92844  4.19413  2.30081  3.08792  3.42171  3.21635  2.75199  2.67400  2.69080  2.33570  2.37090  3.05267  5.85264  4.45719   1221 e - - -
          2.68618  4.42225  2.77519  2.73123  3.46354  2.40513  3.72494  3.29354  2.67741  2.69355  4.24690  2.90347  2.73739  3.18146  2.89801  2.37887  2.77519  2.98518  4.58477  3.61503
          0.00840  5.17913  5.90148  0.61958  0.77255  0.48576  0.95510
   1190   2.36403  5.31430  2.17605  2.36874  4.60068  3.26323  3.39231  3.42593  2.71469  3.59419  3.20443  3.25219  2.45390  3.07121  3.19519  2.38738  2.77607  2.99406  5.78382  3.65284   1222 d - - -
          2.68618  4.42225  2.77519  2.73123  3.46354  2.40513  3.72494  3.29354  2.67741  2.69355  4.24690  2.90347  2.73739  3.18146  2.89801  2.37887  2.77519  2.98518  4.58477  3.61503
          0.00840  5.17913  5.90148  0.61958  0.77255  0.48576  0.95510
   1191   2.95518  3.94727  2.83052  2.23439  3.31950  3.73971  3.23228  3.17431  1.69599  3.08476  4.44664  2.50422  3.20613  3.03561  3.16383  2.41751  3.18636  3.77473  5.84803  4.45407   1223 k - - -
          2.68618  4.42225  2.77519  2.73123  3.46354  2.40513  3.72494  3.29354  2.67741  2.69355  4.24690  2.90347  2.73739  3.18146  2.89801  2.37887  2.77519  2.98518  4.58477  3.61503
          0.00840  5.17913  5.90148  0.61958  0.77255  0.48576  0.95510
   1192   2.99135  4.61547  4.09989  3.53250  3.07278  2.58248  4.32591  2.67161  3.46472  2.51445  3.74948  3.86527  4.40271  3.74055  3.76103  1.57469  1.67031  2.89279  5.23704  4.02201   1224 s - - -
          2.68618  4.42225  2.77519  2.73123  3.46354  2.40513  3.72494  3.29354  2.67741  2.69355  4.24690  2.90347  2.73739  3.18146  2.89801  2.37887  2.77519  2.98518  4.58477  3.61503
          0.00840  5.17913  5.90148  0.61958  0.77255  0.48576  0.95510
   1193   2.99964  3.11586  4.87298  4.26373  2.82286  4.15892  3.12979  2.47823  4.06828  2.13861  2.84772  4.29119  4.52351  4.21648  4.10840  1.93001  2.36556  2.03000  5.00900  2.88644   1225 s - - -
          2.68618  4.42225  2.77519  2.73123  3.46354  2.40513  3.72494  3.29354  2.67741  2.69355  4.24690  2.90347  2.73739  3.18146  2.89801  2.37887  2.77519  2.98518  4.58477  3.61503
          0.00840  5.17913  5.90148  0.61958  0.77255  0.48576  0.95510
   1194   2.22705  3.78512  3.59309  2.59373  4.06561  2.99956  4.10531  2.73431  2.36689  1.96394  3.12313  2.82856  4.26243  3.33794  2.90190  2.82057  3.20320  2.86187  5.44600  4.17214   1226 l - - -
          2.68618  4.42225  2.77519  2.73123  3.46354  2.40513  3.72494  3.29354  2.67741  2.69355  4.24690  2.90347  2.73739  3.18146  2.89801  2.37887  2.77519  2.98518  4.58477  3.61503
          0.11018  5.17913  2.31569  0.61958  0.77255  0.48576  0.95510
   1195   2.94310  5.44290  3.15671  1.49322  4.78576  3.70225  2.99891  4.26761  2.62520  3.74484  4.48658  3.17074  2.68666  2.17048  2.77677  2.23151  3.17434  3.83291  5.87411  4.46766   1227 e - - -
          2.68618  4.42225  2.77519  2.73123  3.46354  2.40513  3.72494  3.29354  2.67741  2.69355  4.24690  2.90347  2.73739  3.18146  2.89801  2.37887  2.77519  2.98518  4.58477  3.61503
          0.00930  5.07825  5.80059  0.61958  0.77255  0.76618  0.62509
   1196   2.37676  5.46168  2.60387  2.07506  4.83260  3.72283  4.00286  4.30869  2.78501  3.81246  4.57280  3.22439  4.16883  3.11665  3.28454  1.33165  2.20126  3.88233  5.96499  4.55813   1228 s - - -
          2.68618  4.42225  2.77519  2.73123  3.46354  2.40513  3.72494  3.29354  2.67741  2.69355  4.24690  2.90347  2.73739  3.18146  2.89801  2.37887  2.77519  2.98518  4.58477  3.61503
          0.00930  5.07825  5.80059  0.61958  0.77255  0.76618  0.62509
   1197   2.91910  3.15793  3.37218  2.41192  4.25755  3.76893  2.27114  2.89280  2.79968  2.81090  3.13861  3.32185  4.15735  2.30703  2.35023  2.56490  3.15033  3.36032  5.55795  4.24130   1229 h - - -
          2.68618  4.42225  2.77519  2.73123  3.46354  2.40513  3.72494  3.29354  2.67741  2.69355  4.24690  2.90347  2.73739  3.18146  2.89801  2.37887  2.77519  2.98518  4.58477  3.61503
          0.00930  5.07825  5.80059  0.61958  0.77255  0.76618  0.62509
   1198   2.90921  5.41078  2.32934  2.15411  4.75207  3.68418  2.93506  4.23534  2.03261  3.71441  2.76436  2.84301  4.07764  2.96926  2.70691  2.46678  2.64592  3.79939  5.84568  3.39452   1230 k - - -
          2.68618  4.42225  2.77519  2.73123  3.46354  2.40513  3.72494  3.29354  2.67741  2.69355  4.24690  2.90347  2.73739  3.18146  2.89801  2.37887  2.77519  2.98518  4.58477  3.61503
          0.00930  5.07825  5.80059  0.61958  0.77255  0.76618  0.62509
   1199   1.99265  2.77603  4.14455  2.83624  3.61365  2.97376  4.27764  2.47458  3.48507  2.07604  3.61098  3.87045  3.49492  3.74403  3.74651  2.41662  3.17039  2.19308  5.10187  3.89620   1231 a - - -
          2.68618  4.42225  2.77519  2.73123  3.46354  2.40513  3.72494  3.29354  2.67741  2.69355  4.24690  2.90347  2.73739  3.18146  2.89801  2.37887  2.77519  2.98518  4.58477  3.61503
          0.00930  5.07825  5.80059  0.61958  0.77255  0.76618  0.62509
   1200   2.93667  5.40395  1.88536  2.30382  3.46056  3.69953  3.90218  4.20202  2.65294  3.70047  4.45153  1.72332  4.10187  2.58687  3.14514  2.90545  2.73715  3.09523  5.84834  4.44621   1232 n - - -
          2.68618  4.42225  2.77519  2.73123  3.46354  2.40513  3.72494  3.29354  2.67741  2.69355  4.24690  2.90347  2.73739  3.18146  2.89801  2.37887  2.77519  2.98518  4.58477  3.61503
          0.00930  5.07825  5.80059  0.61958  0.77255  0.76618  0.62509
   1201   2.51407  5.40774  3.16737  1.72805  4.74717  3.68858  3.87523  3.30862  2.08847  3.70990  4.45028  3.15857  3.43132  2.53927  2.60204  1.99779  3.14441  3.79543  5.84319  4.43733   1233 e - - -
          2.68618  4.42225  2.77519  2.73123  3.46354  2.40513  3.72494  3.29354  2.67741  2.69355  4.24690  2.90347  2.73739  3.18146  2.89801  2.37887  2.77519  2.98518  4.58477  3.61503
          0.00930  5.07825  5.80059  0.61958  0.77255  0.76618  0.62509
   1202   2.67368  5.44494  2.64525  1.89443  4.78602  3.69253  3.89308  4.27160  2.10014  3.74850  4.48793  1.93498  4.09518  2.99215  3.13151  2.17164  3.16878  3.83369  5.87881  3.09943   1234 e - - -
          2.68618  4.42225  2.77519  2.73123  3.46354  2.40513  3.72494  3.29354  2.67741  2.69355  4.24690  2.90347  2.73739  3.18146  2.89801  2.37887  2.77519  2.98518  4.58477  3.61503
          0.00930  5.07825  5.80059  0.61958  0.77255  0.76618  0.62509
   1203   2.56054  4.73663  3.68143  2.62200  3.88868  3.87399  4.11583  2.79919  2.66486  1.81339  3.83563  3.55666  4.25630  3.39922  3.46778  1.79489  2.66463  2.54997  5.30763  4.05674   1235 s - - -
          2.68618  4.42225  2.77519  2.73123  3.46354  2.40513  3.72494  3.29354  2.67741  2.69355  4.24690  2.90347  2.73739  3.18146  2.89801  2.37887  2.77519  2.98518  4.58477  3.61503
          0.00930  5.07825  5.80059  0.61958  0.77255  0.76618  0.62509
   1204   2.51223  5.37364  2.58402  1.95191  4.70679  2.92888  3.90378  4.17707  2.65411  3.68185  4.43504  3.18124  4.09960  3.00985  3.14395  1.71925  2.36100  2.94497  5.83427  4.43712   1236 s - - -
          2.68618  4.42225  2.77519  2.73123  3.46354  2.40513  3.72494  3.29354  2.67741  2.69355  4.24690  2.90347  2.73739  3.18146  2.89801  2.37887  2.77519  2.98518  4.58477  3.61503
          0.11015  5.07825  2.32210  0.61958  0.77255  0.76618  0.62509
   1205   2.47106  4.72095  2.94574  3.03205  1.79506  3.81358  4.05482  3.25095  3.00377  2.55711  3.81993  2.75909  3.03589  3.32323  3.39896  2.55240  3.11428  2.44686  5.28843  4.03115   1237 f - - -
          2.68618  4.42225  2.77519  2.73123  3.46354  2.40513  3.72494  3.29354  2.67741  2.69355  4.24690  2.90347  2.73739  3.18146  2.89801  2.37887  2.77519  2.98518  4.58477  3.61503
          0.01028  4.97838  5.70073  0.61958  0.77255  0.80236  0.59470
   1206   2.88445  5.34360  2.72857  2.33462  4.66779  3.21248  3.85537  4.13914  2.59843  3.63988  4.38996  3.14186  4.05903  2.51180  2.19587  1.75041  2.80952  3.06653  3.45396  4.39117   1238 s - - -
          2.68618  4.42225  2.77519  2.73123  3.46354  2.40513  3.72494  3.29354  2.67741  2.69355  4.24690  2.90347  2.73739  3.18146  2.89801  2.37887  2.77519  2.98518  4.58477  3.61503
          0.00989  5.01679  5.73914  0.61958  0.77255  0.89485  0.52538
   1207   2.98507  5.37689  3.23936  2.70578  4.71616  3.74113  2.92589  4.17057  2.61802  3.67958  4.45155  3.23590  3.01722  2.56797  2.62226  1.16444  3.21609  3.77377  5.82791  4.46126   1239 s - - -
          2.68618  4.42225  2.77519  2.73123  3.46354  2.40513  3.72494  3.29354  2.67741  2.69355  4.24690  2.90347  2.73739  3.18146  2.89801  2.37887  2.77519  2.98518  4.58477  3.61503
          0.00989  5.01679  5.73914  0.61958  0.77255  0.63968  0.74963
   1208   2.34435  5.26849  3.23551  2.68151  4.57738  2.19476  3.91831  4.02594  2.68064  3.57026  4.34506  2.85386  3.28635  3.03736  2.73630  1.86292  2.28968  3.64509  5.75668  3.55680   1240 s - - -
          2.68618  4.42225  2.77519  2.73123  3.46354  2.40513  3.72494  3.29354  2.67741  2.69355  4.24690  2.90347  2.73739  3.18146  2.89801  2.37887  2.77519  2.98518  4.58477  3.61503
          0.00931  5.07729  5.79963  0.61958  0.77255  0.76839  0.62318
   1209   2.46267  2.75269  3.66707  2.70115  2.95491  2.62134  4.11053  3.27293  3.07065  2.96909  2.96262  3.54571  4.25068  3.38824  3.02987  1.65055  3.15959  3.03234  5.31796  4.06488   1241 s - - -
          2.68618  4.42225  2.77519  2.73123  3.46354  2.40513  3.72494  3.29354  2.67741  2.69355  4.24690  2.90347  2.73739  3.18146  2.89801  2.37887  2.77519  2.98518  4.58477  3.61503
          0.00931  5.07729  5.79963  0.61958  0.77255  0.76839  0.62318
   1210   2.94143  5.31830  3.21715  2.68397  4.63563  2.60289  3.93173  4.08823  2.32562  3.62171  4.39366  2.70196  4.12400  2.60529  3.15975  1.41650  3.17743  2.54962  5.79791  4.42084   1242 s - - -
          2.68618  4.42225  2.77519  2.73123  3.46354  2.40513  3.72494  3.29354  2.67741  2.69355  4.24690  2.90347  2.73739  3.18146  2.89801  2.37887  2.77519  2.98518  4.58477  3.61503
          0.00931  5.07729  5.79963  0.61958  0.77255  0.76839  0.62318
   1211   2.66084  5.40540  2.32147  2.02670  4.74372  3.68543  3.87404  4.22508  2.28328  2.68433  3.23240  2.74309  4.07938  2.57579  3.10351  2.00941  3.14169  3.79243  5.84204  4.43498   1243 s - - -
          2.68618  4.42225  2.77519  2.73123  3.46354  2.40513  3.72494  3.29354  2.67741  2.69355  4.24690  2.90347  2.73739  3.18146  2.89801  2.37887  2.77519  2.98518  4.58477  3.61503
          0.00931  5.07729  5.79963  0.61958  0.77255  0.76839  0.62318
   1212   2.59308  5.37284  3.17778  1.97393  4.69833  3.69233  3.88230  3.16595  2.13014  3.66983  4.41954  3.16824  3.08201  2.71787  3.11307  1.70497  2.68557  3.75308  5.81801  4.41986   1244 s - - -
          2.68618  4.42225  2.77519  2.73123  3.46354  2.40513  3.72494  3.29354  2.67741  2.69355  4.24690  2.90347  2.73739  3.18146  2.89801  2.37887  2.77519  2.98518  4.58477  3.61503
          0.00931  5.07729  5.79963  0.61958  0.77255  0.76839  0.62318
   1213   2.46133  4.67791  3.76334  2.63834  2.32519  2.62224  4.14627  2.84893  3.15564  2.17253  3.77959  3.61478  4.27732  3.46237  2.57623  2.59261  2.71193  2.95391  5.25599  3.20833   1245 l - - -
          2.68618  4.42225  2.77519  2.73123  3.46354  2.40513  3.72494  3.29354  2.67741  2.69355  4.24690  2.90347  2.73739  3.18146  2.89801  2.37887  2.77519  2.98518  4.58477  3.61503
          0.00931  5.07729  5.79963  0.61958  0.77255  0.76839  0.62318
   1214   2.48318  5.17210  3.28161  2.72443  2.91693  3.73345  3.93391  3.85400  2.71877  3.43836  4.23847  2.79299  4.12429  2.27077  2.66392  2.10979  1.96022  3.51366  5.66334  3.48172   1246 t - - -
          2.68618  4.42225  2.77519  2.73123  3.46354  2.40513  3.72494  3.29354  2.67741  2.69355  4.24690  2.90347  2.73739  3.18146  2.89801  2.37887  2.77519  2.98518  4.58477  3.61503
          0.00931  5.07729  5.79963  0.61958  0.77255  0.76839  0.62318
   1215   2.21091  4.40496  4.45757  3.86802  2.89310  4.05296  4.35944  2.48682  2.85622  1.64463  2.69513  4.05453  4.42175  3.95102  3.01087  2.67871  2.82655  2.25595  5.01778  3.82812   1247 l - - -
          2.68618  4.42225  2.77519  2.73123  3.46354  2.40513  3.72494  3.29354  2.67741  2.69355  4.24690  2.90347  2.73739  3.18146  2.89801  2.37887  2.77519  2.98518  4.58477  3.61503
          0.00931  5.07729  5.79963  0.61958  0.77255  0.76839  0.62318
   1216   2.91655  5.35847  3.19318  2.01017  4.67797  3.69986  3.88746  3.27370  2.28781  3.18107  4.40660  3.17867  3.09199  2.99337  1.77588  2.26062  2.67688  3.73541  5.80579  4.41388   1248 r - - -
          2.68618  4.42225  2.77519  2.73123  3.46354  2.40513  3.72494  3.29354  2.67741  2.69355  4.24690  2.90347  2.73739  3.18146  2.89801  2.37887  2.77519  2.98518  4.58477  3.61503
          0.00931  5.07729  5.79963  0.61958  0.77255  0.76839  0.62318
   1217   2.65958  5.34954  3.18729  2.12334  3.32177  2.91659  3.88504  3.45237  2.29677  2.97225  4.39782  3.17420  3.38738  2.36560  2.63055  2.01206  3.14086  3.72477  5.79966  4.40667   1249 s - - -
          2.68618  4.42225  2.77519  2.73123  3.46354  2.40513  3.72494  3.29354  2.67741  2.69355  4.24690  2.90347  2.73739  3.18146  2.89801  2.37887  2.77519  2.98518  4.58477  3.61503
          0.00931  5.07729  5.79963  0.61958  0.77255  0.76839  0.62318
   1218   2.19878  5.37940  3.17375  2.03161  4.70831  2.51669  3.88114  4.18222  2.03695  3.67849  4.42616  3.16555  3.43159  2.98353  3.11276  2.11729  2.73348  3.76172  5.82385  3.29613   1250 e - - -
          2.68618  4.42225  2.77519  2.73123  3.46354  2.40513  3.72494  3.29354  2.67741  2.69355  4.24690  2.90347  2.73739  3.18146  2.89801  2.37887  2.77519  2.98518  4.58477  3.61503
          0.00931  5.07729  5.79963  0.61958  0.77255  0.34255  1.23772
   1219   2.53883  5.47472  1.97758  2.18219  4.81746  3.73301  2.61194  4.30274  2.47012  3.30681  4.51653  3.20063  4.13039  2.44028  3.15763  1.88099  3.19827  3.86421  5.90820  4.49704   1251 s - - -
          2.68618  4.42225  2.77519  2.73123  3.46354  2.40513  3.72494  3.29354  2.67741  2.69355  4.24690  2.90347  2.73739  3.18146  2.89801  2.37887  2.77519  2.98518  4.58477  3.61503
          0.00840  5.17913  5.90148  0.61958  0.77255  0.48576  0.95510
   1220   2.25299  5.46748  2.69640  2.65012  4.81059  2.96874  3.20166  4.29560  2.46606  3.77197  4.50908  2.20940  2.38376  2.13876  3.15076  2.92271  2.68267  3.85715  5.90124  4.49070   1252 q - - -
          2.68618  4.42225  2.77519  2.73123  3.46354  2.40513  3.72494  3.29354  2.67741  2.69355  4.24690  2.90347  2.73739  3.18146  2.89801  2.37887  2.77519  2.98518  4.58477  3.61503
          0.00840  5.17913  5.90148  0.61958  0.77255  0.48576  0.95510
   1221   2.59153  5.60637  1.40680  1.97638  4.94375  3.77232  3.35456  4.43558  2.21646  3.90843  4.65507  3.23527  4.20584  3.12276  3.29365  2.12002  3.31669  3.99405  6.03839  4.61321   1253 d - - -
          2.68618  4.42225  2.77519  2.73123  3.46354  2.40513  3.72494  3.29354  2.67741  2.69355  4.24690  2.90347  2.73739  3.18146  2.89801  2.37887  2.77519  2.98518  4.58477  3.61503
          0.00840  5.17913  5.90148  0.61958  0.77255  0.48576  0.95510
   1222   2.54170  4.72412  3.82436  3.25781  3.86593  3.95018  4.20195  2.44498  3.21459  2.07989  3.82739  2.89509  4.33111  3.52115  2.47483  1.89843  2.38054  2.56781  5.30445  4.06596   1254 s - - -
          2.68618  4.42225  2.77519  2.73123  3.46354  2.40513  3.72494  3.29354  2.67741  2.69355  4.24690  2.90347  2.73739  3.18146  2.89801  2.37887  2.77519  2.98518  4.58477  3.61503
          0.00840  5.17913  5.90148  0.61958  0.77255  0.48576  0.95510
   1223   2.97112  2.68157  2.85206  2.57698  4.09832  3.86819  3.24454  3.48109  2.98373  1.96743  4.01018  3.06647  4.25378  3.31565  3.40660  2.62294  2.38091  2.15355  5.46877  4.18916   1255 l - - -
          2.68618  4.42225  2.77519  2.73123  3.46354  2.40513  3.72494  3.29354  2.67741  2.69355  4.24690  2.90347  2.73739  3.18146  2.89801  2.37887  2.77519  2.98518  4.58477  3.61503
          0.00840  5.17913  5.90148  0.61958  0.77255  0.48576  0.95510
   1224   2.95404  5.46570  2.48569  2.45649  4.81124  3.10547  3.11728  3.36704  1.83422  3.77114  4.50627  2.80212  4.12100  2.29217  2.68041  2.27897  2.73178  3.85660  5.89806  4.48687   1256 k - - -
          2.68618  4.42225  2.77519  2.73123  3.46354  2.40513  3.72494  3.29354  2.67741  2.69355  4.24690  2.90347  2.73739  3.18146  2.89801  2.37887  2.77519  2.98518  4.58477  3.61503
          0.00840  5.17913  5.90148  0.61958  0.77255  0.48576  0.95510
   1225   2.96002  5.46347  2.68082  2.08287  4.80490  2.97111  3.92142  3.25345  2.34831  3.76725  4.50545  1.81791  3.12047  3.01926  3.15200  2.59468  2.35082  3.85223  5.89822  4.48862   1257 n - - -
          2.68618  4.42225  2.77519  2.73123  3.46354  2.40513  3.72494  3.29354  2.67741  2.69355  4.24690  2.90347  2.73739  3.18146  2.89801  2.37887  2.77519  2.98518  4.58477  3.61503
          0.26617  5.17913  1.47816  0.61958  0.77255  0.48576  0.95510
   1226   2.86024  5.22633  3.17057  2.61255  4.52031  3.65492  3.26160  3.96788  2.26235  3.50751  2.30509  2.43156  4.04645  2.96154  2.54995  2.16990  2.29750  3.58959  5.68944  4.31786   1258 s - - -
          2.68618  4.42225  2.77519  2.73123  3.46354  2.40513  3.72494  3.29354  2.67741  2.69355  4.24690  2.90347  2.73739  3.18146  2.89801  2.37887  2.77519  2.98518  4.58477  3.61503
          0.13631  4.92383  2.11893  0.61958  0.77255  0.24670  1.52041
   1227   2.51039  4.70877  3.72501  2.60850  3.85458  3.88844  3.36471  2.29896  2.59792  1.95936  3.80883  3.58835  4.26946  3.01275  3.49690  2.61777  3.16333  2.40022  5.28286  2.72210   1259 l - - -
          2.68618  4.42225  2.77519  2.73123  3.46354  2.40513  3.72494  3.29354  2.67741  2.69355  4.24690  2.90347  2.73739  3.18146  2.89801  2.37887  2.77519  2.98518  4.58477  3.61503
          0.00924  5.08444  5.80678  0.61958  0.77255  0.75177  0.63777
   1228   2.91744  5.15744  2.74411  2.45419  4.40684  3.11137  3.94184  2.19247  2.73206  3.42099  3.44281  2.75152  3.09794  3.08349  3.20067  2.05627  2.62443  2.82145  5.65238  4.30799   1260 s - - -
          2.68618  4.42225  2.77519  2.73123  3.46354  2.40513  3.72494  3.29354  2.67741  2.69355  4.24690  2.90347  2.73739  3.18146  2.89801  2.37887  2.77519  2.98518  4.58477  3.61503
          0.00924  5.08444  5.80678  0.61958  0.77255  0.75177  0.63777
   1229   2.59583  5.35718  3.19114  2.31896  4.67533  2.92396  3.88836  3.30722  2.45148  2.90834  4.40519  3.17782  4.09167  2.25718  1.85219  2.51154  2.68821  3.73331  5.80602  4.41281   1261 r - - -
          2.68618  4.42225  2.77519  2.73123  3.46354  2.40513  3.72494  3.29354  2.67741  2.69355  4.24690  2.90347  2.73739  3.18146  2.89801  2.37887  2.77519  2.98518  4.58477  3.61503
          0.00924  5.08444  5.80678  0.61958  0.77255  0.75177  0.63777
   1230   2.93864  5.43072  2.44903  2.62361  4.77601  3.69746  3.90236  4.25800  2.64601  3.74107  4.48371  1.79713  3.16172  3.00310  2.28632  2.10498  2.37643  3.82417  5.87584  4.46747   1262 n - - -
          2.68618  4.42225  2.77519  2.73123  3.46354  2.40513  3.72494  3.29354  2.67741  2.69355  4.24690  2.90347  2.73739  3.18146  2.89801  2.37887  2.77519  2.98518  4.58477  3.61503
          0.00924  5.08444  5.80678  0.61958  0.77255  0.75177  0.63777
   1231   2.58947  5.28494  2.68129  2.66771  3.29355  3.71230  3.90618  4.02539  1.91491  3.56693  4.34054  2.70672  4.10446  3.02362  2.63433  2.90696  1.97493  2.51291  5.75153  4.37607   1263 k - - -
          2.68618  4.42225  2.77519  2.73123  3.46354  2.40513  3.72494  3.29354  2.67741  2.69355  4.24690  2.90347  2.73739  3.18146  2.89801  2.37887  2.77519  2.98518  4.58477  3.61503
          0.00924  5.08444  5.80678  0.61958  0.77255  0.75177  0.63777
   1232   2.49341  5.42740  2.34986  2.31528  4.77099  2.20538  3.87885  4.25644  2.61601  3.73212  4.46898  2.84581  4.08401  2.52574  2.39058  2.46987  2.41665  3.81735  5.86088  4.44987   1264 g - - -
          2.68618  4.42225  2.77519  2.73123  3.46354  2.40513  3.72494  3.29354  2.67741  2.69355  4.24690  2.90347  2.73739  3.18146  2.89801  2.37887  2.77519  2.98518  4.58477  3.61503
          0.00924  5.08444  5.80678  0.61958  0.77255  0.75177  0.63777
   1233   3.03984  5.55092  1.96177  1.17365  4.88140  3.73078  3.97860  4.36909  2.37984  3.84995  4.60210  3.19601  4.16612  3.08656  3.25335  2.48988  3.27764  3.93557  3.89745  4.56486   1265 e - - -
          2.68618  4.42225  2.77519  2.73123  3.46354  2.40513  3.72494  3.29354  2.67741  2.69355  4.24690  2.90347  2.73739  3.18146  2.89801  2.37887  2.77519  2.98518  4.58477  3.61503
          0.00924  5.08444  5.80678  0.61958  0.77255  0.75177  0.63777
   1234   2.91609  3.50362  1.95287  1.68930  4.60448  3.17917  3.90220  3.06960  2.31583  2.89059  4.35996  3.19691  4.10136  3.01642  3.14234  2.90302  2.83830  3.67117  5.76839  4.38760   1266 e - - -
          2.68618  4.42225  2.77519  2.73123  3.46354  2.40513  3.72494  3.29354  2.67741  2.69355  4.24690  2.90347  2.73739  3.18146  2.89801  2.37887  2.77519  2.98518  4.58477  3.61503
          0.17120  5.08444  1.88945  0.61958  0.77255  0.75177  0.63777
   1235   2.07531  3.15604  3.30509  2.76786  4.52084  2.75798  3.98187  3.95928  2.76961  3.53336  4.32198  2.38084  4.09044  2.52955  3.23521  1.61424  3.11985  3.56892  5.74064  4.39444   1267 s - - -
          2.68618  4.42225  2.77519  2.73123  3.46354  2.40513  3.72494  3.29354  2.67741  2.69355  4.24690  2.90347  2.73739  3.18146  2.89801  2.37887  2.77519  2.98518  4.58477  3.61503
          0.01086  4.92409  5.64644  0.61958  0.77255  1.05068  0.43032
   1236   2.39539  4.56974  2.91230  3.19030  3.70413  3.84554  2.89280  2.15977  3.14172  2.77988  3.67371  3.59049  4.22466  3.44213  2.89650  3.09208  3.09311  1.71472  5.15299  3.00387   1268 v - - -
          2.68618  4.42225  2.77519  2.73123  3.46354  2.40513  3.72494  3.29354  2.67741  2.69355  4.24690  2.90347  2.73739  3.18146  2.89801  2.37887  2.77519  2.98518  4.58477  3.61503
          0.01086  4.92409  5.64644  0.61958  0.77255  1.05068  0.43032
   1237   2.26457  5.10822  2.63230  2.65908  4.36699  3.66657  3.87018  3.79400  2.65564  2.58635  4.17744  3.18516  2.59694  2.62955  3.12636  2.12568  2.57227  2.81053  5.60236  4.25332   1269 s - - -
          2.68618  4.42225  2.77519  2.73123  3.46354  2.40513  3.72494  3.29354  2.67741  2.69355  4.24690  2.90347  2.73739  3.18146  2.89801  2.37887  2.77519  2.98518  4.58477  3.61503
          0.01086  4.92409  5.64644  0.61958  0.77255  0.49747  0.93667
   1238   1.89144  4.57010  4.02564  3.45366  3.69990  3.96965  4.25438  2.34919  3.37548  1.92899  3.68387  3.79869  1.98608  3.66210  2.84542  3.23387  2.73794  2.82709  5.17505  3.96020   1270 a - - -
          2.68618  4.42225  2.77519  2.73123  3.46354  2.40513  3.72494  3.29354  2.67741  2.69355  4.24690  2.90347  2.73739  3.18146  2.89801  2.37887  2.77519  2.98518  4.58477  3.61503
          0.00924  5.08444  5.80678  0.61958  0.77255  0.75177  0.63777
   1239   2.92746  3.70094  3.58384  2.58281  2.63048  3.12956  4.07769  3.36589  2.99617  3.04823  3.91612  3.48509  4.22837  3.32257  2.74973  1.65901  2.28070  2.58901  5.38004  4.11256   1271 s - - -
          2.68618  4.42225  2.77519  2.73123  3.46354  2.40513  3.72494  3.29354  2.67741  2.69355  4.24690  2.90347  2.73739  3.18146  2.89801  2.37887  2.77519  2.98518  4.58477  3.61503
          0.00924  5.08444  5.80678  0.61958  0.77255  0.75177  0.63777
   1240   2.67154  5.34892  3.22194  2.39827  4.74568  2.86623  3.98198  4.20994  2.73718  3.72759  4.49026  3.24768  1.72647  3.09609  2.63954  1.68086  3.21345  3.79186  5.88783  4.50305   1272 s - - -
          2.68618  4.42225  2.77519  2.73123  3.46354  2.40513  3.72494  3.29354  2.67741  2.69355  4.24690  2.90347  2.73739  3.18146  2.89801  2.37887  2.77519  2.98518  4.58477  3.61503
          0.05806  5.08444  2.99142  0.61958  0.77255  0.34942  1.22111
   1241   3.00690  4.43145  4.70725  4.11371  2.26948  4.14094  4.47885  2.82314  3.95525  1.86391  3.54350  4.22134  4.51395  4.13636  4.05917  2.10178  1.86169  1.85473  5.06062  3.87539   1273 v - - -
          2.68618  4.42225  2.77519  2.73123  3.46354  2.40513  3.72494  3.29354  2.67741  2.69355  4.24690  2.90347  2.73739  3.18146  2.89801  2.37887  2.77519  2.98518  4.58477  3.61503
          0.00878  5.13524  5.85759  0.61958  0.77255  0.62103  0.77087
   1242   3.21439  5.72251  2.44718  2.36051  5.07093  3.80035  4.14603  4.56448  2.98187  4.05159  4.82299  2.58969  4.29492  3.26889  3.50716  1.01168  2.32719  4.12760  6.19749  4.75848   1274 s - - -
          2.68618  4.42225  2.77519  2.73123  3.46354  2.40513  3.72494  3.29354  2.67741  2.69355  4.24690  2.90347  2.73739  3.18146  2.89801  2.37887  2.77519  2.98518  4.58477  3.61503
          0.00878  5.13524  5.85759  0.61958  0.77255  0.62103  0.77087
   1243   1.71015  4.60262  3.99959  3.42871  3.73113  3.06101  4.25415  3.08419  2.58063  1.67513  2.56212  3.78735  4.35930  3.64876  3.67453  2.76078  3.19873  2.62572  5.19971  3.98113   1275 l - - -
          2.68618  4.42225  2.77519  2.73123  3.46354  2.40513  3.72494  3.29354  2.67741  2.69355  4.24690  2.90347  2.73739  3.18146  2.89801  2.37887  2.77519  2.98518  4.58477  3.61503
          0.00878  5.13524  5.85759  0.61958  0.77255  0.62103  0.77087
   1244   2.23361  4.63917  3.93517  3.36636  3.77570  3.96628  4.23690  2.33042  2.75104  2.50205  3.75060  3.74590  4.34787  3.60341  3.64143  1.54849  2.34549  2.47121  5.23619  4.01094   1276 s - - -
          2.68618  4.42225  2.77519  2.73123  3.46354  2.40513  3.72494  3.29354  2.67741  2.69355  4.24690  2.90347  2.73739  3.18146  2.89801  2.37887  2.77519  2.98518  4.58477  3.61503
          0.00878  5.13524  5.85759  0.61958  0.77255  0.62103  0.77087
   1245   2.93869  5.25270  2.71652  2.71828  4.52478  2.60562  3.10777  3.96235  2.39844  2.64414  2.79628  3.25039  3.28321  3.07056  3.19199  1.80942  3.16996  3.60351  5.73171  3.26003   1277 s - - -
          2.68618  4.42225  2.77519  2.73123  3.46354  2.40513  3.72494  3.29354  2.67741  2.69355  4.24690  2.90347  2.73739  3.18146  2.89801  2.37887  2.77519  2.98518  4.58477  3.61503
          0.00878  5.13524  5.85759  0.61958  0.77255  0.62103  0.77087
   1246   2.93513  5.42357  2.70312  1.74958  4.75952  3.26183  3.90002  3.16752  1.73226  3.72485  4.46670  3.18307  4.10537  2.99940  2.73124  2.53570  2.65986  3.80932  3.72679  4.45646   1278 k - - -
          2.68618  4.42225  2.77519  2.73123  3.46354  2.40513  3.72494  3.29354  2.67741  2.69355  4.24690  2.90347  2.73739  3.18146  2.89801  2.37887  2.77519  2.98518  4.58477  3.61503
          0.00878  5.13524  5.85759  0.61958  0.77255  0.62103  0.77087
   1247   2.30928  3.65867  2.71016  2.31669  4.71685  3.23125  3.90633  4.18801  2.21992  3.00964  4.43949  2.67681  4.10987  3.00995  2.65334  2.32132  2.69549  2.64429  5.83886  4.44118   1279 k - - -
          2.68618  4.42225  2.77519  2.73123  3.46354  2.40513  3.72494  3.29354  2.67741  2.69355  4.24690  2.90347  2.73739  3.18146  2.89801  2.37887  2.77519  2.98518  4.58477  3.61503
          0.00878  5.13524  5.85759  0.61958  0.77255  0.62103  0.77087
   1248   2.93591  5.43424  3.18943  2.18696  4.77473  3.71120  3.18200  2.85219  2.17229  3.24795  4.47624  2.79102  3.17516  2.09370  2.51907  2.22969  3.16692  3.82245  5.86933  4.46199   1280 q - - -
          2.68618  4.42225  2.77519  2.73123  3.46354  2.40513  3.72494  3.29354  2.67741  2.69355  4.24690  2.90347  2.73739  3.18146  2.89801  2.37887  2.77519  2.98518  4.58477  3.61503
          0.00878  5.13524  5.85759  0.61958  0.77255  0.62103  0.77087
   1249   2.93484  5.41562  2.11460  2.27204  4.74843  3.71318  3.34527  3.55759  1.81531  3.00304  4.45955  3.18550  4.10635  3.00183  2.38976  2.51614  3.16597  3.29941  5.85563  3.32618   1281 k - - -
          2.68618  4.42225  2.77519  2.73123  3.46354  2.40513  3.72494  3.29354  2.67741  2.69355  4.24690  2.90347  2.73739  3.18146  2.89801  2.37887  2.77519  2.98518  4.58477  3.61503
          0.00878  5.13524  5.85759  0.61958  0.77255  0.62103  0.77087
   1250   3.04266  5.52492  3.28432  2.08925  4.88928  2.77404  3.94979  4.35820  1.30546  3.81917  4.56854  3.26247  3.14459  2.54220  2.29310  3.00388  3.26641  3.92765  5.92866  4.54854   1282 k - - -
          2.68618  4.42225  2.77519  2.73123  3.46354  2.40513  3.72494  3.29354  2.67741  2.69355  4.24690  2.90347  2.73739  3.18146  2.89801  2.37887  2.77519  2.98518  4.58477  3.61503
          0.00878  5.13524  5.85759  0.61958  0.77255  0.62103  0.77087
   1251   2.93419  5.43628  2.70012  1.91081  4.77775  3.70911  3.89663  3.53665  2.63272  3.74001  2.94349  2.66928  3.27401  2.36375  2.33000  2.25737  2.85874  3.82499  5.87110  4.46233   1283 e - - -
          2.68618  4.42225  2.77519  2.73123  3.46354  2.40513  3.72494  3.29354  2.67741  2.69355  4.24690  2.90347  2.73739  3.18146  2.89801  2.37887  2.77519  2.98518  4.58477  3.61503
          0.12504  5.13524  2.19240  0.61958  0.77255  0.40961  1.09037
   1252   2.20405  4.71416  3.70380  3.13865  3.86180  3.13530  4.12082  2.40671  2.56986  2.93083  3.81387  3.57117  4.25928  2.86657  3.47634  2.61739  3.15757  2.99434  1.92386  3.03275   1284 w - - -
          2.68618  4.42225  2.77519  2.73123  3.46354  2.40513  3.72494  3.29354  2.67741  2.69355  4.24690  2.90347  2.73739  3.18146  2.89801  2.37887  2.77519  2.98518  4.58477  3.61503
          0.06204  5.06918  2.92118  0.61958  0.77255  0.78675  0.60756
   1253   2.88321  5.38472  2.74381  2.26113  3.16599  3.65807  3.03756  4.20918  2.32343  3.68833  4.42642  2.59139  3.10959  2.94332  2.29298  2.31510  2.35184  3.77329  5.81967  4.41105   1285 e - - -
          2.68618  4.42225  2.77519  2.73123  3.46354  2.40513  3.72494  3.29354  2.67741  2.69355  4.24690  2.90347  2.73739  3.18146  2.89801  2.37887  2.77519  2.98518  4.58477  3.61503
          0.00989  5.01703  5.73938  0.61958  0.77255  0.67157  0.71520
   1254   2.91600  5.42377  2.32468  2.28279  4.76884  3.68548  3.87311  4.25349  2.19235  3.72790  4.46509  3.15309  4.08046  2.22756  1.97712  2.16755  3.14697  3.81455  5.85513  3.28049   1286 r - - -
          2.68618  4.42225  2.77519  2.73123  3.46354  2.40513  3.72494  3.29354  2.67741  2.69355  4.24690  2.90347  2.73739  3.18146  2.89801  2.37887  2.77519  2.98518  4.58477  3.61503
          0.00938  5.06918  5.79153  0.61958  0.77255  0.78675  0.60756
   1255   2.02977  5.14476  2.58221  2.10912  4.39227  3.73630  3.93853  2.74133  2.12483  3.40673  2.54795  3.25902  4.12685  3.08168  3.19783  2.93796  3.14370  2.80817  5.64162  4.29894   1287 a - - -
          2.68618  4.42225  2.77519  2.73123  3.46354  2.40513  3.72494  3.29354  2.67741  2.69355  4.24690  2.90347  2.73739  3.18146  2.89801  2.37887  2.77519  2.98518  4.58477  3.61503
          0.00938  5.06918  5.79153  0.61958  0.77255  0.78675  0.60756
   1256   2.24549  3.92842  2.71566  2.31877  4.54779  3.70801  3.90290  3.99377  2.33805  2.65016  4.31918  3.20378  2.73665  3.02294  3.14676  2.00449  2.83016  3.01775  5.73242  4.36060   1288 s - - -
          2.68618  4.42225  2.77519  2.73123  3.46354  2.40513  3.72494  3.29354  2.67741  2.69355  4.24690  2.90347  2.73739  3.18146  2.89801  2.37887  2.77519  2.98518  4.58477  3.61503
          0.00938  5.06918  5.79153  0.61958  0.77255  0.78675  0.60756
   1257   2.90925  3.30316  2.74164  2.35077  3.29334  3.72318  3.92180  3.88707  2.70112  2.92221  3.31100  2.89667  4.11410  2.68900  2.64461  1.90655  2.65233  3.53844  5.67858  3.58098   1289 s - - -
          2.68618  4.42225  2.77519  2.73123  3.46354  2.40513  3.72494  3.29354  2.67741  2.69355  4.24690  2.90347  2.73739  3.18146  2.89801  2.37887  2.77519  2.98518  4.58477  3.61503
          0.00938  5.06918  5.79153  0.61958  0.77255  0.78675  0.60756
   1258   2.51540  5.34229  2.20593  1.79689  3.68708  2.91296  3.88277  4.12252  2.63052  3.63468  3.41524  3.17215  4.08492  2.56270  3.11778  2.55257  2.74526  2.92893  5.79350  4.40144   1290 e - - -
          2.68618  4.42225  2.77519  2.73123  3.46354  2.40513  3.72494  3.29354  2.67741  2.69355  4.24690  2.90347  2.73739  3.18146  2.89801  2.37887  2.77519  2.98518  4.58477  3.61503
          0.00938  5.06918  5.79153  0.61958  0.77255  0.78675  0.60756
   1259   2.38404  5.39273  2.38503  2.11963  3.71703  3.68246  3.87054  4.20745  2.36478  2.92160  4.43592  2.81860  3.07465  2.55174  2.65913  2.87186  2.66704  2.96706  5.83120  4.42611   1291 e - - -
          2.68618  4.42225  2.77519  2.73123  3.46354  2.40513  3.72494  3.29354  2.67741  2.69355  4.24690  2.90347  2.73739  3.18146  2.89801  2.37887  2.77519  2.98518  4.58477  3.61503
          0.00938  5.06918  5.79153  0.61958  0.77255  0.78675  0.60756
   1260   2.90882  5.25911  2.72264  2.67031  4.54358  3.70930  3.90449  2.72370  2.66870  3.53824  4.31665  2.65992  4.10134  2.31303  2.65947  2.08055  2.39074  2.46794  5.73026  4.35944   1292 s - - -
          2.68618  4.42225  2.77519  2.73123  3.46354  2.40513  3.72494  3.29354  2.67741  2.69355  4.24690  2.90347  2.73739  3.18146  2.89801  2.37887  2.77519  2.98518  4.58477  3.61503
          0.00938  5.06918  5.79153  0.61958  0.77255  0.78675  0.60756
   1261   3.16919  5.51938  3.39412  2.38344  4.81438  3.88961  1.07468  4.29176  2.60041  3.78333  4.57816  3.37413  4.28471  2.57481  2.48502  3.14650  3.38381  3.91550  5.88685  3.50362   1293 h - - -
          2.68618  4.42225  2.77519  2.73123  3.46354  2.40513  3.72494  3.29354  2.67741  2.69355  4.24690  2.90347  2.73739  3.18146  2.89801  2.37887  2.77519  2.98518  4.58477  3.61503
          0.00938  5.06918  5.79153  0.61958  0.77255  0.33515  1.25609
   1262   2.97029  4.94517  3.54044  2.27711  3.45000  3.85993  4.08205  3.51317  2.06299  2.65272  3.22406  3.46322  3.14118  3.29507  3.38806  2.11732  3.20177  1.91265  5.48912  4.20421   1294 v - - -
          2.68618  4.42225  2.77519  2.73123  3.46354  2.40513  3.72494  3.29354  2.67741  2.69355  4.24690  2.90347  2.73739  3.18146  2.89801  2.37887  2.77519  2.98518  4.58477  3.61503
          0.00840  5.17913  5.90148  0.61958  0.77255  0.48576  0.95510
   1263   3.08096  5.53701  2.60352  2.49211  4.88505  3.78497  4.04386  4.36004  2.81361  3.85996  4.62119  3.27207  4.22312  3.15675  2.68420  1.02152  2.44746  3.93863  6.00951  4.60394   1295 s - - -
          2.68618  4.42225  2.77519  2.73123  3.46354  2.40513  3.72494  3.29354  2.67741  2.69355  4.24690  2.90347  2.73739  3.18146  2.89801  2.37887  2.77519  2.98518  4.58477  3.61503
          0.00840  5.17913  5.90148  0.61958  0.77255  0.48576  0.95510
   1264   2.54307  5.53571  3.18936  2.47069  5.05569  0.94064  4.28632  4.52595  3.12293  4.05741  4.84562  3.42608  4.36199  2.72062  3.61450  2.24083  3.50440  4.08538  6.22898  4.83610   1296 g - - -
          2.68618  4.42225  2.77519  2.73123  3.46354  2.40513  3.72494  3.29354  2.67741  2.69355  4.24690  2.90347  2.73739  3.18146  2.89801  2.37887  2.77519  2.98518  4.58477  3.61503
          0.00840  5.17913  5.90148  0.61958  0.77255  0.48576  0.95510
   1265   3.36913  5.25966  4.77607  4.74745  5.74007  4.00224  5.74214  5.22360  4.84442  4.91543  5.80919  4.65521  0.26243  5.12898  4.98724  3.57185  2.79598  4.52264  6.99593  5.94545   1297 P - - -
          2.68618  4.42225  2.77519  2.73123  3.46354  2.40513  3.72494  3.29354  2.67741  2.69355  4.24690  2.90347  2.73739  3.18146  2.89801  2.37887  2.77519  2.98518  4.58477  3.61503
          0.00840  5.17913  5.90148  0.61958  0.77255  0.48576  0.95510
   1266   3.00406  4.84841  3.74463  3.18727  4.04550  3.92038  4.20349  2.84949  2.70895  2.57288  3.98066  3.62434  4.32667  3.46822  3.50717  1.18395  1.99371  3.14030  5.45120  4.19663   1298 s - - -
          2.68618  4.42225  2.77519  2.73123  3.46354  2.40513  3.72494  3.29354  2.67741  2.69355  4.24690  2.90347  2.73739  3.18146  2.89801  2.37887  2.77519  2.98518  4.58477  3.61503
          0.00840  5.17913  5.90148  0.61958  0.77255  0.48576  0.95510
   1267   2.96061  5.21035  3.33229  2.16697  3.29900  3.78150  3.98209  3.36870  2.47519  2.95140  4.27682  3.30011  4.17195  2.28378  2.71289  2.17649  2.36472  2.46149  5.70299  4.35639   1299 e - - -
          2.68618  4.42225  2.77519  2.73123  3.46354  2.40513  3.72494  3.29354  2.67741  2.69355  4.24690  2.90347  2.73739  3.18146  2.89801  2.37887  2.77519  2.98518  4.58477  3.61503
          0.00840  5.17913  5.90148  0.61958  0.77255  0.48576  0.95510
   1268   2.95684  5.43489  3.21869  2.33322  4.76722  3.73529  2.77090  3.34772  1.93359  3.73426  4.47908  3.20800  3.33649  2.75832  2.22734  2.35982  2.37105  3.81870  3.56639  4.47278   1300 k - - -
          2.68618  4.42225  2.77519  2.73123  3.46354  2.40513  3.72494  3.29354  2.67741  2.69355  4.24690  2.90347  2.73739  3.18146  2.89801  2.37887  2.77519  2.98518  4.58477  3.61503
          0.00840  5.17913  5.90148  0.61958  0.77255  0.48576  0.95510
   1269   2.96088  5.32418  3.27282  2.37483  4.61369  3.22513  3.21160  4.06142  2.71006  3.16343  4.38021  3.25232  2.77791  2.65120  1.99997  2.95381  2.48973  2.06388  5.79120  4.41789   1301 r - - -
          2.68618  4.42225  2.77519  2.73123  3.46354  2.40513  3.72494  3.29354  2.67741  2.69355  4.24690  2.90347  2.73739  3.18146  2.89801  2.37887  2.77519  2.98518  4.58477  3.61503
          0.16304  5.17913  1.93234  0.61958  0.77255  0.48576  0.95510
   1270   2.20396  4.88744  3.45403  2.48218  3.02246  3.78275  2.52470  2.92884  2.87600  2.61822  3.97431  2.98000  4.16900  3.21166  3.30715  2.22957  2.28652  3.18969  5.42892  4.14075   1302 a - - -
          2.68618  4.42225  2.77519  2.73123  3.46354  2.40513  3.72494  3.29354  2.67741  2.69355  4.24690  2.90347  2.73739  3.18146  2.89801  2.37887  2.77519  2.98518  4.58477  3.61503
          0.00980  5.02590  5.74824  0.61958  0.77255  0.87727  0.53771
   1271   3.11659  5.10619  3.67661  3.07275  4.32903  3.94547  2.92201  3.70989  2.06576  1.15752  4.19383  3.52775  4.32018  3.25647  2.65813  2.59035  3.32976  3.43711  5.58540  4.33136   1303 l - - -
          2.68618  4.42225  2.77519  2.73123  3.46354  2.40513  3.72494  3.29354  2.67741  2.69355  4.24690  2.90347  2.73739  3.18146  2.89801  2.37887  2.77519  2.98518  4.58477  3.61503
          0.00980  5.02590  5.74824  0.61958  0.77255  0.87727  0.53771
   1272   3.21152  5.60162  3.49176  2.37282  5.00853  3.92295  2.89198  4.42996  0.91901  3.86789  4.65285  3.39700  4.30043  3.09942  2.48779  3.17564  2.77825  4.03128  5.94237  4.64012   1304 k - - -
          2.68618  4.42225  2.77519  2.73123  3.46354  2.40513  3.72494  3.29354  2.67741  2.69355  4.24690  2.90347  2.73739  3.18146  2.89801  2.37887  2.77519  2.98518  4.58477  3.61503
          0.00980  5.02590  5.74824  0.61958  0.77255  0.87727  0.53771
   1273   4.03228  5.82831  4.88102  4.03498  4.93429  4.56868  4.51525  4.42536  2.70610  2.53715  4.91141  4.29108  4.95786  3.70512  0.41597  4.10947  4.20599  4.26984  6.05030  4.87440   1305 R - - -
          2.68618  4.42225  2.77519  2.73123  3.46354  2.40513  3.72494  3.29354  2.67741  2.69355  4.24690  2.90347  2.73739  3.18146  2.89801  2.37887  2.77519  2.98518  4.58477  3.61503
          0.08001  5.02590  2.65460  0.61958  0.77255  0.87727  0.53771
   1274   2.94163  5.30406  3.26033  2.68721  4.61724  3.72303  3.88043  2.83335  1.52064  3.58016  2.99055  2.33271  4.10920  2.48938  2.37853  2.92967  3.16547  3.67861  5.74176  4.38819   1306 k - - -
          2.68618  4.42225  2.77519  2.73123  3.46354  2.40513  3.72494  3.29354  2.67741  2.69355  4.24690  2.90347  2.73739  3.18146  2.89801  2.37887  2.77519  2.98518  4.58477  3.61503
          0.01051  4.95640  5.67874  0.61958  0.77255  1.00067  0.45828
   1275   3.76432  5.13253  4.96578  4.51166  2.11952  4.68928  2.89192  3.65395  4.37740  2.39369  4.27293  4.47465  5.02335  4.46414  4.49124  2.62134  3.98829  3.48939  4.37059  0.79977   1307 y - - -
          2.68618  4.42225  2.77519  2.73123  3.46354  2.40513  3.72494  3.29354  2.67741  2.69355  4.24690  2.90347  2.73739  3.18146  2.89801  2.37887  2.77519  2.98518  4.58477  3.61503
          0.01051  4.95640  5.67874  0.61958  0.77255  1.00067  0.45828
   1276   2.46960  5.32971  3.12683  2.57042  4.65844  2.93362  3.26916  3.42660  2.23607  3.11231  4.37494  2.71482  2.63932  2.17001  2.33627  2.83159  3.09212  3.71159  5.77174  4.37229   1308 q - - -
          2.68618  4.42225  2.77519  2.73123  3.46354  2.40513  3.72494  3.29354  2.67741  2.69355  4.24690  2.90347  2.73739  3.18146  2.89801  2.37887  2.77519  2.98518  4.58477  3.61503
          0.01051  4.95640  5.67874  0.61958  0.77255  1.00067  0.45828
   1277   2.87625  3.86490  2.32288  1.64523  4.66117  3.64513  3.84530  4.13321  2.59455  3.63428  3.12866  2.18302  4.04526  2.95030  3.08540  2.29134  3.10886  3.71678  5.78405  4.38424   1309 e - - -
          2.68618  4.42225  2.77519  2.73123  3.46354  2.40513  3.72494  3.29354  2.67741  2.69355  4.24690  2.90347  2.73739  3.18146  2.89801  2.37887  2.77519  2.98518  4.58477  3.61503
          0.01051  4.95640  5.67874  0.61958  0.77255  0.53107  0.88667
   1278   2.99571  5.45320  1.40759  2.30075  3.46011  3.72337  3.95400  4.23936  2.72663  3.74537  4.50638  2.29371  4.14457  3.06616  3.22410  2.28608  3.23149  3.82819  5.89661  3.15288   1310 d - - -
          2.68618  4.42225  2.77519  2.73123  3.46354  2.40513  3.72494  3.29354  2.67741  2.69355  4.24690  2.90347  2.73739  3.18146  2.89801  2.37887  2.77519  2.98518  4.58477  3.61503
          0.00924  5.08444  5.80678  0.61958  0.77255  0.75177  0.63777
   1279   2.31763  5.41869  2.42988  2.05575  4.75942  3.05819  3.87885  4.24279  2.31228  3.72219  4.46086  2.84505  4.08387  2.97691  3.10950  1.91253  2.62933  3.80707  5.85390  3.21387   1311 s - - -
          2.68618  4.42225  2.77519  2.73123  3.46354  2.40513  3.72494  3.29354  2.67741  2.69355  4.24690  2.90347  2.73739  3.18146  2.89801  2.37887  2.77519  2.98518  4.58477  3.61503
          0.21885  5.08444  1.65882  0.61958  0.77255  0.75177  0.63777
   1280   2.86525  5.18468  3.14316  1.27837  4.44944  3.65085  3.85642  3.11443  2.62524  3.45599  4.24687  3.15249  3.19284  2.48180  3.09578  2.86577  3.09728  3.53675  5.65417  3.05867   1312 e - - -
          2.68618  4.42225  2.77519  2.73123  3.46354  2.40513  3.72494  3.29354  2.67741  2.69355  4.24690  2.90347  2.73739  3.18146  2.89801  2.37887  2.77519  2.98518  4.58477  3.61503
          0.01138  4.87698  5.59932  0.61958  0.77255  0.22905  1.58616
   1281   2.96574  5.45151  2.46810  1.39252  4.78608  3.73758  2.46777  4.26468  2.66730  2.90180  4.49546  3.20881  4.13339  2.66553  2.75492  2.93210  3.19710  3.06485  5.88956  4.48499   1313 e - - -
          2.68618  4.42225  2.77519  2.73123  3.46354  2.40513  3.72494  3.29354  2.67741  2.69355  4.24690  2.90347  2.73739  3.18146  2.89801  2.37887  2.77519  2.98518  4.58477  3.61503
          0.00840  5.17913  5.90148  0.61958  0.77255  0.48576  0.95510
   1282   2.58510  5.48772  2.17487  2.10538  4.83170  3.13013  3.93225  4.31860  2.67315  3.79280  4.52999  2.68200  3.12698  2.56997  3.16815  1.76549  2.78543  3.87804  5.92076  4.50750   1314 s - - -
          2.68618  4.42225  2.77519  2.73123  3.46354  2.40513  3.72494  3.29354  2.67741  2.69355  4.24690  2.90347  2.73739  3.18146  2.89801  2.37887  2.77519  2.98518  4.58477  3.61503
          0.00840  5.17913  5.90148  0.61958  0.77255  0.48576  0.95510
   1283   3.09073  5.58922  1.38172  2.33248  4.91277  3.78059  2.60653  2.77881  2.81453  3.88572  4.64190  2.23965  4.21796  3.14377  3.31997  2.54004  3.32916  3.96963  6.02912  4.61007   1315 d - - -
          2.68618  4.42225  2.77519  2.73123  3.46354  2.40513  3.72494  3.29354  2.67741  2.69355  4.24690  2.90347  2.73739  3.18146  2.89801  2.37887  2.77519  2.98518  4.58477  3.61503
          0.00840  5.17913  5.90148  0.61958  0.77255  0.48576  0.95510
   1284   2.98952  4.56061  3.24240  2.87521  2.56880  4.03885  4.31898  2.64558  3.51114  2.36302  3.67117  3.90311  4.41275  3.77412  3.78125  1.70195  3.22144  1.96748  5.16056  2.65974   1316 s - - -
          2.68618  4.42225  2.77519  2.73123  3.46354  2.40513  3.72494  3.29354  2.67741  2.69355  4.24690  2.90347  2.73739  3.18146  2.89801  2.37887  2.77519  2.98518  4.58477  3.61503
          0.00840  5.17913  5.90148  0.61958  0.77255  0.48576  0.95510
   1285   3.67995  6.37611  0.90841  1.71015  5.66193  2.92905  4.47481  5.21714  3.50708  4.66063  5.49315  2.15058  2.99709  3.63128  4.13840  3.54078  3.96660  4.74549  6.80005  5.24744   1317 d - - -
          2.68618  4.42225  2.77519  2.73123  3.46354  2.40513  3.72494  3.29354  2.67741  2.69355  4.24690  2.90347  2.73739  3.18146  2.89801  2.37887  2.77519  2.98518  4.58477  3.61503
          0.00840  5.17913  5.90148  0.61958  0.77255  0.48576  0.95510
   1286   3.12193  5.60767  3.21437  1.01215  4.96234  2.91646  4.03149  4.43589  2.33319  3.90546  4.66254  3.29380  2.71864  3.13811  2.60978  3.07784  3.35297  4.00708  6.02552  4.63223   1318 e - - -
          2.68618  4.42225  2.77519  2.73123  3.46354  2.40513  3.72494  3.29354  2.67741  2.69355  4.24690  2.90347  2.73739  3.18146  2.89801  2.37887  2.77519  2.98518  4.58477  3.61503
          0.00840  5.17913  5.90148  0.61958  0.77255  0.48576  0.95510
   1287   2.68232  5.10274  2.90445  2.03518  4.32423  3.81016  4.01898  2.95107  2.83788  3.35357  3.21822  2.87533  4.19925  3.18385  3.29367  2.24623  2.68174  1.83588  5.61800  4.29712   1319 v - - -
          2.68618  4.42225  2.77519  2.73123  3.46354  2.40513  3.72494  3.29354  2.67741  2.69355  4.24690  2.90347  2.73739  3.18146  2.89801  2.37887  2.77519  2.98518  4.58477  3.61503
          0.00840  5.17913  5.90148  0.61958  0.77255  0.48576  0.95510
   1288   2.95904  3.71911  2.73185  1.35419  4.76040  3.73607  3.92712  3.19087  2.66952  3.72992  4.47674  2.74416  4.13069  2.58000  3.15988  2.31359  2.67461  3.81342  5.87394  4.47242   1320 e - - -
          2.68618  4.42225  2.77519  2.73123  3.46354  2.40513  3.72494  3.29354  2.67741  2.69355  4.24690  2.90347  2.73739  3.18146  2.89801  2.37887  2.77519  2.98518  4.58477  3.61503
          0.00840  5.17913  5.90148  0.61958  0.77255  0.48576  0.95510
   1289   2.53123  5.29081  2.47217  1.70041  4.56911  3.76261  3.95889  4.01026  2.72734  2.62131  2.74516  3.26286  3.14072  3.08279  3.20557  2.52683  2.66703  3.15667  5.76611  4.39961   1321 e - - -
          2.68618  4.42225  2.77519  2.73123  3.46354  2.40513  3.72494  3.29354  2.67741  2.69355  4.24690  2.90347  2.73739  3.18146  2.89801  2.37887  2.77519  2.98518  4.58477  3.61503
          0.06197  5.17913  2.91031  0.61958  0.77255  0.48576  0.95510
   1290   2.93091  3.42292  2.70404  1.76248  4.77703  3.00460  3.89280  4.26099  2.17751  3.73885  4.47631  2.66466  4.09878  2.99013  2.51789  2.19180  3.16209  3.82394  5.86916  3.25244   1322 e - - -
          2.68618  4.42225  2.77519  2.73123  3.46354  2.40513  3.72494  3.29354  2.67741  2.69355  4.24690  2.90347  2.73739  3.18146  2.89801  2.37887  2.77519  2.98518  4.58477  3.61503
          0.05479  5.12602  3.04974  0.61958  0.77255  0.64657  0.74200
   1291   2.91461  5.41938  2.40798  2.05466  4.76315  3.68788  3.18263  4.24704  1.77906  3.00146  4.46071  3.15613  4.08139  2.22615  2.63323  2.87773  3.14549  2.98379  5.85207  4.44355   1323 k - - -
          2.68618  4.42225  2.77519  2.73123  3.46354  2.40513  3.72494  3.29354  2.67741  2.69355  4.24690  2.90347  2.73739  3.18146  2.89801  2.37887  2.77519  2.98518  4.58477  3.61503
          0.00928  5.08052  5.80286  0.61958  0.77255  0.76093  0.62967
   1292   2.31238  5.41824  2.74067  1.88669  4.75952  3.68752  3.87720  4.24293  1.73997  3.72174  3.28025  3.15624  4.08266  2.56811  3.10587  2.17409  3.14744  3.80692  5.85288  4.44393   1324 k - - -
          2.68618  4.42225  2.77519  2.73123  3.46354  2.40513  3.72494  3.29354  2.67741  2.69355  4.24690  2.90347  2.73739  3.18146  2.89801  2.37887  2.77519  2.98518  4.58477  3.61503
          0.00928  5.08052  5.80286  0.61958  0.77255  0.76093  0.62967
   1293   2.95394  5.46488  2.64441  1.52281  4.80491  3.19073  3.90784  4.29127  2.30026  2.93724  4.50904  2.36020  4.10733  3.00816  3.15326  2.05833  3.18743  3.85323  5.89880  4.48423   1325 e - - -
          2.68618  4.42225  2.77519  2.73123  3.46354  2.40513  3.72494  3.29354  2.67741  2.69355  4.24690  2.90347  2.73739  3.18146  2.89801  2.37887  2.77519  2.98518  4.58477  3.61503
          0.00928  5.08052  5.80286  0.61958  0.77255  0.76093  0.62967
   1294   2.91777  5.40057  3.17091  1.48936  4.73528  3.69276  3.88132  4.21287  2.61776  3.70079  3.28472  2.74711  4.08700  2.22800  2.70730  2.47146  2.38111  3.78580  5.83904  4.43591   1326 e - - -
          2.68618  4.42225  2.77519  2.73123  3.46354  2.40513  3.72494  3.29354  2.67741  2.69355  4.24690  2.90347  2.73739  3.18146  2.89801  2.37887  2.77519  2.98518  4.58477  3.61503
          0.00928  5.08052  5.80286  0.61958  0.77255  0.76093  0.62967
   1295   2.57499  5.40263  2.09123  2.61755  4.73917  2.63854  3.88112  3.30594  1.78564  3.70425  4.44739  3.16376  4.08645  2.98115  2.24207  2.46500  3.14867  3.78906  5.84144  4.43749   1327 k - - -
          2.68618  4.42225  2.77519  2.73123  3.46354  2.40513  3.72494  3.29354  2.67741  2.69355  4.24690  2.90347  2.73739  3.18146  2.89801  2.37887  2.77519  2.98518  4.58477  3.61503
          0.00928  5.08052  5.80286  0.61958  0.77255  0.76093  0.62967
   1296   2.32307  5.41400  2.68430  2.14355  3.53254  2.98459  3.01318  4.23958  2.13623  3.71786  4.45557  3.15396  4.07896  2.97039  1.97769  2.46195  3.14215  3.80295  5.84849  4.43952   1328 r - - -
          2.68618  4.42225  2.77519  2.73123  3.46354  2.40513  3.72494  3.29354  2.67741  2.69355  4.24690  2.90347  2.73739  3.18146  2.89801  2.37887  2.77519  2.98518  4.58477  3.61503
          0.32543  5.08052  1.30354  0.61958  0.77255  0.76093  0.62967
   1297   2.78973  5.05578  2.57418  2.59540  4.31741  2.85508  3.80824  3.74518  2.59065  2.67148  4.12484  3.12208  2.59181  2.94451  2.25239  2.80653  2.49472  2.72133  5.54848  4.19802   1329 r - - -
          2.68637  4.42244  2.77492  2.73055  3.46373  2.40508  3.72513  3.29373  2.67676  2.69374  4.24709  2.90317  2.73759  3.18165  2.89820  2.37906  2.77539  2.98537  4.58496  3.61522
          1.16858  0.52135  2.34888  0.06234  2.80620  0.81915  0.58126
   1298   2.81400  3.23458  3.48483  2.52304  3.85526  3.73412  3.96787  3.22937  2.51925  2.45754  2.86251  3.38179  4.11855  3.21903  3.29626  2.20480  1.89193  2.97963  5.25101  3.98675   1331 t - - -
          2.68618  4.42225  2.77519  2.73123  3.46354  2.40513  3.72494  3.29354  2.67741  2.69355  4.24690  2.90347  2.73739  3.18146  2.89801  2.37887  2.77519  2.98518  4.58477  3.61503
          0.01204  4.82126  5.54361  0.61958  0.77255  0.73950  0.64885
   1299   2.87257  5.20250  3.20024  2.64263  4.48322  3.67444  2.60268  3.92329  2.28971  2.77825  4.26227  3.17491  4.06581  1.85573  3.09345  2.04272  2.80776  2.98621  5.67482  4.31128   1332 q - - -
          2.68618  4.42225  2.77519  2.73123  3.46354  2.40513  3.72494  3.29354  2.67741  2.69355  4.24690  2.90347  2.73739  3.18146  2.89801  2.37887  2.77519  2.98518  4.58477  3.61503
          0.01049  4.95835  5.68070  0.61958  0.77255  0.74235  0.64625
   1300   2.89354  5.37418  3.15448  2.26032  4.70950  2.95986  2.99969  3.15483  2.07104  3.04032  4.41802  3.14240  4.06303  2.22413  2.09434  2.52971  3.12402  3.75970  5.81120  4.41003   1333 k - - -
          2.68618  4.42225  2.77519  2.73123  3.46354  2.40513  3.72494  3.29354  2.67741  2.69355  4.24690  2.90347  2.73739  3.18146  2.89801  2.37887  2.77519  2.98518  4.58477  3.61503
          0.00984  5.02237  5.74472  0.61958  0.77255  0.66131  0.72604
   1301   2.27406  5.42249  3.15658  2.07872  4.76737  3.08896  3.87286  4.25239  2.35743  3.72706  4.46374  2.33521  4.07968  2.25383  2.29979  2.23510  3.14524  3.81314  5.85464  4.44485   1334 e - - -
          2.68618  4.42225  2.77519  2.73123  3.46354  2.40513  3.72494  3.29354  2.67741  2.69355  4.24690  2.90347  2.73739  3.18146  2.89801  2.37887  2.77519  2.98518  4.58477  3.61503
          0.00934  5.07426  5.79660  0.61958  0.77255  0.47310  0.97569
   1302   2.32067  4.79771  3.66885  3.10520  3.16832  3.89079  4.12769  2.76806  2.57462  2.63480  3.17655  2.87295  2.71559  3.39526  2.94039  2.29567  2.42923  2.61560  5.36274  4.10537   1335 s - - -
          2.68618  4.42225  2.77519  2.73123  3.46354  2.40513  3.72494  3.29354  2.67741  2.69355  4.24690  2.90347  2.73739  3.18146  2.89801  2.37887  2.77519  2.98518  4.58477  3.61503
          0.00871  5.14329  5.86564  0.61958  0.77255  0.42149  1.06731
   1303   2.97059  5.44422  3.23423  2.67618  4.77891  3.74703  2.42849  4.25292  1.86689  3.74221  4.48886  2.89946  4.13935  2.33361  2.76150  2.60136  1.94410  3.00063  5.88061  4.48285   1336 k - - -
          2.68618  4.42225  2.77519  2.73123  3.46354  2.40513  3.72494  3.29354  2.67741  2.69355  4.24690  2.90347  2.73739  3.18146  2.89801  2.37887  2.77519  2.98518  4.58477  3.61503
          0.00840  5.17913  5.90148  0.61958  0.77255  0.48576  0.95510
   1304   3.33890  4.69280  5.25543  4.64733  2.76750  4.53441  4.85995  2.05127  3.01005  1.13855  1.82398  4.68137  4.84770  4.54854  4.46622  3.85321  3.56617  2.40534  5.28402  4.15034   1337 l - - -
          2.68618  4.42225  2.77519  2.73123  3.46354  2.40513  3.72494  3.29354  2.67741  2.69355  4.24690  2.90347  2.73739  3.18146  2.89801  2.37887  2.77519  2.98518  4.58477  3.61503
          0.00840  5.17913  5.90148  0.61958  0.77255  0.48576  0.95510
   1305   3.02965  5.43609  3.32655  2.75721  4.76157  3.80649  2.72031  4.21339  1.49007  2.14578  4.48703  3.28904  4.19431  2.57853  2.62952  2.54542  2.68548  3.81732  5.86858  4.50102   1338 k - - -
          2.68618  4.42225  2.77519  2.73123  3.46354  2.40513  3.72494  3.29354  2.67741  2.69355  4.24690  2.90347  2.73739  3.18146  2.89801  2.37887  2.77519  2.98518  4.58477  3.61503
          0.00840  5.17913  5.90148  0.61958  0.77255  0.48576  0.95510
   1306   3.32158  5.23331  4.59329  4.59858  5.73743  3.94870  5.68659  5.39650  4.83537  5.04049  5.87406  4.55903  0.26200  5.06902  5.00125  2.75812  3.89108  4.58462  7.00158  5.88530   1339 P - - -
          2.68618  4.42225  2.77519  2.73123  3.46354  2.40513  3.72494  3.29354  2.67741  2.69355  4.24690  2.90347  2.73739  3.18146  2.89801  2.37887  2.77519  2.98518  4.58477  3.61503
          0.00840  5.17913  5.90148  0.61958  0.77255  0.48576  0.95510
   1307   3.61095  5.81856  4.08424  3.35111  5.29127  4.27743  4.20058  4.63567  1.22893  4.05303  3.14239  3.77387  4.62214  3.32074  1.08410  2.68930  3.77515  4.29133  6.08978  4.90281   1340 r - - -
          2.68618  4.42225  2.77519  2.73123  3.46354  2.40513  3.72494  3.29354  2.67741  2.69355  4.24690  2.90347  2.73739  3.18146  2.89801  2.37887  2.77519  2.98518  4.58477  3.61503
          0.00840  5.17913  5.90148  0.61958  0.77255  0.48576  0.95510
   1308   3.61252  5.83998  3.90749  3.31558  5.35385  4.23362  4.24876  4.71225  0.71461  4.12868  4.96750  3.75405  4.62556  2.59041  2.81407  3.58994  1.95932  4.34874  6.16452  4.96014   1341 k - - -
          2.68618  4.42225  2.77519  2.73123  3.46354  2.40513  3.72494  3.29354  2.67741  2.69355  4.24690  2.90347  2.73739  3.18146  2.89801  2.37887  2.77519  2.98518  4.58477  3.61503
          0.00840  5.17913  5.90148  0.61958  0.77255  0.48576  0.95510
   1309   3.34528  4.94951  4.55810  3.95706  3.99293  4.29486  4.61525  3.28164  3.41323  0.82833  3.91631  4.22146  4.71037  3.98000  2.40249  3.64137  1.95733  3.16371  5.56019  4.38517   1342 l - - -
          2.68618  4.42225  2.77519  2.73123  3.46354  2.40513  3.72494  3.29354  2.67741  2.69355  4.24690  2.90347  2.73739  3.18146  2.89801  2.37887  2.77519  2.98518  4.58477  3.61503
          0.00840  5.17913  5.90148  0.61958  0.77255  0.48576  0.95510
   1310   3.31764  2.95206  5.22640  4.64019  1.08118  4.48168  4.64515  2.44765  4.43345  1.65732  3.60712  4.60508  4.81481  4.52144  4.43188  3.80108  3.54659  2.83593  5.01455  2.76644   1343 f - - -
          2.68618  4.42225  2.77519  2.73123  3.46354  2.40513  3.72494  3.29354  2.67741  2.69355  4.24690  2.90347  2.73739  3.18146  2.89801  2.37887  2.77519  2.98518  4.58477  3.61503
          0.00840  5.17913  5.90148  0.61958  0.77255  0.48576  0.95510
   1311   2.55829  5.46530  2.68490  2.32236  4.81043  3.72805  3.91522  4.29633  1.51524  3.77051  4.50602  2.73802  3.15429  2.46393  2.68915  2.91700  2.77888  3.17301  5.89784  4.48699   1344 k - - -
          2.68618  4.42225  2.77519  2.73123  3.46354  2.40513  3.72494  3.29354  2.67741  2.69355  4.24690  2.90347  2.73739  3.18146  2.89801  2.37887  2.77519  2.98518  4.58477  3.61503
          0.00840  5.17913  5.90148  0.61958  0.77255  0.48576  0.95510
   1312   2.37029  3.62326  3.44643  2.19021  4.25628  3.82551  4.03814  3.18476  2.08350  2.38719  4.12889  3.39040  2.84090  3.21757  3.32232  2.16035  2.88678  3.36321  3.87676  4.26554   1345 k - - -
          2.68618  4.42225  2.77519  2.73123  3.46354  2.40513  3.72494  3.29354  2.67741  2.69355  4.24690  2.90347  2.73739  3.18146  2.89801  2.37887  2.77519  2.98518  4.58477  3.61503
          0.00840  5.17913  5.90148  0.61958  0.77255  0.48576  0.95510
   1313   1.90030  5.44739  2.27810  2.28878  3.53399  3.73154  3.92050  4.26483  2.65894  3.74939  4.49052  2.72580  3.32604  3.01961  2.66845  2.01689  2.77949  3.83379  5.88517  4.47896   1346 a - - -
          2.68618  4.42225  2.77519  2.73123  3.46354  2.40513  3.72494  3.29354  2.67741  2.69355  4.24690  2.90347  2.73739  3.18146  2.89801  2.37887  2.77519  2.98518  4.58477  3.61503
          0.24047  5.17913  1.56971  0.61958  0.77255  0.48576  0.95510
   1314   2.47416  5.14618  2.27152  2.65165  4.41045  3.67111  3.86989  3.13844  2.64818  2.80734  4.20968  2.48574  4.06231  3.00194  2.59246  2.15511  2.67356  2.79582  5.63128  4.27550   1347 s - - -
          2.68618  4.42225  2.77519  2.73123  3.46354  2.40513  3.72494  3.29354  2.67741  2.69355  4.24690  2.90347  2.73739  3.18146  2.89801  2.37887  2.77519  2.98518  4.58477  3.61503
          0.01059  4.94925  5.67160  0.61958  0.77255  1.01209  0.45171
   1315   2.60163  5.13332  3.21788  2.38737  4.39515  3.67479  3.87556  3.82453  2.15256  2.79050  4.19977  3.18905  2.57516  3.01034  3.12763  2.24691  2.09078  2.84995  5.62271  4.27054   1348 t - - -
          2.68618  4.42225  2.77519  2.73123  3.46354  2.40513  3.72494  3.29354  2.67741  2.69355  4.24690  2.90347  2.73739  3.18146  2.89801  2.37887  2.77519  2.98518  4.58477  3.61503
          0.01059  4.94925  5.67160  0.61958  0.77255  0.60161  0.79392
   1316   1.89255  5.32772  2.25520  2.44106  4.63809  2.58882  3.88562  4.09994  2.63724  3.61877  4.37927  2.77222  4.08594  2.99508  3.12372  2.46205  2.66157  2.92443  5.78342  3.36660   1349 a - - -
          2.68618  4.42225  2.77519  2.73123  3.46354  2.40513  3.72494  3.29354  2.67741  2.69355  4.24690  2.90347  2.73739  3.18146  2.89801  2.37887  2.77519  2.98518  4.58477  3.61503
          0.00948  5.05946  5.78180  0.61958  0.77255  0.80817  0.59000
   1317   2.65834  5.21187  2.90401  2.68782  4.48181  3.71379  3.32441  3.19173  2.68472  3.48448  3.23155  3.21925  2.10933  2.45218  2.63559  2.24367  2.84579  3.56147  3.66236  4.33196   1350 p - - -
          2.68618  4.42225  2.77519  2.73123  3.46354  2.40513  3.72494  3.29354  2.67741  2.69355  4.24690  2.90347  2.73739  3.18146  2.89801  2.37887  2.77519  2.98518  4.58477  3.61503
          0.00948  5.05946  5.78180  0.61958  0.77255  0.80817  0.59000
   1318   2.21123  4.51268  4.12210  3.55025  3.64583  3.97162  2.95334  2.56744  3.47049  2.72834  3.63940  3.85724  4.35998  3.73508  3.74060  2.43864  2.15540  1.47981  5.13169  3.92414   1351 v - - -
          2.68618  4.42225  2.77519  2.73123  3.46354  2.40513  3.72494  3.29354  2.67741  2.69355  4.24690  2.90347  2.73739  3.18146  2.89801  2.37887  2.77519  2.98518  4.58477  3.61503
          0.13750  5.05946  2.10275  0.61958  0.77255  0.80817  0.59000
   1319   2.85827  4.83684  3.42511  2.86422  4.02091  3.74654  3.96796  2.60554  2.40126  2.58520  3.92449  3.34841  3.20139  2.71337  3.27108  2.21929  1.97461  3.13780  5.37990  3.00646   1352 t - - -
          2.68618  4.42225  2.77519  2.73123  3.46354  2.40513  3.72494  3.29354  2.67741  2.69355  4.24690  2.90347  2.73739  3.18146  2.89801  2.37887  2.77519  2.98518  4.58477  3.61503
          0.08180  4.93272  2.64038  0.61958  0.77255  1.03773  0.43736
   1320   2.82619  3.48261  2.65508  2.71778  3.35583  3.02428  2.75787  3.57525  2.70847  3.20132  4.02910  3.22726  2.99970  3.05358  3.16234  1.97473  3.05791  3.27242  5.46786  2.70649   1353 s - - -
          2.68618  4.42225  2.77519  2.73123  3.46354  2.40513  3.72494  3.29354  2.67741  2.69355  4.24690  2.90347  2.73739  3.18146  2.89801  2.37887  2.77519  2.98518  4.58477  3.61503
          0.01155  4.86247  5.58482  0.61958  0.77255  1.13574  0.38741
   1321   2.92996  5.37301  3.21017  2.23703  4.72934  3.68974  3.83163  4.18543  1.43205  3.65976  3.04332  3.16373  3.12731  2.62923  2.14111  2.89838  3.15103  3.77166  5.77787  4.41371   1354 k - - -
          2.68618  4.42225  2.77519  2.73123  3.46354  2.40513  3.72494  3.29354  2.67741  2.69355  4.24690  2.90347  2.73739  3.18146  2.89801  2.37887  2.77519  2.98518  4.58477  3.61503
          0.01155  4.86247  5.58482  0.61958  0.77255  1.13574  0.38741
   1322   2.57075  4.75290  3.46691  2.90782  3.95012  2.13384  3.98198  3.32795  2.39592  3.00544  3.22365  3.37387  4.12392  3.21369  3.29735  2.44792  2.28507  2.13308  5.32841  4.05518   1355 v - - -
          2.68618  4.42225  2.77519  2.73123  3.46354  2.40513  3.72494  3.29354  2.67741  2.69355  4.24690  2.90347  2.73739  3.18146  2.89801  2.37887  2.77519  2.98518  4.58477  3.61503
          0.06167  4.86247  2.95510  0.61958  0.77255  0.22424  1.60508
   1323   2.05738  5.21320  2.84121  2.74886  3.31845  2.95489  3.96247  3.90400  2.74538  3.48415  4.28140  3.27600  4.15213  3.09814  2.71926  1.54130  2.65866  3.55912  5.70502  3.58602   1356 s - - -
          2.68618  4.42225  2.77519  2.73123  3.46354  2.40513  3.72494  3.29354  2.67741  2.69355  4.24690  2.90347  2.73739  3.18146  2.89801  2.37887  2.77519  2.98518  4.58477  3.61503
          0.00871  5.14329  5.86564  0.61958  0.77255  0.59797  0.79835
   1324   2.51933  5.43831  2.77374  1.74146  4.77901  3.71307  3.18595  3.38759  2.31820  2.57547  4.48014  2.72353  3.16458  2.64607  3.12932  2.48985  3.16914  3.82661  5.87360  4.46525   1357 e - - -
          2.68618  4.42225  2.77519  2.73123  3.46354  2.40513  3.72494  3.29354  2.67741  2.69355  4.24690  2.90347  2.73739  3.18146  2.89801  2.37887  2.77519  2.98518  4.58477  3.61503
          0.00871  5.14329  5.86564  0.61958  0.77255  0.59797  0.79835
   1325   2.29285  3.72788  2.67553  2.09785  4.78155  3.71300  3.90086  4.26491  2.31142  3.74392  4.48195  2.51671  4.10668  2.99846  2.73316  1.91125  2.45063  3.82885  5.87516  4.46643   1358 s - - -
          2.68618  4.42225  2.77519  2.73123  3.46354  2.40513  3.72494  3.29354  2.67741  2.69355  4.24690  2.90347  2.73739  3.18146  2.89801  2.37887  2.77519  2.98518  4.58477  3.61503
          0.00871  5.14329  5.86564  0.61958  0.77255  0.59797  0.79835
   1326   2.30076  4.97407  3.48019  2.48708  4.16935  3.82673  4.04672  3.56029  2.90570  2.39294  4.06040  3.41368  2.63483  2.81578  3.34279  2.33639  2.40628  2.06341  5.51172  4.21661   1359 v - - -
          2.68618  4.42225  2.77519  2.73123  3.46354  2.40513  3.72494  3.29354  2.67741  2.69355  4.24690  2.90347  2.73739  3.18146  2.89801  2.37887  2.77519  2.98518  4.58477  3.61503
          0.00871  5.14329  5.86564  0.61958  0.77255  0.59797  0.79835
   1327   3.05563  5.41146  2.65627  2.33570  4.76225  3.77264  4.06858  4.21149  2.86760  3.75899  4.54184  3.29782  4.22320  3.19618  3.35863  1.00684  2.66579  2.95770  5.94597  4.56197   1360 s - - -
          2.68618  4.42225  2.77519  2.73123  3.46354  2.40513  3.72494  3.29354  2.67741  2.69355  4.24690  2.90347  2.73739  3.18146  2.89801  2.37887  2.77519  2.98518  4.58477  3.61503
          0.00871  5.14329  5.86564  0.61958  0.77255  0.42149  1.06731
   1328   2.96517  5.47566  2.73601  1.78053  4.82080  3.73329  3.92296  4.30650  2.07501  3.78035  4.51691  3.20053  4.12921  2.59768  2.66372  2.24470  1.93360  3.86646  5.90741  4.49669   1361 e - - -
          2.68618  4.42225  2.77519  2.73123  3.46354  2.40513  3.72494  3.29354  2.67741  2.69355  4.24690  2.90347  2.73739  3.18146  2.89801  2.37887  2.77519  2.98518  4.58477  3.61503
          0.00840  5.17913  5.90148  0.61958  0.77255  0.48576  0.95510
   1329   2.72254  4.79742  3.71446  2.36223  3.95089  3.91821  4.15733  3.31907  3.11537  2.00818  2.82816  3.02427  4.30044  3.43460  2.41701  3.15130  2.40862  1.95591  5.36560  4.11244   1362 v - - -
          2.68618  4.42225  2.77519  2.73123  3.46354  2.40513  3.72494  3.29354  2.67741  2.69355  4.24690  2.90347  2.73739  3.18146  2.89801  2.37887  2.77519  2.98518  4.58477  3.61503
          0.00840  5.17913  5.90148  0.61958  0.77255  0.48576  0.95510
   1330   3.04984  5.53429  3.18437  2.40769  4.87850  2.61159  3.99537  4.35676  2.73336  3.84005  4.59146  2.80915  4.19468  2.59855  2.64752  1.14633  3.28462  3.92799  5.97449  4.57008   1363 s - - -
          2.68618  4.42225  2.77519  2.73123  3.46354  2.40513  3.72494  3.29354  2.67741  2.69355  4.24690  2.90347  2.73739  3.18146  2.89801  2.37887  2.77519  2.98518  4.58477  3.61503
          0.00840  5.17913  5.90148  0.61958  0.77255  0.48576  0.95510
   1331   2.53310  5.38807  2.75148  2.41464  4.70165  3.13364  3.93305  4.16598  2.68144  3.67987  4.43725  3.22291  4.13498  2.69842  2.76270  1.70069  2.62403  2.44235  5.84017  3.26175   1364 s - - -
          2.68618  4.42225  2.77519  2.73123  3.46354  2.40513  3.72494  3.29354  2.67741  2.69355  4.24690  2.90347  2.73739  3.18146  2.89801  2.37887  2.77519  2.98518  4.58477  3.61503
          0.03870  5.17913  3.43172  0.61958  0.77255  0.48576  0.95510
   1332   2.52100  5.44308  2.72887  2.12462  4.78377  3.01436  3.04325  4.26676  2.64246  3.74662  4.48525  2.18289  3.41628  3.00323  3.13479  2.00191  2.66126  3.04808  5.87861  4.47005   1365 s - - -
          2.68618  4.42225  2.77519  2.73123  3.46354  2.40513  3.72494  3.29354  2.67741  2.69355  4.24690  2.90347  2.73739  3.18146  2.89801  2.37887  2.77519  2.98518  4.58477  3.61503
          0.00866  5.14909  5.87144  0.61958  0.77255  0.58092  0.81959
   1333   2.52426  3.64035  1.32105  2.23336  4.81243  3.73102  3.93683  4.29467  2.33148  3.77796  4.52180  3.20038  4.13682  2.56798  3.17885  2.61214  3.21220  3.86255  5.91361  4.50343   1366 d - - -
          2.68618  4.42225  2.77519  2.73123  3.46354  2.40513  3.72494  3.29354  2.67741  2.69355  4.24690  2.90347  2.73739  3.18146  2.89801  2.37887  2.77519  2.98518  4.58477  3.61503
          0.07040  5.14909  2.77780  0.61958  0.77255  0.58092  0.81959
   1334   2.29715  4.34788  4.78253  4.17603  2.65485  4.10617  4.43262  2.13583  3.98948  1.82424  3.46575  4.22380  3.54076  4.14561  3.01943  3.41155  2.70188  1.81120  4.96779  2.88071   1367 v - - -
          2.68618  4.42225  2.77519  2.73123  3.46354  2.40513  3.72494  3.29354  2.67741  2.69355  4.24690  2.90347  2.73739  3.18146  2.89801  2.37887  2.77519  2.98518  4.58477  3.61503
          0.00921  5.08790  5.81025  0.61958  0.77255  0.74358  0.64513
   1335   2.69600  5.34604  2.59873  2.80737  4.82177  3.73352  4.12205  4.27927  2.93151  3.82437  4.60359  2.09936  4.22368  3.25300  3.42028  1.08013  3.31187  3.01560  6.00432  4.62407   1368 s - - -
          2.68618  4.42225  2.77519  2.73123  3.46354  2.40513  3.72494  3.29354  2.67741  2.69355  4.24690  2.90347  2.73739  3.18146  2.89801  2.37887  2.77519  2.98518  4.58477  3.61503
          0.36776  5.08790  1.19883  0.61958  0.77255  0.59322  0.80418
   1336   2.81685  4.31217  3.16281  3.62449  3.41854  3.90991  4.20987  2.15344  3.51680  1.55500  2.70123  3.86189  4.27959  3.74876  3.72183  2.59418  2.58618  2.27968  4.92850  3.73349   1369 l - - -
          2.68618  4.42225  2.77519  2.73123  3.46354  2.40513  3.72494  3.29354  2.67741  2.69355  4.24690  2.90347  2.73739  3.18146  2.89801  2.37887  2.77519  2.98518  4.58477  3.61503
          0.01257  4.77848  5.50082  0.61958  0.77255  1.23410  0.34404
   1337   2.99276  5.49124  1.67424  2.19092  4.83077  2.51905  3.92850  4.31953  2.75427  3.81140  4.58137  3.07716  2.30428  3.04969  3.27500  2.93865  2.19776  3.88870  5.96026  4.52771   1370 d - - -
          2.68618  4.42225  2.77519  2.73123  3.46354  2.40513  3.72494  3.29354  2.67741  2.69355  4.24690  2.90347  2.73739  3.18146  2.89801  2.37887  2.77519  2.98518  4.58477  3.61503
          0.06726  4.77848  2.87111  0.61958  0.77255  1.23410  0.34404
   1338   2.77504  4.81057  3.29081  1.71664  4.00641  2.63370  3.86332  3.39943  2.71618  2.62135  3.09598  2.71401  4.03395  3.05670  3.15489  2.86093  3.00656  2.77295  3.73651  4.04547   1371 e - - -
          2.68618  4.42225  2.77519  2.73123  3.46354  2.40513  3.72494  3.29354  2.67741  2.69355  4.24690  2.90347  2.73739  3.18146  2.89801  2.37887  2.77519  2.98518  4.58477  3.61503
          0.01327  4.72449  5.44684  0.61958  0.77255  1.11228  0.39870
   1339   2.85533  5.35762  1.66827  1.90916  4.69398  3.58362  3.80102  4.17706  2.30974  2.86633  4.40435  2.73150  3.99954  2.90465  2.59105  2.81342  3.08931  3.74432  5.79044  4.37862   1372 d - - -
          2.68618  4.42225  2.77519  2.73123  3.46354  2.40513  3.72494  3.29354  2.67741  2.69355  4.24690  2.90347  2.73739  3.18146  2.89801  2.37887  2.77519  2.98518  4.58477  3.61503
          0.01257  4.77848  5.50082  0.61958  0.77255  0.95389  0.48652
   1340   2.82929  5.19691  2.76547  2.01853  4.48859  3.62155  3.82083  3.31885  2.58403  3.48020  4.25496  2.69532  4.01690  2.93921  3.06614  2.15397  1.94398  2.78525  5.66609  4.29032   1373 t - - -
          2.68618  4.42225  2.77519  2.73123  3.46354  2.40513  3.72494  3.29354  2.67741  2.69355  4.24690  2.90347  2.73739  3.18146  2.89801  2.37887  2.77519  2.98518  4.58477  3.61503
          0.01155  4.86287  5.58522  0.61958  0.77255  0.91374  0.51253
   1341   2.39740  4.56523  3.89828  3.31135  3.69184  3.90139  4.13881  3.04919  2.64721  2.36032  2.85475  3.67807  4.27538  3.50348  2.68663  3.16209  3.13447  2.83486  1.56602  3.92379   1374 w - - -
          2.68618  4.42225  2.77519  2.73123  3.46354  2.40513  3.72494  3.29354  2.67741  2.69355  4.24690  2.90347  2.73739  3.18146  2.89801  2.37887  2.77519  2.98518  4.58477  3.61503
          0.01087  4.92307  5.64541  0.61958  0.77255  0.57521  0.82688
   1342   3.37951  5.99510  1.77257  1.02249  5.30261  3.80511  3.08986  4.82712  3.13839  4.28391  5.07517  3.25290  4.35885  2.05451  3.69977  3.27881  3.64274  4.37198  6.41634  4.92655   1375 e - - -
          2.68618  4.42225  2.77519  2.73123  3.46354  2.40513  3.72494  3.29354  2.67741  2.69355  4.24690  2.90347  2.73739  3.18146  2.89801  2.37887  2.77519  2.98518  4.58477  3.61503
          0.00949  5.05762  5.77997  0.61958  0.77255  0.81214  0.58682
   1343   2.34631  5.37763  2.68098  2.35901  4.70588  3.68291  3.87559  4.18039  2.61926  2.90447  4.42373  2.84024  1.96643  2.68583  3.10975  2.22945  2.66257  3.75941  5.82107  4.41982   1376 p - - -
          2.68618  4.42225  2.77519  2.73123  3.46354  2.40513  3.72494  3.29354  2.67741  2.69355  4.24690  2.90347  2.73739  3.18146  2.89801  2.37887  2.77519  2.98518  4.58477  3.61503
          0.05878  5.05762  2.98133  0.61958  0.77255  0.81214  0.58682
   1344   2.46673  5.44688  2.05828  2.19458  4.80481  2.09072  3.93818  4.28712  2.71036  3.77780  4.53032  3.16720  4.11649  3.04672  3.21119  2.07620  2.30243  3.85430  5.92029  4.50736   1377 d - - -
          2.68618  4.42225  2.77519  2.73123  3.46354  2.40513  3.72494  3.29354  2.67741  2.69355  4.24690  2.90347  2.73739  3.18146  2.89801  2.37887  2.77519  2.98518  4.58477  3.61503
          0.00997  5.00881  5.73116  0.61958  0.77255  0.90987  0.51513
   1345   2.91227  3.44944  4.75050  3.15607  2.94771  3.15829  4.39439  2.39386  3.95552  2.00569  2.76246  4.18783  4.43246  4.11019  4.00803  3.37338  3.14442  2.21022  4.92687  1.65401   1378 y - - -
          2.68618  4.42225  2.77519  2.73123  3.46354  2.40513  3.72494  3.29354  2.67741  2.69355  4.24690  2.90347  2.73739  3.18146  2.89801  2.37887  2.77519  2.98518  4.58477  3.61503
          0.00997  5.00881  5.73116  0.61958  0.77255  0.90987  0.51513
   1346   2.36337  5.26360  3.18541  2.06085  4.56770  3.02836  3.88495  4.01906  2.64588  2.83498  4.33002  3.17714  4.07825  2.69246  3.12772  1.56898  2.64356  3.63505  5.73940  4.36207   1379 s - - -
          2.68618  4.42225  2.77519  2.73123  3.46354  2.40513  3.72494  3.29354  2.67741  2.69355  4.24690  2.90347  2.73739  3.18146  2.89801  2.37887  2.77519  2.98518  4.58477  3.61503
          0.00997  5.00881  5.73116  0.61958  0.77255  0.48208  0.96103
   1347   2.53746  5.46564  2.19118  1.95287  4.80930  2.85398  3.91535  4.29531  2.66047  3.77213  4.51164  2.74953  3.08369  3.01467  3.15627  2.08622  2.31095  3.85657  5.90243  4.48927   1380 e - - -
          2.68618  4.42225  2.77519  2.73123  3.46354  2.40513  3.72494  3.29354  2.67741  2.69355  4.24690  2.90347  2.73739  3.18146  2.89801  2.37887  2.77519  2.98518  4.58477  3.61503
          0.00893  5.11808  5.84042  0.61958  0.77255  0.66790  0.71905
   1348   2.82212  4.66508  3.10725  4.53460  3.83590  4.56324  4.95059  1.66141  4.39533  1.35863  3.76699  4.65112  4.89840  4.58333  4.50441  3.88746  3.55231  1.38990  5.48833  4.30227   1381 l - - -
          2.68618  4.42225  2.77519  2.73123  3.46354  2.40513  3.72494  3.29354  2.67741  2.69355  4.24690  2.90347  2.73739  3.18146  2.89801  2.37887  2.77519  2.98518  4.58477  3.61503
          0.00893  5.11808  5.84042  0.61958  0.77255  0.66790  0.71905
   1349   2.57198  5.51591  2.47836  2.19447  4.85628  1.55844  3.95396  4.34382  2.71308  3.82129  4.56569  2.63766  4.14727  3.05697  2.65858  2.32059  3.23967  3.90565  5.95348  4.53560   1382 g - - -
          2.68618  4.42225  2.77519  2.73123  3.46354  2.40513  3.72494  3.29354  2.67741  2.69355  4.24690  2.90347  2.73739  3.18146  2.89801  2.37887  2.77519  2.98518  4.58477  3.61503
          0.00893  5.11808  5.84042  0.61958  0.77255  0.66790  0.71905
   1350   3.08280  3.06011  5.03457  4.42701  3.52417  4.27240  4.61570  1.99566  4.22313  1.22123  2.43556  4.42894  4.62493  4.35548  4.24103  2.90404  3.31580  1.99014  5.09997  3.92841   1383 l - - -
          2.68618  4.42225  2.77519  2.73123  3.46354  2.40513  3.72494  3.29354  2.67741  2.69355  4.24690  2.90347  2.73739  3.18146  2.89801  2.37887  2.77519  2.98518  4.58477  3.61503
          0.00893  5.11808  5.84042  0.61958  0.77255  0.66790  0.71905
   1351   2.94277  2.71862  3.58339  2.55117  3.32644  2.38165  4.08457  2.89284  2.99709  3.07275  3.19683  3.48853  3.28651  2.82840  3.40941  2.01972  2.51145  3.13834  5.40184  4.13178   1384 s - - -
          2.68618  4.42225  2.77519  2.73123  3.46354  2.40513  3.72494  3.29354  2.67741  2.69355  4.24690  2.90347  2.73739  3.18146  2.89801  2.37887  2.77519  2.98518  4.58477  3.61503
          0.11351  5.11808  2.28954  0.61958  0.77255  0.38670  1.13723
   1352   2.96392  2.17064  4.89393  4.28146  2.72287  4.13118  4.46203  2.35126  4.07412  1.57349  3.45074  4.28223  4.49355  4.21066  2.97997  3.44147  3.19602  1.99363  4.96249  2.78685   1385 l - - -
          2.68618  4.42225  2.77519  2.73123  3.46354  2.40513  3.72494  3.29354  2.67741  2.69355  4.24690  2.90347  2.73739  3.18146  2.89801  2.37887  2.77519  2.98518  4.58477  3.61503
          0.00926  5.08199  5.80433  0.61958  0.77255  0.34703  1.22685
   1353   2.95870  5.47057  2.86628  2.45780  4.81661  3.73016  2.68968  4.30276  2.12605  3.77580  4.51125  2.44976  4.12438  1.72963  2.65205  2.51985  2.67572  3.86179  5.90213  4.49125   1386 q - - -
          2.68618  4.42225  2.77519  2.73123  3.46354  2.40513  3.72494  3.29354  2.67741  2.69355  4.24690  2.90347  2.73739  3.18146  2.89801  2.37887  2.77519  2.98518  4.58477  3.61503
          0.00840  5.17913  5.90148  0.61958  0.77255  0.48576  0.95510
   1354   2.95420  5.46312  2.72774  2.64765  4.80755  2.98621  2.68798  4.29298  2.01060  3.76807  3.31325  2.51535  4.12153  2.21647  2.84699  2.24887  2.67492  3.85342  5.89613  4.48567   1387 k - - -
          2.68618  4.42225  2.77519  2.73123  3.46354  2.40513  3.72494  3.29354  2.67741  2.69355  4.24690  2.90347  2.73739  3.18146  2.89801  2.37887  2.77519  2.98518  4.58477  3.61503
          0.00840  5.17913  5.90148  0.61958  0.77255  0.48576  0.95510
   1355   4.14746  5.37145  6.13363  5.55691  1.15533  5.52118  5.80499  1.81614  5.41160  1.13890  3.51751  5.68642  5.60844  5.30838  5.35519  4.90130  4.35832  2.44402  5.87293  4.82898   1388 l - - -
          2.68618  4.42225  2.77519  2.73123  3.46354  2.40513  3.72494  3.29354  2.67741  2.69355  4.24690  2.90347  2.73739  3.18146  2.89801  2.37887  2.77519  2.98518  4.58477  3.61503
          0.00840  5.17913  5.90148  0.61958  0.77255  0.48576  0.95510
   1356   3.11959  5.56264  3.15650  2.75587  4.93911  1.89964  3.36274  4.41879  2.86785  3.91794  4.68296  2.20673  4.25687  2.59959  3.35695  1.35318  3.37097  3.99108  6.06461  4.65829   1389 s - - -
          2.68618  4.42225  2.77519  2.73123  3.46354  2.40513  3.72494  3.29354  2.67741  2.69355  4.24690  2.90347  2.73739  3.18146  2.89801  2.37887  2.77519  2.98518  4.58477  3.61503
          0.00840  5.17913  5.90148  0.61958  0.77255  0.48576  0.95510
   1357   2.56305  5.36998  3.30403  2.75326  4.75227  2.95789  3.99306  4.21325  2.02304  3.72987  4.49088  3.28325  4.17353  3.10434  2.77805  1.43393  2.10274  3.80002  5.88838  4.50899   1390 s - - -
          2.68618  4.42225  2.77519  2.73123  3.46354  2.40513  3.72494  3.29354  2.67741  2.69355  4.24690  2.90347  2.73739  3.18146  2.89801  2.37887  2.77519  2.98518  4.58477  3.61503
          0.00840  5.17913  5.90148  0.61958  0.77255  0.48576  0.95510
   1358   3.37653  5.97379  1.40420  1.31794  5.29031  3.86098  4.25062  4.80686  3.13078  4.26744  5.04579  2.65908  4.39041  2.23574  3.68291  3.28754  2.75238  4.35344  6.40015  4.92416   1391 e - - -
          2.68618  4.42225  2.77519  2.73123  3.46354  2.40513  3.72494  3.29354  2.67741  2.69355  4.24690  2.90347  2.73739  3.18146  2.89801  2.37887  2.77519  2.98518  4.58477  3.61503
          0.00840  5.17913  5.90148  0.61958  0.77255  0.48576  0.95510
   1359   3.34177  4.68750  5.30730  4.69793  1.56207  4.54165  4.85772  1.61870  4.49355  1.66703  2.69480  4.70373  4.85493  4.57677  4.48780  3.86292  3.56915  2.33582  5.26180  2.84675   1392 f - - -
          2.68618  4.42225  2.77519  2.73123  3.46354  2.40513  3.72494  3.29354  2.67741  2.69355  4.24690  2.90347  2.73739  3.18146  2.89801  2.37887  2.77519  2.98518  4.58477  3.61503
          0.00840  5.17913  5.90148  0.61958  0.77255  0.48576  0.95510
   1360   2.95887  3.42062  3.26086  2.35930  4.64138  3.75303  3.94511  4.09421  1.91705  3.62855  3.29788  2.80931  4.14506  2.32655  2.77164  2.94688  2.08881  2.58555  5.80661  4.42762   1393 k - - -
          2.68618  4.42225  2.77519  2.73123  3.46354  2.40513  3.72494  3.29354  2.67741  2.69355  4.24690  2.90347  2.73739  3.18146  2.89801  2.37887  2.77519  2.98518  4.58477  3.61503
          0.00840  5.17913  5.90148  0.61958  0.77255  0.48576  0.95510
   1361   2.96404  5.43489  3.22736  2.33628  3.51790  3.02120  3.92795  4.24012  1.36922  3.73284  4.48002  2.79465  4.13483  3.02972  2.21414  2.60140  3.19463  3.18056  5.87464  4.47577   1394 k - - -
          2.68618  4.42225  2.77519  2.73123  3.46354  2.40513  3.72494  3.29354  2.67741  2.69355  4.24690  2.90347  2.73739  3.18146  2.89801  2.37887  2.77519  2.98518  4.58477  3.61503
          0.00840  5.17913  5.90148  0.61958  0.77255  0.48576  0.95510
   1362   2.53806  3.59900  3.36586  2.80778  4.40131  3.79443  3.99945  3.06739  1.58536  3.42161  4.23430  2.79551  4.18478  3.14984  2.92511  2.02311  2.66668  2.88330  5.66620  4.33165   1395 k - - -
          2.68618  4.42225  2.77519  2.73123  3.46354  2.40513  3.72494  3.29354  2.67741  2.69355  4.24690  2.90347  2.73739  3.18146  2.89801  2.37887  2.77519  2.98518  4.58477  3.61503
          0.00840  5.17913  5.90148  0.61958  0.77255  0.48576  0.95510
   1363   3.00293  3.30338  3.20680  4.16818  2.56089  4.15041  4.47393  1.56047  3.99480  2.59991  1.99920  3.44845  4.51594  4.16271  4.07245  3.45295  2.44955  2.36516  5.03087  3.84978   1396 i - - -
          2.68618  4.42225  2.77519  2.73123  3.46354  2.40513  3.72494  3.29354  2.67741  2.69355  4.24690  2.90347  2.73739  3.18146  2.89801  2.37887  2.77519  2.98518  4.58477  3.61503
          0.00840  5.17913  5.90148  0.61958  0.77255  0.48576  0.95510
   1364   2.54418  5.50368  2.83874  2.11476  4.84798  3.74039  3.94152  4.33565  1.70019  3.80828  4.54604  2.47064  4.14404  1.82003  3.17794  2.51618  3.22010  3.89420  5.93515  4.52078   1397 k - - -
          2.68618  4.42225  2.77519  2.73123  3.46354  2.40513  3.72494  3.29354  2.67741  2.69355  4.24690  2.90347  2.73739  3.18146  2.89801  2.37887  2.77519  2.98518  4.58477  3.61503
          0.00840  5.17913  5.90148  0.61958  0.77255  0.48576  0.95510
   1365   2.55808  5.44406  3.21219  1.90469  4.78016  3.73231  3.11812  2.87959  2.35487  3.74534  4.48720  2.10871  4.12568  3.01959  2.66737  2.18359  2.77639  3.82989  5.88199  4.47688   1398 e - - -
          2.68621  4.42228  2.77522  2.73126  3.46357  2.40516  3.72497  3.29357  2.67744  2.69314  4.24693  2.90349  2.73742  3.18149  2.89804  2.37890  2.77522  2.98521  4.58480  3.61506
          0.07084  2.72339  5.90148  0.25845  1.47950  0.48576  0.95510
   1366   3.67912  5.94118  4.09636  2.58841  5.47054  4.31143  3.07769  4.80512  1.04545  4.16362  4.99615  3.78587  4.65080  2.80748  1.29747  3.63731  3.83116  4.44109  6.15371  4.97735   1400 k - - -
          2.68618  4.42225  2.77519  2.73123  3.46354  2.40513  3.72494  3.29354  2.67741  2.69355  4.24690  2.90347  2.73739  3.18146  2.89801  2.37887  2.77519  2.98518  4.58477  3.61503
          0.00840  5.17913  5.90148  0.61958  0.77255  0.48576  0.95510
   1367   2.95846  5.39563  3.23735  2.68072  4.71200  3.11062  2.63370  3.15191  2.11098  3.68806  4.44416  3.22323  4.13604  2.29512  2.67346  1.98800  2.71576  3.77081  5.84537  2.89807   1401 s - - -
          2.68618  4.42225  2.77519  2.73123  3.46354  2.40513  3.72494  3.29354  2.67741  2.69355  4.24690  2.90347  2.73739  3.18146  2.89801  2.37887  2.77519  2.98518  4.58477  3.61503
          0.00840  5.17913  5.90148  0.61958  0.77255  0.48576  0.95510
   1368   2.96320  5.45685  2.74870  2.66141  4.79750  3.73761  3.92247  4.27777  2.06868  3.75869  3.25551  3.20755  4.13066  2.00783  1.95769  2.30703  2.41566  3.84528  5.89081  4.48623   1402 r - - -
          2.68618  4.42225  2.77519  2.73123  3.46354  2.40513  3.72494  3.29354  2.67741  2.69355  4.24690  2.90347  2.73739  3.18146  2.89801  2.37887  2.77519  2.98518  4.58477  3.61503
          0.00840  5.17913  5.90148  0.61958  0.77255  0.48576  0.95510
   1369   2.97613  5.46043  3.23637  2.33769  4.80137  3.74995  2.64775  3.49384  1.68908  3.75982  2.67941  2.35810  4.14186  2.61429  2.44014  2.94232  3.20555  3.84919  5.89178  4.49289   1403 k - - -
          2.68618  4.42225  2.77519  2.73123  3.46354  2.40513  3.72494  3.29354  2.67741  2.69355  4.24690  2.90347  2.73739  3.18146  2.89801  2.37887  2.77519  2.98518  4.58477  3.61503
          0.00840  5.17913  5.90148  0.61958  0.77255  0.48576  0.95510
   1370   3.50920  4.82727  5.45958  4.87268  3.75847  4.77717  5.14638  1.56626  4.69867  1.69597  1.43897  4.92639  5.06858  4.80328  4.72620  4.11149  2.27668  2.22173  5.54526  4.41167   1404 m - - -
          2.68618  4.42225  2.77519  2.73123  3.46354  2.40513  3.72494  3.29354  2.67741  2.69355  4.24690  2.90347  2.73739  3.18146  2.89801  2.37887  2.77519  2.98518  4.58477  3.61503
          0.00840  5.17913  5.90148  0.61958  0.77255  0.48576  0.95510
   1371   3.18163  5.72621  1.57074  1.46574  5.05877  3.80554  4.10113  4.55704  2.43488  4.02768  4.78439  3.26546  4.27274  3.21408  3.42467  2.03518  2.74776  4.11287  6.15942  4.71988   1405 e - - -
          2.68618  4.42225  2.77519  2.73123  3.46354  2.40513  3.72494  3.29354  2.67741  2.69355  4.24690  2.90347  2.73739  3.18146  2.89801  2.37887  2.77519  2.98518  4.58477  3.61503
          0.00840  5.17913  5.90148  0.61958  0.77255  0.48576  0.95510
   1372   2.27251  5.42971  2.56119  2.66137  4.76016  3.73382  2.77427  4.23592  2.35240  3.10576  4.47424  3.20709  4.12694  2.29223  2.67040  2.32386  2.43019  3.14881  5.87123  3.63703   1406 a - - -
          2.68618  4.42225  2.77519  2.73123  3.46354  2.40513  3.72494  3.29354  2.67741  2.69355  4.24690  2.90347  2.73739  3.18146  2.89801  2.37887  2.77519  2.98518  4.58477  3.61503
          0.00840  5.17913  5.90148  0.61958  0.77255  0.48576  0.95510
   1373   2.50392  4.41497  4.82740  4.22420  1.38429  4.16766  3.32139  2.12259  4.04064  2.25851  3.53087  4.27636  4.53217  4.19795  4.10082  3.47269  2.64234  2.66175  5.00502  2.58606   1407 f - - -
          2.68618  4.42225  2.77519  2.73123  3.46354  2.40513  3.72494  3.29354  2.67741  2.69355  4.24690  2.90347  2.73739  3.18146  2.89801  2.37887  2.77519  2.98518  4.58477  3.61503
          0.00840  5.17913  5.90148  0.61958  0.77255  0.48576  0.95510
   1374   2.61741  4.93306  4.14221  3.67671  4.74623  3.77443  4.71882  4.13642  3.66456  3.82083  4.65572  2.94572  4.42835  3.96687  4.03058  1.78532  0.86236  2.74880  6.10318  4.86696   1408 t - - -
          2.68618  4.42225  2.77519  2.73123  3.46354  2.40513  3.72494  3.29354  2.67741  2.69355  4.24690  2.90347  2.73739  3.18146  2.89801  2.37887  2.77519  2.98518  4.58477  3.61503
          0.00840  5.17913  5.90148  0.61958  0.77255  0.48576  0.95510
   1375   2.98658  5.46806  3.24540  2.34960  4.81069  3.75815  3.93545  4.28561  1.38447  2.96499  4.51188  2.73166  4.15011  3.03544  2.34811  2.28639  2.62932  3.85794  5.89719  4.50102   1409 k - - -
          2.68618  4.42225  2.77519  2.73123  3.46354  2.40513  3.72494  3.29354  2.67741  2.69355  4.24690  2.90347  2.73739  3.18146  2.89801  2.37887  2.77519  2.98518  4.58477  3.61503
          0.00840  5.17913  5.90148  0.61958  0.77255  0.48576  0.95510
   1376   2.56275  5.46758  3.20966  2.32896  4.80931  3.73911  3.92748  4.29093  1.82705  3.77011  4.51040  2.41538  3.13119  1.62982  3.14614  2.93344  3.20064  3.19818  5.90105  4.49470   1410 q - - -
          2.68618  4.42225  2.77519  2.73123  3.46354  2.40513  3.72494  3.29354  2.67741  2.69355  4.24690  2.90347  2.73739  3.18146  2.89801  2.37887  2.77519  2.98518  4.58477  3.61503
          0.00840  5.17913  5.90148  0.61958  0.77255  0.48576  0.95510
   1377   3.17667  5.29105  2.58763  3.32660  5.30167  3.80061  4.71667  4.77455  3.66412  4.36570  5.16208  3.74783  4.48401  3.90228  4.12714  0.83542  1.48401  4.21016  6.54512  5.21153   1411 s - - -
          2.68618  4.42225  2.77519  2.73123  3.46354  2.40513  3.72494  3.29354  2.67741  2.69355  4.24690  2.90347  2.73739  3.18146  2.89801  2.37887  2.77519  2.98518  4.58477  3.61503
          0.00840  5.17913  5.90148  0.61958  0.77255  0.48576  0.95510
   1378   3.03363  4.53812  3.10357  3.81829  3.61353  4.11169  4.41457  2.96689  3.71686  0.89299  3.63364  4.06099  4.48810  3.95198  3.92547  2.71481  3.26896  2.38338  3.74736  3.92478   1412 l - - -
          2.68618  4.42225  2.77519  2.73123  3.46354  2.40513  3.72494  3.29354  2.67741  2.69355  4.24690  2.90347  2.73739  3.18146  2.89801  2.37887  2.77519  2.98518  4.58477  3.61503
          0.00840  5.17913  5.90148  0.61958  0.77255  0.48576  0.95510
   1379   2.54160  5.47264  3.22081  2.12965  4.81827  3.74361  3.92710  4.29965  1.46983  3.77550  4.51519  2.71683  4.13738  3.02504  2.34135  2.54773  2.41351  3.86402  5.90302  4.49856   1413 k - - -
          2.68618  4.42225  2.77519  2.73123  3.46354  2.40513  3.72494  3.29354  2.67741  2.69355  4.24690  2.90347  2.73739  3.18146  2.89801  2.37887  2.77519  2.98518  4.58477  3.61503
          0.00840  5.17913  5.90148  0.61958  0.77255  0.48576  0.95510
   1380   2.04972  5.05354  3.45547  2.89590  4.26840  3.82783  4.04493  3.66680  2.46550  2.57827  4.13979  3.39749  4.21842  3.22389  2.74747  1.76967  2.09645  2.82370  5.58367  4.27603   1414 s - - -
          2.68618  4.42225  2.77519  2.73123  3.46354  2.40513  3.72494  3.29354  2.67741  2.69355  4.24690  2.90347  2.73739  3.18146  2.89801  2.37887  2.77519  2.98518  4.58477  3.61503
          0.00840  5.17913  5.90148  0.61958  0.77255  0.48576  0.95510
   1381   1.90867  4.45073  4.63876  4.04619  2.93242  4.14029  4.46437  2.52160  3.90088  2.34507  3.57037  4.18747  4.51062  4.09510  4.02957  2.73732  1.43399  2.14303  5.07760  3.89171   1415 t - - -
          2.68618  4.42225  2.77519  2.73123  3.46354  2.40513  3.72494  3.29354  2.67741  2.69355  4.24690  2.90347  2.73739  3.18146  2.89801  2.37887  2.77519  2.98518  4.58477  3.61503
          0.00840  5.17913  5.90148  0.61958  0.77255  0.48576  0.95510
   1382   2.96028  5.43352  3.22095  2.11395  4.76421  3.73813  3.03133  4.23910  2.35773  3.73191  3.26973  2.90736  4.13155  1.46061  3.15102  2.51077  3.19121  3.00733  5.87415  4.47356   1416 q - - -
          2.68618  4.42225  2.77519  2.73123  3.46354  2.40513  3.72494  3.29354  2.67741  2.69355  4.24690  2.90347  2.73739  3.18146  2.89801  2.37887  2.77519  2.98518  4.58477  3.61503
          0.00840  5.17913  5.90148  0.61958  0.77255  0.48576  0.95510
   1383   2.96082  5.46640  2.70195  2.65366  4.81061  3.73309  2.45054  4.29468  2.10106  3.77040  4.50773  2.73923  4.12696  1.69165  2.68581  2.50745  3.19171  3.02594  5.89866  4.49002   1417 q - - -
          2.68618  4.42225  2.77519  2.73123  3.46354  2.40513  3.72494  3.29354  2.67741  2.69355  4.24690  2.90347  2.73739  3.18146  2.89801  2.37887  2.77519  2.98518  4.58477  3.61503
          0.00840  5.17913  5.90148  0.61958  0.77255  0.48576  0.95510
   1384   2.54108  5.45528  3.21962  1.93609  4.79132  3.74551  1.61599  4.26778  2.66616  3.75511  4.50059  3.21772  4.14121  2.61203  2.64388  2.51815  2.69413  3.84156  5.89244  4.49121   1418 h - - -
          2.68618  4.42225  2.77519  2.73123  3.46354  2.40513  3.72494  3.29354  2.67741  2.69355  4.24690  2.90347  2.73739  3.18146  2.89801  2.37887  2.77519  2.98518  4.58477  3.61503
          0.00840  5.17913  5.90148  0.61958  0.77255  0.48576  0.95510
   1385   4.20740  5.41326  6.21477  5.64289  3.79191  5.63363  5.98085  2.23843  5.51259  0.81274  1.73425  5.80874  5.68660  5.39700  5.45843  5.02747  4.41857  1.75527  6.00144  5.03554   1419 l - - -
          2.68618  4.42225  2.77519  2.73123  3.46354  2.40513  3.72494  3.29354  2.67741  2.69355  4.24690  2.90347  2.73739  3.18146  2.89801  2.37887  2.77519  2.98518  4.58477  3.61503
          0.00840  5.17913  5.90148  0.61958  0.77255  0.48576  0.95510
   1386   2.12255  5.21440  3.33369  2.77610  4.46929  3.78229  3.98333  3.89487  2.43239  2.83619  3.49186  2.74813  4.17330  3.12238  2.90819  1.89571  1.87178  3.55599  5.70751  4.36073   1420 t - - -
          2.68618  4.42225  2.77519  2.73123  3.46354  2.40513  3.72494  3.29354  2.67741  2.69355  4.24690  2.90347  2.73739  3.18146  2.89801  2.37887  2.77519  2.98518  4.58477  3.61503
          0.00840  5.17913  5.90148  0.61958  0.77255  0.48576  0.95510
   1387   2.68959  5.45082  3.22041  2.32879  4.79156  2.60861  3.92906  4.26979  2.10771  3.75497  4.49815  3.21314  4.13504  3.02903  2.39562  1.66874  2.31139  3.84034  5.89052  4.48778   1421 s - - -
          2.68618  4.42225  2.77519  2.73123  3.46354  2.40513  3.72494  3.29354  2.67741  2.69355  4.24690  2.90347  2.73739  3.18146  2.89801  2.37887  2.77519  2.98518  4.58477  3.61503
          0.00840  5.17913  5.90148  0.61958  0.77255  0.48576  0.95510
   1388   2.63354  3.09400  4.99312  4.37795  2.36673  4.19584  4.53001  2.45629  4.16240  1.54207  2.29583  4.36014  4.55685  4.29058  4.16826  3.50802  3.25538  1.91528  5.01792  2.93620   1422 l - - -
          2.68618  4.42225  2.77519  2.73123  3.46354  2.40513  3.72494  3.29354  2.67741  2.69355  4.24690  2.90347  2.73739  3.18146  2.89801  2.37887  2.77519  2.98518  4.58477  3.61503
          0.00840  5.17913  5.90148  0.61958  0.77255  0.48576  0.95510
   1389   2.96354  3.47679  3.32633  2.39743  4.48197  3.14290  3.21920  3.90955  2.76855  3.49289  4.29242  2.14127  4.17270  3.12134  3.23883  2.11797  2.85416  3.56770  2.00818  4.36762   1423 w - - -
          2.68618  4.42225  2.77519  2.73123  3.46354  2.40513  3.72494  3.29354  2.67741  2.69355  4.24690  2.90347  2.73739  3.18146  2.89801  2.37887  2.77519  2.98518  4.58477  3.61503
          0.00840  5.17913  5.90148  0.61958  0.77255  0.48576  0.95510
   1390   2.55644  3.93820  3.24490  2.10032  4.67626  3.04566  3.36773  4.13601  2.38049  3.09444  3.41251  2.70325  4.13796  2.59309  2.87969  2.40409  2.71454  2.74059  5.82601  3.66906   1424 e - - -
          2.68618  4.42225  2.77519  2.73123  3.46354  2.40513  3.72494  3.29354  2.67741  2.69355  4.24690  2.90347  2.73739  3.18146  2.89801  2.37887  2.77519  2.98518  4.58477  3.61503
          0.00840  5.17913  5.90148  0.61958  0.77255  0.48576  0.95510
   1391   3.04921  5.53499  3.27923  2.37725  4.89379  2.57872  3.96720  4.36575  1.87689  3.83123  4.57924  3.26959  4.19537  1.42438  2.59457  2.53439  3.27502  3.93456  5.94599  4.55946   1425 q - - -
          2.68618  4.42225  2.77519  2.73123  3.46354  2.40513  3.72494  3.29354  2.67741  2.69355  4.24690  2.90347  2.73739  3.18146  2.89801  2.37887  2.77519  2.98518  4.58477  3.61503
          0.00840  5.17913  5.90148  0.61958  0.77255  0.48576  0.95510
   1392   2.67958  4.72805  2.51375  3.24833  3.86913  3.94805  4.19726  2.17022  3.20676  1.89919  3.03952  3.66600  4.32822  2.47127  2.84659  2.85518  3.21154  2.36287  5.30637  4.06688   1426 l - - -
          2.68618  4.42225  2.77519  2.73123  3.46354  2.40513  3.72494  3.29354  2.67741  2.69355  4.24690  2.90347  2.73739  3.18146  2.89801  2.37887  2.77519  2.98518  4.58477  3.61503
          0.00840  5.17913  5.90148  0.61958  0.77255  0.48576  0.95510
   1393   2.96350  5.27969  3.29930  2.74160  2.81956  3.77002  2.67196  3.99133  2.73184  3.14273  3.27182  2.20407  4.16109  2.26138  2.01998  2.53042  3.19439  3.63163  5.75594  4.39393   1427 r - - -
          2.68618  4.42225  2.77519  2.73123  3.46354  2.40513  3.72494  3.29354  2.67741  2.69355  4.24690  2.90347  2.73739  3.18146  2.89801  2.37887  2.77519  2.98518  4.58477  3.61503
          0.00840  5.17913  5.90148  0.61958  0.77255  0.48576  0.95510
   1394   2.96458  3.47562  2.20289  1.90047  4.82182  2.73420  2.64207  4.30838  2.18859  3.78214  4.51828  2.68322  4.12835  2.32647  3.15410  2.92576  3.19622  3.86763  5.90943  4.49729   1428 e - - -
          2.68618  4.42225  2.77519  2.73123  3.46354  2.40513  3.72494  3.29354  2.67741  2.69355  4.24690  2.90347  2.73739  3.18146  2.89801  2.37887  2.77519  2.98518  4.58477  3.61503
          0.00840  5.17913  5.90148  0.61958  0.77255  0.48576  0.95510
   1395   2.98729  2.50345  4.09880  3.52492  3.06027  4.02154  4.29839  3.05974  3.45322  2.79098  3.69756  3.85959  3.13501  3.72601  2.06859  2.18103  2.67875  2.42387  5.18515  2.43192   1429 r - - -
          2.68618  4.42225  2.77519  2.73123  3.46354  2.40513  3.72494  3.29354  2.67741  2.69355  4.24690  2.90347  2.73739  3.18146  2.89801  2.37887  2.77519  2.98518  4.58477  3.61503
          0.00840  5.17913  5.90148  0.61958  0.77255  0.48576  0.95510
   1396   3.48663  5.72609  3.80557  3.24727  5.27730  2.87183  4.24708  4.66480  2.64165  4.10183  4.92356  3.69695  4.55754  2.25400  0.74441  2.79043  3.70802  4.27411  6.15736  4.92279   1430 r - - -
          2.68618  4.42225  2.77519  2.73123  3.46354  2.40513  3.72494  3.29354  2.67741  2.69355  4.24690  2.90347  2.73739  3.18146  2.89801  2.37887  2.77519  2.98518  4.58477  3.61503
          0.00840  5.17913  5.90148  0.61958  0.77255  0.48576  0.95510
   1397   2.96346  5.11600  2.55410  2.83653  4.34091  3.80606  3.07517  2.32146  2.43320  2.90868  2.55932  3.34999  4.19510  2.36674  3.28517  2.64917  2.39972  3.06185  5.62812  4.30407   1431 i - - -
          2.68618  4.42225  2.77519  2.73123  3.46354  2.40513  3.72494  3.29354  2.67741  2.69355  4.24690  2.90347  2.73739  3.18146  2.89801  2.37887  2.77519  2.98518  4.58477  3.61503
          0.00840  5.17913  5.90148  0.61958  0.77255  0.48576  0.95510
   1398   2.95851  5.46572  2.42384  2.44426  4.81016  3.73119  3.91798  4.29485  1.70439  3.77014  4.50685  3.19908  4.12499  1.98047  2.50938  2.50662  2.70845  3.02704  5.89817  4.48875   1432 k - - -
          2.68618  4.42225  2.77519  2.73123  3.46354  2.40513  3.72494  3.29354  2.67741  2.69355  4.24690  2.90347  2.73739  3.18146  2.89801  2.37887  2.77519  2.98518  4.58477  3.61503
          0.00840  5.17913  5.90148  0.61958  0.77255  0.48576  0.95510
   1399   2.55790  5.45486  2.69270  2.39147  4.79577  3.12973  3.91687  4.27877  2.05253  2.28657  4.49664  2.86482  3.12897  2.39051  2.47029  2.91840  3.18536  3.08407  5.88999  4.48163   1433 k - - -
          2.68618  4.42225  2.77519  2.73123  3.46354  2.40513  3.72494  3.29354  2.67741  2.69355  4.24690  2.90347  2.73739  3.18146  2.89801  2.37887  2.77519  2.98518  4.58477  3.61503
          0.00840  5.17913  5.90148  0.61958  0.77255  0.48576  0.95510
   1400   3.01542  4.40262  4.89291  4.28365  2.81081  4.17590  3.13982  2.43600  4.08734  1.21685  2.76801  4.30939  4.53855  3.13587  4.12523  3.48374  3.24736  2.10709  5.01808  2.92146   1434 l - - -
          2.68618  4.42225  2.77519  2.73123  3.46354  2.40513  3.72494  3.29354  2.67741  2.69355  4.24690  2.90347  2.73739  3.18146  2.89801  2.37887  2.77519  2.98518  4.58477  3.61503
          0.00840  5.17913  5.90148  0.61958  0.77255  0.48576  0.95510
   1401   2.99439  5.51200  2.10034  1.70208  4.85681  2.94717  2.70216  4.34478  1.90476  3.81640  4.55448  2.80268  4.14873  3.04483  2.65982  2.95251  3.22707  3.90284  5.94248  4.52782   1435 e - - -
          2.68618  4.42225  2.77519  2.73123  3.46354  2.40513  3.72494  3.29354  2.67741  2.69355  4.24690  2.90347  2.73739  3.18146  2.89801  2.37887  2.77519  2.98518  4.58477  3.61503
          0.00840  5.17913  5.90148  0.61958  0.77255  0.48576  0.95510
   1402   3.09742  5.60040  1.87938  2.08494  4.95824  3.81333  4.00570  4.43569  1.58598  3.89618  4.64620  3.27805  4.22541  2.69999  1.91816  3.05163  3.32615  3.99969  6.00879  4.61311   1436 k - - -
          2.68618  4.42225  2.77519  2.73123  3.46354  2.40513  3.72494  3.29354  2.67741  2.69355  4.24690  2.90347  2.73739  3.18146  2.89801  2.37887  2.77519  2.98518  4.58477  3.61503
          0.00840  5.17913  5.90148  0.61958  0.77255  0.48576  0.95510
   1403   3.06310  3.28124  4.94389  4.34564  1.01368  4.21287  4.56966  2.82536  4.15285  2.59952  2.85036  4.36537  4.59036  4.29952  4.19499  2.76255  3.30437  2.10153  5.08029  3.88468   1437 f - - -
          2.68618  4.42225  2.77519  2.73123  3.46354  2.40513  3.72494  3.29354  2.67741  2.69355  4.24690  2.90347  2.73739  3.18146  2.89801  2.37887  2.77519  2.98518  4.58477  3.61503
          0.00840  5.17913  5.90148  0.61958  0.77255  0.48576  0.95510
   1404   3.00307  5.49457  3.25888  2.08623  4.84666  3.76996  2.75058  4.32289  1.92888  3.11854  4.53685  3.23878  4.16089  1.62610  2.61823  2.55924  3.23050  3.88975  5.91465  4.52022   1438 q - - -
          2.68618  4.42225  2.77519  2.73123  3.46354  2.40513  3.72494  3.29354  2.67741  2.69355  4.24690  2.90347  2.73739  3.18146  2.89801  2.37887  2.77519  2.98518  4.58477  3.61503
          0.00840  5.17913  5.90148  0.61958  0.77255  0.48576  0.95510
   1405   2.95479  5.42132  2.12302  2.40325  2.94567  3.03065  3.07299  4.22162  2.37188  2.83251  4.46680  3.21019  4.12854  2.41880  3.15631  2.24224  2.80066  3.25611  5.86502  4.46526   1439 d - - -
          2.68618  4.42225  2.77519  2.73123  3.46354  2.40513  3.72494  3.29354  2.67741  2.69355  4.24690  2.90347  2.73739  3.18146  2.89801  2.37887  2.77519  2.98518  4.58477  3.61503
          0.00840  5.17913  5.90148  0.61958  0.77255  0.48576  0.95510
   1406   2.96777  5.00555  2.83728  2.92379  4.20262  3.03207  4.05617  2.40625  2.48828  2.68820  4.08919  2.54085  4.22664  3.24881  3.34943  2.57864  2.36332  1.99894  5.53904  4.24055   1440 v - - -
          2.68618  4.42225  2.77519  2.73123  3.46354  2.40513  3.72494  3.29354  2.67741  2.69355  4.24690  2.90347  2.73739  3.18146  2.89801  2.37887  2.77519  2.98518  4.58477  3.61503
          0.00840  5.17913  5.90148  0.61958  0.77255  0.48576  0.95510
   1407   3.39155  4.72670  5.36269  4.76169  2.37181  4.61151  4.92945  1.68840  4.56370  1.27073  3.55098  4.77099  4.92036  4.65157  4.56333  3.93702  3.62062  1.66742  5.32572  2.92630   1441 l - - -
          2.68618  4.42225  2.77519  2.73123  3.46354  2.40513  3.72494  3.29354  2.67741  2.69355  4.24690  2.90347  2.73739  3.18146  2.89801  2.37887  2.77519  2.98518  4.58477  3.61503
          0.00840  5.17913  5.90148  0.61958  0.77255  0.48576  0.95510
   1408   2.62661  4.56588  4.15132  2.84700  2.88359  4.03531  3.10856  2.01814  2.91840  1.41645  3.67616  3.89372  4.40948  3.76330  3.77086  2.69269  3.22101  2.82672  5.16569  3.95710   1442 l - - -
          2.68618  4.42225  2.77519  2.73123  3.46354  2.40513  3.72494  3.29354  2.67741  2.69355  4.24690  2.90347  2.73739  3.18146  2.89801  2.37887  2.77519  2.98518  4.58477  3.61503
          0.00840  5.17913  5.90148  0.61958  0.77255  0.48576  0.95510
   1409   2.62017  5.47633  2.50965  1.83376  4.82175  2.62566  3.11483  4.30874  2.65812  3.78175  4.51726  2.38002  4.12663  2.49143  2.65770  2.27814  3.19404  3.86723  5.90841  4.49597   1443 e - - -
          2.68618  4.42225  2.77519  2.73123  3.46354  2.40513  3.72494  3.29354  2.67741  2.69355  4.24690  2.90347  2.73739  3.18146  2.89801  2.37887  2.77519  2.98518  4.58477  3.61503
          0.00840  5.17913  5.90148  0.61958  0.77255  0.48576  0.95510
   1410   3.29178  5.57145  3.19763  0.65412  4.94496  3.89331  4.31193  4.37780  3.13942  3.95057  3.04399  3.46370  4.41850  3.46781  3.60203  2.57480  3.57310  4.00854  6.17283  4.79233   1444 E - - -
          2.68618  4.42225  2.77519  2.73123  3.46354  2.40513  3.72494  3.29354  2.67741  2.69355  4.24690  2.90347  2.73739  3.18146  2.89801  2.37887  2.77519  2.98518  4.58477  3.61503
          0.00840  5.17913  5.90148  0.61958  0.77255  0.48576  0.95510
   1411   3.45854  4.80713  3.13724  4.72539  2.72307  4.66299  4.98162  1.50599  4.54700  1.19413  2.00864  4.79306  4.95502  4.63320  4.57251  3.98422  3.68386  2.83434  5.38311  4.26162   1445 l - - -
          2.68618  4.42225  2.77519  2.73123  3.46354  2.40513  3.72494  3.29354  2.67741  2.69355  4.24690  2.90347  2.73739  3.18146  2.89801  2.37887  2.77519  2.98518  4.58477  3.61503
          0.00840  5.17913  5.90148  0.61958  0.77255  0.48576  0.95510
   1412   2.56877  5.50157  2.14038  1.43518  4.84117  3.74326  3.94954  4.32659  2.69704  3.80476  4.54579  2.67101  4.14963  2.36522  3.19336  2.95377  2.69764  3.07142  5.93644  4.52305   1446 e - - -
          2.68618  4.42225  2.77519  2.73123  3.46354  2.40513  3.72494  3.29354  2.67741  2.69355  4.24690  2.90347  2.73739  3.18146  2.89801  2.37887  2.77519  2.98518  4.58477  3.61503
          0.00840  5.17913  5.90148  0.61958  0.77255  0.48576  0.95510
   1413   2.55996  5.45220  3.21423  2.35491  3.41615  2.98559  3.92262  4.27069  1.74538  3.75390  4.49528  2.05340  4.12930  3.02167  2.12980  2.68237  3.19187  3.83950  5.88818  4.48326   1447 k - - -
          2.68618  4.42225  2.77519  2.73123  3.46354  2.40513  3.72494  3.29354  2.67741  2.69355  4.24690  2.90347  2.73739  3.18146  2.89801  2.37887  2.77519  2.98518  4.58477  3.61503
          0.00840  5.17913  5.90148  0.61958  0.77255  0.48576  0.95510
   1414   2.65164  4.62733  5.10738  4.51095  1.69098  4.42083  4.77068  2.81681  4.32809  1.04508  3.54431  4.56013  4.76563  4.45703  4.37212  3.74029  2.69623  2.43335  5.24528  4.08378   1448 l - - -
          2.68618  4.42225  2.77519  2.73123  3.46354  2.40513  3.72494  3.29354  2.67741  2.69355  4.24690  2.90347  2.73739  3.18146  2.89801  2.37887  2.77519  2.98518  4.58477  3.61503
          0.00840  5.17913  5.90148  0.61958  0.77255  0.48576  0.95510
   1415   3.38272  5.97651  2.39507  0.78720  5.29412  3.86660  2.94533  4.80889  2.48771  4.26826  5.04793  2.66097  4.39500  3.37992  3.66446  3.29381  3.63923  4.35695  6.39889  4.92679   1449 e - - -
          2.68618  4.42225  2.77519  2.73123  3.46354  2.40513  3.72494  3.29354  2.67741  2.69355  4.24690  2.90347  2.73739  3.18146  2.89801  2.37887  2.77519  2.98518  4.58477  3.61503
          0.00840  5.17913  5.90148  0.61958  0.77255  0.48576  0.95510
   1416   2.58218  5.49788  3.28756  2.39668  4.84936  3.01686  3.95216  4.31893  1.31182  2.96652  4.54188  3.26026  4.17885  2.39241  2.27254  2.98903  3.24938  3.89307  5.91508  4.52987   1450 k - - -
          2.68618  4.42225  2.77519  2.73123  3.46354  2.40513  3.72494  3.29354  2.67741  2.69355  4.24690  2.90347  2.73739  3.18146  2.89801  2.37887  2.77519  2.98518  4.58477  3.61503
          0.00840  5.17913  5.90148  0.61958  0.77255  0.48576  0.95510
   1417   3.50905  6.11850  0.91735  1.53032  5.41363  3.90055  4.35105  4.93621  3.28368  3.00319  5.20656  3.34905  4.46962  2.63827  3.85372  3.40407  3.77668  4.48944  6.54410  5.04924   1451 d - - -
          2.68618  4.42225  2.77519  2.73123  3.46354  2.40513  3.72494  3.29354  2.67741  2.69355  4.24690  2.90347  2.73739  3.18146  2.89801  2.37887  2.77519  2.98518  4.58477  3.61503
          0.00840  5.17913  5.90148  0.61958  0.77255  0.48576  0.95510
   1418   2.98712  4.62393  3.18629  2.89547  3.74888  4.00413  4.27194  2.31148  3.38274  2.12201  2.96989  3.80538  4.38060  3.66590  3.69603  1.80249  2.33063  2.18748  5.21801  3.99880   1452 s - - -
          2.68618  4.42225  2.77519  2.73123  3.46354  2.40513  3.72494  3.29354  2.67741  2.69355  4.24690  2.90347  2.73739  3.18146  2.89801  2.37887  2.77519  2.98518  4.58477  3.61503
          0.00840  5.17913  5.90148  0.61958  0.77255  0.48576  0.95510
   1419   2.26258  5.44892  2.72960  2.13862  4.78636  3.10585  3.92024  4.26707  2.36563  2.98248  4.49173  3.20183  3.13644  1.67547  3.14989  2.92182  3.18746  3.16113  5.88614  4.47965   1453 q - - -
          2.68618  4.42225  2.77519  2.73123  3.46354  2.40513  3.72494  3.29354  2.67741  2.69355  4.24690  2.90347  2.73739  3.18146  2.89801  2.37887  2.77519  2.98518  4.58477  3.61503
          0.00840  5.17913  5.90148  0.61958  0.77255  0.48576  0.95510
   1420   2.63252  5.34246  2.71206  2.70434  4.64011  3.75215  3.94716  4.09280  2.36756  2.63486  4.39821  2.41383  4.14541  3.06231  3.18785  1.72019  2.20491  3.08875  5.80739  4.42815   1454 s - - -
          2.68618  4.42225  2.77519  2.73123  3.46354  2.40513  3.72494  3.29354  2.67741  2.69355  4.24690  2.90347  2.73739  3.18146  2.89801  2.37887  2.77519  2.98518  4.58477  3.61503
          0.00840  5.17913  5.90148  0.61958  0.77255  0.48576  0.95510
   1421   3.02495  4.74437  3.89353  3.33351  3.88534  3.98969  4.24343  3.24326  2.64268  1.08396  2.93598  2.91073  4.37517  3.57260  3.55410  2.30942  3.25812  3.02091  5.32641  4.09561   1455 l - - -
          2.68618  4.42225  2.77519  2.73123  3.46354  2.40513  3.72494  3.29354  2.67741  2.69355  4.24690  2.90347  2.73739  3.18146  2.89801  2.37887  2.77519  2.98518  4.58477  3.61503
          0.00840  5.17913  5.90148  0.61958  0.77255  0.48576  0.95510
   1422   2.98316  5.47824  3.23854  2.33844  4.82585  3.75371  3.06185  3.35308  1.36347  3.77910  4.52029  2.52747  4.14548  2.61195  2.49703  2.94683  2.68519  3.87070  5.90434  4.50442   1456 k - - -
          2.68618  4.42225  2.77519  2.73123  3.46354  2.40513  3.72494  3.29354  2.67741  2.69355  4.24690  2.90347  2.73739  3.18146  2.89801  2.37887  2.77519  2.98518  4.58477  3.61503
          0.00840  5.17913  5.90148  0.61958  0.77255  0.48576  0.95510
   1423   2.26596  5.46431  2.63102  1.91939  4.80621  3.10456  3.92151  4.29034  2.33669  3.76841  4.50641  1.93766  4.12653  3.01927  3.15214  2.53469  2.78031  3.01653  5.89906  4.48926   1457 e - - -
          2.68618  4.42225  2.77519  2.73123  3.46354  2.40513  3.72494  3.29354  2.67741  2.69355  4.24690  2.90347  2.73739  3.18146  2.89801  2.37887  2.77519  2.98518  4.58477  3.61503
          0.00840  5.17913  5.90148  0.61958  0.77255  0.48576  0.95510
   1424   2.53222  2.23103  4.95317  4.34413  2.75466  4.21536  4.55147  2.81491  4.14432  1.75426  1.56892  4.36037  4.57639  4.28310  4.17409  3.52644  2.69464  2.64763  5.05501  3.88202   1458 m - - -
          2.68618  4.42225  2.77519  2.73123  3.46354  2.40513  3.72494  3.29354  2.67741  2.69355  4.24690  2.90347  2.73739  3.18146  2.89801  2.37887  2.77519  2.98518  4.58477  3.61503
          0.00840  5.17913  5.90148  0.61958  0.77255  0.48576  0.95510
   1425   3.68550  6.32148  2.34327  0.51938  5.62861  3.96192  4.47107  5.16748  3.42343  4.61358  5.44958  3.41144  4.57296  3.62648  2.76970  3.55683  3.96529  4.71154  6.73675  5.22794   1459 E - - -
          2.68618  4.42225  2.77519  2.73123  3.46354  2.40513  3.72494  3.29354  2.67741  2.69355  4.24690  2.90347  2.73739  3.18146  2.89801  2.37887  2.77519  2.98518  4.58477  3.61503
          0.00840  5.17913  5.90148  0.61958  0.77255  0.48576  0.95510
   1426   3.18816  5.73605  2.54230  1.50988  5.07235  3.81323  4.09837  4.56984  1.36299  4.03430  4.79033  2.36866  4.27688  2.60225  3.39206  3.12556  3.43019  4.12417  6.15980  4.72419   1460 k - - -
          2.68618  4.42225  2.77519  2.73123  3.46354  2.40513  3.72494  3.29354  2.67741  2.69355  4.24690  2.90347  2.73739  3.18146  2.89801  2.37887  2.77519  2.98518  4.58477  3.61503
          0.00840  5.17913  5.90148  0.61958  0.77255  0.48576  0.95510
   1427   3.04539  5.56977  2.25815  1.36393  4.91036  3.76088  3.98909  4.40090  2.39768  3.87278  4.61566  3.22465  3.09524  2.02236  3.24869  2.99844  2.69587  3.95878  6.00081  4.57963   1461 e - - -
          2.68618  4.42225  2.77519  2.73123  3.46354  2.40513  3.72494  3.29354  2.67741  2.69355  4.24690  2.90347  2.73739  3.18146  2.89801  2.37887  2.77519  2.98518  4.58477  3.61503
          0.00840  5.17913  5.90148  0.61958  0.77255  0.48576  0.95510
   1428   2.59534  4.49861  5.01654  4.40874  1.71273  4.29525  4.62725  2.81011  4.21323  1.38168  2.81924  4.43517  4.64519  4.34583  4.24428  3.60723  2.29355  2.26482  5.11736  3.95170   1462 l - - -
          2.68618  4.42225  2.77519  2.73123  3.46354  2.40513  3.72494  3.29354  2.67741  2.69355  4.24690  2.90347  2.73739  3.18146  2.89801  2.37887  2.77519  2.98518  4.58477  3.61503
          0.00840  5.17913  5.90148  0.61958  0.77255  0.48576  0.95510
   1429   3.01158  4.46391  4.57277  3.98083  3.56038  4.12806  4.44101  2.89253  3.83544  1.33501  2.16957  4.14872  4.49697  4.04626  2.98324  2.89190  2.12805  2.26954  5.08015  3.89361   1463 l - - -
          2.68618  4.42225  2.77519  2.73123  3.46354  2.40513  3.72494  3.29354  2.67741  2.69355  4.24690  2.90347  2.73739  3.18146  2.89801  2.37887  2.77519  2.98518  4.58477  3.61503
          0.00840  5.17913  5.90148  0.61958  0.77255  0.48576  0.95510
   1430   2.24264  5.46266  2.12006  2.34858  4.80546  3.72938  3.04661  4.29006  2.10433  3.76699  4.50408  2.31405  4.12376  3.01526  3.14703  2.36853  2.77935  3.04156  5.89662  4.48665   1464 k - - -
          2.68618  4.42225  2.77519  2.73123  3.46354  2.40513  3.72494  3.29354  2.67741  2.69355  4.24690  2.90347  2.73739  3.18146  2.89801  2.37887  2.77519  2.98518  4.58477  3.61503
          0.00840  5.17913  5.90148  0.61958  0.77255  0.48576  0.95510
   1431   3.01643  4.40205  4.90158  4.29229  1.58944  4.17811  4.50369  2.19656  4.09402  2.00246  3.51033  4.31379  4.54098  4.23884  3.04534  3.48645  2.64393  2.26148  5.01614  2.34430   1465 f - - -
          2.68618  4.42225  2.77519  2.73123  3.46354  2.40513  3.72494  3.29354  2.67741  2.69355  4.24690  2.90347  2.73739  3.18146  2.89801  2.37887  2.77519  2.98518  4.58477  3.61503
          0.00840  5.17913  5.90148  0.61958  0.77255  0.48576  0.95510
   1432   3.24841  4.62270  5.02540  3.39186  1.96222  4.37285  4.44933  3.05014  4.26511  2.04951  3.72147  4.44112  4.72731  4.38413  4.30306  3.68471  3.47876  2.37385  1.32489  2.65443   1466 w - - -
          2.68618  4.42225  2.77519  2.73123  3.46354  2.40513  3.72494  3.29354  2.67741  2.69355  4.24690  2.90347  2.73739  3.18146  2.89801  2.37887  2.77519  2.98518  4.58477  3.61503
          0.00840  5.17913  5.90148  0.61958  0.77255  0.48576  0.95510
   1433   3.23664  5.78702  2.48570  1.45488  5.12127  3.82926  4.13865  4.62040  1.29173  4.08607  4.84873  3.28747  4.30883  3.25478  3.45288  2.20354  3.48221  4.17547  6.21393  4.77305   1467 k - - -
          2.68618  4.42225  2.77519  2.73123  3.46354  2.40513  3.72494  3.29354  2.67741  2.69355  4.24690  2.90347  2.73739  3.18146  2.89801  2.37887  2.77519  2.98518  4.58477  3.61503
          0.00840  5.17913  5.90148  0.61958  0.77255  0.48576  0.95510
   1434   3.01284  5.50522  3.22807  2.33906  4.85129  3.76836  3.95322  4.32927  1.22728  3.80422  4.54922  2.45361  4.16702  2.33370  3.13373  2.55220  3.24231  3.89736  5.92987  3.22892   1468 k - - -
          2.68618  4.42225  2.77519  2.73123  3.46354  2.40513  3.72494  3.29354  2.67741  2.69355  4.24690  2.90347  2.73739  3.18146  2.89801  2.37887  2.77519  2.98518  4.58477  3.61503
          0.00840  5.17913  5.90148  0.61958  0.77255  0.48576  0.95510
   1435   3.07280  5.41458  3.39453  2.82258  4.71683  3.85099  2.28572  3.43665  2.66629  3.14408  4.47200  2.83668  4.23713  1.21018  2.57029  3.06393  3.29523  3.78882  5.84576  4.49817   1469 q - - -
          2.68618  4.42225  2.77519  2.73123  3.46354  2.40513  3.72494  3.29354  2.67741  2.69355  4.24690  2.90347  2.73739  3.18146  2.89801  2.37887  2.77519  2.98518  4.58477  3.61503
          0.00840  5.17913  5.90148  0.61958  0.77255  0.48576  0.95510
   1436   2.35272  4.92976  3.55459  2.26004  2.91013  3.86449  3.14401  2.82636  2.51694  2.66863  2.68375  3.47389  4.25001  2.77173  3.39877  2.42475  2.76852  2.86761  5.47618  4.19444   1470 e - - -
          2.68618  4.42225  2.77519  2.73123  3.46354  2.40513  3.72494  3.29354  2.67741  2.69355  4.24690  2.90347  2.73739  3.18146  2.89801  2.37887  2.77519  2.98518  4.58477  3.61503
          0.00840  5.17913  5.90148  0.61958  0.77255  0.48576  0.95510
   1437   2.99126  5.48622  3.22685  1.60514  4.83182  3.75566  3.00621  4.31107  1.63986  3.78682  4.52920  3.22456  4.15107  2.16566  3.12976  2.60895  3.22093  3.16437  5.91365  4.51229   1471 e - - -
          2.68618  4.42225  2.77519  2.73123  3.46354  2.40513  3.72494  3.29354  2.67741  2.69355  4.24690  2.90347  2.73739  3.18146  2.89801  2.37887  2.77519  2.98518  4.58477  3.61503
          0.00840  5.17913  5.90148  0.61958  0.77255  0.48576  0.95510
   1438   2.01077  5.34337  3.27150  2.71448  4.64265  3.75906  3.95164  4.09362  1.88272  2.54539  4.40085  2.71195  4.15185  3.06741  2.76488  2.28029  2.18808  3.71007  5.80824  4.43221   1472 k - - -
          2.68618  4.42225  2.77519  2.73123  3.46354  2.40513  3.72494  3.29354  2.67741  2.69355  4.24690  2.90347  2.73739  3.18146  2.89801  2.37887  2.77519  2.98518  4.58477  3.61503
          0.00840  5.17913  5.90148  0.61958  0.77255  0.48576  0.95510
   1439   3.04249  4.44039  4.84430  4.24114  1.64298  4.19420  3.17979  2.39616  4.05938  1.48884  3.01671  4.30054  4.55513  4.21604  4.12209  2.34687  3.27419  2.67814  5.03498  3.84105   1473 l - - -
          2.68618  4.42225  2.77519  2.73123  3.46354  2.40513  3.72494  3.29354  2.67741  2.69355  4.24690  2.90347  2.73739  3.18146  2.89801  2.37887  2.77519  2.98518  4.58477  3.61503
          0.00840  5.17913  5.90148  0.61958  0.77255  0.48576  0.95510
   1440   3.00593  5.50272  3.23073  2.33841  4.85139  3.76477  3.19139  4.33035  2.35209  3.80278  4.54574  2.81645  4.16148  2.30020  2.79830  1.24708  3.23513  3.89602  5.92641  4.52646   1474 s - - -
          2.68618  4.42225  2.77519  2.73123  3.46354  2.40513  3.72494  3.29354  2.67741  2.69355  4.24690  2.90347  2.73739  3.18146  2.89801  2.37887  2.77519  2.98518  4.58477  3.61503
          0.00840  5.17913  5.90148  0.61958  0.77255  0.48576  0.95510
   1441   2.48116  3.41104  2.76588  2.74267  4.55366  3.14627  3.96838  3.99194  2.74066  3.55496  4.34131  2.72381  4.15974  2.61027  3.21712  2.07658  1.96525  2.48623  5.75926  4.39693   1475 t - - -
          2.68618  4.42225  2.77519  2.73123  3.46354  2.40513  3.72494  3.29354  2.67741  2.69355  4.24690  2.90347  2.73739  3.18146  2.89801  2.37887  2.77519  2.98518  4.58477  3.61503
          0.00840  5.17913  5.90148  0.61958  0.77255  0.48576  0.95510
   1442   2.22384  2.45562  4.76385  4.16134  2.59405  4.14473  3.20568  2.41610  3.98796  2.33147  3.52447  4.23938  4.51055  4.15598  4.06595  2.74577  2.63868  2.65568  5.02463  1.92655   1476 y - - -
          2.68618  4.42225  2.77519  2.73123  3.46354  2.40513  3.72494  3.29354  2.67741  2.69355  4.24690  2.90347  2.73739  3.18146  2.89801  2.37887  2.77519  2.98518  4.58477  3.61503
          0.00840  5.17913  5.90148  0.61958  0.77255  0.48576  0.95510
   1443   2.57149  5.48501  3.37491  2.79586  4.82646  3.84244  2.50657  4.27491  2.20659  3.26417  3.62977  3.32237  4.22698  1.98410  1.52443  3.05058  3.29605  3.87560  5.89961  4.54237   1477 r - - -
          2.68618  4.42225  2.77519  2.73123  3.46354  2.40513  3.72494  3.29354  2.67741  2.69355  4.24690  2.90347  2.73739  3.18146  2.89801  2.37887  2.77519  2.98518  4.58477  3.61503
          0.00840  5.17913  5.90148  0.61958  0.77255  0.48576  0.95510
   1444   2.96336  5.27081  3.30368  1.74333  3.26032  3.77165  3.96705  2.68894  2.09139  2.48812  4.33201  3.27687  4.16262  2.72656  2.49760  2.53621  3.19426  3.62104  5.74982  4.39032   1478 e - - -
          2.68618  4.42225  2.77519  2.73123  3.46354  2.40513  3.72494  3.29354  2.67741  2.69355  4.24690  2.90347  2.73739  3.18146  2.89801  2.37887  2.77519  2.98518  4.58477  3.61503
          0.00840  5.17913  5.90148  0.61958  0.77255  0.48576  0.95510
   1445   2.52599  3.83826  3.28798  2.73164  3.26804  3.76285  3.96106  4.01390  2.20115  3.57045  4.35305  2.01037  4.15561  2.70426  3.20635  1.70629  2.71869  3.64777  5.76877  4.40249   1479 s - - -
          2.68618  4.42225  2.77519  2.73123  3.46354  2.40513  3.72494  3.29354  2.67741  2.69355  4.24690  2.90347  2.73739  3.18146  2.89801  2.37887  2.77519  2.98518  4.58477  3.61503
          0.00840  5.17913  5.90148  0.61958  0.77255  0.48576  0.95510
   1446   2.97819  5.44444  3.24374  1.48587  4.77794  3.75411  3.11230  3.16662  2.32999  3.74064  4.48974  3.22805  4.14617  1.86890  2.73442  2.94787  3.20764  3.05578  5.88019  4.48583   1480 e - - -
          2.68618  4.42225  2.77519  2.73123  3.46354  2.40513  3.72494  3.29354  2.67741  2.69355  4.24690  2.90347  2.73739  3.18146  2.89801  2.37887  2.77519  2.98518  4.58477  3.61503
          0.00840  5.17913  5.90148  0.61958  0.77255  0.48576  0.95510
   1447   2.96117  3.48045  3.28419  1.67635  4.58481  3.76316  3.95715  3.10652  2.44158  3.58019  3.20992  3.26122  4.15462  1.92556  2.85832  2.95916  2.40501  3.65904  5.77466  4.40665   1481 e - - -
          2.68618  4.42225  2.77519  2.73123  3.46354  2.40513  3.72494  3.29354  2.67741  2.69355  4.24690  2.90347  2.73739  3.18146  2.89801  2.37887  2.77519  2.98518  4.58477  3.61503
          0.00840  5.17913  5.90148  0.61958  0.77255  0.48576  0.95510
   1448   2.53073  5.46033  2.69196  1.99544  4.80284  3.73128  3.91817  4.28629  1.80283  3.11988  4.50190  3.19988  4.12487  1.89437  2.74945  2.92101  3.18845  3.07669  5.89406  4.48565   1482 k - - -
          2.68618  4.42225  2.77519  2.73123  3.46354  2.40513  3.72494  3.29354  2.67741  2.69355  4.24690  2.90347  2.73739  3.18146  2.89801  2.37887  2.77519  2.98518  4.58477  3.61503
          0.00840  5.17913  5.90148  0.61958  0.77255  0.48576  0.95510
   1449   2.55165  3.34943  2.73480  2.81039  4.73419  3.82078  4.02273  4.17556  2.72344  3.70728  4.48875  3.33463  4.22739  2.60039  1.04733  3.04608  3.28722  3.79305  5.87623  4.52024   1483 r - - -
          2.68618  4.42225  2.77519  2.73123  3.46354  2.40513  3.72494  3.29354  2.67741  2.69355  4.24690  2.90347  2.73739  3.18146  2.89801  2.37887  2.77519  2.98518  4.58477  3.61503
          0.00840  5.17913  5.90148  0.61958  0.77255  0.48576  0.95510
   1450   3.33095  4.68131  5.24793  4.64749  2.29222  4.53723  4.86581  1.75007  4.45725  0.99020  3.54937  3.28035  4.85733  4.56714  4.47946  3.85812  3.56102  2.32767  5.29998  4.13948   1484 l - - -
          2.68618  4.42225  2.77519  2.73123  3.46354  2.40513  3.72494  3.29354  2.67741  2.69355  4.24690  2.90347  2.73739  3.18146  2.89801  2.37887  2.77519  2.98518  4.58477  3.61503
          0.00840  5.17913  5.90148  0.61958  0.77255  0.48576  0.95510
   1451   2.97432  5.48006  3.22275  2.40032  4.82892  3.74430  2.90131  4.31180  2.09653  3.78330  4.52115  2.36909  4.13715  1.83382  2.19728  2.51624  2.78234  3.87304  5.90707  4.50195   1485 q - - -
          2.68618  4.42225  2.77519  2.73123  3.46354  2.40513  3.72494  3.29354  2.67741  2.69355  4.24690  2.90347  2.73739  3.18146  2.89801  2.37887  2.77519  2.98518  4.58477  3.61503
          0.00840  5.17913  5.90148  0.61958  0.77255  0.48576  0.95510
   1452   2.62017  5.37442  3.25778  2.35496  4.68196  3.75450  3.94236  2.82712  1.77789  3.19938  4.42579  3.23917  4.14630  2.44209  1.93124  2.94829  2.77989  3.21665  5.82868  4.44570   1486 k - - -
          2.68618  4.42225  2.77519  2.73123  3.46354  2.40513  3.72494  3.29354  2.67741  2.69355  4.24690  2.90347  2.73739  3.18146  2.89801  2.37887  2.77519  2.98518  4.58477  3.61503
          0.00840  5.17913  5.90148  0.61958  0.77255  0.48576  0.95510
   1453   4.55380  5.70833  6.52201  5.92460  2.81156  5.99018  6.20053  2.37808  5.79993  0.68559  1.39263  6.17706  5.86226  5.49294  5.65202  5.41220  4.73340  3.34583  6.01086  5.13119   1487 L - - -
          2.68618  4.42225  2.77519  2.73123  3.46354  2.40513  3.72494  3.29354  2.67741  2.69355  4.24690  2.90347  2.73739  3.18146  2.89801  2.37887  2.77519  2.98518  4.58477  3.61503
          0.00840  5.17913  5.90148  0.61958  0.77255  0.48576  0.95510
   1454   2.54583  3.44671  3.27132  2.38682  4.76533  3.77051  3.94568  4.22936  1.55368  3.72787  4.48376  3.24789  4.16102  2.31917  2.17584  2.96661  3.22119  3.81887  5.87223  2.73136   1488 k - - -
          2.68618  4.42225  2.77519  2.73123  3.46354  2.40513  3.72494  3.29354  2.67741  2.69355  4.24690  2.90347  2.73739  3.18146  2.89801  2.37887  2.77519  2.98518  4.58477  3.61503
          0.00840  5.17913  5.90148  0.61958  0.77255  0.48576  0.95510
   1455   2.96669  5.47669  2.67893  2.09373  4.82041  3.01530  3.92562  4.30626  2.39958  3.78140  4.51847  2.78119  4.13025  3.02311  2.68448  1.79725  1.95018  3.86676  5.90984  4.49821   1489 s - - -
          2.68618  4.42225  2.77519  2.73123  3.46354  2.40513  3.72494  3.29354  2.67741  2.69355  4.24690  2.90347  2.73739  3.18146  2.89801  2.37887  2.77519  2.98518  4.58477  3.61503
          0.00840  5.17913  5.90148  0.61958  0.77255  0.48576  0.95510
   1456   2.10376  5.34751  2.76213  2.70009  4.64657  3.01301  3.94357  4.10085  2.69969  2.65370  4.40154  3.23910  4.14281  2.30837  2.67418  1.92001  2.77739  2.97310  5.80995  4.42916   1490 s - - -
          2.68618  4.42225  2.77519  2.73123  3.46354  2.40513  3.72494  3.29354  2.67741  2.69355  4.24690  2.90347  2.73739  3.18146  2.89801  2.37887  2.77519  2.98518  4.58477  3.61503
          0.00840  5.17913  5.90148  0.61958  0.77255  0.48576  0.95510
   1457   3.05551  4.44827  4.87216  4.27201  1.25934  4.20489  3.10274  2.50357  4.08581  1.98534  2.91463  4.31231  3.13298  4.23542  4.13943  3.51133  3.28719  2.69469  4.98570  2.86941   1491 f - - -
          2.68618  4.42225  2.77519  2.73123  3.46354  2.40513  3.72494  3.29354  2.67741  2.69355  4.24690  2.90347  2.73739  3.18146  2.89801  2.37887  2.77519  2.98518  4.58477  3.61503
          0.00840  5.17913  5.90148  0.61958  0.77255  0.48576  0.95510
   1458   2.70429  5.46358  2.57491  1.71256  4.80795  3.72888  3.11708  4.29312  2.09375  3.76835  4.50452  3.19668  4.12244  2.40039  2.34822  2.91793  3.18638  3.10187  5.89646  3.26053   1492 e - - -
          2.68618  4.42225  2.77519  2.73123  3.46354  2.40513  3.72494  3.29354  2.67741  2.69355  4.24690  2.90347  2.73739  3.18146  2.89801  2.37887  2.77519  2.98518  4.58477  3.61503
          0.00840  5.17913  5.90148  0.61958  0.77255  0.48576  0.95510
   1459   2.53052  5.46370  2.71618  2.35897  4.80675  3.10467  3.91828  4.29149  1.63435  3.76810  4.50509  2.50791  4.12405  2.57291  3.14704  2.92007  2.21800  3.07828  5.89747  4.48738   1493 k - - -
          2.68618  4.42225  2.77519  2.73123  3.46354  2.40513  3.72494  3.29354  2.67741  2.69355  4.24690  2.90347  2.73739  3.18146  2.89801  2.37887  2.77519  2.98518  4.58477  3.61503
          0.00840  5.17913  5.90148  0.61958  0.77255  0.48576  0.95510
   1460   2.56548  5.44084  2.79640  2.10332  3.52769  3.73195  3.36480  4.25451  2.33053  3.74175  4.48423  2.05238  4.12535  3.02006  3.15033  2.21921  2.37663  3.00772  5.87970  4.47493   1494 n - - -
          2.68618  4.42225  2.77519  2.73123  3.46354  2.40513  3.72494  3.29354  2.67741  2.69355  4.24690  2.90347  2.73739  3.18146  2.89801  2.37887  2.77519  2.98518  4.58477  3.61503
          0.00840  5.17913  5.90148  0.61958  0.77255  0.48576  0.95510
   1461   3.08269  4.45532  5.01429  4.40343  2.58322  4.25833  4.59186  2.17532  4.19902  1.73987  2.36793  4.40956  4.61254  3.15983  4.21838  3.57061  2.80257  1.46195  5.08042  3.91091   1495 v - - -
          2.68618  4.42225  2.77519  2.73123  3.46354  2.40513  3.72494  3.29354  2.67741  2.69355  4.24690  2.90347  2.73739  3.18146  2.89801  2.37887  2.77519  2.98518  4.58477  3.61503
          0.00840  5.17913  5.90148  0.61958  0.77255  0.48576  0.95510
   1462   2.54765  2.70567  4.46841  3.88075  2.40155  4.09835  2.87877  2.91571  3.75921  2.18332  3.58280  4.08388  4.46775  3.03489  3.93589  2.24013  2.68303  2.33909  5.07932  2.68632   1496 l - - -
          2.68618  4.42225  2.77519  2.73123  3.46354  2.40513  3.72494  3.29354  2.67741  2.69355  4.24690  2.90347  2.73739  3.18146  2.89801  2.37887  2.77519  2.98518  4.58477  3.61503
          0.00840  5.17913  5.90148  0.61958  0.77255  0.48576  0.95510
   1463   2.95366  3.95978  2.42043  2.35196  4.80799  3.72756  2.68548  4.29367  2.34961  3.76843  4.50410  2.78317  3.29762  2.37882  2.48668  2.53251  2.34744  3.28746  5.89624  4.48555   1497 t - - -
          2.68618  4.42225  2.77519  2.73123  3.46354  2.40513  3.72494  3.29354  2.67741  2.69355  4.24690  2.90347  2.73739  3.18146  2.89801  2.37887  2.77519  2.98518  4.58477  3.61503
          0.00840  5.17913  5.90148  0.61958  0.77255  0.48576  0.95510
   1464   2.52988  5.43024  2.38685  2.34012  4.75931  2.67540  3.92631  4.23430  2.66856  3.01727  4.47558  2.39193  4.13000  3.02825  3.15891  1.90833  2.57800  3.81235  5.87287  3.24896   1498 s - - -
          2.68618  4.42225  2.77519  2.73123  3.46354  2.40513  3.72494  3.29354  2.67741  2.69355  4.24690  2.90347  2.73739  3.18146  2.89801  2.37887  2.77519  2.98518  4.58477  3.61503
          0.00840  5.17913  5.90148  0.61958  0.77255  0.48576  0.95510
   1465   2.61597  5.33657  3.26258  2.15499  4.63085  3.75345  3.94667  4.08219  2.70448  2.67641  4.39120  2.71154  4.14563  2.62506  2.36552  2.09414  2.87813  2.23133  5.80099  4.42337   1499 s - - -
          2.68618  4.42225  2.77519  2.73123  3.46354  2.40513  3.72494  3.29354  2.67741  2.69355  4.24690  2.90347  2.73739  3.18146  2.89801  2.37887  2.77519  2.98518  4.58477  3.61503
          0.00840  5.17913  5.90148  0.61958  0.77255  0.48576  0.95510
   1466   2.95891  5.46029  2.25955  1.57297  4.80113  3.73128  3.92056  4.28434  2.13442  2.97761  4.50227  2.89048  4.12604  2.29305  3.14955  2.92265  3.19023  3.28172  5.89517  3.34826   1500 e - - -
          2.68618  4.42225  2.77519  2.73123  3.46354  2.40513  3.72494  3.29354  2.67741  2.69355  4.24690  2.90347  2.73739  3.18146  2.89801  2.37887  2.77519  2.98518  4.58477  3.61503
          0.00840  5.17913  5.90148  0.61958  0.77255  0.48576  0.95510
   1467   2.98673  3.64627  4.06804  2.42814  2.59433  4.01546  4.28728  2.56600  3.42741  2.80189  2.94800  3.83950  4.39100  2.58159  3.72532  2.16274  3.21859  2.86239  5.19340  1.98149   1501 y - - -
          2.68618  4.42225  2.77519  2.73123  3.46354  2.40513  3.72494  3.29354  2.67741  2.69355  4.24690  2.90347  2.73739  3.18146  2.89801  2.37887  2.77519  2.98518  4.58477  3.61503
          0.00840  5.17913  5.90148  0.61958  0.77255  0.48576  0.95510
   1468   3.05209  5.56610  2.66315  1.06531  4.91363  3.77638  3.04067  4.39850  2.34113  3.86658  4.61111  3.24103  4.19059  2.61748  2.64335  3.00701  3.28443  3.95911  5.98874  4.57887   1502 e - - -
          2.68618  4.42225  2.77519  2.73123  3.46354  2.40513  3.72494  3.29354  2.67741  2.69355  4.24690  2.90347  2.73739  3.18146  2.89801  2.37887  2.77519  2.98518  4.58477  3.61503
          0.00840  5.17913  5.90148  0.61958  0.77255  0.48576  0.95510
   1469   3.08293  5.58246  2.65633  1.52868  4.94160  3.80980  3.99333  4.41776  1.59799  3.87848  4.62732  3.27528  4.21618  2.62125  2.04058  3.03899  3.31061  3.98233  5.99062  4.59762   1503 e - - -
          2.68618  4.42225  2.77519  2.73123  3.46354  2.40513  3.72494  3.29354  2.67741  2.69355  4.24690  2.90347  2.73739  3.18146  2.89801  2.37887  2.77519  2.98518  4.58477  3.61503
          0.00840  5.17913  5.90148  0.61958  0.77255  0.48576  0.95510
   1470   2.54480  5.47029  2.43349  2.32142  4.81621  3.72860  3.91681  4.30288  2.09557  3.77583  4.51090  2.16517  4.12307  2.12230  2.57504  2.39651  2.88025  3.86142  5.90224  4.49057   1504 k - - -
          2.68618  4.42225  2.77519  2.73123  3.46354  2.40513  3.72494  3.29354  2.67741  2.69355  4.24690  2.90347  2.73739  3.18146  2.89801  2.37887  2.77519  2.98518  4.58477  3.61503
          0.00840  5.17913  5.90148  0.61958  0.77255  0.48576  0.95510
   1471   2.53991  4.65290  3.95073  3.38085  3.78194  3.98598  4.24764  1.70980  2.71514  2.52038  2.99939  2.97831  4.36360  2.48223  3.65502  2.65903  3.21581  2.12970  5.24178  4.01698   1505 i - - -
          2.68618  4.42225  2.77519  2.73123  3.46354  2.40513  3.72494  3.29354  2.67741  2.69355  4.24690  2.90347  2.73739  3.18146  2.89801  2.37887  2.77519  2.98518  4.58477  3.61503
          0.00840  5.17913  5.90148  0.61958  0.77255  0.48576  0.95510
   1472   3.35666  4.73651  5.09172  4.50034  1.18539  4.53263  4.82354  2.08172  4.33546  2.05956  3.55631  4.60994  4.85120  2.09671  4.41555  3.84497  3.58523  2.32755  5.29543  4.10685   1506 f - - -
          2.68618  4.42225  2.77519  2.73123  3.46354  2.40513  3.72494  3.29354  2.67741  2.69355  4.24690  2.90347  2.73739  3.18146  2.89801  2.37887  2.77519  2.98518  4.58477  3.61503
          0.00840  5.17913  5.90148  0.61958  0.77255  0.48576  0.95510
   1473   2.96430  5.09758  3.40867  2.49440  4.31771  2.98741  4.02027  2.99795  2.44093  3.34785  3.29687  2.58524  4.20024  3.18638  3.29532  2.34574  1.97190  2.16437  5.61356  4.29389   1507 t - - -
          2.68618  4.42225  2.77519  2.73123  3.46354  2.40513  3.72494  3.29354  2.67741  2.69355  4.24690  2.90347  2.73739  3.18146  2.89801  2.37887  2.77519  2.98518  4.58477  3.61503
          0.06335  5.17913  2.88679  0.61958  0.77255  0.48576  0.95510
   1474   2.93658  5.35897  3.22146  2.32539  4.67046  3.72346  3.91261  4.13189  2.08399  2.57998  3.43331  2.73049  4.11584  3.02151  2.66482  1.60961  2.75169  3.73153  5.81150  4.42408   1508 s - - -
          2.68618  4.42225  2.77519  2.73123  3.46354  2.40513  3.72494  3.29354  2.67741  2.69355  4.24690  2.90347  2.73739  3.18146  2.89801  2.37887  2.77519  2.98518  4.58477  3.61503
          0.00888  5.12466  5.84700  0.61958  0.77255  0.65029  0.73793
   1475   2.93295  5.32622  2.71949  1.53756  3.29036  3.02110  3.91854  4.08008  2.67460  3.61169  3.26481  3.21319  4.11798  2.18531  3.15839  2.91926  2.65269  2.93695  5.78750  4.40597   1509 e - - -
          2.68618  4.42225  2.77519  2.73123  3.46354  2.40513  3.72494  3.29354  2.67741  2.69355  4.24690  2.90347  2.73739  3.18146  2.89801  2.37887  2.77519  2.98518  4.58477  3.61503
          0.00888  5.12466  5.84700  0.61958  0.77255  0.65029  0.73793
   1476   3.01593  4.89253  3.69283  3.11254  4.06505  3.92308  4.12496  2.89432  1.74589  3.10393  1.69358  3.56371  4.30226  3.36625  2.31459  3.15996  2.70587  2.83962  5.44020  4.18509   1510 m - - -
          2.68618  4.42225  2.77519  2.73123  3.46354  2.40513  3.72494  3.29354  2.67741  2.69355  4.24690  2.90347  2.73739  3.18146  2.89801  2.37887  2.77519  2.98518  4.58477  3.61503
          0.13888  5.12466  2.08977  0.61958  0.77255  0.65029  0.73793
   1477   2.88302  2.78601  2.61987  2.31844  4.68435  3.65694  2.19798  4.15947  2.59373  3.65401  4.40132  2.61068  4.05312  2.54682  3.08435  2.51931  2.28356  3.73759  5.79817  4.39627   1511 h - - -
          2.68618  4.42225  2.77519  2.73123  3.46354  2.40513  3.72494  3.29354  2.67741  2.69355  4.24690  2.90347  2.73739  3.18146  2.89801  2.37887  2.77519  2.98518  4.58477  3.61503
          0.01010  4.99588  5.71823  0.61958  0.77255  0.93350  0.49951
   1478   2.89861  4.50671  3.98652  2.72340  2.80094  3.92879  4.20190  2.47135  3.34487  1.45311  3.61389  3.75625  4.30431  2.98097  3.64016  2.32832  2.61593  2.76842  5.10289  3.88894   1512 l - - -
          2.68618  4.42225  2.77519  2.73123  3.46354  2.40513  3.72494  3.29354  2.67741  2.69355  4.24690  2.90347  2.73739  3.18146  2.89801  2.37887  2.77519  2.98518  4.58477  3.61503
          0.01010  4.99588  5.71823  0.61958  0.77255  0.28223  1.40284
   1479   4.35449  5.54143  6.33782  5.75694  3.74690  5.78598  6.08682  2.38229  5.62930  0.93379  1.11140  5.96267  5.76696  5.44059  5.54333  5.19096  4.55413  2.37859  6.01652  5.09626   1513 l - - -
          2.68618  4.42225  2.77519  2.73123  3.46354  2.40513  3.72494  3.29354  2.67741  2.69355  4.24690  2.90347  2.73739  3.18146  2.89801  2.37887  2.77519  2.98518  4.58477  3.61503
          0.00840  5.17913  5.90148  0.61958  0.77255  0.48576  0.95510
   1480   4.03235  6.09220  4.69930  3.75575  5.74969  4.56863  4.31806  4.98515  0.85938  4.29820  5.18560  4.07152  4.87990  3.43960  1.14385  4.00042  2.80362  4.67062  6.23569  5.17612   1514 k - - -
          2.68618  4.42225  2.77519  2.73123  3.46354  2.40513  3.72494  3.29354  2.67741  2.69355  4.24690  2.90347  2.73739  3.18146  2.89801  2.37887  2.77519  2.98518  4.58477  3.61503
          0.00840  5.17913  5.90148  0.61958  0.77255  0.48576  0.95510
   1481   2.11609  5.50447  2.77538  1.46661  4.84707  3.74335  3.94635  4.33345  2.02882  3.80830  4.54779  3.20998  4.14827  2.27852  3.18328  2.95186  2.68779  3.89418  5.93698  4.52360   1515 e - - -
          2.68618  4.42225  2.77519  2.73123  3.46354  2.40513  3.72494  3.29354  2.67741  2.69355  4.24690  2.90347  2.73739  3.18146  2.89801  2.37887  2.77519  2.98518  4.58477  3.61503
          0.00840  5.17913  5.90148  0.61958  0.77255  0.48576  0.95510
   1482   3.62204  6.30056  1.24597  1.70169  5.59053  2.93863  4.43118  5.13752  3.42904  4.58337  5.40250  1.52963  4.52661  2.68851  4.04113  3.49264  3.90155  4.66963  6.72011  5.18420   1516 d - - -
          2.68618  4.42225  2.77519  2.73123  3.46354  2.40513  3.72494  3.29354  2.67741  2.69355  4.24690  2.90347  2.73739  3.18146  2.89801  2.37887  2.77519  2.98518  4.58477  3.61503
          0.00840  5.17913  5.90148  0.61958  0.77255  0.48576  0.95510
   1483   4.51761  5.67298  6.49109  5.90873  3.73051  5.98373  6.24373  1.95787  5.78396  1.03950  0.96778  6.16630  5.87358  5.52104  5.66472  5.41307  4.70614  3.18532  6.06354  5.18301   1517 m - - -
          2.68618  4.42225  2.77519  2.73123  3.46354  2.40513  3.72494  3.29354  2.67741  2.69355  4.24690  2.90347  2.73739  3.18146  2.89801  2.37887  2.77519  2.98518  4.58477  3.61503
          0.00840  5.17913  5.90148  0.61958  0.77255  0.48576  0.95510
   1484   2.56894  5.44795  3.22225  2.32904  3.34990  3.73982  3.92499  4.26206  1.38643  3.74799  4.49153  2.78985  4.13278  2.61501  2.67554  2.93099  2.34501  3.83422  5.88416  4.48214   1518 k - - -
          2.68618  4.42225  2.77519  2.73123  3.46354  2.40513  3.72494  3.29354  2.67741  2.69355  4.24690  2.90347  2.73739  3.18146  2.89801  2.37887  2.77519  2.98518  4.58477  3.61503
          0.00840  5.17913  5.90148  0.61958  0.77255  0.48576  0.95510
   1485   2.28241  5.09702  3.40906  1.97428  4.31717  2.71269  4.02055  3.72322  2.84095  2.78787  2.94922  3.36130  4.20036  2.43522  3.29585  2.65299  2.77183  2.29037  5.61327  4.29370   1519 e - - -
          2.68618  4.42225  2.77519  2.73123  3.46354  2.40513  3.72494  3.29354  2.67741  2.69355  4.24690  2.90347  2.73739  3.18146  2.89801  2.37887  2.77519  2.98518  4.58477  3.61503
          0.00840  5.17913  5.90148  0.61958  0.77255  0.48576  0.95510
   1486   3.08889  4.47010  4.96924  4.36075  2.42220  4.25440  4.57522  2.83621  3.01307  1.11649  2.81097  4.38828  4.60765  4.30082  4.19802  3.56420  3.31984  1.94321  5.07092  3.00150   1520 l - - -
          2.68618  4.42225  2.77519  2.73123  3.46354  2.40513  3.72494  3.29354  2.67741  2.69355  4.24690  2.90347  2.73739  3.18146  2.89801  2.37887  2.77519  2.98518  4.58477  3.61503
          0.00840  5.17913  5.90148  0.61958  0.77255  0.48576  0.95510
   1487   3.61285  5.87728  3.90107  3.28425  5.37006  4.23922  4.21564  4.73067  2.12874  4.12811  4.95897  3.72943  4.61211  0.70870  2.37502  2.75042  3.78763  4.36508  6.15118  4.94392   1521 q - - -
          2.68618  4.42225  2.77519  2.73123  3.46354  2.40513  3.72494  3.29354  2.67741  2.69355  4.24690  2.90347  2.73739  3.18146  2.89801  2.37887  2.77519  2.98518  4.58477  3.61503
          0.00840  5.17913  5.90148  0.61958  0.77255  0.48576  0.95510
   1488   2.98052  5.49584  1.97192  1.72980  4.84077  3.73802  3.93552  4.32809  1.90009  3.80060  4.53772  2.72317  3.12476  3.03333  2.65272  2.94006  2.71278  3.88664  5.92713  4.51368   1522 e - - -
          2.68618  4.42225  2.77519  2.73123  3.46354  2.40513  3.72494  3.29354  2.67741  2.69355  4.24690  2.90347  2.73739  3.18146  2.89801  2.37887  2.77519  2.98518  4.58477  3.61503
          0.00840  5.17913  5.90148  0.61958  0.77255  0.48576  0.95510
   1489   3.56428  5.85574  3.92296  3.25631  5.35367  4.21846  4.18256  4.71835  1.28272  4.10797  4.92784  2.81681  4.57900  3.29548  1.15607  2.32535  3.73886  4.34271  6.12699  4.91285   1523 r - - -
          2.68618  4.42225  2.77519  2.73123  3.46354  2.40513  3.72494  3.29354  2.67741  2.69355  4.24690  2.90347  2.73739  3.18146  2.89801  2.37887  2.77519  2.98518  4.58477  3.61503
          0.00840  5.17913  5.90148  0.61958  0.77255  0.48576  0.95510
   1490   3.56979  4.90602  5.44524  4.84382  1.41536  4.78183  5.07922  2.37358  4.66209  1.07075  3.48065  4.91361  5.05067  3.02333  4.67543  4.10772  3.79222  2.40609  5.43387  4.31034   1524 l - - -
          2.68618  4.42225  2.77519  2.73123  3.46354  2.40513  3.72494  3.29354  2.67741  2.69355  4.24690  2.90347  2.73739  3.18146  2.89801  2.37887  2.77519  2.98518  4.58477  3.61503
          0.00840  5.17913  5.90148  0.61958  0.77255  0.48576  0.95510
   1491   3.60505  4.96609  5.31675  4.72676  2.86455  4.79389  5.07520  2.89273  2.97424  0.57690  3.52661  4.86525  5.06731  4.66391  4.59374  4.11906  3.82913  2.36191  5.48243  4.33914   1525 L - - -
          2.68618  4.42225  2.77519  2.73123  3.46354  2.40513  3.72494  3.29354  2.67741  2.69355  4.24690  2.90347  2.73739  3.18146  2.89801  2.37887  2.77519  2.98518  4.58477  3.61503
          0.00840  5.17913  5.90148  0.61958  0.77255  0.48576  0.95510
   1492   2.52865  5.32228  3.27595  2.71928  3.28233  3.76054  3.95364  4.05816  1.29603  2.91513  4.37908  2.76815  3.13642  2.62938  3.18899  2.95630  2.77769  3.68261  5.79007  4.41787   1526 k - - -
          2.68618  4.42225  2.77519  2.73123  3.46354  2.40513  3.72494  3.29354  2.67741  2.69355  4.24690  2.90347  2.73739  3.18146  2.89801  2.37887  2.77519  2.98518  4.58477  3.61503
          0.00840  5.17913  5.90148  0.61958  0.77255  0.48576  0.95510
   1493   3.62776  6.30608  1.80731  1.01233  5.59603  3.92337  4.43410  5.14296  3.42957  4.58812  5.40855  2.61457  4.53001  1.67228  4.03831  3.49773  3.90730  4.67544  6.72397  5.18868   1527 e - - -
          2.68618  4.42225  2.77519  2.73123  3.46354  2.40513  3.72494  3.29354  2.67741  2.69355  4.24690  2.90347  2.73739  3.18146  2.89801  2.37887  2.77519  2.98518  4.58477  3.61503
          0.00840  5.17913  5.90148  0.61958  0.77255  0.48576  0.95510
   1494   2.21580  4.43737  4.90150  4.29732  2.76854  4.21190  4.54856  2.15161  4.10970  2.58321  1.28065  4.33876  4.57486  4.26228  4.16013  2.80861  3.28206  2.24132  5.07299  3.89534   1528 m - - -
          2.68618  4.42225  2.77519  2.73123  3.46354  2.40513  3.72494  3.29354  2.67741  2.69355  4.24690  2.90347  2.73739  3.18146  2.89801  2.37887  2.77519  2.98518  4.58477  3.61503
          0.00840  5.17913  5.90148  0.61958  0.77255  0.48576  0.95510
   1495   3.04383  5.49189  3.30306  2.74566  4.83462  3.80608  2.59060  4.29724  2.09423  3.24680  4.53965  2.69520  4.19761  1.28449  3.08386  3.01329  2.69619  3.88324  5.91200  4.53489   1529 q - - -
          2.68618  4.42225  2.77519  2.73123  3.46354  2.40513  3.72494  3.29354  2.67741  2.69355  4.24690  2.90347  2.73739  3.18146  2.89801  2.37887  2.77519  2.98518  4.58477  3.61503
          0.00840  5.17913  5.90148  0.61958  0.77255  0.48576  0.95510
   1496   3.00573  5.51787  2.74857  1.34989  4.85921  3.74885  3.95697  4.34560  2.70246  3.82082  4.56186  2.33338  4.15751  2.05313  2.71741  2.96409  3.23899  3.01003  5.95005  4.53597   1530 e - - -
          2.68618  4.42225  2.77519  2.73123  3.46354  2.40513  3.72494  3.29354  2.67741  2.69355  4.24690  2.90347  2.73739  3.18146  2.89801  2.37887  2.77519  2.98518  4.58477  3.61503
          0.00840  5.17913  5.90148  0.61958  0.77255  0.48576  0.95510
   1497   2.55401  5.51963  3.22612  1.25885  4.86926  3.09660  3.95916  4.34792  2.34473  3.81942  4.56401  3.24111  4.17358  2.01208  2.65018  2.98347  3.25233  3.91377  5.94223  4.54260   1531 e - - -
          2.68618  4.42225  2.77519  2.73123  3.46354  2.40513  3.72494  3.29354  2.67741  2.69355  4.24690  2.90347  2.73739  3.18146  2.89801  2.37887  2.77519  2.98518  4.58477  3.61503
          0.00840  5.17913  5.90148  0.61958  0.77255  0.48576  0.95510
   1498   3.75431  6.47797  1.75034  0.71047  5.75613  3.94927  4.52763  5.32372  3.60258  4.76201  5.61352  2.53898  4.59577  3.69199  4.25830  2.61583  4.04996  4.84630  6.90329  5.32763   1532 e - - -
          2.68618  4.42225  2.77519  2.73123  3.46354  2.40513  3.72494  3.29354  2.67741  2.69355  4.24690  2.90347  2.73739  3.18146  2.89801  2.37887  2.77519  2.98518  4.58477  3.61503
          0.00840  5.17913  5.90148  0.61958  0.77255  0.48576  0.95510
   1499   2.55247  4.51014  4.99429  4.38998  3.55770  4.30796  4.64135  2.42489  4.20045  1.22693  2.36745  4.43458  4.65780  4.34597  3.04464  3.61916  3.36352  1.70350  5.14590  3.97749   1533 l - - -
          2.68618  4.42225  2.77519  2.73123  3.46354  2.40513  3.72494  3.29354  2.67741  2.69355  4.24690  2.90347  2.73739  3.18146  2.89801  2.37887  2.77519  2.98518  4.58477  3.61503
          0.00840  5.17913  5.90148  0.61958  0.77255  0.48576  0.95510
   1500   2.95645  5.34860  2.71184  2.69880  4.64735  3.14445  3.23601  3.10945  2.38696  2.16548  3.29002  2.76089  3.13812  2.59791  3.18199  2.54715  2.41999  3.71410  5.81005  4.42890   1534 l - - -
          2.68618  4.42225  2.77519  2.73123  3.46354  2.40513  3.72494  3.29354  2.67741  2.69355  4.24690  2.90347  2.73739  3.18146  2.89801  2.37887  2.77519  2.98518  4.58477  3.61503
          0.00840  5.17913  5.90148  0.61958  0.77255  0.48576  0.95510
   1501   2.99521  5.47923  3.21777  2.68241  4.81957  3.75614  3.19035  4.29671  2.32918  3.78009  4.52615  1.50500  4.15556  2.29701  3.15318  2.16843  2.40530  3.86848  5.91373  4.51271   1535 n - - -
          2.68618  4.42225  2.77519  2.73123  3.46354  2.40513  3.72494  3.29354  2.67741  2.69355  4.24690  2.90347  2.73739  3.18146  2.89801  2.37887  2.77519  2.98518  4.58477  3.61503
          0.00840  5.17913  5.90148  0.61958  0.77255  0.48576  0.95510
   1502   3.36885  4.70233  5.28126  4.69856  3.81312  4.62955  5.01030  1.78466  3.02733  2.20614  2.05433  4.75984  4.95451  4.68447  4.58354  3.95809  3.60563  1.04875  5.48908  4.31706   1536 v - - -
          2.68618  4.42225  2.77519  2.73123  3.46354  2.40513  3.72494  3.29354  2.67741  2.69355  4.24690  2.90347  2.73739  3.18146  2.89801  2.37887  2.77519  2.98518  4.58477  3.61503
          0.00840  5.17913  5.90148  0.61958  0.77255  0.48576  0.95510
   1503   4.35320  6.25256  5.20054  4.06468  6.00156  4.76434  4.42549  5.19083  1.80025  4.44760  5.37751  4.29295  5.06048  3.55382  0.40917  4.31807  4.39638  4.91132  6.32350  5.34361   1537 R - - -
          2.68618  4.42225  2.77519  2.73123  3.46354  2.40513  3.72494  3.29354  2.67741  2.69355  4.24690  2.90347  2.73739  3.18146  2.89801  2.37887  2.77519  2.98518  4.58477  3.61503
          0.00840  5.17913  5.90148  0.61958  0.77255  0.48576  0.95510
   1504   3.90227  6.04688  4.43239  3.59557  5.64533  4.47489  4.27476  4.92044  1.61369  4.24923  5.11572  3.95938  4.79542  2.64156  0.72607  2.75015  4.02011  4.58841  6.20589  5.10179   1538 r - - -
          2.68618  4.42225  2.77519  2.73123  3.46354  2.40513  3.72494  3.29354  2.67741  2.69355  4.24690  2.90347  2.73739  3.18146  2.89801  2.37887  2.77519  2.98518  4.58477  3.61503
          0.00840  5.17913  5.90148  0.61958  0.77255  0.48576  0.95510
   1505   2.54473  3.31400  3.46695  2.65055  4.33415  1.62473  4.07024  3.73855  2.89911  3.36860  4.19743  3.40859  4.22155  3.24319  2.73754  2.00722  2.71559  2.83029  5.63864  4.32649   1539 g - - -
          2.68618  4.42225  2.77519  2.73123  3.46354  2.40513  3.72494  3.29354  2.67741  2.69355  4.24690  2.90347  2.73739  3.18146  2.89801  2.37887  2.77519  2.98518  4.58477  3.61503
          0.00840  5.17913  5.90148  0.61958  0.77255  0.48576  0.95510
   1506   4.40388  5.60523  6.33731  5.83604  3.83448  5.79101  6.24353  2.81910  5.68367  0.36591  3.57439  6.04015  5.84120  5.55978  5.63262  5.26327  4.63552  2.01941  6.14218  5.17510   1540 L - - -
          2.68618  4.42225  2.77519  2.73123  3.46354  2.40513  3.72494  3.29354  2.67741  2.69355  4.24690  2.90347  2.73739  3.18146  2.89801  2.37887  2.77519  2.98518  4.58477  3.61503
          0.00840  5.17913  5.90148  0.61958  0.77255  0.48576  0.95510
   1507   2.96472  5.43534  3.22715  2.12051  4.76617  3.74230  2.72811  4.24018  2.09761  3.73303  3.04663  3.21600  4.13533  1.64035  3.14596  2.51699  3.19528  3.81858  5.87483  3.24931   1541 q - - -
          2.68618  4.42225  2.77519  2.73123  3.46354  2.40513  3.72494  3.29354  2.67741  2.69355  4.24690  2.90347  2.73739  3.18146  2.89801  2.37887  2.77519  2.98518  4.58477  3.61503
          0.00840  5.17913  5.90148  0.61958  0.77255  0.48576  0.95510
   1508   1.90864  5.22280  3.35488  2.80486  4.52393  3.77964  4.01539  3.95251  2.40817  2.88811  4.33191  2.77976  4.18763  3.15306  3.26365  1.73323  1.94078  3.60086  5.75419  4.40669   1542 s - - -
          2.68618  4.42225  2.77519  2.73123  3.46354  2.40513  3.72494  3.29354  2.67741  2.69355  4.24690  2.90347  2.73739  3.18146  2.89801  2.37887  2.77519  2.98518  4.58477  3.61503
          0.00840  5.17913  5.90148  0.61958  0.77255  0.48576  0.95510
   1509   3.00976  4.44370  4.64319  4.04807  3.53913  4.13956  4.45482  2.42147  2.95111  1.32443  2.19416  4.18590  4.50592  4.09054  4.02135  2.73918  2.32143  2.45245  5.06173  3.87729   1543 l - - -
          2.68618  4.42225  2.77519  2.73123  3.46354  2.40513  3.72494  3.29354  2.67741  2.69355  4.24690  2.90347  2.73739  3.18146  2.89801  2.37887  2.77519  2.98518  4.58477  3.61503
          0.13535  5.17913  2.11235  0.61958  0.77255  0.48576  0.95510
   1510   4.69144  5.80996  5.93609  5.72731  0.36077  5.49003  4.63640  3.61240  5.52201  2.18912  4.17113  5.32719  5.73021  5.31502  5.39615  4.98038  4.92540  3.79412  4.70326  3.01025   1544 F - - -
          2.68618  4.42225  2.77519  2.73123  3.46354  2.40513  3.72494  3.29354  2.67741  2.69355  4.24690  2.90347  2.73739  3.18146  2.89801  2.37887  2.77519  2.98518  4.58477  3.61503
          0.00954  5.05332  5.77567  0.61958  0.77255  0.82134  0.57954
   1511   2.93079  4.39309  4.44825  3.85863  2.50368  4.04192  4.34856  2.41665  3.12264  1.84411  1.87004  2.98972  4.41068  3.94083  3.89181  2.66047  2.63471  2.64481  5.00594  3.81637   1545 l - - -
          2.68618  4.42225  2.77519  2.73123  3.46354  2.40513  3.72494  3.29354  2.67741  2.69355  4.24690  2.90347  2.73739  3.18146  2.89801  2.37887  2.77519  2.98518  4.58477  3.61503
          0.14813  5.05332  2.03031  0.61958  0.77255  0.82134  0.57954
   1512   1.77396  5.01965  3.39664  2.88258  4.59624  3.61445  4.08840  4.03527  2.88864  3.61732  4.40719  3.35205  2.54272  2.64725  3.34268  1.48177  2.52572  3.61714  5.82489  4.49255   1546 s - - -
          2.68618  4.42225  2.77519  2.73123  3.46354  2.40513  3.72494  3.29354  2.67741  2.69355  4.24690  2.90347  2.73739  3.18146  2.89801  2.37887  2.77519  2.98518  4.58477  3.61503
          0.23775  4.91614  1.58828  0.61958  0.77255  1.06238  0.42408
   1513   2.76616  5.19433  2.60438  1.99506  4.50559  2.93233  2.77767  3.10457  2.49436  2.75697  4.24451  2.62532  3.94321  2.85163  2.98163  2.36689  2.99780  3.56677  5.64754  4.25681   1547 e - - -
          2.68618  4.42225  2.77519  2.73123  3.46354  2.40513  3.72494  3.29354  2.67741  2.69355  4.24690  2.90347  2.73739  3.18146  2.89801  2.37887  2.77519  2.98518  4.58477  3.61503
          0.01371  4.69209  5.41444  0.61958  0.77255  1.31887  0.31120
   1514   2.17425  5.13916  2.49558  1.92008  4.42888  3.05623  3.76138  3.87815  2.52718  2.71645  4.19686  3.05192  3.95660  2.88052  3.01002  2.43476  3.00381  3.50013  5.60756  3.11092   1548 e - - -
          2.68594  4.42283  2.77550  2.73159  3.46246  2.40534  3.72552  3.29343  2.67753  2.69381  4.24748  2.90194  2.73797  3.18204  2.89620  2.37872  2.77577  2.98545  4.58535  3.61561
          1.02965  0.44182        *  1.08003  0.41489  0.00000        *
//
```
