## Supplementary material for "Repurposing of Synaptonemal Complex Proteins for Kinetochores in Kinetoplastida": File S3: SYCP2L_Vertebrata.hmm

```
HMMER3/f [3.3 | Nov 2019]
NAME  SYCP2L_Vertebrata
LENG  836
ALPH  amino
RF    no
MM    no
CONS  yes
CS    no
MAP   yes
DATE  Tue Jan 19 22:41:20 2021
NSEQ  11
EFFN  1.426025
CKSUM 2964722722
STATS LOCAL MSV      -12.4586  0.69607
STATS LOCAL VITERBI  -13.3199  0.69607
STATS LOCAL FORWARD   -6.5928  0.69607
HMM          A        C        D        E        F        G        H        I        K        L        M        N        P        Q        R        S        T        V        W        Y   
            m->m     m->i     m->d     i->m     i->i     d->m     d->d
  COMPO   2.63392  4.31697  2.84507  2.49908  3.25038  3.16096  3.70885  2.95331  2.51735  2.43361  3.70555  2.99974  3.47475  2.94863  2.88086  2.54057  2.84652  2.77190  4.60381  3.68552
          2.68618  4.42225  2.77519  2.73123  3.46354  2.40513  3.72494  3.29354  2.67741  2.69355  4.24690  2.90347  2.73739  3.18146  2.89801  2.37887  2.77519  2.98518  4.58477  3.61503
          0.11950  4.39863  2.29914  0.61958  0.77255  0.00000        *
      1   3.20525  4.65897  4.67134  4.17649  3.34617  4.28738  4.80548  2.32697  3.97143  1.80899  1.10036  4.39456  4.66160  4.23088  4.13951  3.67882  3.48824  2.06795  5.31300  4.15641      1 m - - -
          2.68618  4.42225  2.77519  2.73123  3.46354  2.40513  3.72494  3.29354  2.67741  2.69355  4.24690  2.90347  2.73739  3.18146  2.89801  2.37887  2.77519  2.98518  4.58477  3.61503
          0.21094  4.29950  1.73387  0.61958  0.77255  0.62191  0.76985
      2   2.63000  4.81431  2.92909  2.46671  4.13259  3.38996  3.68335  3.55273  2.45766  3.15488  3.97607  2.50381  3.83574  2.03668  2.88814  2.34548  2.88555  2.69193  5.38121  4.04843      2 q - - -
          2.68618  4.42225  2.77519  2.73123  3.46354  2.40513  3.72494  3.29354  2.67741  2.69355  4.24690  2.90347  2.73739  3.18146  2.89801  2.37887  2.77519  2.98518  4.58477  3.61503
          0.02460  4.11316  4.83550  0.61958  0.77255  0.50764  0.92109
      3   2.23585  4.32105  3.54924  2.71672  2.86659  3.61542  3.87964  2.55588  2.93233  2.25540  3.42846  3.37519  3.99683  3.22996  3.27414  2.35255  2.53799  2.58102  4.91233  3.68262      3 a - - -
          2.68578  4.42369  2.77460  2.72925  3.46375  2.40589  3.72443  3.29425  2.67686  2.69459  4.24577  2.90376  2.73824  3.18061  2.89844  2.37935  2.77433  2.98611  4.58356  3.61448
          0.76518  0.80981  2.41010  2.66069  0.07246  0.52374  0.89722
      4   2.96889  4.49181  4.15163  3.58275  2.68435  4.01112  4.19503  2.59698  3.35142  1.11431  3.20593  3.87643  4.34513  3.68369  2.72184  3.31294  3.19828  2.57240  4.86068  3.56349     37 l - - -
          2.68618  4.42225  2.77519  2.73123  3.46354  2.40513  3.72494  3.29354  2.67741  2.69355  4.24690  2.90347  2.73739  3.18146  2.89801  2.37887  2.77519  2.98518  4.58477  3.61503
          0.11363  4.25610  2.37261  0.61958  0.77255  0.67248  0.71425
      5   2.92751  5.34638  2.52415  1.40502  4.65193  3.39726  3.76146  4.13191  2.52484  3.62947  4.46667  2.88148  3.92772  1.89740  2.95434  2.86282  3.18110  3.74496  5.77081  4.37348     38 e - - -
          2.68618  4.42225  2.77519  2.73123  3.46354  2.40513  3.72494  3.29354  2.67741  2.69355  4.24690  2.90347  2.73739  3.18146  2.89801  2.37887  2.77519  2.98518  4.58477  3.61503
          0.02332  4.16579  4.88813  0.61958  0.77255  0.76416  0.62685
      6   2.49756  4.34255  3.49899  3.03748  2.77256  3.32958  4.00054  3.12512  3.01155  2.84762  3.76209  3.35360  3.90116  3.32343  3.35622  1.42650  2.48894  2.83276  5.14225  3.83339     39 s - - -
          2.68618  4.42225  2.77519  2.73123  3.46354  2.40513  3.72494  3.29354  2.67741  2.69355  4.24690  2.90347  2.73739  3.18146  2.89801  2.37887  2.77519  2.98518  4.58477  3.61503
          0.02332  4.16579  4.88813  0.61958  0.77255  0.76416  0.62685
      7   3.50174  4.88278  4.65990  4.31107  3.27497  4.35144  4.87611  2.50447  4.07650  0.58288  3.22383  4.55850  4.74264  4.37314  4.20041  3.97238  3.78605  2.61610  5.24993  4.03766     40 L - - -
          2.68618  4.42225  2.77519  2.73123  3.46354  2.40513  3.72494  3.29354  2.67741  2.69355  4.24690  2.90347  2.73739  3.18146  2.89801  2.37887  2.77519  2.98518  4.58477  3.61503
          0.02332  4.16579  4.88813  0.61958  0.77255  0.59181  0.80593
      8   3.41338  4.68517  5.15369  4.63456  3.37507  4.77446  5.18685  1.10425  4.47638  1.27785  3.17368  4.85162  4.97276  4.63100  4.59052  4.16654  3.65293  1.98411  5.46866  4.34197     41 i - - -
          2.68618  4.42225  2.77519  2.73123  3.46354  2.40513  3.72494  3.29354  2.67741  2.69355  4.24690  2.90347  2.73739  3.18146  2.89801  2.37887  2.77519  2.98518  4.58477  3.61503
          0.02129  4.25610  4.97844  0.61958  0.77255  0.67248  0.71425
      9   2.64499  4.62350  3.19575  2.36777  3.82610  3.51645  3.74608  2.35153  2.58707  2.86694  3.72470  3.12691  3.91163  2.95546  2.58299  2.53332  2.23122  2.92447  5.17501  3.89321     42 t - - -
          2.68618  4.42225  2.77519  2.73123  3.46354  2.40513  3.72494  3.29354  2.67741  2.69355  4.24690  2.90347  2.73739  3.18146  2.89801  2.37887  2.77519  2.98518  4.58477  3.61503
          0.02129  4.25610  4.97844  0.61958  0.77255  0.67248  0.71425
     10   3.20966  5.80816  0.82995  1.96519  5.09926  3.35810  3.98782  4.65241  3.09825  4.14876  5.04740  2.82849  4.02648  3.17263  3.74183  3.06568  3.52063  4.21392  6.27748  4.74501     43 d - - -
          2.68618  4.42225  2.77519  2.73123  3.46354  2.40513  3.72494  3.29354  2.67741  2.69355  4.24690  2.90347  2.73739  3.18146  2.89801  2.37887  2.77519  2.98518  4.58477  3.61503
          0.02129  4.25610  4.97844  0.61958  0.77255  0.67248  0.71425
     11   1.01136  4.26562  3.78643  3.41758  4.21545  2.42764  4.37315  3.44852  3.40056  3.27433  4.15326  3.53074  3.87310  3.68329  3.69121  2.58511  2.84831  2.48448  5.62562  4.42471     44 a - - -
          2.68618  4.42225  2.77519  2.73123  3.46354  2.40513  3.72494  3.29354  2.67741  2.69355  4.24690  2.90347  2.73739  3.18146  2.89801  2.37887  2.77519  2.98518  4.58477  3.61503
          0.02129  4.25610  4.97844  0.61958  0.77255  0.67248  0.71425
     12   3.28089  4.62273  4.86403  4.33187  1.36680  4.45304  4.51775  2.35728  4.19040  1.48257  3.12388  4.46042  4.71250  4.28645  4.28561  3.79608  3.51225  2.02665  4.80741  3.40856     45 f - - -
          2.68618  4.42225  2.77519  2.73123  3.46354  2.40513  3.72494  3.29354  2.67741  2.69355  4.24690  2.90347  2.73739  3.18146  2.89801  2.37887  2.77519  2.98518  4.58477  3.61503
          0.02129  4.25610  4.97844  0.61958  0.77255  0.67248  0.71425
     13   2.72491  5.00799  3.00676  2.47953  4.28852  3.48729  2.68772  3.72913  1.79936  3.28005  4.08296  2.37860  3.88811  2.79672  2.74300  2.72745  2.95122  2.78915  5.45497  4.11528     46 k - - -
          2.68618  4.42225  2.77519  2.73123  3.46354  2.40513  3.72494  3.29354  2.67741  2.69355  4.24690  2.90347  2.73739  3.18146  2.89801  2.37887  2.77519  2.98518  4.58477  3.61503
          0.02129  4.25610  4.97844  0.61958  0.77255  0.67248  0.71425
     14   2.70458  4.94092  2.50084  2.44251  4.27192  1.83122  3.75100  3.69757  2.58245  3.29254  4.11029  2.96855  3.87983  2.45329  3.05423  2.72115  2.96809  2.75814  5.51924  4.16222     47 g - - -
          2.68618  4.42225  2.77519  2.73123  3.46354  2.40513  3.72494  3.29354  2.67741  2.69355  4.24690  2.90347  2.73739  3.18146  2.89801  2.37887  2.77519  2.98518  4.58477  3.61503
          0.02129  4.25610  4.97844  0.61958  0.77255  0.67248  0.71425
     15   2.97650  5.25847  2.92100  2.57428  4.66106  3.54102  3.77173  4.11313  1.34903  3.59986  4.43555  1.83491  4.01686  2.91317  2.61968  2.94925  3.21319  3.73601  5.67884  4.37250     48 k - - -
          2.68618  4.42225  2.77519  2.73123  3.46354  2.40513  3.72494  3.29354  2.67741  2.69355  4.24690  2.90347  2.73739  3.18146  2.89801  2.37887  2.77519  2.98518  4.58477  3.61503
          0.02129  4.25610  4.97844  0.61958  0.77255  0.67248  0.71425
     16   2.68625  4.71440  2.96083  2.86316  4.66240  0.95134  4.25365  4.22196  3.22180  3.83812  4.68857  2.30400  3.96103  3.49407  3.61023  2.79036  3.13680  3.67850  5.91998  4.62764     49 g - - -
          2.68618  4.42225  2.77519  2.73123  3.46354  2.40513  3.72494  3.29354  2.67741  2.69355  4.24690  2.90347  2.73739  3.18146  2.89801  2.37887  2.77519  2.98518  4.58477  3.61503
          0.02129  4.25610  4.97844  0.61958  0.77255  0.67248  0.71425
     17   3.26093  4.61969  4.61750  4.15228  1.11451  4.25993  3.87432  2.84058  4.00442  2.34118  3.54343  4.13236  4.58692  4.09319  4.09757  3.59120  3.49276  2.19231  4.11579  2.15433     50 f - - -
          2.68618  4.42225  2.77519  2.73123  3.46354  2.40513  3.72494  3.29354  2.67741  2.69355  4.24690  2.90347  2.73739  3.18146  2.89801  2.37887  2.77519  2.98518  4.58477  3.61503
          0.02129  4.25610  4.97844  0.61958  0.77255  0.67248  0.71425
     18   2.87299  5.21184  2.80704  2.45639  4.42756  3.48738  2.91290  3.99128  2.39381  3.49627  4.31409  2.45552  3.94893  1.48955  2.77530  2.84163  3.10765  3.61858  5.57830  4.19524     51 q - - -
          2.68618  4.42225  2.77519  2.73123  3.46354  2.40513  3.72494  3.29354  2.67741  2.69355  4.24690  2.90347  2.73739  3.18146  2.89801  2.37887  2.77519  2.98518  4.58477  3.61503
          0.02129  4.25610  4.97844  0.61958  0.77255  0.67248  0.71425
     19   2.76765  4.63907  3.43925  2.86215  3.78603  3.65150  3.85449  2.99020  1.63473  2.68782  2.49294  3.30320  4.03784  3.07945  2.91723  2.91567  2.99862  2.41582  5.20141  3.95319     52 k - - -
          2.68618  4.42225  2.77519  2.73123  3.46354  2.40513  3.72494  3.29354  2.67741  2.69355  4.24690  2.90347  2.73739  3.18146  2.89801  2.37887  2.77519  2.98518  4.58477  3.61503
          0.02129  4.25610  4.97844  0.61958  0.77255  0.67248  0.71425
     20   2.44306  4.45314  4.67603  4.15332  3.54959  4.32258  4.80877  1.10080  4.02301  1.87031  3.39528  4.37285  4.66248  4.27935  4.21473  3.67835  3.33909  1.84956  5.39277  4.20722     53 i - - -
          2.68618  4.42225  2.77519  2.73123  3.46354  2.40513  3.72494  3.29354  2.67741  2.69355  4.24690  2.90347  2.73739  3.18146  2.89801  2.37887  2.77519  2.98518  4.58477  3.61503
          0.02129  4.25610  4.97844  0.61958  0.77255  0.67248  0.71425
     21   2.63511  4.86183  3.00212  2.06595  4.11255  3.45252  3.65999  3.13682  2.27712  3.12686  3.93479  2.71229  3.84713  2.80474  2.91161  2.29662  2.64467  2.74716  5.36156  4.02088     54 e - - -
          2.68618  4.42225  2.77519  2.73123  3.46354  2.40513  3.72494  3.29354  2.67741  2.69355  4.24690  2.90347  2.73739  3.18146  2.89801  2.37887  2.77519  2.98518  4.58477  3.61503
          0.02129  4.25610  4.97844  0.61958  0.77255  0.67248  0.71425
     22   2.77875  5.20538  2.15870  1.56603  4.51446  2.77108  3.72429  3.97278  2.56418  3.50862  4.30011  2.87508  3.87572  2.85700  3.07758  2.73780  3.03040  2.81181  5.68835  4.27474     55 e - - -
          2.68618  4.42225  2.77519  2.73123  3.46354  2.40513  3.72494  3.29354  2.67741  2.69355  4.24690  2.90347  2.73739  3.18146  2.89801  2.37887  2.77519  2.98518  4.58477  3.61503
          0.02129  4.25610  4.97844  0.61958  0.77255  0.67248  0.71425
     23   3.03374  4.40513  4.65291  4.09183  2.37659  4.17195  4.23233  2.10126  3.93947  1.28395  3.13992  4.18217  4.47365  4.05261  4.02452  3.48705  3.25887  2.46914  4.59173  2.27421     56 l - - -
          2.68618  4.42225  2.77519  2.73123  3.46354  2.40513  3.72494  3.29354  2.67741  2.69355  4.24690  2.90347  2.73739  3.18146  2.89801  2.37887  2.77519  2.98518  4.58477  3.61503
          0.02129  4.25610  4.97844  0.61958  0.77255  0.67248  0.71425
     24   3.55280  4.84570  5.07187  4.57952  1.67975  4.69648  4.58561  2.47635  4.42506  0.91096  3.05615  4.68361  4.88958  4.44580  4.47454  4.07522  3.77384  2.64479  4.75565  3.30989     57 l - - -
          2.68618  4.42225  2.77519  2.73123  3.46354  2.40513  3.72494  3.29354  2.67741  2.69355  4.24690  2.90347  2.73739  3.18146  2.89801  2.37887  2.77519  2.98518  4.58477  3.61503
          0.02129  4.25610  4.97844  0.61958  0.77255  0.67248  0.71425
     25   2.12634  5.14906  2.49883  2.17245  4.46173  3.40358  3.67330  3.92715  2.46340  3.44625  4.22190  2.88613  3.21945  1.95341  2.95802  2.68601  2.96077  3.52654  5.61383  4.21256     58 q - - -
          2.68618  4.42225  2.77519  2.73123  3.46354  2.40513  3.72494  3.29354  2.67741  2.69355  4.24690  2.90347  2.73739  3.18146  2.89801  2.37887  2.77519  2.98518  4.58477  3.61503
          0.02129  4.25610  4.97844  0.61958  0.77255  0.67248  0.71425
     26   2.71294  5.11009  2.79002  1.96692  4.41278  2.47921  3.66611  3.86929  2.43303  2.96261  4.17843  2.53510  3.85385  2.26376  2.90795  2.68796  2.95012  3.48160  5.56992  4.18381     59 e - - -
          2.68618  4.42225  2.77519  2.73123  3.46354  2.40513  3.72494  3.29354  2.67741  2.69355  4.24690  2.90347  2.73739  3.18146  2.89801  2.37887  2.77519  2.98518  4.58477  3.61503
          0.11363  4.25610  2.37261  0.61958  0.77255  0.67248  0.71425
     27   2.99049  5.25950  3.17987  2.23738  4.68186  3.62219  3.65915  4.05987  1.23714  3.50407  4.33456  3.11150  4.01360  2.78363  2.08453  2.96087  3.17847  3.70379  5.56956  4.32944     60 k - - -
          2.68618  4.42225  2.77519  2.73123  3.46354  2.40513  3.72494  3.29354  2.67741  2.69355  4.24690  2.90347  2.73739  3.18146  2.89801  2.37887  2.77519  2.98518  4.58477  3.61503
          0.02332  4.16579  4.88813  0.61958  0.77255  0.76416  0.62685
     28   2.38157  4.73879  2.96577  1.90964  4.08402  2.92580  3.72718  3.48004  2.55944  3.11183  3.93765  3.00579  3.84009  2.89517  3.01254  2.33230  2.87063  2.51132  5.36932  4.04558     61 e - - -
          2.68618  4.42225  2.77519  2.73123  3.46354  2.40513  3.72494  3.29354  2.67741  2.69355  4.24690  2.90347  2.73739  3.18146  2.89801  2.37887  2.77519  2.98518  4.58477  3.61503
          0.02332  4.16579  4.88813  0.61958  0.77255  0.76416  0.62685
     29   2.59771  4.40317  3.36284  2.80040  3.56487  3.53917  3.79589  2.65056  2.75573  2.61931  3.05792  3.23524  3.92826  2.66623  3.13598  2.27665  2.36834  2.46271  4.98780  3.73830     62 s - - -
          2.68618  4.42225  2.77519  2.73123  3.46354  2.40513  3.72494  3.29354  2.67741  2.69355  4.24690  2.90347  2.73739  3.18146  2.89801  2.37887  2.77519  2.98518  4.58477  3.61503
          0.02332  4.16579  4.88813  0.61958  0.77255  0.76416  0.62685
     30   2.60620  3.39081  2.87628  2.46207  2.86112  3.51250  2.76329  3.05934  2.65511  2.73593  3.60439  3.14361  3.89829  2.98274  3.06686  2.74003  2.83796  2.80480  5.02877  3.20057     63 e - - -
          2.68618  4.42225  2.77519  2.73123  3.46354  2.40513  3.72494  3.29354  2.67741  2.69355  4.24690  2.90347  2.73739  3.18146  2.89801  2.37887  2.77519  2.98518  4.58477  3.61503
          0.02332  4.16579  4.88813  0.61958  0.77255  0.76416  0.62685
     31   2.55575  4.27975  3.54636  2.99617  2.96920  3.50662  3.89748  2.81983  2.94594  2.56333  3.46391  3.36031  3.24419  3.24351  3.28381  2.32221  2.23896  2.10967  4.94731  3.71687     64 v - - -
          2.68618  4.42225  2.77519  2.73123  3.46354  2.40513  3.72494  3.29354  2.67741  2.69355  4.24690  2.90347  2.73739  3.18146  2.89801  2.37887  2.77519  2.98518  4.58477  3.61503
          0.02332  4.16579  4.88813  0.61958  0.77255  0.76416  0.62685
     32   2.55719  4.43851  3.36250  2.93601  3.82038  3.35922  3.97259  3.18078  2.87670  2.19773  3.81274  3.29878  1.74154  3.24674  3.21910  2.39886  2.89789  2.89687  5.24691  3.96724     65 p - - -
          2.68618  4.42225  2.77519  2.73123  3.46354  2.40513  3.72494  3.29354  2.67741  2.69355  4.24690  2.90347  2.73739  3.18146  2.89801  2.37887  2.77519  2.98518  4.58477  3.61503
          0.02332  4.16579  4.88813  0.61958  0.77255  0.59181  0.80593
     33   3.01357  5.35395  2.66143  2.04147  4.66637  3.48400  3.82263  4.14094  2.51041  3.64067  4.50044  2.98961  4.00910  1.21234  2.88399  2.96202  3.26371  3.77476  5.77083  4.41143     66 q - - -
          2.68618  4.42225  2.77519  2.73123  3.46354  2.40513  3.72494  3.29354  2.67741  2.69355  4.24690  2.90347  2.73739  3.18146  2.89801  2.37887  2.77519  2.98518  4.58477  3.61503
          0.02129  4.25610  4.97844  0.61958  0.77255  0.67248  0.71425
     34   2.92723  4.88531  3.39528  2.87745  2.59547  3.68181  3.81769  3.41109  1.20164  2.98134  3.96990  3.31363  4.09757  3.08280  2.80672  3.00939  3.16121  3.18435  5.09300  3.66734     67 k - - -
          2.68618  4.42225  2.77519  2.73123  3.46354  2.40513  3.72494  3.29354  2.67741  2.69355  4.24690  2.90347  2.73739  3.18146  2.89801  2.37887  2.77519  2.98518  4.58477  3.61503
          0.02129  4.25610  4.97844  0.61958  0.77255  0.67248  0.71425
     35   2.67806  2.81190  3.62065  3.07260  3.22283  3.63991  2.84875  2.88494  2.99022  2.58513  3.49726  3.43022  4.03987  3.29902  3.30850  2.46943  2.92228  2.66275  4.73180  2.10495     68 y - - -
          2.68618  4.42225  2.77519  2.73123  3.46354  2.40513  3.72494  3.29354  2.67741  2.69355  4.24690  2.90347  2.73739  3.18146  2.89801  2.37887  2.77519  2.98518  4.58477  3.61503
          0.02129  4.25610  4.97844  0.61958  0.77255  0.67248  0.71425
     36   2.83005  5.20325  2.23030  2.34356  4.65569  3.33738  3.84261  4.15239  2.75223  3.68426  4.49445  1.58973  3.90975  2.99640  3.27749  1.86346  3.13045  3.71804  5.85044  4.42062     69 n - - -
          2.68618  4.42225  2.77519  2.73123  3.46354  2.40513  3.72494  3.29354  2.67741  2.69355  4.24690  2.90347  2.73739  3.18146  2.89801  2.37887  2.77519  2.98518  4.58477  3.61503
          0.02129  4.25610  4.97844  0.61958  0.77255  0.67248  0.71425
     37   2.70839  5.07634  2.99612  2.26244  4.39619  3.47516  3.02661  3.83672  1.75891  3.35235  4.13213  2.67673  3.86527  2.74784  2.46994  2.69284  2.93138  2.86011  5.50611  4.15467     70 k - - -
          2.68618  4.42225  2.77519  2.73123  3.46354  2.40513  3.72494  3.29354  2.67741  2.69355  4.24690  2.90347  2.73739  3.18146  2.89801  2.37887  2.77519  2.98518  4.58477  3.61503
          0.02129  4.25610  4.97844  0.61958  0.77255  0.67248  0.71425
     38   2.56858  4.38219  3.47694  2.96039  3.69235  3.45471  3.93849  3.02946  2.90953  1.86868  3.64262  3.33389  3.19192  3.23501  3.26401  2.24294  2.12990  2.76742  5.11904  3.87890     71 l - - -
          2.68618  4.42225  2.77519  2.73123  3.46354  2.40513  3.72494  3.29354  2.67741  2.69355  4.24690  2.90347  2.73739  3.18146  2.89801  2.37887  2.77519  2.98518  4.58477  3.61503
          0.02129  4.25610  4.97844  0.61958  0.77255  0.67248  0.71425
     39   3.61746  4.97561  4.80580  4.46421  3.33089  4.46586  5.00256  2.57083  4.22987  0.51446  3.26316  4.70391  4.84576  4.50302  4.33609  4.10905  3.89980  2.70461  5.33079  4.13721     72 L - - -
          2.68618  4.42225  2.77519  2.73123  3.46354  2.40513  3.72494  3.29354  2.67741  2.69355  4.24690  2.90347  2.73739  3.18146  2.89801  2.37887  2.77519  2.98518  4.58477  3.61503
          0.02129  4.25610  4.97844  0.61958  0.77255  0.67248  0.71425
     40   3.38764  4.70377  5.03611  4.48074  2.61585  4.63622  4.88723  2.26451  4.34950  0.84067  2.99974  4.68280  4.83182  4.41707  4.43650  3.98786  3.61225  1.96640  5.15505  3.98576     73 l - - -
          2.68618  4.42225  2.77519  2.73123  3.46354  2.40513  3.72494  3.29354  2.67741  2.69355  4.24690  2.90347  2.73739  3.18146  2.89801  2.37887  2.77519  2.98518  4.58477  3.61503
          0.02129  4.25610  4.97844  0.61958  0.77255  0.67248  0.71425
     41   2.63726  4.90720  2.59234  2.42774  3.47746  2.94011  3.08117  3.59562  2.43873  3.17533  3.97461  2.69613  3.83942  2.78815  2.91163  2.16938  2.86976  3.25154  5.38842  3.38446     74 s - - -
          2.68618  4.42225  2.77519  2.73123  3.46354  2.40513  3.72494  3.29354  2.67741  2.69355  4.24690  2.90347  2.73739  3.18146  2.89801  2.37887  2.77519  2.98518  4.58477  3.61503
          0.02129  4.25610  4.97844  0.61958  0.77255  0.67248  0.71425
     42   2.95026  5.24851  3.28147  2.65666  4.65318  3.64488  2.54898  4.04940  1.85852  3.49531  4.30752  3.12932  4.01260  1.90111  1.87694  2.92502  3.13925  3.68336  5.56501  4.30784     75 k - - -
          2.68618  4.42225  2.77519  2.73123  3.46354  2.40513  3.72494  3.29354  2.67741  2.69355  4.24690  2.90347  2.73739  3.18146  2.89801  2.37887  2.77519  2.98518  4.58477  3.61503
          0.02129  4.25610  4.97844  0.61958  0.77255  0.67248  0.71425
     43   3.39512  4.74809  4.95498  4.45449  3.26778  4.59035  5.02269  2.21213  4.26796  0.76829  3.08752  4.68291  4.85499  4.44593  4.39559  3.98994  3.65072  1.92099  5.35123  4.22547     76 l - - -
          2.68618  4.42225  2.77519  2.73123  3.46354  2.40513  3.72494  3.29354  2.67741  2.69355  4.24690  2.90347  2.73739  3.18146  2.89801  2.37887  2.77519  2.98518  4.58477  3.61503
          0.02129  4.25610  4.97844  0.61958  0.77255  0.67248  0.71425
     44   3.45569  5.58874  0.49411  2.66244  5.02989  3.55074  4.33742  4.71716  3.50377  4.26136  5.26479  3.23217  4.23116  3.58861  4.05968  3.38579  3.80783  4.32018  6.11644  4.86098     77 D - - -
          2.68618  4.42225  2.77519  2.73123  3.46354  2.40513  3.72494  3.29354  2.67741  2.69355  4.24690  2.90347  2.73739  3.18146  2.89801  2.37887  2.77519  2.98518  4.58477  3.61503
          0.02129  4.25610  4.97844  0.61958  0.77255  0.67248  0.71425
     45   2.85324  5.23298  2.49487  2.49964  4.60808  3.53161  3.66953  4.04004  1.51953  3.50790  4.30081  3.01333  3.94097  2.78639  1.91109  2.81875  3.06829  3.64918  5.60900  4.28589     78 k - - -
          2.68618  4.42225  2.77519  2.73123  3.46354  2.40513  3.72494  3.29354  2.67741  2.69355  4.24690  2.90347  2.73739  3.18146  2.89801  2.37887  2.77519  2.98518  4.58477  3.61503
          0.02129  4.25610  4.97844  0.61958  0.77255  0.67248  0.71425
     46   2.15834  4.25399  3.93225  3.39696  3.45976  3.65162  4.14556  2.55162  3.30150  1.54800  3.42156  3.66122  4.10983  3.58042  3.56113  2.59408  2.93664  2.05154  5.00131  3.79620     79 l - - -
          2.68618  4.42225  2.77519  2.73123  3.46354  2.40513  3.72494  3.29354  2.67741  2.69355  4.24690  2.90347  2.73739  3.18146  2.89801  2.37887  2.77519  2.98518  4.58477  3.61503
          0.02129  4.25610  4.97844  0.61958  0.77255  0.67248  0.71425
     47   2.50503  4.41241  4.79494  4.25048  3.55406  4.39059  4.84405  1.26030  4.13994  1.79237  3.39554  4.44500  4.69690  4.35904  4.30825  3.73520  3.32767  1.56640  5.38018  4.20249     80 i - - -
          2.68618  4.42225  2.77519  2.73123  3.46354  2.40513  3.72494  3.29354  2.67741  2.69355  4.24690  2.90347  2.73739  3.18146  2.89801  2.37887  2.77519  2.98518  4.58477  3.61503
          0.02129  4.25610  4.97844  0.61958  0.77255  0.67248  0.71425
     48   2.71655  4.99315  3.05673  2.49135  4.28048  3.49854  3.00338  2.97739  2.10841  3.25662  4.05820  2.14250  3.88598  2.78272  2.28901  2.72200  2.93837  3.35722  5.43837  4.10903     81 k - - -
          2.68618  4.42225  2.77519  2.73123  3.46354  2.40513  3.72494  3.29354  2.67741  2.69355  4.24690  2.90347  2.73739  3.18146  2.89801  2.37887  2.77519  2.98518  4.58477  3.61503
          0.02129  4.25610  4.97844  0.61958  0.77255  0.67248  0.71425
     49   3.06111  5.32174  3.26566  2.30495  4.76143  3.68404  3.69895  4.13130  1.12094  3.56258  4.39660  3.17242  4.07026  2.82260  2.08411  3.02952  3.24305  3.77630  5.61489  4.38842     82 k - - -
          2.68618  4.42225  2.77519  2.73123  3.46354  2.40513  3.72494  3.29354  2.67741  2.69355  4.24690  2.90347  2.73739  3.18146  2.89801  2.37887  2.77519  2.98518  4.58477  3.61503
          0.02129  4.25610  4.97844  0.61958  0.77255  0.67248  0.71425
     50   3.34802  5.48425  2.72814  0.58134  4.88889  3.57009  4.21452  4.42501  3.14987  3.98657  4.96321  3.23029  4.19864  3.43438  3.58555  3.30133  3.66142  4.07568  5.98495  4.73281     83 E - - -
          2.68618  4.42225  2.77519  2.73123  3.46354  2.40513  3.72494  3.29354  2.67741  2.69355  4.24690  2.90347  2.73739  3.18146  2.89801  2.37887  2.77519  2.98518  4.58477  3.61503
          0.02129  4.25610  4.97844  0.61958  0.77255  0.67248  0.71425
     51   3.57008  4.88107  5.11467  4.56862  3.14009  4.80013  5.08192  2.32930  4.36107  0.67687  2.34013  4.83607  4.94492  4.46932  4.45310  4.18203  3.79020  2.52448  5.29689  4.24108     84 L - - -
          2.68618  4.42225  2.77519  2.73123  3.46354  2.40513  3.72494  3.29354  2.67741  2.69355  4.24690  2.90347  2.73739  3.18146  2.89801  2.37887  2.77519  2.98518  4.58477  3.61503
          0.02129  4.25610  4.97844  0.61958  0.77255  0.67248  0.71425
     52   3.08354  5.54889  0.98523  2.30524  4.62836  3.39195  2.66605  4.39018  2.91860  3.88632  4.75577  2.88265  4.00364  3.10194  3.47549  2.98702  3.37325  3.98117  5.89426  4.38409     85 d - - -
          2.68618  4.42225  2.77519  2.73123  3.46354  2.40513  3.72494  3.29354  2.67741  2.69355  4.24690  2.90347  2.73739  3.18146  2.89801  2.37887  2.77519  2.98518  4.58477  3.61503
          0.02129  4.25610  4.97844  0.61958  0.77255  0.67248  0.71425
     53   3.27525  5.37910  3.74393  2.99968  4.90159  3.85515  3.72822  4.21997  1.02032  3.60899  4.48515  3.37448  4.20398  2.85697  1.58619  3.25696  3.41725  3.90005  5.60311  4.47512     86 k - - -
          2.68618  4.42225  2.77519  2.73123  3.46354  2.40513  3.72494  3.29354  2.67741  2.69355  4.24690  2.90347  2.73739  3.18146  2.89801  2.37887  2.77519  2.98518  4.58477  3.61503
          0.02129  4.25610  4.97844  0.61958  0.77255  0.67248  0.71425
     54   2.96214  5.18574  2.71737  2.52419  4.11793  3.46447  2.70152  4.06313  2.67864  3.58580  4.46260  1.18077  4.01721  3.07786  3.07361  2.94547  3.24688  3.69444  5.46077  3.97322     87 n - - -
          2.68618  4.42225  2.77519  2.73123  3.46354  2.40513  3.72494  3.29354  2.67741  2.69355  4.24690  2.90347  2.73739  3.18146  2.89801  2.37887  2.77519  2.98518  4.58477  3.61503
          0.02129  4.25610  4.97844  0.61958  0.77255  0.67248  0.71425
     55   2.99296  5.56694  2.09387  1.13599  4.85881  3.36693  3.82779  4.37228  2.75706  3.85177  4.67031  2.82105  3.94397  2.42023  3.31070  2.89029  3.26278  3.94017  5.99987  4.51647     88 e - - -
          2.68618  4.42225  2.77519  2.73123  3.46354  2.40513  3.72494  3.29354  2.67741  2.69355  4.24690  2.90347  2.73739  3.18146  2.89801  2.37887  2.77519  2.98518  4.58477  3.61503
          0.02129  4.25610  4.97844  0.61958  0.77255  0.67248  0.71425
     56   3.60010  4.97861  4.39553  4.07024  0.81944  4.32976  2.47504  3.50744  3.92501  2.87798  4.08756  4.05267  4.69928  4.07179  4.06007  3.72218  3.84181  3.39366  3.87908  2.16306     89 f - - -
          2.68618  4.42225  2.77519  2.73123  3.46354  2.40513  3.72494  3.29354  2.67741  2.69355  4.24690  2.90347  2.73739  3.18146  2.89801  2.37887  2.77519  2.98518  4.58477  3.61503
          0.02129  4.25610  4.97844  0.61958  0.77255  0.67248  0.71425
     57   2.95375  5.25059  3.16505  2.62355  4.60861  3.61958  2.34932  4.04252  1.47612  3.50019  4.31874  3.10681  4.01035  2.15977  2.42211  2.92686  3.15075  3.67946  5.57053  4.29100     90 k - - -
          2.68618  4.42225  2.77519  2.73123  3.46354  2.40513  3.72494  3.29354  2.67741  2.69355  4.24690  2.90347  2.73739  3.18146  2.89801  2.37887  2.77519  2.98518  4.58477  3.61503
          0.02129  4.25610  4.97844  0.61958  0.77255  0.67248  0.71425
     58   2.80725  5.07238  2.72892  2.45565  4.32031  3.40720  2.68288  3.93411  2.60255  3.48277  4.31045  1.46979  3.92878  2.96718  3.03738  2.44332  3.08594  3.55165  5.57466  4.16100     91 n - - -
          2.68618  4.42225  2.77519  2.73123  3.46354  2.40513  3.72494  3.29354  2.67741  2.69355  4.24690  2.90347  2.73739  3.18146  2.89801  2.37887  2.77519  2.98518  4.58477  3.61503
          0.02129  4.25610  4.97844  0.61958  0.77255  0.67248  0.71425
     59   3.06827  3.05095  4.94034  4.41518  3.67488  4.40459  4.97277  1.50700  4.29965  2.33722  3.52100  4.54602  4.74445  4.52635  4.44681  3.77467  3.33236  1.01415  5.48840  4.28418     92 v - - -
          2.68618  4.42225  2.77519  2.73123  3.46354  2.40513  3.72494  3.29354  2.67741  2.69355  4.24690  2.90347  2.73739  3.18146  2.89801  2.37887  2.77519  2.98518  4.58477  3.61503
          0.02129  4.25610  4.97844  0.61958  0.77255  0.67248  0.71425
     60   1.87017  4.29976  3.64174  3.40353  4.53983  3.06710  4.46823  3.93205  3.47101  3.66004  4.49541  3.49961  3.84427  3.75388  3.75748  0.88111  2.86859  3.35052  5.89008  4.68032     93 s - - -
          2.68618  4.42225  2.77519  2.73123  3.46354  2.40513  3.72494  3.29354  2.67741  2.69355  4.24690  2.90347  2.73739  3.18146  2.89801  2.37887  2.77519  2.98518  4.58477  3.61503
          0.02129  4.25610  4.97844  0.61958  0.77255  0.67248  0.71425
     61   3.42122  4.78153  4.94935  4.45904  3.24652  4.59232  5.02304  2.24970  4.25888  0.71855  3.07247  4.68964  4.86066  4.44276  4.38426  4.00099  3.67960  2.06379  5.34056  4.20907     94 l - - -
          2.68618  4.42225  2.77519  2.73123  3.46354  2.40513  3.72494  3.29354  2.67741  2.69355  4.24690  2.90347  2.73739  3.18146  2.89801  2.37887  2.77519  2.98518  4.58477  3.61503
          0.02129  4.25610  4.97844  0.61958  0.77255  0.67248  0.71425
     62   3.53115  4.81948  5.15845  4.63072  3.21612  4.81649  5.14708  1.84225  4.44692  0.73370  3.01260  4.87709  4.97637  4.55761  4.54012  4.20963  3.76033  2.29015  5.36204  4.27445     95 l - - -
          2.68618  4.42225  2.77519  2.73123  3.46354  2.40513  3.72494  3.29354  2.67741  2.69355  4.24690  2.90347  2.73739  3.18146  2.89801  2.37887  2.77519  2.98518  4.58477  3.61503
          0.02129  4.25610  4.97844  0.61958  0.77255  0.67248  0.71425
     63   3.54074  4.85376  5.10323  4.54893  3.13566  4.77379  5.05448  2.33369  4.35386  0.80389  1.87466  4.81030  4.92114  4.45062  4.44298  4.14637  3.75888  2.52776  5.27919  4.23144     96 l - - -
          2.68618  4.42225  2.77519  2.73123  3.46354  2.40513  3.72494  3.29354  2.67741  2.69355  4.24690  2.90347  2.73739  3.18146  2.89801  2.37887  2.77519  2.98518  4.58477  3.61503
          0.02129  4.25610  4.97844  0.61958  0.77255  0.67248  0.71425
     64   3.26041  5.36020  3.68912  2.98608  4.86822  3.83686  3.74004  4.20012  0.91797  3.60189  4.48056  3.36717  4.19814  2.87184  1.82215  3.24590  3.41145  3.88035  5.60340  4.46662     97 k - - -
          2.68618  4.42225  2.77519  2.73123  3.46354  2.40513  3.72494  3.29354  2.67741  2.69355  4.24690  2.90347  2.73739  3.18146  2.89801  2.37887  2.77519  2.98518  4.58477  3.61503
          0.02129  4.25610  4.97844  0.61958  0.77255  0.67248  0.71425
     65   1.88345  1.00136  4.34927  4.05914  4.18937  3.18064  4.71786  3.21765  3.90250  3.20255  4.18396  3.84168  3.95858  4.16354  4.03713  2.66617  2.92090  2.86138  5.68563  4.52310     98 c - - -
          2.68618  4.42225  2.77519  2.73123  3.46354  2.40513  3.72494  3.29354  2.67741  2.69355  4.24690  2.90347  2.73739  3.18146  2.89801  2.37887  2.77519  2.98518  4.58477  3.61503
          0.02129  4.25610  4.97844  0.61958  0.77255  0.67248  0.71425
     66   3.32597  4.58598  5.15673  4.64015  3.56748  4.76044  5.26880  0.96610  4.52514  1.73213  3.34787  4.84567  4.98644  4.71718  4.67211  4.14815  3.57410  1.60344  5.62376  4.47263     99 i - - -
          2.68618  4.42225  2.77519  2.73123  3.46354  2.40513  3.72494  3.29354  2.67741  2.69355  4.24690  2.90347  2.73739  3.18146  2.89801  2.37887  2.77519  2.98518  4.58477  3.61503
          0.02129  4.25610  4.97844  0.61958  0.77255  0.67248  0.71425
     67   2.94688  5.32183  2.79161  2.09960  4.67406  3.51238  3.73271  4.10806  2.10469  3.58591  4.40455  2.99061  3.97732  1.41481  2.68342  2.89811  3.17174  3.72858  5.69997  4.36485    100 q - - -
          2.68618  4.42225  2.77519  2.73123  3.46354  2.40513  3.72494  3.29354  2.67741  2.69355  4.24690  2.90347  2.73739  3.18146  2.89801  2.37887  2.77519  2.98518  4.58477  3.61503
          0.02129  4.25610  4.97844  0.61958  0.77255  0.67248  0.71425
     68   2.72887  4.93092  3.11424  2.54393  4.19455  2.86848  2.83857  3.61300  2.32878  2.56078  4.00454  3.04591  3.90738  2.55155  2.01290  2.75279  2.94971  3.28672  5.38568  4.07377    101 r - - -
          2.68618  4.42225  2.77519  2.73123  3.46354  2.40513  3.72494  3.29354  2.67741  2.69355  4.24690  2.90347  2.73739  3.18146  2.89801  2.37887  2.77519  2.98518  4.58477  3.61503
          0.02129  4.25610  4.97844  0.61958  0.77255  0.67248  0.71425
     69   3.60405  4.86293  4.84319  4.46283  1.04911  4.49504  3.73100  3.16218  4.29328  1.98078  3.76103  4.25595  4.78594  4.26863  4.31373  3.84252  3.82191  3.12316  3.88418  1.68615    102 f - - -
          2.68618  4.42225  2.77519  2.73123  3.46354  2.40513  3.72494  3.29354  2.67741  2.69355  4.24690  2.90347  2.73739  3.18146  2.89801  2.37887  2.77519  2.98518  4.58477  3.61503
          0.02129  4.25610  4.97844  0.61958  0.77255  0.67248  0.71425
     70   2.88013  2.41906  4.64635  4.06128  2.11493  4.06735  4.37238  1.98783  3.89963  1.67088  3.13180  4.15771  4.39382  4.04325  3.97817  3.38523  3.11341  2.19182  4.84048  3.63052    103 l - - -
          2.68618  4.42225  2.77519  2.73123  3.46354  2.40513  3.72494  3.29354  2.67741  2.69355  4.24690  2.90347  2.73739  3.18146  2.89801  2.37887  2.77519  2.98518  4.58477  3.61503
          0.02129  4.25610  4.97844  0.61958  0.77255  0.67248  0.71425
     71   2.83512  5.10134  3.17252  2.58953  4.45301  3.57062  3.66994  3.85627  1.42781  3.36979  4.18146  2.55897  3.95620  2.79683  2.22956  2.83143  3.04573  2.95842  5.50451  4.21479    104 k - - -
          2.68618  4.42225  2.77519  2.73123  3.46354  2.40513  3.72494  3.29354  2.67741  2.69355  4.24690  2.90347  2.73739  3.18146  2.89801  2.37887  2.77519  2.98518  4.58477  3.61503
          0.02129  4.25610  4.97844  0.61958  0.77255  0.67248  0.71425
     72   2.70873  5.18376  2.22333  2.31727  4.51642  2.95929  3.66039  3.99551  2.16978  3.49284  4.25449  2.40779  3.07424  2.77408  2.94746  2.24752  2.95073  3.57336  5.64252  4.22856    105 k - - -
          2.68618  4.42225  2.77519  2.73123  3.46354  2.40513  3.72494  3.29354  2.67741  2.69355  4.24690  2.90347  2.73739  3.18146  2.89801  2.37887  2.77519  2.98518  4.58477  3.61503
          0.02129  4.25610  4.97844  0.61958  0.77255  0.67248  0.71425
     73   3.10812  5.72106  1.04173  1.87496  5.02862  2.67167  3.91848  4.56629  2.97586  4.04584  4.90130  2.80210  3.98187  3.08740  3.60303  2.97864  3.40600  4.11753  6.19977  4.66691    106 d - - -
          2.68618  4.42225  2.77519  2.73123  3.46354  2.40513  3.72494  3.29354  2.67741  2.69355  4.24690  2.90347  2.73739  3.18146  2.89801  2.37887  2.77519  2.98518  4.58477  3.61503
          0.11363  4.25610  2.37261  0.61958  0.77255  0.67248  0.71425
     74   2.52894  2.86608  3.77534  3.23491  3.43610  3.48625  4.00723  2.74996  3.14075  1.74922  3.42523  3.50331  3.03006  3.42646  3.41452  2.39575  2.82555  2.52071  4.91965  3.70781    107 l - - -
          2.68618  4.42225  2.77519  2.73123  3.46354  2.40513  3.72494  3.29354  2.67741  2.69355  4.24690  2.90347  2.73739  3.18146  2.89801  2.37887  2.77519  2.98518  4.58477  3.61503
          0.02332  4.16579  4.88813  0.61958  0.77255  0.59181  0.80593
     75   2.83226  5.36082  2.24304  1.67150  4.68148  3.39284  3.71957  4.17264  2.27198  3.64971  4.42712  2.85194  3.88624  1.94120  3.03168  2.76371  3.07927  3.74213  5.78673  4.35119    108 e - - -
          2.68618  4.42225  2.77519  2.73123  3.46354  2.40513  3.72494  3.29354  2.67741  2.69355  4.24690  2.90347  2.73739  3.18146  2.89801  2.37887  2.77519  2.98518  4.58477  3.61503
          0.02129  4.25610  4.97844  0.61958  0.77255  0.67248  0.71425
     76   2.83393  5.36603  2.17824  1.51083  4.67605  3.38479  2.93401  4.17365  2.55982  3.65499  4.43386  2.84358  3.88490  2.27770  3.07823  2.76399  3.08349  3.74358  5.79606  4.35245    109 e - - -
          2.68618  4.42225  2.77519  2.73123  3.46354  2.40513  3.72494  3.29354  2.67741  2.69355  4.24690  2.90347  2.73739  3.18146  2.89801  2.37887  2.77519  2.98518  4.58477  3.61503
          0.02129  4.25610  4.97844  0.61958  0.77255  0.67248  0.71425
     77   2.65145  3.37684  2.37632  2.18830  4.27967  2.67465  3.69140  3.71946  2.49223  3.28724  4.08067  2.94793  3.84369  2.82722  2.97275  2.06326  2.90450  3.34824  5.49438  4.13004    110 s - - -
          2.68618  4.42225  2.77519  2.73123  3.46354  2.40513  3.72494  3.29354  2.67741  2.69355  4.24690  2.90347  2.73739  3.18146  2.89801  2.37887  2.77519  2.98518  4.58477  3.61503
          0.13459  4.25610  2.19153  0.61958  0.77255  0.67248  0.71425
     78   2.64897  4.43401  3.40771  2.12153  3.56319  3.60321  3.84956  2.39361  2.79934  2.24917  3.01809  3.28813  3.98137  3.12744  3.17721  2.84503  2.59447  2.55748  5.03167  3.78631    111 e - - -
          2.68618  4.42225  2.77519  2.73123  3.46354  2.40513  3.72494  3.29354  2.67741  2.69355  4.24690  2.90347  2.73739  3.18146  2.89801  2.37887  2.77519  2.98518  4.58477  3.61503
          0.02381  4.14532  4.86767  0.61958  0.77255  0.57704  0.82453
     79   2.67622  4.94566  2.87884  2.45036  4.29837  3.40176  2.60528  3.76083  2.50795  3.32541  4.12554  2.55031  2.69905  2.86389  2.96658  1.94113  2.93863  3.38490  5.51434  4.15044    112 s - - -
          2.68618  4.42225  2.77519  2.73123  3.46354  2.40513  3.72494  3.29354  2.67741  2.69355  4.24690  2.90347  2.73739  3.18146  2.89801  2.37887  2.77519  2.98518  4.58477  3.61503
          0.02129  4.25610  4.97844  0.61958  0.77255  0.67248  0.71425
     80   2.75721  4.50033  3.56607  3.03273  3.63575  3.66665  3.94450  2.86491  2.34386  1.49681  3.56722  3.42369  4.07721  3.23614  3.05674  2.96943  2.40956  2.67630  5.10497  3.87806    113 l - - -
          2.68618  4.42225  2.77519  2.73123  3.46354  2.40513  3.72494  3.29354  2.67741  2.69355  4.24690  2.90347  2.73739  3.18146  2.89801  2.37887  2.77519  2.98518  4.58477  3.61503
          0.02129  4.25610  4.97844  0.61958  0.77255  0.67248  0.71425
     81   3.59148  4.89023  5.09653  4.59777  2.47497  4.76324  4.82495  2.40731  4.44334  0.66532  2.99743  4.78327  4.93633  4.48743  4.51213  4.15922  3.81505  2.59701  4.99686  3.66994    114 L - - -
          2.68618  4.42225  2.77519  2.73123  3.46354  2.40513  3.72494  3.29354  2.67741  2.69355  4.24690  2.90347  2.73739  3.18146  2.89801  2.37887  2.77519  2.98518  4.58477  3.61503
          0.02129  4.25610  4.97844  0.61958  0.77255  0.67248  0.71425
     82   3.28003  4.54645  5.13809  4.65983  3.74256  4.71614  5.36208  0.94083  4.55589  2.19978  3.52165  4.84657  4.99998  4.80707  4.73047  4.12843  3.54687  1.31661  5.78041  4.57833    115 i - - -
          2.68618  4.42225  2.77519  2.73123  3.46354  2.40513  3.72494  3.29354  2.67741  2.69355  4.24690  2.90347  2.73739  3.18146  2.89801  2.37887  2.77519  2.98518  4.58477  3.61503
          0.02129  4.25610  4.97844  0.61958  0.77255  0.67248  0.71425
     83   2.73702  5.17231  2.90923  2.06919  4.51485  3.46231  2.65967  3.97228  2.29725  3.45592  4.22439  2.55831  3.86781  2.26367  2.27254  2.70309  2.96184  3.56509  5.58278  4.21364    116 e - - -
          2.68618  4.42225  2.77519  2.73123  3.46354  2.40513  3.72494  3.29354  2.67741  2.69355  4.24690  2.90347  2.73739  3.18146  2.89801  2.37887  2.77519  2.98518  4.58477  3.61503
          0.02129  4.25610  4.97844  0.61958  0.77255  0.67248  0.71425
     84   2.38540  4.93796  2.93841  2.47210  4.16950  3.45899  3.69494  3.64173  2.45787  3.22208  4.03888  2.54835  3.88394  1.75761  2.89175  2.72165  2.94378  3.30349  5.41224  3.32498    117 q - - -
          2.68618  4.42225  2.77519  2.73123  3.46354  2.40513  3.72494  3.29354  2.67741  2.69355  4.24690  2.90347  2.73739  3.18146  2.89801  2.37887  2.77519  2.98518  4.58477  3.61503
          0.02129  4.25610  4.97844  0.61958  0.77255  0.67248  0.71425
     85   3.21419  4.93358  3.96478  3.92071  5.02199  0.32455  4.99951  4.73276  4.15304  4.33113  5.32228  4.13106  4.33495  4.44754  4.33015  3.39970  3.72460  4.18649  5.99793  5.14281    118 G - - -
          2.68618  4.42225  2.77519  2.73123  3.46354  2.40513  3.72494  3.29354  2.67741  2.69355  4.24690  2.90347  2.73739  3.18146  2.89801  2.37887  2.77519  2.98518  4.58477  3.61503
          0.02129  4.25610  4.97844  0.61958  0.77255  0.67248  0.71425
     86   3.59151  4.89029  5.09645  4.59772  2.47601  4.76324  4.82521  2.40724  4.44327  0.66514  2.99743  4.78332  4.93637  4.48745  4.51211  4.15927  3.81510  2.59693  4.99716  3.67038    119 L - - -
          2.68618  4.42225  2.77519  2.73123  3.46354  2.40513  3.72494  3.29354  2.67741  2.69355  4.24690  2.90347  2.73739  3.18146  2.89801  2.37887  2.77519  2.98518  4.58477  3.61503
          0.02129  4.25610  4.97844  0.61958  0.77255  0.67248  0.71425
     87   3.27230  4.53105  5.15581  4.67516  3.77933  4.73098  5.38221  1.16916  4.57967  2.24888  3.55478  4.85893  5.01051  4.83420  4.75699  4.14132  3.53763  1.03296  5.80735  4.59873    120 v - - -
          2.68618  4.42225  2.77519  2.73123  3.46354  2.40513  3.72494  3.29354  2.67741  2.69355  4.24690  2.90347  2.73739  3.18146  2.89801  2.37887  2.77519  2.98518  4.58477  3.61503
          0.02129  4.25610  4.97844  0.61958  0.77255  0.67248  0.71425
     88   2.36112  5.11603  2.53475  2.17302  4.43239  3.40397  3.65504  3.89794  2.43650  3.41663  4.18650  2.88894  2.77372  2.45150  2.93135  2.12482  2.92828  3.49567  5.58329  4.18483    121 s - - -
          2.68618  4.42225  2.77519  2.73123  3.46354  2.40513  3.72494  3.29354  2.67741  2.69355  4.24690  2.90347  2.73739  3.18146  2.89801  2.37887  2.77519  2.98518  4.58477  3.61503
          0.02129  4.25610  4.97844  0.61958  0.77255  0.67248  0.71425
     89   3.37481  5.31290  3.57385  3.14457  4.78994  3.80089  4.03982  4.24925  0.61041  3.73790  4.69502  3.54522  4.28745  3.22116  2.58957  3.40142  3.60706  3.94148  5.69706  4.57522    122 K - - -
          2.68623  4.42230  2.77497  2.73128  3.46305  2.40518  3.72499  3.29359  2.67746  2.69360  4.24695  2.90352  2.73744  3.18151  2.89806  2.37892  2.77524  2.98523  4.58482  3.61445
          0.11363  2.29730  4.97844  0.89776  0.52337  0.67248  0.71425
     90   3.28059  4.60365  4.95257  4.38365  3.26065  4.55991  4.90424  1.87152  4.25466  1.52603  1.44813  4.60240  4.77791  4.37216  4.36904  3.90025  3.50735  1.95342  5.26587  4.18622    126 m - - -
          2.68618  4.42225  2.77519  2.73123  3.46354  2.40513  3.72494  3.29354  2.67741  2.69355  4.24690  2.90347  2.73739  3.18146  2.89801  2.37887  2.77519  2.98518  4.58477  3.61503
          0.02129  4.25610  4.97844  0.61958  0.77255  0.67248  0.71425
     91   3.19533  4.52309  4.87745  4.32950  3.42588  4.49520  4.90960  2.00806  4.19530  1.66734  2.57008  4.54189  4.76426  4.38995  4.34770  3.84537  3.43757  1.06618  5.36357  4.21980    127 v - - -
          2.68618  4.42225  2.77519  2.73123  3.46354  2.40513  3.72494  3.29354  2.67741  2.69355  4.24690  2.90347  2.73739  3.18146  2.89801  2.37887  2.77519  2.98518  4.58477  3.61503
          0.02129  4.25610  4.97844  0.61958  0.77255  0.67248  0.71425
     92   2.62438  4.57412  3.20996  2.77731  3.89082  3.42111  3.88786  3.30492  2.76749  2.08517  3.86815  2.58411  3.92885  3.12668  3.15168  1.67358  2.92703  3.00757  5.27166  3.96923    128 s - - -
          2.68618  4.42225  2.77519  2.73123  3.46354  2.40513  3.72494  3.29354  2.67741  2.69355  4.24690  2.90347  2.73739  3.18146  2.89801  2.37887  2.77519  2.98518  4.58477  3.61503
          0.02129  4.25610  4.97844  0.61958  0.77255  0.67248  0.71425
     93   4.05204  5.27412  4.72653  4.53954  3.16830  4.20342  4.45715  4.11480  4.26717  3.43516  4.72678  4.61805  4.75563  4.63320  4.32142  4.25184  4.37576  4.01432  0.37273  3.15327    129 W - - -
          2.68618  4.42225  2.77519  2.73123  3.46354  2.40513  3.72494  3.29354  2.67741  2.69355  4.24690  2.90347  2.73739  3.18146  2.89801  2.37887  2.77519  2.98518  4.58477  3.61503
          0.02129  4.25610  4.97844  0.61958  0.77255  0.67248  0.71425
     94   3.79293  5.08584  4.77148  4.57372  0.54538  4.35946  4.11094  3.28873  4.47623  2.57582  3.96980  4.47657  4.82043  4.54098  4.49990  4.03159  4.09982  3.30516  4.27435  2.60489    130 F - - -
          2.68618  4.42225  2.77519  2.73123  3.46354  2.40513  3.72494  3.29354  2.67741  2.69355  4.24690  2.90347  2.73739  3.18146  2.89801  2.37887  2.77519  2.98518  4.58477  3.61503
          0.02129  4.25610  4.97844  0.61958  0.77255  0.67248  0.71425
     95   3.12102  5.70136  1.91237  0.93385  4.99609  3.36355  3.92632  4.52821  2.95655  4.02117  4.88318  2.82998  3.99561  3.09597  3.55683  2.99635  3.41409  4.09428  6.15758  4.65077    131 e - - -
          2.68618  4.42225  2.77519  2.73123  3.46354  2.40513  3.72494  3.29354  2.67741  2.69355  4.24690  2.90347  2.73739  3.18146  2.89801  2.37887  2.77519  2.98518  4.58477  3.61503
          0.02129  4.25610  4.97844  0.61958  0.77255  0.67248  0.71425
     96   2.78425  4.71452  3.45620  2.86365  3.98159  3.61020  3.82615  2.67210  2.44321  2.93000  3.85687  3.28653  4.02534  3.02742  1.47825  2.90387  2.49538  2.97325  5.29245  4.04695    132 r - - -
          2.68618  4.42225  2.77519  2.73123  3.46354  2.40513  3.72494  3.29354  2.67741  2.69355  4.24690  2.90347  2.73739  3.18146  2.89801  2.37887  2.77519  2.98518  4.58477  3.61503
          0.02129  4.25610  4.97844  0.61958  0.77255  0.67248  0.71425
     97   1.95033  4.33359  3.77989  3.28983  3.77860  3.47515  4.20094  2.30673  3.22020  2.72653  3.70614  3.56297  4.03659  3.53288  3.53202  2.83728  1.52193  2.49367  5.28397  4.06340    133 t - - -
          2.68618  4.42225  2.77519  2.73123  3.46354  2.40513  3.72494  3.29354  2.67741  2.69355  4.24690  2.90347  2.73739  3.18146  2.89801  2.37887  2.77519  2.98518  4.58477  3.61503
          0.02129  4.25610  4.97844  0.61958  0.77255  0.67248  0.71425
     98   2.62101  4.44346  3.39715  2.83593  3.64132  3.54609  3.83480  2.66440  2.76686  2.69363  3.57995  3.26479  3.95265  3.10897  2.54143  2.43225  2.09748  2.31618  5.05479  3.80458    134 t - - -
          2.68618  4.42225  2.77519  2.73123  3.46354  2.40513  3.72494  3.29354  2.67741  2.69355  4.24690  2.90347  2.73739  3.18146  2.89801  2.37887  2.77519  2.98518  4.58477  3.61503
          0.02129  4.25610  4.97844  0.61958  0.77255  0.67248  0.71425
     99   2.73439  5.12635  2.27789  1.88473  4.42394  2.14054  3.69638  3.87840  2.51117  3.41982  3.36794  2.89362  3.86191  2.82688  3.01020  2.70708  2.97937  3.49436  5.60614  4.20992    135 e - - -
          2.68618  4.42225  2.77519  2.73123  3.46354  2.40513  3.72494  3.29354  2.67741  2.69355  4.24690  2.90347  2.73739  3.18146  2.89801  2.37887  2.77519  2.98518  4.58477  3.61503
          0.02129  4.25610  4.97844  0.61958  0.77255  0.67248  0.71425
    100   3.17689  4.52644  4.68284  4.17301  1.34394  4.24665  3.99725  2.31514  4.01740  1.84126  3.34467  4.17540  4.55189  4.09814  4.09045  3.56835  3.40103  2.64773  4.26100  2.18073    136 f - - -
          2.68618  4.42225  2.77519  2.73123  3.46354  2.40513  3.72494  3.29354  2.67741  2.69355  4.24690  2.90347  2.73739  3.18146  2.89801  2.37887  2.77519  2.98518  4.58477  3.61503
          0.02129  4.25610  4.97844  0.61958  0.77255  0.67248  0.71425
    101   3.36299  4.70924  4.95384  4.44627  3.29647  4.58072  5.01781  2.16942  4.27143  0.83896  3.11372  4.67015  4.84623  4.44912  4.40218  3.97305  3.61698  1.75504  5.36276  4.23627    137 l - - -
          2.68618  4.42225  2.77519  2.73123  3.46354  2.40513  3.72494  3.29354  2.67741  2.69355  4.24690  2.90347  2.73739  3.18146  2.89801  2.37887  2.77519  2.98518  4.58477  3.61503
          0.02129  4.25610  4.97844  0.61958  0.77255  0.67248  0.71425
    102   2.72538  4.76307  3.24916  2.66413  3.99951  3.55988  3.72335  2.55535  1.94205  3.00026  3.85510  3.13835  3.94421  2.90333  2.32622  2.80194  2.21762  3.07422  5.27054  3.99652    138 k - - -
          2.68618  4.42225  2.77519  2.73123  3.46354  2.40513  3.72494  3.29354  2.67741  2.69355  4.24690  2.90347  2.73739  3.18146  2.89801  2.37887  2.77519  2.98518  4.58477  3.61503
          0.02129  4.25610  4.97844  0.61958  0.77255  0.67248  0.71425
    103   2.30477  4.22086  3.88467  3.31836  3.38749  3.70671  4.05704  1.97415  3.23601  2.21622  3.36174  3.61726  4.10282  3.50408  3.50451  2.65015  2.23862  2.13623  4.90044  3.69240    139 i - - -
          2.68618  4.42225  2.77519  2.73123  3.46354  2.40513  3.72494  3.29354  2.67741  2.69355  4.24690  2.90347  2.73739  3.18146  2.89801  2.37887  2.77519  2.98518  4.58477  3.61503
          0.23861  4.25610  1.61899  0.61958  0.77255  0.67248  0.71425
    104   2.63912  4.68749  3.07638  2.31956  3.91538  3.46550  3.67513  2.55237  2.02329  2.92244  3.78139  3.04129  3.86529  2.85841  2.82325  2.71498  2.48883  2.95936  5.21848  3.92746    140 k - - -
          2.68618  4.42225  2.77519  2.73123  3.46354  2.40513  3.72494  3.29354  2.67741  2.69355  4.24690  2.90347  2.73739  3.18146  2.89801  2.37887  2.77519  2.98518  4.58477  3.61503
          0.02639  4.04388  4.76622  0.61958  0.77255  0.69290  0.69340
    105   2.69478  5.12915  2.22232  1.91446  4.43158  2.89945  3.64361  3.89709  2.44503  3.41850  4.19646  2.84494  3.81795  2.38089  2.94580  2.65883  2.93631  2.88972  5.58880  4.18387    141 e - - -
          2.68618  4.42225  2.77519  2.73123  3.46354  2.40513  3.72494  3.29354  2.67741  2.69355  4.24690  2.90347  2.73739  3.18146  2.89801  2.37887  2.77519  2.98518  4.58477  3.61503
          0.02381  4.14532  4.86767  0.61958  0.77255  0.78276  0.61091
    106   2.82034  4.52159  3.72216  3.29955  3.51385  3.66098  4.19284  2.78745  3.16933  1.35391  3.51056  3.63305  2.00955  3.54628  3.44757  3.06711  3.12953  2.67941  5.14995  3.89646    142 l - - -
          2.68618  4.42225  2.77519  2.73123  3.46354  2.40513  3.72494  3.29354  2.67741  2.69355  4.24690  2.90347  2.73739  3.18146  2.89801  2.37887  2.77519  2.98518  4.58477  3.61503
          0.02381  4.14532  4.86767  0.61958  0.77255  0.57704  0.82453
    107   2.00490  4.87140  2.99313  2.49284  4.26763  3.40255  3.71333  3.69739  1.98162  3.27197  4.07009  2.68392  3.85183  2.85334  2.92196  2.26036  2.60337  3.32374  5.47873  4.13680    143 k - - -
          2.68618  4.42225  2.77519  2.73123  3.46354  2.40513  3.72494  3.29354  2.67741  2.69355  4.24690  2.90347  2.73739  3.18146  2.89801  2.37887  2.77519  2.98518  4.58477  3.61503
          0.02129  4.25610  4.97844  0.61958  0.77255  0.67248  0.71425
    108   2.67073  4.99993  2.92060  2.09728  4.29414  3.43912  3.65142  3.73297  2.11046  2.91616  4.07314  2.94328  3.06984  2.77824  2.85766  2.03331  2.90444  3.36608  5.47624  4.11404    144 s - - -
          2.68618  4.42225  2.77519  2.73123  3.46354  2.40513  3.72494  3.29354  2.67741  2.69355  4.24690  2.90347  2.73739  3.18146  2.89801  2.37887  2.77519  2.98518  4.58477  3.61503
          0.02129  4.25610  4.97844  0.61958  0.77255  0.67248  0.71425
    109   2.77964  5.27657  2.34065  1.79302  4.59578  3.38465  3.70465  4.08096  2.53017  3.57711  4.35099  2.05974  2.94773  2.82734  3.04859  2.72414  2.66814  3.65836  5.72978  4.29922    145 e - - -
          2.68618  4.42225  2.77519  2.73123  3.46354  2.40513  3.72494  3.29354  2.67741  2.69355  4.24690  2.90347  2.73739  3.18146  2.89801  2.37887  2.77519  2.98518  4.58477  3.61503
          0.02129  4.25610  4.97844  0.61958  0.77255  0.67248  0.71425
    110   2.25030  4.98328  2.94165  2.19194  4.27670  3.43075  3.18011  3.72041  2.39158  3.26961  4.05053  2.93262  3.29128  2.75626  2.52137  2.29028  2.62194  3.34848  5.46039  4.09266    146 e - - -
          2.68618  4.42225  2.77519  2.73123  3.46354  2.40513  3.72494  3.29354  2.67741  2.69355  4.24690  2.90347  2.73739  3.18146  2.89801  2.37887  2.77519  2.98518  4.58477  3.61503
          0.02129  4.25610  4.97844  0.61958  0.77255  0.67248  0.71425
    111   2.34942  4.53277  2.74964  2.69905  2.85926  3.51735  3.77309  3.09128  2.68323  2.48011  3.64351  3.16488  3.91534  3.01002  3.09710  2.32404  2.43213  2.83255  5.10491  3.83159    147 s - - -
          2.68618  4.42225  2.77519  2.73123  3.46354  2.40513  3.72494  3.29354  2.67741  2.69355  4.24690  2.90347  2.73739  3.18146  2.89801  2.37887  2.77519  2.98518  4.58477  3.61503
          0.02129  4.25610  4.97844  0.61958  0.77255  0.67248  0.71425
    112   3.38679  4.73783  4.95528  4.45251  3.27489  4.58840  5.02168  2.20088  4.26944  0.78542  3.09357  4.67991  4.85281  4.44674  4.39783  3.98579  3.64182  1.87735  5.35422  4.22892    148 l - - -
          2.68618  4.42225  2.77519  2.73123  3.46354  2.40513  3.72494  3.29354  2.67741  2.69355  4.24690  2.90347  2.73739  3.18146  2.89801  2.37887  2.77519  2.98518  4.58477  3.61503
          0.02129  4.25610  4.97844  0.61958  0.77255  0.67248  0.71425
    113   2.50169  4.23382  4.21302  3.63598  3.29313  3.90242  4.22857  1.96344  3.52261  1.79215  2.50759  3.87145  4.25591  3.75145  3.72116  3.19717  2.24953  2.18937  4.90600  3.72481    149 l - - -
          2.68618  4.42225  2.77519  2.73123  3.46354  2.40513  3.72494  3.29354  2.67741  2.69355  4.24690  2.90347  2.73739  3.18146  2.89801  2.37887  2.77519  2.98518  4.58477  3.61503
          0.02129  4.25610  4.97844  0.61958  0.77255  0.67248  0.71425
    114   2.39993  3.56848  3.21018  2.65718  3.84312  3.47640  3.76218  3.21838  2.31845  2.88903  3.74113  2.48377  3.89326  2.97043  3.04720  2.71553  2.18565  2.65280  5.19428  3.90981    150 t - - -
          2.68618  4.42225  2.77519  2.73123  3.46354  2.40513  3.72494  3.29354  2.67741  2.69355  4.24690  2.90347  2.73739  3.18146  2.89801  2.37887  2.77519  2.98518  4.58477  3.61503
          0.02129  4.25610  4.97844  0.61958  0.77255  0.67248  0.71425
    115   2.46745  4.44474  4.49771  3.97209  3.42783  4.12815  4.62674  2.18145  3.84142  1.16297  3.28689  4.19368  4.50974  4.08454  4.03655  3.47937  3.26666  1.71932  5.24519  4.08253    151 l - - -
          2.68618  4.42225  2.77519  2.73123  3.46354  2.40513  3.72494  3.29354  2.67741  2.69355  4.24690  2.90347  2.73739  3.18146  2.89801  2.37887  2.77519  2.98518  4.58477  3.61503
          0.02129  4.25610  4.97844  0.61958  0.77255  0.67248  0.71425
    116   3.06993  4.40190  4.79634  4.24458  3.50614  4.37463  4.80404  1.56132  4.12727  1.58556  3.35363  4.43012  4.67509  4.33427  4.28219  3.71460  2.77178  1.40041  5.32445  4.15434    152 v - - -
          2.68618  4.42225  2.77519  2.73123  3.46354  2.40513  3.72494  3.29354  2.67741  2.69355  4.24690  2.90347  2.73739  3.18146  2.89801  2.37887  2.77519  2.98518  4.58477  3.61503
          0.02129  4.25610  4.97844  0.61958  0.77255  0.67248  0.71425
    117   3.34802  5.48425  2.72814  0.58134  4.88889  3.57009  4.21452  4.42501  3.14987  3.98657  4.96321  3.23029  4.19864  3.43438  3.58555  3.30133  3.66142  4.07568  5.98495  4.73281    153 E - - -
          2.68618  4.42225  2.77519  2.73123  3.46354  2.40513  3.72494  3.29354  2.67741  2.69355  4.24690  2.90347  2.73739  3.18146  2.89801  2.37887  2.77519  2.98518  4.58477  3.61503
          0.02129  4.25610  4.97844  0.61958  0.77255  0.67248  0.71425
    118   2.89370  5.06137  1.10098  2.50965  4.38917  3.41808  3.98161  3.58217  2.94397  3.40285  4.35835  3.04212  4.00555  3.17593  3.44481  2.91545  3.20866  2.48029  5.74738  4.34713    154 d - - -
          2.68618  4.42225  2.77519  2.73123  3.46354  2.40513  3.72494  3.29354  2.67741  2.69355  4.24690  2.90347  2.73739  3.18146  2.89801  2.37887  2.77519  2.98518  4.58477  3.61503
          0.02129  4.25610  4.97844  0.61958  0.77255  0.67248  0.71425
    119   3.41345  4.74359  4.86587  4.41503  1.04326  4.48907  4.31055  2.06022  4.26466  1.91376  3.29502  4.45648  4.78012  4.34721  4.34747  3.86816  3.65761  2.51721  4.52794  2.96676    155 f - - -
          2.68618  4.42225  2.77519  2.73123  3.46354  2.40513  3.72494  3.29354  2.67741  2.69355  4.24690  2.90347  2.73739  3.18146  2.89801  2.37887  2.77519  2.98518  4.58477  3.61503
          0.02129  4.25610  4.97844  0.61958  0.77255  0.67248  0.71425
    120   3.67396  4.91058  4.87122  4.51599  1.13997  4.52773  3.68631  3.26404  4.34403  2.09574  3.86086  4.26113  4.81825  4.29449  4.34973  3.87908  3.89033  3.21191  3.82830  1.40308    156 f - - -
          2.68618  4.42225  2.77519  2.73123  3.46354  2.40513  3.72494  3.29354  2.67741  2.69355  4.24690  2.90347  2.73739  3.18146  2.89801  2.37887  2.77519  2.98518  4.58477  3.61503
          0.02129  4.25610  4.97844  0.61958  0.77255  0.67248  0.71425
    121   3.19436  5.82087  0.89686  1.82272  5.10377  3.35230  3.96880  4.65655  3.07039  4.14203  5.03060  2.81413  4.01571  3.14910  3.71566  3.04786  3.50099  4.21263  6.27778  4.73547    157 d - - -
          2.68618  4.42225  2.77519  2.73123  3.46354  2.40513  3.72494  3.29354  2.67741  2.69355  4.24690  2.90347  2.73739  3.18146  2.89801  2.37887  2.77519  2.98518  4.58477  3.61503
          0.02129  4.25610  4.97844  0.61958  0.77255  0.67248  0.71425
    122   2.58148  4.31443  3.70810  3.20940  3.67292  3.48863  4.10336  1.85566  3.14224  2.68601  3.62854  3.50799  4.01440  3.45257  3.45337  1.88237  2.19041  2.54427  5.15495  3.93028    158 i - - -
          2.68618  4.42225  2.77519  2.73123  3.46354  2.40513  3.72494  3.29354  2.67741  2.69355  4.24690  2.90347  2.73739  3.18146  2.89801  2.37887  2.77519  2.98518  4.58477  3.61503
          0.02129  4.25610  4.97844  0.61958  0.77255  0.67248  0.71425
    123   1.10476  4.26438  3.80627  3.40158  4.12262  3.18310  4.33458  3.32472  3.36277  3.17380  4.06399  3.53283  3.88705  3.65085  3.65607  2.08498  2.84863  2.32270  5.54774  4.34157    159 a - - -
          2.68618  4.42225  2.77519  2.73123  3.46354  2.40513  3.72494  3.29354  2.67741  2.69355  4.24690  2.90347  2.73739  3.18146  2.89801  2.37887  2.77519  2.98518  4.58477  3.61503
          0.02129  4.25610  4.97844  0.61958  0.77255  0.67248  0.71425
    124   3.56830  4.87864  5.11707  4.56942  3.13893  4.80015  5.08129  2.32977  4.36439  0.68646  2.29046  4.83633  4.94361  4.46904  4.45528  4.18065  3.78782  2.52595  5.29540  4.24228    160 L - - -
          2.68618  4.42225  2.77519  2.73123  3.46354  2.40513  3.72494  3.29354  2.67741  2.69355  4.24690  2.90347  2.73739  3.18146  2.89801  2.37887  2.77519  2.98518  4.58477  3.61503
          0.02129  4.25610  4.97844  0.61958  0.77255  0.67248  0.71425
    125   2.85538  4.31513  4.37522  3.85127  3.57200  3.99101  4.51894  1.69978  3.74046  2.39869  3.48767  4.06018  4.40955  4.00738  3.95453  2.61094  3.13282  1.19472  5.23186  4.01959    161 v - - -
          2.68618  4.42225  2.77519  2.73123  3.46354  2.40513  3.72494  3.29354  2.67741  2.69355  4.24690  2.90347  2.73739  3.18146  2.89801  2.37887  2.77519  2.98518  4.58477  3.61503
          0.02129  4.25610  4.97844  0.61958  0.77255  0.50160  0.93029
    126   3.46477  4.72405  5.24751  4.73655  3.45592  4.85282  5.29152  0.96549  4.57999  1.39918  3.25159  4.94489  5.04951  4.73762  4.69126  4.25415  3.70700  1.97471  5.55904  4.42531    162 i - - -
          2.68618  4.42225  2.77519  2.73123  3.46354  2.40513  3.72494  3.29354  2.67741  2.69355  4.24690  2.90347  2.73739  3.18146  2.89801  2.37887  2.77519  2.98518  4.58477  3.61503
          0.01959  4.33818  5.06053  0.61958  0.77255  0.57253  0.83033
    127   2.08485  1.60904  4.02676  3.54257  3.76175  3.35944  4.29015  3.02593  3.44089  2.44546  3.74381  3.65894  3.98863  3.70982  3.68267  2.05052  2.88408  2.73622  5.23675  4.04006    163 c - - -
          2.68618  4.42225  2.77519  2.73123  3.46354  2.40513  3.72494  3.29354  2.67741  2.69355  4.24690  2.90347  2.73739  3.18146  2.89801  2.37887  2.77519  2.98518  4.58477  3.61503
          0.01959  4.33818  5.06053  0.61958  0.77255  0.57253  0.83033
    128   3.19080  5.40769  3.59171  2.88587  4.90421  3.81952  3.72598  4.24146  1.22078  3.63033  4.47349  3.30530  4.16642  1.99821  1.77522  3.15948  3.34582  3.89461  5.64194  4.46704    164 k - - -
          2.68618  4.42225  2.77519  2.73123  3.46354  2.40513  3.72494  3.29354  2.67741  2.69355  4.24690  2.90347  2.73739  3.18146  2.89801  2.37887  2.77519  2.98518  4.58477  3.61503
          0.01959  4.33818  5.06053  0.61958  0.77255  0.57253  0.83033
    129   2.63095  2.24866  3.37058  2.81761  3.77099  3.51704  3.10271  3.15067  2.73679  2.83181  3.69978  3.24981  3.95075  3.09753  2.76970  2.22145  2.48915  2.88204  5.15376  3.89426    165 s - - -
          2.68618  4.42225  2.77519  2.73123  3.46354  2.40513  3.72494  3.29354  2.67741  2.69355  4.24690  2.90347  2.73739  3.18146  2.89801  2.37887  2.77519  2.98518  4.58477  3.61503
          0.01959  4.33818  5.06053  0.61958  0.77255  0.57253  0.83033
    130   2.54721  4.59972  3.19763  2.87466  4.48034  3.24865  4.10509  3.92082  2.97997  3.54820  4.36043  2.38252  3.90018  3.30124  3.38391  1.17385  2.34241  3.43286  5.75755  4.46470    166 s - - -
          2.68618  4.42225  2.77519  2.73123  3.46354  2.40513  3.72494  3.29354  2.67741  2.69355  4.24690  2.90347  2.73739  3.18146  2.89801  2.37887  2.77519  2.98518  4.58477  3.61503
          0.01959  4.33818  5.06053  0.61958  0.77255  0.57253  0.83033
    131   2.64302  3.16841  3.44117  2.87631  3.58306  3.59269  3.84982  2.55808  2.82450  2.35241  3.53601  2.66642  3.98078  3.14647  2.77755  2.16571  2.87867  2.70861  5.00862  3.76348    167 s - - -
          2.68618  4.42225  2.77519  2.73123  3.46354  2.40513  3.72494  3.29354  2.67741  2.69355  4.24690  2.90347  2.73739  3.18146  2.89801  2.37887  2.77519  2.98518  4.58477  3.61503
          0.01959  4.33818  5.06053  0.61958  0.77255  0.57253  0.83033
    132   2.79701  5.22699  2.73190  1.44027  4.56282  3.43987  3.72933  4.02826  2.22720  3.53782  4.31999  2.92696  2.99690  2.85398  2.97300  2.37009  3.04226  3.62274  5.69444  4.29638    168 e - - -
          2.68620  4.42227  2.77488  2.73125  3.46356  2.40515  3.72496  3.29356  2.67743  2.69357  4.24692  2.90349  2.73741  3.18148  2.89803  2.37889  2.77521  2.98520  4.58479  3.61505
          0.21667  2.21040  2.46335  0.31407  1.31106  0.43509  1.04187
    133   1.97531  4.40814  3.65402  3.52852  4.74933  0.76689  4.65222  4.15752  3.71499  3.88621  4.73153  3.61560  3.94489  3.96453  3.97568  2.66519  3.00954  3.53303  6.05999  4.90208    170 g - - -
          2.68618  4.42225  2.77519  2.73123  3.46354  2.40513  3.72494  3.29354  2.67741  2.69355  4.24690  2.90347  2.73739  3.18146  2.89801  2.37887  2.77519  2.98518  4.58477  3.61503
          0.01993  4.32155  5.04389  0.61958  0.77255  0.59430  0.80285
    134   2.81169  5.15249  3.11940  2.54077  4.51216  3.55431  3.66942  3.93566  1.52268  3.42869  4.21935  3.04723  3.94010  2.47680  2.29396  2.41165  2.61800  3.55757  5.55418  4.23726    171 k - - -
          2.68618  4.42225  2.77519  2.73123  3.46354  2.40513  3.72494  3.29354  2.67741  2.69355  4.24690  2.90347  2.73739  3.18146  2.89801  2.37887  2.77519  2.98518  4.58477  3.61503
          0.08674  4.32155  2.66211  0.61958  0.77255  0.42342  1.06364
    135   2.66814  4.66055  3.22334  2.65828  3.85632  3.54485  3.75488  2.62683  2.23354  2.89582  3.74985  2.69824  3.93085  2.95864  2.53395  2.76801  2.56703  2.33931  5.19822  3.91411    172 k - - -
          2.68618  4.42225  2.77519  2.73123  3.46354  2.40513  3.72494  3.29354  2.67741  2.69355  4.24690  2.90347  2.73739  3.18146  2.89801  2.37887  2.77519  2.98518  4.58477  3.61503
          0.01959  4.33818  5.06053  0.61958  0.77255  0.57253  0.83033
    136   2.90631  5.19640  2.99253  2.57277  4.58135  3.55221  3.75843  4.01170  2.03062  3.51550  4.33300  3.07710  3.99870  1.38903  2.67024  2.41300  3.13915  3.63944  5.64126  4.32786    173 q - - -
          2.68618  4.42225  2.77519  2.73123  3.46354  2.40513  3.72494  3.29354  2.67741  2.69355  4.24690  2.90347  2.73739  3.18146  2.89801  2.37887  2.77519  2.98518  4.58477  3.61503
          0.01959  4.33818  5.06053  0.61958  0.77255  0.57253  0.83033
    137   3.04446  4.49274  4.43036  3.84807  3.22393  4.17426  4.45258  2.12027  3.70457  1.15969  2.28869  4.11614  4.46898  2.89304  3.89114  3.47243  3.26826  2.49689  5.03740  3.91254    174 l - - -
          2.68618  4.42225  2.77519  2.73123  3.46354  2.40513  3.72494  3.29354  2.67741  2.69355  4.24690  2.90347  2.73739  3.18146  2.89801  2.37887  2.77519  2.98518  4.58477  3.61503
          0.01959  4.33818  5.06053  0.61958  0.77255  0.57253  0.83033
    138   3.46290  4.76372  5.16097  4.59304  3.24394  4.75161  5.08366  2.25979  4.44923  0.82580  2.43748  4.81661  4.92188  4.51741  4.53035  4.10756  3.68507  1.88308  5.34022  4.30006    175 l - - -
          2.68618  4.42225  2.77519  2.73123  3.46354  2.40513  3.72494  3.29354  2.67741  2.69355  4.24690  2.90347  2.73739  3.18146  2.89801  2.37887  2.77519  2.98518  4.58477  3.61503
          0.01959  4.33818  5.06053  0.61958  0.77255  0.57253  0.83033
    139   3.04475  5.56524  1.11355  2.29198  4.95030  3.37652  3.93733  4.48433  2.94453  3.97846  4.81206  2.16739  3.99761  3.10016  3.53624  2.34636  3.34768  4.02985  6.13077  4.62875    176 d - - -
          2.68618  4.42225  2.77519  2.73123  3.46354  2.40513  3.72494  3.29354  2.67741  2.69355  4.24690  2.90347  2.73739  3.18146  2.89801  2.37887  2.77519  2.98518  4.58477  3.61503
          0.01959  4.33818  5.06053  0.61958  0.77255  0.57253  0.83033
    140   2.64147  4.33168  3.75033  3.21195  3.58968  3.59673  4.07618  2.73696  3.14092  2.15557  3.54913  3.53565  4.06437  3.44132  3.45379  1.80896  2.50105  1.93749  5.07845  3.85658    177 s - - -
          2.68618  4.42225  2.77519  2.73123  3.46354  2.40513  3.72494  3.29354  2.67741  2.69355  4.24690  2.90347  2.73739  3.18146  2.89801  2.37887  2.77519  2.98518  4.58477  3.61503
          0.01959  4.33818  5.06053  0.61958  0.77255  0.57253  0.83033
    141   3.35993  4.74391  4.81731  4.39623  0.95748  4.37371  4.30955  2.59121  4.25484  2.09289  3.44398  4.41154  4.74435  4.35907  4.34780  3.77141  3.63583  2.08553  4.55197  2.97364    178 f - - -
          2.68618  4.42225  2.77519  2.73123  3.46354  2.40513  3.72494  3.29354  2.67741  2.69355  4.24690  2.90347  2.73739  3.18146  2.89801  2.37887  2.77519  2.98518  4.58477  3.61503
          0.01959  4.33818  5.06053  0.61958  0.77255  0.57253  0.83033
    142   3.49040  4.76244  5.25471  4.70565  3.33264  4.84407  5.22656  1.86215  4.57226  0.81030  3.10326  4.92607  5.00715  4.64936  4.65807  4.21846  3.71976  1.87095  5.45778  4.40170    179 l - - -
          2.68618  4.42225  2.77519  2.73123  3.46354  2.40513  3.72494  3.29354  2.67741  2.69355  4.24690  2.90347  2.73739  3.18146  2.89801  2.37887  2.77519  2.98518  4.58477  3.61503
          0.01959  4.33818  5.06053  0.61958  0.77255  0.57253  0.83033
    143   3.02170  4.48965  4.37926  3.83070  3.31620  4.12921  4.47751  1.99856  3.69023  1.09568  3.19900  4.09648  2.80903  3.93585  3.89327  3.44907  3.26503  2.36120  5.10719  3.94580    180 l - - -
          2.68618  4.42225  2.77519  2.73123  3.46354  2.40513  3.72494  3.29354  2.67741  2.69355  4.24690  2.90347  2.73739  3.18146  2.89801  2.37887  2.77519  2.98518  4.58477  3.61503
          0.01959  4.33818  5.06053  0.61958  0.77255  0.57253  0.83033
    144   2.75506  5.16651  2.98011  2.11351  4.50568  3.49713  2.96601  3.95613  2.31050  3.44836  4.22036  2.97647  3.89483  2.45329  1.92735  2.29549  2.97835  3.55739  5.58144  4.22123    181 r - - -
          2.68618  4.42225  2.77519  2.73123  3.46354  2.40513  3.72494  3.29354  2.67741  2.69355  4.24690  2.90347  2.73739  3.18146  2.89801  2.37887  2.77519  2.98518  4.58477  3.61503
          0.01959  4.33818  5.06053  0.61958  0.77255  0.57253  0.83033
    145   3.60498  4.87089  5.32682  4.76503  2.41255  4.89467  5.06874  2.08062  4.62838  0.71225  2.96620  4.95769  5.00637  4.60225  4.65496  4.25956  3.81518  2.53224  5.20740  4.05401    182 l - - -
          2.68618  4.42225  2.77519  2.73123  3.46354  2.40513  3.72494  3.29354  2.67741  2.69355  4.24690  2.90347  2.73739  3.18146  2.89801  2.37887  2.77519  2.98518  4.58477  3.61503
          0.01959  4.33818  5.06053  0.61958  0.77255  0.57253  0.83033
    146   1.92358  4.41033  3.68282  3.55352  4.76281  0.77257  4.66902  4.17071  3.73509  3.89879  4.74042  3.63043  3.95193  3.98176  3.99413  2.66817  3.01266  3.54102  6.07536  4.91893    183 g - - -
          2.68618  4.42225  2.77519  2.73123  3.46354  2.40513  3.72494  3.29354  2.67741  2.69355  4.24690  2.90347  2.73739  3.18146  2.89801  2.37887  2.77519  2.98518  4.58477  3.61503
          0.01959  4.33818  5.06053  0.61958  0.77255  0.57253  0.83033
    147   2.37132  4.67147  3.21072  2.64769  2.83413  3.54230  2.58579  3.25255  2.58487  2.64798  3.75698  3.13292  3.92793  2.57728  2.52008  2.76366  2.89822  2.97887  5.18566  3.88622    184 a - - -
          2.68618  4.42225  2.77519  2.73123  3.46354  2.40513  3.72494  3.29354  2.67741  2.69355  4.24690  2.90347  2.73739  3.18146  2.89801  2.37887  2.77519  2.98518  4.58477  3.61503
          0.01959  4.33818  5.06053  0.61958  0.77255  0.57253  0.83033
    148   2.91783  4.42406  4.20879  3.63138  3.37771  3.99397  4.29583  2.45613  3.37235  1.29497  3.29708  3.91066  4.34926  3.73240  2.83562  3.30314  3.15647  1.75331  5.05145  3.86489    185 l - - -
          2.68618  4.42225  2.77519  2.73123  3.46354  2.40513  3.72494  3.29354  2.67741  2.69355  4.24690  2.90347  2.73739  3.18146  2.89801  2.37887  2.77519  2.98518  4.58477  3.61503
          0.01959  4.33818  5.06053  0.61958  0.77255  0.57253  0.83033
    149   2.28346  4.43431  4.51598  4.14488  3.94667  3.86811  4.92116  2.16623  4.05111  2.63232  3.80842  4.22349  4.46727  4.34567  4.25311  3.31307  3.25663  0.81398  5.71056  4.49345    186 v - - -
          2.68618  4.42225  2.77519  2.73123  3.46354  2.40513  3.72494  3.29354  2.67741  2.69355  4.24690  2.90347  2.73739  3.18146  2.89801  2.37887  2.77519  2.98518  4.58477  3.61503
          0.01959  4.33818  5.06053  0.61958  0.77255  0.57253  0.83033
    150   2.27856  4.38408  3.82555  3.33803  3.72009  3.56059  4.22082  2.77456  3.24316  1.91564  3.65531  3.61794  4.09889  3.56828  3.53890  2.91911  1.46370  2.56403  5.25284  4.03664    187 t - - -
          2.68618  4.42225  2.77519  2.73123  3.46354  2.40513  3.72494  3.29354  2.67741  2.69355  4.24690  2.90347  2.73739  3.18146  2.89801  2.37887  2.77519  2.98518  4.58477  3.61503
          0.01959  4.33818  5.06053  0.61958  0.77255  0.57253  0.83033
    151   3.18911  5.82456  1.64767  0.97433  5.11080  3.40052  3.97690  4.65860  3.03341  4.13192  4.99456  2.85663  4.04250  3.14640  3.65893  3.05078  3.48476  4.20939  6.26812  4.73418    188 e - - -
          2.68618  4.42225  2.77519  2.73123  3.46354  2.40513  3.72494  3.29354  2.67741  2.69355  4.24690  2.90347  2.73739  3.18146  2.89801  2.37887  2.77519  2.98518  4.58477  3.61503
          0.01959  4.33818  5.06053  0.61958  0.77255  0.57253  0.83033
    152   2.46146  4.91267  2.67901  2.45783  3.33551  3.08389  3.67144  3.59583  1.94314  3.17970  3.98015  2.98447  3.14158  2.80986  2.92740  2.67177  2.88560  3.25501  5.40338  3.22558    189 k - - -
          2.68618  4.42225  2.77519  2.73123  3.46354  2.40513  3.72494  3.29354  2.67741  2.69355  4.24690  2.90347  2.73739  3.18146  2.89801  2.37887  2.77519  2.98518  4.58477  3.61503
          0.01959  4.33818  5.06053  0.61958  0.77255  0.57253  0.83033
    153   2.65709  5.06159  2.59286  2.17377  4.36557  3.06591  3.63723  3.82290  2.24157  3.34879  4.11433  2.92852  3.83759  2.74954  2.57296  2.25896  2.64639  3.43018  3.48460  4.13550    190 e - - -
          2.68618  4.42225  2.77519  2.73123  3.46354  2.40513  3.72494  3.29354  2.67741  2.69355  4.24690  2.90347  2.73739  3.18146  2.89801  2.37887  2.77519  2.98518  4.58477  3.61503
          0.01959  4.33818  5.06053  0.61958  0.77255  0.57253  0.83033
    154   3.33403  4.58289  5.24250  4.72151  3.63900  4.79293  5.31060  1.44072  4.61930  1.59459  3.41833  4.89781  5.01946  4.79569  4.74851  4.17704  3.58023  1.11049  5.66244  4.51263    191 v - - -
          2.68618  4.42225  2.77519  2.73123  3.46354  2.40513  3.72494  3.29354  2.67741  2.69355  4.24690  2.90347  2.73739  3.18146  2.89801  2.37887  2.77519  2.98518  4.58477  3.61503
          0.01959  4.33818  5.06053  0.61958  0.77255  0.57253  0.83033
    155   2.27200  3.16453  3.11308  2.56959  4.09746  3.45132  3.74406  3.50948  2.09433  3.12378  3.94252  2.74225  2.63641  2.90555  2.99419  2.46449  2.88913  3.17727  5.37397  4.05440    192 k - - -
          2.68618  4.42225  2.77519  2.73123  3.46354  2.40513  3.72494  3.29354  2.67741  2.69355  4.24690  2.90347  2.73739  3.18146  2.89801  2.37887  2.77519  2.98518  4.58477  3.61503
          0.01959  4.33818  5.06053  0.61958  0.77255  0.57253  0.83033
    156   2.65473  2.46568  4.08916  3.50804  2.17577  3.74484  3.30758  2.30232  3.38694  2.32439  3.25457  3.71959  3.22891  3.61327  3.57465  3.03333  2.88986  2.39025  4.71048  3.48024    193 f - - -
          2.68618  4.42225  2.77519  2.73123  3.46354  2.40513  3.72494  3.29354  2.67741  2.69355  4.24690  2.90347  2.73739  3.18146  2.89801  2.37887  2.77519  2.98518  4.58477  3.61503
          0.01959  4.33818  5.06053  0.61958  0.77255  0.57253  0.83033
    157   2.24925  3.25488  3.56389  2.99860  3.49373  3.61242  2.97000  2.59073  2.94384  2.36114  3.46528  3.38752  4.00598  3.24549  3.28612  2.06357  2.87508  2.62291  4.94451  3.71326    194 s - - -
          2.68618  4.42225  2.77519  2.73123  3.46354  2.40513  3.72494  3.29354  2.67741  2.69355  4.24690  2.90347  2.73739  3.18146  2.89801  2.37887  2.77519  2.98518  4.58477  3.61503
          0.01959  4.33818  5.06053  0.61958  0.77255  0.57253  0.83033
    158   3.58669  4.84727  5.35689  4.78279  3.21101  4.92217  5.22779  1.76994  4.64243  0.80246  2.35238  5.00737  5.02538  4.63726  4.67865  4.28952  3.79873  2.41357  5.37491  4.37480    195 l - - -
          2.68618  4.42225  2.77519  2.73123  3.46354  2.40513  3.72494  3.29354  2.67741  2.69355  4.24690  2.90347  2.73739  3.18146  2.89801  2.37887  2.77519  2.98518  4.58477  3.61503
          0.01959  4.33818  5.06053  0.61958  0.77255  0.57253  0.83033
    159   3.26582  5.36348  3.65017  3.00014  4.80675  3.84840  3.79401  4.19730  2.04865  3.60782  4.49415  3.39155  4.22594  2.11224  0.99068  3.25810  3.43142  3.88053  5.62664  4.46026    196 r - - -
          2.68618  4.42225  2.77519  2.73123  3.46354  2.40513  3.72494  3.29354  2.67741  2.69355  4.24690  2.90347  2.73739  3.18146  2.89801  2.37887  2.77519  2.98518  4.58477  3.61503
          0.01959  4.33818  5.06053  0.61958  0.77255  0.57253  0.83033
    160   3.05913  4.81216  3.66143  3.19919  3.56653  3.89353  4.12369  2.95988  2.89377  1.23242  3.53965  3.61084  4.29435  1.90599  3.16584  3.24991  3.29888  2.92257  5.21686  3.94320    197 l - - -
          2.68618  4.42225  2.77519  2.73123  3.46354  2.40513  3.72494  3.29354  2.67741  2.69355  4.24690  2.90347  2.73739  3.18146  2.89801  2.37887  2.77519  2.98518  4.58477  3.61503
          0.01959  4.33818  5.06053  0.61958  0.77255  0.57253  0.83033
    161   3.45434  5.58254  2.80249  0.50857  5.00334  3.65000  4.31280  4.56018  3.26254  4.11028  5.09240  3.31732  4.28490  3.53657  3.70125  3.40339  3.77121  4.20493  6.08085  4.84180    198 E - - -
          2.68618  4.42225  2.77519  2.73123  3.46354  2.40513  3.72494  3.29354  2.67741  2.69355  4.24690  2.90347  2.73739  3.18146  2.89801  2.37887  2.77519  2.98518  4.58477  3.61503
          0.01959  4.33818  5.06053  0.61958  0.77255  0.57253  0.83033
    162   0.85501  4.30426  3.83725  3.53619  4.51423  2.49791  4.52624  3.87050  3.55902  3.60882  4.43795  3.58706  3.88770  3.82460  3.83801  2.57650  2.27706  3.31909  5.87641  4.69605    199 a - - -
          2.68618  4.42225  2.77519  2.73123  3.46354  2.40513  3.72494  3.29354  2.67741  2.69355  4.24690  2.90347  2.73739  3.18146  2.89801  2.37887  2.77519  2.98518  4.58477  3.61503
          0.01959  4.33818  5.06053  0.61958  0.77255  0.57253  0.83033
    163   3.54930  4.80835  5.30787  4.77622  3.32093  4.90541  5.27618  1.40308  4.61606  0.90753  3.10206  4.99604  5.05508  4.69957  4.69126  4.29936  3.77902  2.18518  5.46814  4.39364    200 l - - -
          2.68618  4.42225  2.77519  2.73123  3.46354  2.40513  3.72494  3.29354  2.67741  2.69355  4.24690  2.90347  2.73739  3.18146  2.89801  2.37887  2.77519  2.98518  4.58477  3.61503
          0.01959  4.33818  5.06053  0.61958  0.77255  0.57253  0.83033
    164   2.53655  5.20153  3.54673  2.90708  4.67464  3.74963  3.77629  4.01512  1.90297  3.50179  4.36084  3.31811  4.14201  2.91462  1.08917  3.10562  3.28706  3.68696  5.58883  4.39994    201 r - - -
          2.68618  4.42225  2.77519  2.73123  3.46354  2.40513  3.72494  3.29354  2.67741  2.69355  4.24690  2.90347  2.73739  3.18146  2.89801  2.37887  2.77519  2.98518  4.58477  3.61503
          0.01959  4.33818  5.06053  0.61958  0.77255  0.57253  0.83033
    165   2.74563  4.58338  3.93477  3.74151  4.47387  3.39954  4.71104  3.66525  3.69477  3.51017  4.54833  3.84919  4.14829  4.06922  3.91160  2.95447  0.57524  3.30300  5.86359  4.69793    202 T - - -
          2.68618  4.42225  2.77519  2.73123  3.46354  2.40513  3.72494  3.29354  2.67741  2.69355  4.24690  2.90347  2.73739  3.18146  2.89801  2.37887  2.77519  2.98518  4.58477  3.61503
          0.01959  4.33818  5.06053  0.61958  0.77255  0.57253  0.83033
    166   3.43512  4.71868  5.22228  4.65661  1.86567  4.71293  4.91624  1.63698  4.51189  1.13285  3.02567  4.79554  4.88910  4.52515  4.54058  4.06530  3.65306  2.39823  5.13013  3.93646    203 l - - -
          2.68618  4.42225  2.77519  2.73123  3.46354  2.40513  3.72494  3.29354  2.67741  2.69355  4.24690  2.90347  2.73739  3.18146  2.89801  2.37887  2.77519  2.98518  4.58477  3.61503
          0.01959  4.33818  5.06053  0.61958  0.77255  0.57253  0.83033
    167   3.20054  5.16687  3.09307  3.03842  4.61496  3.57275  4.41850  4.45787  3.38040  4.05419  5.02635  0.54181  4.25727  3.71387  3.73289  3.26294  3.61041  4.02890  5.86353  4.54666    204 N - - -
          2.68618  4.42225  2.77519  2.73123  3.46354  2.40513  3.72494  3.29354  2.67741  2.69355  4.24690  2.90347  2.73739  3.18146  2.89801  2.37887  2.77519  2.98518  4.58477  3.61503
          0.01959  4.33818  5.06053  0.61958  0.77255  0.57253  0.83033
    168   2.52629  2.05328  3.95766  3.47032  3.74361  3.39275  4.25369  3.02132  3.36019  2.33536  3.75023  3.63324  4.00571  3.65456  3.61995  1.48512  2.90947  2.74351  5.22677  4.00232    205 s - - -
          2.68618  4.42225  2.77519  2.73123  3.46354  2.40513  3.72494  3.29354  2.67741  2.69355  4.24690  2.90347  2.73739  3.18146  2.89801  2.37887  2.77519  2.98518  4.58477  3.61503
          0.01959  4.33818  5.06053  0.61958  0.77255  0.57253  0.83033
    169   3.36377  4.66047  5.10344  4.57192  3.42642  4.68911  5.11676  0.99353  4.41203  1.83985  2.11779  4.77285  4.92344  4.58001  4.53023  4.06564  3.60598  2.02526  5.46164  4.34218    206 i - - -
          2.68618  4.42225  2.77519  2.73123  3.46354  2.40513  3.72494  3.29354  2.67741  2.69355  4.24690  2.90347  2.73739  3.18146  2.89801  2.37887  2.77519  2.98518  4.58477  3.61503
          0.01959  4.33818  5.06053  0.61958  0.77255  0.57253  0.83033
    170   3.66783  4.95800  5.25953  4.71142  3.17431  4.91887  5.19694  2.37642  4.50450  0.62331  2.32536  4.97419  5.03562  4.57630  4.57377  4.30824  3.88430  2.59412  5.35827  4.32292    207 L - - -
          2.68618  4.42225  2.77519  2.73123  3.46354  2.40513  3.72494  3.29354  2.67741  2.69355  4.24690  2.90347  2.73739  3.18146  2.89801  2.37887  2.77519  2.98518  4.58477  3.61503
          0.01959  4.33818  5.06053  0.61958  0.77255  0.57253  0.83033
    171   3.04852  5.66163  1.19052  1.92951  4.94388  3.39660  3.01167  4.47434  2.84175  3.94393  4.76098  2.37183  3.98432  3.02677  3.42526  2.93616  3.32193  4.03023  6.08897  4.58343    208 d - - -
          2.68618  4.42225  2.77519  2.73123  3.46354  2.40513  3.72494  3.29354  2.67741  2.69355  4.24690  2.90347  2.73739  3.18146  2.89801  2.37887  2.77519  2.98518  4.58477  3.61503
          0.01959  4.33818  5.06053  0.61958  0.77255  0.57253  0.83033
    172   1.76459  4.35495  3.69601  3.32146  4.53573  2.35839  4.38114  3.96736  3.34679  3.62819  4.42828  3.48059  3.86601  3.62733  3.68737  1.18989  2.40041  3.38848  5.85525  4.64203    209 s - - -
          2.68618  4.42225  2.77519  2.73123  3.46354  2.40513  3.72494  3.29354  2.67741  2.69355  4.24690  2.90347  2.73739  3.18146  2.89801  2.37887  2.77519  2.98518  4.58477  3.61503
          0.01959  4.33818  5.06053  0.61958  0.77255  0.57253  0.83033
    173   2.42386  4.22752  4.30170  3.73010  3.38017  3.92685  4.29176  1.66322  3.61271  1.90386  3.34105  3.93523  4.29626  3.84189  3.79787  2.65074  3.02511  1.80375  4.96126  3.76778    210 i - - -
          2.68618  4.42225  2.77519  2.73123  3.46354  2.40513  3.72494  3.29354  2.67741  2.69355  4.24690  2.90347  2.73739  3.18146  2.89801  2.37887  2.77519  2.98518  4.58477  3.61503
          0.01959  4.33818  5.06053  0.61958  0.77255  0.57253  0.83033
    174   2.45899  4.43098  3.51381  3.15707  4.42618  3.19381  4.26411  3.83498  3.18594  3.50552  4.33029  3.40919  1.43367  3.50148  3.53858  2.03020  1.92885  3.33603  5.75094  4.51196    211 p - - -
          2.68618  4.42225  2.77519  2.73123  3.46354  2.40513  3.72494  3.29354  2.67741  2.69355  4.24690  2.90347  2.73739  3.18146  2.89801  2.37887  2.77519  2.98518  4.58477  3.61503
          0.01959  4.33818  5.06053  0.61958  0.77255  0.57253  0.83033
    175   3.30862  5.43749  3.76358  3.01259  4.95881  3.89766  3.74974  4.26624  1.69893  3.64652  4.51453  3.39387  4.23591  2.38315  1.02637  3.28341  3.44364  3.94405  5.64317  4.51265    212 r - - -
          2.68618  4.42225  2.77519  2.73123  3.46354  2.40513  3.72494  3.29354  2.67741  2.69355  4.24690  2.90347  2.73739  3.18146  2.89801  2.37887  2.77519  2.98518  4.58477  3.61503
          0.01959  4.33818  5.06053  0.61958  0.77255  0.57253  0.83033
    176   3.18911  5.82456  1.64767  0.97433  5.11080  3.40052  3.97690  4.65860  3.03341  4.13192  4.99456  2.85663  4.04250  3.14640  3.65893  3.05078  3.48476  4.20939  6.26812  4.73418    213 e - - -
          2.68618  4.42225  2.77519  2.73123  3.46354  2.40513  3.72494  3.29354  2.67741  2.69355  4.24690  2.90347  2.73739  3.18146  2.89801  2.37887  2.77519  2.98518  4.58477  3.61503
          0.01959  4.33818  5.06053  0.61958  0.77255  0.57253  0.83033
    177   2.72982  5.17060  2.36468  1.77386  4.47644  2.61414  3.68413  3.08991  2.46994  3.45969  4.23037  2.90808  3.86680  2.44682  2.96759  2.69617  2.96810  3.54097  5.62492  4.22205    214 e - - -
          2.68618  4.42225  2.77519  2.73123  3.46354  2.40513  3.72494  3.29354  2.67741  2.69355  4.24690  2.90347  2.73739  3.18146  2.89801  2.37887  2.77519  2.98518  4.58477  3.61503
          0.01959  4.33818  5.06053  0.61958  0.77255  0.57253  0.83033
    178   3.39549  5.43805  3.91197  3.13599  4.97935  3.94478  3.79518  4.28834  1.63341  3.67147  4.56455  3.48219  4.29322  2.92855  0.88862  3.38367  3.52803  3.98145  5.65214  4.55059    215 r - - -
          2.68618  4.42225  2.77519  2.73123  3.46354  2.40513  3.72494  3.29354  2.67741  2.69355  4.24690  2.90347  2.73739  3.18146  2.89801  2.37887  2.77519  2.98518  4.58477  3.61503
          0.01959  4.33818  5.06053  0.61958  0.77255  0.57253  0.83033
    179   3.35044  5.44578  3.83539  3.07081  4.98682  3.91870  3.77396  4.29659  0.92871  3.67267  4.55190  3.43680  4.26327  2.90196  1.62032  3.32955  3.48578  3.97774  5.65506  4.53854    216 k - - -
          2.68618  4.42225  2.77519  2.73123  3.46354  2.40513  3.72494  3.29354  2.67741  2.69355  4.24690  2.90347  2.73739  3.18146  2.89801  2.37887  2.77519  2.98518  4.58477  3.61503
          0.01959  4.33818  5.06053  0.61958  0.77255  0.57253  0.83033
    180   3.05438  5.19981  3.27391  2.82792  4.70448  3.65073  3.87865  4.11495  0.92505  3.61374  4.47405  3.27906  2.79922  3.02729  2.59517  3.06667  3.30026  3.75300  5.68897  4.46011    217 k - - -
          2.68618  4.42225  2.77519  2.73123  3.46354  2.40513  3.72494  3.29354  2.67741  2.69355  4.24690  2.90347  2.73739  3.18146  2.89801  2.37887  2.77519  2.98518  4.58477  3.61503
          0.01959  4.33818  5.06053  0.61958  0.77255  0.57253  0.83033
    181   3.52338  4.79925  5.27477  4.71044  1.93564  4.79688  4.96019  1.97837  4.56828  0.89786  2.98619  4.86736  4.94153  4.55418  4.59041  4.15356  3.73622  2.50654  5.13281  3.94016    218 l - - -
          2.68618  4.42225  2.77519  2.73123  3.46354  2.40513  3.72494  3.29354  2.67741  2.69355  4.24690  2.90347  2.73739  3.18146  2.89801  2.37887  2.77519  2.98518  4.58477  3.61503
          0.01959  4.33818  5.06053  0.61958  0.77255  0.57253  0.83033
    182   2.65478  3.43561  3.07334  2.52892  4.09714  3.47506  2.92209  3.51509  2.50394  3.12159  3.93862  3.03823  2.66899  2.27744  2.95166  2.26156  2.89609  3.18963  5.36426  4.03629    219 s - - -
          2.68618  4.42225  2.77519  2.73123  3.46354  2.40513  3.72494  3.29354  2.67741  2.69355  4.24690  2.90347  2.73739  3.18146  2.89801  2.37887  2.77519  2.98518  4.58477  3.61503
          0.01959  4.33818  5.06053  0.61958  0.77255  0.57253  0.83033
    183   2.63932  3.11369  3.62545  3.05832  3.43860  3.63747  3.09186  2.79598  2.99335  1.90611  3.42058  2.85386  4.02291  3.28927  3.31640  2.56296  2.87551  2.31438  4.90031  3.67467    220 l - - -
          2.68618  4.42225  2.77519  2.73123  3.46354  2.40513  3.72494  3.29354  2.67741  2.69355  4.24690  2.90347  2.73739  3.18146  2.89801  2.37887  2.77519  2.98518  4.58477  3.61503
          0.01959  4.33818  5.06053  0.61958  0.77255  0.57253  0.83033
    184   2.10988  4.54771  3.24518  2.96470  4.54375  3.20985  4.19802  3.99038  3.10761  3.62682  4.43784  2.47843  3.89959  3.40862  3.49971  1.06184  2.95781  3.46354  5.83140  4.55151    221 s - - -
          2.68618  4.42225  2.77519  2.73123  3.46354  2.40513  3.72494  3.29354  2.67741  2.69355  4.24690  2.90347  2.73739  3.18146  2.89801  2.37887  2.77519  2.98518  4.58477  3.61503
          0.01959  4.33818  5.06053  0.61958  0.77255  0.57253  0.83033
    185   2.95785  5.44275  2.53314  1.18339  4.71127  3.43721  2.83349  4.23896  2.65159  3.73210  4.54188  2.38707  3.96880  2.96017  3.14090  2.88449  3.21402  3.82868  5.85873  4.41764    222 e - - -
          2.68618  4.42225  2.77519  2.73123  3.46354  2.40513  3.72494  3.29354  2.67741  2.69355  4.24690  2.90347  2.73739  3.18146  2.89801  2.37887  2.77519  2.98518  4.58477  3.61503
          0.09526  4.33818  2.55357  0.61958  0.77255  0.57253  0.83033
    186   3.00575  5.61388  1.50586  1.80197  4.91383  2.29016  3.84392  4.43893  2.81645  3.91045  4.72690  2.27541  3.94496  2.99348  3.40664  2.89515  3.28217  3.99179  6.06028  4.55398    223 d - - -
          2.68618  4.42225  2.77519  2.73123  3.46354  2.40513  3.72494  3.29354  2.67741  2.69355  4.24690  2.90347  2.73739  3.18146  2.89801  2.37887  2.77519  2.98518  4.58477  3.61503
          0.02112  4.26404  4.98639  0.61958  0.77255  0.50745  0.92138
    187   2.38983  4.16364  4.13878  3.55344  3.23490  3.79711  3.11715  2.14352  3.43238  1.80121  2.44761  3.77113  4.15980  3.65562  3.61773  3.08443  2.92163  2.17056  4.77928  3.59145    224 l - - -
          2.68618  4.42225  2.77519  2.73123  3.46354  2.40513  3.72494  3.29354  2.67741  2.69355  4.24690  2.90347  2.73739  3.18146  2.89801  2.37887  2.77519  2.98518  4.58477  3.61503
          0.01959  4.33818  5.06053  0.61958  0.77255  0.57253  0.83033
    188   2.32908  2.07726  3.96040  3.38406  3.25792  3.71492  3.32333  2.30979  3.27342  2.37391  3.29543  3.64388  4.09496  3.52707  3.50036  2.99744  2.88555  2.42657  4.76293  2.93392    225 c - - -
          2.68618  4.42225  2.77519  2.73123  3.46354  2.40513  3.72494  3.29354  2.67741  2.69355  4.24690  2.90347  2.73739  3.18146  2.89801  2.37887  2.77519  2.98518  4.58477  3.61503
          0.01959  4.33818  5.06053  0.61958  0.77255  0.57253  0.83033
    189   2.64801  3.59755  2.67847  2.22349  3.42388  2.93630  3.20786  3.45053  2.50698  3.06575  3.88598  3.02879  3.87721  2.85424  2.96610  2.49722  2.57266  2.84165  5.32218  3.99565    226 e - - -
          2.68618  4.42225  2.77519  2.73123  3.46354  2.40513  3.72494  3.29354  2.67741  2.69355  4.24690  2.90347  2.73739  3.18146  2.89801  2.37887  2.77519  2.98518  4.58477  3.61503
          0.01959  4.33818  5.06053  0.61958  0.77255  0.57253  0.83033
    190   3.47761  4.81292  5.08355  4.58190  3.30186  4.69191  5.12560  2.25335  4.39582  0.71040  3.11130  4.80175  4.93792  4.54731  4.50571  4.09659  3.73060  1.94074  5.40945  4.30047    227 l - - -
          2.68618  4.42225  2.77519  2.73123  3.46354  2.40513  3.72494  3.29354  2.67741  2.69355  4.24690  2.90347  2.73739  3.18146  2.89801  2.37887  2.77519  2.98518  4.58477  3.61503
          0.01959  4.33818  5.06053  0.61958  0.77255  0.57253  0.83033
    191   2.67941  4.29216  3.83259  3.27535  3.42623  3.68745  4.05220  2.68065  3.17229  2.13204  2.00201  3.58938  4.10007  3.46768  3.45064  2.67680  2.04339  2.49189  4.94336  3.73419    228 m - - -
          2.68618  4.42225  2.77519  2.73123  3.46354  2.40513  3.72494  3.29354  2.67741  2.69355  4.24690  2.90347  2.73739  3.18146  2.89801  2.37887  2.77519  2.98518  4.58477  3.61503
          0.01959  4.33818  5.06053  0.61958  0.77255  0.57253  0.83033
    192   2.69009  3.49577  3.02508  2.22294  4.25819  3.48640  3.66815  3.68682  1.75780  2.81212  4.04448  2.72510  3.87762  2.56859  2.83317  2.69702  2.91790  3.33499  5.44896  4.10296    229 k - - -
          2.68618  4.42225  2.77519  2.73123  3.46354  2.40513  3.72494  3.29354  2.67741  2.69355  4.24690  2.90347  2.73739  3.18146  2.89801  2.37887  2.77519  2.98518  4.58477  3.61503
          0.01959  4.33818  5.06053  0.61958  0.77255  0.57253  0.83033
    193   3.13550  5.77490  1.02555  1.94125  5.05089  3.39481  3.93060  4.58899  2.94426  4.05547  4.89932  2.84195  4.01724  2.41323  3.54685  3.00452  3.42078  4.14260  6.20404  4.67540    230 d - - -
          2.68618  4.42225  2.77519  2.73123  3.46354  2.40513  3.72494  3.29354  2.67741  2.69355  4.24690  2.90347  2.73739  3.18146  2.89801  2.37887  2.77519  2.98518  4.58477  3.61503
          0.01959  4.33818  5.06053  0.61958  0.77255  0.57253  0.83033
    194   3.66783  4.95800  5.25953  4.71142  3.17431  4.91887  5.19694  2.37642  4.50450  0.62331  2.32536  4.97419  5.03562  4.57630  4.57377  4.30824  3.88430  2.59412  5.35827  4.32292    231 L - - -
          2.68618  4.42225  2.77519  2.73123  3.46354  2.40513  3.72494  3.29354  2.67741  2.69355  4.24690  2.90347  2.73739  3.18146  2.89801  2.37887  2.77519  2.98518  4.58477  3.61503
          0.01959  4.33818  5.06053  0.61958  0.77255  0.57253  0.83033
    195   0.50881  4.49883  4.01102  3.85498  4.59127  3.30586  4.81012  3.79365  3.88568  3.65065  4.64856  3.86273  4.09084  4.18509  4.08365  2.85458  3.16554  3.36046  5.96635  4.83167    232 A - - -
          2.68618  4.42225  2.77519  2.73123  3.46354  2.40513  3.72494  3.29354  2.67741  2.69355  4.24690  2.90347  2.73739  3.18146  2.89801  2.37887  2.77519  2.98518  4.58477  3.61503
          0.01959  4.33818  5.06053  0.61958  0.77255  0.57253  0.83033
    196   2.48695  5.26272  3.48453  2.82541  4.71926  3.73937  3.73491  4.07436  1.41215  3.53038  4.36874  3.26075  4.11091  2.86103  1.49224  3.05897  3.25208  3.72993  5.59889  4.39040    233 k - - -
          2.68618  4.42225  2.77519  2.73123  3.46354  2.40513  3.72494  3.29354  2.67741  2.69355  4.24690  2.90347  2.73739  3.18146  2.89801  2.37887  2.77519  2.98518  4.58477  3.61503
          0.01959  4.33818  5.06053  0.61958  0.77255  0.57253  0.83033
    197   1.80344  4.32686  3.90914  3.45925  4.01246  3.35066  4.36071  3.00212  3.39672  2.99214  3.93882  3.62910  4.00659  3.69156  3.69016  2.75489  1.32935  2.19836  5.48987  4.28321    234 t - - -
          2.68618  4.42225  2.77519  2.73123  3.46354  2.40513  3.72494  3.29354  2.67741  2.69355  4.24690  2.90347  2.73739  3.18146  2.89801  2.37887  2.77519  2.98518  4.58477  3.61503
          0.01959  4.33818  5.06053  0.61958  0.77255  0.57253  0.83033
    198   3.48073  4.74350  5.29253  4.73194  3.31080  4.84454  5.20496  1.19766  4.59543  1.17890  2.59481  4.93437  4.99601  4.65002  4.65884  4.21290  3.70434  2.17915  5.42255  4.37591    235 l - - -
          2.68618  4.42225  2.77519  2.73123  3.46354  2.40513  3.72494  3.29354  2.67741  2.69355  4.24690  2.90347  2.73739  3.18146  2.89801  2.37887  2.77519  2.98518  4.58477  3.61503
          0.01959  4.33818  5.06053  0.61958  0.77255  0.57253  0.83033
    199   2.80958  4.56240  3.56946  3.06072  3.61327  3.71364  4.00345  2.90939  2.86962  1.39264  3.54170  3.46397  4.12426  2.41990  3.17623  3.01644  2.53179  2.75703  5.13853  3.90708    236 l - - -
          2.68618  4.42225  2.77519  2.73123  3.46354  2.40513  3.72494  3.29354  2.67741  2.69355  4.24690  2.90347  2.73739  3.18146  2.89801  2.37887  2.77519  2.98518  4.58477  3.61503
          0.01959  4.33818  5.06053  0.61958  0.77255  0.57253  0.83033
    200   2.89767  5.37084  2.16032  1.41084  4.69324  3.41036  3.81119  4.16517  2.69189  3.68694  4.48856  2.88981  3.94033  2.95090  3.22337  2.83515  2.01813  3.75427  5.85728  4.41737    237 e - - -
          2.68618  4.42225  2.77519  2.73123  3.46354  2.40513  3.72494  3.29354  2.67741  2.69355  4.24690  2.90347  2.73739  3.18146  2.89801  2.37887  2.77519  2.98518  4.58477  3.61503
          0.01959  4.33818  5.06053  0.61958  0.77255  0.57253  0.83033
    201   2.11881  4.42906  4.75909  4.24258  3.74260  4.32204  4.90923  1.55391  4.14484  2.41820  3.58811  4.42779  4.69845  4.39948  4.34298  3.68698  3.33299  1.10169  5.52938  4.32220    238 v - - -
          2.68618  4.42225  2.77519  2.73123  3.46354  2.40513  3.72494  3.29354  2.67741  2.69355  4.24690  2.90347  2.73739  3.18146  2.89801  2.37887  2.77519  2.98518  4.58477  3.61503
          0.01959  4.33818  5.06053  0.61958  0.77255  0.57253  0.83033
    202   3.34816  5.05137  4.11426  4.08327  5.16796  0.27329  5.14812  4.90727  4.32591  4.49076  5.48805  4.28108  4.45382  4.61399  4.48615  3.53706  3.86416  4.34499  6.11404  5.29418    239 G - - -
          2.68618  4.42225  2.77519  2.73123  3.46354  2.40513  3.72494  3.29354  2.67741  2.69355  4.24690  2.90347  2.73739  3.18146  2.89801  2.37887  2.77519  2.98518  4.58477  3.61503
          0.01959  4.33818  5.06053  0.61958  0.77255  0.57253  0.83033
    203   3.57138  5.69266  0.43004  2.75527  5.15134  3.63868  4.44275  4.86345  3.62866  4.39370  5.40634  3.32669  4.32451  3.69892  4.19016  3.49696  3.92735  4.45948  6.21715  4.97840    240 D - - -
          2.68618  4.42225  2.77519  2.73123  3.46354  2.40513  3.72494  3.29354  2.67741  2.69355  4.24690  2.90347  2.73739  3.18146  2.89801  2.37887  2.77519  2.98518  4.58477  3.61503
          0.01959  4.33818  5.06053  0.61958  0.77255  0.57253  0.83033
    204   3.98825  5.28493  4.56165  4.39902  2.47270  4.40071  3.94046  3.94397  4.24711  3.27110  4.57158  4.34503  4.87283  4.43282  4.32426  4.06802  4.28226  3.83876  4.12658  0.44427    241 Y - - -
          2.68618  4.42225  2.77519  2.73123  3.46354  2.40513  3.72494  3.29354  2.67741  2.69355  4.24690  2.90347  2.73739  3.18146  2.89801  2.37887  2.77519  2.98518  4.58477  3.61503
          0.01959  4.33818  5.06053  0.61958  0.77255  0.57253  0.83033
    205   3.08241  5.69557  1.32727  1.47426  4.99773  3.38944  3.91035  4.52743  2.91054  4.00158  4.83100  2.84428  3.99855  3.06641  3.51205  2.42603  3.36643  4.07875  6.15273  4.63483    242 d - - -
          2.68618  4.42225  2.77519  2.73123  3.46354  2.40513  3.72494  3.29354  2.67741  2.69355  4.24690  2.90347  2.73739  3.18146  2.89801  2.37887  2.77519  2.98518  4.58477  3.61503
          0.01959  4.33818  5.06053  0.61958  0.77255  0.57253  0.83033
    206   2.89286  4.35408  4.29466  3.71351  3.26414  4.01903  4.31611  1.85613  3.59543  1.54645  2.59368  3.96766  4.34696  2.62095  3.79273  3.31075  3.12170  2.15686  4.96087  3.80438    243 l - - -
          2.68618  4.42225  2.77519  2.73123  3.46354  2.40513  3.72494  3.29354  2.67741  2.69355  4.24690  2.90347  2.73739  3.18146  2.89801  2.37887  2.77519  2.98518  4.58477  3.61503
          0.01959  4.33818  5.06053  0.61958  0.77255  0.57253  0.83033
    207   3.36496  5.30591  3.32211  3.11236  4.53735  3.75216  4.26434  4.27205  2.90555  3.72248  4.76385  3.56624  4.32888  0.58904  3.16832  3.40539  3.67424  3.97909  5.73198  4.47343    244 Q - - -
          2.68618  4.42225  2.77519  2.73123  3.46354  2.40513  3.72494  3.29354  2.67741  2.69355  4.24690  2.90347  2.73739  3.18146  2.89801  2.37887  2.77519  2.98518  4.58477  3.61503
          0.01959  4.33818  5.06053  0.61958  0.77255  0.57253  0.83033
    208   2.46701  4.45676  4.56090  4.20130  3.95260  3.92672  4.98164  2.12612  4.10345  2.60975  3.80772  4.28129  4.51809  4.40588  4.30142  3.37795  3.29575  0.76544  5.74838  4.52597    245 v - - -
          2.68618  4.42225  2.77519  2.73123  3.46354  2.40513  3.72494  3.29354  2.67741  2.69355  4.24690  2.90347  2.73739  3.18146  2.89801  2.37887  2.77519  2.98518  4.58477  3.61503
          0.01959  4.33818  5.06053  0.61958  0.77255  0.57253  0.83033
    209   0.74755  4.30998  3.84430  3.61478  4.57848  3.10827  4.60808  3.93764  3.65844  3.69686  4.53845  3.62388  3.90039  3.92397  3.90901  2.02391  2.91182  3.36231  5.94951  4.76485    246 a - - -
          2.68618  4.42225  2.77519  2.73123  3.46354  2.40513  3.72494  3.29354  2.67741  2.69355  4.24690  2.90347  2.73739  3.18146  2.89801  2.37887  2.77519  2.98518  4.58477  3.61503
          0.01959  4.33818  5.06053  0.61958  0.77255  0.57253  0.83033
    210   3.49855  4.75644  5.28098  4.75813  3.39075  4.87593  5.28284  1.13007  4.60273  1.15840  3.17768  4.96884  5.04972  4.72099  4.69473  4.27194  3.73449  2.06377  5.51332  4.41115    247 i - - -
          2.68618  4.42225  2.77519  2.73123  3.46354  2.40513  3.72494  3.29354  2.67741  2.69355  4.24690  2.90347  2.73739  3.18146  2.89801  2.37887  2.77519  2.98518  4.58477  3.61503
          0.01959  4.33818  5.06053  0.61958  0.77255  0.57253  0.83033
    211   2.61594  4.52928  3.69538  3.56049  4.59176  3.25459  4.64118  4.19299  3.66885  3.88397  4.78445  3.68580  4.03648  3.98216  3.91948  0.55950  3.13526  3.61792  5.92835  4.68671    248 S - - -
          2.68618  4.42225  2.77519  2.73123  3.46354  2.40513  3.72494  3.29354  2.67741  2.69355  4.24690  2.90347  2.73739  3.18146  2.89801  2.37887  2.77519  2.98518  4.58477  3.61503
          0.01959  4.33818  5.06053  0.61958  0.77255  0.57253  0.83033
    212   3.45434  5.58254  2.80249  0.50857  5.00334  3.65000  4.31280  4.56018  3.26254  4.11028  5.09240  3.31732  4.28490  3.53657  3.70125  3.40339  3.77121  4.20493  6.08085  4.84180    249 E - - -
          2.68618  4.42225  2.77519  2.73123  3.46354  2.40513  3.72494  3.29354  2.67741  2.69355  4.24690  2.90347  2.73739  3.18146  2.89801  2.37887  2.77519  2.98518  4.58477  3.61503
          0.01959  4.33818  5.06053  0.61958  0.77255  0.57253  0.83033
    213   0.50881  4.49883  4.01102  3.85498  4.59127  3.30586  4.81012  3.79365  3.88568  3.65065  4.64856  3.86273  4.09084  4.18509  4.08365  2.85458  3.16554  3.36046  5.96635  4.83167    250 A - - -
          2.68618  4.42225  2.77519  2.73123  3.46354  2.40513  3.72494  3.29354  2.67741  2.69355  4.24690  2.90347  2.73739  3.18146  2.89801  2.37887  2.77519  2.98518  4.58477  3.61503
          0.01959  4.33818  5.06053  0.61958  0.77255  0.57253  0.83033
    214   3.67113  4.96611  5.24053  4.70152  3.18044  4.91007  5.19289  2.37539  4.48067  0.59207  2.53040  4.96520  5.03741  4.57374  4.55665  4.30677  3.89125  2.58625  5.36239  4.31081    251 L - - -
          2.68618  4.42225  2.77519  2.73123  3.46354  2.40513  3.72494  3.29354  2.67741  2.69355  4.24690  2.90347  2.73739  3.18146  2.89801  2.37887  2.77519  2.98518  4.58477  3.61503
          0.01959  4.33818  5.06053  0.61958  0.77255  0.57253  0.83033
    215   3.23942  0.34416  4.82032  4.68269  4.60576  3.74072  5.23243  3.86061  4.52707  3.73790  4.88188  4.55516  4.47860  4.85354  4.55898  3.50850  3.74580  3.56472  5.88659  4.88236    252 C - - -
          2.68618  4.42225  2.77519  2.73123  3.46354  2.40513  3.72494  3.29354  2.67741  2.69355  4.24690  2.90347  2.73739  3.18146  2.89801  2.37887  2.77519  2.98518  4.58477  3.61503
          0.01959  4.33818  5.06053  0.61958  0.77255  0.57253  0.83033
    216   3.61989  5.37405  4.16542  3.60778  4.85360  3.98293  4.28051  4.45225  2.58016  3.88265  4.89114  3.92056  4.48169  3.49600  0.45400  3.69512  3.86591  4.16048  5.75700  4.70400    253 R - - -
          2.68618  4.42225  2.77519  2.73123  3.46354  2.40513  3.72494  3.29354  2.67741  2.69355  4.24690  2.90347  2.73739  3.18146  2.89801  2.37887  2.77519  2.98518  4.58477  3.61503
          0.01959  4.33818  5.06053  0.61958  0.77255  0.57253  0.83033
    217   3.44893  4.75893  5.12987  4.55732  3.21838  4.71838  5.03705  2.29979  4.41047  1.00573  1.70769  4.77957  4.89289  4.47745  4.49014  4.06917  3.66925  2.05427  5.30268  4.26353    254 l - - -
          2.68618  4.42225  2.77519  2.73123  3.46354  2.40513  3.72494  3.29354  2.67741  2.69355  4.24690  2.90347  2.73739  3.18146  2.89801  2.37887  2.77519  2.98518  4.58477  3.61503
          0.01959  4.33818  5.06053  0.61958  0.77255  0.43509  1.04187
    218   2.67499  4.57011  3.31316  2.50290  3.79502  3.55321  3.86386  3.14788  2.76623  2.84369  2.39097  3.24679  3.97891  3.10884  3.15999  2.49515  1.79291  2.88814  5.18379  3.91889    255 t - - -
          2.68618  4.42225  2.77519  2.73123  3.46354  2.40513  3.72494  3.29354  2.67741  2.69355  4.24690  2.90347  2.73739  3.18146  2.89801  2.37887  2.77519  2.98518  4.58477  3.61503
          0.01843  4.39863  5.12097  0.61958  0.77255  0.48576  0.95510
    219   2.43960  4.33759  3.64701  3.08289  3.49802  2.55740  3.95633  2.34767  3.02753  2.30173  3.46956  3.45478  2.67693  3.32049  3.35769  2.91163  2.63574  2.32814  4.96097  3.73611    256 l - - -
          2.68618  4.42225  2.77519  2.73123  3.46354  2.40513  3.72494  3.29354  2.67741  2.69355  4.24690  2.90347  2.73739  3.18146  2.89801  2.37887  2.77519  2.98518  4.58477  3.61503
          0.01843  4.39863  5.12097  0.61958  0.77255  0.48576  0.95510
    220   2.49538  5.19242  3.24453  2.65686  4.60139  2.93698  3.72914  4.00689  1.48098  3.49274  4.29727  3.14192  4.01726  2.85032  1.80738  2.89395  3.11812  3.63412  5.60344  4.31885    257 k - - -
          2.68618  4.42225  2.77519  2.73123  3.46354  2.40513  3.72494  3.29354  2.67741  2.69355  4.24690  2.90347  2.73739  3.18146  2.89801  2.37887  2.77519  2.98518  4.58477  3.61503
          0.01843  4.39863  5.12097  0.61958  0.77255  0.48576  0.95510
    221   3.39372  5.47450  3.83616  3.11324  5.01134  3.94638  3.82850  4.33420  0.77063  3.71678  4.60237  3.48002  4.30497  2.96014  1.91567  3.37620  3.53619  4.01642  5.69826  4.58022    258 k - - -
          2.68618  4.42225  2.77519  2.73123  3.46354  2.40513  3.72494  3.29354  2.67741  2.69355  4.24690  2.90347  2.73739  3.18146  2.89801  2.37887  2.77519  2.98518  4.58477  3.61503
          0.01843  4.39863  5.12097  0.61958  0.77255  0.48576  0.95510
    222   2.66447  4.52369  3.35157  2.49481  2.92422  3.58987  3.82299  3.05753  2.75689  2.43427  3.61891  3.24439  3.97338  2.41770  3.15585  2.39157  2.60918  2.81111  3.29385  3.81779    259 s - - -
          2.68618  4.42225  2.77519  2.73123  3.46354  2.40513  3.72494  3.29354  2.67741  2.69355  4.24690  2.90347  2.73739  3.18146  2.89801  2.37887  2.77519  2.98518  4.58477  3.61503
          0.01843  4.39863  5.12097  0.61958  0.77255  0.48576  0.95510
    223   3.13217  5.32392  2.52033  2.77108  4.72470  3.66906  3.94864  4.21090  2.50023  3.71067  4.57080  3.26216  4.15856  3.10579  0.89041  3.12147  3.37797  3.84817  5.76021  4.48997    260 r - - -
          2.68618  4.42225  2.77519  2.73123  3.46354  2.40513  3.72494  3.29354  2.67741  2.69355  4.24690  2.90347  2.73739  3.18146  2.89801  2.37887  2.77519  2.98518  4.58477  3.61503
          0.01843  4.39863  5.12097  0.61958  0.77255  0.48576  0.95510
    224   2.83333  5.31043  1.62240  1.96405  3.40409  2.78475  3.76110  4.09344  2.59433  3.60130  4.38089  2.52731  3.92172  2.88713  3.11410  2.78150  3.08056  3.68225  5.76251  4.33604    261 d - - -
          2.68618  4.42225  2.77519  2.73123  3.46354  2.40513  3.72494  3.29354  2.67741  2.69355  4.24690  2.90347  2.73739  3.18146  2.89801  2.37887  2.77519  2.98518  4.58477  3.61503
          0.01843  4.39863  5.12097  0.61958  0.77255  0.48576  0.95510
    225   2.90657  5.45498  1.57101  2.11046  4.76561  3.43387  2.90167  4.26763  2.66083  3.74774  4.52755  2.23623  3.94661  2.92696  3.19871  2.31444  3.16034  3.83222  5.89189  4.43622    262 d - - -
          2.68618  4.42225  2.77519  2.73123  3.46354  2.40513  3.72494  3.29354  2.67741  2.69355  4.24690  2.90347  2.73739  3.18146  2.89801  2.37887  2.77519  2.98518  4.58477  3.61503
          0.01843  4.39863  5.12097  0.61958  0.77255  0.48576  0.95510
    226   3.06432  4.52050  4.41689  3.84880  2.07133  4.14390  4.28696  2.63097  3.63113  1.11699  3.22538  4.07132  4.46466  3.89594  2.84576  3.45289  3.29191  2.61791  4.81144  3.47304    263 l - - -
          2.68618  4.42225  2.77519  2.73123  3.46354  2.40513  3.72494  3.29354  2.67741  2.69355  4.24690  2.90347  2.73739  3.18146  2.89801  2.37887  2.77519  2.98518  4.58477  3.61503
          0.01843  4.39863  5.12097  0.61958  0.77255  0.48576  0.95510
    227   1.61317  4.31084  4.08819  3.66214  3.93511  3.42777  4.46215  2.87873  3.59619  2.93154  3.88531  3.76539  4.08245  3.86323  3.84096  2.38556  2.98042  1.27339  5.44284  4.24549    264 v - - -
          2.68618  4.42225  2.77519  2.73123  3.46354  2.40513  3.72494  3.29354  2.67741  2.69355  4.24690  2.90347  2.73739  3.18146  2.89801  2.37887  2.77519  2.98518  4.58477  3.61503
          0.01843  4.39863  5.12097  0.61958  0.77255  0.48576  0.95510
    228   2.69354  4.93103  3.05572  2.50742  4.19402  2.93033  2.11667  3.61888  2.46153  3.20302  3.26893  2.74982  3.89728  2.84411  2.55546  2.47275  2.92550  3.28175  5.42387  4.08463    265 h - - -
          2.68618  4.42225  2.77519  2.73123  3.46354  2.40513  3.72494  3.29354  2.67741  2.69355  4.24690  2.90347  2.73739  3.18146  2.89801  2.37887  2.77519  2.98518  4.58477  3.61503
          0.01843  4.39863  5.12097  0.61958  0.77255  0.48576  0.95510
    229   2.90500  5.29538  3.19058  2.29230  4.69711  3.62117  2.75563  4.11998  1.58996  3.56164  4.34568  3.09533  3.99810  2.26654  2.05901  2.87009  3.10829  3.72186  5.63979  4.33478    266 k - - -
          2.68618  4.42225  2.77519  2.73123  3.46354  2.40513  3.72494  3.29354  2.67741  2.69355  4.24690  2.90347  2.73739  3.18146  2.89801  2.37887  2.77519  2.98518  4.58477  3.61503
          0.01843  4.39863  5.12097  0.61958  0.77255  0.48576  0.95510
    230   4.02315  5.23619  4.90159  4.61861  2.21888  4.64873  3.74635  3.81454  4.32341  3.10703  4.37711  4.36003  4.98674  4.40781  4.35771  4.09061  4.25031  3.72541  0.76776  1.82488    267 w - - -
          2.68618  4.42225  2.77519  2.73123  3.46354  2.40513  3.72494  3.29354  2.67741  2.69355  4.24690  2.90347  2.73739  3.18146  2.89801  2.37887  2.77519  2.98518  4.58477  3.61503
          0.01843  4.39863  5.12097  0.61958  0.77255  0.48576  0.95510
    231   3.78267  5.05132  5.07341  4.71674  0.75444  4.71336  4.18723  2.89210  4.53714  1.82327  3.53446  4.60458  4.99662  4.54148  4.56043  4.13543  4.02431  2.98740  4.32577  2.67416    268 f - - -
          2.68618  4.42225  2.77519  2.73123  3.46354  2.40513  3.72494  3.29354  2.67741  2.69355  4.24690  2.90347  2.73739  3.18146  2.89801  2.37887  2.77519  2.98518  4.58477  3.61503
          0.01843  4.39863  5.12097  0.61958  0.77255  0.48576  0.95510
    232   2.75794  5.21774  2.51499  1.60903  4.53784  2.94725  3.71138  4.01193  2.50299  3.51900  4.28572  2.52460  3.88829  2.82787  3.00659  2.38711  2.99939  2.97747  5.67708  4.26647    269 e - - -
          2.68618  4.42225  2.77519  2.73123  3.46354  2.40513  3.72494  3.29354  2.67741  2.69355  4.24690  2.90347  2.73739  3.18146  2.89801  2.37887  2.77519  2.98518  4.58477  3.61503
          0.01843  4.39863  5.12097  0.61958  0.77255  0.48576  0.95510
    233   2.79448  5.24843  1.74464  1.95844  3.25705  3.44623  3.73672  4.02363  2.55086  3.53836  4.31513  2.55331  3.90651  2.86010  3.06091  2.39230  3.03782  3.61899  5.70262  4.28768    270 d - - -
          2.68618  4.42225  2.77519  2.73123  3.46354  2.40513  3.72494  3.29354  2.67741  2.69355  4.24690  2.90347  2.73739  3.18146  2.89801  2.37887  2.77519  2.98518  4.58477  3.61503
          0.01843  4.39863  5.12097  0.61958  0.77255  0.48576  0.95510
    234   2.67338  3.59721  2.63156  2.24394  4.41221  3.45571  3.64958  3.87499  2.25179  3.39105  4.15073  2.37397  3.85080  2.75849  2.55806  2.46735  2.40778  3.47304  5.55314  4.16363    271 e - - -
          2.68618  4.42225  2.77519  2.73123  3.46354  2.40513  3.72494  3.29354  2.67741  2.69355  4.24690  2.90347  2.73739  3.18146  2.89801  2.37887  2.77519  2.98518  4.58477  3.61503
          0.01843  4.39863  5.12097  0.61958  0.77255  0.48576  0.95510
    235   2.40313  4.42532  2.90253  2.90824  2.61259  3.62047  3.87151  2.93515  2.87147  2.64205  3.52889  3.33138  3.29570  3.18004  3.24208  2.51143  2.89398  2.25211  5.00058  2.89976    272 v - - -
          2.68618  4.42225  2.77519  2.73123  3.46354  2.40513  3.72494  3.29354  2.67741  2.69355  4.24690  2.90347  2.73739  3.18146  2.89801  2.37887  2.77519  2.98518  4.58477  3.61503
          0.01843  4.39863  5.12097  0.61958  0.77255  0.48576  0.95510
    236   3.50788  4.77294  5.34232  4.77848  2.51161  4.83420  5.10688  1.29945  4.64097  1.09357  3.07186  4.93538  4.98934  4.64824  4.66765  4.19698  3.72734  2.33231  5.29791  4.17209    273 l - - -
          2.68618  4.42225  2.77519  2.73123  3.46354  2.40513  3.72494  3.29354  2.67741  2.69355  4.24690  2.90347  2.73739  3.18146  2.89801  2.37887  2.77519  2.98518  4.58477  3.61503
          0.01843  4.39863  5.12097  0.61958  0.77255  0.48576  0.95510
    237   1.05315  4.38891  3.74419  3.28542  3.99928  3.35927  4.23579  3.28344  3.22771  3.04605  2.97430  3.52901  3.98712  3.54289  3.54691  2.25876  2.93585  2.95976  5.42975  4.20479    274 a - - -
          2.68618  4.42225  2.77519  2.73123  3.46354  2.40513  3.72494  3.29354  2.67741  2.69355  4.24690  2.90347  2.73739  3.18146  2.89801  2.37887  2.77519  2.98518  4.58477  3.61503
          0.01843  4.39863  5.12097  0.61958  0.77255  0.48576  0.95510
    238   2.40987  5.16743  2.61438  1.73158  4.48519  2.98004  3.68473  3.95480  2.45812  3.04941  4.22822  2.58615  3.87171  2.79767  2.95427  2.38448  2.95814  3.54586  5.62463  4.22275    275 e - - -
          2.68618  4.42225  2.77519  2.73123  3.46354  2.40513  3.72494  3.29354  2.67741  2.69355  4.24690  2.90347  2.73739  3.18146  2.89801  2.37887  2.77519  2.98518  4.58477  3.61503
          0.01843  4.39863  5.12097  0.61958  0.77255  0.48576  0.95510
    239   0.66316  4.34672  3.92331  3.71442  4.64893  3.14518  4.69411  4.00466  3.75993  3.77264  4.61571  3.69111  3.94634  4.01986  3.99524  2.15502  2.95875  3.41746  6.02294  4.84477    276 A - - -
          2.68618  4.42225  2.77519  2.73123  3.46354  2.40513  3.72494  3.29354  2.67741  2.69355  4.24690  2.90347  2.73739  3.18146  2.89801  2.37887  2.77519  2.98518  4.58477  3.61503
          0.01843  4.39863  5.12097  0.61958  0.77255  0.48576  0.95510
    240   3.46031  4.83691  4.89578  4.50299  0.83708  4.43992  4.30194  2.70340  4.35679  2.15623  3.52283  4.47545  4.81684  4.43924  4.43258  3.85075  3.74188  2.25321  4.51467  2.90847    277 f - - -
          2.68618  4.42225  2.77519  2.73123  3.46354  2.40513  3.72494  3.29354  2.67741  2.69355  4.24690  2.90347  2.73739  3.18146  2.89801  2.37887  2.77519  2.98518  4.58477  3.61503
          0.01843  4.39863  5.12097  0.61958  0.77255  0.48576  0.95510
    241   2.74896  3.40176  3.13484  2.34413  4.25457  3.53651  3.73888  3.64901  1.43677  3.24198  4.05995  3.08891  3.94324  2.88438  2.81842  2.77871  2.56344  3.31633  5.45726  4.14288    278 k - - -
          2.68618  4.42225  2.77519  2.73123  3.46354  2.40513  3.72494  3.29354  2.67741  2.69355  4.24690  2.90347  2.73739  3.18146  2.89801  2.37887  2.77519  2.98518  4.58477  3.61503
          0.01843  4.39863  5.12097  0.61958  0.77255  0.48576  0.95510
    242   2.74282  5.24271  2.46113  1.63076  4.57500  3.05732  3.68365  4.05788  2.22484  3.54133  4.29401  2.91423  3.87557  2.79105  2.58651  2.38334  2.97915  3.62792  5.67849  4.26402    279 e - - -
          2.68618  4.42225  2.77519  2.73123  3.46354  2.40513  3.72494  3.29354  2.67741  2.69355  4.24690  2.90347  2.73739  3.18146  2.89801  2.37887  2.77519  2.98518  4.58477  3.61503
          0.01843  4.39863  5.12097  0.61958  0.77255  0.48576  0.95510
    243   3.47521  4.73449  5.25607  4.77611  3.59305  4.87036  5.37398  0.76631  4.60759  1.78555  3.40693  4.97761  5.10422  4.82827  4.74215  4.29373  3.72988  1.90186  5.68059  4.49105    280 i - - -
          2.68618  4.42225  2.77519  2.73123  3.46354  2.40513  3.72494  3.29354  2.67741  2.69355  4.24690  2.90347  2.73739  3.18146  2.89801  2.37887  2.77519  2.98518  4.58477  3.61503
          0.01843  4.39863  5.12097  0.61958  0.77255  0.48576  0.95510
    244   2.94008  5.24576  3.24370  2.65945  4.64584  3.64683  3.72450  4.04946  1.26147  3.52068  4.32623  2.64374  4.03241  2.84361  2.18288  2.92125  2.60389  3.67759  5.61775  4.33731    281 k - - -
          2.68618  4.42225  2.77519  2.73123  3.46354  2.40513  3.72494  3.29354  2.67741  2.69355  4.24690  2.90347  2.73739  3.18146  2.89801  2.37887  2.77519  2.98518  4.58477  3.61503
          0.01843  4.39863  5.12097  0.61958  0.77255  0.48576  0.95510
    245   3.02817  5.47490  1.06334  2.36148  4.53250  3.45473  3.89629  4.24651  2.85991  3.76889  4.60930  2.44852  4.02160  3.07350  3.40822  2.95435  3.30056  3.85477  5.81870  3.13029    282 d - - -
          2.68618  4.42225  2.77519  2.73123  3.46354  2.40513  3.72494  3.29354  2.67741  2.69355  4.24690  2.90347  2.73739  3.18146  2.89801  2.37887  2.77519  2.98518  4.58477  3.61503
          0.01843  4.39863  5.12097  0.61958  0.77255  0.48576  0.95510
    246   2.56776  5.32294  3.54830  2.87566  4.79552  3.78795  3.76407  4.14485  1.22457  3.58595  4.42607  3.30505  4.15514  2.88853  1.59502  3.11400  3.30557  3.79923  5.64033  4.44168    283 k - - -
          2.68618  4.42225  2.77519  2.73123  3.46354  2.40513  3.72494  3.29354  2.67741  2.69355  4.24690  2.90347  2.73739  3.18146  2.89801  2.37887  2.77519  2.98518  4.58477  3.61503
          0.01843  4.39863  5.12097  0.61958  0.77255  0.48576  0.95510
    247   2.98782  5.54847  1.72243  1.27736  4.85822  3.44139  3.84858  4.36478  2.72815  3.84030  4.63714  2.89792  3.98433  2.98523  2.70787  2.89946  3.24816  3.92873  5.98025  4.51557    284 e - - -
          2.68618  4.42225  2.77519  2.73123  3.46354  2.40513  3.72494  3.29354  2.67741  2.69355  4.24690  2.90347  2.73739  3.18146  2.89801  2.37887  2.77519  2.98518  4.58477  3.61503
          0.01843  4.39863  5.12097  0.61958  0.77255  0.48576  0.95510
    248   3.35642  4.89839  4.12153  3.86359  0.74656  4.08975  3.92734  3.44222  3.85299  2.95209  4.10980  2.82254  4.58040  4.05232  4.04234  3.53497  3.66484  3.28359  4.24494  2.56472    285 f - - -
          2.68618  4.42225  2.77519  2.73123  3.46354  2.40513  3.72494  3.29354  2.67741  2.69355  4.24690  2.90347  2.73739  3.18146  2.89801  2.37887  2.77519  2.98518  4.58477  3.61503
          0.01843  4.39863  5.12097  0.61958  0.77255  0.48576  0.95510
    249   3.24202  5.83508  2.01758  0.77981  5.13371  3.45089  4.03494  4.67866  3.08635  4.16428  5.03588  2.91834  4.09484  3.20858  3.69744  3.10937  3.54033  4.23832  6.29098  4.77681    286 e - - -
          2.68618  4.42225  2.77519  2.73123  3.46354  2.40513  3.72494  3.29354  2.67741  2.69355  4.24690  2.90347  2.73739  3.18146  2.89801  2.37887  2.77519  2.98518  4.58477  3.61503
          0.01843  4.39863  5.12097  0.61958  0.77255  0.48576  0.95510
    250   2.69117  4.42039  4.13009  3.72518  3.99212  3.55273  4.57716  2.69766  3.62012  2.83733  3.91400  3.86189  4.19944  3.94127  3.87128  2.97951  1.07080  1.80995  5.58521  4.37017    287 t - - -
          2.68618  4.42225  2.77519  2.73123  3.46354  2.40513  3.72494  3.29354  2.67741  2.69355  4.24690  2.90347  2.73739  3.18146  2.89801  2.37887  2.77519  2.98518  4.58477  3.61503
          0.08004  4.39863  2.73919  0.61958  0.77255  0.48576  0.95510
    251   3.57138  5.69266  0.43004  2.75527  5.15134  3.63868  4.44275  4.86345  3.62866  4.39370  5.40634  3.32669  4.32451  3.69892  4.19016  3.49696  3.92735  4.45948  6.21715  4.97840    288 D - - -
          2.68618  4.42225  2.77519  2.73123  3.46354  2.40513  3.72494  3.29354  2.67741  2.69355  4.24690  2.90347  2.73739  3.18146  2.89801  2.37887  2.77519  2.98518  4.58477  3.61503
          0.01959  4.33818  5.06053  0.61958  0.77255  0.57253  0.83033
    252   2.40520  0.95047  4.30504  4.03098  4.30657  3.15548  4.71983  3.63670  3.88942  3.46289  4.35948  3.81652  3.94888  4.15394  4.03513  1.88324  2.92694  3.16861  5.75035  4.56281    289 c - - -
          2.68618  4.42225  2.77519  2.73123  3.46354  2.40513  3.72494  3.29354  2.67741  2.69355  4.24690  2.90347  2.73739  3.18146  2.89801  2.37887  2.77519  2.98518  4.58477  3.61503
          0.01959  4.33818  5.06053  0.61958  0.77255  0.57253  0.83033
    253   3.61989  5.37405  4.16542  3.60778  4.85360  3.98293  4.28051  4.45225  2.58016  3.88265  4.89114  3.92056  4.48169  3.49600  0.45400  3.69512  3.86591  4.16048  5.75700  4.70400    290 R - - -
          2.68618  4.42225  2.77519  2.73123  3.46354  2.40513  3.72494  3.29354  2.67741  2.69355  4.24690  2.90347  2.73739  3.18146  2.89801  2.37887  2.77519  2.98518  4.58477  3.61503
          0.01959  4.33818  5.06053  0.61958  0.77255  0.57253  0.83033
    254   3.00626  5.28158  3.37645  2.72755  4.70533  3.69999  3.70150  4.08478  1.41830  3.52923  4.34678  3.19001  4.06322  2.42099  1.75680  2.98446  2.58782  3.72401  5.59776  4.35693    291 k - - -
          2.68618  4.42225  2.77519  2.73123  3.46354  2.40513  3.72494  3.29354  2.67741  2.69355  4.24690  2.90347  2.73739  3.18146  2.89801  2.37887  2.77519  2.98518  4.58477  3.61503
          0.01959  4.33818  5.06053  0.61958  0.77255  0.57253  0.83033
    255   3.92027  5.18996  4.88856  4.71246  0.47724  4.45211  4.17785  3.41585  4.61570  2.68587  4.08729  4.58191  4.91580  4.65878  4.61855  4.14925  4.22945  3.43716  4.32918  2.65459    292 F - - -
          2.68618  4.42225  2.77519  2.73123  3.46354  2.40513  3.72494  3.29354  2.67741  2.69355  4.24690  2.90347  2.73739  3.18146  2.89801  2.37887  2.77519  2.98518  4.58477  3.61503
          0.01959  4.33818  5.06053  0.61958  0.77255  0.43509  1.04187
    256   3.80815  5.13153  5.03678  4.70895  3.43110  4.64790  5.20734  2.68820  4.47687  0.42207  3.34085  4.93823  5.01163  4.71115  4.55418  4.33178  4.08785  2.85619  5.46651  4.30194    293 L - - -
          2.68618  4.42225  2.77519  2.73123  3.46354  2.40513  3.72494  3.29354  2.67741  2.69355  4.24690  2.90347  2.73739  3.18146  2.89801  2.37887  2.77519  2.98518  4.58477  3.61503
          0.01843  4.39863  5.12097  0.61958  0.77255  0.48576  0.95510
    257   3.05899  5.09303  3.05213  2.82203  3.49471  3.64135  3.92915  3.87175  2.95054  3.42534  4.38069  0.97863  4.17836  3.31427  3.33060  3.09196  3.35266  3.57016  5.01562  2.69873    294 n - - -
          2.68618  4.42225  2.77519  2.73123  3.46354  2.40513  3.72494  3.29354  2.67741  2.69355  4.24690  2.90347  2.73739  3.18146  2.89801  2.37887  2.77519  2.98518  4.58477  3.61503
          0.01843  4.39863  5.12097  0.61958  0.77255  0.48576  0.95510
    258   2.67136  3.24434  3.31816  2.44218  2.68979  3.58327  3.25667  3.10709  2.72083  2.56007  3.65662  3.22097  3.96772  2.13974  3.12509  2.81129  2.90265  2.85519  5.10585  3.82912    295 q - - -
          2.68618  4.42225  2.77519  2.73123  3.46354  2.40513  3.72494  3.29354  2.67741  2.69355  4.24690  2.90347  2.73739  3.18146  2.89801  2.37887  2.77519  2.98518  4.58477  3.61503
          0.01843  4.39863  5.12097  0.61958  0.77255  0.48576  0.95510
    259   3.04626  4.53413  4.31026  3.76435  3.34855  4.13108  4.43818  2.48397  3.57032  1.07021  3.23905  4.05239  4.46750  3.02416  3.78176  3.44778  3.28354  1.87327  5.11954  3.95017    296 l - - -
          2.68618  4.42225  2.77519  2.73123  3.46354  2.40513  3.72494  3.29354  2.67741  2.69355  4.24690  2.90347  2.73739  3.18146  2.89801  2.37887  2.77519  2.98518  4.58477  3.61503
          0.01843  4.39863  5.12097  0.61958  0.77255  0.48576  0.95510
    260   3.27856  5.23491  3.16339  3.11771  4.69619  3.63732  4.50241  4.56115  3.47505  4.15019  5.12706  0.48671  4.32676  3.80361  3.82497  3.34190  3.69343  4.12449  5.93546  4.62792    297 N - - -
          2.68618  4.42225  2.77519  2.73123  3.46354  2.40513  3.72494  3.29354  2.67741  2.69355  4.24690  2.90347  2.73739  3.18146  2.89801  2.37887  2.77519  2.98518  4.58477  3.61503
          0.01843  4.39863  5.12097  0.61958  0.77255  0.48576  0.95510
    261   2.74690  5.16450  2.84106  2.08305  4.49216  3.45797  3.70773  3.95455  2.25655  3.47143  4.24390  2.37994  3.89191  2.82606  2.95075  1.79602  2.60827  3.55271  5.63443  4.24256    298 s - - -
          2.68618  4.42225  2.77519  2.73123  3.46354  2.40513  3.72494  3.29354  2.67741  2.69355  4.24690  2.90347  2.73739  3.18146  2.89801  2.37887  2.77519  2.98518  4.58477  3.61503
          0.08004  4.39863  2.73919  0.61958  0.77255  0.48576  0.95510
    262   3.03878  4.74561  3.79238  3.24123  2.31299  3.90920  3.76056  3.26929  2.99131  2.82974  3.83546  3.57216  4.27591  3.40104  1.50532  3.18623  3.26316  3.07091  4.39847  2.00216    299 r - - -
          2.68618  4.42225  2.77519  2.73123  3.46354  2.40513  3.72494  3.29354  2.67741  2.69355  4.24690  2.90347  2.73739  3.18146  2.89801  2.37887  2.77519  2.98518  4.58477  3.61503
          0.01959  4.33818  5.06053  0.61958  0.77255  0.57253  0.83033
    263   2.79566  4.41536  3.76619  3.22738  2.54812  3.77608  2.64936  2.87998  3.13181  1.52269  3.50189  3.04421  4.15205  3.42822  3.42321  3.04996  3.02773  2.68541  4.61724  3.17296    300 l - - -
          2.68618  4.42225  2.77519  2.73123  3.46354  2.40513  3.72494  3.29354  2.67741  2.69355  4.24690  2.90347  2.73739  3.18146  2.89801  2.37887  2.77519  2.98518  4.58477  3.61503
          0.01959  4.33818  5.06053  0.61958  0.77255  0.57253  0.83033
    264   2.88284  4.94428  2.98670  2.82361  4.63597  0.96036  4.15861  4.17112  2.97532  3.74635  4.62039  3.27260  4.06571  2.29762  3.33455  2.95140  3.26467  3.72817  5.84981  4.55867    301 g - - -
          2.68618  4.42225  2.77519  2.73123  3.46354  2.40513  3.72494  3.29354  2.67741  2.69355  4.24690  2.90347  2.73739  3.18146  2.89801  2.37887  2.77519  2.98518  4.58477  3.61503
          0.01959  4.33818  5.06053  0.61958  0.77255  0.57253  0.83033
    265   2.96747  5.47678  1.44115  2.30099  4.86883  2.59848  3.88246  4.38193  2.83314  3.87350  4.68325  1.88505  3.96617  3.03187  3.40207  2.52401  3.25644  3.93112  6.02925  4.55192    302 d - - -
          2.68618  4.42225  2.77519  2.73123  3.46354  2.40513  3.72494  3.29354  2.67741  2.69355  4.24690  2.90347  2.73739  3.18146  2.89801  2.37887  2.77519  2.98518  4.58477  3.61503
          0.01959  4.33818  5.06053  0.61958  0.77255  0.57253  0.83033
    266   2.70671  5.18789  2.60754  2.36156  4.52154  3.43907  2.99344  3.99776  1.93114  3.48393  4.23680  2.67000  3.85215  2.14098  2.86288  2.36789  2.93928  3.57372  5.62059  4.21827    303 k - - -
          2.68618  4.42225  2.77519  2.73123  3.46354  2.40513  3.72494  3.29354  2.67741  2.69355  4.24690  2.90347  2.73739  3.18146  2.89801  2.37887  2.77519  2.98518  4.58477  3.61503
          0.01959  4.33818  5.06053  0.61958  0.77255  0.57253  0.83033
    267   3.09220  5.26200  3.49865  2.85667  4.73117  3.74806  3.75066  4.09099  1.76582  3.54426  4.38887  3.28288  4.12876  2.88071  1.18349  2.47962  3.27991  3.74861  5.60577  4.40628    304 r - - -
          2.68618  4.42225  2.77519  2.73123  3.46354  2.40513  3.72494  3.29354  2.67741  2.69355  4.24690  2.90347  2.73739  3.18146  2.89801  2.37887  2.77519  2.98518  4.58477  3.61503
          0.01959  4.33818  5.06053  0.61958  0.77255  0.57253  0.83033
    268   3.05981  5.06133  3.57292  3.09530  4.71418  2.38658  4.03486  4.16769  2.46633  3.68233  4.55617  3.47528  4.17842  3.20980  0.87504  3.12818  3.35858  3.78173  5.71090  4.54487    305 r - - -
          2.68618  4.42225  2.77519  2.73123  3.46354  2.40513  3.72494  3.29354  2.67741  2.69355  4.24690  2.90347  2.73739  3.18146  2.89801  2.37887  2.77519  2.98518  4.58477  3.61503
          0.01959  4.33818  5.06053  0.61958  0.77255  0.57253  0.83033
    269   3.20051  4.64346  4.75569  4.45664  3.94370  4.19127  5.19595  2.15003  4.33457  2.56258  3.85817  4.56723  4.74323  4.67134  4.50029  3.74352  3.56121  0.58634  5.79843  4.55082    306 V - - -
          2.68618  4.42225  2.77519  2.73123  3.46354  2.40513  3.72494  3.29354  2.67741  2.69355  4.24690  2.90347  2.73739  3.18146  2.89801  2.37887  2.77519  2.98518  4.58477  3.61503
          0.01959  4.33818  5.06053  0.61958  0.77255  0.57253  0.83033
    270   4.13370  5.25210  5.01934  4.80913  1.68055  4.75548  3.64194  3.77467  4.63093  3.02463  4.34714  4.37991  5.05016  4.49005  4.58223  4.15446  4.35055  3.71626  3.74713  0.63149    307 Y - - -
          2.68618  4.42225  2.77519  2.73123  3.46354  2.40513  3.72494  3.29354  2.67741  2.69355  4.24690  2.90347  2.73739  3.18146  2.89801  2.37887  2.77519  2.98518  4.58477  3.61503
          0.01959  4.33818  5.06053  0.61958  0.77255  0.57253  0.83033
    271   2.42752  4.37201  3.67768  3.36790  4.49405  3.15424  4.42095  3.87841  3.38300  3.59459  4.43126  3.51609  3.90046  3.69043  3.69066  1.16008  1.52216  3.34645  5.84138  4.62270    308 s - - -
          2.68618  4.42225  2.77519  2.73123  3.46354  2.40513  3.72494  3.29354  2.67741  2.69355  4.24690  2.90347  2.73739  3.18146  2.89801  2.37887  2.77519  2.98518  4.58477  3.61503
          0.01959  4.33818  5.06053  0.61958  0.77255  0.57253  0.83033
    272   3.92027  5.18996  4.88856  4.71246  0.47724  4.45211  4.17785  3.41585  4.61570  2.68587  4.08729  4.58191  4.91580  4.65878  4.61855  4.14925  4.22945  3.43716  4.32918  2.65459    309 F - - -
          2.68618  4.42225  2.77519  2.73123  3.46354  2.40513  3.72494  3.29354  2.67741  2.69355  4.24690  2.90347  2.73739  3.18146  2.89801  2.37887  2.77519  2.98518  4.58477  3.61503
          0.01959  4.33818  5.06053  0.61958  0.77255  0.57253  0.83033
    273   3.49172  5.14288  4.15138  4.07377  4.98954  3.80552  5.08854  4.68711  4.17742  4.24785  5.33325  4.32301  0.28919  4.54946  4.34676  3.67893  3.97274  4.27264  6.01834  5.12388    310 P - - -
          2.68618  4.42225  2.77519  2.73123  3.46354  2.40513  3.72494  3.29354  2.67741  2.69355  4.24690  2.90347  2.73739  3.18146  2.89801  2.37887  2.77519  2.98518  4.58477  3.61503
          0.01959  4.33818  5.06053  0.61958  0.77255  0.57253  0.83033
    274   3.23942  0.34416  4.82032  4.68269  4.60576  3.74072  5.23243  3.86061  4.52707  3.73790  4.88188  4.55516  4.47860  4.85354  4.55898  3.50850  3.74580  3.56472  5.88659  4.88236    311 C - - -
          2.68618  4.42225  2.77519  2.73123  3.46354  2.40513  3.72494  3.29354  2.67741  2.69355  4.24690  2.90347  2.73739  3.18146  2.89801  2.37887  2.77519  2.98518  4.58477  3.61503
          0.01959  4.33818  5.06053  0.61958  0.77255  0.57253  0.83033
    275   2.90823  4.37686  4.23873  3.70385  3.40180  4.02413  4.35850  1.40566  3.55909  1.63934  3.35975  3.00001  4.38554  3.84640  3.77551  3.33972  3.15152  2.16511  5.06235  3.84104    312 i - - -
          2.68618  4.42225  2.77519  2.73123  3.46354  2.40513  3.72494  3.29354  2.67741  2.69355  4.24690  2.90347  2.73739  3.18146  2.89801  2.37887  2.77519  2.98518  4.58477  3.61503
          0.01959  4.33818  5.06053  0.61958  0.77255  0.57253  0.83033
    276   1.68776  4.64963  3.20932  2.73319  4.21549  3.35310  3.90293  3.62548  2.73596  3.25449  4.07553  3.16953  3.88951  2.52861  3.15941  1.93461  2.34442  3.24264  5.50369  4.20533    313 a - - -
          2.68618  4.42225  2.77519  2.73123  3.46354  2.40513  3.72494  3.29354  2.67741  2.69355  4.24690  2.90347  2.73739  3.18146  2.89801  2.37887  2.77519  2.98518  4.58477  3.61503
          0.01959  4.33818  5.06053  0.61958  0.77255  0.57253  0.83033
    277   0.91617  4.34872  4.09821  3.73787  4.10406  3.37300  4.60033  2.88430  3.66802  2.98351  4.03183  3.79679  4.08087  3.95960  3.91077  2.82016  3.01437  2.01083  5.66519  4.46053    314 a - - -
          2.68618  4.42225  2.77519  2.73123  3.46354  2.40513  3.72494  3.29354  2.67741  2.69355  4.24690  2.90347  2.73739  3.18146  2.89801  2.37887  2.77519  2.98518  4.58477  3.61503
          0.01959  4.33818  5.06053  0.61958  0.77255  0.57253  0.83033
    278   3.92027  5.18996  4.88856  4.71246  0.47724  4.45211  4.17785  3.41585  4.61570  2.68587  4.08729  4.58191  4.91580  4.65878  4.61855  4.14925  4.22945  3.43716  4.32918  2.65459    315 F - - -
          2.68618  4.42225  2.77519  2.73123  3.46354  2.40513  3.72494  3.29354  2.67741  2.69355  4.24690  2.90347  2.73739  3.18146  2.89801  2.37887  2.77519  2.98518  4.58477  3.61503
          0.01959  4.33818  5.06053  0.61958  0.77255  0.43509  1.04187
    279   1.63374  4.37152  3.87897  3.37596  3.69083  3.58498  4.22575  2.79932  3.29104  1.74527  3.63468  3.64621  4.11304  3.59504  3.58142  2.93539  2.11103  2.58594  5.21494  4.00491    316 a - - -
          2.68618  4.42225  2.77519  2.73123  3.46354  2.40513  3.72494  3.29354  2.67741  2.69355  4.24690  2.90347  2.73739  3.18146  2.89801  2.37887  2.77519  2.98518  4.58477  3.61503
          0.01843  4.39863  5.12097  0.61958  0.77255  0.48576  0.95510
    280   3.21040  5.57404  0.84159  2.47960  5.14402  1.97320  4.17883  4.72037  3.28176  4.23176  5.11276  3.04875  4.13624  3.37407  3.88625  3.13788  3.56262  4.23691  6.29993  4.86902    317 d - - -
          2.68618  4.42225  2.77519  2.73123  3.46354  2.40513  3.72494  3.29354  2.67741  2.69355  4.24690  2.90347  2.73739  3.18146  2.89801  2.37887  2.77519  2.98518  4.58477  3.61503
          0.01843  4.39863  5.12097  0.61958  0.77255  0.48576  0.95510
    281   2.49396  4.94394  3.02333  2.16837  4.20493  3.00874  3.68179  3.63465  2.27891  2.92936  3.43173  2.99535  3.87394  2.53376  2.93145  2.19228  2.89978  2.96031  5.43104  4.07869    318 e - - -
          2.68618  4.42225  2.77519  2.73123  3.46354  2.40513  3.72494  3.29354  2.67741  2.69355  4.24690  2.90347  2.73739  3.18146  2.89801  2.37887  2.77519  2.98518  4.58477  3.61503
          0.01843  4.39863  5.12097  0.61958  0.77255  0.48576  0.95510
    282   2.76202  5.26543  2.13394  2.15778  4.59043  3.44258  3.15199  4.07527  2.48152  3.56187  4.31858  2.24326  3.88379  2.49591  2.98627  2.71440  2.28800  3.64671  5.70343  4.28283    319 d - - -
          2.68618  4.42225  2.77519  2.73123  3.46354  2.40513  3.72494  3.29354  2.67741  2.69355  4.24690  2.90347  2.73739  3.18146  2.89801  2.37887  2.77519  2.98518  4.58477  3.61503
          0.01843  4.39863  5.12097  0.61958  0.77255  0.48576  0.95510
    283   3.02690  5.60691  2.15832  1.20337  4.90834  3.43803  3.87240  4.42191  2.77797  3.89385  4.69896  2.89097  3.99862  1.99351  3.32520  2.92906  3.29174  3.98320  6.03525  4.55693    320 e - - -
          2.68618  4.42225  2.77519  2.73123  3.46354  2.40513  3.72494  3.29354  2.67741  2.69355  4.24690  2.90347  2.73739  3.18146  2.89801  2.37887  2.77519  2.98518  4.58477  3.61503
          0.01843  4.39863  5.12097  0.61958  0.77255  0.48576  0.95510
    284   3.49726  4.79271  5.23015  4.65656  3.25383  4.78616  5.11005  2.31446  4.51157  0.90181  1.96325  4.86528  4.95002  4.55692  4.57341  4.14094  3.71667  1.94078  5.34774  4.31609    321 l - - -
          2.68618  4.42225  2.77519  2.73123  3.46354  2.40513  3.72494  3.29354  2.67741  2.69355  4.24690  2.90347  2.73739  3.18146  2.89801  2.37887  2.77519  2.98518  4.58477  3.61503
          0.01843  4.39863  5.12097  0.61958  0.77255  0.48576  0.95510
    285   2.80541  4.81330  3.35667  2.75699  3.08139  3.64442  3.77830  3.39011  1.70992  2.31394  3.87927  3.22219  4.01919  2.96945  2.09468  2.88844  3.02238  3.12593  5.27603  3.99459    322 k - - -
          2.68618  4.42225  2.77519  2.73123  3.46354  2.40513  3.72494  3.29354  2.67741  2.69355  4.24690  2.90347  2.73739  3.18146  2.89801  2.37887  2.77519  2.98518  4.58477  3.61503
          0.01843  4.39863  5.12097  0.61958  0.77255  0.48576  0.95510
    286   2.74712  4.95463  3.13505  2.58383  4.26485  3.53353  3.73527  3.67386  1.42370  3.25228  3.19833  3.08553  3.08761  2.87881  2.81144  2.48787  2.98275  3.33654  5.46237  4.14537    323 k - - -
          2.68618  4.42225  2.77519  2.73123  3.46354  2.40513  3.72494  3.29354  2.67741  2.69355  4.24690  2.90347  2.73739  3.18146  2.89801  2.37887  2.77519  2.98518  4.58477  3.61503
          0.01843  4.39863  5.12097  0.61958  0.77255  0.48576  0.95510
    287   3.60258  5.23617  4.26848  4.20280  5.10406  3.89586  5.20558  4.82651  4.31339  4.37564  5.46736  4.44384  0.25249  4.68246  4.46957  3.79287  4.08844  4.40312  6.10801  5.24094    324 P - - -
          2.68618  4.42225  2.77519  2.73123  3.46354  2.40513  3.72494  3.29354  2.67741  2.69355  4.24690  2.90347  2.73739  3.18146  2.89801  2.37887  2.77519  2.98518  4.58477  3.61503
          0.01843  4.39863  5.12097  0.61958  0.77255  0.48576  0.95510
    288   2.08683  5.11131  2.91607  1.92617  4.42629  3.46195  3.67498  3.88440  2.19341  3.40633  4.17476  2.94996  3.87098  2.58244  2.90256  2.31182  2.68128  3.48856  5.57304  4.18816    325 e - - -
          2.68618  4.42225  2.77519  2.73123  3.46354  2.40513  3.72494  3.29354  2.67741  2.69355  4.24690  2.90347  2.73739  3.18146  2.89801  2.37887  2.77519  2.98518  4.58477  3.61503
          0.01843  4.39863  5.12097  0.61958  0.77255  0.48576  0.95510
    289   3.33668  5.98029  0.72175  1.97634  5.26646  3.44499  4.09363  4.83880  3.23429  4.31653  5.22462  2.90889  4.12557  3.28087  3.90276  3.17834  3.65250  4.38651  6.43981  4.88417    326 d - - -
          2.68618  4.42225  2.77519  2.73123  3.46354  2.40513  3.72494  3.29354  2.67741  2.69355  4.24690  2.90347  2.73739  3.18146  2.89801  2.37887  2.77519  2.98518  4.58477  3.61503
          0.01843  4.39863  5.12097  0.61958  0.77255  0.48576  0.95510
    290   3.11257  5.74331  1.76494  1.08750  5.03090  3.42880  3.92765  4.56310  2.90382  4.02641  4.85070  2.87601  4.02847  2.55032  3.49147  2.99242  3.38979  4.11378  6.16988  4.65547    327 e - - -
          2.68618  4.42225  2.77519  2.73123  3.46354  2.40513  3.72494  3.29354  2.67741  2.69355  4.24690  2.90347  2.73739  3.18146  2.89801  2.37887  2.77519  2.98518  4.58477  3.61503
          0.01843  4.39863  5.12097  0.61958  0.77255  0.48576  0.95510
    291   2.73796  4.94214  3.08983  2.55883  3.20085  3.52748  3.73082  3.62833  1.49299  3.21890  4.03835  2.55571  3.93279  2.88108  2.86960  2.76549  2.64087  3.29906  5.42656  4.09195    328 k - - -
          2.68618  4.42225  2.77519  2.73123  3.46354  2.40513  3.72494  3.29354  2.67741  2.69355  4.24690  2.90347  2.73739  3.18146  2.89801  2.37887  2.77519  2.98518  4.58477  3.61503
          0.01843  4.39863  5.12097  0.61958  0.77255  0.48576  0.95510
    292   3.73592  5.01052  5.36956  4.81653  3.19962  5.00543  5.27914  2.41419  4.61559  0.61424  2.17823  5.07524  5.09896  4.65252  4.66527  4.39741  3.94854  2.64991  5.40122  4.38550    329 L - - -
          2.68618  4.42225  2.77519  2.73123  3.46354  2.40513  3.72494  3.29354  2.67741  2.69355  4.24690  2.90347  2.73739  3.18146  2.89801  2.37887  2.77519  2.98518  4.58477  3.61503
          0.01843  4.39863  5.12097  0.61958  0.77255  0.48576  0.95510
    293   3.04474  5.62621  2.18260  1.11264  4.92495  3.43851  3.88415  4.43977  2.79856  3.91250  4.72269  2.89144  4.00641  2.14621  3.34806  2.94396  3.31165  4.00206  6.05496  4.57353    330 e - - -
          2.68618  4.42225  2.77519  2.73123  3.46354  2.40513  3.72494  3.29354  2.67741  2.69355  4.24690  2.90347  2.73739  3.18146  2.89801  2.37887  2.77519  2.98518  4.58477  3.61503
          0.01843  4.39863  5.12097  0.61958  0.77255  0.48576  0.95510
    294   2.85184  5.32152  2.77723  1.80547  4.66580  3.48576  3.73928  4.13533  1.60031  3.61444  4.39036  2.37287  3.94024  2.85720  2.90128  2.54135  3.08823  3.71787  5.74296  4.34870    331 k - - -
          2.68618  4.42225  2.77519  2.73123  3.46354  2.40513  3.72494  3.29354  2.67741  2.69355  4.24690  2.90347  2.73739  3.18146  2.89801  2.37887  2.77519  2.98518  4.58477  3.61503
          0.08004  4.39863  2.73919  0.61958  0.77255  0.48576  0.95510
    295   3.92027  5.18996  4.88856  4.71246  0.47724  4.45211  4.17785  3.41585  4.61570  2.68587  4.08729  4.58191  4.91580  4.65878  4.61855  4.14925  4.22945  3.43716  4.32918  2.65459    332 F - - -
          2.68618  4.42225  2.77519  2.73123  3.46354  2.40513  3.72494  3.29354  2.67741  2.69355  4.24690  2.90347  2.73739  3.18146  2.89801  2.37887  2.77519  2.98518  4.58477  3.61503
          0.01959  4.33818  5.06053  0.61958  0.77255  0.57253  0.83033
    296   4.22155  5.40677  4.87078  4.70877  3.30146  4.31354  4.59559  4.30037  4.44317  3.60274  4.90615  4.77558  4.87305  4.80345  4.47987  4.42085  4.55105  4.20094  0.31034  3.28356    333 W - - -
          2.68618  4.42225  2.77519  2.73123  3.46354  2.40513  3.72494  3.29354  2.67741  2.69355  4.24690  2.90347  2.73739  3.18146  2.89801  2.37887  2.77519  2.98518  4.58477  3.61503
          0.01959  4.33818  5.06053  0.61958  0.77255  0.57253  0.83033
    297   3.34252  4.60909  5.20590  4.73903  3.77373  4.77062  5.44023  0.80597  4.62718  2.21428  3.55301  4.91971  5.05912  4.87871  4.79592  4.19358  3.61322  1.48656  5.83538  4.63358    334 i - - -
          2.68618  4.42225  2.77519  2.73123  3.46354  2.40513  3.72494  3.29354  2.67741  2.69355  4.24690  2.90347  2.73739  3.18146  2.89801  2.37887  2.77519  2.98518  4.58477  3.61503
          0.01959  4.33818  5.06053  0.61958  0.77255  0.57253  0.83033
    298   3.57138  5.69266  0.43004  2.75527  5.15134  3.63868  4.44275  4.86345  3.62866  4.39370  5.40634  3.32669  4.32451  3.69892  4.19016  3.49696  3.92735  4.45948  6.21715  4.97840    335 D - - -
          2.68618  4.42225  2.77519  2.73123  3.46354  2.40513  3.72494  3.29354  2.67741  2.69355  4.24690  2.90347  2.73739  3.18146  2.89801  2.37887  2.77519  2.98518  4.58477  3.61503
          0.01959  4.33818  5.06053  0.61958  0.77255  0.57253  0.83033
    299   3.92027  5.18996  4.88856  4.71246  0.47724  4.45211  4.17785  3.41585  4.61570  2.68587  4.08729  4.58191  4.91580  4.65878  4.61855  4.14925  4.22945  3.43716  4.32918  2.65459    336 F - - -
          2.68618  4.42225  2.77519  2.73123  3.46354  2.40513  3.72494  3.29354  2.67741  2.69355  4.24690  2.90347  2.73739  3.18146  2.89801  2.37887  2.77519  2.98518  4.58477  3.61503
          0.01959  4.33818  5.06053  0.61958  0.77255  0.57253  0.83033
    300   3.20054  5.16687  3.09307  3.03842  4.61496  3.57275  4.41850  4.45787  3.38040  4.05419  5.02635  0.54181  4.25727  3.71387  3.73289  3.26294  3.61041  4.02890  5.86353  4.54666    337 N - - -
          2.68618  4.42225  2.77519  2.73123  3.46354  2.40513  3.72494  3.29354  2.67741  2.69355  4.24690  2.90347  2.73739  3.18146  2.89801  2.37887  2.77519  2.98518  4.58477  3.61503
          0.01959  4.33818  5.06053  0.61958  0.77255  0.57253  0.83033
    301   2.05813  4.32916  4.13943  3.60062  3.48976  3.81269  4.31508  2.43462  3.49512  1.37949  3.41472  3.84626  4.25400  3.76256  3.73539  3.14250  2.66358  2.07274  5.10526  3.91574    338 l - - -
          2.68618  4.42225  2.77519  2.73123  3.46354  2.40513  3.72494  3.29354  2.67741  2.69355  4.24690  2.90347  2.73739  3.18146  2.89801  2.37887  2.77519  2.98518  4.58477  3.61503
          0.01959  4.33818  5.06053  0.61958  0.77255  0.57253  0.83033
    302   2.48001  4.43118  3.52785  3.41376  4.76660  0.79809  4.59701  4.28110  3.64770  3.94868  4.76651  3.55128  3.93575  3.89334  3.93441  2.03304  3.00704  3.60650  6.07481  4.87331    339 g - - -
          2.68618  4.42225  2.77519  2.73123  3.46354  2.40513  3.72494  3.29354  2.67741  2.69355  4.24690  2.90347  2.73739  3.18146  2.89801  2.37887  2.77519  2.98518  4.58477  3.61503
          0.01959  4.33818  5.06053  0.61958  0.77255  0.57253  0.83033
    303   2.42563  4.37018  3.68317  3.42510  4.56910  3.13777  4.48713  3.96402  3.46034  3.68507  4.52340  3.54235  3.90495  3.76564  3.75051  0.82040  2.21963  3.39811  5.91556  4.69944    340 s - - -
          2.68618  4.42225  2.77519  2.73123  3.46354  2.40513  3.72494  3.29354  2.67741  2.69355  4.24690  2.90347  2.73739  3.18146  2.89801  2.37887  2.77519  2.98518  4.58477  3.61503
          0.01959  4.33818  5.06053  0.61958  0.77255  0.57253  0.83033
    304   2.75640  5.16861  2.94789  2.17649  4.50225  3.48960  3.14407  3.95490  2.33245  3.45104  4.22431  2.96912  3.89404  1.77590  2.43747  2.39045  2.98180  3.55694  5.58847  4.22357    341 q - - -
          2.68618  4.42225  2.77519  2.73123  3.46354  2.40513  3.72494  3.29354  2.67741  2.69355  4.24690  2.90347  2.73739  3.18146  2.89801  2.37887  2.77519  2.98518  4.58477  3.61503
          0.01959  4.33818  5.06053  0.61958  0.77255  0.57253  0.83033
    305   2.37825  2.05053  4.06882  3.66596  4.23661  3.15645  4.49599  3.57767  3.58351  3.33487  4.19272  3.65530  3.90264  3.84865  3.82852  1.18953  2.21685  3.12428  5.65047  4.47239    342 s - - -
          2.68618  4.42225  2.77519  2.73123  3.46354  2.40513  3.72494  3.29354  2.67741  2.69355  4.24690  2.90347  2.73739  3.18146  2.89801  2.37887  2.77519  2.98518  4.58477  3.61503
          0.01959  4.33818  5.06053  0.61958  0.77255  0.57253  0.83033
    306   3.30007  4.57688  5.15434  4.68687  3.83550  4.71775  5.40799  1.57589  4.58104  2.31531  3.62084  4.86576  5.02890  4.85345  4.76512  4.13657  3.57466  0.74839  5.85807  4.63447    343 v - - -
          2.68618  4.42225  2.77519  2.73123  3.46354  2.40513  3.72494  3.29354  2.67741  2.69355  4.24690  2.90347  2.73739  3.18146  2.89801  2.37887  2.77519  2.98518  4.58477  3.61503
          0.01959  4.33818  5.06053  0.61958  0.77255  0.57253  0.83033
    307   2.43235  4.36545  3.69655  3.39639  4.46393  3.16033  4.43476  3.83294  3.40516  3.56424  4.41040  3.53304  3.90803  3.71509  3.70199  1.65998  1.07169  3.31809  5.82290  4.60744    344 t - - -
          2.68618  4.42225  2.77519  2.73123  3.46354  2.40513  3.72494  3.29354  2.67741  2.69355  4.24690  2.90347  2.73739  3.18146  2.89801  2.37887  2.77519  2.98518  4.58477  3.61503
          0.01959  4.33818  5.06053  0.61958  0.77255  0.57253  0.83033
    308   3.92027  5.18996  4.88856  4.71246  0.47724  4.45211  4.17785  3.41585  4.61570  2.68587  4.08729  4.58191  4.91580  4.65878  4.61855  4.14925  4.22945  3.43716  4.32918  2.65459    345 F - - -
          2.68618  4.42225  2.77519  2.73123  3.46354  2.40513  3.72494  3.29354  2.67741  2.69355  4.24690  2.90347  2.73739  3.18146  2.89801  2.37887  2.77519  2.98518  4.58477  3.61503
          0.01959  4.33818  5.06053  0.61958  0.77255  0.57253  0.83033
    309   4.18119  5.26064  5.10107  4.91342  1.19609  4.79744  3.62923  3.79932  4.72580  3.03583  4.36042  4.40732  5.07855  4.53050  4.63735  4.19263  4.39121  3.74329  3.72566  0.86102    346 y - - -
          2.68618  4.42225  2.77519  2.73123  3.46354  2.40513  3.72494  3.29354  2.67741  2.69355  4.24690  2.90347  2.73739  3.18146  2.89801  2.37887  2.77519  2.98518  4.58477  3.61503
          0.01959  4.33818  5.06053  0.61958  0.77255  0.57253  0.83033
    310   3.34029  4.59077  5.24993  4.77686  3.81911  4.81278  5.48507  0.89819  4.68060  2.26590  3.58805  4.95522  5.08542  4.93039  4.85120  4.23213  3.60675  1.28560  5.87745  4.67312    347 i - - -
          2.68621  4.42228  2.77498  2.73126  3.46357  2.40516  3.72497  3.29357  2.67721  2.69358  4.24693  2.90350  2.73742  3.18149  2.89804  2.37890  2.77522  2.98521  4.58480  3.61506
          0.09526  2.47075  5.06053  0.65668  0.73099  0.57253  0.83033
    311   2.86138  5.40545  1.59683  2.04641  4.72206  3.41510  2.76506  4.22037  2.22767  3.69644  4.47110  2.54799  3.91359  2.87828  3.10926  2.79000  3.11076  3.78459  5.83497  4.38846    350 d - - -
          2.68618  4.42225  2.77519  2.73123  3.46354  2.40513  3.72494  3.29354  2.67741  2.69355  4.24690  2.90347  2.73739  3.18146  2.89801  2.37887  2.77519  2.98518  4.58477  3.61503
          0.01959  4.33818  5.06053  0.61958  0.77255  0.57253  0.83033
    312   2.96345  5.44446  1.78159  2.31561  4.83909  3.38169  3.89059  4.35560  2.83935  3.85750  4.67196  1.46099  3.96967  3.04342  3.40002  2.21440  3.25596  3.91001  6.01167  4.54033    351 n - - -
          2.68618  4.42225  2.77519  2.73123  3.46354  2.40513  3.72494  3.29354  2.67741  2.69355  4.24690  2.90347  2.73739  3.18146  2.89801  2.37887  2.77519  2.98518  4.58477  3.61503
          0.01959  4.33818  5.06053  0.61958  0.77255  0.57253  0.83033
    313   2.17635  4.64271  3.21413  2.67488  3.93212  3.47735  3.79681  2.91726  2.44272  2.97500  3.82126  3.14552  2.16732  2.99628  3.07205  2.49297  2.63526  3.01797  5.26944  3.98016    352 p - - -
          2.68618  4.42225  2.77519  2.73123  3.46354  2.40513  3.72494  3.29354  2.67741  2.69355  4.24690  2.90347  2.73739  3.18146  2.89801  2.37887  2.77519  2.98518  4.58477  3.61503
          0.01959  4.33818  5.06053  0.61958  0.77255  0.57253  0.83033
    314   2.99537  5.57404  2.09173  1.24977  4.87440  3.40757  3.84212  4.38737  2.74936  3.86062  4.66577  2.86060  3.96797  2.05674  3.29792  2.89795  3.26023  3.94945  6.00327  4.52499    353 e - - -
          2.68618  4.42225  2.77519  2.73123  3.46354  2.40513  3.72494  3.29354  2.67741  2.69355  4.24690  2.90347  2.73739  3.18146  2.89801  2.37887  2.77519  2.98518  4.58477  3.61503
          0.01959  4.33818  5.06053  0.61958  0.77255  0.43509  1.04187
    315   2.64638  4.72229  3.01657  2.85414  4.74025  1.14698  4.23257  4.23114  3.18021  3.83055  4.64135  2.12661  3.96379  3.43755  3.60684  2.25445  3.08602  3.66911  6.00311  4.68589    354 g - - -
          2.68618  4.42225  2.77519  2.73123  3.46354  2.40513  3.72494  3.29354  2.67741  2.69355  4.24690  2.90347  2.73739  3.18146  2.89801  2.37887  2.77519  2.98518  4.58477  3.61503
          0.01843  4.39863  5.12097  0.61958  0.77255  0.48576  0.95510
    316   2.00704  4.28937  3.74710  3.18227  2.84652  3.65540  3.99383  2.76479  3.11678  2.32235  3.43193  3.51914  4.06186  3.39651  3.41990  2.45876  2.11482  2.34522  4.92536  3.70859    355 a - - -
          2.68621  4.42228  2.77498  2.73126  3.46357  2.40516  3.72497  3.29357  2.67744  2.69358  4.24693  2.90350  2.73742  3.18149  2.89804  2.37890  2.77498  2.98521  4.58480  3.61506
          0.08942  2.53120  5.12097  0.65668  0.73099  0.48576  0.95510
    317   3.80815  5.13153  5.03678  4.70895  3.43110  4.64790  5.20734  2.68820  4.47687  0.42207  3.34085  4.93823  5.01163  4.71115  4.55418  4.33178  4.08785  2.85619  5.46651  4.30194    358 L - - -
          2.68618  4.42225  2.77519  2.73123  3.46354  2.40513  3.72494  3.29354  2.67741  2.69355  4.24690  2.90347  2.73739  3.18146  2.89801  2.37887  2.77519  2.98518  4.58477  3.61503
          0.08004  4.39863  2.73919  0.61958  0.77255  0.48576  0.95510
    318   4.22155  5.40677  4.87078  4.70877  3.30146  4.31354  4.59559  4.30037  4.44317  3.60274  4.90615  4.77558  4.87305  4.80345  4.47987  4.42085  4.55105  4.20094  0.31034  3.28356    359 W - - -
          2.68618  4.42225  2.77519  2.73123  3.46354  2.40513  3.72494  3.29354  2.67741  2.69355  4.24690  2.90347  2.73739  3.18146  2.89801  2.37887  2.77519  2.98518  4.58477  3.61503
          0.01959  4.33818  5.06053  0.61958  0.77255  0.57253  0.83033
    319   3.12137  5.75599  1.29397  1.47740  5.05564  2.55208  3.93371  4.59468  2.96163  4.06210  4.90096  2.84137  4.01210  3.09419  3.57956  2.99378  3.41043  4.14028  6.21064  4.67963    360 d - - -
          2.68618  4.42225  2.77519  2.73123  3.46354  2.40513  3.72494  3.29354  2.67741  2.69355  4.24690  2.90347  2.73739  3.18146  2.89801  2.37887  2.77519  2.98518  4.58477  3.61503
          0.01959  4.33818  5.06053  0.61958  0.77255  0.57253  0.83033
    320   2.56086  4.51293  3.38598  2.89257  4.01177  3.37596  3.97390  3.38099  2.86492  2.50651  3.92453  3.28097  3.00057  3.20362  3.25443  1.43737  2.44726  3.04897  5.37418  4.10838    361 s - - -
          2.68618  4.42225  2.77519  2.73123  3.46354  2.40513  3.72494  3.29354  2.67741  2.69355  4.24690  2.90347  2.73739  3.18146  2.89801  2.37887  2.77519  2.98518  4.58477  3.61503
          0.01959  4.33818  5.06053  0.61958  0.77255  0.57253  0.83033
    321   3.32110  4.57500  5.22767  4.75429  3.85121  4.79145  5.47174  1.37403  4.66096  2.31806  3.62280  4.93195  5.07360  4.92182  4.83913  4.20868  3.58892  0.83273  5.89015  4.67411    362 v - - -
          2.68618  4.42225  2.77519  2.73123  3.46354  2.40513  3.72494  3.29354  2.67741  2.69355  4.24690  2.90347  2.73739  3.18146  2.89801  2.37887  2.77519  2.98518  4.58477  3.61503
          0.01959  4.33818  5.06053  0.61958  0.77255  0.57253  0.83033
    322   2.80491  5.10994  3.13617  2.55561  4.44642  3.55969  2.51391  3.86679  2.05385  3.38104  4.17903  3.06012  3.94466  2.80274  1.81634  2.45221  2.68502  3.50303  5.52502  4.21117    363 r - - -
          2.68618  4.42225  2.77519  2.73123  3.46354  2.40513  3.72494  3.29354  2.67741  2.69355  4.24690  2.90347  2.73739  3.18146  2.89801  2.37887  2.77519  2.98518  4.58477  3.61503
          0.01959  4.33818  5.06053  0.61958  0.77255  0.57253  0.83033
    323   3.72615  5.06409  4.93880  4.60483  3.38686  4.57053  5.11980  2.63663  4.37146  0.45910  3.30567  4.83823  4.94086  4.62250  4.46116  4.23634  4.00691  2.79023  5.40778  4.23096    364 L - - -
          2.68618  4.42225  2.77519  2.73123  3.46354  2.40513  3.72494  3.29354  2.67741  2.69355  4.24690  2.90347  2.73739  3.18146  2.89801  2.37887  2.77519  2.98518  4.58477  3.61503
          0.01959  4.33818  5.06053  0.61958  0.77255  0.57253  0.83033
    324   2.70311  4.78428  3.09962  2.38344  3.98946  3.52605  3.06609  3.39433  2.53510  1.94462  3.86669  3.08695  2.76795  2.64711  2.95134  2.76756  2.93352  3.10383  5.29374  3.98774    365 l - - -
          2.68618  4.42225  2.77519  2.73123  3.46354  2.40513  3.72494  3.29354  2.67741  2.69355  4.24690  2.90347  2.73739  3.18146  2.89801  2.37887  2.77519  2.98518  4.58477  3.61503
          0.01959  4.33818  5.06053  0.61958  0.77255  0.57253  0.83033
    325   3.13082  5.25216  3.61652  2.91051  4.63715  3.80525  3.74615  3.98547  1.05955  2.72266  4.32809  3.32414  4.15722  2.88146  1.96502  3.13566  3.29955  3.67958  5.55179  4.36020    366 k - - -
          2.68618  4.42225  2.77519  2.73123  3.46354  2.40513  3.72494  3.29354  2.67741  2.69355  4.24690  2.90347  2.73739  3.18146  2.89801  2.37887  2.77519  2.98518  4.58477  3.61503
          0.01959  4.33818  5.06053  0.61958  0.77255  0.57253  0.83033
    326   3.09158  5.70291  1.77279  1.12087  5.00932  2.62043  3.91784  4.54052  2.92191  4.01341  4.84475  2.84807  4.00328  3.07496  3.52462  2.97303  3.37670  4.09097  6.16189  4.64559    367 e - - -
          2.68618  4.42225  2.77519  2.73123  3.46354  2.40513  3.72494  3.29354  2.67741  2.69355  4.24690  2.90347  2.73739  3.18146  2.89801  2.37887  2.77519  2.98518  4.58477  3.61503
          0.01959  4.33818  5.06053  0.61958  0.77255  0.57253  0.83033
    327   1.34390  4.37152  3.61359  3.13795  3.96378  2.63823  4.12802  2.57164  3.11393  3.03384  3.90294  3.42569  3.93014  3.41606  3.46241  2.15621  2.88098  2.96321  5.36880  4.13809    368 a - - -
          2.68618  4.42225  2.77519  2.73123  3.46354  2.40513  3.72494  3.29354  2.67741  2.69355  4.24690  2.90347  2.73739  3.18146  2.89801  2.37887  2.77519  2.98518  4.58477  3.61503
          0.01959  4.33818  5.06053  0.61958  0.77255  0.57253  0.83033
    328   3.20154  4.55583  4.89122  4.39398  3.62743  4.45993  5.03902  1.98514  4.24121  2.15476  2.69830  4.58159  4.81084  4.50284  4.41495  3.85003  3.47631  0.82343  5.55468  4.36192    369 v - - -
          2.68618  4.42225  2.77519  2.73123  3.46354  2.40513  3.72494  3.29354  2.67741  2.69355  4.24690  2.90347  2.73739  3.18146  2.89801  2.37887  2.77519  2.98518  4.58477  3.61503
          0.01959  4.33818  5.06053  0.61958  0.77255  0.57253  0.83033
    329   2.65669  5.04714  2.60209  2.39657  4.34758  3.44658  3.63910  3.80124  2.07189  3.33255  3.44847  2.52843  3.83995  2.75326  2.54209  2.30167  2.88776  2.96183  5.50758  4.12800    370 k - - -
          2.68618  4.42225  2.77519  2.73123  3.46354  2.40513  3.72494  3.29354  2.67741  2.69355  4.24690  2.90347  2.73739  3.18146  2.89801  2.37887  2.77519  2.98518  4.58477  3.61503
          0.01959  4.33818  5.06053  0.61958  0.77255  0.57253  0.83033
    330   2.65577  3.77576  3.02485  2.47667  4.17869  3.46602  3.03320  3.60485  2.25057  3.18893  3.99068  2.36208  3.86656  2.82277  2.92047  2.11866  2.54230  3.26170  5.41186  4.06729    371 s - - -
          2.68618  4.42225  2.77519  2.73123  3.46354  2.40513  3.72494  3.29354  2.67741  2.69355  4.24690  2.90347  2.73739  3.18146  2.89801  2.37887  2.77519  2.98518  4.58477  3.61503
          0.01959  4.33818  5.06053  0.61958  0.77255  0.57253  0.83033
    331   4.17870  5.26117  5.09351  4.90385  1.28782  4.79440  3.62982  3.79944  4.71733  3.03670  4.36135  4.40476  5.07662  4.52689  4.63276  4.18988  4.38924  3.74308  3.72696  0.80099    372 y - - -
          2.68618  4.42225  2.77519  2.73123  3.46354  2.40513  3.72494  3.29354  2.67741  2.69355  4.24690  2.90347  2.73739  3.18146  2.89801  2.37887  2.77519  2.98518  4.58477  3.61503
          0.01959  4.33818  5.06053  0.61958  0.77255  0.57253  0.83033
    332   2.45581  4.70772  2.69817  2.59374  3.94208  3.07223  3.74370  2.87734  2.58860  2.62639  3.81929  3.08936  3.89945  2.92824  3.03263  1.98074  2.65252  3.03813  5.26600  3.96147    373 s - - -
          2.68618  4.42225  2.77519  2.73123  3.46354  2.40513  3.72494  3.29354  2.67741  2.69355  4.24690  2.90347  2.73739  3.18146  2.89801  2.37887  2.77519  2.98518  4.58477  3.61503
          0.01959  4.33818  5.06053  0.61958  0.77255  0.57253  0.83033
    333   3.24338  4.53746  5.10736  4.54004  2.58652  4.56166  4.92677  1.69784  4.40335  1.34076  3.16664  4.67092  4.79951  4.49699  4.46588  3.90898  3.47401  1.47365  5.26513  4.14057    374 l - - -
          2.68618  4.42225  2.77519  2.73123  3.46354  2.40513  3.72494  3.29354  2.67741  2.69355  4.24690  2.90347  2.73739  3.18146  2.89801  2.37887  2.77519  2.98518  4.58477  3.61503
          0.01959  4.33818  5.06053  0.61958  0.77255  0.57253  0.83033
    334   2.77067  5.00483  3.12606  2.56309  4.29732  3.54768  3.69906  3.03180  1.78953  3.25992  4.07923  3.06728  3.93799  1.87218  2.70959  2.78518  2.67282  3.35877  5.46032  4.14761    375 k - - -
          2.68618  4.42225  2.77519  2.73123  3.46354  2.40513  3.72494  3.29354  2.67741  2.69355  4.24690  2.90347  2.73739  3.18146  2.89801  2.37887  2.77519  2.98518  4.58477  3.61503
          0.01959  4.33818  5.06053  0.61958  0.77255  0.57253  0.83033
    335   2.98980  5.15479  2.85447  1.04575  4.28627  3.56814  3.93843  3.62322  2.74145  2.52239  4.24119  3.13213  4.07683  3.12181  3.15410  3.00277  3.25158  3.37351  5.62695  4.26360    376 e - - -
          2.68618  4.42225  2.77519  2.73123  3.46354  2.40513  3.72494  3.29354  2.67741  2.69355  4.24690  2.90347  2.73739  3.18146  2.89801  2.37887  2.77519  2.98518  4.58477  3.61503
          0.01959  4.33818  5.06053  0.61958  0.77255  0.57253  0.83033
    336   2.64938  3.50072  2.76025  2.47929  4.12608  3.08437  3.68169  3.01492  2.24042  3.14251  3.94973  2.33929  3.86589  2.82672  2.94198  2.48016  2.63637  3.21511  5.37825  4.03746    377 k - - -
          2.68618  4.42225  2.77519  2.73123  3.46354  2.40513  3.72494  3.29354  2.67741  2.69355  4.24690  2.90347  2.73739  3.18146  2.89801  2.37887  2.77519  2.98518  4.58477  3.61503
          0.01959  4.33818  5.06053  0.61958  0.77255  0.57253  0.83033
    337   2.83872  5.37956  1.75656  2.10339  4.69636  2.59488  2.90096  4.19386  2.57814  3.67279  4.44339  2.46417  3.90291  2.55108  3.10531  2.77088  3.08735  3.75809  5.81388  4.36808    378 d - - -
          2.68618  4.42225  2.77519  2.73123  3.46354  2.40513  3.72494  3.29354  2.67741  2.69355  4.24690  2.90347  2.73739  3.18146  2.89801  2.37887  2.77519  2.98518  4.58477  3.61503
          0.01959  4.33818  5.06053  0.61958  0.77255  0.57253  0.83033
    338   2.77890  5.21775  2.12513  2.38311  4.55408  2.08952  3.70732  4.02075  2.24580  3.52222  4.29764  2.93013  3.89557  2.82671  2.25923  2.74089  3.01895  3.61199  5.67043  4.27640    379 g - - -
          2.68626  4.42094  2.77528  2.73131  3.46362  2.40484  3.72503  3.29317  2.67749  2.69338  4.24698  2.90355  2.73748  3.18155  2.89809  2.37895  2.77528  2.98527  4.58485  3.61511
          0.10337  2.38741  5.06053  1.25008  0.33755  0.57253  0.83033
    339   2.73547  5.01760  3.05784  1.96212  4.30573  3.51566  3.67784  2.44866  2.19052  3.28031  4.08127  3.02084  3.90595  2.39470  2.42104  2.74005  2.95865  3.37751  5.46879  4.13627    385 e - - -
          2.68618  4.42225  2.77519  2.73123  3.46354  2.40513  3.72494  3.29354  2.67741  2.69355  4.24690  2.90347  2.73739  3.18146  2.89801  2.37887  2.77519  2.98518  4.58477  3.61503
          0.01959  4.33818  5.06053  0.61958  0.77255  0.57253  0.83033
    340   2.41353  5.01000  3.13763  2.57689  4.31118  3.55372  3.70535  3.14171  1.46927  3.27021  4.09142  3.07774  3.94655  2.38487  2.69496  2.79775  3.00458  3.36935  5.46751  4.15921    386 k - - -
          2.68618  4.42225  2.77519  2.73123  3.46354  2.40513  3.72494  3.29354  2.67741  2.69355  4.24690  2.90347  2.73739  3.18146  2.89801  2.37887  2.77519  2.98518  4.58477  3.61503
          0.01959  4.33818  5.06053  0.61958  0.77255  0.57253  0.83033
    341   3.28803  4.56390  5.13933  4.60151  3.54593  4.68020  5.14797  1.06870  4.48446  2.00994  2.35245  4.77583  4.92240  4.64847  4.60521  4.04795  3.53088  1.55985  5.52638  4.39182    387 i - - -
          2.68618  4.42225  2.77519  2.73123  3.46354  2.40513  3.72494  3.29354  2.67741  2.69355  4.24690  2.90347  2.73739  3.18146  2.89801  2.37887  2.77519  2.98518  4.58477  3.61503
          0.01959  4.33818  5.06053  0.61958  0.77255  0.57253  0.83033
    342   3.34232  4.65993  5.04915  4.49123  1.73615  4.57052  4.75522  2.34147  4.34751  1.13642  3.06930  4.62955  4.79454  4.40761  4.40933  3.91445  3.56687  1.92576  5.03059  3.77322    388 l - - -
          2.68618  4.42225  2.77519  2.73123  3.46354  2.40513  3.72494  3.29354  2.67741  2.69355  4.24690  2.90347  2.73739  3.18146  2.89801  2.37887  2.77519  2.98518  4.58477  3.61503
          0.01959  4.33818  5.06053  0.61958  0.77255  0.57253  0.83033
    343   2.38154  4.93827  3.01326  2.45720  4.20382  3.10666  3.20445  2.78970  2.13967  3.20741  4.00388  2.64677  3.86282  2.80019  2.55337  2.49287  2.89205  3.28605  5.42169  4.07170    389 k - - -
          2.68618  4.42225  2.77519  2.73123  3.46354  2.40513  3.72494  3.29354  2.67741  2.69355  4.24690  2.90347  2.73739  3.18146  2.89801  2.37887  2.77519  2.98518  4.58477  3.61503
          0.01959  4.33818  5.06053  0.61958  0.77255  0.57253  0.83033
    344   3.33584  4.57929  5.26824  4.79375  3.84996  4.82930  5.50714  1.06453  4.70483  2.30498  3.61504  4.96970  5.09705  4.95782  4.87760  4.24763  3.60097  1.06253  5.90285  4.69292    390 v - - -
          2.68618  4.42225  2.77519  2.73123  3.46354  2.40513  3.72494  3.29354  2.67741  2.69355  4.24690  2.90347  2.73739  3.18146  2.89801  2.37887  2.77519  2.98518  4.58477  3.61503
          0.01959  4.33818  5.06053  0.61958  0.77255  0.57253  0.83033
    345   3.07901  4.98816  3.36862  2.96096  2.86010  3.81290  2.25958  3.63155  2.92248  3.14419  4.11966  2.33461  4.22563  3.28263  3.28500  3.12328  3.31310  3.38259  4.44873  1.49121    391 y - - -
          2.68618  4.42225  2.77519  2.73123  3.46354  2.40513  3.72494  3.29354  2.67741  2.69355  4.24690  2.90347  2.73739  3.18146  2.89801  2.37887  2.77519  2.98518  4.58477  3.61503
          0.01959  4.33818  5.06053  0.61958  0.77255  0.57253  0.83033
    346   3.64105  4.93303  5.25051  4.69448  3.16958  4.89490  5.17187  2.37978  4.49913  0.73930  1.87378  4.95097  5.01410  4.55977  4.56498  4.27538  3.85569  2.59701  5.34198  4.31405    392 l - - -
          2.68618  4.42225  2.77519  2.73123  3.46354  2.40513  3.72494  3.29354  2.67741  2.69355  4.24690  2.90347  2.73739  3.18146  2.89801  2.37887  2.77519  2.98518  4.58477  3.61503
          0.01959  4.33818  5.06053  0.61958  0.77255  0.57253  0.83033
    347   2.88319  5.14757  3.06401  2.60856  4.57513  3.55123  3.76202  3.98460  1.23144  3.50122  4.31769  2.53881  3.99654  2.89551  2.64913  2.87902  2.54648  3.60994  5.63025  4.32874    393 k - - -
          2.68618  4.42225  2.77519  2.73123  3.46354  2.40513  3.72494  3.29354  2.67741  2.69355  4.24690  2.90347  2.73739  3.18146  2.89801  2.37887  2.77519  2.98518  4.58477  3.61503
          0.01959  4.33818  5.06053  0.61958  0.77255  0.57253  0.83033
    348   2.40898  5.03621  2.52643  2.40123  4.33010  3.44782  3.64733  2.95079  2.05724  3.31925  4.09323  2.69168  3.84482  2.49956  2.88605  2.65100  2.55454  3.39909  5.50162  4.12482    394 k - - -
          2.68618  4.42225  2.77519  2.73123  3.46354  2.40513  3.72494  3.29354  2.67741  2.69355  4.24690  2.90347  2.73739  3.18146  2.89801  2.37887  2.77519  2.98518  4.58477  3.61503
          0.01959  4.33818  5.06053  0.61958  0.77255  0.57253  0.83033
    349   2.98373  4.91056  3.51124  3.19130  4.54285  3.56769  4.24904  4.05865  2.90287  3.63576  4.55559  3.55777  0.80561  3.48317  2.48410  3.09784  3.35208  3.67794  5.72335  4.53109    395 p - - -
          2.68618  4.42225  2.77519  2.73123  3.46354  2.40513  3.72494  3.29354  2.67741  2.69355  4.24690  2.90347  2.73739  3.18146  2.89801  2.37887  2.77519  2.98518  4.58477  3.61503
          0.01959  4.33818  5.06053  0.61958  0.77255  0.57253  0.83033
    350   2.27862  4.27506  3.97281  3.39696  3.33062  3.81212  4.10093  1.83241  3.29468  1.89944  2.85992  3.69735  4.17351  2.76092  3.54622  3.08888  2.97105  2.38997  4.89331  3.70012    396 i - - -
          2.68618  4.42225  2.77519  2.73123  3.46354  2.40513  3.72494  3.29354  2.67741  2.69355  4.24690  2.90347  2.73739  3.18146  2.89801  2.37887  2.77519  2.98518  4.58477  3.61503
          0.01959  4.33818  5.06053  0.61958  0.77255  0.57253  0.83033
    351   2.80881  3.06783  4.42613  3.85267  3.39137  3.98094  4.36199  2.02196  3.72628  2.06586  3.34689  4.02447  4.34620  3.94182  3.88612  3.29300  1.95078  1.62332  4.98878  3.79764    397 v - - -
          2.68618  4.42225  2.77519  2.73123  3.46354  2.40513  3.72494  3.29354  2.67741  2.69355  4.24690  2.90347  2.73739  3.18146  2.89801  2.37887  2.77519  2.98518  4.58477  3.61503
          0.01959  4.33818  5.06053  0.61958  0.77255  0.57253  0.83033
    352   2.72572  4.36309  3.71543  3.14993  3.40274  3.72378  3.05848  1.68992  2.98545  2.09231  3.41878  3.50967  4.09685  2.75867  3.27344  2.99439  2.95519  2.57956  4.90353  3.65638    398 i - - -
          2.68618  4.42225  2.77519  2.73123  3.46354  2.40513  3.72494  3.29354  2.67741  2.69355  4.24690  2.90347  2.73739  3.18146  2.89801  2.37887  2.77519  2.98518  4.58477  3.61503
          0.01959  4.33818  5.06053  0.61958  0.77255  0.57253  0.83033
    353   2.71959  5.02036  2.83435  2.45804  4.43061  2.46745  2.92551  3.89906  2.58030  3.44932  4.24270  2.04680  3.89413  2.91508  3.05374  1.95466  2.99435  3.49848  5.62897  4.25206    399 s - - -
          2.68618  4.42225  2.77519  2.73123  3.46354  2.40513  3.72494  3.29354  2.67741  2.69355  4.24690  2.90347  2.73739  3.18146  2.89801  2.37887  2.77519  2.98518  4.58477  3.61503
          0.01959  4.33818  5.06053  0.61958  0.77255  0.57253  0.83033
    354   2.49142  5.03037  2.98251  2.42901  4.32839  2.91389  3.65194  3.77225  1.84831  3.31214  4.09119  2.59642  3.85836  2.77155  2.53766  2.66944  2.67929  3.39713  5.49277  3.43950    400 k - - -
          2.68618  4.42225  2.77519  2.73123  3.46354  2.40513  3.72494  3.29354  2.67741  2.69355  4.24690  2.90347  2.73739  3.18146  2.89801  2.37887  2.77519  2.98518  4.58477  3.61503
          0.01959  4.33818  5.06053  0.61958  0.77255  0.57253  0.83033
    355   2.67045  3.41984  3.18192  2.61558  3.93479  3.52927  3.73452  2.81256  1.91028  2.96719  3.80994  2.82546  3.91740  2.92007  2.61910  2.74934  2.44562  3.03787  5.24901  3.95393    401 k - - -
          2.68618  4.42225  2.77519  2.73123  3.46354  2.40513  3.72494  3.29354  2.67741  2.69355  4.24690  2.90347  2.73739  3.18146  2.89801  2.37887  2.77519  2.98518  4.58477  3.61503
          0.01959  4.33818  5.06053  0.61958  0.77255  0.57253  0.83033
    356   2.85650  5.34667  2.14172  1.39927  4.67627  3.40803  3.77806  4.16139  2.63626  3.66443  4.45046  2.88430  3.91874  2.90933  3.16493  2.36249  2.55279  3.73900  5.82338  4.38467    402 e - - -
          2.68618  4.42225  2.77519  2.73123  3.46354  2.40513  3.72494  3.29354  2.67741  2.69355  4.24690  2.90347  2.73739  3.18146  2.89801  2.37887  2.77519  2.98518  4.58477  3.61503
          0.01959  4.33818  5.06053  0.61958  0.77255  0.57253  0.83033
    357   1.89689  4.32148  3.80587  3.28824  3.68622  2.03566  4.15679  2.46824  3.23071  2.69938  3.63786  3.57266  4.05579  3.52003  3.53968  2.87188  2.93110  1.90224  5.17393  3.95609    403 a - - -
          2.68618  4.42225  2.77519  2.73123  3.46354  2.40513  3.72494  3.29354  2.67741  2.69355  4.24690  2.90347  2.73739  3.18146  2.89801  2.37887  2.77519  2.98518  4.58477  3.61503
          0.01959  4.33818  5.06053  0.61958  0.77255  0.57253  0.83033
    358   2.74576  4.95695  3.12874  2.56176  4.23689  3.53777  3.69956  3.63956  1.69183  3.21424  3.32388  3.06569  3.92770  2.47143  2.74758  2.76882  2.13592  3.31162  5.42707  4.11459    404 k - - -
          2.68618  4.42225  2.77519  2.73123  3.46354  2.40513  3.72494  3.29354  2.67741  2.69355  4.24690  2.90347  2.73739  3.18146  2.89801  2.37887  2.77519  2.98518  4.58477  3.61503
          0.01959  4.33818  5.06053  0.61958  0.77255  0.57253  0.83033
    359   2.81197  4.89005  3.29864  2.72434  4.17417  3.60262  3.77549  3.49010  1.32533  3.11723  3.01553  3.19128  4.00473  2.93940  2.70507  2.87279  2.54931  3.20738  5.40388  4.13255    405 k - - -
          2.68618  4.42225  2.77519  2.73123  3.46354  2.40513  3.72494  3.29354  2.67741  2.69355  4.24690  2.90347  2.73739  3.18146  2.89801  2.37887  2.77519  2.98518  4.58477  3.61503
          0.01959  4.33818  5.06053  0.61958  0.77255  0.57253  0.83033
    360   3.33590  4.57937  5.26824  4.79375  3.84976  4.82931  5.50711  1.06240  4.70480  2.30470  3.61485  4.96971  5.09704  4.95775  4.87754  4.24764  3.60104  1.06476  5.90273  4.69286    406 i - - -
          2.68618  4.42225  2.77519  2.73123  3.46354  2.40513  3.72494  3.29354  2.67741  2.69355  4.24690  2.90347  2.73739  3.18146  2.89801  2.37887  2.77519  2.98518  4.58477  3.61503
          0.01959  4.33818  5.06053  0.61958  0.77255  0.57253  0.83033
    361   2.42099  5.24000  2.86678  1.86149  4.60124  3.50764  3.73492  4.03116  1.45209  3.53683  4.33582  3.00099  3.95520  2.86061  2.77376  2.83024  3.09617  3.64344  5.67430  4.32284    407 k - - -
          2.68618  4.42225  2.77519  2.73123  3.46354  2.40513  3.72494  3.29354  2.67741  2.69355  4.24690  2.90347  2.73739  3.18146  2.89801  2.37887  2.77519  2.98518  4.58477  3.61503
          0.01959  4.33818  5.06053  0.61958  0.77255  0.57253  0.83033
    362   3.45536  4.71569  5.23458  4.72853  3.47789  4.84481  5.29441  0.92258  4.57030  1.48143  3.27745  4.93670  5.04982  4.74248  4.68836  4.24875  3.69993  1.94894  5.57481  4.42914    408 i - - -
          2.68618  4.42225  2.77519  2.73123  3.46354  2.40513  3.72494  3.29354  2.67741  2.69355  4.24690  2.90347  2.73739  3.18146  2.89801  2.37887  2.77519  2.98518  4.58477  3.61503
          0.01959  4.33818  5.06053  0.61958  0.77255  0.57253  0.83033
    363   2.65661  3.46414  3.76176  3.19026  3.31905  3.68438  2.35215  2.38813  3.10591  2.45704  3.36957  3.52110  4.06243  3.38710  3.39241  2.95037  2.50581  2.51768  4.80909  2.47659    409 h - - -
          2.68618  4.42225  2.77519  2.73123  3.46354  2.40513  3.72494  3.29354  2.67741  2.69355  4.24690  2.90347  2.73739  3.18146  2.89801  2.37887  2.77519  2.98518  4.58477  3.61503
          0.01959  4.33818  5.06053  0.61958  0.77255  0.57253  0.83033
    364   3.92027  5.18996  4.88856  4.71246  0.47724  4.45211  4.17785  3.41585  4.61570  2.68587  4.08729  4.58191  4.91580  4.65878  4.61855  4.14925  4.22945  3.43716  4.32918  2.65459    410 F - - -
          2.68618  4.42225  2.77519  2.73123  3.46354  2.40513  3.72494  3.29354  2.67741  2.69355  4.24690  2.90347  2.73739  3.18146  2.89801  2.37887  2.77519  2.98518  4.58477  3.61503
          0.01959  4.33818  5.06053  0.61958  0.77255  0.57253  0.83033
    365   3.02731  5.58916  1.33815  1.87840  4.91014  3.39184  3.88760  4.42551  2.85618  3.91353  4.73353  2.85776  3.98268  3.03980  3.43700  1.90307  3.30790  3.98596  6.06996  4.57658    411 d - - -
          2.68618  4.42225  2.77519  2.73123  3.46354  2.40513  3.72494  3.29354  2.67741  2.69355  4.24690  2.90347  2.73739  3.18146  2.89801  2.37887  2.77519  2.98518  4.58477  3.61503
          0.01959  4.33818  5.06053  0.61958  0.77255  0.57253  0.83033
    366   2.22751  4.71926  3.16800  2.62746  4.05683  3.45329  3.77738  3.45915  2.58722  2.74372  3.91872  3.10752  2.79684  2.95229  2.62879  1.86313  2.89583  3.13547  5.35262  4.04738    412 s - - -
          2.68618  4.42225  2.77519  2.73123  3.46354  2.40513  3.72494  3.29354  2.67741  2.69355  4.24690  2.90347  2.73739  3.18146  2.89801  2.37887  2.77519  2.98518  4.58477  3.61503
          0.01959  4.33818  5.06053  0.61958  0.77255  0.57253  0.83033
    367   2.75229  5.14382  2.91914  1.75666  4.46256  3.48169  3.67599  3.90718  2.07536  3.42270  4.20354  2.96570  3.89345  2.12270  2.80125  2.72856  2.98072  2.88247  5.57886  4.21243    413 e - - -
          2.68618  4.42225  2.77519  2.73123  3.46354  2.40513  3.72494  3.29354  2.67741  2.69355  4.24690  2.90347  2.73739  3.18146  2.89801  2.37887  2.77519  2.98518  4.58477  3.61503
          0.01959  4.33818  5.06053  0.61958  0.77255  0.57253  0.83033
    368   3.47852  4.86227  4.50210  4.05911  1.52653  4.34189  1.68645  3.39014  3.93388  2.30443  3.98240  4.05228  4.66862  4.03699  4.08289  3.65609  3.69923  3.24129  3.91661  1.74305    414 f - - -
          2.68621  4.42228  2.77523  2.73101  3.46357  2.40516  3.72428  3.29357  2.67744  2.69358  4.24693  2.90350  2.73743  3.18150  2.89804  2.37890  2.77523  2.98522  4.58480  3.61506
          0.10337  2.38741  5.06053  0.65848  0.72906  0.57253  0.83033
    369   2.82070  5.35661  1.97315  1.96361  4.67799  2.82406  3.73325  4.17409  2.56059  3.65360  4.42082  2.55143  3.89532  2.42834  3.08575  2.16471  3.06831  3.73783  5.79437  4.35182    417 e - - -
          2.68618  4.42225  2.77519  2.73123  3.46354  2.40513  3.72494  3.29354  2.67741  2.69355  4.24690  2.90347  2.73739  3.18146  2.89801  2.37887  2.77519  2.98518  4.58477  3.61503
          0.01959  4.33818  5.06053  0.61958  0.77255  0.57253  0.83033
    370   3.43555  4.70046  5.19838  4.70684  3.52893  4.82083  5.29830  0.83967  4.54119  1.67626  3.34078  4.91458  5.04888  4.75075  4.67509  4.23342  3.68655  1.89756  5.61062  4.43354    418 i - - -
          2.68618  4.42225  2.77519  2.73123  3.46354  2.40513  3.72494  3.29354  2.67741  2.69355  4.24690  2.90347  2.73739  3.18146  2.89801  2.37887  2.77519  2.98518  4.58477  3.61503
          0.01959  4.33818  5.06053  0.61958  0.77255  0.57253  0.83033
    371   2.66721  4.74941  3.12944  2.30753  3.35737  3.51656  3.72436  3.35665  2.22859  2.09662  3.82941  3.07988  3.90642  2.54800  2.97027  2.50993  2.89750  3.06521  5.26791  3.96189    419 l - - -
          2.68618  4.42225  2.77519  2.73123  3.46354  2.40513  3.72494  3.29354  2.67741  2.69355  4.24690  2.90347  2.73739  3.18146  2.89801  2.37887  2.77519  2.98518  4.58477  3.61503
          0.01959  4.33818  5.06053  0.61958  0.77255  0.57253  0.83033
    372   2.72847  5.21440  2.52132  2.10343  4.53880  3.42412  3.67463  4.01882  2.45215  3.51239  4.27064  2.34805  3.85965  2.28349  2.95353  2.14592  2.55867  3.59591  5.65891  4.24441    420 e - - -
          2.68618  4.42225  2.77519  2.73123  3.46354  2.40513  3.72494  3.29354  2.67741  2.69355  4.24690  2.90347  2.73739  3.18146  2.89801  2.37887  2.77519  2.98518  4.58477  3.61503
          0.01959  4.33818  5.06053  0.61958  0.77255  0.57253  0.83033
    373   1.39794  4.30772  3.90478  3.38336  3.65024  3.58417  4.20655  2.14351  3.31081  2.64071  3.60233  3.64570  4.09910  3.59589  3.59955  2.56210  2.95434  2.18305  5.16255  3.94934    421 a - - -
          2.68618  4.42225  2.77519  2.73123  3.46354  2.40513  3.72494  3.29354  2.67741  2.69355  4.24690  2.90347  2.73739  3.18146  2.89801  2.37887  2.77519  2.98518  4.58477  3.61503
          0.01959  4.33818  5.06053  0.61958  0.77255  0.57253  0.83033
    374   2.07603  4.29064  3.82786  3.27536  3.46361  3.67888  4.06952  2.22963  3.19614  1.87356  3.43262  3.59038  4.10109  3.48021  3.48408  2.14392  2.93369  2.44061  4.97410  3.76121    422 l - - -
          2.68618  4.42225  2.77519  2.73123  3.46354  2.40513  3.72494  3.29354  2.67741  2.69355  4.24690  2.90347  2.73739  3.18146  2.89801  2.37887  2.77519  2.98518  4.58477  3.61503
          0.01959  4.33818  5.06053  0.61958  0.77255  0.57253  0.83033
    375   2.76483  4.68845  3.39447  2.79366  3.88206  3.63274  3.78308  2.07464  1.98673  2.48715  3.77145  3.24304  4.00653  2.70504  2.42734  2.88174  2.98273  2.98539  5.20058  3.95085    423 k - - -
          2.68618  4.42225  2.77519  2.73123  3.46354  2.40513  3.72494  3.29354  2.67741  2.69355  4.24690  2.90347  2.73739  3.18146  2.89801  2.37887  2.77519  2.98518  4.58477  3.61503
          0.01959  4.33818  5.06053  0.61958  0.77255  0.57253  0.83033
    376   3.03448  5.27224  3.44937  2.77219  4.68422  3.73034  3.70658  4.05512  1.53463  2.79302  4.33368  3.22292  4.08492  2.18031  1.67365  3.01877  3.21326  3.70902  5.57863  4.35270    424 k - - -
          2.68618  4.42225  2.77519  2.73123  3.46354  2.40513  3.72494  3.29354  2.67741  2.69355  4.24690  2.90347  2.73739  3.18146  2.89801  2.37887  2.77519  2.98518  4.58477  3.61503
          0.01959  4.33818  5.06053  0.61958  0.77255  0.57253  0.83033
    377   2.03850  4.40940  4.45290  4.06868  3.93647  3.79502  4.84316  2.22813  3.97896  2.65940  3.80906  4.14888  4.40336  4.26615  4.18705  3.23328  3.20947  0.89606  5.66138  4.44916    425 v - - -
          2.68618  4.42225  2.77519  2.73123  3.46354  2.40513  3.72494  3.29354  2.67741  2.69355  4.24690  2.90347  2.73739  3.18146  2.89801  2.37887  2.77519  2.98518  4.58477  3.61503
          0.01959  4.33818  5.06053  0.61958  0.77255  0.57253  0.83033
    378   3.45135  4.75109  4.87667  4.42601  1.54918  4.45675  3.94851  2.92668  4.25826  1.28323  3.51088  4.31995  4.74234  4.27247  4.29044  3.79378  3.67097  2.92438  4.13631  1.86610    426 l - - -
          2.68618  4.42225  2.77519  2.73123  3.46354  2.40513  3.72494  3.29354  2.67741  2.69355  4.24690  2.90347  2.73739  3.18146  2.89801  2.37887  2.77519  2.98518  4.58477  3.61503
          0.01959  4.33818  5.06053  0.61958  0.77255  0.57253  0.83033
    379   2.92869  5.32524  2.62930  1.75435  4.68603  1.62526  3.82414  4.14641  2.20258  3.66198  4.47625  2.95300  3.97417  2.96806  3.05825  2.88030  3.18901  3.74817  5.81719  4.42436    427 g - - -
          2.68618  4.42225  2.77519  2.73123  3.46354  2.40513  3.72494  3.29354  2.67741  2.69355  4.24690  2.90347  2.73739  3.18146  2.89801  2.37887  2.77519  2.98518  4.58477  3.61503
          0.01959  4.33818  5.06053  0.61958  0.77255  0.57253  0.83033
    380   3.19611  5.84683  1.44439  1.08886  5.12950  3.39735  3.97863  4.68115  3.04403  4.14993  5.01383  2.85073  4.04274  3.14851  3.67740  3.05381  3.49279  4.22825  6.28715  4.74488    428 e - - -
          2.68618  4.42225  2.77519  2.73123  3.46354  2.40513  3.72494  3.29354  2.67741  2.69355  4.24690  2.90347  2.73739  3.18146  2.89801  2.37887  2.77519  2.98518  4.58477  3.61503
          0.01959  4.33818  5.06053  0.61958  0.77255  0.57253  0.83033
    381   2.67978  5.02377  2.24462  1.95428  4.30559  3.45380  3.66821  2.94749  2.20267  3.29852  4.08526  2.94988  3.85953  2.79315  2.92068  2.67419  2.91302  2.85114  5.49846  4.12663    429 e - - -
          2.68618  4.42225  2.77519  2.73123  3.46354  2.40513  3.72494  3.29354  2.67741  2.69355  4.24690  2.90347  2.73739  3.18146  2.89801  2.37887  2.77519  2.98518  4.58477  3.61503
          0.10419  4.33818  2.45469  0.61958  0.77255  0.57253  0.83033
    382   3.02585  5.28507  3.28962  2.70949  4.72261  3.67199  3.69239  4.10440  1.22259  3.54160  4.37024  2.42872  4.05552  2.81541  2.00012  3.00022  3.21292  3.74530  5.59673  4.36328    430 k - - -
          2.68618  4.42225  2.77519  2.73123  3.46354  2.40513  3.72494  3.29354  2.67741  2.69355  4.24690  2.90347  2.73739  3.18146  2.89801  2.37887  2.77519  2.98518  4.58477  3.61503
          0.07629  4.25529  2.82580  0.61958  0.77255  0.67337  0.71332
    383   2.60810  3.17757  3.72951  3.15522  3.31790  3.15682  3.92331  2.42217  3.07289  2.14852  2.62663  3.48684  4.02007  2.56526  3.35787  2.90958  2.84117  2.44584  4.80493  3.59398    431 l - - -
          2.68618  4.42225  2.77519  2.73123  3.46354  2.40513  3.72494  3.29354  2.67741  2.69355  4.24690  2.90347  2.73739  3.18146  2.89801  2.37887  2.77519  2.98518  4.58477  3.61503
          0.02250  4.20150  4.92385  0.61958  0.77255  0.49772  0.93627
    384   2.36811  4.16901  3.94262  2.98365  2.74812  3.71930  4.01103  2.35131  3.26656  2.17256  2.16480  3.63431  4.09023  3.51321  3.49956  2.71746  2.87651  2.40189  4.77774  3.57804    432 m - - -
          2.68660  4.42191  2.77523  2.72981  3.46414  2.40570  3.72392  3.29197  2.67787  2.69335  4.24783  2.90380  2.73730  3.18185  2.89873  2.37896  2.77483  2.98436  4.58570  3.61596
          0.49153  1.19842  2.44596  2.53738  0.08237  0.42291  1.06460
    385   2.67404  5.08733  2.47162  2.37594  4.39551  2.98363  3.64769  3.85565  2.24821  2.98812  4.14532  2.91912  2.52255  2.47403  2.89347  2.45240  2.90799  3.45954  5.54683  4.15818    460 k - - -
          2.68618  4.42225  2.77519  2.73123  3.46354  2.40513  3.72494  3.29354  2.67741  2.69355  4.24690  2.90347  2.73739  3.18146  2.89801  2.37887  2.77519  2.98518  4.58477  3.61503
          0.01993  4.32155  5.04389  0.61958  0.77255  0.59430  0.80285
    386   2.65170  4.94570  2.98704  2.25380  4.21384  3.45805  3.65813  3.22713  2.43116  3.21755  3.40933  2.73153  3.30132  2.17587  2.90192  2.21370  2.88325  3.29465  5.42889  4.07233    461 q - - -
          2.68618  4.42225  2.77519  2.73123  3.46354  2.40513  3.72494  3.29354  2.67741  2.69355  4.24690  2.90347  2.73739  3.18146  2.89801  2.37887  2.77519  2.98518  4.58477  3.61503
          0.01993  4.32155  5.04389  0.61958  0.77255  0.59430  0.80285
    387   2.65178  4.86960  2.68643  2.48638  3.29290  2.76755  3.71483  3.59821  2.52386  3.19280  4.00070  2.71117  3.86870  2.86333  2.99286  1.87522  2.63850  3.25409  5.42498  4.08140    462 s - - -
          2.68618  4.42225  2.77519  2.73123  3.46354  2.40513  3.72494  3.29354  2.67741  2.69355  4.24690  2.90347  2.73739  3.18146  2.89801  2.37887  2.77519  2.98518  4.58477  3.61503
          0.01993  4.32155  5.04389  0.61958  0.77255  0.59430  0.80285
    388   2.37827  5.13343  2.35521  2.36581  4.45787  3.42239  3.68455  3.92219  2.46878  3.44337  4.21543  2.43109  3.86070  2.28692  2.96260  2.68653  2.17432  3.51989  5.61138  4.21384    463 t - - -
          2.68618  4.42225  2.77519  2.73123  3.46354  2.40513  3.72494  3.29354  2.67741  2.69355  4.24690  2.90347  2.73739  3.18146  2.89801  2.37887  2.77519  2.98518  4.58477  3.61503
          0.01993  4.32155  5.04389  0.61958  0.77255  0.59430  0.80285
    389   2.66567  4.98104  2.68974  2.42429  4.25599  3.45331  3.66276  3.69456  2.27560  3.25697  4.04657  2.95746  3.85464  2.49873  2.90807  2.32655  2.04130  3.33503  5.46036  3.35756    464 t - - -
          2.68618  4.42225  2.77519  2.73123  3.46354  2.40513  3.72494  3.29354  2.67741  2.69355  4.24690  2.90347  2.73739  3.18146  2.89801  2.37887  2.77519  2.98518  4.58477  3.61503
          0.01993  4.32155  5.04389  0.61958  0.77255  0.59430  0.80285
    390   2.66162  4.76190  2.78003  2.30678  3.97562  3.49861  3.72117  3.37041  2.35839  2.05090  3.84378  3.05702  3.89591  2.89735  2.99794  2.45242  2.89435  2.65813  5.28511  3.97239    465 l - - -
          2.68618  4.42225  2.77519  2.73123  3.46354  2.40513  3.72494  3.29354  2.67741  2.69355  4.24690  2.90347  2.73739  3.18146  2.89801  2.37887  2.77519  2.98518  4.58477  3.61503
          0.01993  4.32155  5.04389  0.61958  0.77255  0.59430  0.80285
    391   2.31137  4.87804  3.02538  2.28166  4.12710  3.46978  3.67316  3.11421  2.24931  3.14175  3.94820  2.99402  3.32380  2.59283  2.92683  2.25184  2.87958  2.82337  5.37545  4.03399    466 k - - -
          2.68618  4.42225  2.77519  2.73123  3.46354  2.40513  3.72494  3.29354  2.67741  2.69355  4.24690  2.90347  2.73739  3.18146  2.89801  2.37887  2.77519  2.98518  4.58477  3.61503
          0.01993  4.32155  5.04389  0.61958  0.77255  0.59430  0.80285
    392   2.67927  4.77271  3.13151  2.61693  4.07493  3.01645  3.76588  3.47369  2.07250  2.39680  3.93706  3.10281  3.91701  2.94044  2.94151  1.82283  2.93334  3.15971  5.35699  4.05375    467 s - - -
          2.68618  4.42225  2.77519  2.73123  3.46354  2.40513  3.72494  3.29354  2.67741  2.69355  4.24690  2.90347  2.73739  3.18146  2.89801  2.37887  2.77519  2.98518  4.58477  3.61503
          0.01993  4.32155  5.04389  0.61958  0.77255  0.59430  0.80285
    393   2.46597  5.09654  2.57334  2.17706  4.41436  3.43375  2.92906  3.88042  2.22668  3.38915  4.14556  2.91263  3.82939  2.73327  2.41171  2.43804  2.88724  2.99643  5.54479  4.15234    468 e - - -
          2.68618  4.42225  2.77519  2.73123  3.46354  2.40513  3.72494  3.29354  2.67741  2.69355  4.24690  2.90347  2.73739  3.18146  2.89801  2.37887  2.77519  2.98518  4.58477  3.61503
          0.01993  4.32155  5.04389  0.61958  0.77255  0.59430  0.80285
    394   2.51014  5.07314  2.93177  2.09418  4.40290  3.47249  3.69462  3.83169  1.76195  3.37521  4.16754  2.98270  3.89555  2.82135  2.83041  2.73141  2.12244  3.45829  5.55140  4.19648    469 k - - -
          2.68618  4.42225  2.77519  2.73123  3.46354  2.40513  3.72494  3.29354  2.67741  2.69355  4.24690  2.90347  2.73739  3.18146  2.89801  2.37887  2.77519  2.98518  4.58477  3.61503
          0.01993  4.32155  5.04389  0.61958  0.77255  0.59430  0.80285
    395   2.80629  4.33652  2.77382  3.44561  3.36455  3.89416  4.18713  2.01891  3.36889  1.72050  2.42781  3.76378  4.24475  3.62365  3.63498  3.17093  3.03851  2.13974  4.97997  3.79059    470 l - - -
          2.68618  4.42225  2.77519  2.73123  3.46354  2.40513  3.72494  3.29354  2.67741  2.69355  4.24690  2.90347  2.73739  3.18146  2.89801  2.37887  2.77519  2.98518  4.58477  3.61503
          0.01993  4.32155  5.04389  0.61958  0.77255  0.59430  0.80285
    396   2.64384  4.41583  3.43750  2.87612  2.69926  3.59851  2.91787  2.24602  2.83108  2.62992  3.51713  3.30184  3.34771  2.69269  3.20116  2.55341  2.87594  2.69511  4.97784  3.72437    471 i - - -
          2.68618  4.42225  2.77519  2.73123  3.46354  2.40513  3.72494  3.29354  2.67741  2.69355  4.24690  2.90347  2.73739  3.18146  2.89801  2.37887  2.77519  2.98518  4.58477  3.61503
          0.01993  4.32155  5.04389  0.61958  0.77255  0.59430  0.80285
    397   2.73117  5.12895  2.52082  2.19229  4.44165  3.42557  3.70068  3.90070  2.49673  3.43270  4.21385  2.91877  3.87212  2.55742  2.98995  1.82378  2.24569  3.50907  5.61100  4.21747    472 s - - -
          2.68618  4.42225  2.77519  2.73123  3.46354  2.40513  3.72494  3.29354  2.67741  2.69355  4.24690  2.90347  2.73739  3.18146  2.89801  2.37887  2.77519  2.98518  4.58477  3.61503
          0.01993  4.32155  5.04389  0.61958  0.77255  0.59430  0.80285
    398   2.37484  4.83011  3.04664  2.51492  4.11624  2.56128  3.71147  3.08521  2.31943  3.13653  3.95115  2.29959  3.87381  2.86508  2.96566  2.68719  2.46041  3.19842  5.38000  4.04911    473 n - - -
          2.68618  4.42225  2.77519  2.73123  3.46354  2.40513  3.72494  3.29354  2.67741  2.69355  4.24690  2.90347  2.73739  3.18146  2.89801  2.37887  2.77519  2.98518  4.58477  3.61503
          0.01993  4.32155  5.04389  0.61958  0.77255  0.59430  0.80285
    399   2.25571  4.76874  2.61260  2.56235  4.10832  3.43343  3.75936  3.50848  2.58470  2.71073  3.95806  3.05896  3.87921  2.92364  3.03969  1.91914  2.36524  3.17492  5.39260  4.06957    474 s - - -
          2.68618  4.42225  2.77519  2.73123  3.46354  2.40513  3.72494  3.29354  2.67741  2.69355  4.24690  2.90347  2.73739  3.18146  2.89801  2.37887  2.77519  2.98518  4.58477  3.61503
          0.01993  4.32155  5.04389  0.61958  0.77255  0.59430  0.80285
    400   2.69539  5.17470  2.32006  1.88456  4.50253  3.42519  3.64726  3.97947  2.23818  3.47202  4.22566  2.89660  3.84268  2.75434  2.64213  2.35964  2.48925  3.55715  5.61571  4.20879    475 e - - -
          2.68618  4.42225  2.77519  2.73123  3.46354  2.40513  3.72494  3.29354  2.67741  2.69355  4.24690  2.90347  2.73739  3.18146  2.89801  2.37887  2.77519  2.98518  4.58477  3.61503
          0.01993  4.32155  5.04389  0.61958  0.77255  0.59430  0.80285
    401   2.65305  4.87118  3.03072  2.31653  3.45893  2.96692  3.67795  3.53586  1.97948  2.71202  3.94221  2.73430  3.86677  2.82435  2.92600  2.68165  2.48202  3.20744  5.36917  4.03107    476 k - - -
          2.68618  4.42225  2.77519  2.73123  3.46354  2.40513  3.72494  3.29354  2.67741  2.69355  4.24690  2.90347  2.73739  3.18146  2.89801  2.37887  2.77519  2.98518  4.58477  3.61503
          0.01993  4.32155  5.04389  0.61958  0.77255  0.59430  0.80285
    402   2.64888  4.87316  2.67440  2.00703  3.13053  3.47065  3.67566  3.53746  2.46955  3.13379  3.36820  2.99544  3.86300  2.82106  2.69069  2.67618  2.33969  3.20792  5.37089  4.02990    477 e - - -
          2.68618  4.42225  2.77519  2.73123  3.46354  2.40513  3.72494  3.29354  2.67741  2.69355  4.24690  2.90347  2.73739  3.18146  2.89801  2.37887  2.77519  2.98518  4.58477  3.61503
          0.01993  4.32155  5.04389  0.61958  0.77255  0.59430  0.80285
    403   2.66277  4.98488  2.00281  2.42721  4.26260  3.45779  3.65476  3.69957  2.26989  3.25809  3.21079  2.95929  3.85284  2.57884  2.64542  2.66379  2.89364  2.88231  5.45814  4.09638    478 d - - -
          2.68618  4.42225  2.77519  2.73123  3.46354  2.40513  3.72494  3.29354  2.67741  2.69355  4.24690  2.90347  2.73739  3.18146  2.89801  2.37887  2.77519  2.98518  4.58477  3.61503
          0.01993  4.32155  5.04389  0.61958  0.77255  0.59430  0.80285
    404   2.65902  5.02492  2.94365  2.41063  4.34772  2.61236  3.65560  3.79868  2.40883  3.33524  4.10905  2.68929  3.29534  2.39760  2.62660  2.41932  2.36120  3.41153  5.51387  4.13952    479 t - - -
          2.68618  4.42225  2.77519  2.73123  3.46354  2.40513  3.72494  3.29354  2.67741  2.69355  4.24690  2.90347  2.73739  3.18146  2.89801  2.37887  2.77519  2.98518  4.58477  3.61503
          0.14721  4.32155  2.09065  0.61958  0.77255  0.59430  0.80285
    405   2.63323  4.70476  3.10687  1.95441  3.90776  3.05710  3.68812  2.93470  2.49448  2.94729  3.78797  3.05087  3.87286  2.87032  2.56980  2.70439  2.86339  3.02181  3.33024  3.91486    480 e - - -
          2.68618  4.42225  2.77519  2.73123  3.46354  2.40513  3.72494  3.29354  2.67741  2.69355  4.24690  2.90347  2.73739  3.18146  2.89801  2.37887  2.77519  2.98518  4.58477  3.61503
          0.02260  4.19694  4.91928  0.61958  0.77255  0.73440  0.65353
    406   2.62931  4.80142  3.03443  2.50221  4.09591  2.83077  3.68200  2.93843  1.83191  3.11079  3.92909  3.00733  3.24210  2.83691  2.88308  2.43373  2.87401  3.17615  5.34964  4.02676    481 k - - -
          2.68618  4.42225  2.77519  2.73123  3.46354  2.40513  3.72494  3.29354  2.67741  2.69355  4.24690  2.90347  2.73739  3.18146  2.89801  2.37887  2.77519  2.98518  4.58477  3.61503
          0.02260  4.19694  4.91928  0.61958  0.77255  0.73440  0.65353
    407   2.80530  5.10087  2.99298  2.26756  4.44144  3.50739  3.66320  3.85779  2.06668  3.37416  4.18313  3.01007  2.02599  2.79265  2.17364  2.79342  3.02497  3.49784  5.52001  4.20756    482 p - - -
          2.68618  4.42225  2.77519  2.73123  3.46354  2.40513  3.72494  3.29354  2.67741  2.69355  4.24690  2.90347  2.73739  3.18146  2.89801  2.37887  2.77519  2.98518  4.58477  3.61503
          0.02260  4.19694  4.91928  0.61958  0.77255  0.59696  0.79958
    408   2.66427  4.93230  2.92152  2.44503  4.24794  2.61723  3.69226  3.68386  2.47377  2.82164  4.05717  2.28465  3.85717  2.45655  2.93528  2.19434  2.91205  3.32467  5.46676  4.11275    483 s - - -
          2.68599  4.42251  2.77459  2.73150  3.46380  2.40539  3.72521  3.29289  2.67737  2.69381  4.24644  2.90336  2.73766  3.18123  2.89827  2.37854  2.77546  2.98504  4.58503  3.61529
          0.21271  1.68852  4.98858  1.78763  0.18315  0.54319  0.86963
    409   2.67605  4.65243  3.22843  2.68055  3.85035  2.75005  3.01975  3.24499  2.58868  1.96514  3.75869  3.15532  3.93817  2.97787  2.62147  2.46421  2.91083  2.97279  5.19447  3.91138    495 l - - -
          2.68618  4.42225  2.77519  2.73123  3.46354  2.40513  3.72494  3.29354  2.67741  2.69355  4.24690  2.90347  2.73739  3.18146  2.89801  2.37887  2.77519  2.98518  4.58477  3.61503
          0.01993  4.32155  5.04389  0.61958  0.77255  0.59430  0.80285
    410   2.42323  2.97297  3.62365  2.62244  3.43532  3.17026  3.91452  2.53759  2.99888  1.97390  3.41304  3.42810  4.01816  3.28971  3.32286  2.58217  2.86900  2.56307  4.89791  3.67505    496 l - - -
          2.68618  4.42225  2.77519  2.73123  3.46354  2.40513  3.72494  3.29354  2.67741  2.69355  4.24690  2.90347  2.73739  3.18146  2.89801  2.37887  2.77519  2.98518  4.58477  3.61503
          0.01993  4.32155  5.04389  0.61958  0.77255  0.59430  0.80285
    411   2.69048  5.14818  2.60196  2.02510  4.46846  3.43055  3.64646  3.93912  2.24010  3.03500  4.19954  2.90518  3.84371  2.21401  2.88630  2.13565  2.92416  3.52624  5.59227  4.19247    497 e - - -
          2.68618  4.42225  2.77519  2.73123  3.46354  2.40513  3.72494  3.29354  2.67741  2.69355  4.24690  2.90347  2.73739  3.18146  2.89801  2.37887  2.77519  2.98518  4.58477  3.61503
          0.01993  4.32155  5.04389  0.61958  0.77255  0.59430  0.80285
    412   2.89113  5.16018  3.15198  2.62282  4.53901  3.58805  3.72227  3.96014  2.24364  3.45550  4.27275  3.11153  2.96498  1.51521  2.04900  2.88342  3.11019  3.59722  5.57584  4.28487    498 q - - -
          2.68618  4.42225  2.77519  2.73123  3.46354  2.40513  3.72494  3.29354  2.67741  2.69355  4.24690  2.90347  2.73739  3.18146  2.89801  2.37887  2.77519  2.98518  4.58477  3.61503
          0.01993  4.32155  5.04389  0.61958  0.77255  0.59430  0.80285
    413   2.64026  3.55841  2.89901  2.24881  3.77024  3.53668  3.24757  3.15131  2.65017  2.51940  3.20737  3.14955  3.92229  2.98290  3.07318  2.75731  2.46463  2.53676  5.13992  3.85987    499 e - - -
          2.68618  4.42225  2.77519  2.73123  3.46354  2.40513  3.72494  3.29354  2.67741  2.69355  4.24690  2.90347  2.73739  3.18146  2.89801  2.37887  2.77519  2.98518  4.58477  3.61503
          0.01993  4.32155  5.04389  0.61958  0.77255  0.59430  0.80285
    414   2.38533  4.70779  3.12267  2.33197  3.94225  3.49102  3.74347  2.57339  2.58814  2.98047  3.82053  2.77933  3.89862  2.92924  3.02995  2.16496  2.41738  3.03849  5.26624  3.96229    500 s - - -
          2.68618  4.42225  2.77519  2.73123  3.46354  2.40513  3.72494  3.29354  2.67741  2.69355  4.24690  2.90347  2.73739  3.18146  2.89801  2.37887  2.77519  2.98518  4.58477  3.61503
          0.01993  4.32155  5.04389  0.61958  0.77255  0.59430  0.80285
    415   2.99995  5.54619  2.10101  1.10249  4.85980  3.39452  3.86256  4.36733  2.80243  3.85875  4.67438  2.86021  2.82069  3.01124  3.36537  2.90663  3.27360  3.93567  6.01216  4.53510    501 e - - -
          2.68618  4.42225  2.77519  2.73123  3.46354  2.40513  3.72494  3.29354  2.67741  2.69355  4.24690  2.90347  2.73739  3.18146  2.89801  2.37887  2.77519  2.98518  4.58477  3.61503
          0.01993  4.32155  5.04389  0.61958  0.77255  0.59430  0.80285
    416   2.66492  3.49991  2.43405  2.42362  4.26671  3.45067  2.62647  3.70885  2.43336  3.26832  4.05623  2.95661  3.85374  2.17013  2.90624  2.66587  2.65041  3.34563  5.46740  4.10222    502 q - - -
          2.68618  4.42225  2.77519  2.73123  3.46354  2.40513  3.72494  3.29354  2.67741  2.69355  4.24690  2.90347  2.73739  3.18146  2.89801  2.37887  2.77519  2.98518  4.58477  3.61503
          0.01993  4.32155  5.04389  0.61958  0.77255  0.59430  0.80285
    417   2.05665  4.52514  3.34133  2.78046  3.72269  3.55228  3.81802  2.63018  2.71441  2.53009  3.64890  3.22967  3.95410  3.06590  2.46819  2.18556  2.88835  2.81853  5.11448  3.85266    503 a - - -
          2.68618  4.42225  2.77519  2.73123  3.46354  2.40513  3.72494  3.29354  2.67741  2.69355  4.24690  2.90347  2.73739  3.18146  2.89801  2.37887  2.77519  2.98518  4.58477  3.61503
          0.01993  4.32155  5.04389  0.61958  0.77255  0.59430  0.80285
    418   2.64125  4.49185  3.33866  2.30674  2.98594  3.57002  3.19023  3.02373  2.74617  2.71292  3.58779  3.22848  3.34697  3.06806  3.14420  2.40785  2.87283  2.54907  3.57332  3.25274    504 e - - -
          2.68618  4.42225  2.77519  2.73123  3.46354  2.40513  3.72494  3.29354  2.67741  2.69355  4.24690  2.90347  2.73739  3.18146  2.89801  2.37887  2.77519  2.98518  4.58477  3.61503
          0.01993  4.32155  5.04389  0.61958  0.77255  0.59430  0.80285
    419   2.48319  5.06611  2.90964  2.05759  4.37247  2.77190  3.06080  3.82878  2.21854  3.35630  4.12535  2.92683  3.30202  2.75987  2.88081  2.65014  2.38536  3.43747  5.52838  4.14515    505 e - - -
          2.68618  4.42225  2.77519  2.73123  3.46354  2.40513  3.72494  3.29354  2.67741  2.69355  4.24690  2.90347  2.73739  3.18146  2.89801  2.37887  2.77519  2.98518  4.58477  3.61503
          0.01993  4.32155  5.04389  0.61958  0.77255  0.59430  0.80285
    420   2.59560  4.64850  3.18393  2.77474  4.26518  3.33779  3.95491  3.67780  2.77741  3.31048  4.14225  3.19582  3.90728  2.68391  3.17476  1.61759  1.72302  3.28514  5.55381  4.26097    506 s - - -
          2.68618  4.42225  2.77519  2.73123  3.46354  2.40513  3.72494  3.29354  2.67741  2.69355  4.24690  2.90347  2.73739  3.18146  2.89801  2.37887  2.77519  2.98518  4.58477  3.61503
          0.28999  4.32155  1.43360  0.61958  0.77255  0.59430  0.80285
    421   2.62258  4.89817  2.44756  2.37139  4.20928  3.36289  3.63905  3.63333  2.08493  3.21547  4.01943  2.89936  3.80271  2.77964  2.89041  2.08093  2.87048  2.85571  5.42785  4.06984    507 s - - -
          2.68618  4.42225  2.77519  2.73123  3.46354  2.40513  3.72494  3.29354  2.67741  2.69355  4.24690  2.90347  2.73739  3.18146  2.89801  2.37887  2.77519  2.98518  4.58477  3.61503
          0.02602  4.05758  4.77993  0.61958  0.77255  0.85497  0.55390
    422   2.46992  4.37366  3.31573  2.81289  3.79884  3.31062  3.86301  2.70599  2.77817  2.84873  3.72297  3.19980  2.47624  3.11294  3.15805  2.28826  2.13982  2.82360  5.18725  3.93084    508 t - - -
          2.68606  4.42238  2.77533  2.73113  3.46367  2.40475  3.72508  3.29367  2.67754  2.69368  4.24703  2.90360  2.73753  3.18159  2.89814  2.37855  2.77533  2.98505  4.58490  3.61516
          0.57268  0.84958  4.77993  0.67955  0.70693  0.85497  0.55390
    423   2.33329  4.73800  3.00295  2.54006  4.21615  2.84919  3.71745  3.61084  1.70582  3.21442  4.03591  3.01316  3.82352  2.87535  2.81788  2.64691  2.46783  3.24388  5.43001  4.12438    511 k - - -
          2.68618  4.42225  2.77519  2.73123  3.46354  2.40513  3.72494  3.29354  2.67741  2.69355  4.24690  2.90347  2.73739  3.18146  2.89801  2.37887  2.77519  2.98518  4.58477  3.61503
          0.02602  4.05758  4.77993  0.61958  0.77255  0.85497  0.55390
    424   2.62189  4.33887  3.46981  2.93375  2.62636  3.57088  3.77641  2.84302  2.88348  2.54297  3.45931  2.89439  3.96653  3.18822  3.22572  2.83603  2.10184  2.62116  4.70606  2.74232    512 t - - -
          2.68618  4.42225  2.77519  2.73123  3.46354  2.40513  3.72494  3.29354  2.67741  2.69355  4.24690  2.90347  2.73739  3.18146  2.89801  2.37887  2.77519  2.98518  4.58477  3.61503
          0.02602  4.05758  4.77993  0.61958  0.77255  0.50650  0.92282
    425   2.71779  5.02874  3.03605  2.47930  4.35048  3.48754  3.65412  3.77912  2.07387  3.31382  4.10635  2.99563  3.88279  2.54684  2.29932  2.05004  2.36469  3.41330  5.48304  4.14720    513 s - - -
          2.68618  4.42225  2.77519  2.73123  3.46354  2.40513  3.72494  3.29354  2.67741  2.69355  4.24690  2.90347  2.73739  3.18146  2.89801  2.37887  2.77519  2.98518  4.58477  3.61503
          0.02105  4.26737  4.98972  0.61958  0.77255  0.54412  0.86834
    426   2.66321  4.86118  3.05989  2.50290  4.10612  3.48650  3.68432  3.52176  2.45764  2.74725  3.27508  2.34194  3.87751  2.60391  2.57867  2.12780  2.89363  3.19846  5.35917  4.02893    514 s - - -
          2.68618  4.42225  2.77519  2.73123  3.46354  2.40513  3.72494  3.29354  2.67741  2.69355  4.24690  2.90347  2.73739  3.18146  2.89801  2.37887  2.77519  2.98518  4.58477  3.61503
          0.01993  4.32155  5.04389  0.61958  0.77255  0.59430  0.80285
    427   2.64109  4.19097  3.87133  3.29379  3.30649  3.09840  3.98957  2.31537  2.84687  1.97990  2.90147  3.58913  4.07551  3.46304  3.45671  2.68104  2.87369  1.98418  4.80082  3.59663    515 l - - -
          2.68618  4.42225  2.77519  2.73123  3.46354  2.40513  3.72494  3.29354  2.67741  2.69355  4.24690  2.90347  2.73739  3.18146  2.89801  2.37887  2.77519  2.98518  4.58477  3.61503
          0.01993  4.32155  5.04389  0.61958  0.77255  0.59430  0.80285
    428   2.65230  4.95054  2.72053  2.43332  4.21847  3.45615  2.76558  3.65370  2.43345  2.81269  4.01484  2.96401  2.89137  2.42145  2.90634  2.43541  2.88418  2.94687  5.43299  4.07449    516 q - - -
          2.68618  4.42225  2.77519  2.73123  3.46354  2.40513  3.72494  3.29354  2.67741  2.69355  4.24690  2.90347  2.73739  3.18146  2.89801  2.37887  2.77519  2.98518  4.58477  3.61503
          0.01993  4.32155  5.04389  0.61958  0.77255  0.59430  0.80285
    429   2.75030  5.12971  3.03471  2.08114  4.46446  3.50857  3.65171  3.90348  1.85397  3.40548  4.18393  2.99303  3.89674  2.29704  2.36057  2.73019  2.97049  2.75015  5.54541  4.19907    517 k - - -
          2.68618  4.42225  2.77519  2.73123  3.46354  2.40513  3.72494  3.29354  2.67741  2.69355  4.24690  2.90347  2.73739  3.18146  2.89801  2.37887  2.77519  2.98518  4.58477  3.61503
          0.01993  4.32155  5.04389  0.61958  0.77255  0.59430  0.80285
    430   2.63562  4.37112  3.49073  2.92443  3.05880  2.84554  3.86130  2.54237  2.88049  2.33791  3.47465  2.95773  3.98908  2.80299  3.23996  2.62207  2.61420  2.34764  4.95228  3.71517    518 l - - -
          2.68618  4.42225  2.77519  2.73123  3.46354  2.40513  3.72494  3.29354  2.67741  2.69355  4.24690  2.90347  2.73739  3.18146  2.89801  2.37887  2.77519  2.98518  4.58477  3.61503
          0.01993  4.32155  5.04389  0.61958  0.77255  0.59430  0.80285
    431   2.16710  4.23899  4.04749  3.47468  3.34295  3.80759  4.14038  2.46640  3.37687  1.85623  2.56523  3.74399  4.18357  3.62639  3.61175  3.09600  2.28954  2.07217  4.90069  3.70676    519 l - - -
          2.68618  4.42225  2.77519  2.73123  3.46354  2.40513  3.72494  3.29354  2.67741  2.69355  4.24690  2.90347  2.73739  3.18146  2.89801  2.37887  2.77519  2.98518  4.58477  3.61503
          0.10604  4.32155  2.43805  0.61958  0.77255  0.59430  0.80285
    432   2.46725  5.20485  2.24380  1.90106  4.55698  3.36551  3.74795  4.02663  2.60643  3.55512  4.34945  2.86928  3.87667  2.88526  3.12459  1.69014  3.05121  3.61855  5.73185  4.31345    520 s - - -
          2.68618  4.42225  2.77519  2.73123  3.46354  2.40513  3.72494  3.29354  2.67741  2.69355  4.24690  2.90347  2.73739  3.18146  2.89801  2.37887  2.77519  2.98518  4.58477  3.61503
          0.02170  4.23721  4.95955  0.61958  0.77255  0.69308  0.69322
    433   2.00823  4.69723  3.10701  2.57242  4.01035  3.42733  3.73319  3.40936  2.28198  3.04286  3.87238  2.76024  3.86146  2.90757  2.99221  2.44503  2.35529  2.75714  5.30968  4.00102    521 a - - -
          2.68618  4.42225  2.77519  2.73123  3.46354  2.40513  3.72494  3.29354  2.67741  2.69355  4.24690  2.90347  2.73739  3.18146  2.89801  2.37887  2.77519  2.98518  4.58477  3.61503
          0.02170  4.23721  4.95955  0.61958  0.77255  0.69308  0.69322
    434   2.26510  4.63775  3.13805  2.00731  3.86292  3.04224  3.75306  3.20066  2.61393  2.33887  3.75548  3.10370  3.89888  2.95539  3.04243  2.73102  2.87621  2.64321  5.21417  3.92208    522 e - - -
          2.68618  4.42225  2.77519  2.73123  3.46354  2.40513  3.72494  3.29354  2.67741  2.69355  4.24690  2.90347  2.73739  3.18146  2.89801  2.37887  2.77519  2.98518  4.58477  3.61503
          0.02170  4.23721  4.95955  0.61958  0.77255  0.69308  0.69322
    435   2.39685  5.38434  1.43987  2.26935  4.77548  3.33299  3.84799  4.27226  2.80400  3.79265  4.61392  1.86968  3.92378  3.00372  3.36527  2.84809  3.21211  3.83755  5.95830  4.49100    523 d - - -
          2.68618  4.42225  2.77519  2.73123  3.46354  2.40513  3.72494  3.29354  2.67741  2.69355  4.24690  2.90347  2.73739  3.18146  2.89801  2.37887  2.77519  2.98518  4.58477  3.61503
          0.02170  4.23721  4.95955  0.61958  0.77255  0.69308  0.69322
    436   2.42777  5.19030  2.02597  2.13443  4.50925  3.38788  3.66734  3.98587  2.46639  3.49018  4.25868  2.86264  3.05242  2.51532  2.97292  2.26856  2.96444  3.57097  5.64699  4.23197    524 d - - -
          2.68618  4.42225  2.77519  2.73123  3.46354  2.40513  3.72494  3.29354  2.67741  2.69355  4.24690  2.90347  2.73739  3.18146  2.89801  2.37887  2.77519  2.98518  4.58477  3.61503
          0.02170  4.23721  4.95955  0.61958  0.77255  0.69308  0.69322
    437   2.70189  5.00211  3.04494  2.47116  4.29933  3.48620  2.59441  3.18625  2.11562  3.26851  4.06358  2.98786  3.12110  2.52123  2.23174  2.70256  2.92370  3.36926  5.44542  4.11131    525 k - - -
          2.68618  4.42225  2.77519  2.73123  3.46354  2.40513  3.72494  3.29354  2.67741  2.69355  4.24690  2.90347  2.73739  3.18146  2.89801  2.37887  2.77519  2.98518  4.58477  3.61503
          0.18566  4.23721  1.86435  0.61958  0.77255  0.69308  0.69322
    438   2.51323  2.04404  3.22436  2.20835  3.84517  3.31226  3.89417  3.18154  2.80093  2.90893  3.78740  3.20086  3.85680  3.15168  3.16432  2.33754  2.84193  2.87888  5.23015  3.97001    526 c - - -
          2.68618  4.42225  2.77519  2.73123  3.46354  2.40513  3.72494  3.29354  2.67741  2.69355  4.24690  2.90347  2.73739  3.18146  2.89801  2.37887  2.77519  2.98518  4.58477  3.61503
          0.02551  4.07706  4.79940  0.61958  0.77255  0.83991  0.56519
    439   2.71966  4.18729  4.14084  3.56100  2.72589  3.11488  4.12891  2.18078  3.44651  1.54587  2.72148  3.79622  4.17957  3.66237  3.63831  3.12531  2.95119  2.27370  4.77749  3.58878    527 l - - -
          2.68618  4.42225  2.77519  2.73123  3.46354  2.40513  3.72494  3.29354  2.67741  2.69355  4.24690  2.90347  2.73739  3.18146  2.89801  2.37887  2.77519  2.98518  4.58477  3.61503
          0.02551  4.07706  4.79940  0.61958  0.77255  0.83991  0.56519
    440   3.23848  4.54249  4.91667  4.37274  3.29261  4.56883  4.96877  1.52632  4.24689  1.17848  3.08424  4.60893  4.78880  4.40549  4.38978  3.92918  3.47552  1.72810  5.33586  4.22558    528 l - - -
          2.68618  4.42225  2.77519  2.73123  3.46354  2.40513  3.72494  3.29354  2.67741  2.69355  4.24690  2.90347  2.73739  3.18146  2.89801  2.37887  2.77519  2.98518  4.58477  3.61503
          0.02551  4.07706  4.79940  0.61958  0.77255  0.83991  0.56519
    441   2.64036  4.37618  2.95288  2.91373  3.52876  3.60537  3.89331  2.20939  2.87960  2.09625  3.46251  3.33447  3.99742  3.19551  3.24515  2.86751  2.26885  2.42190  5.01729  3.77278    529 l - - -
          2.68618  4.42225  2.77519  2.73123  3.46354  2.40513  3.72494  3.29354  2.67741  2.69355  4.24690  2.90347  2.73739  3.18146  2.89801  2.37887  2.77519  2.98518  4.58477  3.61503
          0.02551  4.07706  4.79940  0.61958  0.77255  0.68378  0.70260
    442   2.66196  5.02689  2.60734  1.93421  4.31855  3.41131  3.62297  3.76491  2.36929  2.54421  4.08700  2.90143  3.82295  2.50562  2.50776  2.64775  2.89383  3.38967  5.48397  4.11242    530 e - - -
          2.68614  4.42134  2.77512  2.73117  3.46337  2.40530  3.72429  3.29383  2.67770  2.69367  4.24719  2.90328  2.73769  3.18085  2.89830  2.37904  2.77508  2.98468  4.58396  3.61533
          0.52819  1.24471  2.10122  1.62102  0.22027  0.76416  0.62685
    443   2.33347  4.31413  3.27319  2.90824  4.21152  3.07035  4.03552  3.61126  2.93836  3.28288  4.11493  3.20597  1.94715  3.26444  3.30328  1.86906  2.19506  3.14784  5.53598  4.28343    538 s - - -
          2.68618  4.42225  2.77519  2.73123  3.46354  2.40513  3.72494  3.29354  2.67741  2.69355  4.24690  2.90347  2.73739  3.18146  2.89801  2.37887  2.77519  2.98518  4.58477  3.61503
          0.02639  4.04388  4.76622  0.61958  0.77255  0.86525  0.54636
    444   2.47882  4.33593  3.32857  2.81650  2.64166  2.73665  3.83534  3.04634  2.79914  2.74243  3.61561  3.20744  3.08999  3.11241  3.17725  2.36916  2.37299  2.76544  5.07296  3.81914    539 s - - -
          2.68618  4.42225  2.77519  2.73123  3.46354  2.40513  3.72494  3.29354  2.67741  2.69355  4.24690  2.90347  2.73739  3.18146  2.89801  2.37887  2.77519  2.98518  4.58477  3.61503
          0.02639  4.04388  4.76622  0.61958  0.77255  0.86525  0.54636
    445   2.65168  4.36207  3.53891  2.98559  3.54748  3.61623  3.91110  2.58177  2.41956  2.26593  3.47685  3.38042  4.01519  3.21708  3.14842  2.89461  2.56658  1.79573  5.02850  3.79489    540 v - - -
          2.68618  4.42225  2.77519  2.73123  3.46354  2.40513  3.72494  3.29354  2.67741  2.69355  4.24690  2.90347  2.73739  3.18146  2.89801  2.37887  2.77519  2.98518  4.58477  3.61503
          0.02639  4.04388  4.76622  0.61958  0.77255  0.86525  0.54636
    446   2.60108  4.38382  3.38567  2.82164  3.54743  3.54688  3.79822  2.50290  2.26709  2.34740  3.48655  3.24897  3.93389  3.08237  3.08409  2.45600  2.83658  2.27164  4.98260  3.73583    541 k - - -
          2.68618  4.42225  2.77519  2.73123  3.46354  2.40513  3.72494  3.29354  2.67741  2.69355  4.24690  2.90347  2.73739  3.18146  2.89801  2.37887  2.77519  2.98518  4.58477  3.61503
          0.02639  4.04388  4.76622  0.61958  0.77255  0.86525  0.54636
    447   2.26445  4.70696  2.92984  2.56606  4.28143  1.99427  3.78272  3.68075  1.92003  3.29018  4.12223  3.02479  3.82547  2.95394  2.88835  2.65696  2.91282  3.29322  5.49973  4.19997    542 k - - -
          2.68618  4.42225  2.77519  2.73123  3.46354  2.40513  3.72494  3.29354  2.67741  2.69355  4.24690  2.90347  2.73739  3.18146  2.89801  2.37887  2.77519  2.98518  4.58477  3.61503
          0.02639  4.04388  4.76622  0.61958  0.77255  0.86525  0.54636
    448   2.79477  5.15921  2.40340  1.78316  4.55384  1.98028  3.75210  4.02787  2.64560  3.56956  4.39683  2.28352  3.84034  2.91225  3.14726  2.75274  3.08354  3.62292  5.74757  4.33180    543 e - - -
          2.68618  4.42225  2.77519  2.73123  3.46354  2.40513  3.72494  3.29354  2.67741  2.69355  4.24690  2.90347  2.73739  3.18146  2.89801  2.37887  2.77519  2.98518  4.58477  3.61503
          0.02639  4.04388  4.76622  0.61958  0.77255  0.86525  0.54636
    449   2.37086  4.79881  2.98735  2.44829  4.12137  3.38633  3.63052  3.53941  2.18945  3.12553  3.93458  2.95464  3.17242  2.77589  2.45126  2.33488  2.55835  3.19486  5.34571  4.01793    544 k - - -
          2.68618  4.42225  2.77519  2.73123  3.46354  2.40513  3.72494  3.29354  2.67741  2.69355  4.24690  2.90347  2.73739  3.18146  2.89801  2.37887  2.77519  2.98518  4.58477  3.61503
          0.02639  4.04388  4.76622  0.61958  0.77255  0.86525  0.54636
    450   2.37976  4.22353  3.78235  3.20969  3.28271  3.70217  3.98419  2.25482  3.12377  1.97655  2.69048  3.54488  4.06531  2.91347  3.40640  2.97173  2.88110  2.13106  4.84199  3.64228    545 l - - -
          2.68618  4.42225  2.77519  2.73123  3.46354  2.40513  3.72494  3.29354  2.67741  2.69355  4.24690  2.90347  2.73739  3.18146  2.89801  2.37887  2.77519  2.98518  4.58477  3.61503
          0.02639  4.04388  4.76622  0.61958  0.77255  0.86525  0.54636
    451   2.59855  4.82069  2.91092  2.17832  4.08450  2.85451  3.62131  3.04074  2.22872  3.09808  3.90914  2.92495  3.22628  2.76898  2.86511  2.39673  2.83530  3.17072  5.33095  3.99137    546 e - - -
          2.68618  4.42225  2.77519  2.73123  3.46354  2.40513  3.72494  3.29354  2.67741  2.69355  4.24690  2.90347  2.73739  3.18146  2.89801  2.37887  2.77519  2.98518  4.58477  3.61503
          0.02639  4.04388  4.76622  0.61958  0.77255  0.86525  0.54636
    452   2.58412  4.70461  2.70438  2.46631  3.90920  3.42333  3.14229  2.85519  2.45708  2.95201  3.78299  2.97544  3.81644  2.48865  2.90551  2.64042  2.56877  3.02482  5.21281  3.30048    547 k - - -
          2.68618  4.42225  2.77519  2.73123  3.46354  2.40513  3.72494  3.29354  2.67741  2.69355  4.24690  2.90347  2.73739  3.18146  2.89801  2.37887  2.77519  2.98518  4.58477  3.61503
          0.02639  4.04388  4.76622  0.61958  0.77255  0.86525  0.54636
    453   2.41204  4.35064  3.29580  2.83681  3.92969  2.67160  3.91166  3.29607  2.81839  2.53857  3.85032  3.19326  3.79242  3.15286  3.19394  1.74853  2.30797  2.94550  5.29545  4.03779    548 s - - -
          2.68618  4.42225  2.77519  2.73123  3.46354  2.40513  3.72494  3.29354  2.67741  2.69355  4.24690  2.90347  2.73739  3.18146  2.89801  2.37887  2.77519  2.98518  4.58477  3.61503
          0.02639  4.04388  4.76622  0.61958  0.77255  0.86525  0.54636
    454   2.61706  4.64402  3.08443  2.55661  3.66251  3.46177  2.74514  3.24532  2.51782  2.59213  3.73841  2.63319  3.85875  2.88128  2.93577  2.37808  2.85003  2.96519  5.04529  3.12680    549 s - - -
          2.68618  4.42225  2.77519  2.73123  3.46354  2.40513  3.72494  3.29354  2.67741  2.69355  4.24690  2.90347  2.73739  3.18146  2.89801  2.37887  2.77519  2.98518  4.58477  3.61503
          0.02639  4.04388  4.76622  0.61958  0.77255  0.57600  0.82586
    455   2.40577  4.32856  3.51280  2.94422  3.46564  3.59513  3.85350  2.80675  2.87211  2.13317  3.43255  3.34292  3.97733  3.18975  2.71145  2.84556  2.26393  2.37713  4.91584  3.15544    550 l - - -
          2.68618  4.42225  2.77519  2.73123  3.46354  2.40513  3.72494  3.29354  2.67741  2.69355  4.24690  2.90347  2.73739  3.18146  2.89801  2.37887  2.77519  2.98518  4.58477  3.61503
          0.02212  4.21816  4.94051  0.61958  0.77255  0.50731  0.92158
    456   2.21832  3.78968  3.00845  2.25443  4.16525  3.46082  3.21175  3.59178  2.45679  3.17651  3.97751  2.98489  3.17985  2.57744  2.92449  2.16355  2.88199  3.25014  5.40146  4.05413    551 s - - -
          2.68618  4.42225  2.77519  2.73123  3.46354  2.40513  3.72494  3.29354  2.67741  2.69355  4.24690  2.90347  2.73739  3.18146  2.89801  2.37887  2.77519  2.98518  4.58477  3.61503
          0.01993  4.32155  5.04389  0.61958  0.77255  0.59430  0.80285
    457   2.70121  5.07667  2.94746  2.07390  4.38434  3.46539  3.65465  3.82998  1.85753  3.35775  4.13562  2.95483  2.91495  2.50532  2.81785  2.68608  2.93031  2.78892  5.52651  4.15935    552 k - - -
          2.68618  4.42225  2.77519  2.73123  3.46354  2.40513  3.72494  3.29354  2.67741  2.69355  4.24690  2.90347  2.73739  3.18146  2.89801  2.37887  2.77519  2.98518  4.58477  3.61503
          0.01993  4.32155  5.04389  0.61958  0.77255  0.59430  0.80285
    458   2.26523  4.84882  3.05189  2.32639  4.09455  3.47923  3.68526  3.50857  2.30956  3.11211  3.92604  3.01460  3.02009  2.83597  2.61338  2.68824  2.53985  2.55023  5.35464  4.02284    553 a - - -
          2.68618  4.42225  2.77519  2.73123  3.46354  2.40513  3.72494  3.29354  2.67741  2.69355  4.24690  2.90347  2.73739  3.18146  2.89801  2.37887  2.77519  2.98518  4.58477  3.61503
          0.01993  4.32155  5.04389  0.61958  0.77255  0.59430  0.80285
    459   2.63633  3.47617  3.40085  2.83696  3.59294  3.12131  3.82940  2.96078  2.56220  2.10812  2.93058  2.92223  3.32751  3.11616  3.18006  2.51857  2.86976  2.72296  5.01307  3.76385    554 l - - -
          2.68618  4.42225  2.77519  2.73123  3.46354  2.40513  3.72494  3.29354  2.67741  2.69355  4.24690  2.90347  2.73739  3.18146  2.89801  2.37887  2.77519  2.98518  4.58477  3.61503
          0.01993  4.32155  5.04389  0.61958  0.77255  0.59430  0.80285
    460   2.67474  4.72564  3.14211  1.97014  3.92688  3.52548  3.73968  2.93331  2.37111  2.12093  3.80420  3.09862  3.29939  2.92671  2.98244  2.75299  2.90566  3.02039  5.25331  3.95492    555 e - - -
          2.68618  4.42225  2.77519  2.73123  3.46354  2.40513  3.72494  3.29354  2.67741  2.69355  4.24690  2.90347  2.73739  3.18146  2.89801  2.37887  2.77519  2.98518  4.58477  3.61503
          0.01993  4.32155  5.04389  0.61958  0.77255  0.59430  0.80285
    461   1.99215  4.60651  3.20291  2.40621  2.50690  3.53306  3.24134  3.17681  2.66813  2.84536  3.70725  3.15305  3.17209  3.00200  3.08741  2.77150  2.89182  2.91209  5.14987  3.86064    556 a - - -
          2.68618  4.42225  2.77519  2.73123  3.46354  2.40513  3.72494  3.29354  2.67741  2.69355  4.24690  2.90347  2.73739  3.18146  2.89801  2.37887  2.77519  2.98518  4.58477  3.61503
          0.01993  4.32155  5.04389  0.61958  0.77255  0.59430  0.80285
    462   2.62135  3.19156  3.56047  3.01499  3.56158  3.03976  3.92903  2.89402  2.63977  2.63191  3.52646  2.84956  3.99753  3.26420  3.28143  2.84773  2.88268  1.66544  5.00523  3.77541    557 v - - -
          2.68618  4.42225  2.77519  2.73123  3.46354  2.40513  3.72494  3.29354  2.67741  2.69355  4.24690  2.90347  2.73739  3.18146  2.89801  2.37887  2.77519  2.98518  4.58477  3.61503
          0.01993  4.32155  5.04389  0.61958  0.77255  0.59430  0.80285
    463   2.67846  4.47037  3.45163  2.90331  3.64538  3.61310  3.89352  2.41690  2.83057  2.66737  3.58588  3.32987  4.01367  2.04472  3.19559  2.52565  2.92155  2.05045  5.08390  3.83398    558 q - - -
          2.68618  4.42225  2.77519  2.73123  3.46354  2.40513  3.72494  3.29354  2.67741  2.69355  4.24690  2.90347  2.73739  3.18146  2.89801  2.37887  2.77519  2.98518  4.58477  3.61503
          0.01993  4.32155  5.04389  0.61958  0.77255  0.59430  0.80285
    464   2.67331  5.04261  2.96251  2.42037  4.36523  3.45073  3.65254  3.81427  2.05195  3.34490  4.11910  2.60990  3.27768  2.76963  2.60508  2.13178  2.37775  3.42747  5.51672  4.14715    559 k - - -
          2.68618  4.42225  2.77519  2.73123  3.46354  2.40513  3.72494  3.29354  2.67741  2.69355  4.24690  2.90347  2.73739  3.18146  2.89801  2.37887  2.77519  2.98518  4.58477  3.61503
          0.01993  4.32155  5.04389  0.61958  0.77255  0.59430  0.80285
    465   2.65818  4.97878  2.71451  2.42963  4.25686  3.45892  3.65116  2.95216  2.20430  2.92436  4.03922  2.96081  3.85088  2.17005  2.64177  2.38084  2.88845  3.33299  5.45155  4.09099    560 q - - -
          2.68618  4.42225  2.77519  2.73123  3.46354  2.40513  3.72494  3.29354  2.67741  2.69355  4.24690  2.90347  2.73739  3.18146  2.89801  2.37887  2.77519  2.98518  4.58477  3.61503
          0.01993  4.32155  5.04389  0.61958  0.77255  0.42342  1.06364
    466   2.27902  4.87392  2.69087  2.51629  3.44153  3.47477  3.72593  3.58118  2.52984  3.18027  3.98936  2.66743  3.88897  2.87474  2.99574  2.10086  2.22882  3.24391  5.41748  4.07854    561 s - - -
          2.68618  4.42225  2.77519  2.73123  3.46354  2.40513  3.72494  3.29354  2.67741  2.69355  4.24690  2.90347  2.73739  3.18146  2.89801  2.37887  2.77519  2.98518  4.58477  3.61503
          0.01843  4.39863  5.12097  0.61958  0.77255  0.48576  0.95510
    467   2.74671  5.15650  2.14223  2.17391  4.46377  3.45166  3.71440  3.92464  2.50721  2.95828  4.23071  2.93937  2.41052  2.83660  3.00329  2.16283  2.98780  3.53085  5.62891  4.23284    562 d - - -
          2.68618  4.42225  2.77519  2.73123  3.46354  2.40513  3.72494  3.29354  2.67741  2.69355  4.24690  2.90347  2.73739  3.18146  2.89801  2.37887  2.77519  2.98518  4.58477  3.61503
          0.01843  4.39863  5.12097  0.61958  0.77255  0.48576  0.95510
    468   2.66757  4.85485  3.07272  2.22998  4.09464  3.49863  3.70835  3.50854  2.51074  3.11625  3.37860  3.03612  3.23265  2.62264  2.97131  2.10990  2.41082  2.76059  5.36432  4.03249    563 s - - -
          2.68618  4.42225  2.77519  2.73123  3.46354  2.40513  3.72494  3.29354  2.67741  2.69355  4.24690  2.90347  2.73739  3.18146  2.89801  2.37887  2.77519  2.98518  4.58477  3.61503
          0.01843  4.39863  5.12097  0.61958  0.77255  0.48576  0.95510
    469   2.11558  5.17261  2.80595  1.69360  4.50962  3.45445  3.73485  3.97013  2.51346  3.49355  4.27314  2.95340  3.90618  2.20830  2.99459  2.38677  3.01551  3.57014  5.66190  4.26941    564 e - - -
          2.68618  4.42225  2.77519  2.73123  3.46354  2.40513  3.72494  3.29354  2.67741  2.69355  4.24690  2.90347  2.73739  3.18146  2.89801  2.37887  2.77519  2.98518  4.58477  3.61503
          0.01843  4.39863  5.12097  0.61958  0.77255  0.48576  0.95510
    470   2.68672  5.09398  2.96051  2.41372  4.40654  3.46646  3.65785  3.86362  2.05226  3.02907  4.14936  2.50436  2.99907  2.26698  2.86657  2.39116  2.69505  3.46830  5.54836  4.16705    565 k - - -
          2.68618  4.42225  2.77519  2.73123  3.46354  2.40513  3.72494  3.29354  2.67741  2.69355  4.24690  2.90347  2.73739  3.18146  2.89801  2.37887  2.77519  2.98518  4.58477  3.61503
          0.01843  4.39863  5.12097  0.61958  0.77255  0.48576  0.95510
    471   2.67499  4.94012  3.03196  2.26538  4.20150  3.48789  3.68698  3.62788  1.93413  3.20856  3.33861  2.76461  3.88004  2.82329  2.92486  2.51038  2.31596  2.87559  5.42874  4.08019    566 k - - -
          2.68618  4.42225  2.77519  2.73123  3.46354  2.40513  3.72494  3.29354  2.67741  2.69355  4.24690  2.90347  2.73739  3.18146  2.89801  2.37887  2.77519  2.98518  4.58477  3.61503
          0.07286  4.39863  2.84783  0.61958  0.77255  0.48576  0.95510
    472   2.45822  4.79966  2.67851  2.52765  4.03506  3.48762  3.70699  2.94538  2.52283  3.06233  3.36803  2.64893  3.88275  2.86896  2.98002  2.15725  2.41522  3.12966  5.32270  3.99891    567 s - - -
          2.68618  4.42225  2.77519  2.73123  3.46354  2.40513  3.72494  3.29354  2.67741  2.69355  4.24690  2.90347  2.73739  3.18146  2.89801  2.37887  2.77519  2.98518  4.58477  3.61503
          0.07452  4.34523  2.83286  0.61958  0.77255  0.56306  0.84273
    473   2.47396  5.02968  2.91772  2.43202  4.38625  2.45444  3.68260  3.83265  2.05490  3.36878  4.15156  2.95980  3.86289  2.28127  2.86843  2.22769  2.93469  3.44440  5.54385  4.17925    568 k - - -
          2.68618  4.42225  2.77519  2.73123  3.46354  2.40513  3.72494  3.29354  2.67741  2.69355  4.24690  2.90347  2.73739  3.18146  2.89801  2.37887  2.77519  2.98518  4.58477  3.61503
          0.02054  4.29125  5.01359  0.61958  0.77255  0.63189  0.75840
    474   2.69297  5.02841  2.89736  2.19465  4.31942  3.44654  3.02795  3.76197  2.42494  3.31179  4.10096  2.94762  3.86158  2.38619  2.88619  2.36845  2.02212  3.39404  5.50218  4.13633    569 t - - -
          2.68618  4.42225  2.77519  2.73123  3.46354  2.40513  3.72494  3.29354  2.67741  2.69355  4.24690  2.90347  2.73739  3.18146  2.89801  2.37887  2.77519  2.98518  4.58477  3.61503
          0.02054  4.29125  5.01359  0.61958  0.77255  0.63189  0.75840
    475   2.42716  4.14582  3.96104  3.38062  2.90205  3.70973  4.00575  2.57729  3.28039  2.02129  3.25509  3.63929  3.27659  3.52193  3.50386  2.98864  2.47993  1.94653  4.75535  2.96770    570 v - - -
          2.68618  4.42225  2.77519  2.73123  3.46354  2.40513  3.72494  3.29354  2.67741  2.69355  4.24690  2.90347  2.73739  3.18146  2.89801  2.37887  2.77519  2.98518  4.58477  3.61503
          0.02054  4.29125  5.01359  0.61958  0.77255  0.63189  0.75840
    476   2.70688  5.15798  2.57067  2.38455  4.49675  3.44914  3.63518  3.96110  2.10193  3.44954  4.20953  2.92401  3.85316  2.19589  2.21182  2.25023  2.93538  3.54734  5.58430  4.20104    571 k - - -
          2.68618  4.42225  2.77519  2.73123  3.46354  2.40513  3.72494  3.29354  2.67741  2.69355  4.24690  2.90347  2.73739  3.18146  2.89801  2.37887  2.77519  2.98518  4.58477  3.61503
          0.20616  4.29125  1.75672  0.61958  0.77255  0.63189  0.75840
    477   2.39503  4.83203  2.34568  2.41893  4.08145  3.38266  3.68430  3.52641  2.52482  3.13579  3.96200  2.94089  2.37686  2.84910  2.99343  2.66922  2.89124  3.19695  5.36513  3.12167    572 d - - -
          2.68618  4.42225  2.77519  2.73123  3.46354  2.40513  3.72494  3.29354  2.67741  2.69355  4.24690  2.90347  2.73739  3.18146  2.89801  2.37887  2.77519  2.98518  4.58477  3.61503
          0.02468  4.10977  4.83212  0.61958  0.77255  0.81342  0.58580
    478   2.62272  4.98565  2.45981  2.36010  4.28393  3.40086  3.59380  3.72922  1.97109  3.26666  3.38897  2.89423  3.12944  2.71319  2.54885  2.61260  2.85306  3.35191  5.44553  4.07727    573 k - - -
          2.68618  4.42225  2.77519  2.73123  3.46354  2.40513  3.72494  3.29354  2.67741  2.69355  4.24690  2.90347  2.73739  3.18146  2.89801  2.37887  2.77519  2.98518  4.58477  3.61503
          0.09382  4.10977  2.61537  0.61958  0.77255  0.81342  0.58580
    479   2.75258  4.31040  3.94706  3.39919  3.23981  3.78752  4.12684  2.44369  3.25080  1.46343  2.40383  3.70105  4.16979  3.55429  3.49854  2.67850  3.00304  2.35060  4.90739  3.69923    574 l - - -
          2.68618  4.42225  2.77519  2.73123  3.46354  2.40513  3.72494  3.29354  2.67741  2.69355  4.24690  2.90347  2.73739  3.18146  2.89801  2.37887  2.77519  2.98518  4.58477  3.61503
          0.02643  4.04238  4.76472  0.61958  0.77255  0.86636  0.54555
    480   2.79005  5.19994  1.60809  2.21078  4.61037  3.24182  3.75850  4.11235  2.70143  3.64166  4.46191  2.36954  3.82771  2.91686  3.24651  2.00406  3.08806  3.68281  5.80948  4.36078    575 d - - -
          2.68610  4.42497  2.77474  2.72945  3.46511  2.40687  3.72711  3.29035  2.67526  2.69494  4.24776  2.90520  2.73695  3.17991  2.89817  2.37839  2.77501  2.98473  4.58600  3.61775
          0.52263  0.92001  4.76472  3.59033  0.02798  0.86636  0.54555
    481   2.67370  4.69318  3.19248  2.61480  3.87827  3.51248  3.67162  3.24827  1.98418  2.46505  3.00623  3.08917  3.89302  2.36383  2.71643  2.75568  2.89466  2.99053  5.18585  3.91204    639 k - - -
          2.68618  4.42225  2.77519  2.73123  3.46354  2.40513  3.72494  3.29354  2.67741  2.69355  4.24690  2.90347  2.73739  3.18146  2.89801  2.37887  2.77519  2.98518  4.58477  3.61503
          0.02643  4.04238  4.76472  0.61958  0.77255  0.86636  0.54555
    482   2.83049  5.34029  1.60563  2.16924  4.65454  2.74263  3.71428  4.15485  2.62918  3.65528  4.46491  2.39787  3.83075  2.35715  3.17615  2.75080  3.10006  3.73251  5.81613  4.35508    640 d - - -
          2.68618  4.42225  2.77519  2.73123  3.46354  2.40513  3.72494  3.29354  2.67741  2.69355  4.24690  2.90347  2.73739  3.18146  2.89801  2.37887  2.77519  2.98518  4.58477  3.61503
          0.02643  4.04238  4.76472  0.61958  0.77255  0.86636  0.54555
    483   2.57828  4.52958  3.11700  2.31677  3.78031  3.42594  3.74413  2.49038  2.61883  2.81489  3.68814  3.09401  3.86108  2.96559  3.02677  2.12935  2.53581  2.81977  5.15034  3.87056    641 s - - -
          2.68618  4.42225  2.77519  2.73123  3.46354  2.40513  3.72494  3.29354  2.67741  2.69355  4.24690  2.90347  2.73739  3.18146  2.89801  2.37887  2.77519  2.98518  4.58477  3.61503
          0.02643  4.04238  4.76472  0.61958  0.77255  0.86636  0.54555
    484   2.91146  4.44874  3.92873  3.44212  1.52014  3.84857  3.70357  2.89800  3.35491  2.46859  3.52644  3.65451  2.89646  3.58018  3.59394  3.15646  3.15306  2.73635  4.13928  2.19851    642 f - - -
          2.68618  4.42225  2.77519  2.73123  3.46354  2.40513  3.72494  3.29354  2.67741  2.69355  4.24690  2.90347  2.73739  3.18146  2.89801  2.37887  2.77519  2.98518  4.58477  3.61503
          0.02643  4.04238  4.76472  0.61958  0.77255  0.86636  0.54555
    485   2.60188  4.83563  2.29561  2.38543  4.13229  3.36076  3.64275  3.54869  2.45406  3.14761  3.95913  2.90953  3.79819  2.53900  2.92381  2.32861  2.58399  2.70846  5.37988  4.03069    643 d - - -
          2.68618  4.42225  2.77519  2.73123  3.46354  2.40513  3.72494  3.29354  2.67741  2.69355  4.24690  2.90347  2.73739  3.18146  2.89801  2.37887  2.77519  2.98518  4.58477  3.61503
          0.02643  4.04238  4.76472  0.61958  0.77255  0.86636  0.54555
    486   3.20250  4.54302  4.74835  4.20656  1.67668  4.39234  4.47215  1.89914  4.07221  1.41121  2.99294  4.37528  4.63049  4.17728  4.18399  3.72921  3.42780  2.27486  4.77494  3.41157    644 l - - -
          2.68618  4.42225  2.77519  2.73123  3.46354  2.40513  3.72494  3.29354  2.67741  2.69355  4.24690  2.90347  2.73739  3.18146  2.89801  2.37887  2.77519  2.98518  4.58477  3.61503
          0.02643  4.04238  4.76472  0.61958  0.77255  0.86636  0.54555
    487   2.86980  5.25490  2.50257  1.57440  4.55427  3.35394  3.70752  4.02520  2.45582  3.53380  4.37736  2.84465  3.87886  1.88919  2.87229  2.81343  3.12178  3.65027  5.68339  4.29806    645 e - - -
          2.68618  4.42225  2.77519  2.73123  3.46354  2.40513  3.72494  3.29354  2.67741  2.69355  4.24690  2.90347  2.73739  3.18146  2.89801  2.37887  2.77519  2.98518  4.58477  3.61503
          0.10246  4.04238  2.52788  0.61958  0.77255  0.69401  0.69229
    488   2.49080  4.59797  2.84369  2.59324  4.41855  2.26366  3.92326  3.88563  2.81495  3.48356  4.29455  2.03687  3.78133  3.10896  3.25207  1.76498  2.88283  3.39818  5.67579  4.34922    646 s - - -
          2.68618  4.42225  2.77519  2.73123  3.46354  2.40513  3.72494  3.29354  2.67741  2.69355  4.24690  2.90347  2.73739  3.18146  2.89801  2.37887  2.77519  2.98518  4.58477  3.61503
          0.02551  4.07738  4.79973  0.61958  0.77255  0.56828  0.83586
    489   2.62708  4.34821  3.49767  2.93608  3.45546  3.59864  3.84934  2.83584  2.87142  2.25807  3.45126  3.33847  3.98207  2.75104  3.21768  2.28066  2.86071  2.14593  4.90940  2.85012    647 v - - -
          2.68618  4.42225  2.77519  2.73123  3.46354  2.40513  3.72494  3.29354  2.67741  2.69355  4.24690  2.90347  2.73739  3.18146  2.89801  2.37887  2.77519  2.98518  4.58477  3.61503
          0.02174  4.23536  4.95771  0.61958  0.77255  0.69504  0.69125
    490   1.98803  4.36522  3.44618  3.10647  4.42625  3.11194  4.22974  3.84638  3.16270  3.50996  4.32613  3.34944  1.75384  3.46422  3.51990  1.52262  2.84588  3.31656  5.74307  4.50378    648 s - - -
          2.68618  4.42225  2.77519  2.73123  3.46354  2.40513  3.72494  3.29354  2.67741  2.69355  4.24690  2.90347  2.73739  3.18146  2.89801  2.37887  2.77519  2.98518  4.58477  3.61503
          0.02174  4.23536  4.95771  0.61958  0.77255  0.69504  0.69125
    491   2.97665  5.47490  1.17559  2.24646  4.86180  3.32255  3.88053  4.39111  2.88113  3.89398  4.72773  2.25335  3.94061  3.04411  3.46544  2.35339  3.27977  3.94270  6.04909  4.55559    649 d - - -
          2.68618  4.42225  2.77519  2.73123  3.46354  2.40513  3.72494  3.29354  2.67741  2.69355  4.24690  2.90347  2.73739  3.18146  2.89801  2.37887  2.77519  2.98518  4.58477  3.61503
          0.02174  4.23536  4.95771  0.61958  0.77255  0.69504  0.69125
    492   2.60885  4.63492  2.71655  2.61445  3.89912  3.45760  3.75506  3.25052  2.61462  2.66856  3.78672  3.09648  3.88281  2.95101  3.04992  2.04162  2.30199  2.54816  5.24038  3.94373    650 s - - -
          2.68618  4.42225  2.77519  2.73123  3.46354  2.40513  3.72494  3.29354  2.67741  2.69355  4.24690  2.90347  2.73739  3.18146  2.89801  2.37887  2.77519  2.98518  4.58477  3.61503
          0.11524  4.23536  2.36053  0.61958  0.77255  0.69504  0.69125
    493   2.57807  4.47494  4.51765  3.98036  3.31004  4.22896  4.63445  1.84773  3.83836  1.11465  3.15096  4.23495  4.55008  4.07480  4.03037  3.56998  3.30872  2.08034  5.19907  4.05135    651 l - - -
          2.68618  4.42225  2.77519  2.73123  3.46354  2.40513  3.72494  3.29354  2.67741  2.69355  4.24690  2.90347  2.73739  3.18146  2.89801  2.37887  2.77519  2.98518  4.58477  3.61503
          0.02384  4.14397  4.86631  0.61958  0.77255  0.78397  0.60989
    494   2.16546  4.78748  2.97493  2.50683  4.24726  3.34411  3.72258  3.67666  2.48441  3.25861  4.06419  2.26404  3.82554  2.87197  2.47734  2.06722  2.87855  3.29521  5.46595  4.13559    652 s - - -
          2.68618  4.42225  2.77519  2.73123  3.46354  2.40513  3.72494  3.29354  2.67741  2.69355  4.24690  2.90347  2.73739  3.18146  2.89801  2.37887  2.77519  2.98518  4.58477  3.61503
          0.02384  4.14397  4.86631  0.61958  0.77255  0.78397  0.60989
    495   2.61994  4.82861  2.99636  2.44847  4.07068  3.43533  3.14807  3.49738  2.40781  3.09225  3.90479  2.61977  3.82961  2.78485  2.49436  2.29401  2.52434  3.17029  5.32057  3.26825    653 s - - -
          2.68618  4.42225  2.77519  2.73123  3.46354  2.40513  3.72494  3.29354  2.67741  2.69355  4.24690  2.90347  2.73739  3.18146  2.89801  2.37887  2.77519  2.98518  4.58477  3.61503
          0.02384  4.14397  4.86631  0.61958  0.77255  0.78397  0.60989
    496   2.14660  4.79599  2.67939  2.12213  4.04798  3.42170  3.66839  2.90037  2.48729  3.06631  3.89139  2.96861  3.83587  2.82707  2.94988  2.66075  2.48288  3.11152  5.32733  3.99437    654 e - - -
          2.68618  4.42225  2.77519  2.73123  3.46354  2.40513  3.72494  3.29354  2.67741  2.69355  4.24690  2.90347  2.73739  3.18146  2.89801  2.37887  2.77519  2.98518  4.58477  3.61503
          0.02384  4.14397  4.86631  0.61958  0.77255  0.78397  0.60989
    497   2.72490  5.00579  2.98327  2.47336  4.35032  3.45868  3.64527  3.76972  1.64361  3.30562  4.11087  2.98215  2.95811  2.51170  2.65134  2.72498  2.52538  3.40848  5.47238  4.14988    655 k - - -
          2.68618  4.42225  2.77519  2.73123  3.46354  2.40513  3.72494  3.29354  2.67741  2.69355  4.24690  2.90347  2.73739  3.18146  2.89801  2.37887  2.77519  2.98518  4.58477  3.61503
          0.02384  4.14397  4.86631  0.61958  0.77255  0.78397  0.60989
    498   2.67877  4.43462  3.40774  2.49737  3.71487  3.57721  4.00423  2.62541  2.94440  2.66169  3.63359  3.37692  4.03922  3.29233  3.29432  2.90514  2.47071  1.50442  5.19739  3.94948    656 v - - -
          2.68618  4.42225  2.77519  2.73123  3.46354  2.40513  3.72494  3.29354  2.67741  2.69355  4.24690  2.90347  2.73739  3.18146  2.89801  2.37887  2.77519  2.98518  4.58477  3.61503
          0.02384  4.14397  4.86631  0.61958  0.77255  0.78397  0.60989
    499   2.24512  5.02187  2.46960  2.33673  4.34599  3.37412  3.62996  3.80117  2.14499  3.33641  4.11392  2.51707  3.80554  2.75230  2.89508  2.42067  2.56168  3.41026  5.51554  4.13069    657 k - - -
          2.68618  4.42225  2.77519  2.73123  3.46354  2.40513  3.72494  3.29354  2.67741  2.69355  4.24690  2.90347  2.73739  3.18146  2.89801  2.37887  2.77519  2.98518  4.58477  3.61503
          0.02384  4.14397  4.86631  0.61958  0.77255  0.78397  0.60989
    500   2.77224  5.27597  2.06369  1.90286  4.59327  3.35001  3.67578  4.07826  1.91050  3.56895  4.34824  2.81499  3.83943  2.80080  2.99878  2.34399  3.02000  3.65611  5.71640  4.28622    658 e - - -
          2.68618  4.42225  2.77519  2.73123  3.46354  2.40513  3.72494  3.29354  2.67741  2.69355  4.24690  2.90347  2.73739  3.18146  2.89801  2.37887  2.77519  2.98518  4.58477  3.61503
          0.02384  4.14397  4.86631  0.61958  0.77255  0.78397  0.60989
    501   1.66162  4.88288  2.98328  2.54478  4.24415  3.44065  3.71686  3.63924  2.05880  3.22806  4.06601  3.03449  3.89708  2.42903  2.74162  2.76028  2.97900  3.30441  5.44015  4.13826    659 a - - -
          2.68618  4.42225  2.77519  2.73123  3.46354  2.40513  3.72494  3.29354  2.67741  2.69355  4.24690  2.90347  2.73739  3.18146  2.89801  2.37887  2.77519  2.98518  4.58477  3.61503
          0.12802  4.14397  2.26047  0.61958  0.77255  0.78397  0.60989
    502   2.75074  4.81975  3.22214  2.63413  3.03121  3.53628  3.64550  3.44936  1.61430  3.03282  3.90349  3.09766  3.91958  2.82270  2.20960  2.80476  2.96516  3.16488  5.22105  3.91814    660 k - - -
          2.68618  4.42225  2.77519  2.73123  3.46354  2.40513  3.72494  3.29354  2.67741  2.69355  4.24690  2.90347  2.73739  3.18146  2.89801  2.37887  2.77519  2.98518  4.58477  3.61503
          0.02643  4.04238  4.76472  0.61958  0.77255  0.86636  0.54555
    503   2.33654  5.00254  2.40391  2.30745  4.31106  2.91407  3.60890  3.76267  2.21775  3.30312  4.08686  2.84986  3.78596  2.43676  2.87533  2.61443  2.60270  3.37979  5.48755  4.10493    661 k - - -
          2.68618  4.42225  2.77519  2.73123  3.46354  2.40513  3.72494  3.29354  2.67741  2.69355  4.24690  2.90347  2.73739  3.18146  2.89801  2.37887  2.77519  2.98518  4.58477  3.61503
          0.02643  4.04238  4.76472  0.61958  0.77255  0.86636  0.54555
    504   3.09618  5.20629  3.52199  2.83662  4.67642  3.70205  3.62951  4.01742  1.26678  3.44664  4.31913  3.23150  4.06587  2.76291  1.56248  3.08825  3.25669  3.69894  5.47606  4.31878    662 k - - -
          2.68636  4.42243  2.77537  2.73141  3.46336  2.40503  3.72512  3.29281  2.67742  2.69288  4.24708  2.90365  2.73726  3.18164  2.89819  2.37905  2.77537  2.98493  4.58495  3.61521
          0.37249  1.19581  4.76472  1.23897  0.34204  0.86636  0.54555
    505   2.84605  5.19782  2.16836  2.34036  4.53865  3.36811  3.70680  3.99670  1.37860  3.52227  4.35423  2.88083  3.87915  2.85413  2.82935  2.80281  3.09834  3.61683  5.64849  4.28445    667 k - - -
          2.68618  4.42225  2.77519  2.73123  3.46354  2.40513  3.72494  3.29354  2.67741  2.69355  4.24690  2.90347  2.73739  3.18146  2.89801  2.37887  2.77519  2.98518  4.58477  3.61503
          0.02643  4.04238  4.76472  0.61958  0.77255  0.86636  0.54555
    506   2.68200  4.88272  3.01672  2.48471  4.16953  3.44799  3.62421  3.58260  2.27510  3.15550  3.97903  2.63990  3.85186  2.05119  2.32446  2.70455  2.90931  2.76289  5.35345  4.04237    668 q - - -
          2.68618  4.42225  2.77519  2.73123  3.46354  2.40513  3.72494  3.29354  2.67741  2.69355  4.24690  2.90347  2.73739  3.18146  2.89801  2.37887  2.77519  2.98518  4.58477  3.61503
          0.02643  4.04238  4.76472  0.61958  0.77255  0.86636  0.54555
    507   2.68997  4.92111  2.83816  2.13207  4.28441  3.37860  3.66753  3.70998  2.36500  3.27419  4.09445  2.94359  3.84222  2.81593  2.34248  1.81208  2.94378  3.35224  5.46138  4.13195    669 s - - -
          2.68618  4.42225  2.77519  2.73123  3.46354  2.40513  3.72494  3.29354  2.67741  2.69355  4.24690  2.90347  2.73739  3.18146  2.89801  2.37887  2.77519  2.98518  4.58477  3.61503
          0.02643  4.04238  4.76472  0.61958  0.77255  0.86636  0.54555
    508   2.63103  4.60249  3.14991  2.61659  3.75943  3.48051  2.96498  3.17635  2.48577  2.27726  3.69573  3.08872  3.87859  2.52471  2.86004  2.73330  2.37428  2.91287  5.11073  3.81703    670 l - - -
          2.68613  4.42281  2.77535  2.73147  3.46409  2.40557  3.72507  3.29410  2.67796  2.69380  4.24500  2.90325  2.73709  3.18113  2.89627  2.37854  2.77526  2.98574  4.58532  3.61482
          0.53597  0.90048  4.76472  2.02873  0.14099  0.54545  0.86650
    509   2.64354  4.81714  3.01555  2.49218  3.24855  3.02634  3.68363  3.48762  2.29666  3.09459  3.91474  3.00485  3.86086  2.35298  2.92166  1.97006  2.88129  3.16652  5.33641  4.00675    692 s - - -
          2.68618  4.42225  2.77519  2.73123  3.46354  2.40513  3.72494  3.29354  2.67741  2.69355  4.24690  2.90347  2.73739  3.18146  2.89801  2.37887  2.77519  2.98518  4.58477  3.61503
          0.02170  4.23721  4.95955  0.61958  0.77255  0.69308  0.69322
    510   2.21818  4.87217  2.90968  2.46673  4.29007  2.78874  3.10339  3.73204  2.53505  3.30556  4.10299  2.29919  3.84291  2.87469  3.00241  2.03867  2.90432  3.34787  5.51262  4.15899    693 s - - -
          2.68618  4.42225  2.77519  2.73123  3.46354  2.40513  3.72494  3.29354  2.67741  2.69355  4.24690  2.90347  2.73739  3.18146  2.89801  2.37887  2.77519  2.98518  4.58477  3.61503
          0.02170  4.23721  4.95955  0.61958  0.77255  0.69308  0.69322
    511   2.65681  4.76223  2.65650  2.52591  3.90511  3.47859  3.69857  3.37906  2.53851  2.70934  3.84506  3.03391  3.13227  2.57759  2.98416  2.71435  2.89045  3.08280  5.23466  2.27223    694 y - - -
          2.68618  4.42225  2.77519  2.73123  3.46354  2.40513  3.72494  3.29354  2.67741  2.69355  4.24690  2.90347  2.73739  3.18146  2.89801  2.37887  2.77519  2.98518  4.58477  3.61503
          0.02170  4.23721  4.95955  0.61958  0.77255  0.69308  0.69322
    512   3.29256  5.33840  3.77631  3.04560  4.84689  3.85642  3.74556  4.17452  1.68195  3.58266  4.47461  3.40450  4.21703  2.88242  0.95510  3.28807  3.43911  3.86756  5.58314  4.46326    695 r - - -
          2.68618  4.42225  2.77519  2.73123  3.46354  2.40513  3.72494  3.29354  2.67741  2.69355  4.24690  2.90347  2.73739  3.18146  2.89801  2.37887  2.77519  2.98518  4.58477  3.61503
          0.02170  4.23721  4.95955  0.61958  0.77255  0.69308  0.69322
    513   2.81941  5.10539  2.92695  2.52005  4.53417  3.47065  3.73078  3.97126  1.37565  3.48386  4.29428  2.53389  3.93580  2.86608  2.69532  2.26615  3.06924  3.58336  5.61443  4.29065    696 k - - -
          2.68618  4.42225  2.77519  2.73123  3.46354  2.40513  3.72494  3.29354  2.67741  2.69355  4.24690  2.90347  2.73739  3.18146  2.89801  2.37887  2.77519  2.98518  4.58477  3.61503
          0.02170  4.23721  4.95955  0.61958  0.77255  0.69308  0.69322
    514   3.32134  5.02942  3.68065  3.31162  2.52133  3.98957  1.13321  3.68059  3.11942  3.10906  4.19904  3.61249  4.40366  3.52748  3.38823  3.36997  3.55914  3.48166  4.14877  2.00970    697 h - - -
          2.68618  4.42225  2.77519  2.73123  3.46354  2.40513  3.72494  3.29354  2.67741  2.69355  4.24690  2.90347  2.73739  3.18146  2.89801  2.37887  2.77519  2.98518  4.58477  3.61503
          0.02170  4.23721  4.95955  0.61958  0.77255  0.69308  0.69322
    515   2.97043  4.71648  2.57432  3.05064  3.60253  3.73716  4.16106  2.86287  3.18784  1.04907  3.62664  3.49692  4.21533  3.48635  3.54134  3.16877  3.24310  2.75493  5.23029  3.93077    698 l - - -
          2.68618  4.42225  2.77519  2.73123  3.46354  2.40513  3.72494  3.29354  2.67741  2.69355  4.24690  2.90347  2.73739  3.18146  2.89801  2.37887  2.77519  2.98518  4.58477  3.61503
          0.02170  4.23721  4.95955  0.61958  0.77255  0.69308  0.69322
    516   3.57198  4.87767  4.87439  4.47352  0.95450  4.54678  4.13908  2.70596  4.30512  1.66565  3.36184  4.44875  4.83129  4.35779  4.36752  3.94768  3.81184  2.78912  4.31017  2.68564    699 f - - -
          2.68618  4.42225  2.77519  2.73123  3.46354  2.40513  3.72494  3.29354  2.67741  2.69355  4.24690  2.90347  2.73739  3.18146  2.89801  2.37887  2.77519  2.98518  4.58477  3.61503
          0.02170  4.23721  4.95955  0.61958  0.77255  0.69308  0.69322
    517   2.48260  3.21916  3.77037  3.28046  3.77654  3.32892  4.15586  3.05927  3.18574  2.35417  3.77508  3.50413  3.93788  3.50156  3.48449  1.26755  2.86491  2.76881  5.24127  3.99929    700 s - - -
          2.68618  4.42225  2.77519  2.73123  3.46354  2.40513  3.72494  3.29354  2.67741  2.69355  4.24690  2.90347  2.73739  3.18146  2.89801  2.37887  2.77519  2.98518  4.58477  3.61503
          0.02170  4.23721  4.95955  0.61958  0.77255  0.69308  0.69322
    518   2.98356  5.30587  2.51091  1.06293  4.78065  2.16206  3.94907  4.27305  2.87322  3.81526  4.66694  2.95899  3.98786  3.12311  3.37124  2.93991  3.29410  3.85245  5.93958  4.55273    701 e - - -
          2.68618  4.42225  2.77519  2.73123  3.46354  2.40513  3.72494  3.29354  2.67741  2.69355  4.24690  2.90347  2.73739  3.18146  2.89801  2.37887  2.77519  2.98518  4.58477  3.61503
          0.02170  4.23721  4.95955  0.61958  0.77255  0.69308  0.69322
    519   2.37283  4.31852  3.57639  3.30876  4.46382  3.08634  4.38124  3.84926  3.34193  3.57374  4.41830  3.45474  3.84246  3.65479  3.64069  0.91968  2.21713  3.30789  5.81264  4.58813    702 s - - -
          2.68618  4.42225  2.77519  2.73123  3.46354  2.40513  3.72494  3.29354  2.67741  2.69355  4.24690  2.90347  2.73739  3.18146  2.89801  2.37887  2.77519  2.98518  4.58477  3.61503
          0.02170  4.23721  4.95955  0.61958  0.77255  0.69308  0.69322
    520   2.69118  4.80048  2.79272  2.65299  4.51877  3.25153  4.05235  4.09429  2.95587  3.69927  4.54627  1.10451  3.92151  3.26273  3.36956  2.20795  3.09370  3.60795  5.80288  4.42516    703 n - - -
          2.68618  4.42225  2.77519  2.73123  3.46354  2.40513  3.72494  3.29354  2.67741  2.69355  4.24690  2.90347  2.73739  3.18146  2.89801  2.37887  2.77519  2.98518  4.58477  3.61503
          0.02170  4.23721  4.95955  0.61958  0.77255  0.69308  0.69322
    521   2.63744  4.93237  2.94683  1.93090  3.48403  3.06883  3.18083  3.63235  2.41544  2.82972  3.99628  2.68294  3.83255  2.54071  2.88635  2.64502  2.86919  3.28045  5.41110  4.05215    704 e - - -
          2.68618  4.42225  2.77519  2.73123  3.46354  2.40513  3.72494  3.29354  2.67741  2.69355  4.24690  2.90347  2.73739  3.18146  2.89801  2.37887  2.77519  2.98518  4.58477  3.61503
          0.02170  4.23721  4.95955  0.61958  0.77255  0.69308  0.69322
    522   2.50539  5.22795  1.68541  1.79025  4.53895  3.37989  3.73404  3.97891  2.58690  3.53010  4.32856  2.86400  3.87843  2.86929  3.10562  2.74985  3.05000  3.03339  5.71593  4.29595    705 d - - -
          2.68621  4.42228  2.77523  2.73127  3.46357  2.40516  3.72498  3.29357  2.67712  2.69358  4.24693  2.90350  2.73743  3.18150  2.89804  2.37890  2.77502  2.98522  4.58480  3.61506
          0.31137  1.61230  2.68641  0.23147  1.57680  0.52072  0.90162
    523   2.60930  4.38244  3.46717  2.91170  3.57312  3.54952  3.87126  2.91304  2.85882  2.33528  2.86726  3.31731  3.20709  3.17718  3.22037  2.48176  1.93134  2.67745  5.00908  3.76905    707 t - - -
          2.68618  4.42225  2.77519  2.73123  3.46354  2.40513  3.72494  3.29354  2.67741  2.69355  4.24690  2.90347  2.73739  3.18146  2.89801  2.37887  2.77519  2.98518  4.58477  3.61503
          0.02112  4.26374  4.98609  0.61958  0.77255  0.66391  0.72326
    524   2.64737  4.67146  3.30434  2.90686  4.35878  3.34463  3.99743  3.83176  2.67634  3.43738  4.28718  3.27866  3.94499  3.19555  2.33017  1.10447  3.01744  3.41054  5.59614  4.31814    708 s - - -
          2.68618  4.42225  2.77519  2.73123  3.46354  2.40513  3.72494  3.29354  2.67741  2.69355  4.24690  2.90347  2.73739  3.18146  2.89801  2.37887  2.77519  2.98518  4.58477  3.61503
          0.02112  4.26374  4.98609  0.61958  0.77255  0.54115  0.87246
    525   2.67183  4.62712  3.23901  2.72111  3.82374  3.52822  3.81427  3.19922  2.67573  2.52790  2.97902  1.73690  3.95124  3.03807  3.07639  2.51740  2.92294  2.93505  5.20197  3.90788    709 n - - -
          2.68618  4.42225  2.77519  2.73123  3.46354  2.40513  3.72494  3.29354  2.67741  2.69355  4.24690  2.90347  2.73739  3.18146  2.89801  2.37887  2.77519  2.98518  4.58477  3.61503
          0.01993  4.32155  5.04389  0.61958  0.77255  0.59430  0.80285
    526   2.37682  4.78114  3.02539  2.26227  4.30179  2.87967  3.83146  3.73087  2.65771  3.32779  4.13287  3.06971  3.87439  2.98878  3.11441  1.67646  2.24800  3.33653  5.55159  4.21935    710 s - - -
          2.68618  4.42225  2.77519  2.73123  3.46354  2.40513  3.72494  3.29354  2.67741  2.69355  4.24690  2.90347  2.73739  3.18146  2.89801  2.37887  2.77519  2.98518  4.58477  3.61503
          0.01993  4.32155  5.04389  0.61958  0.77255  0.59430  0.80285
    527   2.67184  4.98806  2.95158  2.02185  4.26433  2.94481  3.01357  3.70225  2.42849  2.87058  4.05279  2.96013  3.85812  2.56936  2.89610  2.67311  2.23651  3.34258  5.46420  4.10261    711 e - - -
          2.68618  4.42225  2.77519  2.73123  3.46354  2.40513  3.72494  3.29354  2.67741  2.69355  4.24690  2.90347  2.73739  3.18146  2.89801  2.37887  2.77519  2.98518  4.58477  3.61503
          0.01993  4.32155  5.04389  0.61958  0.77255  0.59430  0.80285
    528   2.58670  4.61534  3.11978  2.93767  4.55059  3.22362  4.22778  4.09784  3.14901  3.72765  4.55910  2.50720  3.93331  3.45869  3.52394  0.89999  3.03600  3.55896  5.85558  4.53422    712 s - - -
          2.68618  4.42225  2.77519  2.73123  3.46354  2.40513  3.72494  3.29354  2.67741  2.69355  4.24690  2.90347  2.73739  3.18146  2.89801  2.37887  2.77519  2.98518  4.58477  3.61503
          0.01993  4.32155  5.04389  0.61958  0.77255  0.59430  0.80285
    529   3.17575  5.80847  1.64032  0.99308  5.09481  3.39084  3.96509  4.64117  3.01903  4.11561  4.97737  2.84718  4.03155  3.13424  3.64286  3.03847  3.47088  4.19289  6.25244  4.72002    713 e - - -
          2.68618  4.42225  2.77519  2.73123  3.46354  2.40513  3.72494  3.29354  2.67741  2.69355  4.24690  2.90347  2.73739  3.18146  2.89801  2.37887  2.77519  2.98518  4.58477  3.61503
          0.01993  4.32155  5.04389  0.61958  0.77255  0.59430  0.80285
    530   3.07194  5.29165  3.50193  2.80748  4.71949  3.75368  3.70578  4.08008  1.33128  2.90441  4.35440  3.24656  4.10391  2.38922  1.71996  3.05526  3.24355  3.73834  5.58024  4.37102    714 k - - -
          2.68618  4.42225  2.77519  2.73123  3.46354  2.40513  3.72494  3.29354  2.67741  2.69355  4.24690  2.90347  2.73739  3.18146  2.89801  2.37887  2.77519  2.98518  4.58477  3.61503
          0.01993  4.32155  5.04389  0.61958  0.77255  0.59430  0.80285
    531   2.44491  4.40487  3.54485  3.36367  4.69906  2.27081  4.51601  4.19735  3.52889  3.85793  4.66804  3.51306  3.90435  3.79276  3.83445  0.78991  2.95940  3.54544  6.00685  4.79564    715 s - - -
          2.68618  4.42225  2.77519  2.73123  3.46354  2.40513  3.72494  3.29354  2.67741  2.69355  4.24690  2.90347  2.73739  3.18146  2.89801  2.37887  2.77519  2.98518  4.58477  3.61503
          0.10604  4.32155  2.43805  0.61958  0.77255  0.59430  0.80285
    532   4.01353  5.24392  4.69347  4.50075  3.13869  4.17833  4.42600  4.07299  4.22716  3.39742  4.68632  4.58220  4.72883  4.59444  4.28538  4.21348  4.33594  3.97221  0.38884  3.12437    716 W - - -
          2.68618  4.42225  2.77519  2.73123  3.46354  2.40513  3.72494  3.29354  2.67741  2.69355  4.24690  2.90347  2.73739  3.18146  2.89801  2.37887  2.77519  2.98518  4.58477  3.61503
          0.02170  4.23721  4.95955  0.61958  0.77255  0.69308  0.69322
    533   2.99414  4.39106  4.59638  4.07428  3.64137  4.21848  4.76422  1.18624  3.96416  2.31156  3.49379  4.28797  4.59623  4.23153  4.17550  3.57446  2.29339  1.58333  5.41880  4.21759    717 i - - -
          2.68618  4.42225  2.77519  2.73123  3.46354  2.40513  3.72494  3.29354  2.67741  2.69355  4.24690  2.90347  2.73739  3.18146  2.89801  2.37887  2.77519  2.98518  4.58477  3.61503
          0.02170  4.23721  4.95955  0.61958  0.77255  0.69308  0.69322
    534   2.65418  4.74342  3.05981  2.55206  3.97859  3.47246  3.71665  3.38207  2.52479  2.10947  3.85192  2.73349  3.11319  2.36249  2.95052  2.47188  2.89368  3.08314  5.28182  3.97328    718 l - - -
          2.68618  4.42225  2.77519  2.73123  3.46354  2.40513  3.72494  3.29354  2.67741  2.69355  4.24690  2.90347  2.73739  3.18146  2.89801  2.37887  2.77519  2.98518  4.58477  3.61503
          0.02170  4.23721  4.95955  0.61958  0.77255  0.69308  0.69322
    535   3.05523  5.69552  1.48009  1.75455  4.97964  3.33623  3.86405  4.51770  2.87586  3.98388  4.81797  1.74498  3.95185  3.02175  3.48489  2.92841  3.33917  4.06655  6.13178  4.60329    719 d - - -
          2.68618  4.42225  2.77519  2.73123  3.46354  2.40513  3.72494  3.29354  2.67741  2.69355  4.24690  2.90347  2.73739  3.18146  2.89801  2.37887  2.77519  2.98518  4.58477  3.61503
          0.02170  4.23721  4.95955  0.61958  0.77255  0.52072  0.90162
    536   2.68454  4.74847  3.15107  2.60599  3.25097  3.53277  3.08485  3.35859  2.58148  2.98545  3.83492  3.10072  3.92396  2.43895  3.01604  1.80963  2.91641  3.07089  5.12765  3.24409    720 s - - -
          2.68618  4.42225  2.77519  2.73123  3.46354  2.40513  3.72494  3.29354  2.67741  2.69355  4.24690  2.90347  2.73739  3.18146  2.89801  2.37887  2.77519  2.98518  4.58477  3.61503
          0.01993  4.32155  5.04389  0.61958  0.77255  0.59430  0.80285
    537   2.99084  5.29781  3.20390  2.65542  4.67435  3.65288  2.82665  4.10048  1.44540  3.54757  4.36424  3.13735  4.04152  1.81371  2.43183  2.96052  3.18578  3.73289  5.61136  4.33690    721 k - - -
          2.68618  4.42225  2.77519  2.73123  3.46354  2.40513  3.72494  3.29354  2.67741  2.69355  4.24690  2.90347  2.73739  3.18146  2.89801  2.37887  2.77519  2.98518  4.58477  3.61503
          0.01993  4.32155  5.04389  0.61958  0.77255  0.59430  0.80285
    538   2.76542  5.13018  3.06632  2.29905  4.46747  3.52347  3.65494  3.90134  1.72806  3.40294  3.24367  2.50738  3.90853  2.76962  2.12228  2.74727  2.98320  3.51934  5.54057  4.20364    722 k - - -
          2.68618  4.42225  2.77519  2.73123  3.46354  2.40513  3.72494  3.29354  2.67741  2.69355  4.24690  2.90347  2.73739  3.18146  2.89801  2.37887  2.77519  2.98518  4.58477  3.61503
          0.01993  4.32155  5.04389  0.61958  0.77255  0.59430  0.80285
    539   2.96082  5.31563  3.15221  2.04503  4.72715  3.62696  3.69465  4.13370  1.32141  3.57078  4.37376  3.10284  4.01720  2.50017  2.24197  2.92306  3.15895  3.74965  5.64096  4.35891    723 k - - -
          2.68618  4.42225  2.77519  2.73123  3.46354  2.40513  3.72494  3.29354  2.67741  2.69355  4.24690  2.90347  2.73739  3.18146  2.89801  2.37887  2.77519  2.98518  4.58477  3.61503
          0.01993  4.32155  5.04389  0.61958  0.77255  0.59430  0.80285
    540   2.42924  4.43096  3.47516  3.10560  4.50659  2.39862  4.24233  3.94718  3.16167  3.58454  4.38440  3.36906  2.94525  3.46002  3.53825  1.12871  2.42811  3.39838  5.80305  4.55635    724 s - - -
          2.68618  4.42225  2.77519  2.73123  3.46354  2.40513  3.72494  3.29354  2.67741  2.69355  4.24690  2.90347  2.73739  3.18146  2.89801  2.37887  2.77519  2.98518  4.58477  3.61503
          0.01993  4.32155  5.04389  0.61958  0.77255  0.59430  0.80285
    541   2.47561  4.32793  4.07096  3.52965  3.49317  3.79252  4.27244  2.44589  3.42732  1.50912  3.42085  3.79574  4.22936  3.70426  3.68151  3.11566  2.00979  2.07992  5.09461  3.89981    725 l - - -
          2.68618  4.42225  2.77519  2.73123  3.46354  2.40513  3.72494  3.29354  2.67741  2.69355  4.24690  2.90347  2.73739  3.18146  2.89801  2.37887  2.77519  2.98518  4.58477  3.61503
          0.22189  4.32155  1.68353  0.61958  0.77255  0.59430  0.80285
    542   2.61774  4.58667  3.15839  2.70435  3.89371  3.41503  3.81747  3.23144  2.63497  2.90624  3.81303  3.14986  2.02520  2.52019  3.00879  2.73380  2.90294  2.34548  5.25992  3.97528    726 p - - -
          2.68618  4.42225  2.77519  2.73123  3.46354  2.40513  3.72494  3.29354  2.67741  2.69355  4.24690  2.90347  2.73739  3.18146  2.89801  2.37887  2.77519  2.98518  4.58477  3.61503
          0.02433  4.12399  4.84633  0.61958  0.77255  0.63052  0.75996
    543   2.88801  5.16621  3.05462  2.57469  4.56247  3.54807  3.69187  3.97604  1.33537  3.46448  4.28367  3.06543  3.97054  2.34697  2.50932  2.38172  3.10691  3.60934  5.57360  4.28533    727 k - - -
          2.68618  4.42225  2.77519  2.73123  3.46354  2.40513  3.72494  3.29354  2.67741  2.69355  4.24690  2.90347  2.73739  3.18146  2.89801  2.37887  2.77519  2.98518  4.58477  3.61503
          0.11843  4.21714  2.33365  0.61958  0.77255  0.71408  0.67264
    544   2.47693  2.93496  3.75172  3.22196  3.54707  3.39744  4.04198  2.33579  3.14358  2.60235  3.51811  3.47673  3.93003  3.42871  3.43417  1.82236  2.40269  2.52618  5.02135  3.80969    728 s - - -
          2.68618  4.42225  2.77519  2.73123  3.46354  2.40513  3.72494  3.29354  2.67741  2.69355  4.24690  2.90347  2.73739  3.18146  2.89801  2.37887  2.77519  2.98518  4.58477  3.61503
          0.02435  4.12307  4.84542  0.61958  0.77255  0.32907  1.27152
    545   2.12326  5.03588  3.19603  2.60485  4.33293  3.58778  3.71193  3.73859  2.00420  2.62456  4.10532  3.10323  3.96799  2.53917  1.94942  2.82013  3.02206  3.40317  5.47422  4.17178    729 r - - -
          2.68618  4.42225  2.77519  2.73123  3.46354  2.40513  3.72494  3.29354  2.67741  2.69355  4.24690  2.90347  2.73739  3.18146  2.89801  2.37887  2.77519  2.98518  4.58477  3.61503
          0.01843  4.39863  5.12097  0.61958  0.77255  0.48576  0.95510
    546   2.72150  5.07359  1.87146  2.43041  4.42202  3.44211  3.73572  3.87112  2.53389  3.41995  4.20327  2.37691  3.89105  2.86361  3.02397  2.27928  2.60683  2.86465  5.60768  4.22487    730 d - - -
          2.68618  4.42225  2.77519  2.73123  3.46354  2.40513  3.72494  3.29354  2.67741  2.69355  4.24690  2.90347  2.73739  3.18146  2.89801  2.37887  2.77519  2.98518  4.58477  3.61503
          0.01843  4.39863  5.12097  0.61958  0.77255  0.48576  0.95510
    547   4.09215  5.36357  4.65966  4.51284  2.51719  4.47793  3.99607  4.04337  4.36093  3.35350  4.66435  4.43125  4.95069  4.52931  4.42293  4.16322  4.38749  3.94133  4.17144  0.40280    731 Y - - -
          2.68620  4.42227  2.77522  2.73125  3.46356  2.40515  3.72497  3.29356  2.67743  2.69357  4.24692  2.90349  2.73724  3.18148  2.89803  2.37876  2.77522  2.98520  4.58479  3.61505
          0.12792  2.17061  5.12097  0.29671  1.35969  0.48576  0.95510
    548   2.27853  4.67338  3.23469  2.75264  4.18756  3.39563  2.95337  3.60347  2.75227  3.23532  4.06117  3.19330  3.91955  3.09928  3.17478  1.56446  2.11174  3.23578  5.48744  4.18833    733 s - - -
          2.68618  4.42225  2.77519  2.73123  3.46354  2.40513  3.72494  3.29354  2.67741  2.69355  4.24690  2.90347  2.73739  3.18146  2.89801  2.37887  2.77519  2.98518  4.58477  3.61503
          0.01843  4.39863  5.12097  0.61958  0.77255  0.48576  0.95510
    549   3.01962  3.64653  3.50061  2.83305  4.52849  3.74417  3.75741  3.89561  1.98245  3.40780  4.25051  3.27403  4.10860  2.47666  1.20126  3.03630  3.21000  3.57677  5.53260  4.30915    734 r - - -
          2.68618  4.42225  2.77519  2.73123  3.46354  2.40513  3.72494  3.29354  2.67741  2.69355  4.24690  2.90347  2.73739  3.18146  2.89801  2.37887  2.77519  2.98518  4.58477  3.61503
          0.01843  4.39863  5.12097  0.61958  0.77255  0.48576  0.95510
    550   2.96013  5.21607  3.33766  2.45805  4.58589  3.68509  3.72317  3.05963  1.39864  3.46095  4.27935  3.18208  4.05256  2.84703  1.78750  2.95135  3.15527  3.62253  5.57291  4.31111    735 k - - -
          2.68618  4.42225  2.77519  2.73123  3.46354  2.40513  3.72494  3.29354  2.67741  2.69355  4.24690  2.90347  2.73739  3.18146  2.89801  2.37887  2.77519  2.98518  4.58477  3.61503
          0.01843  4.39863  5.12097  0.61958  0.77255  0.48576  0.95510
    551   3.42024  5.50633  3.94139  3.13771  5.06988  3.97896  3.80548  4.36491  0.96417  3.72506  4.60683  3.49199  4.31440  2.93195  1.44960  3.39598  3.54536  4.04808  5.69488  4.59272    736 k - - -
          2.68618  4.42225  2.77519  2.73123  3.46354  2.40513  3.72494  3.29354  2.67741  2.69355  4.24690  2.90347  2.73739  3.18146  2.89801  2.37887  2.77519  2.98518  4.58477  3.61503
          0.01843  4.39863  5.12097  0.61958  0.77255  0.48576  0.95510
    552   2.81845  5.07943  3.16920  2.60506  4.43755  3.57114  3.72773  3.84990  1.90933  3.38206  4.18814  3.10209  2.01129  2.85742  2.23898  2.82425  2.47032  3.49127  5.54141  4.23478    737 k - - -
          2.68618  4.42225  2.77519  2.73123  3.46354  2.40513  3.72494  3.29354  2.67741  2.69355  4.24690  2.90347  2.73739  3.18146  2.89801  2.37887  2.77519  2.98518  4.58477  3.61503
          0.01843  4.39863  5.12097  0.61958  0.77255  0.48576  0.95510
    553   3.13953  5.40747  3.43808  2.38086  4.87048  3.77974  3.74739  4.23136  1.83115  3.63973  4.46895  3.26050  4.14450  2.43296  1.19739  3.10537  3.31114  3.87206  5.67385  4.46128    738 r - - -
          2.68618  4.42225  2.77519  2.73123  3.46354  2.40513  3.72494  3.29354  2.67741  2.69355  4.24690  2.90347  2.73739  3.18146  2.89801  2.37887  2.77519  2.98518  4.58477  3.61503
          0.01843  4.39863  5.12097  0.61958  0.77255  0.48576  0.95510
    554   2.39056  4.79739  3.11913  2.30789  4.01817  3.51794  3.72503  3.07127  2.31028  3.04699  3.87515  2.81265  3.90698  2.89262  2.66222  2.72784  2.65274  2.24045  5.31343  3.99696    739 v - - -
          2.68618  4.42225  2.77519  2.73123  3.46354  2.40513  3.72494  3.29354  2.67741  2.69355  4.24690  2.90347  2.73739  3.18146  2.89801  2.37887  2.77519  2.98518  4.58477  3.61503
          0.01843  4.39863  5.12097  0.61958  0.77255  0.48576  0.95510
    555   2.81066  5.18814  3.09296  2.24046  4.53832  3.55726  3.68360  3.97255  1.82615  3.46230  4.24337  2.63630  3.94374  2.79640  1.81957  2.78776  3.02706  2.98661  5.58820  4.25322    740 r - - -
          2.68618  4.42225  2.77519  2.73123  3.46354  2.40513  3.72494  3.29354  2.67741  2.69355  4.24690  2.90347  2.73739  3.18146  2.89801  2.37887  2.77519  2.98518  4.58477  3.61503
          0.01843  4.39863  5.12097  0.61958  0.77255  0.48576  0.95510
    556   2.64105  4.69920  3.34594  2.87185  4.37623  3.38925  3.98533  3.78876  2.71063  3.40284  4.22768  3.27081  3.95483  3.16413  2.34461  1.21716  2.47981  3.37755  5.61666  4.33946    741 s - - -
          2.68618  4.42225  2.77519  2.73123  3.46354  2.40513  3.72494  3.29354  2.67741  2.69355  4.24690  2.90347  2.73739  3.18146  2.89801  2.37887  2.77519  2.98518  4.58477  3.61503
          0.01843  4.39863  5.12097  0.61958  0.77255  0.48576  0.95510
    557   2.76738  5.16489  2.96844  2.46054  4.50223  3.50312  2.98620  3.95512  1.50524  3.45880  4.23395  2.68672  3.14291  2.80612  2.79280  2.44848  2.99647  3.55908  5.60216  4.23736    742 k - - -
          2.68618  4.42225  2.77519  2.73123  3.46354  2.40513  3.72494  3.29354  2.67741  2.69355  4.24690  2.90347  2.73739  3.18146  2.89801  2.37887  2.77519  2.98518  4.58477  3.61503
          0.01843  4.39863  5.12097  0.61958  0.77255  0.48576  0.95510
    558   3.09522  4.59455  4.37926  3.81170  3.36158  4.15201  4.45561  2.53894  3.48186  0.89664  3.25322  4.08670  4.49598  3.87088  3.03851  3.48459  3.33742  2.26052  5.15185  3.97944    743 l - - -
          2.68618  4.42225  2.77519  2.73123  3.46354  2.40513  3.72494  3.29354  2.67741  2.69355  4.24690  2.90347  2.73739  3.18146  2.89801  2.37887  2.77519  2.98518  4.58477  3.61503
          0.01843  4.39863  5.12097  0.61958  0.77255  0.48576  0.95510
    559   3.42763  5.51067  3.95914  3.14545  5.07812  3.98491  3.80477  4.36966  1.04135  3.72722  4.60967  3.49688  4.31809  2.93102  1.32852  3.40299  3.55044  4.05373  5.69511  4.59605    744 k - - -
          2.68618  4.42225  2.77519  2.73123  3.46354  2.40513  3.72494  3.29354  2.67741  2.69355  4.24690  2.90347  2.73739  3.18146  2.89801  2.37887  2.77519  2.98518  4.58477  3.61503
          0.01843  4.39863  5.12097  0.61958  0.77255  0.48576  0.95510
    560   3.37111  4.61095  5.32042  4.85117  3.90962  4.87489  5.57551  1.30504  4.76518  2.36475  3.67150  5.02323  5.14465  5.02466  4.94018  4.29797  3.63796  0.83196  5.96906  4.75192    745 v - - -
          2.68618  4.42225  2.77519  2.73123  3.46354  2.40513  3.72494  3.29354  2.67741  2.69355  4.24690  2.90347  2.73739  3.18146  2.89801  2.37887  2.77519  2.98518  4.58477  3.61503
          0.01843  4.39863  5.12097  0.61958  0.77255  0.48576  0.95510
    561   3.80815  5.13153  5.03678  4.70895  3.43110  4.64790  5.20734  2.68820  4.47687  0.42207  3.34085  4.93823  5.01163  4.71115  4.55418  4.33178  4.08785  2.85619  5.46651  4.30194    746 L - - -
          2.68618  4.42225  2.77519  2.73123  3.46354  2.40513  3.72494  3.29354  2.67741  2.69355  4.24690  2.90347  2.73739  3.18146  2.89801  2.37887  2.77519  2.98518  4.58477  3.61503
          0.01843  4.39863  5.12097  0.61958  0.77255  0.48576  0.95510
    562   3.60258  5.23617  4.26848  4.20280  5.10406  3.89586  5.20558  4.82651  4.31339  4.37564  5.46736  4.44384  0.25249  4.68246  4.46957  3.79287  4.08844  4.40312  6.10801  5.24094    747 P - - -
          2.68618  4.42225  2.77519  2.73123  3.46354  2.40513  3.72494  3.29354  2.67741  2.69355  4.24690  2.90347  2.73739  3.18146  2.89801  2.37887  2.77519  2.98518  4.58477  3.61503
          0.01843  4.39863  5.12097  0.61958  0.77255  0.48576  0.95510
    563   3.43419  4.73337  5.18572  4.62355  2.56521  4.70869  4.98191  2.30337  4.48624  0.87930  3.08066  4.79010  4.90408  4.53376  4.54375  4.06166  3.65824  1.73543  5.23592  4.08494    748 l - - -
          2.68618  4.42225  2.77519  2.73123  3.46354  2.40513  3.72494  3.29354  2.67741  2.69355  4.24690  2.90347  2.73739  3.18146  2.89801  2.37887  2.77519  2.98518  4.58477  3.61503
          0.01843  4.39863  5.12097  0.61958  0.77255  0.48576  0.95510
    564   2.41605  4.42564  3.63301  3.11113  3.01682  3.56443  4.02924  2.98236  3.06237  2.35318  3.64885  3.46471  4.04596  3.37023  3.40450  1.37321  2.95334  2.74747  5.09302  3.81174    749 s - - -
          2.68618  4.42225  2.77519  2.73123  3.46354  2.40513  3.72494  3.29354  2.67741  2.69355  4.24690  2.90347  2.73739  3.18146  2.89801  2.37887  2.77519  2.98518  4.58477  3.61503
          0.01843  4.39863  5.12097  0.61958  0.77255  0.48576  0.95510
    565   2.60144  4.51624  3.47517  3.01982  2.92579  3.40648  4.05604  3.41341  3.02034  3.08567  3.96731  3.37548  2.57590  3.33706  3.39628  1.25828  2.95561  3.08487  5.31466  3.98833    750 s - - -
          2.68618  4.42225  2.77519  2.73123  3.46354  2.40513  3.72494  3.29354  2.67741  2.69355  4.24690  2.90347  2.73739  3.18146  2.89801  2.37887  2.77519  2.98518  4.58477  3.61503
          0.01843  4.39863  5.12097  0.61958  0.77255  0.48576  0.95510
    566   2.25003  4.82342  3.06317  2.03144  4.10709  3.49700  3.78933  2.92029  2.61263  3.12385  3.96441  3.08954  2.07680  2.95964  3.05882  2.75836  2.95330  3.15611  5.40518  4.08531    751 e - - -
          2.68618  4.42225  2.77519  2.73123  3.46354  2.40513  3.72494  3.29354  2.67741  2.69355  4.24690  2.90347  2.73739  3.18146  2.89801  2.37887  2.77519  2.98518  4.58477  3.61503
          0.01843  4.39863  5.12097  0.61958  0.77255  0.48576  0.95510
    567   2.70093  4.70921  3.41962  3.05360  4.48065  3.38826  4.14321  3.97151  2.83956  3.57931  4.42916  3.39647  4.02210  3.35144  2.49298  0.89875  3.09722  3.52087  5.72471  4.45195    752 s - - -
          2.68618  4.42225  2.77519  2.73123  3.46354  2.40513  3.72494  3.29354  2.67741  2.69355  4.24690  2.90347  2.73739  3.18146  2.89801  2.37887  2.77519  2.98518  4.58477  3.61503
          0.01843  4.39863  5.12097  0.61958  0.77255  0.48576  0.95510
    568   2.49122  4.44978  3.63004  3.45740  4.78854  2.20045  4.60415  4.29210  3.62953  3.95064  4.75549  3.58580  3.95825  3.88477  3.92847  0.73917  3.01226  3.61768  6.09389  4.89120    753 s - - -
          2.68618  4.42225  2.77519  2.73123  3.46354  2.40513  3.72494  3.29354  2.67741  2.69355  4.24690  2.90347  2.73739  3.18146  2.89801  2.37887  2.77519  2.98518  4.58477  3.61503
          0.01843  4.39863  5.12097  0.61958  0.77255  0.48576  0.95510
    569   2.97677  5.51285  2.05333  2.02994  4.83834  1.59738  3.86446  4.34235  2.78179  3.83205  4.63248  2.38665  3.98099  3.00580  3.34001  2.52887  3.24588  3.90791  5.98849  4.51939    754 g - - -
          2.68618  4.42225  2.77519  2.73123  3.46354  2.40513  3.72494  3.29354  2.67741  2.69355  4.24690  2.90347  2.73739  3.18146  2.89801  2.37887  2.77519  2.98518  4.58477  3.61503
          0.01843  4.39863  5.12097  0.61958  0.77255  0.48576  0.95510
    570   2.84564  5.37348  1.97701  2.06178  4.69108  3.43682  3.01370  4.18551  2.58661  3.66890  4.43841  2.28031  3.92081  2.87937  3.11029  1.92389  3.09318  3.75312  5.81224  4.37193    755 s - - -
          2.68618  4.42225  2.77519  2.73123  3.46354  2.40513  3.72494  3.29354  2.67741  2.69355  4.24690  2.90347  2.73739  3.18146  2.89801  2.37887  2.77519  2.98518  4.58477  3.61503
          0.01843  4.39863  5.12097  0.61958  0.77255  0.48576  0.95510
    571   2.50236  5.55316  1.80861  1.28386  4.87646  2.84021  3.87311  4.38411  2.79935  3.86885  4.67076  2.88938  3.98715  3.01502  3.36391  2.90726  3.26680  3.94456  6.02142  4.54332    756 e - - -
          2.68618  4.42225  2.77519  2.73123  3.46354  2.40513  3.72494  3.29354  2.67741  2.69355  4.24690  2.90347  2.73739  3.18146  2.89801  2.37887  2.77519  2.98518  4.58477  3.61503
          0.01843  4.39863  5.12097  0.61958  0.77255  0.48576  0.95510
    572   2.69578  5.17222  2.29293  2.17512  4.49876  3.44784  2.87344  3.97542  2.14103  3.46919  4.21958  2.67402  3.20650  2.76016  2.89821  2.66151  2.92884  3.55351  5.61323  3.05276    757 k - - -
          2.68618  4.42225  2.77519  2.73123  3.46354  2.40513  3.72494  3.29354  2.67741  2.69355  4.24690  2.90347  2.73739  3.18146  2.89801  2.37887  2.77519  2.98518  4.58477  3.61503
          0.01843  4.39863  5.12097  0.61958  0.77255  0.48576  0.95510
    573   2.71003  5.11522  2.95899  1.93052  3.35072  3.47804  3.66573  3.88299  2.38835  3.39990  4.16882  2.59571  3.87614  2.24915  2.23941  2.68974  2.93938  3.48955  5.55872  4.18065    758 e - - -
          2.68618  4.42225  2.77519  2.73123  3.46354  2.40513  3.72494  3.29354  2.67741  2.69355  4.24690  2.90347  2.73739  3.18146  2.89801  2.37887  2.77519  2.98518  4.58477  3.61503
          0.01843  4.39863  5.12097  0.61958  0.77255  0.48576  0.95510
    574   2.67118  4.67311  3.23377  2.67535  3.89150  3.54206  3.78369  3.26512  2.07536  2.93096  2.93017  3.15674  3.94126  2.98567  3.04688  2.20287  2.20216  2.73378  5.23521  3.94765    759 k - - -
          2.68618  4.42225  2.77519  2.73123  3.46354  2.40513  3.72494  3.29354  2.67741  2.69355  4.24690  2.90347  2.73739  3.18146  2.89801  2.37887  2.77519  2.98518  4.58477  3.61503
          0.01843  4.39863  5.12097  0.61958  0.77255  0.48576  0.95510
    575   2.50806  5.14050  2.27501  2.23519  4.46039  3.45331  3.65603  3.92872  1.89617  3.43432  4.19059  2.93030  3.85615  2.55581  2.89147  2.66229  2.67909  2.96073  5.58766  4.19115    760 k - - -
          2.68618  4.42225  2.77519  2.73123  3.46354  2.40513  3.72494  3.29354  2.67741  2.69355  4.24690  2.90347  2.73739  3.18146  2.89801  2.37887  2.77519  2.98518  4.58477  3.61503
          0.01843  4.39863  5.12097  0.61958  0.77255  0.48576  0.95510
    576   2.42360  4.94570  3.03295  2.14270  4.20740  3.48996  3.68652  3.63237  2.01999  2.77392  4.01163  3.00411  3.88152  2.59206  2.91778  2.69353  2.50767  2.82601  5.43175  4.08336    761 k - - -
          2.68618  4.42225  2.77519  2.73123  3.46354  2.40513  3.72494  3.29354  2.67741  2.69355  4.24690  2.90347  2.73739  3.18146  2.89801  2.37887  2.77519  2.98518  4.58477  3.61503
          0.01843  4.39863  5.12097  0.61958  0.77255  0.48576  0.95510
    577   2.22444  4.59673  3.28392  2.72803  3.81250  3.09709  3.81191  3.18932  2.39550  2.61992  3.72476  3.19478  3.94761  3.03671  3.11901  2.27585  2.46934  2.35604  5.18332  3.90704    762 a - - -
          2.68618  4.42225  2.77519  2.73123  3.46354  2.40513  3.72494  3.29354  2.67741  2.69355  4.24690  2.90347  2.73739  3.18146  2.89801  2.37887  2.77519  2.98518  4.58477  3.61503
          0.01843  4.39863  5.12097  0.61958  0.77255  0.48576  0.95510
    578   2.48513  5.06224  2.96725  2.11194  4.36179  2.78909  3.65818  3.12910  2.12744  3.34712  4.11726  2.60891  3.85897  2.77312  2.65623  2.66310  2.60185  3.42853  5.52336  4.14507    763 e - - -
          2.68618  4.42225  2.77519  2.73123  3.46354  2.40513  3.72494  3.29354  2.67741  2.69355  4.24690  2.90347  2.73739  3.18146  2.89801  2.37887  2.77519  2.98518  4.58477  3.61503
          0.01843  4.39863  5.12097  0.61958  0.77255  0.48576  0.95510
    579   2.44951  4.44118  3.45591  2.64434  3.60465  3.01178  3.87798  2.95668  2.86355  1.97609  3.55730  3.32462  3.14933  3.17669  3.23725  2.85438  2.65934  2.21280  5.03301  3.78834    764 l - - -
          2.68618  4.42225  2.77519  2.73123  3.46354  2.40513  3.72494  3.29354  2.67741  2.69355  4.24690  2.90347  2.73739  3.18146  2.89801  2.37887  2.77519  2.98518  4.58477  3.61503
          0.01843  4.39863  5.12097  0.61958  0.77255  0.48576  0.95510
    580   2.66843  4.77953  3.12834  2.56925  3.44160  3.11107  3.72863  3.39870  2.29734  2.74950  3.85863  2.68339  3.90807  2.90015  2.46555  2.32874  2.89976  2.55314  5.29899  3.98519    765 k - - -
          2.68612  4.42234  2.77528  2.73132  3.46363  2.40503  3.72503  3.29363  2.67749  2.69364  4.24698  2.90355  2.73748  3.18155  2.89718  2.37884  2.77528  2.98527  4.58486  3.61512
          0.68946  1.16814  1.67553  0.34209  1.23885  0.48576  0.95510
    581   2.61803  4.53609  3.24229  2.68487  2.88606  3.51500  3.74748  3.09339  2.63166  2.76682  3.63597  3.15076  3.90613  2.43222  2.73526  2.23224  2.85244  2.47338  5.08409  3.80561    768 s - - -
          2.68618  4.42225  2.77519  2.73123  3.46354  2.40513  3.72494  3.29354  2.67741  2.69355  4.24690  2.90347  2.73739  3.18146  2.89801  2.37887  2.77519  2.98518  4.58477  3.61503
          0.02256  4.19866  4.92101  0.61958  0.77255  0.35751  1.20203
    582   2.69481  5.02596  3.02321  2.46130  4.31623  3.49044  3.67237  3.75438  2.24797  3.30243  3.48952  2.99025  2.88909  2.48102  2.16238  2.49285  2.46409  3.38789  5.49024  4.13250    769 r - - -
          2.68618  4.42225  2.77519  2.73123  3.46354  2.40513  3.72494  3.29354  2.67741  2.69355  4.24690  2.90347  2.73739  3.18146  2.89801  2.37887  2.77519  2.98518  4.58477  3.61503
          0.01843  4.39863  5.12097  0.61958  0.77255  0.48576  0.95510
    583   2.40176  5.03463  2.73257  2.20551  4.32437  3.46597  3.66124  3.77243  2.42169  2.90514  3.39387  2.71519  3.85909  2.77978  2.42373  2.19969  2.90161  3.39530  5.50229  4.12819    770 s - - -
          2.68618  4.42225  2.77519  2.73123  3.46354  2.40513  3.72494  3.29354  2.67741  2.69355  4.24690  2.90347  2.73739  3.18146  2.89801  2.37887  2.77519  2.98518  4.58477  3.61503
          0.01843  4.39863  5.12097  0.61958  0.77255  0.48576  0.95510
    584   2.68007  5.00368  3.01056  1.98179  4.28264  3.09282  3.15441  3.72157  2.42319  3.27773  3.23981  2.98292  3.87253  2.42198  2.42151  2.68135  2.90993  3.35899  3.77119  4.11348    771 e - - -
          2.68618  4.42225  2.77519  2.73123  3.46354  2.40513  3.72494  3.29354  2.67741  2.69355  4.24690  2.90347  2.73739  3.18146  2.89801  2.37887  2.77519  2.98518  4.58477  3.61503
          0.01843  4.39863  5.12097  0.61958  0.77255  0.48576  0.95510
    585   3.01458  5.23303  3.39932  2.76628  4.60723  3.72121  3.74114  3.99100  1.15417  2.75434  4.30663  2.81655  4.08937  2.86959  2.16772  3.00935  3.20481  3.65222  5.57679  4.33265    772 k - - -
          2.68618  4.42225  2.77519  2.73123  3.46354  2.40513  3.72494  3.29354  2.67741  2.69355  4.24690  2.90347  2.73739  3.18146  2.89801  2.37887  2.77519  2.98518  4.58477  3.61503
          0.01843  4.39863  5.12097  0.61958  0.77255  0.48576  0.95510
    586   2.71731  5.14828  2.88975  1.68278  4.46187  2.96366  3.67466  3.19401  2.25907  3.43719  4.20241  2.57113  3.87375  2.46460  2.90086  2.69014  2.95020  3.52282  5.59610  4.20537    773 e - - -
          2.68618  4.42225  2.77519  2.73123  3.46354  2.40513  3.72494  3.29354  2.67741  2.69355  4.24690  2.90347  2.73739  3.18146  2.89801  2.37887  2.77519  2.98518  4.58477  3.61503
          0.01843  4.39863  5.12097  0.61958  0.77255  0.48576  0.95510
    587   2.28322  4.16812  4.40652  3.81641  2.70177  3.90277  4.23223  2.00328  3.67108  2.22684  2.10922  3.95557  4.26001  3.85909  3.79400  3.20468  2.57390  2.04751  4.82064  3.64064    774 i - - -
          2.68618  4.42225  2.77519  2.73123  3.46354  2.40513  3.72494  3.29354  2.67741  2.69355  4.24690  2.90347  2.73739  3.18146  2.89801  2.37887  2.77519  2.98518  4.58477  3.61503
          0.01843  4.39863  5.12097  0.61958  0.77255  0.48576  0.95510
    588   2.39844  5.01910  2.61880  2.43121  4.30352  3.46801  2.95479  3.14023  2.43893  3.29967  4.08053  2.96672  2.73202  2.54613  2.91828  2.27718  2.90717  3.37764  5.49381  4.12367    775 s - - -
          2.68618  4.42225  2.77519  2.73123  3.46354  2.40513  3.72494  3.29354  2.67741  2.69355  4.24690  2.90347  2.73739  3.18146  2.89801  2.37887  2.77519  2.98518  4.58477  3.61503
          0.01843  4.39863  5.12097  0.61958  0.77255  0.48576  0.95510
    589   2.83989  5.25284  3.08111  2.08806  4.62704  3.56569  3.68483  4.06647  1.93768  3.52899  4.30425  3.04061  3.95482  2.42554  1.79582  2.43169  3.05400  3.66316  5.63114  4.29529    776 r - - -
          2.68618  4.42225  2.77519  2.73123  3.46354  2.40513  3.72494  3.29354  2.67741  2.69355  4.24690  2.90347  2.73739  3.18146  2.89801  2.37887  2.77519  2.98518  4.58477  3.61503
          0.01843  4.39863  5.12097  0.61958  0.77255  0.48576  0.95510
    590   2.76418  5.16140  3.05024  2.22214  4.49992  3.52530  3.66981  3.94447  1.65942  2.87147  4.21336  3.00700  2.99368  2.53541  2.43584  2.74130  2.98508  3.55064  5.57630  4.22360    777 k - - -
          2.68618  4.42225  2.77519  2.73123  3.46354  2.40513  3.72494  3.29354  2.67741  2.69355  4.24690  2.90347  2.73739  3.18146  2.89801  2.37887  2.77519  2.98518  4.58477  3.61503
          0.01843  4.39863  5.12097  0.61958  0.77255  0.48576  0.95510
    591   2.70360  5.20691  2.53665  1.97133  4.54775  3.44867  3.65208  4.03074  2.10386  3.50794  4.25143  2.41386  3.85558  2.47470  2.53999  2.66342  2.68935  3.59583  5.63796  4.22862    778 e - - -
          2.68618  4.42225  2.77519  2.73123  3.46354  2.40513  3.72494  3.29354  2.67741  2.69355  4.24690  2.90347  2.73739  3.18146  2.89801  2.37887  2.77519  2.98518  4.58477  3.61503
          0.01843  4.39863  5.12097  0.61958  0.77255  0.48576  0.95510
    592   2.70285  5.14274  2.04814  2.38862  4.47704  3.44645  3.67727  3.94642  2.43929  3.45503  4.21477  2.66469  3.30487  2.78807  2.59491  2.30201  2.35640  3.53365  5.61135  4.21328    779 d - - -
          2.68618  4.42225  2.77519  2.73123  3.46354  2.40513  3.72494  3.29354  2.67741  2.69355  4.24690  2.90347  2.73739  3.18146  2.89801  2.37887  2.77519  2.98518  4.58477  3.61503
          0.01843  4.39863  5.12097  0.61958  0.77255  0.48576  0.95510
    593   2.49102  4.88207  2.67194  2.50038  4.12640  3.49321  3.69895  3.16562  2.30579  3.14428  2.93254  2.75917  3.88491  2.84601  2.96062  2.22570  2.46513  3.21740  5.38381  4.04528    780 s - - -
          2.68618  4.42225  2.77519  2.73123  3.46354  2.40513  3.72494  3.29354  2.67741  2.69355  4.24690  2.90347  2.73739  3.18146  2.89801  2.37887  2.77519  2.98518  4.58477  3.61503
          0.01843  4.39863  5.12097  0.61958  0.77255  0.48576  0.95510
    594   2.41976  4.61187  3.27760  2.74035  3.89104  3.50024  3.83978  3.28405  2.71887  2.94834  3.80130  2.61730  3.94077  3.05687  3.13553  2.12772  1.92555  2.99490  3.45020  3.96742    781 t - - -
          2.68633  4.42263  2.77508  2.73135  3.46338  2.40534  3.72532  3.29392  2.67719  2.69348  4.24727  2.90366  2.73699  3.18111  2.89838  2.37859  2.77557  2.98496  4.58217  3.61541
          0.47056  1.40496  2.04046  1.78868  0.18294  0.48576  0.95510
    595   2.63093  4.65100  3.16264  2.60290  3.84920  3.50363  3.03497  2.89850  2.57092  2.57817  3.74016  3.09324  3.17311  2.92036  2.74380  2.15794  2.62179  2.96131  5.18879  3.89537    802 s - - -
          2.68618  4.42225  2.77519  2.73123  3.46354  2.40513  3.72494  3.29354  2.67741  2.69355  4.24690  2.90347  2.73739  3.18146  2.89801  2.37887  2.77519  2.98518  4.58477  3.61503
          0.02107  4.26624  4.98858  0.61958  0.77255  0.66108  0.72627
    596   2.41281  4.86350  3.04964  2.49401  4.13296  3.46835  3.67288  3.54868  2.18071  2.74383  3.95219  3.00732  2.68970  2.81918  2.53419  2.29629  2.88848  3.21771  5.36964  4.04037    803 k - - -
          2.68618  4.42225  2.77519  2.73123  3.46354  2.40513  3.72494  3.29354  2.67741  2.69355  4.24690  2.90347  2.73739  3.18146  2.89801  2.37887  2.77519  2.98518  4.58477  3.61503
          0.02107  4.26624  4.98858  0.61958  0.77255  0.54319  0.86963
    597   2.46658  4.96914  2.99595  2.44449  4.24768  3.46530  3.22507  3.68151  1.85680  2.77904  4.03501  2.63230  3.34858  2.78773  2.86584  2.67177  2.61340  3.32495  5.44585  4.09131    804 k - - -
          2.68618  4.42225  2.77519  2.73123  3.46354  2.40513  3.72494  3.29354  2.67741  2.69355  4.24690  2.90347  2.73739  3.18146  2.89801  2.37887  2.77519  2.98518  4.58477  3.61503
          0.01993  4.32155  5.04389  0.61958  0.77255  0.59430  0.80285
    598   2.46371  4.83476  3.04963  2.25112  4.08925  2.78475  3.69204  2.99599  2.49146  3.10994  3.92418  3.01624  3.86958  2.84444  2.65167  2.32402  2.37446  3.17964  5.35515  4.02309    805 e - - -
          2.68618  4.42225  2.77519  2.73123  3.46354  2.40513  3.72494  3.29354  2.67741  2.69355  4.24690  2.90347  2.73739  3.18146  2.89801  2.37887  2.77519  2.98518  4.58477  3.61503
          0.01993  4.32155  5.04389  0.61958  0.77255  0.59430  0.80285
    599   2.16820  5.00837  2.46147  2.41654  4.30877  3.44312  3.66841  3.74998  2.01752  2.89044  4.08847  2.95094  3.85418  2.79377  2.91260  2.23751  2.90781  3.37805  5.49794  4.12836    806 k - - -
          2.68618  4.42225  2.77519  2.73123  3.46354  2.40513  3.72494  3.29354  2.67741  2.69355  4.24690  2.90347  2.73739  3.18146  2.89801  2.37887  2.77519  2.98518  4.58477  3.61503
          0.01993  4.32155  5.04389  0.61958  0.77255  0.59430  0.80285
    600   2.55664  5.39033  1.86510  1.61083  4.72173  3.39552  3.78997  4.21461  2.66808  3.71095  4.50010  2.86864  3.92195  2.92388  3.20779  2.06394  3.14157  3.78538  5.86699  4.41634    807 e - - -
          2.68618  4.42225  2.77519  2.73123  3.46354  2.40513  3.72494  3.29354  2.67741  2.69355  4.24690  2.90347  2.73739  3.18146  2.89801  2.37887  2.77519  2.98518  4.58477  3.61503
          0.01993  4.32155  5.04389  0.61958  0.77255  0.59430  0.80285
    601   2.44113  4.17960  4.03713  3.45649  2.43139  3.76643  4.06317  2.27837  3.34829  1.74927  3.24144  3.70663  4.13264  3.06036  3.56125  3.04877  2.54986  2.38219  4.78709  3.59261    808 l - - -
          2.68618  4.42225  2.77519  2.73123  3.46354  2.40513  3.72494  3.29354  2.67741  2.69355  4.24690  2.90347  2.73739  3.18146  2.89801  2.37887  2.77519  2.98518  4.58477  3.61503
          0.01993  4.32155  5.04389  0.61958  0.77255  0.59430  0.80285
    602   2.66840  4.82471  3.09970  2.55106  4.10177  3.48645  3.71593  2.89303  1.73761  3.11574  3.93869  3.05450  2.92596  2.87348  2.90817  2.45414  2.64049  3.17987  5.36261  4.04477    809 k - - -
          2.68618  4.42225  2.77519  2.73123  3.46354  2.40513  3.72494  3.29354  2.67741  2.69355  4.24690  2.90347  2.73739  3.18146  2.89801  2.37887  2.77519  2.98518  4.58477  3.61503
          0.01993  4.32155  5.04389  0.61958  0.77255  0.59430  0.80285
    603   2.85445  4.28142  4.40982  3.82446  2.76762  4.00061  4.31393  2.40986  3.69569  1.58409  2.25353  4.01509  4.33355  3.88007  3.84416  3.30121  2.17031  2.12344  4.89169  3.73138    810 l - - -
          2.68618  4.42225  2.77519  2.73123  3.46354  2.40513  3.72494  3.29354  2.67741  2.69355  4.24690  2.90347  2.73739  3.18146  2.89801  2.37887  2.77519  2.98518  4.58477  3.61503
          0.01993  4.32155  5.04389  0.61958  0.77255  0.59430  0.80285
    604   2.68488  4.98283  2.99055  2.09119  4.26214  3.47310  3.66703  3.69229  2.40667  3.25466  4.04945  2.98000  2.99605  2.28656  2.54855  2.68972  2.91484  2.45419  5.45588  4.10486    811 e - - -
          2.68618  4.42225  2.77519  2.73123  3.46354  2.40513  3.72494  3.29354  2.67741  2.69355  4.24690  2.90347  2.73739  3.18146  2.89801  2.37887  2.77519  2.98518  4.58477  3.61503
          0.01993  4.32155  5.04389  0.61958  0.77255  0.59430  0.80285
    605   2.41164  5.26619  1.95246  2.09432  4.62640  2.07893  3.77595  4.10677  2.63423  3.62036  4.40742  2.89292  3.90561  2.90923  3.15903  2.34426  3.08404  3.68628  5.78736  4.36016    812 d - - -
          2.68618  4.42225  2.77519  2.73123  3.46354  2.40513  3.72494  3.29354  2.67741  2.69355  4.24690  2.90347  2.73739  3.18146  2.89801  2.37887  2.77519  2.98518  4.58477  3.61503
          0.01993  4.32155  5.04389  0.61958  0.77255  0.59430  0.80285
    606   2.36317  4.39552  3.49747  2.94053  3.54921  3.60811  3.88550  2.42944  2.88133  2.07080  3.50612  3.34983  4.00186  2.79463  3.23626  2.09004  2.88921  2.65142  4.99468  3.75691    813 l - - -
          2.68618  4.42225  2.77519  2.73123  3.46354  2.40513  3.72494  3.29354  2.67741  2.69355  4.24690  2.90347  2.73739  3.18146  2.89801  2.37887  2.77519  2.98518  4.58477  3.61503
          0.01993  4.32155  5.04389  0.61958  0.77255  0.42342  1.06364
    607   2.07927  4.46977  3.44675  2.89908  3.13673  3.54579  3.90399  3.06651  2.86650  2.44198  3.64974  3.31548  2.71235  3.18331  3.24883  1.94715  2.90180  2.81158  5.11637  3.86185    814 s - - -
          2.68618  4.42225  2.77519  2.73123  3.46354  2.40513  3.72494  3.29354  2.67741  2.69355  4.24690  2.90347  2.73739  3.18146  2.89801  2.37887  2.77519  2.98518  4.58477  3.61503
          0.01843  4.39863  5.12097  0.61958  0.77255  0.48576  0.95510
    608   1.95836  4.64692  2.82788  2.69204  3.90302  2.53056  3.81175  3.27006  2.68472  2.55649  3.79945  3.16647  3.93586  3.01787  3.11468  2.75625  2.53023  2.63080  5.25487  3.96665    815 a - - -
          2.68618  4.42225  2.77519  2.73123  3.46354  2.40513  3.72494  3.29354  2.67741  2.69355  4.24690  2.90347  2.73739  3.18146  2.89801  2.37887  2.77519  2.98518  4.58477  3.61503
          0.06944  4.39863  2.90423  0.61958  0.77255  0.48576  0.95510
    609   2.65249  4.54477  3.29743  2.51955  2.86550  3.56493  3.79356  3.08831  2.40338  2.19025  3.63819  2.82590  3.94973  3.03940  3.11458  2.49393  2.88391  2.83595  5.09445  3.09204    816 l - - -
          2.68618  4.42225  2.77519  2.73123  3.46354  2.40513  3.72494  3.29354  2.67741  2.69355  4.24690  2.90347  2.73739  3.18146  2.89801  2.37887  2.77519  2.98518  4.58477  3.61503
          0.01939  4.34857  5.07092  0.61958  0.77255  0.55850  0.84879
    610   2.69741  4.49017  2.83665  2.50369  3.63066  3.64158  3.89386  2.51750  2.85698  1.70735  3.56201  3.32232  4.02559  3.17399  3.24152  2.88767  2.93061  2.42678  5.08351  3.83329    817 l - - -
          2.68618  4.42225  2.77519  2.73123  3.46354  2.40513  3.72494  3.29354  2.67741  2.69355  4.24690  2.90347  2.73739  3.18146  2.89801  2.37887  2.77519  2.98518  4.58477  3.61503
          0.01939  4.34857  5.07092  0.61958  0.77255  0.55850  0.84879
    611   2.66038  4.81176  3.00833  2.30528  4.26482  3.40171  3.83531  3.68239  2.66074  3.29152  4.10917  3.07942  2.66380  2.99989  3.10833  2.32771  1.64911  3.31424  5.52802  4.20073    818 t - - -
          2.68618  4.42225  2.77519  2.73123  3.46354  2.40513  3.72494  3.29354  2.67741  2.69355  4.24690  2.90347  2.73739  3.18146  2.89801  2.37887  2.77519  2.98518  4.58477  3.61503
          0.01939  4.34857  5.07092  0.61958  0.77255  0.55850  0.84879
    612   1.91770  4.48219  3.46346  2.99622  4.36380  2.51231  4.11541  3.79163  3.00339  3.42718  4.23381  3.31951  2.30679  3.31741  3.40461  1.98049  1.99605  3.31516  5.66450  4.39963    819 a - - -
          2.68618  4.42225  2.77519  2.73123  3.46354  2.40513  3.72494  3.29354  2.67741  2.69355  4.24690  2.90347  2.73739  3.18146  2.89801  2.37887  2.77519  2.98518  4.58477  3.61503
          0.01939  4.34857  5.07092  0.61958  0.77255  0.55850  0.84879
    613   2.11298  5.20752  2.41114  1.87140  4.54818  2.37215  3.73274  4.02121  2.54883  3.53625  4.31242  2.91068  3.06372  2.85685  3.05768  2.73193  3.02064  3.60854  5.70166  4.28947    820 e - - -
          2.68618  4.42225  2.77519  2.73123  3.46354  2.40513  3.72494  3.29354  2.67741  2.69355  4.24690  2.90347  2.73739  3.18146  2.89801  2.37887  2.77519  2.98518  4.58477  3.61503
          0.01939  4.34857  5.07092  0.61958  0.77255  0.55850  0.84879
    614   2.46954  5.46348  1.23788  2.07778  4.79467  3.40269  3.85542  4.28633  2.78171  3.79344  4.60256  2.87959  2.93201  3.00164  3.33808  2.88102  3.23152  3.86177  5.96045  4.49775    821 d - - -
          2.68618  4.42225  2.77519  2.73123  3.46354  2.40513  3.72494  3.29354  2.67741  2.69355  4.24690  2.90347  2.73739  3.18146  2.89801  2.37887  2.77519  2.98518  4.58477  3.61503
          0.01939  4.34857  5.07092  0.61958  0.77255  0.55850  0.84879
    615   2.66784  4.73953  3.20891  2.67994  4.08961  3.47439  3.80523  3.49559  2.57036  2.70267  3.96076  3.14747  3.23860  2.98436  2.51769  1.51318  2.93852  3.17293  5.37609  4.07821    822 s - - -
          2.68618  4.42225  2.77519  2.73123  3.46354  2.40513  3.72494  3.29354  2.67741  2.69355  4.24690  2.90347  2.73739  3.18146  2.89801  2.37887  2.77519  2.98518  4.58477  3.61503
          0.01939  4.34857  5.07092  0.61958  0.77255  0.55850  0.84879
    616   2.45422  4.88209  3.07670  2.51959  4.16632  2.90396  3.70042  3.58202  2.07382  3.17416  3.98363  3.03167  3.88590  2.84569  2.46928  2.70220  2.15588  2.90122  5.40183  4.07120    823 k - - -
          2.68621  4.42228  2.77523  2.73126  3.46357  2.40503  3.72498  3.29357  2.67744  2.69358  4.24693  2.90350  2.73743  3.18150  2.89804  2.37890  2.77505  2.98522  4.58369  3.61506
          0.16215  2.72691  2.47374  0.84981  0.55774  0.55850  0.84879
    617   2.70222  4.55350  3.36050  2.82353  2.57029  3.59997  3.80666  3.05903  2.75093  2.40730  3.62873  3.26504  3.99499  1.87503  3.12570  2.58934  2.93923  2.83386  4.96208  3.60416    827 q - - -
          2.68618  4.42225  2.77519  2.73123  3.46354  2.40513  3.72494  3.29354  2.67741  2.69355  4.24690  2.90347  2.73739  3.18146  2.89801  2.37887  2.77519  2.98518  4.58477  3.61503
          0.02105  4.26737  4.98972  0.61958  0.77255  0.48892  0.95008
    618   2.78203  5.16495  2.95783  2.46819  4.52292  2.84807  3.69237  3.96883  1.69994  3.46877  4.24996  2.99450  2.80534  2.10244  2.75278  2.75846  3.01251  3.57349  5.60728  4.25270    828 k - - -
          2.68618  4.42225  2.77519  2.73123  3.46354  2.40513  3.72494  3.29354  2.67741  2.69355  4.24690  2.90347  2.73739  3.18146  2.89801  2.37887  2.77519  2.98518  4.58477  3.61503
          0.07426  4.34857  2.83621  0.61958  0.77255  0.55850  0.84879
    619   2.62395  4.54788  3.26201  2.71469  3.75945  2.94349  3.79121  2.72596  2.69201  2.33396  3.67821  2.49232  3.92275  3.02420  3.10382  2.26044  2.59803  2.86676  5.13829  3.86559    829 s - - -
          2.68618  4.42225  2.77519  2.73123  3.46354  2.40513  3.72494  3.29354  2.67741  2.69355  4.24690  2.90347  2.73739  3.18146  2.89801  2.37887  2.77519  2.98518  4.58477  3.61503
          0.02047  4.29478  5.01713  0.61958  0.77255  0.62764  0.76325
    620   2.70221  5.19444  2.53223  2.16067  4.52369  2.90325  3.64961  4.00508  1.92642  3.49376  4.24744  2.53829  3.06239  2.75770  2.91542  2.40890  2.93908  3.57820  5.63552  4.22171    830 k - - -
          2.68618  4.42225  2.77519  2.73123  3.46354  2.40513  3.72494  3.29354  2.67741  2.69355  4.24690  2.90347  2.73739  3.18146  2.89801  2.37887  2.77519  2.98518  4.58477  3.61503
          0.07322  4.29478  2.86528  0.61958  0.77255  0.62764  0.76325
    621   2.63712  4.25928  3.83268  3.28724  3.47533  3.63581  4.08050  2.56956  3.20098  2.00692  3.43982  3.58676  4.07923  3.48998  3.48447  2.50247  2.12777  1.82743  4.98911  3.77606    831 v - - -
          2.68618  4.42225  2.77519  2.73123  3.46354  2.40513  3.72494  3.29354  2.67741  2.69355  4.24690  2.90347  2.73739  3.18146  2.89801  2.37887  2.77519  2.98518  4.58477  3.61503
          0.02157  4.24313  4.96547  0.61958  0.77255  0.57877  0.82232
    622   2.66615  4.91644  2.95628  2.02231  4.20346  3.44705  3.69099  3.62509  2.47658  3.21231  4.01741  2.98219  3.86493  2.57156  2.93868  1.94468  2.65895  2.76551  5.43601  4.08808    832 s - - -
          2.68618  4.42225  2.77519  2.73123  3.46354  2.40513  3.72494  3.29354  2.67741  2.69355  4.24690  2.90347  2.73739  3.18146  2.89801  2.37887  2.77519  2.98518  4.58477  3.61503
          0.02047  4.29478  5.01713  0.61958  0.77255  0.62764  0.76325
    623   2.69120  5.04096  2.01932  2.39663  4.34141  3.43099  3.67813  3.78635  2.22697  3.33763  3.39730  2.93528  3.85783  2.80568  2.93625  1.98028  2.93122  3.41174  5.52882  4.15251    833 s - - -
          2.68596  4.42125  2.77559  2.73121  3.46394  2.40541  3.72428  3.29353  2.67736  2.69339  4.24729  2.90386  2.73753  3.18121  2.89822  2.37851  2.77535  2.98525  4.58352  3.61466
          0.54274  1.03696  2.74398  1.61473  0.22183  0.62764  0.76325
    624   2.12926  4.71527  3.07308  2.35018  3.93732  2.89199  3.12516  2.72737  2.53548  2.97317  3.80899  3.04165  3.17213  2.88057  2.98040  2.69480  2.86313  3.04059  5.25087  3.94127    841 a - - -
          2.68618  4.42225  2.77519  2.73123  3.46354  2.40513  3.72494  3.29354  2.67741  2.69355  4.24690  2.90347  2.73739  3.18146  2.89801  2.37887  2.77519  2.98518  4.58477  3.61503
          0.02174  4.23536  4.95771  0.61958  0.77255  0.69504  0.69125
    625   3.11297  5.73756  1.52506  1.14170  5.02294  3.34136  3.90770  4.56371  2.95333  4.04227  4.90075  2.79787  3.97746  3.07554  3.57219  2.97925  3.40618  4.11886  6.18262  4.65451    842 e - - -
          2.68618  4.42225  2.77519  2.73123  3.46354  2.40513  3.72494  3.29354  2.67741  2.69355  4.24690  2.90347  2.73739  3.18146  2.89801  2.37887  2.77519  2.98518  4.58477  3.61503
          0.02174  4.23536  4.95771  0.61958  0.77255  0.69504  0.69125
    626   2.71691  5.21891  2.09305  2.05329  4.54358  2.79081  3.11055  4.02790  2.43259  3.51466  4.27340  2.49389  3.83441  2.76307  2.56344  2.66847  2.95616  3.60034  5.65629  4.23612    843 e - - -
          2.68618  4.42225  2.77519  2.73123  3.46354  2.40513  3.72494  3.29354  2.67741  2.69355  4.24690  2.90347  2.73739  3.18146  2.89801  2.37887  2.77519  2.98518  4.58477  3.61503
          0.02174  4.23536  4.95771  0.61958  0.77255  0.69504  0.69125
    627   2.67982  4.90393  3.02210  2.23784  4.16523  3.47534  3.66211  3.58182  2.38833  2.36958  3.97658  2.99768  3.87058  2.38902  2.49617  2.25924  2.90752  3.25090  5.38304  4.05453    844 e - - -
          2.68618  4.42225  2.77519  2.73123  3.46354  2.40513  3.72494  3.29354  2.67741  2.69355  4.24690  2.90347  2.73739  3.18146  2.89801  2.37887  2.77519  2.98518  4.58477  3.61503
          0.02174  4.23536  4.95771  0.61958  0.77255  0.69504  0.69125
    628   2.90850  5.44720  1.56202  2.24248  4.76595  2.34860  3.78872  4.27214  2.70129  3.76033  4.56234  2.31238  3.90796  2.41849  3.25456  2.82424  3.17654  3.83890  5.91371  4.44481    845 d - - -
          2.68618  4.42225  2.77519  2.73123  3.46354  2.40513  3.72494  3.29354  2.67741  2.69355  4.24690  2.90347  2.73739  3.18146  2.89801  2.37887  2.77519  2.98518  4.58477  3.61503
          0.02174  4.23536  4.95771  0.61958  0.77255  0.69504  0.69125
    629   2.36736  4.12823  4.02956  3.44890  3.23723  3.73214  4.03866  2.13818  3.33906  2.05007  3.23841  3.68661  4.10268  3.57477  3.54541  2.61643  2.86987  1.91153  4.75667  2.92266    846 v - - -
          2.68618  4.42225  2.77519  2.73123  3.46354  2.40513  3.72494  3.29354  2.67741  2.69355  4.24690  2.90347  2.73739  3.18146  2.89801  2.37887  2.77519  2.98518  4.58477  3.61503
          0.02174  4.23536  4.95771  0.61958  0.77255  0.69504  0.69125
    630   2.62868  4.58115  3.18869  2.21425  3.77221  2.99670  3.75272  3.14686  2.63280  2.49470  2.50587  3.13037  3.90604  2.97421  3.04854  2.41322  2.86540  2.88253  5.14052  3.86067    847 e - - -
          2.68618  4.42225  2.77519  2.73123  3.46354  2.40513  3.72494  3.29354  2.67741  2.69355  4.24690  2.90347  2.73739  3.18146  2.89801  2.37887  2.77519  2.98518  4.58477  3.61503
          0.13761  4.23536  2.17079  0.61958  0.77255  0.69504  0.69125
    631   2.69200  4.95182  2.70816  1.70626  4.34682  3.34002  3.73301  3.76246  2.54827  3.35051  4.17115  2.91790  2.41574  2.88525  3.00820  2.69902  2.47186  3.39096  5.56510  4.20262    848 e - - -
          2.68618  4.42225  2.77519  2.73123  3.46354  2.40513  3.72494  3.29354  2.67741  2.69355  4.24690  2.90347  2.73739  3.18146  2.89801  2.37887  2.77519  2.98518  4.58477  3.61503
          0.02438  4.12213  4.84447  0.61958  0.77255  0.80299  0.59418
    632   2.77554  5.21585  2.57794  1.62874  4.53913  3.36141  3.67734  4.00650  2.17763  3.51337  4.30645  2.40411  3.84833  2.80846  2.92952  2.34418  3.02249  3.60409  5.66870  4.26503    849 e - - -
          2.68618  4.42225  2.77519  2.73123  3.46354  2.40513  3.72494  3.29354  2.67741  2.69355  4.24690  2.90347  2.73739  3.18146  2.89801  2.37887  2.77519  2.98518  4.58477  3.61503
          0.02438  4.12213  4.84447  0.61958  0.77255  0.80299  0.59418
    633   2.41815  4.92158  2.88060  1.95028  4.19066  3.40896  3.63030  3.62229  2.14160  3.19474  3.99656  2.92076  3.82119  2.76807  2.85218  2.36809  2.87528  3.27424  5.40462  3.26154    850 e - - -
          2.68618  4.42225  2.77519  2.73123  3.46354  2.40513  3.72494  3.29354  2.67741  2.69355  4.24690  2.90347  2.73739  3.18146  2.89801  2.37887  2.77519  2.98518  4.58477  3.61503
          0.02438  4.12213  4.84447  0.61958  0.77255  0.80299  0.59418
    634   2.61841  4.74967  2.99381  2.26077  3.95926  3.43720  2.96043  3.38397  2.47360  3.00517  3.83554  2.98905  3.84014  2.83102  2.91708  2.39005  2.29345  3.07867  5.25585  3.14500    851 e - - -
          2.68618  4.42225  2.77519  2.73123  3.46354  2.40513  3.72494  3.29354  2.67741  2.69355  4.24690  2.90347  2.73739  3.18146  2.89801  2.37887  2.77519  2.98518  4.58477  3.61503
          0.02438  4.12213  4.84447  0.61958  0.77255  0.68731  0.69901
    635   2.66183  4.63435  3.14035  2.36848  3.83097  3.51175  3.74809  2.17195  2.57783  2.84933  3.72749  3.11586  3.91502  2.32157  2.97569  2.76683  2.53675  2.89091  5.18670  3.90515    852 i - - -
          2.68618  4.42225  2.77519  2.73123  3.46354  2.40513  3.72494  3.29354  2.67741  2.69355  4.24690  2.90347  2.73739  3.18146  2.89801  2.37887  2.77519  2.98518  4.58477  3.61503
          0.02289  4.18451  4.90686  0.61958  0.77255  0.74649  0.64251
    636   2.61056  4.47154  3.30051  2.73678  3.63758  3.53162  3.76751  2.99557  2.23052  2.36958  2.92727  3.18972  3.14946  3.02305  3.07161  2.53026  2.84337  2.47787  5.03753  3.77787    853 k - - -
          2.68618  4.42225  2.77519  2.73123  3.46354  2.40513  3.72494  3.29354  2.67741  2.69355  4.24690  2.90347  2.73739  3.18146  2.89801  2.37887  2.77519  2.98518  4.58477  3.61503
          0.02289  4.18451  4.90686  0.61958  0.77255  0.74649  0.64251
    637   2.66661  4.82823  2.21553  2.45868  2.48523  3.43311  3.69624  3.47542  2.27084  3.09246  3.92571  2.97890  3.86381  2.86976  2.99865  2.41817  2.90792  3.16291  5.32077  3.96864    854 d - - -
          2.68618  4.42225  2.77519  2.73123  3.46354  2.40513  3.72494  3.29354  2.67741  2.69355  4.24690  2.90347  2.73739  3.18146  2.89801  2.37887  2.77519  2.98518  4.58477  3.61503
          0.02289  4.18451  4.90686  0.61958  0.77255  0.74649  0.64251
    638   2.64931  4.93554  2.93831  2.42967  4.26065  2.81751  3.12223  3.69515  1.94370  3.25421  4.04932  2.95093  3.83636  2.78497  2.83124  2.21523  2.54089  3.33044  5.44948  4.10018    855 k - - -
          2.68618  4.42225  2.77519  2.73123  3.46354  2.40513  3.72494  3.29354  2.67741  2.69355  4.24690  2.90347  2.73739  3.18146  2.89801  2.37887  2.77519  2.98518  4.58477  3.61503
          0.02289  4.18451  4.90686  0.61958  0.77255  0.74649  0.64251
    639   2.34426  5.09806  2.47541  2.32653  4.42086  2.82469  3.61870  3.88760  2.17810  3.39668  4.16066  2.40008  3.81113  2.73137  2.53188  2.62950  2.89504  3.48001  5.55339  4.15766    856 k - - -
          2.68618  4.42225  2.77519  2.73123  3.46354  2.40513  3.72494  3.29354  2.67741  2.69355  4.24690  2.90347  2.73739  3.18146  2.89801  2.37887  2.77519  2.98518  4.58477  3.61503
          0.02289  4.18451  4.90686  0.61958  0.77255  0.74649  0.64251
    640   2.74971  4.25157  4.06285  3.48531  2.66303  3.83870  4.11340  2.45200  3.35103  1.71652  3.20203  3.75506  4.19179  3.61330  2.80523  3.12579  2.98217  1.77777  4.82390  3.60422    857 l - - -
          2.68618  4.42225  2.77519  2.73123  3.46354  2.40513  3.72494  3.29354  2.67741  2.69355  4.24690  2.90347  2.73739  3.18146  2.89801  2.37887  2.77519  2.98518  4.58477  3.61503
          0.02289  4.18451  4.90686  0.61958  0.77255  0.74649  0.64251
    641   2.44075  4.38844  3.40339  2.91800  4.02082  3.24315  3.98526  3.38257  2.89671  3.07976  3.92943  3.26065  2.35325  3.22100  3.27879  1.94543  2.02248  2.57928  5.38109  4.12701    858 s - - -
          2.68618  4.42225  2.77519  2.73123  3.46354  2.40513  3.72494  3.29354  2.67741  2.69355  4.24690  2.90347  2.73739  3.18146  2.89801  2.37887  2.77519  2.98518  4.58477  3.61503
          0.02289  4.18451  4.90686  0.61958  0.77255  0.74649  0.64251
    642   2.36569  5.06591  2.46898  2.16293  4.37965  2.90768  3.63309  3.84071  2.41502  3.36729  4.13993  2.87537  3.81365  2.51277  2.90806  2.32055  2.50861  3.44469  5.54044  4.14753    859 e - - -
          2.68618  4.42225  2.77519  2.73123  3.46354  2.40513  3.72494  3.29354  2.67741  2.69355  4.24690  2.90347  2.73739  3.18146  2.89801  2.37887  2.77519  2.98518  4.58477  3.61503
          0.02289  4.18451  4.90686  0.61958  0.77255  0.74649  0.64251
    643   2.34942  5.07084  2.83790  2.01368  4.38946  2.87553  3.63320  3.84060  2.36329  3.36340  4.14247  2.90425  3.83341  2.15688  2.55504  2.66288  2.91795  3.45206  5.52881  4.15450    860 e - - -
          2.68618  4.42225  2.77519  2.73123  3.46354  2.40513  3.72494  3.29354  2.67741  2.69355  4.24690  2.90347  2.73739  3.18146  2.89801  2.37887  2.77519  2.98518  4.58477  3.61503
          0.02289  4.18451  4.90686  0.61958  0.77255  0.74649  0.64251
    644   2.61800  4.57318  2.79576  2.64567  3.76719  3.50370  3.74085  3.09732  2.61097  2.49329  3.67215  3.12283  3.89725  2.95799  2.60120  2.73457  2.39104  2.23366  5.13645  3.85555    861 v - - -
          2.68618  4.42225  2.77519  2.73123  3.46354  2.40513  3.72494  3.29354  2.67741  2.69355  4.24690  2.90347  2.73739  3.18146  2.89801  2.37887  2.77519  2.98518  4.58477  3.61503
          0.02289  4.18451  4.90686  0.61958  0.77255  0.74649  0.64251
    645   2.66434  4.97458  2.99631  2.43216  4.26653  3.45262  3.02560  3.69842  2.13098  3.24527  3.37550  2.55762  3.84135  2.74557  2.23615  2.38145  2.88959  3.33867  5.42848  4.08409    862 k - - -
          2.68618  4.42225  2.77519  2.73123  3.46354  2.40513  3.72494  3.29354  2.67741  2.69355  4.24690  2.90347  2.73739  3.18146  2.89801  2.37887  2.77519  2.98518  4.58477  3.61503
          0.02289  4.18451  4.90686  0.61958  0.77255  0.74649  0.64251
    646   2.63164  4.74057  3.07956  2.10638  3.96035  3.47201  3.67374  3.35913  2.07071  2.98710  3.82100  3.02813  3.86212  2.84468  2.89090  2.69080  2.53067  2.71199  3.62611  3.94298    863 k - - -
          2.68618  4.42225  2.77519  2.73123  3.46354  2.40513  3.72494  3.29354  2.67741  2.69355  4.24690  2.90347  2.73739  3.18146  2.89801  2.37887  2.77519  2.98518  4.58477  3.61503
          0.02289  4.18451  4.90686  0.61958  0.77255  0.74649  0.64251
    647   2.33460  5.00508  2.86893  1.99458  4.32187  3.40163  3.62967  3.77065  2.38617  3.30957  4.08865  2.55370  3.81742  2.75143  2.53168  2.38598  2.61967  3.38748  5.49035  4.11660    864 e - - -
          2.68618  4.42225  2.77519  2.73123  3.46354  2.40513  3.72494  3.29354  2.67741  2.69355  4.24690  2.90347  2.73739  3.18146  2.89801  2.37887  2.77519  2.98518  4.58477  3.61503
          0.02289  4.18451  4.90686  0.61958  0.77255  0.74649  0.64251
    648   2.67727  4.82190  3.01118  2.09467  4.06560  3.47160  3.68434  2.44169  2.01211  3.07426  3.90879  3.01652  3.87807  2.84717  2.85207  2.47376  2.90868  3.13750  5.32850  4.01414    865 k - - -
          2.68618  4.42225  2.77519  2.73123  3.46354  2.40513  3.72494  3.29354  2.67741  2.69355  4.24690  2.90347  2.73739  3.18146  2.89801  2.37887  2.77519  2.98518  4.58477  3.61503
          0.02289  4.18451  4.90686  0.61958  0.77255  0.74649  0.64251
    649   2.64624  4.42096  3.38986  2.45913  2.55970  3.58347  3.83062  2.88103  2.82054  2.13270  3.48908  3.28583  2.68547  3.14124  3.18798  2.83942  2.88157  2.66961  4.95076  3.67334    866 l - - -
          2.68618  4.42225  2.77519  2.73123  3.46354  2.40513  3.72494  3.29354  2.67741  2.69355  4.24690  2.90347  2.73739  3.18146  2.89801  2.37887  2.77519  2.98518  4.58477  3.61503
          0.02289  4.18451  4.90686  0.61958  0.77255  0.62372  0.76775
    650   2.17753  4.93831  3.00614  2.46502  4.27883  3.43842  3.66566  3.71043  2.04011  3.26737  4.06035  2.98098  3.23215  2.79620  2.49876  2.12669  2.89940  3.34310  5.45956  4.11559    867 k - - -
          2.68633  4.42173  2.77560  2.73137  3.46394  2.40553  3.72285  3.29394  2.67740  2.69336  4.24730  2.90387  2.73718  3.18160  2.89780  2.37788  2.77560  2.98525  4.58517  3.61543
          0.62554  0.96814  2.46233  1.60658  0.22386  0.68257  0.70384
    651   2.33976  4.88535  2.98619  2.25861  4.15165  2.92190  3.63667  3.57170  2.37808  2.68426  3.95903  2.96358  3.83871  2.54037  2.33238  2.66298  2.87366  3.23471  5.36987  4.03408    874 e - - -
          2.68618  4.42225  2.77519  2.73123  3.46354  2.40513  3.72494  3.29354  2.67741  2.69355  4.24690  2.90347  2.73739  3.18146  2.89801  2.37887  2.77519  2.98518  4.58477  3.61503
          0.02333  4.16541  4.88776  0.61958  0.77255  0.76451  0.62654
    652   2.33356  4.91547  2.92979  2.40167  4.19506  2.95196  3.62804  3.62777  2.22829  2.84572  3.99122  2.54917  3.14269  2.53353  2.85738  2.63352  2.85928  3.27384  5.40525  4.05063    875 k - - -
          2.68618  4.42225  2.77519  2.73123  3.46354  2.40513  3.72494  3.29354  2.67741  2.69355  4.24690  2.90347  2.73739  3.18146  2.89801  2.37887  2.77519  2.98518  4.58477  3.61503
          0.02333  4.16541  4.88776  0.61958  0.77255  0.76451  0.62654
    653   2.82645  5.30840  1.88069  1.92729  4.64857  2.70951  3.74595  4.13848  2.64207  3.64563  4.44438  2.80862  3.86500  2.88655  3.18407  1.90212  3.09494  3.71549  5.81123  4.36381    876 d - - -
          2.68618  4.42225  2.77519  2.73123  3.46354  2.40513  3.72494  3.29354  2.67741  2.69355  4.24690  2.90347  2.73739  3.18146  2.89801  2.37887  2.77519  2.98518  4.58477  3.61503
          0.02333  4.16541  4.88776  0.61958  0.77255  0.76451  0.62654
    654   2.62102  4.62995  3.11114  2.27824  3.88361  3.45214  3.75735  3.21023  2.60290  2.60418  3.78164  3.09520  3.88614  2.95914  3.01999  1.80979  2.87660  2.62487  5.23359  3.93777    877 s - - -
          2.68618  4.42225  2.77519  2.73123  3.46354  2.40513  3.72494  3.29354  2.67741  2.69355  4.24690  2.90347  2.73739  3.18146  2.89801  2.37887  2.77519  2.98518  4.58477  3.61503
          0.02333  4.16541  4.88776  0.61958  0.77255  0.76451  0.62654
    655   2.31691  4.65928  2.71396  2.34905  3.28492  2.87755  3.69615  3.25136  2.55275  2.36579  3.74859  3.04148  3.86128  2.88787  2.99561  2.69194  2.84611  2.96765  5.19610  3.89328    878 a - - -
          2.68618  4.42225  2.77519  2.73123  3.46354  2.40513  3.72494  3.29354  2.67741  2.69355  4.24690  2.90347  2.73739  3.18146  2.89801  2.37887  2.77519  2.98518  4.58477  3.61503
          0.02333  4.16541  4.88776  0.61958  0.77255  0.65617  0.73155
    656   2.42088  4.59723  3.18432  2.13873  3.77982  3.50934  3.73046  3.15319  2.38965  2.54407  3.68542  3.11271  3.89698  2.94371  3.01549  2.73370  2.85670  2.44434  5.13994  3.08834    879 e - - -
          2.68618  4.42225  2.77519  2.73123  3.46354  2.40513  3.72494  3.29354  2.67741  2.69355  4.24690  2.90347  2.73739  3.18146  2.89801  2.37887  2.77519  2.98518  4.58477  3.61503
          0.02205  4.22134  4.94368  0.61958  0.77255  0.60182  0.79366
    657   2.63052  4.42305  2.75299  2.83474  3.09171  3.57893  3.23489  2.93853  2.79996  2.18166  3.52216  3.26822  3.96072  3.11331  3.18034  2.53355  2.86225  2.38709  4.96673  3.07646    880 l - - -
          2.68618  4.42225  2.77519  2.73123  3.46354  2.40513  3.72494  3.29354  2.67741  2.69355  4.24690  2.90347  2.73739  3.18146  2.89801  2.37887  2.77519  2.98518  4.58477  3.61503
          0.02090  4.27410  4.99645  0.61958  0.77255  0.65208  0.73598
    658   2.53197  4.52613  3.27866  2.82226  4.08860  2.80260  3.94896  3.49207  2.82738  2.59197  3.99278  3.22008  2.01881  3.16317  3.22807  1.84486  2.87986  3.12779  5.42509  4.14708    881 s - - -
          2.68618  4.42225  2.77519  2.73123  3.46354  2.40513  3.72494  3.29354  2.67741  2.69355  4.24690  2.90347  2.73739  3.18146  2.89801  2.37887  2.77519  2.98518  4.58477  3.61503
          0.02090  4.27410  4.99645  0.61958  0.77255  0.65208  0.73598
    659   2.64483  5.01273  2.56822  2.05873  4.30380  2.72466  3.63315  3.28597  2.17315  3.29510  4.07118  2.92269  3.82843  2.75239  2.87898  2.63550  2.64221  3.03366  5.48120  4.10507    882 e - - -
          2.68618  4.42225  2.77519  2.73123  3.46354  2.40513  3.72494  3.29354  2.67741  2.69355  4.24690  2.90347  2.73739  3.18146  2.89801  2.37887  2.77519  2.98518  4.58477  3.61503
          0.02090  4.27410  4.99645  0.61958  0.77255  0.65208  0.73598
    660   2.66623  5.03352  2.60684  2.10105  4.32626  2.96255  3.65082  3.77511  2.42720  3.31954  4.09949  2.91941  3.83840  2.44325  2.91167  2.65429  2.19501  2.91134  5.50729  4.12840    883 e - - -
          2.68618  4.42225  2.77519  2.73123  3.46354  2.40513  3.72494  3.29354  2.67741  2.69355  4.24690  2.90347  2.73739  3.18146  2.89801  2.37887  2.77519  2.98518  4.58477  3.61503
          0.02090  4.27410  4.99645  0.61958  0.77255  0.65208  0.73598
    661   2.72102  5.05438  2.52623  1.75776  4.34475  3.41995  3.70579  3.77146  2.51970  3.34583  4.14641  2.92545  2.55614  2.84249  3.00895  2.71021  2.96590  2.59774  5.55390  4.17477    884 e - - -
          2.68618  4.42225  2.77519  2.73123  3.46354  2.40513  3.72494  3.29354  2.67741  2.69355  4.24690  2.90347  2.73739  3.18146  2.89801  2.37887  2.77519  2.98518  4.58477  3.61503
          0.02090  4.27410  4.99645  0.61958  0.77255  0.65208  0.73598
    662   1.83322  4.54343  3.31565  2.25422  3.76221  3.56788  3.86864  2.91723  2.77178  2.50153  3.67324  3.25057  3.98310  3.11071  3.16984  2.82916  2.92094  2.21274  5.18170  3.91431    885 a - - -
          2.68618  4.42225  2.77519  2.73123  3.46354  2.40513  3.72494  3.29354  2.67741  2.69355  4.24690  2.90347  2.73739  3.18146  2.89801  2.37887  2.77519  2.98518  4.58477  3.61503
          0.08293  4.27410  2.72330  0.61958  0.77255  0.65208  0.73598
    663   2.33055  3.41053  3.03616  2.48868  4.06032  3.44371  3.17961  3.47427  2.10921  3.08078  3.89773  2.64466  3.84670  2.82584  2.90741  2.30452  2.85972  3.15070  5.32548  3.99871    886 k - - -
          2.68618  4.42225  2.77519  2.73123  3.46354  2.40513  3.72494  3.29354  2.67741  2.69355  4.24690  2.90347  2.73739  3.18146  2.89801  2.37887  2.77519  2.98518  4.58477  3.61503
          0.02223  4.21340  4.93575  0.61958  0.77255  0.45586  1.00486
    664   2.69283  5.01883  2.98030  2.20533  4.31182  3.47339  3.67070  3.12278  1.72412  3.29942  4.08728  2.97654  3.10860  2.79622  2.85745  2.33503  2.92402  3.38215  5.48981  4.13155    887 k - - -
          2.68618  4.42225  2.77519  2.73123  3.46354  2.40513  3.72494  3.29354  2.67741  2.69355  4.24690  2.90347  2.73739  3.18146  2.89801  2.37887  2.77519  2.98518  4.58477  3.61503
          0.01941  4.34753  5.06987  0.61958  0.77255  0.55993  0.84688
    665   2.98811  4.93247  3.50645  3.15370  4.54429  3.58352  4.19771  4.04631  2.81540  3.61684  4.52721  3.52957  0.86851  3.41836  2.31191  3.09346  3.34045  3.67111  5.70940  4.51243    888 p - - -
          2.68618  4.42225  2.77519  2.73123  3.46354  2.40513  3.72494  3.29354  2.67741  2.69355  4.24690  2.90347  2.73739  3.18146  2.89801  2.37887  2.77519  2.98518  4.58477  3.61503
          0.01941  4.34753  5.06987  0.61958  0.77255  0.55993  0.84688
    666   2.44021  5.21639  3.07351  1.96884  4.58466  3.55730  3.67962  4.01468  1.78911  3.49090  4.27608  3.03936  3.95014  2.79289  1.91127  2.80892  3.05131  3.62424  5.60269  4.27652    889 k - - -
          2.68618  4.42225  2.77519  2.73123  3.46354  2.40513  3.72494  3.29354  2.67741  2.69355  4.24690  2.90347  2.73739  3.18146  2.89801  2.37887  2.77519  2.98518  4.58477  3.61503
          0.01941  4.34753  5.06987  0.61958  0.77255  0.55993  0.84688
    667   2.65304  4.14839  4.04335  3.45958  2.85446  3.74234  3.12373  2.02558  3.34566  1.99542  2.90603  3.69305  4.11139  3.57857  2.89652  3.02438  2.88476  2.40013  4.73304  2.93112    890 l - - -
          2.68618  4.42225  2.77519  2.73123  3.46354  2.40513  3.72494  3.29354  2.67741  2.69355  4.24690  2.90347  2.73739  3.18146  2.89801  2.37887  2.77519  2.98518  4.58477  3.61503
          0.10317  4.34753  2.46404  0.61958  0.77255  0.55993  0.84688
    668   2.63232  4.39675  3.44099  2.87987  3.05593  3.58744  3.83284  2.90101  2.47010  2.61014  3.50204  3.30014  3.97253  3.14699  3.19388  2.01458  2.86627  2.21546  4.94980  3.17429    891 s - - -
          2.68626  4.42233  2.77511  2.73115  3.46362  2.40521  3.72460  3.29307  2.67734  2.69363  4.24698  2.90355  2.73732  3.18154  2.89809  2.37884  2.77528  2.98526  4.58485  3.61511
          0.13325  2.13766  4.98779  1.12498  0.39254  0.66199  0.72531
    669   2.58264  4.68784  2.99029  2.69635  4.46150  3.25481  3.98751  3.90712  2.84642  3.51848  4.33239  1.45852  3.87612  3.16909  3.27152  1.95792  2.45533  3.44265  5.71783  4.39561    897 n - - -
          2.68618  4.42225  2.77519  2.73123  3.46354  2.40513  3.72494  3.29354  2.67741  2.69355  4.24690  2.90347  2.73739  3.18146  2.89801  2.37887  2.77519  2.98518  4.58477  3.61503
          0.11162  4.26544  2.39061  0.61958  0.77255  0.66199  0.72531
    670   2.69712  4.74244  3.21777  2.62573  3.95804  3.53548  3.68481  3.35257  2.06127  2.97398  3.05695  3.10301  3.91311  2.35700  2.41266  2.76992  2.91645  3.06884  3.07950  3.94947    898 k - - -
          2.68618  4.42225  2.77519  2.73123  3.46354  2.40513  3.72494  3.29354  2.67741  2.69355  4.24690  2.90347  2.73739  3.18146  2.89801  2.37887  2.77519  2.98518  4.58477  3.61503
          0.02306  4.17688  4.89923  0.61958  0.77255  0.75377  0.63599
    671   2.99364  5.44282  2.35860  1.07627  4.76562  3.34375  3.84763  4.28113  2.75769  3.80178  4.65497  2.28044  3.94346  3.01452  3.26070  2.91034  3.28043  3.87167  5.93420  4.48320    899 e - - -
          2.68618  4.42225  2.77519  2.73123  3.46354  2.40513  3.72494  3.29354  2.67741  2.69355  4.24690  2.90347  2.73739  3.18146  2.89801  2.37887  2.77519  2.98518  4.58477  3.61503
          0.02306  4.17688  4.89923  0.61958  0.77255  0.75377  0.63599
    672   2.52233  4.46521  3.29662  2.77403  3.86035  3.36486  3.84952  3.22981  2.74279  2.91176  3.01419  3.18917  2.78957  3.07963  3.14089  1.88762  2.27244  2.92409  5.22873  3.96170    900 s - - -
          2.68618  4.42225  2.77519  2.73123  3.46354  2.40513  3.72494  3.29354  2.67741  2.69355  4.24690  2.90347  2.73739  3.18146  2.89801  2.37887  2.77519  2.98518  4.58477  3.61503
          0.02306  4.17688  4.89923  0.61958  0.77255  0.75377  0.63599
    673   2.62066  4.86765  2.64656  2.42176  3.29813  3.42762  3.63664  3.54567  2.00285  2.80849  3.93824  2.70098  3.82521  2.77872  2.88948  2.37557  2.85312  3.20870  5.35804  4.00983    901 k - - -
          2.68618  4.42225  2.77519  2.73123  3.46354  2.40513  3.72494  3.29354  2.67741  2.69355  4.24690  2.90347  2.73739  3.18146  2.89801  2.37887  2.77519  2.98518  4.58477  3.61503
          0.02306  4.17688  4.89923  0.61958  0.77255  0.75377  0.63599
    674   2.61838  4.71850  3.07349  2.52011  3.91535  3.46584  2.85262  3.33440  2.48820  2.96396  3.13811  2.54725  3.85551  2.56253  2.92683  2.68105  2.59183  3.03799  5.22477  3.16841    902 k - - -
          2.68618  4.42225  2.77519  2.73123  3.46354  2.40513  3.72494  3.29354  2.67741  2.69355  4.24690  2.90347  2.73739  3.18146  2.89801  2.37887  2.77519  2.98518  4.58477  3.61503
          0.02306  4.17688  4.89923  0.61958  0.77255  0.75377  0.63599
    675   2.59451  4.54747  3.18799  2.41834  3.77088  2.65582  3.74996  3.14053  2.63552  2.35567  3.68083  3.12146  3.88287  2.97177  3.05263  2.43932  2.49683  2.61735  5.13837  3.85972    903 l - - -
          2.68618  4.42225  2.77519  2.73123  3.46354  2.40513  3.72494  3.29354  2.67741  2.69355  4.24690  2.90347  2.73739  3.18146  2.89801  2.37887  2.77519  2.98518  4.58477  3.61503
          0.02306  4.17688  4.89923  0.61958  0.77255  0.75377  0.63599
    676   2.62993  4.94390  2.54794  2.37963  3.47466  3.40729  3.18152  3.66066  2.41681  3.22460  4.01577  2.58365  3.29430  2.76248  2.89611  2.07827  2.86546  3.30072  5.42587  4.05775    904 s - - -
          2.68601  4.42258  2.77496  2.73131  3.46426  2.40519  3.72189  3.29417  2.67678  2.69318  4.24702  2.90324  2.73826  3.18215  2.89786  2.37917  2.77504  2.98576  4.58596  3.61431
          0.45455  1.02775  4.89923  2.75329  0.06584  0.75377  0.63599
    677   2.63402  4.92353  2.96160  2.12801  4.19831  3.43156  3.62438  3.02633  2.20450  3.19485  3.98990  2.94067  3.19607  2.75589  2.52086  2.26907  2.86401  3.27666  5.40029  4.05024    945 e - - -
          2.68618  4.42225  2.77519  2.73123  3.46354  2.40513  3.72494  3.29354  2.67741  2.69355  4.24690  2.90347  2.73739  3.18146  2.89801  2.37887  2.77519  2.98518  4.58477  3.61503
          0.02306  4.17688  4.89923  0.61958  0.77255  0.75377  0.63599
    678   2.98109  5.55917  1.79696  1.27102  4.86822  2.62127  3.82242  4.38777  2.80766  3.87266  4.70049  2.77368  3.91327  2.97814  3.39625  2.87284  3.26311  3.94836  6.02633  4.52633    946 e - - -
          2.68618  4.42225  2.77519  2.73123  3.46354  2.40513  3.72494  3.29354  2.67741  2.69355  4.24690  2.90347  2.73739  3.18146  2.89801  2.37887  2.77519  2.98518  4.58477  3.61503
          0.02306  4.17688  4.89923  0.61958  0.77255  0.75377  0.63599
    679   2.28455  4.26443  3.82459  3.35795  3.62985  3.51279  4.19764  1.50773  3.28410  2.59507  3.58421  3.60747  4.05382  3.58628  3.56070  2.12013  2.92204  2.35149  5.16000  3.94091    947 i - - -
          2.68618  4.42225  2.77519  2.73123  3.46354  2.40513  3.72494  3.29354  2.67741  2.69355  4.24690  2.90347  2.73739  3.18146  2.89801  2.37887  2.77519  2.98518  4.58477  3.61503
          0.02306  4.17688  4.89923  0.61958  0.77255  0.58141  0.81895
    680   3.36289  5.03404  4.01470  3.92285  4.85512  3.70029  4.95080  4.52445  4.01844  4.09806  5.17626  4.18189  0.34018  4.39371  4.20263  3.54652  3.83789  4.12031  5.91245  4.98659    948 P - - -
          2.68618  4.42225  2.77519  2.73123  3.46354  2.40513  3.72494  3.29354  2.67741  2.69355  4.24690  2.90347  2.73739  3.18146  2.89801  2.37887  2.77519  2.98518  4.58477  3.61503
          0.02107  4.26624  4.98858  0.61958  0.77255  0.66108  0.72627
    681   2.73520  4.75239  2.50699  2.31548  1.81252  3.48323  3.79782  3.34090  2.73610  2.99927  3.86912  3.06942  3.94173  3.02780  3.18450  2.52096  2.98375  3.06536  5.24243  3.89394    949 f - - -
          2.68599  4.42266  2.77537  2.73088  3.46357  2.40525  3.72472  3.29395  2.67743  2.69291  4.24731  2.90388  2.73780  3.18096  2.89794  2.37858  2.77560  2.98507  4.58518  3.61544
          0.26167  1.49869  4.98858  2.04264  0.13890  0.49021  0.94804
    682   2.04083  4.90990  3.05424  2.30164  4.17669  3.49826  3.70151  3.57900  1.86703  2.71509  3.99314  3.03049  3.89743  2.84723  2.88109  2.72276  2.66601  3.25044  5.40942  4.07913    965 k - - -
          2.68618  4.42225  2.77519  2.73123  3.46354  2.40513  3.72494  3.29354  2.67741  2.69355  4.24690  2.90347  2.73739  3.18146  2.89801  2.37887  2.77519  2.98518  4.58477  3.61503
          0.01941  4.34753  5.06987  0.61958  0.77255  0.55993  0.84688
    683   2.47683  4.46100  3.41612  3.18762  4.63824  2.35676  4.38165  4.10142  3.34806  3.74551  4.55454  3.42659  1.12259  3.62600  3.69738  2.08088  2.96049  3.50868  5.94004  4.70469    966 p - - -
          2.68618  4.42225  2.77519  2.73123  3.46354  2.40513  3.72494  3.29354  2.67741  2.69355  4.24690  2.90347  2.73739  3.18146  2.89801  2.37887  2.77519  2.98518  4.58477  3.61503
          0.01941  4.34753  5.06987  0.61958  0.77255  0.55993  0.84688
    684   2.74290  5.05827  3.04912  2.49532  4.36030  2.35331  3.67518  3.79527  1.99569  3.33136  4.12408  2.71611  3.90616  2.80024  2.15949  2.73900  2.96674  3.43207  5.50017  3.19524    967 k - - -
          2.68618  4.42225  2.77519  2.73123  3.46354  2.40513  3.72494  3.29354  2.67741  2.69355  4.24690  2.90347  2.73739  3.18146  2.89801  2.37887  2.77519  2.98518  4.58477  3.61503
          0.01941  4.34753  5.06987  0.61958  0.77255  0.55993  0.84688
    685   2.77499  5.16305  3.05161  2.48879  4.51632  3.52355  3.66368  3.95667  1.65845  3.44643  4.22320  3.00888  3.06883  2.42373  2.37073  2.25426  2.99500  3.56303  5.57419  4.23087    968 k - - -
          2.68618  4.42225  2.77519  2.73123  3.46354  2.40513  3.72494  3.29354  2.67741  2.69355  4.24690  2.90347  2.73739  3.18146  2.89801  2.37887  2.77519  2.98518  4.58477  3.61503
          0.01941  4.34753  5.06987  0.61958  0.77255  0.55993  0.84688
    686   3.04202  4.65197  4.08802  3.67610  3.51087  3.91633  4.46836  2.78067  3.52217  0.89309  3.46721  3.96337  2.44817  3.87123  3.75305  3.34643  3.34773  2.74505  5.25137  4.03654    969 l - - -
          2.68618  4.42225  2.77519  2.73123  3.46354  2.40513  3.72494  3.29354  2.67741  2.69355  4.24690  2.90347  2.73739  3.18146  2.89801  2.37887  2.77519  2.98518  4.58477  3.61503
          0.01941  4.34753  5.06987  0.61958  0.77255  0.55993  0.84688
    687   2.67118  4.50156  3.34152  2.45996  2.00730  3.58718  3.83544  3.02438  2.78506  2.71721  3.60314  3.25964  3.98139  2.66445  3.16982  2.58309  2.90606  2.48232  5.05167  3.78107    970 f - - -
          2.68618  4.42225  2.77519  2.73123  3.46354  2.40513  3.72494  3.29354  2.67741  2.69355  4.24690  2.90347  2.73739  3.18146  2.89801  2.37887  2.77519  2.98518  4.58477  3.61503
          0.01941  4.34753  5.06987  0.61958  0.77255  0.55993  0.84688
    688   2.76331  5.20447  2.00695  2.09623  4.51865  3.42651  3.71643  3.98794  2.52475  3.50616  4.28239  2.61253  3.88448  2.83924  3.03076  1.93440  3.00814  2.95846  5.67371  4.26426    971 s - - -
          2.68618  4.42225  2.77519  2.73123  3.46354  2.40513  3.72494  3.29354  2.67741  2.69355  4.24690  2.90347  2.73739  3.18146  2.89801  2.37887  2.77519  2.98518  4.58477  3.61503
          0.01941  4.34753  5.06987  0.61958  0.77255  0.55993  0.84688
    689   2.35374  4.61602  3.23132  2.37971  3.82247  3.53191  3.78312  2.83997  2.66136  2.54200  3.72712  3.15860  3.93150  2.99849  3.08426  1.93917  2.57084  2.91300  5.18660  3.90394    972 s - - -
          2.68618  4.42225  2.77519  2.73123  3.46354  2.40513  3.72494  3.29354  2.67741  2.69355  4.24690  2.90347  2.73739  3.18146  2.89801  2.37887  2.77519  2.98518  4.58477  3.61503
          0.09073  4.34753  2.60638  0.61958  0.77255  0.55993  0.84688
    690   2.12282  4.85533  2.68025  2.21029  4.14130  3.43993  3.70813  3.53717  2.52171  3.15802  3.97420  2.99604  3.86563  2.86051  2.98846  2.68556  2.08040  2.85051  5.40416  4.06420    973 t - - -
          2.68618  4.42225  2.77519  2.73123  3.46354  2.40513  3.72494  3.29354  2.67741  2.69355  4.24690  2.90347  2.73739  3.18146  2.89801  2.37887  2.77519  2.98518  4.58477  3.61503
          0.02083  4.27762  4.99997  0.61958  0.77255  0.64799  0.74044
    691   3.37513  5.50966  2.74686  0.56156  4.91840  3.59044  4.23952  4.45981  3.17854  4.01838  4.99632  3.25232  4.22064  3.46032  3.61508  3.32728  3.68940  4.10891  6.00971  4.76075    974 E - - -
          2.68618  4.42225  2.77519  2.73123  3.46354  2.40513  3.72494  3.29354  2.67741  2.69355  4.24690  2.90347  2.73739  3.18146  2.89801  2.37887  2.77519  2.98518  4.58477  3.61503
          0.02083  4.27762  4.99997  0.61958  0.77255  0.64799  0.74044
    692   2.85532  5.25542  3.00005  2.00128  4.63521  3.53825  3.66727  4.06803  1.54883  3.52608  4.31308  2.55965  3.94275  2.78069  2.22690  2.81704  3.06836  3.67063  5.62218  4.29606    975 k - - -
          2.68618  4.42225  2.77519  2.73123  3.46354  2.40513  3.72494  3.29354  2.67741  2.69355  4.24690  2.90347  2.73739  3.18146  2.89801  2.37887  2.77519  2.98518  4.58477  3.61503
          0.02083  4.27762  4.99997  0.61958  0.77255  0.64799  0.74044
    693   2.64905  5.05354  2.56998  2.22421  4.35893  3.42994  3.62360  3.81534  2.07051  2.88495  4.10635  2.50350  3.82590  2.73621  2.60648  2.63143  2.88001  2.89414  5.50861  4.12611    976 k - - -
          2.68620  4.42227  2.77522  2.73091  3.46356  2.40515  3.72497  3.29356  2.67743  2.69357  4.24692  2.90349  2.73742  3.18148  2.89803  2.37889  2.77522  2.98520  4.58479  3.61505
          0.14164  2.07679  4.99997  0.30139  1.34626  0.64799  0.74044
    694   2.71627  5.02178  2.86364  1.55611  4.31859  3.44393  3.69744  3.73336  2.46356  3.30767  4.11413  2.95814  3.87781  2.47851  2.91916  2.71429  2.52761  2.97574  5.51820  4.15686    978 e - - -
          2.68618  4.42225  2.77519  2.73123  3.46354  2.40513  3.72494  3.29354  2.67741  2.69355  4.24690  2.90347  2.73739  3.18146  2.89801  2.37887  2.77519  2.98518  4.58477  3.61503
          0.02083  4.27762  4.99997  0.61958  0.77255  0.64799  0.74044
    695   2.63920  4.67327  3.14205  2.31446  3.87302  3.50444  3.72308  2.42304  2.39412  2.64659  3.75942  2.81041  3.89460  2.91654  3.00045  2.41621  2.54934  2.97975  5.20750  3.91086    979 e - - -
          2.68618  4.42225  2.77519  2.73123  3.46354  2.40513  3.72494  3.29354  2.67741  2.69355  4.24690  2.90347  2.73739  3.18146  2.89801  2.37887  2.77519  2.98518  4.58477  3.61503
          0.02083  4.27762  4.99997  0.61958  0.77255  0.64799  0.74044
    696   2.39354  5.08430  3.05176  2.49119  4.41978  3.50746  3.65402  3.84864  1.90901  3.36428  4.15419  3.00578  2.45941  2.52192  2.26865  2.74043  2.97251  3.47549  5.51422  4.18249    980 k - - -
          2.68618  4.42225  2.77519  2.73123  3.46354  2.40513  3.72494  3.29354  2.67741  2.69355  4.24690  2.90347  2.73739  3.18146  2.89801  2.37887  2.77519  2.98518  4.58477  3.61503
          0.02083  4.27762  4.99997  0.61958  0.77255  0.64799  0.74044
    697   2.63281  4.58843  3.21970  2.22366  3.77130  3.52603  3.75090  2.83257  2.63001  2.48110  3.67943  3.13820  3.91265  2.96973  2.75886  2.37318  2.57971  2.52550  5.13826  3.85789    981 e - - -
          2.68618  4.42225  2.77519  2.73123  3.46354  2.40513  3.72494  3.29354  2.67741  2.69355  4.24690  2.90347  2.73739  3.18146  2.89801  2.37887  2.77519  2.98518  4.58477  3.61503
          0.02083  4.27762  4.99997  0.61958  0.77255  0.49858  0.93495
    698   2.45779  4.88021  2.41245  2.50186  4.21009  2.04243  3.74194  3.63180  2.55520  3.22865  3.12218  3.01727  3.06203  2.89145  3.02413  2.69617  2.92224  3.28224  5.46170  4.11787    982 g - - -
          2.68618  4.42225  2.77519  2.73123  3.46354  2.40513  3.72494  3.29354  2.67741  2.69355  4.24690  2.90347  2.73739  3.18146  2.89801  2.37887  2.77519  2.98518  4.58477  3.61503
          0.01941  4.34753  5.06987  0.61958  0.77255  0.55993  0.84688
    699   2.12178  4.97259  2.98205  1.90768  4.24629  3.46836  3.67164  3.18671  2.27801  3.24586  4.03913  2.97613  3.86626  2.57669  2.90125  2.67997  2.59741  3.32293  5.45389  4.09738    983 e - - -
          2.68618  4.42225  2.77519  2.73123  3.46354  2.40513  3.72494  3.29354  2.67741  2.69355  4.24690  2.90347  2.73739  3.18146  2.89801  2.37887  2.77519  2.98518  4.58477  3.61503
          0.01941  4.34753  5.06987  0.61958  0.77255  0.55993  0.84688
    700   2.67257  5.08941  2.49625  2.23045  4.39774  2.90555  3.64800  3.85843  2.09746  2.87284  4.14451  2.92515  3.84455  2.76037  2.89211  2.24671  2.58889  3.46099  5.54709  4.15810    984 k - - -
          2.68618  4.42225  2.77519  2.73123  3.46354  2.40513  3.72494  3.29354  2.67741  2.69355  4.24690  2.90347  2.73739  3.18146  2.89801  2.37887  2.77519  2.98518  4.58477  3.61503
          0.01941  4.34753  5.06987  0.61958  0.77255  0.55993  0.84688
    701   1.97751  4.37923  3.66111  3.25863  4.47851  2.39121  4.32456  3.90492  3.27363  3.56420  4.36950  3.45533  3.87372  3.56334  3.62719  1.38781  1.80287  3.35985  5.79958  4.57562    985 s - - -
          2.68628  4.42251  2.77546  2.73082  3.46380  2.40527  3.72521  3.29380  2.67713  2.69326  4.24485  2.90373  2.73725  3.18146  2.89807  2.37913  2.77546  2.98523  4.58395  3.61448
          0.15245  2.00163  5.06987  1.95585  0.15250  0.55993  0.84688
    702   2.72516  5.14798  2.50212  1.64830  4.46787  3.43017  3.69411  3.93180  2.48316  3.45421  4.22669  2.91860  3.13800  2.81360  2.98033  2.19200  2.96739  3.06156  5.62328  4.22380   1006 e - - -
          2.68618  4.42225  2.77519  2.73123  3.46354  2.40513  3.72494  3.29354  2.67741  2.69355  4.24690  2.90347  2.73739  3.18146  2.89801  2.37887  2.77519  2.98518  4.58477  3.61503
          0.01941  4.34753  5.06987  0.61958  0.77255  0.55993  0.84688
    703   2.44392  5.39785  1.78929  1.63444  4.72943  3.40704  3.79744  4.22241  2.67264  3.71789  4.50554  2.87979  3.93096  2.93043  3.21171  2.17771  3.14731  3.79262  5.87315  4.42305   1007 e - - -
          2.68618  4.42225  2.77519  2.73123  3.46354  2.40513  3.72494  3.29354  2.67741  2.69355  4.24690  2.90347  2.73739  3.18146  2.89801  2.37887  2.77519  2.98518  4.58477  3.61503
          0.01941  4.34753  5.06987  0.61958  0.77255  0.55993  0.84688
    704   2.38294  4.92809  2.65236  2.29643  4.18763  3.46762  3.67665  3.61491  2.46319  2.59939  3.99680  2.98313  3.86464  2.53383  2.93480  2.12948  2.89401  2.93679  5.41990  4.06838   1008 s - - -
          2.68618  4.42225  2.77519  2.73123  3.46354  2.40513  3.72494  3.29354  2.67741  2.69355  4.24690  2.90347  2.73739  3.18146  2.89801  2.37887  2.77519  2.98518  4.58477  3.61503
          0.01941  4.34753  5.06987  0.61958  0.77255  0.55993  0.84688
    705   3.14135  5.80297  1.64858  1.10904  5.08418  3.39346  3.93799  4.63022  2.96819  4.09007  4.93072  2.42963  4.01958  3.09840  3.58859  3.00658  3.42900  4.17320  6.23562  4.69452   1009 e - - -
          2.68618  4.42225  2.77519  2.73123  3.46354  2.40513  3.72494  3.29354  2.67741  2.69355  4.24690  2.90347  2.73739  3.18146  2.89801  2.37887  2.77519  2.98518  4.58477  3.61503
          0.35432  4.34753  1.25383  0.61958  0.77255  0.55993  0.84688
    706   2.66521  4.93533  1.59568  2.31228  4.45229  3.21926  3.77281  3.89252  2.68726  3.48358  4.30717  2.84236  3.80104  2.93725  3.19468  2.20290  2.51279  3.47659  5.68612  4.28942   1010 d - - -
          2.68618  4.42225  2.77519  2.73123  3.46354  2.40513  3.72494  3.29354  2.67741  2.69355  4.24690  2.90347  2.73739  3.18146  2.89801  2.37887  2.77519  2.98518  4.58477  3.61503
          0.02703  4.02024  4.74258  0.61958  0.77255  0.88243  0.53406
    707   2.32066  4.27404  3.54791  3.01058  3.47768  3.54256  3.91743  2.60357  2.94037  2.48088  2.77601  2.81106  3.97013  3.25863  3.27015  2.83101  2.84001  1.87382  4.96356  3.73220   1011 v - - -
          2.68618  4.42225  2.77519  2.73123  3.46354  2.40513  3.72494  3.29354  2.67741  2.69355  4.24690  2.90347  2.73739  3.18146  2.89801  2.37887  2.77519  2.98518  4.58477  3.61503
          0.02703  4.02024  4.74258  0.61958  0.77255  0.88243  0.53406
    708   3.32893  4.68368  4.61080  4.16740  1.29272  4.33846  4.08645  2.50357  4.01363  1.51498  3.18270  4.24596  4.63175  4.12763  4.12717  3.71786  3.56894  2.56825  4.31543  2.73103   1012 f - - -
          2.68618  4.42225  2.77519  2.73123  3.46354  2.40513  3.72494  3.29354  2.67741  2.69355  4.24690  2.90347  2.73739  3.18146  2.89801  2.37887  2.77519  2.98518  4.58477  3.61503
          0.02703  4.02024  4.74258  0.61958  0.77255  0.88243  0.53406
    709   2.86486  4.35292  4.10111  3.56028  2.87557  3.91997  4.01533  2.44531  3.41738  1.63102  3.22762  3.80266  4.26730  3.67219  3.63467  3.22386  3.10087  2.05150  4.55316  2.08761   1013 l - - -
          2.68618  4.42225  2.77519  2.73123  3.46354  2.40513  3.72494  3.29354  2.67741  2.69355  4.24690  2.90347  2.73739  3.18146  2.89801  2.37887  2.77519  2.98518  4.58477  3.61503
          0.02703  4.02024  4.74258  0.61958  0.77255  0.88243  0.53406
    710   2.46100  4.50548  2.88914  2.67781  4.29120  3.10138  3.96729  3.81223  2.86154  3.44697  4.28714  2.32602  3.77315  3.18785  3.24828  1.32295  2.87718  3.33415  5.59774  4.26571   1014 s - - -
          2.68618  4.42225  2.77519  2.73123  3.46354  2.40513  3.72494  3.29354  2.67741  2.69355  4.24690  2.90347  2.73739  3.18146  2.89801  2.37887  2.77519  2.98518  4.58477  3.61503
          0.02703  4.02024  4.74258  0.61958  0.77255  0.88243  0.53406
    711   2.87909  5.21674  2.66357  1.66184  4.56815  3.40984  3.67100  3.98957  1.63951  3.49528  4.33270  2.90551  3.89633  2.81282  2.63749  2.83409  3.11232  3.62267  5.61775  4.28718   1015 k - - -
          2.68618  4.42225  2.77519  2.73123  3.46354  2.40513  3.72494  3.29354  2.67741  2.69355  4.24690  2.90347  2.73739  3.18146  2.89801  2.37887  2.77519  2.98518  4.58477  3.61503
          0.02703  4.02024  4.74258  0.61958  0.77255  0.62641  0.76466
    712   2.61879  4.45896  2.79496  2.79318  3.67328  3.52846  3.84277  2.35632  2.78569  2.70039  3.60361  3.23612  3.94631  3.10508  3.18137  2.10129  2.87075  2.16696  5.09893  3.83607   1016 s - - -
          2.68618  4.42225  2.77519  2.73123  3.46354  2.40513  3.72494  3.29354  2.67741  2.69355  4.24690  2.90347  2.73739  3.18146  2.89801  2.37887  2.77519  2.98518  4.58477  3.61503
          0.02306  4.17688  4.89923  0.61958  0.77255  0.58289  0.81709
    713   2.62785  4.47969  3.32395  2.76061  3.63791  3.55461  2.94707  3.01010  2.71702  2.19935  3.01442  2.87771  3.93792  2.75210  3.11002  2.78617  2.53335  2.52552  5.04102  3.78160   1017 l - - -
          2.68618  4.42225  2.77519  2.73123  3.46354  2.40513  3.72494  3.29354  2.67741  2.69355  4.24690  2.90347  2.73739  3.18146  2.89801  2.37887  2.77519  2.98518  4.58477  3.61503
          0.02109  4.26544  4.98779  0.61958  0.77255  0.66199  0.72531
    714   2.70627  5.16677  2.37313  2.34215  4.48772  3.41779  2.50947  3.95991  2.14523  3.45822  4.22134  2.89085  2.77763  2.44201  2.87596  2.66931  2.94093  3.54695  5.60526  4.20502   1018 k - - -
          2.68618  4.42225  2.77519  2.73123  3.46354  2.40513  3.72494  3.29354  2.67741  2.69355  4.24690  2.90347  2.73739  3.18146  2.89801  2.37887  2.77519  2.98518  4.58477  3.61503
          0.02109  4.26544  4.98779  0.61958  0.77255  0.48964  0.94894
    715   2.38873  5.16931  2.76354  1.61101  4.50921  2.87265  3.71758  3.97544  2.50771  3.49399  4.27033  2.92483  3.88440  2.37967  2.99910  2.39573  2.99867  3.56935  5.65999  4.26035   1019 e - - -
          2.68618  4.42225  2.77519  2.73123  3.46354  2.40513  3.72494  3.29354  2.67741  2.69355  4.24690  2.90347  2.73739  3.18146  2.89801  2.37887  2.77519  2.98518  4.58477  3.61503
          0.01941  4.34753  5.06987  0.61958  0.77255  0.55993  0.84688
    716   3.08911  5.70937  1.13991  1.91518  5.00571  3.39423  3.91337  4.53714  2.91520  4.00803  4.83664  2.43410  4.00289  3.06911  3.51907  2.43207  3.37203  4.08814  6.15992  4.64035   1020 d - - -
          2.68618  4.42225  2.77519  2.73123  3.46354  2.40513  3.72494  3.29354  2.67741  2.69355  4.24690  2.90347  2.73739  3.18146  2.89801  2.37887  2.77519  2.98518  4.58477  3.61503
          0.01941  4.34753  5.06987  0.61958  0.77255  0.55993  0.84688
    717   2.87477  4.27920  4.50308  3.91971  3.27988  4.04902  4.38380  2.10851  3.78120  1.37368  2.66281  4.08742  4.38361  3.96844  3.91652  2.88056  3.10834  1.79904  4.94971  3.78503   1021 l - - -
          2.68618  4.42225  2.77519  2.73123  3.46354  2.40513  3.72494  3.29354  2.67741  2.69355  4.24690  2.90347  2.73739  3.18146  2.89801  2.37887  2.77519  2.98518  4.58477  3.61503
          0.19371  4.34753  1.81300  0.61958  0.77255  0.55993  0.84688
    718   2.40696  4.92177  2.40820  2.40038  4.30980  2.30176  3.71312  3.74711  2.53952  3.32240  4.12218  2.27693  3.83082  2.85641  3.02416  2.65678  2.91672  2.89821  5.53136  4.16381   1022 n - - -
          2.68619  4.42226  2.77521  2.73101  3.46355  2.40514  3.72496  3.29355  2.67742  2.69356  4.24691  2.90348  2.73741  3.18148  2.89802  2.37888  2.77521  2.98520  4.58478  3.61504
          0.11291  2.30945  4.89923  0.35995  1.19638  0.43572  1.04072
    719   2.53303  5.34064  1.85845  1.97505  4.68755  2.12723  3.78969  4.17619  2.65538  3.67785  4.46351  2.88965  3.92225  2.92188  3.18808  2.36148  3.11928  3.74900  5.83716  4.39738   1024 d - - -
          2.68618  4.42225  2.77519  2.73123  3.46354  2.40513  3.72494  3.29354  2.67741  2.69355  4.24690  2.90347  2.73739  3.18146  2.89801  2.37887  2.77519  2.98518  4.58477  3.61503
          0.01941  4.34753  5.06987  0.61958  0.77255  0.55993  0.84688
    720   2.16847  4.95984  2.54086  2.48014  4.37447  3.41318  3.75016  3.81858  2.53704  3.37873  4.16822  2.99825  3.87775  2.88500  2.55635  1.66773  2.94535  3.42585  5.57299  4.21064   1025 s - - -
          2.68618  4.42225  2.77519  2.73123  3.46354  2.40513  3.72494  3.29354  2.67741  2.69355  4.24690  2.90347  2.73739  3.18146  2.89801  2.37887  2.77519  2.98518  4.58477  3.61503
          0.01941  4.34753  5.06987  0.61958  0.77255  0.55993  0.84688
    721   2.00111  4.77250  2.47249  2.66093  4.54577  1.57156  4.00100  3.99792  2.89648  3.58778  4.38865  3.11822  3.90253  3.17172  3.36525  2.14745  2.99838  3.52144  5.79150  4.45265   1026 g - - -
          2.68618  4.42225  2.77519  2.73123  3.46354  2.40513  3.72494  3.29354  2.67741  2.69355  4.24690  2.90347  2.73739  3.18146  2.89801  2.37887  2.77519  2.98518  4.58477  3.61503
          0.01941  4.34753  5.06987  0.61958  0.77255  0.55993  0.84688
    722   3.15410  4.45900  5.00696  4.44556  2.73048  4.47414  4.87069  1.65257  4.31329  2.01420  2.77391  4.57539  4.74751  4.45690  4.40410  3.81799  3.39100  1.13107  5.28522  4.13026   1027 v - - -
          2.68618  4.42225  2.77519  2.73123  3.46354  2.40513  3.72494  3.29354  2.67741  2.69355  4.24690  2.90347  2.73739  3.18146  2.89801  2.37887  2.77519  2.98518  4.58477  3.61503
          0.01941  4.34753  5.06987  0.61958  0.77255  0.55993  0.84688
    723   2.70769  4.35736  3.70849  3.12102  3.46627  3.70893  3.94665  1.99711  2.57437  2.12799  2.82639  3.48710  4.07878  3.30885  2.39838  2.97152  2.93557  2.57491  4.94264  3.72890   1028 i - - -
          2.68618  4.42225  2.77519  2.73123  3.46354  2.40513  3.72494  3.29354  2.67741  2.69355  4.24690  2.90347  2.73739  3.18146  2.89801  2.37887  2.77519  2.98518  4.58477  3.61503
          0.01941  4.34753  5.06987  0.61958  0.77255  0.55993  0.84688
    724   1.95682  4.74531  3.14021  2.62133  4.18401  3.40741  3.80260  3.59993  2.27814  3.21113  4.02467  3.09814  3.20265  2.96445  3.05018  2.26477  2.06151  3.23850  5.45169  4.13461   1029 a - - -
          2.68618  4.42225  2.77519  2.73123  3.46354  2.40513  3.72494  3.29354  2.67741  2.69355  4.24690  2.90347  2.73739  3.18146  2.89801  2.37887  2.77519  2.98518  4.58477  3.61503
          0.01941  4.34753  5.06987  0.61958  0.77255  0.55993  0.84688
    725   0.92335  4.31627  3.99830  3.60206  4.17761  3.27720  4.49400  3.15201  3.53818  3.14796  4.09928  3.68236  3.99032  3.82660  3.80619  2.71089  2.44182  2.38574  5.65306  4.45963   1030 a - - -
          2.68618  4.42225  2.77519  2.73123  3.46354  2.40513  3.72494  3.29354  2.67741  2.69355  4.24690  2.90347  2.73739  3.18146  2.89801  2.37887  2.77519  2.98518  4.58477  3.61503
          0.01941  4.34753  5.06987  0.61958  0.77255  0.55993  0.84688
    726   3.93500  5.20204  4.90194  4.72832  0.47003  4.46275  4.18581  3.43070  4.63170  2.69878  4.10104  4.59404  4.92678  4.67233  4.63218  4.16283  4.24446  3.45255  4.33587  2.66074   1031 F - - -
          2.68618  4.42225  2.77519  2.73123  3.46354  2.40513  3.72494  3.29354  2.67741  2.69355  4.24690  2.90347  2.73739  3.18146  2.89801  2.37887  2.77519  2.98518  4.58477  3.61503
          0.01941  4.34753  5.06987  0.61958  0.77255  0.55993  0.84688
    727   2.85517  5.40745  2.16745  1.53081  4.73018  3.41825  3.75009  4.23008  2.22809  3.70070  4.47063  2.42611  3.91188  2.46108  3.09639  2.78375  3.10351  3.78924  5.83482  4.38777   1032 e - - -
          2.68618  4.42225  2.77519  2.73123  3.46354  2.40513  3.72494  3.29354  2.67741  2.69355  4.24690  2.90347  2.73739  3.18146  2.89801  2.37887  2.77519  2.98518  4.58477  3.61503
          0.01941  4.34753  5.06987  0.61958  0.77255  0.55993  0.84688
    728   2.59170  4.69286  3.09417  2.76318  4.49232  3.28509  4.02800  3.93813  2.88324  3.54585  4.35243  1.78788  3.90423  3.20636  3.30958  1.50869  2.38739  3.46512  5.74661  4.43070   1033 s - - -
          2.68618  4.42225  2.77519  2.73123  3.46354  2.40513  3.72494  3.29354  2.67741  2.69355  4.24690  2.90347  2.73739  3.18146  2.89801  2.37887  2.77519  2.98518  4.58477  3.61503
          0.01941  4.34753  5.06987  0.61958  0.77255  0.55993  0.84688
    729   3.93500  5.20204  4.90194  4.72832  0.47003  4.46275  4.18581  3.43070  4.63170  2.69878  4.10104  4.59404  4.92678  4.67233  4.63218  4.16283  4.24446  3.45255  4.33587  2.66074   1034 F - - -
          2.68618  4.42225  2.77519  2.73123  3.46354  2.40513  3.72494  3.29354  2.67741  2.69355  4.24690  2.90347  2.73739  3.18146  2.89801  2.37887  2.77519  2.98518  4.58477  3.61503
          0.01941  4.34753  5.06987  0.61958  0.77255  0.55993  0.84688
    730   2.74327  4.70808  3.33116  2.79302  3.98780  3.57581  3.85108  2.82307  1.99507  2.97342  3.86951  3.24422  4.00456  3.05301  2.93007  2.85610  1.58333  2.96612  5.32038  4.05138   1035 t - - -
          2.68618  4.42225  2.77519  2.73123  3.46354  2.40513  3.72494  3.29354  2.67741  2.69355  4.24690  2.90347  2.73739  3.18146  2.89801  2.37887  2.77519  2.98518  4.58477  3.61503
          0.01941  4.34753  5.06987  0.61958  0.77255  0.55993  0.84688
    731   2.66654  4.95010  3.01708  2.24631  4.21757  3.47533  3.66664  3.02473  2.02937  3.21869  3.20971  2.72509  3.86571  2.79891  2.58763  2.29220  2.89636  3.29847  5.42965  4.07902   1036 k - - -
          2.68618  4.42225  2.77519  2.73123  3.46354  2.40513  3.72494  3.29354  2.67741  2.69355  4.24690  2.90347  2.73739  3.18146  2.89801  2.37887  2.77519  2.98518  4.58477  3.61503
          0.01941  4.34753  5.06987  0.61958  0.77255  0.55993  0.84688
    732   2.87738  5.41489  2.08863  1.91080  4.73580  3.42701  3.76155  4.22999  2.31509  3.70424  4.48190  2.88482  3.92533  1.65884  3.08475  2.80593  3.12560  3.79649  5.83987  4.39979   1037 q - - -
          2.68618  4.42225  2.77519  2.73123  3.46354  2.40513  3.72494  3.29354  2.67741  2.69355  4.24690  2.90347  2.73739  3.18146  2.89801  2.37887  2.77519  2.98518  4.58477  3.61503
          0.01941  4.34753  5.06987  0.61958  0.77255  0.55993  0.84688
    733   3.01003  4.55655  4.16740  3.56756  3.34212  4.04732  4.27153  2.62904  3.22972  1.09621  2.63898  3.88887  4.37376  3.64859  2.53381  3.34718  3.23428  2.61710  5.07258  3.90654   1038 l - - -
          2.68618  4.42225  2.77519  2.73123  3.46354  2.40513  3.72494  3.29354  2.67741  2.69355  4.24690  2.90347  2.73739  3.18146  2.89801  2.37887  2.77519  2.98518  4.58477  3.61503
          0.01941  4.34753  5.06987  0.61958  0.77255  0.55993  0.84688
    734   3.12610  5.38719  3.41465  2.32157  4.85372  3.75915  3.72896  4.21291  1.17383  3.62163  4.45376  3.24278  4.12677  2.84806  1.76538  3.09224  3.29785  3.85505  5.65417  4.44446   1039 k - - -
          2.68618  4.42225  2.77519  2.73123  3.46354  2.40513  3.72494  3.29354  2.67741  2.69355  4.24690  2.90347  2.73739  3.18146  2.89801  2.37887  2.77519  2.98518  4.58477  3.61503
          0.01941  4.34753  5.06987  0.61958  0.77255  0.55993  0.84688
    735   2.41866  5.19284  2.99623  2.19034  4.54602  3.50360  3.65447  3.99859  1.97900  3.47673  4.24291  2.60316  3.89726  2.52078  1.97529  2.72901  2.98246  3.59037  5.59769  4.23690   1040 r - - -
          2.68618  4.42225  2.77519  2.73123  3.46354  2.40513  3.72494  3.29354  2.67741  2.69355  4.24690  2.90347  2.73739  3.18146  2.89801  2.37887  2.77519  2.98518  4.58477  3.61503
          0.01941  4.34753  5.06987  0.61958  0.77255  0.55993  0.84688
    736   2.78775  4.95148  3.19116  2.61963  4.20257  3.57631  2.53067  3.61809  1.62441  2.55762  4.03057  3.11144  3.96295  2.86991  2.70523  2.81993  2.64226  3.30382  5.40118  4.09895   1041 k - - -
          2.68618  4.42225  2.77519  2.73123  3.46354  2.40513  3.72494  3.29354  2.67741  2.69355  4.24690  2.90347  2.73739  3.18146  2.89801  2.37887  2.77519  2.98518  4.58477  3.61503
          0.01941  4.34753  5.06987  0.61958  0.77255  0.55993  0.84688
    737   3.72511  4.96593  4.95527  4.59140  0.84431  4.60676  3.80954  3.20910  4.41448  2.04299  3.80250  4.36077  4.88856  4.37340  4.42145  3.96189  3.94230  3.19850  3.95178  1.95271   1042 f - - -
          2.68618  4.42225  2.77519  2.73123  3.46354  2.40513  3.72494  3.29354  2.67741  2.69355  4.24690  2.90347  2.73739  3.18146  2.89801  2.37887  2.77519  2.98518  4.58477  3.61503
          0.01941  4.34753  5.06987  0.61958  0.77255  0.55993  0.84688
    738   2.66339  4.68847  3.18009  2.21552  3.88481  3.53118  3.74472  3.27666  2.33510  2.49867  3.77434  3.11528  3.91948  2.94043  3.00671  2.43720  2.54205  2.99754  2.90076  3.92574   1043 e - - -
          2.68618  4.42225  2.77519  2.73123  3.46354  2.40513  3.72494  3.29354  2.67741  2.69355  4.24690  2.90347  2.73739  3.18146  2.89801  2.37887  2.77519  2.98518  4.58477  3.61503
          0.01941  4.34753  5.06987  0.61958  0.77255  0.55993  0.84688
    739   2.63318  4.29489  3.66373  3.09976  2.89187  2.94359  3.94472  2.79094  3.04027  2.11254  3.42924  3.45705  4.02867  3.32724  3.35840  2.12201  2.42847  2.36901  4.91488  3.69257   1044 l - - -
          2.68618  4.42225  2.77519  2.73123  3.46354  2.40513  3.72494  3.29354  2.67741  2.69355  4.24690  2.90347  2.73739  3.18146  2.89801  2.37887  2.77519  2.98518  4.58477  3.61503
          0.01941  4.34753  5.06987  0.61958  0.77255  0.55993  0.84688
    740   2.70313  3.41804  3.17928  2.35436  4.01995  3.54261  3.07104  3.41812  2.47029  3.04052  3.30123  3.10159  3.92766  2.89571  1.80351  2.76502  2.92929  3.12255  5.29898  4.00015   1045 r - - -
          2.68618  4.42225  2.77519  2.73123  3.46354  2.40513  3.72494  3.29354  2.67741  2.69355  4.24690  2.90347  2.73739  3.18146  2.89801  2.37887  2.77519  2.98518  4.58477  3.61503
          0.01941  4.34753  5.06987  0.61958  0.77255  0.55993  0.84688
    741   3.81146  5.04099  4.89245  4.54975  2.14330  4.59370  3.67237  3.55292  4.33288  2.28965  4.13471  4.27909  4.89357  4.32472  4.35464  3.94765  4.02580  3.45205  2.57022  0.80144   1046 y - - -
          2.68618  4.42225  2.77519  2.73123  3.46354  2.40513  3.72494  3.29354  2.67741  2.69355  4.24690  2.90347  2.73739  3.18146  2.89801  2.37887  2.77519  2.98518  4.58477  3.61503
          0.01941  4.34753  5.06987  0.61958  0.77255  0.55993  0.84688
    742   3.36884  5.46186  3.87400  3.08858  5.01207  3.93531  3.77587  4.31451  1.00033  3.68371  4.56327  3.44971  4.27454  2.90286  1.46624  3.34634  3.49931  3.99645  5.66130  4.55074   1047 k - - -
          2.68618  4.42225  2.77519  2.73123  3.46354  2.40513  3.72494  3.29354  2.67741  2.69355  4.24690  2.90347  2.73739  3.18146  2.89801  2.37887  2.77519  2.98518  4.58477  3.61503
          0.01941  4.34753  5.06987  0.61958  0.77255  0.55993  0.84688
    743   2.75078  5.23034  2.51157  2.02971  4.58159  3.46995  3.65849  4.05163  1.96829  3.52197  4.27847  2.93805  3.88051  2.46348  2.03975  2.70917  2.97864  3.62626  5.64155  4.25405   1048 k - - -
          2.68618  4.42225  2.77519  2.73123  3.46354  2.40513  3.72494  3.29354  2.67741  2.69355  4.24690  2.90347  2.73739  3.18146  2.89801  2.37887  2.77519  2.98518  4.58477  3.61503
          0.01941  4.34753  5.06987  0.61958  0.77255  0.55993  0.84688
    744   2.81081  4.29849  4.16642  3.58295  3.33238  3.91688  4.21559  1.86348  3.42664  2.18853  2.03999  3.84622  4.26820  3.70257  2.60578  3.20671  3.04335  2.03774  4.94062  3.75809   1049 i - - -
          2.68618  4.42225  2.77519  2.73123  3.46354  2.40513  3.72494  3.29354  2.67741  2.69355  4.24690  2.90347  2.73739  3.18146  2.89801  2.37887  2.77519  2.98518  4.58477  3.61503
          0.01941  4.34753  5.06987  0.61958  0.77255  0.55993  0.84688
    745   3.07801  5.41063  2.59636  0.84610  4.83093  3.47308  4.00436  4.31878  2.89796  3.85550  4.71961  3.03466  2.97433  3.17585  3.37917  3.02784  3.37590  3.91677  5.98327  4.60115   1050 e - - -
          2.68618  4.42225  2.77519  2.73123  3.46354  2.40513  3.72494  3.29354  2.67741  2.69355  4.24690  2.90347  2.73739  3.18146  2.89801  2.37887  2.77519  2.98518  4.58477  3.61503
          0.01941  4.34753  5.06987  0.61958  0.77255  0.55993  0.84688
    746   2.11683  4.32940  3.59234  3.02464  3.01899  3.64443  3.90569  2.28861  2.96907  2.52681  2.72940  2.75967  4.02320  2.80352  3.30396  2.89581  2.88111  2.58902  4.91744  3.68975   1051 a - - -
          2.68619  4.42226  2.77521  2.73125  3.46355  2.40514  3.72496  3.29355  2.67742  2.69356  4.24691  2.90348  2.73718  3.18148  2.89802  2.37888  2.77521  2.98520  4.58478  3.61504
          0.09073  2.52003  5.06987  0.36701  1.18026  0.55993  0.84688
    747   2.65846  3.66952  3.05979  2.26100  3.32234  3.48779  3.09513  3.50821  2.48125  3.11160  3.92568  2.74159  3.87798  2.84076  2.13923  2.49272  2.88941  3.18640  5.35413  4.02134   1053 r - - -
          2.68618  4.42225  2.77519  2.73123  3.46354  2.40513  3.72494  3.29354  2.67741  2.69355  4.24690  2.90347  2.73739  3.18146  2.89801  2.37887  2.77519  2.98518  4.58477  3.61503
          0.01941  4.34753  5.06987  0.61958  0.77255  0.55993  0.84688
    748   1.49292  4.34516  3.73175  3.25144  4.04902  3.28370  4.21536  3.34968  3.21221  3.11454  3.98215  3.48395  3.92670  3.50762  3.54765  2.00246  1.99180  2.38418  5.45425  4.23408   1054 a - - -
          2.68618  4.42225  2.77519  2.73123  3.46354  2.40513  3.72494  3.29354  2.67741  2.69355  4.24690  2.90347  2.73739  3.18146  2.89801  2.37887  2.77519  2.98518  4.58477  3.61503
          0.01941  4.34753  5.06987  0.61958  0.77255  0.55993  0.84688
    749   2.74622  5.04774  2.98027  2.28199  4.33272  3.50150  3.69134  3.76199  2.19409  2.20192  4.11303  2.50944  3.90681  2.14379  2.81702  2.74432  2.97340  3.40766  5.50199  4.15744   1055 q - - -
          2.68618  4.42225  2.77519  2.73123  3.46354  2.40513  3.72494  3.29354  2.67741  2.69355  4.24690  2.90347  2.73739  3.18146  2.89801  2.37887  2.77519  2.98518  4.58477  3.61503
          0.01941  4.34753  5.06987  0.61958  0.77255  0.55993  0.84688
    750   2.76776  5.20685  2.90979  2.19355  4.54498  3.48477  2.50586  4.00528  2.34608  3.49117  4.26004  2.06985  3.89623  2.42474  2.42125  2.73256  2.99446  3.59761  5.62088  4.24659   1056 n - - -
          2.68618  4.42225  2.77519  2.73123  3.46354  2.40513  3.72494  3.29354  2.67741  2.69355  4.24690  2.90347  2.73739  3.18146  2.89801  2.37887  2.77519  2.98518  4.58477  3.61503
          0.01941  4.34753  5.06987  0.61958  0.77255  0.55993  0.84688
    751   2.22960  4.38362  3.50751  2.94169  3.53273  3.61781  3.88001  2.53633  2.56908  2.59993  3.05849  3.35198  4.00247  3.20220  3.25328  2.23977  2.62792  2.28812  4.97507  3.73796   1057 a - - -
          2.68618  4.42225  2.77519  2.73123  3.46354  2.40513  3.72494  3.29354  2.67741  2.69355  4.24690  2.90347  2.73739  3.18146  2.89801  2.37887  2.77519  2.98518  4.58477  3.61503
          0.07682  4.34753  2.79673  0.61958  0.77255  0.55993  0.84688
    752   2.41780  4.34353  3.90572  3.34997  2.67268  3.81142  4.08089  2.63258  3.24563  1.39334  3.27031  3.67068  4.17759  2.85652  3.51022  3.09400  3.00963  2.51348  4.87718  3.64426   1058 l - - -
          2.68618  4.42225  2.77519  2.73123  3.46354  2.40513  3.72494  3.29354  2.67741  2.69355  4.24690  2.90347  2.73739  3.18146  2.89801  2.37887  2.77519  2.98518  4.58477  3.61503
          0.02054  4.29125  5.01359  0.61958  0.77255  0.50913  0.91885
    753   2.96873  5.26812  3.31546  2.68597  4.67931  3.67191  3.69831  4.07049  1.39356  3.52171  4.33162  3.16015  4.04043  2.21419  2.01561  2.94582  2.58845  3.70288  5.59935  4.34014   1059 k - - -
          2.68618  4.42225  2.77519  2.73123  3.46354  2.40513  3.72494  3.29354  2.67741  2.69355  4.24690  2.90347  2.73739  3.18146  2.89801  2.37887  2.77519  2.98518  4.58477  3.61503
          0.01941  4.34753  5.06987  0.61958  0.77255  0.55993  0.84688
    754   2.45446  5.15600  2.19102  2.15521  4.47129  3.43283  3.68294  3.93784  2.27390  3.45404  4.22280  2.91477  3.86524  2.79967  2.95940  2.48385  2.08537  3.53377  5.61848  4.21799   1060 t - - -
          2.68618  4.42225  2.77519  2.73123  3.46354  2.40513  3.72494  3.29354  2.67741  2.69355  4.24690  2.90347  2.73739  3.18146  2.89801  2.37887  2.77519  2.98518  4.58477  3.61503
          0.01941  4.34753  5.06987  0.61958  0.77255  0.55993  0.84688
    755   1.78056  2.18211  4.03144  3.59612  4.17987  3.17812  4.44085  3.53876  3.52894  3.27516  4.12941  3.63038  3.90536  3.78718  3.79367  1.43549  2.28461  3.10235  5.59277  4.41125   1061 s - - -
          2.68618  4.42225  2.77519  2.73123  3.46354  2.40513  3.72494  3.29354  2.67741  2.69355  4.24690  2.90347  2.73739  3.18146  2.89801  2.37887  2.77519  2.98518  4.58477  3.61503
          0.01941  4.34753  5.06987  0.61958  0.77255  0.55993  0.84688
    756   2.77114  5.22135  2.79142  1.74115  4.53911  3.45305  2.84212  4.01098  2.43985  3.51000  4.28212  2.92705  2.76213  2.16344  2.90680  2.73174  3.00683  3.60313  5.65556  4.25873   1062 e - - -
          2.68618  4.42225  2.77519  2.73123  3.46354  2.40513  3.72494  3.29354  2.67741  2.69355  4.24690  2.90347  2.73739  3.18146  2.89801  2.37887  2.77519  2.98518  4.58477  3.61503
          0.01941  4.34753  5.06987  0.61958  0.77255  0.55993  0.84688
    757   2.44017  5.18219  2.63143  2.22445  4.52104  3.45316  3.64546  3.99267  2.04513  3.47659  4.22987  2.92439  3.85789  1.97758  2.48281  2.67326  2.93914  3.57061  5.60950  4.21572   1063 q - - -
          2.68618  4.42225  2.77519  2.73123  3.46354  2.40513  3.72494  3.29354  2.67741  2.69355  4.24690  2.90347  2.73739  3.18146  2.89801  2.37887  2.77519  2.98518  4.58477  3.61503
          0.01941  4.34753  5.06987  0.61958  0.77255  0.55993  0.84688
    758   2.68927  3.09634  3.03795  2.49766  4.22256  3.48477  3.69375  3.64512  2.21193  3.22301  4.02703  2.21558  3.88760  2.18113  2.87310  2.70824  2.66347  3.30114  5.43677  4.09854   1064 q - - -
          2.68618  4.42225  2.77519  2.73123  3.46354  2.40513  3.72494  3.29354  2.67741  2.69355  4.24690  2.90347  2.73739  3.18146  2.89801  2.37887  2.77519  2.98518  4.58477  3.61503
          0.01941  4.34753  5.06987  0.61958  0.77255  0.55993  0.84688
    759   3.27536  4.58293  5.01810  4.47274  3.47845  4.60458  5.03118  2.02907  4.33865  1.58347  2.75366  4.67114  4.85951  4.51719  4.47488  3.96217  3.51715  1.00197  5.44370  4.30750   1065 v - - -
          2.68618  4.42225  2.77519  2.73123  3.46354  2.40513  3.72494  3.29354  2.67741  2.69355  4.24690  2.90347  2.73739  3.18146  2.89801  2.37887  2.77519  2.98518  4.58477  3.61503
          0.01941  4.34753  5.06987  0.61958  0.77255  0.55993  0.84688
    760   2.57917  4.39400  3.66529  3.18660  3.86635  3.43261  4.14689  2.23285  3.13137  2.88821  3.81316  3.48705  4.00404  3.45311  3.46299  1.35085  2.39521  2.75743  5.31730  4.08229   1066 s - - -
          2.68618  4.42225  2.77519  2.73123  3.46354  2.40513  3.72494  3.29354  2.67741  2.69355  4.24690  2.90347  2.73739  3.18146  2.89801  2.37887  2.77519  2.98518  4.58477  3.61503
          0.01941  4.34753  5.06987  0.61958  0.77255  0.55993  0.84688
    761   2.03987  4.80254  3.09646  2.54423  4.08705  2.94139  3.72176  3.49919  2.33276  3.11091  3.92865  3.04932  3.88180  2.87973  2.63308  2.38760  2.46582  2.85437  5.36048  4.03662   1067 a - - -
          2.68618  4.42225  2.77519  2.73123  3.46354  2.40513  3.72494  3.29354  2.67741  2.69355  4.24690  2.90347  2.73739  3.18146  2.89801  2.37887  2.77519  2.98518  4.58477  3.61503
          0.01941  4.34753  5.06987  0.61958  0.77255  0.55993  0.84688
    762   3.46990  4.80030  5.09633  4.59079  3.31907  4.69761  5.13354  2.23715  4.41071  0.73576  3.12620  4.80736  4.94211  4.55932  4.52022  4.09893  3.72179  1.85790  5.42100  4.31351   1068 l - - -
          2.68618  4.42225  2.77519  2.73123  3.46354  2.40513  3.72494  3.29354  2.67741  2.69355  4.24690  2.90347  2.73739  3.18146  2.89801  2.37887  2.77519  2.98518  4.58477  3.61503
          0.01941  4.34753  5.06987  0.61958  0.77255  0.55993  0.84688
    763   3.41901  4.77805  4.83902  4.32528  2.90694  4.46403  4.43514  2.66361  4.05443  0.72282  3.21607  4.45091  4.74478  4.25275  4.15341  3.85189  3.64672  2.77278  3.01062  3.27588   1069 l - - -
          2.68618  4.42225  2.77519  2.73123  3.46354  2.40513  3.72494  3.29354  2.67741  2.69355  4.24690  2.90347  2.73739  3.18146  2.89801  2.37887  2.77519  2.98518  4.58477  3.61503
          0.01941  4.34753  5.06987  0.61958  0.77255  0.55993  0.84688
    764   2.32730  5.02623  2.81813  2.49823  4.51037  2.69198  3.83482  3.95711  2.35494  3.51397  4.31817  1.49144  3.92600  2.98237  3.08429  2.76843  3.05026  3.54978  5.70027  4.33723   1070 n - - -
          2.68618  4.42225  2.77519  2.73123  3.46354  2.40513  3.72494  3.29354  2.67741  2.69355  4.24690  2.90347  2.73739  3.18146  2.89801  2.37887  2.77519  2.98518  4.58477  3.61503
          0.01941  4.34753  5.06987  0.61958  0.77255  0.55993  0.84688
    765   2.39151  5.11416  2.84241  1.95826  4.44231  3.45267  3.71428  3.88626  2.47224  3.42442  4.21250  2.95770  3.89438  1.79585  2.93399  2.73063  2.55183  3.50197  5.60288  4.22645   1071 q - - -
          2.68618  4.42225  2.77519  2.73123  3.46354  2.40513  3.72494  3.29354  2.67741  2.69355  4.24690  2.90347  2.73739  3.18146  2.89801  2.37887  2.77519  2.98518  4.58477  3.61503
          0.01941  4.34753  5.06987  0.61958  0.77255  0.55993  0.84688
    766   3.27801  4.55033  5.15115  4.61483  3.57671  4.67995  5.15665  1.14227  4.50013  2.05778  2.36510  4.78074  4.92647  4.66876  4.62005  4.04824  3.52167  1.41442  5.54221  4.39939   1072 i - - -
          2.68618  4.42225  2.77519  2.73123  3.46354  2.40513  3.72494  3.29354  2.67741  2.69355  4.24690  2.90347  2.73739  3.18146  2.89801  2.37887  2.77519  2.98518  4.58477  3.61503
          0.01941  4.34753  5.06987  0.61958  0.77255  0.55993  0.84688
    767   3.15825  5.23700  3.07618  2.80134  3.90478  3.68197  1.05284  4.03006  2.55410  3.51355  4.44984  3.27085  4.18248  2.59226  2.83661  3.16127  3.40650  3.72593  5.27710  3.78927   1073 h - - -
          2.68618  4.42225  2.77519  2.73123  3.46354  2.40513  3.72494  3.29354  2.67741  2.69355  4.24690  2.90347  2.73739  3.18146  2.89801  2.37887  2.77519  2.98518  4.58477  3.61503
          0.01941  4.34753  5.06987  0.61958  0.77255  0.55993  0.84688
    768   2.70812  5.10768  2.93117  2.25085  4.41993  3.46581  3.65899  3.87264  2.21947  2.98696  4.16352  2.32076  3.86870  2.00526  2.83460  2.68755  2.60800  3.48172  5.55306  4.17802   1074 q - - -
          2.68619  4.42226  2.77521  2.73125  3.46355  2.40514  3.72496  3.29355  2.67742  2.69356  4.24691  2.90348  2.73741  3.18148  2.89802  2.37888  2.77521  2.98520  4.58478  3.61448
          0.09433  2.48010  5.06987  0.35995  1.19638  0.55993  0.84688
    769   2.65481  2.28867  3.40725  2.84581  3.12731  3.57913  3.84107  3.02756  2.76927  2.72053  3.60112  3.27896  3.97696  2.35188  2.81469  2.49878  2.89492  2.78319  5.05721  3.79998   1076 c - - -
          2.68618  4.42225  2.77519  2.73123  3.46354  2.40513  3.72494  3.29354  2.67741  2.69355  4.24690  2.90347  2.73739  3.18146  2.89801  2.37887  2.77519  2.98518  4.58477  3.61503
          0.01941  4.34753  5.06987  0.61958  0.77255  0.55993  0.84688
    770   3.63429  5.38574  4.18104  3.62249  4.86801  3.99412  4.29222  4.46835  2.59025  3.89697  4.90595  3.93414  4.49311  3.50793  0.44661  3.70959  3.88011  4.17631  5.76792  4.71734   1077 R - - -
          2.68618  4.42225  2.77519  2.73123  3.46354  2.40513  3.72494  3.29354  2.67741  2.69355  4.24690  2.90347  2.73739  3.18146  2.89801  2.37887  2.77519  2.98518  4.58477  3.61503
          0.01941  4.34753  5.06987  0.61958  0.77255  0.55993  0.84688
    771   3.38030  4.77113  4.64758  4.17156  2.85830  4.41070  4.33079  2.66540  3.94984  0.78453  3.27907  4.32847  4.70844  4.16637  4.08454  3.77775  3.61199  2.73354  4.65268  2.42999   1078 l - - -
          2.68618  4.42225  2.77519  2.73123  3.46354  2.40513  3.72494  3.29354  2.67741  2.69355  4.24690  2.90347  2.73739  3.18146  2.89801  2.37887  2.77519  2.98518  4.58477  3.61503
          0.01941  4.34753  5.06987  0.61958  0.77255  0.55993  0.84688
    772   2.68586  5.12253  2.60170  2.38504  4.43984  3.44888  3.21469  3.90569  2.37908  2.88226  4.17319  2.13689  3.84985  2.31867  2.51908  2.65953  2.91676  3.49992  5.56534  4.17576   1079 n - - -
          2.68618  4.42225  2.77519  2.73123  3.46354  2.40513  3.72494  3.29354  2.67741  2.69355  4.24690  2.90347  2.73739  3.18146  2.89801  2.37887  2.77519  2.98518  4.58477  3.61503
          0.01941  4.34753  5.06987  0.61958  0.77255  0.55993  0.84688
    773   2.78955  5.09731  3.06461  2.53123  4.43397  3.53178  2.93891  3.86480  1.44275  3.38831  4.18596  3.04251  3.04905  2.82307  2.69697  2.78339  2.61539  3.49680  5.54109  4.21268   1080 k - - -
          2.68618  4.42225  2.77519  2.73123  3.46354  2.40513  3.72494  3.29354  2.67741  2.69355  4.24690  2.90347  2.73739  3.18146  2.89801  2.37887  2.77519  2.98518  4.58477  3.61503
          0.01941  4.34753  5.06987  0.61958  0.77255  0.55993  0.84688
    774   3.62566  4.89277  5.31248  4.78198  3.25908  4.93968  5.27166  1.82505  4.60293  0.68416  3.04303  5.02111  5.07156  4.67455  4.67223  4.33934  3.85142  2.34847  5.43268  4.36830   1081 L - - -
          2.68618  4.42225  2.77519  2.73123  3.46354  2.40513  3.72494  3.29354  2.67741  2.69355  4.24690  2.90347  2.73739  3.18146  2.89801  2.37887  2.77519  2.98518  4.58477  3.61503
          0.01941  4.34753  5.06987  0.61958  0.77255  0.55993  0.84688
    775   2.91799  5.44851  2.25193  1.29442  4.76207  3.41065  3.80776  4.25826  2.69070  3.74977  4.54218  2.30702  3.94231  2.94299  3.23201  2.84146  2.56618  3.82973  5.90324  4.44645   1082 e - - -
          2.68618  4.42225  2.77519  2.73123  3.46354  2.40513  3.72494  3.29354  2.67741  2.69355  4.24690  2.90347  2.73739  3.18146  2.89801  2.37887  2.77519  2.98518  4.58477  3.61503
          0.01941  4.34753  5.06987  0.61958  0.77255  0.55993  0.84688
    776   2.74056  5.08867  3.02409  2.47538  4.40281  3.50494  2.50658  3.84249  2.33527  3.36618  4.15125  2.66285  3.89886  2.44276  2.26718  2.72911  2.22648  3.46762  5.52569  4.17736   1083 t - - -
          2.68618  4.42225  2.77519  2.73123  3.46354  2.40513  3.72494  3.29354  2.67741  2.69355  4.24690  2.90347  2.73739  3.18146  2.89801  2.37887  2.77519  2.98518  4.58477  3.61503
          0.01941  4.34753  5.06987  0.61958  0.77255  0.55993  0.84688
    777   3.69907  4.97966  5.02432  4.63802  0.85143  4.67007  4.20668  2.79146  4.46353  1.68440  3.43074  4.57072  4.94211  4.48225  4.50005  4.07862  3.93659  2.89111  4.35608  2.72438   1084 f - - -
          2.68618  4.42225  2.77519  2.73123  3.46354  2.40513  3.72494  3.29354  2.67741  2.69355  4.24690  2.90347  2.73739  3.18146  2.89801  2.37887  2.77519  2.98518  4.58477  3.61503
          0.10236  4.34753  2.47270  0.61958  0.77255  0.55993  0.84688
    778   2.77569  5.21223  2.83551  2.14160  4.54810  3.46004  2.39434  4.00688  2.15743  3.49288  4.26898  2.64610  3.88601  2.03595  2.76377  2.73642  3.00375  3.60235  5.62294  4.24893   1085 q - - -
          2.68618  4.42225  2.77519  2.73123  3.46354  2.40513  3.72494  3.29354  2.67741  2.69355  4.24690  2.90347  2.73739  3.18146  2.89801  2.37887  2.77519  2.98518  4.58477  3.61503
          0.02107  4.26624  4.98858  0.61958  0.77255  0.66108  0.72627
    779   2.83663  5.15082  2.90058  2.50505  4.56705  3.47917  3.73572  4.00935  1.41569  3.51451  4.32103  2.22111  3.94328  2.86837  2.72012  2.41135  3.08335  3.61740  5.64141  4.30810   1086 k - - -
          2.68618  4.42225  2.77519  2.73123  3.46354  2.40513  3.72494  3.29354  2.67741  2.69355  4.24690  2.90347  2.73739  3.18146  2.89801  2.37887  2.77519  2.98518  4.58477  3.61503
          0.02107  4.26624  4.98858  0.61958  0.77255  0.66108  0.72627
    780   2.69529  4.23803  3.96194  3.39664  3.40122  3.76462  4.11878  1.92402  3.30635  2.18276  3.36634  3.68635  4.15513  3.57446  3.56532  2.61413  2.03716  2.03255  4.93737  3.73090   1087 i - - -
          2.68618  4.42225  2.77519  2.73123  3.46354  2.40513  3.72494  3.29354  2.67741  2.69355  4.24690  2.90347  2.73739  3.18146  2.89801  2.37887  2.77519  2.98518  4.58477  3.61503
          0.02107  4.26624  4.98858  0.61958  0.77255  0.66108  0.72627
    781   3.13529  4.59007  4.65927  4.35179  3.87490  4.11945  5.09788  2.11909  4.22731  2.50307  3.79524  4.47472  4.67075  4.56649  4.40022  3.66186  3.49502  0.63932  5.71998  4.46971   1088 V - - -
          2.68618  4.42225  2.77519  2.73123  3.46354  2.40513  3.72494  3.29354  2.67741  2.69355  4.24690  2.90347  2.73739  3.18146  2.89801  2.37887  2.77519  2.98518  4.58477  3.61503
          0.02107  4.26624  4.98858  0.61958  0.77255  0.66108  0.72627
    782   3.22976  4.51953  5.03982  4.48705  3.43083  4.58755  5.00500  1.73311  4.36996  1.54215  2.70031  4.66608  4.82660  4.51478  4.48401  3.94092  3.46614  1.19341  5.38977  4.26849   1089 v - - -
          2.68618  4.42225  2.77519  2.73123  3.46354  2.40513  3.72494  3.29354  2.67741  2.69355  4.24690  2.90347  2.73739  3.18146  2.89801  2.37887  2.77519  2.98518  4.58477  3.61503
          0.02107  4.26624  4.98858  0.61958  0.77255  0.66108  0.72627
    783   2.79739  5.18669  2.96221  2.08513  4.52767  3.50456  2.39474  3.97364  2.26787  3.45907  4.24442  2.98383  3.91022  2.02058  2.34122  2.76717  3.01661  3.58368  5.57978  4.23601   1090 q - - -
          2.68618  4.42225  2.77519  2.73123  3.46354  2.40513  3.72494  3.29354  2.67741  2.69355  4.24690  2.90347  2.73739  3.18146  2.89801  2.37887  2.77519  2.98518  4.58477  3.61503
          0.02107  4.26624  4.98858  0.61958  0.77255  0.66108  0.72627
    784   3.03110  5.46983  2.49255  1.04898  4.76973  3.43117  3.85026  4.26583  2.65936  3.76002  4.61278  2.91519  3.99344  2.36739  3.10617  2.95276  3.29534  3.87453  5.89877  4.48306   1091 e - - -
          2.68618  4.42225  2.77519  2.73123  3.46354  2.40513  3.72494  3.29354  2.67741  2.69355  4.24690  2.90347  2.73739  3.18146  2.89801  2.37887  2.77519  2.98518  4.58477  3.61503
          0.02107  4.26624  4.98858  0.61958  0.77255  0.66108  0.72627
    785   3.63071  4.98634  4.82221  4.48152  3.33755  4.47876  5.01693  2.57869  4.24726  0.50729  3.26807  4.72040  4.85744  4.51771  4.35146  4.12462  3.91284  2.71493  5.34012  4.14863   1092 L - - -
          2.68618  4.42225  2.77519  2.73123  3.46354  2.40513  3.72494  3.29354  2.67741  2.69355  4.24690  2.90347  2.73739  3.18146  2.89801  2.37887  2.77519  2.98518  4.58477  3.61503
          0.02107  4.26624  4.98858  0.61958  0.77255  0.66108  0.72627
    786   2.04618  4.91392  2.95627  2.18738  4.27539  3.42184  3.71184  3.70338  2.47210  3.27741  4.07969  2.99330  3.86606  2.85282  2.52857  1.91944  2.92304  3.33845  5.48462  4.14080   1093 s - - -
          2.68618  4.42225  2.77519  2.73123  3.46354  2.40513  3.72494  3.29354  2.67741  2.69355  4.24690  2.90347  2.73739  3.18146  2.89801  2.37887  2.77519  2.98518  4.58477  3.61503
          0.02107  4.26624  4.98858  0.61958  0.77255  0.66108  0.72627
    787   2.53456  3.12067  3.34245  2.81622  3.91264  2.77395  3.07589  3.30550  2.78954  2.97446  3.82508  3.22331  3.88407  3.12024  3.19016  1.74316  2.43757  2.98572  5.27538  4.00848   1094 s - - -
          2.68618  4.42225  2.77519  2.73123  3.46354  2.40513  3.72494  3.29354  2.67741  2.69355  4.24690  2.90347  2.73739  3.18146  2.89801  2.37887  2.77519  2.98518  4.58477  3.61503
          0.02107  4.26624  4.98858  0.61958  0.77255  0.66108  0.72627
    788   3.59802  4.89112  5.12071  4.61923  2.34061  4.77303  4.80173  2.42224  4.46653  0.68384  3.00226  4.78976  4.94155  4.49632  4.52640  4.16446  3.81937  2.61499  4.96582  3.62191   1095 L - - -
          2.68618  4.42225  2.77519  2.73123  3.46354  2.40513  3.72494  3.29354  2.67741  2.69355  4.24690  2.90347  2.73739  3.18146  2.89801  2.37887  2.77519  2.98518  4.58477  3.61503
          0.02107  4.26624  4.98858  0.61958  0.77255  0.66108  0.72627
    789   3.05207  5.45345  2.55130  1.00373  4.79118  3.45877  3.85574  4.24806  2.25352  3.75784  4.61114  2.95177  4.01270  3.01117  3.02115  2.98002  3.31139  3.86395  5.88391  4.50033   1096 e - - -
          2.68618  4.42225  2.77519  2.73123  3.46354  2.40513  3.72494  3.29354  2.67741  2.69355  4.24690  2.90347  2.73739  3.18146  2.89801  2.37887  2.77519  2.98518  4.58477  3.61503
          0.02107  4.26624  4.98858  0.61958  0.77255  0.66108  0.72627
    790   2.32693  5.17520  2.91002  2.17313  4.51777  3.48332  3.66525  3.95936  1.67966  3.45531  4.24023  2.96591  3.89991  2.19182  2.70597  2.75335  3.00797  3.56868  5.59052  4.23799   1097 k - - -
          2.68618  4.42225  2.77519  2.73123  3.46354  2.40513  3.72494  3.29354  2.67741  2.69355  4.24690  2.90347  2.73739  3.18146  2.89801  2.37887  2.77519  2.98518  4.58477  3.61503
          0.02107  4.26624  4.98858  0.61958  0.77255  0.66108  0.72627
    791   3.11254  5.77890  1.21001  1.61441  5.05578  3.34677  3.90320  4.60384  2.94811  4.06476  4.91165  2.28622  3.97994  3.06646  3.57646  2.97405  3.40292  4.14735  6.21275  4.66571   1098 d - - -
          2.68618  4.42225  2.77519  2.73123  3.46354  2.40513  3.72494  3.29354  2.67741  2.69355  4.24690  2.90347  2.73739  3.18146  2.89801  2.37887  2.77519  2.98518  4.58477  3.61503
          0.02107  4.26624  4.98858  0.61958  0.77255  0.66108  0.72627
    792   2.38041  3.18777  3.03152  3.15930  3.38885  3.67278  3.96255  2.38929  3.09358  2.20938  3.36663  3.50408  4.05243  3.37197  3.39446  2.93763  2.38656  2.10051  4.87537  3.65923   1099 v - - -
          2.68618  4.42225  2.77519  2.73123  3.46354  2.40513  3.72494  3.29354  2.67741  2.69355  4.24690  2.90347  2.73739  3.18146  2.89801  2.37887  2.77519  2.98518  4.58477  3.61503
          0.02107  4.26624  4.98858  0.61958  0.77255  0.66108  0.72627
    793   2.97211  4.95687  3.29982  2.86606  3.87939  3.67815  3.90311  3.38347  2.54961  2.29705  3.94228  3.31811  4.12376  1.24528  2.84468  3.04965  3.21907  3.21326  5.31582  3.96755   1100 q - - -
          2.68618  4.42225  2.77519  2.73123  3.46354  2.40513  3.72494  3.29354  2.67741  2.69355  4.24690  2.90347  2.73739  3.18146  2.89801  2.37887  2.77519  2.98518  4.58477  3.61503
          0.02107  4.26624  4.98858  0.61958  0.77255  0.66108  0.72627
    794   1.93195  4.26706  3.79192  3.27728  3.61308  3.50186  4.11616  1.75944  3.21097  2.64351  3.57417  3.54979  4.02097  3.49868  3.50562  2.36290  2.45063  2.50291  5.09856  3.88564   1101 i - - -
          2.68618  4.42225  2.77519  2.73123  3.46354  2.40513  3.72494  3.29354  2.67741  2.69355  4.24690  2.90347  2.73739  3.18146  2.89801  2.37887  2.77519  2.98518  4.58477  3.61503
          0.02107  4.26624  4.98858  0.61958  0.77255  0.66108  0.72627
    795   3.63071  4.98634  4.82221  4.48152  3.33755  4.47876  5.01693  2.57869  4.24726  0.50729  3.26807  4.72040  4.85744  4.51771  4.35146  4.12462  3.91284  2.71493  5.34012  4.14863   1102 L - - -
          2.68618  4.42225  2.77519  2.73123  3.46354  2.40513  3.72494  3.29354  2.67741  2.69355  4.24690  2.90347  2.73739  3.18146  2.89801  2.37887  2.77519  2.98518  4.58477  3.61503
          0.02107  4.26624  4.98858  0.61958  0.77255  0.66108  0.72627
    796   2.84110  5.18476  3.05368  2.28615  4.55477  3.54412  3.66903  3.97600  1.45519  3.45927  4.25622  3.03417  3.94406  2.78815  2.31991  2.25549  3.05505  3.59705  5.57429  4.26192   1103 k - - -
          2.68618  4.42225  2.77519  2.73123  3.46354  2.40513  3.72494  3.29354  2.67741  2.69355  4.24690  2.90347  2.73739  3.18146  2.89801  2.37887  2.77519  2.98518  4.58477  3.61503
          0.02107  4.26624  4.98858  0.61958  0.77255  0.49021  0.94804
    797   2.65969  3.62641  3.01697  2.46332  4.19838  3.47012  3.19189  3.62743  2.44481  3.20469  4.00215  2.29762  3.86471  2.60391  2.68329  2.21626  2.55033  3.28085  5.42170  4.07227   1104 s - - -
          2.68618  4.42225  2.77519  2.73123  3.46354  2.40513  3.72494  3.29354  2.67741  2.69355  4.24690  2.90347  2.73739  3.18146  2.89801  2.37887  2.77519  2.98518  4.58477  3.61503
          0.01941  4.34753  5.06987  0.61958  0.77255  0.55993  0.84688
    798   3.48913  4.76514  5.31472  4.72781  2.68760  4.78730  5.07649  1.70250  4.58703  0.95591  2.21946  4.89783  4.92727  4.56321  4.59577  4.14012  3.70061  2.48384  5.25878  4.23083   1105 l - - -
          2.68618  4.42225  2.77519  2.73123  3.46354  2.40513  3.72494  3.29354  2.67741  2.69355  4.24690  2.90347  2.73739  3.18146  2.89801  2.37887  2.77519  2.98518  4.58477  3.61503
          0.01941  4.34753  5.06987  0.61958  0.77255  0.55993  0.84688
    799   3.11842  5.60169  2.41442  0.90413  4.92943  3.43074  3.95700  4.46127  2.89114  3.96680  4.82346  2.31165  4.04399  3.12530  3.40971  3.02287  3.40984  4.03890  6.08947  4.62255   1106 e - - -
          2.68618  4.42225  2.77519  2.73123  3.46354  2.40513  3.72494  3.29354  2.67741  2.69355  4.24690  2.90347  2.73739  3.18146  2.89801  2.37887  2.77519  2.98518  4.58477  3.61503
          0.01941  4.34753  5.06987  0.61958  0.77255  0.55993  0.84688
    800   3.49140  5.41141  3.69561  3.25900  4.91188  3.89549  4.12981  4.38085  0.53172  3.85233  4.81246  3.65194  4.38198  3.31154  2.65410  3.51682  3.72021  4.07088  5.78527  4.68283   1107 K - - -
          2.68618  4.42225  2.77519  2.73123  3.46354  2.40513  3.72494  3.29354  2.67741  2.69355  4.24690  2.90347  2.73739  3.18146  2.89801  2.37887  2.77519  2.98518  4.58477  3.61503
          0.01941  4.34753  5.06987  0.61958  0.77255  0.55993  0.84688
    801   3.12695  5.76314  1.30485  1.45289  5.06258  2.55730  3.93880  4.60208  2.96680  4.06884  4.90754  2.84624  4.01729  3.09918  3.58503  2.99904  3.41597  4.14720  6.21703  4.68550   1108 d - - -
          2.68618  4.42225  2.77519  2.73123  3.46354  2.40513  3.72494  3.29354  2.67741  2.69355  4.24690  2.90347  2.73739  3.18146  2.89801  2.37887  2.77519  2.98518  4.58477  3.61503
          0.01941  4.34753  5.06987  0.61958  0.77255  0.55993  0.84688
    802   1.70613  4.33097  3.90424  3.46620  4.08230  3.31400  4.37994  3.11649  3.40582  3.07277  4.00773  3.62122  3.98872  3.70169  3.69982  2.72565  1.28501  2.38188  5.54479  4.33958   1109 t - - -
          2.68618  4.42225  2.77519  2.73123  3.46354  2.40513  3.72494  3.29354  2.67741  2.69355  4.24690  2.90347  2.73739  3.18146  2.89801  2.37887  2.77519  2.98518  4.58477  3.61503
          0.01941  4.34753  5.06987  0.61958  0.77255  0.55993  0.84688
    803   2.47431  4.37283  4.74536  4.17330  3.39448  4.26842  4.64180  1.88187  4.04238  1.49407  2.79546  4.33109  4.57666  4.21809  4.16624  3.59252  3.25509  1.50287  5.15241  3.99532   1110 l - - -
          2.68618  4.42225  2.77519  2.73123  3.46354  2.40513  3.72494  3.29354  2.67741  2.69355  4.24690  2.90347  2.73739  3.18146  2.89801  2.37887  2.77519  2.98518  4.58477  3.61503
          0.09073  4.34753  2.60638  0.61958  0.77255  0.55993  0.84688
    804   3.04809  5.68198  1.31159  1.91144  4.96385  3.31006  3.85290  4.50254  2.87942  3.97413  4.81668  1.86560  3.93431  3.01482  3.49316  2.91916  3.33583  4.05473  6.12511  4.59364   1111 d - - -
          2.68618  4.42225  2.77519  2.73123  3.46354  2.40513  3.72494  3.29354  2.67741  2.69355  4.24690  2.90347  2.73739  3.18146  2.89801  2.37887  2.77519  2.98518  4.58477  3.61503
          0.02275  4.19018  4.91253  0.61958  0.77255  0.64799  0.74044
    805   3.69366  5.00511  4.67820  4.46348  0.60681  4.28624  4.06120  3.19116  4.36586  2.49203  3.88000  4.39374  4.74542  4.44814  4.40625  3.93943  3.99888  3.20349  4.23558  2.57082   1112 F - - -
          2.68618  4.42225  2.77519  2.73123  3.46354  2.40513  3.72494  3.29354  2.67741  2.69355  4.24690  2.90347  2.73739  3.18146  2.89801  2.37887  2.77519  2.98518  4.58477  3.61503
          0.02275  4.19018  4.91253  0.61958  0.77255  0.64799  0.74044
    806   3.91869  5.16945  4.61161  4.40474  3.06685  4.11644  4.34979  3.97062  4.12861  3.30502  4.58715  4.49380  4.66263  4.49889  4.19661  4.11906  4.23788  3.86897  0.43210  3.05433   1113 W - - -
          2.68618  4.42225  2.77519  2.73123  3.46354  2.40513  3.72494  3.29354  2.67741  2.69355  4.24690  2.90347  2.73739  3.18146  2.89801  2.37887  2.77519  2.98518  4.58477  3.61503
          0.02275  4.19018  4.91253  0.61958  0.77255  0.64799  0.74044
    807   2.69077  5.18178  2.48655  2.01555  4.51159  2.94140  3.62531  3.99106  2.14669  3.47707  4.23430  2.33520  3.81840  2.73486  2.47678  2.64662  2.92684  3.56577  5.61586  4.20528   1114 e - - -
          2.68618  4.42225  2.77519  2.73123  3.46354  2.40513  3.72494  3.29354  2.67741  2.69355  4.24690  2.90347  2.73739  3.18146  2.89801  2.37887  2.77519  2.98518  4.58477  3.61503
          0.02275  4.19018  4.91253  0.61958  0.77255  0.64799  0.74044
    808   2.43711  5.07880  2.39697  2.33434  4.39798  3.39398  3.62051  3.86111  2.03757  3.37719  4.14371  2.87891  3.81187  2.43166  2.86358  2.32522  2.62788  3.45884  5.53971  4.14750   1115 k - - -
          2.68618  4.42225  2.77519  2.73123  3.46354  2.40513  3.72494  3.29354  2.67741  2.69355  4.24690  2.90347  2.73739  3.18146  2.89801  2.37887  2.77519  2.98518  4.58477  3.61503
          0.02275  4.19018  4.91253  0.61958  0.77255  0.64799  0.74044
    809   2.96962  5.30648  2.63411  2.01288  4.61487  3.45026  3.78539  4.08574  2.47634  3.59027  4.44869  2.95575  3.97207  1.30480  2.85234  2.92058  3.21916  3.72174  5.72636  4.36671   1116 q - - -
          2.68618  4.42225  2.77519  2.73123  3.46354  2.40513  3.72494  3.29354  2.67741  2.69355  4.24690  2.90347  2.73739  3.18146  2.89801  2.37887  2.77519  2.98518  4.58477  3.61503
          0.02275  4.19018  4.91253  0.61958  0.77255  0.64799  0.74044
    810   2.69295  4.43190  3.52313  3.00752  3.23644  3.60749  3.84013  2.93931  2.92791  2.13971  3.56662  3.38328  4.02955  3.25941  3.26034  1.77439  2.94899  2.72203  4.75962  2.57116   1117 s - - -
          2.68618  4.42225  2.77519  2.73123  3.46354  2.40513  3.72494  3.29354  2.67741  2.69355  4.24690  2.90347  2.73739  3.18146  2.89801  2.37887  2.77519  2.98518  4.58477  3.61503
          0.02275  4.19018  4.91253  0.61958  0.77255  0.49858  0.93495
    811   2.20235  4.46733  2.81009  2.79424  3.62604  3.57316  3.81728  2.61709  2.76438  2.22136  3.56099  3.24266  3.95767  2.77306  3.15744  2.80876  2.87091  2.32364  5.04644  3.79015   1118 a - - -
          2.68618  4.42225  2.77519  2.73123  3.46354  2.40513  3.72494  3.29354  2.67741  2.69355  4.24690  2.90347  2.73739  3.18146  2.89801  2.37887  2.77519  2.98518  4.58477  3.61503
          0.02107  4.26624  4.98858  0.61958  0.77255  0.55993  0.84688
    812   2.71707  5.08743  2.53718  2.39912  4.44160  3.42130  3.68779  3.89138  1.56415  3.42058  4.20387  2.93465  3.86581  2.81232  2.88860  2.38669  2.51966  3.49691  5.58811  4.21218   1119 k - - -
          2.68618  4.42225  2.77519  2.73123  3.46354  2.40513  3.72494  3.29354  2.67741  2.69355  4.24690  2.90347  2.73739  3.18146  2.89801  2.37887  2.77519  2.98518  4.58477  3.61503
          0.02107  4.26624  4.98858  0.61958  0.77255  0.55993  0.84688
    813   3.29687  4.62111  4.97764  4.40873  3.24023  4.56508  4.90778  2.19416  4.26930  1.13546  2.05751  4.61945  4.78243  4.37931  4.37268  3.90842  3.52379  1.66528  5.25271  4.17721   1120 l - - -
          2.68618  4.42225  2.77519  2.73123  3.46354  2.40513  3.72494  3.29354  2.67741  2.69355  4.24690  2.90347  2.73739  3.18146  2.89801  2.37887  2.77519  2.98518  4.58477  3.61503
          0.02107  4.26624  4.98858  0.61958  0.77255  0.55993  0.84688
    814   2.68858  4.97446  2.99316  2.45983  4.26408  3.46715  3.66082  3.69637  2.37670  2.80353  4.05294  2.15592  3.86850  2.53738  2.45054  2.20040  2.91927  3.34220  5.44804  4.10377   1121 n - - -
          2.68618  4.42225  2.77519  2.73123  3.46354  2.40513  3.72494  3.29354  2.67741  2.69355  4.24690  2.90347  2.73739  3.18146  2.89801  2.37887  2.77519  2.98518  4.58477  3.61503
          0.02107  4.26624  4.98858  0.61958  0.77255  0.55993  0.84688
    815   2.53078  4.37869  3.53085  3.04512  2.88655  3.37476  4.02077  3.15938  3.01558  2.88078  3.77798  3.37432  3.93185  3.32662  3.36845  1.58082  1.96452  2.86507  5.19748  3.91797   1122 s - - -
          2.68618  4.42225  2.77519  2.73123  3.46354  2.40513  3.72494  3.29354  2.67741  2.69355  4.24690  2.90347  2.73739  3.18146  2.89801  2.37887  2.77519  2.98518  4.58477  3.61503
          0.02107  4.26624  4.98858  0.61958  0.77255  0.55993  0.84688
    816   3.29864  4.64768  4.83213  4.32046  1.21909  4.43802  4.42882  2.40184  4.17634  1.66354  3.19597  4.42767  4.71638  4.28080  4.27842  3.78661  3.53582  2.05565  4.70635  3.23819   1123 f - - -
          2.68618  4.42225  2.77519  2.73123  3.46354  2.40513  3.72494  3.29354  2.67741  2.69355  4.24690  2.90347  2.73739  3.18146  2.89801  2.37887  2.77519  2.98518  4.58477  3.61503
          0.02107  4.26624  4.98858  0.61958  0.77255  0.55993  0.84688
    817   2.82569  1.77982  4.35655  3.79633  2.52731  3.91854  4.02540  2.57547  3.64818  1.99368  3.29064  3.91226  4.27774  3.82620  3.78004  3.22475  3.06107  2.42745  4.48309  2.53878   1124 c - - -
          2.68618  4.42225  2.77519  2.73123  3.46354  2.40513  3.72494  3.29354  2.67741  2.69355  4.24690  2.90347  2.73739  3.18146  2.89801  2.37887  2.77519  2.98518  4.58477  3.61503
          0.02107  4.26624  4.98858  0.61958  0.77255  0.55993  0.84688
    818   2.68983  3.80445  2.23768  2.12809  4.41710  3.40564  3.66568  3.87909  2.45308  3.40587  4.17979  2.19848  3.84147  2.78606  2.94783  2.22169  2.93194  3.48152  5.57874  4.18387   1125 e - - -
          2.68618  4.42225  2.77519  2.73123  3.46354  2.40513  3.72494  3.29354  2.67741  2.69355  4.24690  2.90347  2.73739  3.18146  2.89801  2.37887  2.77519  2.98518  4.58477  3.61503
          0.02107  4.26624  4.98858  0.61958  0.77255  0.55993  0.84688
    819   2.69161  4.88539  3.08214  2.52122  4.13392  3.49934  3.09172  3.55415  2.38848  2.49020  3.96027  3.02946  3.88863  2.37326  2.44458  2.12169  2.91748  3.23119  5.36102  4.03968   1126 s - - -
          2.68618  4.42225  2.77519  2.73123  3.46354  2.40513  3.72494  3.29354  2.67741  2.69355  4.24690  2.90347  2.73739  3.18146  2.89801  2.37887  2.77519  2.98518  4.58477  3.61503
          0.02107  4.26624  4.98858  0.61958  0.77255  0.55993  0.84688
    820   2.86298  5.09839  3.02789  2.59300  4.50001  2.79701  3.75110  3.93514  2.32445  3.45277  4.27825  3.08443  3.97597  1.39211  2.35962  2.86475  3.10522  3.56858  5.58415  4.28342   1127 q - - -
          2.68618  4.42225  2.77519  2.73123  3.46354  2.40513  3.72494  3.29354  2.67741  2.69355  4.24690  2.90347  2.73739  3.18146  2.89801  2.37887  2.77519  2.98518  4.58477  3.61503
          0.02107  4.26624  4.98858  0.61958  0.77255  0.55993  0.84688
    821   2.68167  5.09586  2.95458  2.18424  4.42208  3.45161  3.62115  3.87625  1.90465  3.38119  4.14713  2.67324  3.84344  2.41488  2.47142  2.65886  2.66992  3.04290  5.52896  4.15750   1128 k - - -
          2.68618  4.42225  2.77519  2.73123  3.46354  2.40513  3.72494  3.29354  2.67741  2.69355  4.24690  2.90347  2.73739  3.18146  2.89801  2.37887  2.77519  2.98518  4.58477  3.61503
          0.02107  4.26624  4.98858  0.61958  0.77255  0.55993  0.84688
    822   2.77357  5.12444  2.82606  2.16282  4.41614  3.45923  3.69212  3.86434  2.41102  2.91431  4.19832  2.49809  3.89650  1.68421  2.83925  2.75270  3.00697  3.49485  5.56721  4.20212   1129 q - - -
          2.68618  4.42225  2.77519  2.73123  3.46354  2.40513  3.72494  3.29354  2.67741  2.69355  4.24690  2.90347  2.73739  3.18146  2.89801  2.37887  2.77519  2.98518  4.58477  3.61503
          0.02107  4.26624  4.98858  0.61958  0.77255  0.55993  0.84688
    823   3.51157  5.28549  4.04781  3.49768  4.74439  3.89855  4.19348  4.33079  2.50637  3.77478  4.77979  3.81895  4.39581  3.40764  0.51447  3.58656  3.75938  4.04110  5.67480  4.60363   1130 R - - -
          2.68618  4.42225  2.77519  2.73123  3.46354  2.40513  3.72494  3.29354  2.67741  2.69355  4.24690  2.90347  2.73739  3.18146  2.89801  2.37887  2.77519  2.98518  4.58477  3.61503
          0.02107  4.26624  4.98858  0.61958  0.77255  0.55993  0.84688
    824   2.76459  4.18285  4.37498  3.78996  2.73636  3.91199  4.20230  1.58003  3.64767  1.87588  3.17635  3.94303  4.25901  3.83455  3.77913  3.21362  2.56141  2.24125  4.76544  3.00414   1131 i - - -
          2.68618  4.42225  2.77519  2.73123  3.46354  2.40513  3.72494  3.29354  2.67741  2.69355  4.24690  2.90347  2.73739  3.18146  2.89801  2.37887  2.77519  2.98518  4.58477  3.61503
          0.02107  4.26624  4.98858  0.61958  0.77255  0.55993  0.84688
    825   2.45931  4.96748  2.97240  2.42757  3.35843  3.45253  2.99749  3.67997  2.11643  3.23915  4.03039  2.68081  3.84701  2.13469  2.84453  2.66238  2.88891  3.32259  5.43433  4.07681   1132 k - - -
          2.68618  4.42225  2.77519  2.73123  3.46354  2.40513  3.72494  3.29354  2.67741  2.69355  4.24690  2.90347  2.73739  3.18146  2.89801  2.37887  2.77519  2.98518  4.58477  3.61503
          0.02107  4.26624  4.98858  0.61958  0.77255  0.55993  0.84688
    826   2.38687  4.33282  3.60776  3.32772  4.47760  3.10419  4.39447  3.86295  3.35565  3.58436  4.42536  3.47283  3.85815  3.66633  3.65707  0.94043  2.08154  3.32163  5.82486  4.60290   1133 s - - -
          2.68618  4.42225  2.77519  2.73123  3.46354  2.40513  3.72494  3.29354  2.67741  2.69355  4.24690  2.90347  2.73739  3.18146  2.89801  2.37887  2.77519  2.98518  4.58477  3.61503
          0.02107  4.26624  4.98858  0.61958  0.77255  0.55993  0.84688
    827   2.42579  4.23649  3.79620  3.22066  3.34178  3.69372  3.97800  2.62832  3.12282  1.92254  2.39551  3.54612  4.06830  3.40780  2.86627  2.96322  2.59203  2.24803  4.84698  3.64078   1134 l - - -
          2.68623  4.42230  2.77524  2.73128  3.46359  2.40518  3.72499  3.29359  2.67746  2.69310  4.24695  2.90352  2.73718  3.18151  2.89806  2.37892  2.77524  2.98523  4.58482  3.61508
          0.19792  2.30744  2.52509  0.89776  0.52337  0.55993  0.84688
    828   2.72680  5.07608  1.66216  2.34040  4.39570  3.37051  3.71100  3.84538  2.54437  3.40427  4.20721  2.88660  3.85390  2.51966  3.03986  2.34239  2.98405  2.94553  5.59980  4.20736   1138 d - - -
          2.68618  4.42225  2.77519  2.73123  3.46354  2.40513  3.72494  3.29354  2.67741  2.69355  4.24690  2.90347  2.73739  3.18146  2.89801  2.37887  2.77519  2.98518  4.58477  3.61503
          0.02275  4.19018  4.91253  0.61958  0.77255  0.64799  0.74044
    829   1.85815  4.25855  3.61178  3.27275  4.39607  3.05005  4.31719  3.76300  3.28955  3.48099  4.30746  3.41664  3.79290  3.58200  3.60659  1.13046  2.29745  3.23024  5.74016  4.53187   1139 s - - -
          2.68618  4.42225  2.77519  2.73123  3.46354  2.40513  3.72494  3.29354  2.67741  2.69355  4.24690  2.90347  2.73739  3.18146  2.89801  2.37887  2.77519  2.98518  4.58477  3.61503
          0.02275  4.19018  4.91253  0.61958  0.77255  0.64799  0.74044
    830   1.98554  3.40876  3.44800  2.90152  3.63424  3.44300  3.02479  2.99809  2.85601  2.70653  3.58620  3.28736  3.90883  3.17111  3.22209  2.13910  2.82309  2.41740  5.05465  3.81175   1140 a - - -
          2.68618  4.42225  2.77519  2.73123  3.46354  2.40513  3.72494  3.29354  2.67741  2.69355  4.24690  2.90347  2.73739  3.18146  2.89801  2.37887  2.77519  2.98518  4.58477  3.61503
          0.15863  4.19018  2.02844  0.61958  0.77255  0.64799  0.74044
    831   2.27745  4.33215  3.61449  3.04467  3.43045  3.64123  3.91549  2.38308  2.87844  1.82351  3.37010  3.42260  4.02543  3.25171  2.65163  2.91423  2.89607  2.44797  4.94562  3.72473   1141 l - - -
          2.68618  4.42225  2.77519  2.73123  3.46354  2.40513  3.72494  3.29354  2.67741  2.69355  4.24690  2.90347  2.73739  3.18146  2.89801  2.37887  2.77519  2.98518  4.58477  3.61503
          0.02602  4.05758  4.77993  0.61958  0.77255  0.77240  0.61972
    832   2.66446  4.92250  2.90518  2.18509  4.19692  2.95470  3.61758  3.61697  2.09046  2.56705  3.99487  2.93239  3.82957  2.37968  2.74155  2.67271  2.89245  3.27654  5.38822  4.05393   1142 k - - -
          2.68618  4.42225  2.77519  2.73123  3.46354  2.40513  3.72494  3.29354  2.67741  2.69355  4.24690  2.90347  2.73739  3.18146  2.89801  2.37887  2.77519  2.98518  4.58477  3.61503
          0.02602  4.05758  4.77993  0.61958  0.77255  0.77240  0.61972
    833   2.84160  5.34592  1.98980  1.46877  4.65554  3.28193  3.72400  4.14770  2.64141  3.65552  4.46841  2.75356  2.72705  2.87108  3.18909  2.76228  3.11048  3.73062  5.81920  4.36157   1143 e - - -
          2.68618  4.42225  2.77519  2.73123  3.46354  2.40513  3.72494  3.29354  2.67741  2.69355  4.24690  2.90347  2.73739  3.18146  2.89801  2.37887  2.77519  2.98518  4.58477  3.61503
          0.02602  4.05758  4.77993  0.61958  0.77255  0.77240  0.61972
    834   2.55717  4.60964  3.06849  2.63579  4.11707  3.30408  3.78706  3.49697  2.16566  3.14114  3.98340  3.07621  3.82946  2.97314  2.91122  2.19929  1.81190  3.14336  5.38844  4.10303   1144 t - - -
          2.68644  4.42400  2.77673  2.73057  3.46285  2.40634  3.72440  3.29325  2.67723  2.69469  4.24432  2.90299  2.73729  3.18061  2.89918  2.37836  2.77506  2.98187  4.58652  3.61591
          0.70566  0.69752  4.77993  2.95570  0.05345  0.77240  0.61972
    835   2.61322  4.74139  3.00763  2.49905  4.02578  3.40846  3.66382  3.43089  2.15899  3.04776  3.24849  2.68677  3.83290  2.83037  2.83263  1.94712  2.85928  3.11385  5.29244  3.98028   1175 s - - -
          2.68618  4.42225  2.77519  2.73123  3.46354  2.40513  3.72494  3.29354  2.67741  2.69355  4.24690  2.90347  2.73739  3.18146  2.89801  2.37887  2.77519  2.98518  4.58477  3.61503
          0.02602  4.05758  4.77993  0.61958  0.77255  0.77240  0.61972
    836   2.74277  5.22005  2.19379  1.69287  4.51755  3.29544  2.99921  3.99885  2.21276  3.50089  4.29422  2.76121  3.79508  2.76512  2.94796  2.68167  2.99088  3.59195  5.65548  4.23187   1176 e - - -
          2.68613  4.42243  2.77510  2.73141  3.46372  2.40530  3.72512  3.29344  2.67744  2.69302  4.24707  2.90364  2.73757  3.18164  2.89818  2.37904  2.77412  2.98536  4.58495  3.61521
          0.47740  0.96863        *  1.11155  0.39906  0.00000        *
//
```
