## Supplementary material for "Repurposing of Synaptonemal Complex Proteins for Kinetochores in Kinetoplastida": File S3: SYCP3_Diplonemids.hmm

```
HMMER3/f [3.3 | Nov 2019]
NAME  SYCP3_Diplonemids
LENG  184
ALPH  amino
RF    no
MM    no
CONS  yes
CS    no
MAP   yes
DATE  Tue Jan 19 22:41:32 2021
NSEQ  6
EFFN  0.899414
CKSUM 3245135675
STATS LOCAL MSV      -10.3400  0.70641
STATS LOCAL VITERBI  -11.1700  0.70641
STATS LOCAL FORWARD   -4.8633  0.70641
HMM          A        C        D        E        F        G        H        I        K        L        M        N        P        Q        R        S        T        V        W        Y   
            m->m     m->i     m->d     i->m     i->i     d->m     d->d
  COMPO   2.59758  4.16321  2.85858  2.43019  3.64760  3.18682  3.63911  2.97745  2.34082  2.41507  3.37407  3.03488  3.88312  2.89091  2.80807  2.71425  2.80941  2.78012  5.30449  3.80793
          2.68618  4.42225  2.77519  2.73123  3.46354  2.40513  3.72494  3.29354  2.67741  2.69355  4.24690  2.90347  2.73739  3.18146  2.89801  2.37887  2.77519  2.98518  4.58477  3.61503
          0.02410  4.13350  4.85585  0.61958  0.77255  0.00000        *
      1   3.19585  4.70741  4.34157  3.96279  3.35097  4.03581  4.63767  2.55405  3.71445  1.91279  0.95285  4.20561  4.50462  4.08283  3.88744  3.56854  3.50989  2.58902  5.22187  4.00327      1 m - - -
          2.68618  4.42225  2.77519  2.73123  3.46354  2.40513  3.72494  3.29354  2.67741  2.69355  4.24690  2.90347  2.73739  3.18146  2.89801  2.37887  2.77519  2.98518  4.58477  3.61503
          0.22078  4.13350  1.70330  0.61958  0.77255  0.48576  0.95510
      2   1.55260  4.23775  3.28649  2.99396  4.14907  3.01722  4.10097  3.45908  3.03643  3.20118  4.09498  3.24268  1.92433  3.36458  3.36195  2.47326  2.75551  3.03154  5.51069  4.28062      2 a - - -
          2.68618  4.42225  2.77519  2.73123  3.46354  2.40513  3.72494  3.29354  2.67741  2.69355  4.24690  2.90347  2.73739  3.18146  2.89801  2.37887  2.77519  2.98518  4.58477  3.61503
          0.02926  3.94198  4.66433  0.61958  0.77255  0.67360  0.71309
      3   2.17060  4.50804  3.12531  2.62052  3.84719  3.35083  3.72627  3.16612  2.22638  2.87190  3.73825  3.07068  2.96204  2.93365  2.93542  2.63903  2.80328  2.46312  5.18818  3.91067      3 a - - -
          2.68623  4.42230  2.77524  2.73128  3.46358  2.40517  3.72499  3.29359  2.67745  2.69359  4.24694  2.90351  2.73718  3.18151  2.89805  2.37891  2.77501  2.98490  4.58482  3.61508
          0.28307  1.43925  4.66433  0.49593  0.93905  0.38402  1.14293
      4   2.71778  4.98239  3.03650  1.98506  4.28157  3.48249  3.62510  2.92430  1.87766  3.23910  4.04886  2.98917  3.87202  2.75711  2.32661  2.72227  2.93647  3.34470  5.41905  4.10256      6 k - - -
          2.68618  4.42225  2.77519  2.73123  3.46354  2.40513  3.72494  3.29354  2.67741  2.69355  4.24690  2.90347  2.73739  3.18146  2.89801  2.37887  2.77519  2.98518  4.58477  3.61503
          0.02410  4.13350  4.85585  0.61958  0.77255  0.48576  0.95510
      5   3.06175  5.22376  3.47039  2.79238  4.62945  3.70928  2.77587  4.01045  1.69095  3.44965  4.30150  3.21257  4.06450  2.77506  1.34199  3.04975  3.22615  3.68352  5.48917  4.29325      7 r - - -
          2.68618  4.42225  2.77519  2.73123  3.46354  2.40513  3.72494  3.29354  2.67741  2.69355  4.24690  2.90347  2.73739  3.18146  2.89801  2.37887  2.77519  2.98518  4.58477  3.61503
          0.02410  4.13350  4.85585  0.61958  0.77255  0.48576  0.95510
      6   2.66927  5.10224  2.16836  2.30214  4.43411  3.36197  3.63163  3.90348  2.41355  3.41657  4.18743  2.45139  2.98241  2.75036  2.53308  2.34813  2.91290  3.49488  5.57758  4.17612      8 d - - -
          2.68618  4.42225  2.77519  2.73123  3.46354  2.40513  3.72494  3.29354  2.67741  2.69355  4.24690  2.90347  2.73739  3.18146  2.89801  2.37887  2.77519  2.98518  4.58477  3.61503
          0.02410  4.13350  4.85585  0.61958  0.77255  0.48576  0.95510
      7   2.63164  4.85852  2.55868  2.43341  4.13904  3.40734  3.65601  3.56501  2.43345  2.72469  3.96928  2.95228  3.82988  2.80363  2.48533  1.94173  2.87435  3.22567  5.37917  4.03546      9 s - - -
          2.68618  4.42225  2.77519  2.73123  3.46354  2.40513  3.72494  3.29354  2.67741  2.69355  4.24690  2.90347  2.73739  3.18146  2.89801  2.37887  2.77519  2.98518  4.58477  3.61503
          0.12771  4.13350  2.26467  0.61958  0.77255  0.48576  0.95510
      8   2.59510  4.53810  2.69116  2.61156  3.66096  3.46345  3.71011  3.06935  2.61188  2.43060  3.63734  3.08755  3.86833  2.94579  3.02826  2.71277  2.21023  2.81357  5.05772  3.03775     10 t - - -
          2.68618  4.42225  2.77519  2.73123  3.46354  2.40513  3.72494  3.29354  2.67741  2.69355  4.24690  2.90347  2.73739  3.18146  2.89801  2.37887  2.77519  2.98518  4.58477  3.61503
          0.02669  4.03249  4.75484  0.61958  0.77255  0.42377  1.06297
      9   1.73455  4.79058  2.79081  1.89728  4.29679  3.29407  3.80309  3.70253  2.65368  3.32265  4.14883  2.97837  3.83905  2.97271  3.10668  2.22673  2.93785  3.32027  5.55491  4.21445     11 a - - -
          2.68618  4.42225  2.77519  2.73123  3.46354  2.40513  3.72494  3.29354  2.67741  2.69355  4.24690  2.90347  2.73739  3.18146  2.89801  2.37887  2.77519  2.98518  4.58477  3.61503
          0.02410  4.13350  4.85585  0.61958  0.77255  0.48576  0.95510
     10   2.58874  4.40453  2.84066  2.76801  2.91499  2.96012  3.77560  2.58167  2.74078  2.37054  3.50809  3.20898  3.91329  3.05697  3.12845  2.42279  2.82345  2.68039  4.97519  3.71770     12 l - - -
          2.68618  4.42225  2.77519  2.73123  3.46354  2.40513  3.72494  3.29354  2.67741  2.69355  4.24690  2.90347  2.73739  3.18146  2.89801  2.37887  2.77519  2.98518  4.58477  3.61503
          0.02410  4.13350  4.85585  0.61958  0.77255  0.48576  0.95510
     11   1.84839  4.23685  3.55732  3.19929  4.31746  3.03469  4.24593  3.68005  3.20994  3.39792  4.22798  3.36748  3.76404  3.50708  3.53544  1.28629  2.12720  3.17031  5.66414  4.44999     13 s - - -
          2.68618  4.42225  2.77519  2.73123  3.46354  2.40513  3.72494  3.29354  2.67741  2.69355  4.24690  2.90347  2.73739  3.18146  2.89801  2.37887  2.77519  2.98518  4.58477  3.61503
          0.02410  4.13350  4.85585  0.61958  0.77255  0.48576  0.95510
     12   3.00913  5.50826  1.09226  2.20945  4.77728  3.30524  3.84737  4.33671  2.83880  3.83997  4.70836  2.78995  3.92441  2.37155  3.39960  2.90783  3.30181  3.92300  5.97508  4.48958     14 d - - -
          2.68618  4.42225  2.77519  2.73123  3.46354  2.40513  3.72494  3.29354  2.67741  2.69355  4.24690  2.90347  2.73739  3.18146  2.89801  2.37887  2.77519  2.98518  4.58477  3.61503
          0.02410  4.13350  4.85585  0.61958  0.77255  0.48576  0.95510
     13   2.06046  4.32374  4.39628  3.84553  3.47187  4.10760  4.52845  1.57554  3.74611  1.91829  3.34674  4.09681  4.45613  3.99747  3.96863  3.43027  3.15713  1.65658  5.20378  4.01262     15 i - - -
          2.68618  4.42225  2.77519  2.73123  3.46354  2.40513  3.72494  3.29354  2.67741  2.69355  4.24690  2.90347  2.73739  3.18146  2.89801  2.37887  2.77519  2.98518  4.58477  3.61503
          0.02410  4.13350  4.85585  0.61958  0.77255  0.48576  0.95510
     14   2.57617  4.41902  3.68526  3.45984  4.22463  3.24713  4.45397  3.38493  3.40806  3.23885  4.27884  3.61963  3.97446  3.79130  3.64839  2.78121  0.79546  3.05050  5.63845  4.44380     16 t - - -
          2.68618  4.42225  2.77519  2.73123  3.46354  2.40513  3.72494  3.29354  2.67741  2.69355  4.24690  2.90347  2.73739  3.18146  2.89801  2.37887  2.77519  2.98518  4.58477  3.61503
          0.02410  4.13350  4.85585  0.61958  0.77255  0.48576  0.95510
     15   2.67930  4.98743  2.35262  2.07655  4.26635  2.21469  3.66766  3.70029  2.48922  3.27469  3.15236  2.88766  3.82985  2.80999  2.97564  2.67367  2.92430  3.34432  5.48928  4.11654     17 e - - -
          2.68618  4.42225  2.77519  2.73123  3.46354  2.40513  3.72494  3.29354  2.67741  2.69355  4.24690  2.90347  2.73739  3.18146  2.89801  2.37887  2.77519  2.98518  4.58477  3.61503
          0.02410  4.13350  4.85585  0.61958  0.77255  0.48576  0.95510
     16   2.00872  4.28020  4.08353  3.54423  3.43713  3.79554  4.28243  2.27023  3.44206  2.23834  2.29528  3.80606  4.22320  3.71572  3.69177  3.12298  3.01546  1.66517  5.07802  3.88365     18 v - - -
          2.68618  4.42225  2.77519  2.73123  3.46354  2.40513  3.72494  3.29354  2.67741  2.69355  4.24690  2.90347  2.73739  3.18146  2.89801  2.37887  2.77519  2.98518  4.58477  3.61503
          0.02410  4.13350  4.85585  0.61958  0.77255  0.48576  0.95510
     17   2.57617  4.41902  3.68526  3.45984  4.22463  3.24713  4.45397  3.38493  3.40806  3.23885  4.27884  3.61963  3.97446  3.79130  3.64839  2.78121  0.79546  3.05050  5.63845  4.44380     19 t - - -
          2.68624  4.42231  2.77476  2.73129  3.46360  2.40519  3.72501  3.29360  2.67747  2.69361  4.24696  2.90353  2.73720  3.18117  2.89807  2.37893  2.77526  2.98524  4.58483  3.61509
          0.47877  1.63077  1.68914  0.66931  0.71757  0.48576  0.95510
     18   2.40365  4.47194  2.83070  2.58945  4.30851  2.39152  3.89593  3.77134  2.79742  3.38767  4.20809  2.33068  3.71610  3.09653  3.21457  1.69235  2.80839  3.28937  5.58774  4.27671     22 s - - -
          2.68618  4.42225  2.77519  2.73123  3.46354  2.40513  3.72494  3.29354  2.67741  2.69355  4.24690  2.90347  2.73739  3.18146  2.89801  2.37887  2.77519  2.98518  4.58477  3.61503
          0.02935  3.93883  4.66118  0.61958  0.77255  0.53103  0.88673
     19   2.95293  5.56025  1.40080  1.75481  4.84179  3.23682  3.76753  4.37068  2.77961  3.85259  4.69285  2.21527  3.85346  2.92871  3.38157  2.83156  3.23797  3.93202  6.00793  4.48948     23 d - - -
          2.68618  4.42225  2.77519  2.73123  3.46354  2.40513  3.72494  3.29354  2.67741  2.69355  4.24690  2.90347  2.73739  3.18146  2.89801  2.37887  2.77519  2.98518  4.58477  3.61503
          0.02669  4.03275  4.75509  0.61958  0.77255  0.59339  0.80397
     20   2.14339  4.83327  1.92574  2.36879  4.41564  2.55808  3.77202  3.86879  2.66361  3.44265  4.24909  2.88086  3.78273  2.93135  3.16010  2.22752  2.92111  3.43498  5.64352  4.26805     24 d - - -
          2.68618  4.42225  2.77519  2.73123  3.46354  2.40513  3.72494  3.29354  2.67741  2.69355  4.24690  2.90347  2.73739  3.18146  2.89801  2.37887  2.77519  2.98518  4.58477  3.61503
          0.02669  4.03275  4.75509  0.61958  0.77255  0.42390  1.06272
     21   2.05342  3.38068  3.02098  2.21938  4.01856  3.37529  3.73295  3.40812  2.56644  3.05254  3.88619  2.26309  3.83671  2.91145  3.00471  2.65278  2.85299  3.08412  5.32054  4.00986     25 a - - -
          2.68618  4.42225  2.77519  2.73123  3.46354  2.40513  3.72494  3.29354  2.67741  2.69355  4.24690  2.90347  2.73739  3.18146  2.89801  2.37887  2.77519  2.98518  4.58477  3.61503
          0.02410  4.13350  4.85585  0.61958  0.77255  0.48576  0.95510
     22   2.00986  4.47070  3.01826  2.80477  4.44502  1.40315  4.09340  3.88342  3.02920  3.52856  4.35213  2.44727  3.80130  3.31260  3.42486  2.56756  2.88342  3.36940  5.73939  4.45624     26 g - - -
          2.68621  4.42228  2.77501  2.73126  3.46357  2.40497  3.72497  3.29357  2.67744  2.69358  4.24693  2.90350  2.73742  3.18149  2.89804  2.37890  2.77522  2.98521  4.58480  3.61506
          0.22078  1.65902  4.85585  0.25539  1.48994  0.48576  0.95510
     23   3.27563  4.68846  4.63081  4.10463  3.14356  4.39298  4.71035  2.29998  3.87219  1.40099  1.30512  4.38098  4.66643  4.12800  4.03914  3.76321  3.51810  2.39636  5.15601  3.99662     28 m - - -
          2.68618  4.42225  2.77519  2.73123  3.46354  2.40513  3.72494  3.29354  2.67741  2.69355  4.24690  2.90347  2.73739  3.18146  2.89801  2.37887  2.77519  2.98518  4.58477  3.61503
          0.02410  4.13350  4.85585  0.61958  0.77255  0.48576  0.95510
     24   2.10112  4.63362  3.10571  2.58739  3.91501  2.85604  3.72521  3.29860  2.54849  2.94622  3.04964  3.06614  3.85618  2.19523  2.96492  2.68068  2.85056  3.00167  5.23885  3.94388     29 a - - -
          2.68618  4.42225  2.77519  2.73123  3.46354  2.40513  3.72494  3.29354  2.67741  2.69355  4.24690  2.90347  2.73739  3.18146  2.89801  2.37887  2.77519  2.98518  4.58477  3.61503
          0.02410  4.13350  4.85585  0.61958  0.77255  0.48576  0.95510
     25   2.65134  4.90676  2.92307  2.15894  4.17182  3.42620  3.63806  3.59348  2.38811  3.16766  3.19202  2.94409  3.03401  2.04009  2.82725  2.66458  2.88372  3.25549  5.39055  4.04805     30 q - - -
          2.68618  4.42225  2.77519  2.73123  3.46354  2.40513  3.72494  3.29354  2.67741  2.69355  4.24690  2.90347  2.73739  3.18146  2.89801  2.37887  2.77519  2.98518  4.58477  3.61503
          0.02410  4.13350  4.85585  0.61958  0.77255  0.48576  0.95510
     26   1.96469  4.28019  3.76731  3.23351  3.56556  3.57757  4.10166  2.50391  3.15969  2.17756  3.49773  3.54641  4.05295  3.46149  3.46957  2.89847  2.15631  1.99175  5.09515  3.87681     31 a - - -
          2.68618  4.42225  2.77519  2.73123  3.46354  2.40513  3.72494  3.29354  2.67741  2.69355  4.24690  2.90347  2.73739  3.18146  2.89801  2.37887  2.77519  2.98518  4.58477  3.61503
          0.02410  4.13350  4.85585  0.61958  0.77255  0.48576  0.95510
     27   3.34210  4.66873  4.94135  4.36848  2.40723  4.56546  4.77387  2.30848  4.23463  1.01381  1.93449  4.58745  4.74123  4.28770  4.31814  3.90306  3.55565  2.47848  5.04039  3.90021     32 l - - -
          2.68618  4.42225  2.77519  2.73123  3.46354  2.40513  3.72494  3.29354  2.67741  2.69355  4.24690  2.90347  2.73739  3.18146  2.89801  2.37887  2.77519  2.98518  4.58477  3.61503
          0.02410  4.13350  4.85585  0.61958  0.77255  0.48576  0.95510
     28   2.62927  4.92372  2.92312  2.15467  4.20205  3.41505  3.61866  3.63257  2.16190  3.19856  3.99386  2.92430  3.81610  2.42102  2.82462  2.37790  2.54005  2.84681  5.40333  4.05061     33 e - - -
          2.68618  4.42225  2.77519  2.73123  3.46354  2.40513  3.72494  3.29354  2.67741  2.69355  4.24690  2.90347  2.73739  3.18146  2.89801  2.37887  2.77519  2.98518  4.58477  3.61503
          0.02410  4.13350  4.85585  0.61958  0.77255  0.48576  0.95510
     29   1.76114  4.48403  3.25594  2.75110  3.87697  3.36971  3.83304  3.20346  2.34066  2.91846  3.78258  3.17248  3.86458  3.05814  3.07860  2.33595  2.83880  2.42196  5.23630  3.96927     34 a - - -
          2.68618  4.42225  2.77519  2.73123  3.46354  2.40513  3.72494  3.29354  2.67741  2.69355  4.24690  2.90347  2.73739  3.18146  2.89801  2.37887  2.77519  2.98518  4.58477  3.61503
          0.02410  4.13350  4.85585  0.61958  0.77255  0.48576  0.95510
     30   3.13130  4.48357  4.74151  4.18488  3.29337  4.38793  4.77198  1.75577  4.05677  1.76674  1.65000  4.41499  4.65565  4.23710  4.21331  3.72747  3.36954  1.72004  5.23417  4.11284     35 m - - -
          2.68618  4.42225  2.77519  2.73123  3.46354  2.40513  3.72494  3.29354  2.67741  2.69355  4.24690  2.90347  2.73739  3.18146  2.89801  2.37887  2.77519  2.98518  4.58477  3.61503
          0.02410  4.13350  4.85585  0.61958  0.77255  0.48576  0.95510
     31   3.20398  5.34417  2.63210  0.70369  4.72732  3.46222  4.08270  4.23504  2.99852  3.81347  4.78483  3.11562  4.08187  3.29848  3.42829  3.16463  3.51306  3.89505  5.84899  4.58233     36 e - - -
          2.68618  4.42225  2.77519  2.73123  3.46354  2.40513  3.72494  3.29354  2.67741  2.69355  4.24690  2.90347  2.73739  3.18146  2.89801  2.37887  2.77519  2.98518  4.58477  3.61503
          0.02410  4.13350  4.85585  0.61958  0.77255  0.48576  0.95510
     32   2.35747  4.90884  2.89567  2.41296  4.19654  3.40861  2.57914  3.62912  2.40570  3.20255  4.00732  2.57530  3.82959  2.45941  2.85094  2.65858  2.48735  3.27994  5.41116  4.06328     37 a - - -
          2.68618  4.42225  2.77519  2.73123  3.46354  2.40513  3.72494  3.29354  2.67741  2.69355  4.24690  2.90347  2.73739  3.18146  2.89801  2.37887  2.77519  2.98518  4.58477  3.61503
          0.02410  4.13350  4.85585  0.61958  0.77255  0.48576  0.95510
     33   2.45631  4.36075  4.49856  3.92736  3.25177  4.15836  4.50051  1.70565  3.80483  1.46871  2.48172  4.15615  4.46161  4.00143  3.97486  3.47259  3.19607  2.08023  5.05568  3.91396     38 l - - -
          2.68618  4.42225  2.77519  2.73123  3.46354  2.40513  3.72494  3.29354  2.67741  2.69355  4.24690  2.90347  2.73739  3.18146  2.89801  2.37887  2.77519  2.98518  4.58477  3.61503
          0.02410  4.13350  4.85585  0.61958  0.77255  0.48576  0.95510
     34   3.18034  4.56200  4.68064  4.12063  3.19942  4.38260  4.72347  2.17803  3.97120  1.45386  1.55314  4.37990  4.64044  4.15732  4.13494  3.71874  3.41477  1.90235  5.17783  4.06790     39 l - - -
          2.68618  4.42225  2.77519  2.73123  3.46354  2.40513  3.72494  3.29354  2.67741  2.69355  4.24690  2.90347  2.73739  3.18146  2.89801  2.37887  2.77519  2.98518  4.58477  3.61503
          0.02410  4.13350  4.85585  0.61958  0.77255  0.48576  0.95510
     35   2.61420  4.82395  2.96167  2.43773  4.08368  2.90631  2.96926  3.50389  2.43001  3.10074  3.91308  2.60567  3.82400  2.50319  2.88362  2.64402  2.48982  2.76341  5.33568  3.99918     40 k - - -
          2.68618  4.42225  2.77519  2.73123  3.46354  2.40513  3.72494  3.29354  2.67741  2.69355  4.24690  2.90347  2.73739  3.18146  2.89801  2.37887  2.77519  2.98518  4.58477  3.61503
          0.02410  4.13350  4.85585  0.61958  0.77255  0.48576  0.95510
     36   2.15520  4.73506  2.81118  2.15014  4.32825  1.90612  3.83577  3.75830  2.70562  3.36210  4.17992  2.99316  3.82412  3.00835  3.16293  2.25944  2.91933  3.34751  5.58683  4.25093     41 g - - -
          2.68618  4.42225  2.77519  2.73123  3.46354  2.40513  3.72494  3.29354  2.67741  2.69355  4.24690  2.90347  2.73739  3.18146  2.89801  2.37887  2.77519  2.98518  4.58477  3.61503
          0.02410  4.13350  4.85585  0.61958  0.77255  0.48576  0.95510
     37   3.23163  5.18738  3.42375  3.00644  4.63435  3.68324  3.93311  4.08240  0.72887  3.59427  4.54933  3.41632  4.17146  3.11529  2.51891  3.26107  3.46916  3.77830  5.58700  4.44154     42 k - - -
          2.68618  4.42225  2.77519  2.73123  3.46354  2.40513  3.72494  3.29354  2.67741  2.69355  4.24690  2.90347  2.73739  3.18146  2.89801  2.37887  2.77519  2.98518  4.58477  3.61503
          0.02410  4.13350  4.85585  0.61958  0.77255  0.48576  0.95510
     38   3.15018  5.25532  3.54369  2.88368  4.73080  3.74052  3.68309  4.07827  1.02042  3.50545  4.38238  3.27850  4.11357  2.81814  1.85625  3.14183  3.31411  3.75880  5.52884  4.37226     43 k - - -
          2.68618  4.42225  2.77519  2.73123  3.46354  2.40513  3.72494  3.29354  2.67741  2.69355  4.24690  2.90347  2.73739  3.18146  2.89801  2.37887  2.77519  2.98518  4.58477  3.61503
          0.02410  4.13350  4.85585  0.61958  0.77255  0.48576  0.95510
     39   2.33334  5.06468  2.44897  2.34829  4.38402  3.39260  3.63176  3.83583  2.37184  3.36194  4.14582  2.88717  3.82465  1.96754  2.47483  2.66073  2.91999  3.44858  5.52972  4.15322     44 q - - -
          2.68618  4.42225  2.77519  2.73123  3.46354  2.40513  3.72494  3.29354  2.67741  2.69355  4.24690  2.90347  2.73739  3.18146  2.89801  2.37887  2.77519  2.98518  4.58477  3.61503
          0.02410  4.13350  4.85585  0.61958  0.77255  0.48576  0.95510
     40   3.15138  5.25743  3.54930  2.88471  4.73432  3.74252  3.68146  4.08036  1.02713  3.50612  4.38254  3.27900  4.11401  2.81608  1.83858  3.14257  3.31428  3.76078  5.52876  4.37306     45 k - - -
          2.68618  4.42225  2.77519  2.73123  3.46354  2.40513  3.72494  3.29354  2.67741  2.69355  4.24690  2.90347  2.73739  3.18146  2.89801  2.37887  2.77519  2.98518  4.58477  3.61503
          0.02410  4.13350  4.85585  0.61958  0.77255  0.48576  0.95510
     41   3.15144  5.25754  3.54958  2.88477  4.73450  3.74262  3.68138  4.08047  1.02748  3.50616  4.38255  3.27903  4.11403  2.81598  1.83767  3.14260  3.31429  3.76088  5.52876  4.37310     46 k - - -
          2.68618  4.42225  2.77519  2.73123  3.46354  2.40513  3.72494  3.29354  2.67741  2.69355  4.24690  2.90347  2.73739  3.18146  2.89801  2.37887  2.77519  2.98518  4.58477  3.61503
          0.02410  4.13350  4.85585  0.61958  0.77255  0.48576  0.95510
     42   1.59431  4.22524  3.59722  3.22059  4.22882  3.05600  4.23634  3.56719  3.21427  3.30558  4.14825  3.38488  3.77512  3.51110  3.53299  2.04224  1.55587  3.09714  5.59526  4.38462     47 t - - -
          2.68618  4.42225  2.77519  2.73123  3.46354  2.40513  3.72494  3.29354  2.67741  2.69355  4.24690  2.90347  2.73739  3.18146  2.89801  2.37887  2.77519  2.98518  4.58477  3.61503
          0.02410  4.13350  4.85585  0.61958  0.77255  0.48576  0.95510
     43   2.98589  5.19360  3.00158  2.61085  4.54479  3.55719  3.71500  3.97972  1.88868  3.46343  4.33216  3.08969  4.00794  1.35696  2.45318  2.96918  3.20281  3.64347  5.56048  4.29019     48 q - - -
          2.68618  4.42225  2.77519  2.73123  3.46354  2.40513  3.72494  3.29354  2.67741  2.69355  4.24690  2.90347  2.73739  3.18146  2.89801  2.37887  2.77519  2.98518  4.58477  3.61503
          0.02410  4.13350  4.85585  0.61958  0.77255  0.48576  0.95510
     44   3.15428  5.26223  3.56202  2.88728  4.74235  3.74703  3.67801  4.08526  1.04416  3.50782  4.38318  3.28031  4.11511  2.81169  1.79567  3.14445  3.31491  3.76542  5.52869  4.37500     49 k - - -
          2.68618  4.42225  2.77519  2.73123  3.46354  2.40513  3.72494  3.29354  2.67741  2.69355  4.24690  2.90347  2.73739  3.18146  2.89801  2.37887  2.77519  2.98518  4.58477  3.61503
          0.02410  4.13350  4.85585  0.61958  0.77255  0.48576  0.95510
     45   3.13245  4.43567  4.88613  4.34571  3.47414  4.48813  4.94368  1.43894  4.23407  1.98369  2.58688  4.54733  4.75576  4.43295  4.39042  3.84404  3.37713  1.22975  5.40322  4.24804     50 v - - -
          2.68618  4.42225  2.77519  2.73123  3.46354  2.40513  3.72494  3.29354  2.67741  2.69355  4.24690  2.90347  2.73739  3.18146  2.89801  2.37887  2.77519  2.98518  4.58477  3.61503
          0.02410  4.13350  4.85585  0.61958  0.77255  0.48576  0.95510
     46   2.48985  4.55728  2.89705  2.69886  4.48661  1.47060  4.03883  3.96185  2.96479  3.57277  4.38985  2.32728  3.80789  3.24373  3.38375  2.11516  2.91440  3.44224  5.76094  4.44922     51 g - - -
          2.68618  4.42225  2.77519  2.73123  3.46354  2.40513  3.72494  3.29354  2.67741  2.69355  4.24690  2.90347  2.73739  3.18146  2.89801  2.37887  2.77519  2.98518  4.58477  3.61503
          0.02410  4.13350  4.85585  0.61958  0.77255  0.48576  0.95510
     47   3.05104  5.66215  1.36962  1.37277  4.94615  3.28674  3.85023  4.48063  2.89233  3.96661  4.82557  2.74487  3.92086  3.01844  3.50715  2.92064  3.34368  4.04133  6.11096  4.58786     52 d - - -
          2.68618  4.42225  2.77519  2.73123  3.46354  2.40513  3.72494  3.29354  2.67741  2.69355  4.24690  2.90347  2.73739  3.18146  2.89801  2.37887  2.77519  2.98518  4.58477  3.61503
          0.02410  4.13350  4.85585  0.61958  0.77255  0.48576  0.95510
     48   3.46140  4.85081  4.60790  4.25683  3.25644  4.31073  4.83160  2.48237  4.02235  0.60944  3.21177  4.50718  4.70619  4.32717  4.15243  3.92442  3.74650  2.58601  5.22203  4.00298     53 L - - -
          2.68618  4.42225  2.77519  2.73123  3.46354  2.40513  3.72494  3.29354  2.67741  2.69355  4.24690  2.90347  2.73739  3.18146  2.89801  2.37887  2.77519  2.98518  4.58477  3.61503
          0.02410  4.13350  4.85585  0.61958  0.77255  0.48576  0.95510
     49   3.32462  5.08116  3.42227  3.21614  3.50156  3.69721  0.69373  4.06869  3.05365  3.52583  4.59556  3.61170  4.26786  3.58805  3.29958  3.39533  3.64020  3.79911  4.96103  3.44668     54 h - - -
          2.68618  4.42225  2.77519  2.73123  3.46354  2.40513  3.72494  3.29354  2.67741  2.69355  4.24690  2.90347  2.73739  3.18146  2.89801  2.37887  2.77519  2.98518  4.58477  3.61503
          0.02410  4.13350  4.85585  0.61958  0.77255  0.48576  0.95510
     50   2.19044  4.60004  3.08054  2.61377  4.13299  2.68761  3.80018  3.54835  2.63475  3.17061  3.98999  3.06436  3.80919  2.52928  3.06660  2.20965  2.08921  3.17044  5.41751  4.11264     55 t - - -
          2.68618  4.42225  2.77519  2.73123  3.46354  2.40513  3.72494  3.29354  2.67741  2.69355  4.24690  2.90347  2.73739  3.18146  2.89801  2.37887  2.77519  2.98518  4.58477  3.61503
          0.02410  4.13350  4.85585  0.61958  0.77255  0.48576  0.95510
     51   2.91464  5.19077  3.14196  2.59841  4.59679  3.57549  3.64178  3.99486  1.48761  3.45600  4.27767  2.20236  3.97041  2.76651  2.02413  2.89228  3.11360  3.63300  5.53599  4.27532     56 k - - -
          2.68618  4.42225  2.77519  2.73123  3.46354  2.40513  3.72494  3.29354  2.67741  2.69355  4.24690  2.90347  2.73739  3.18146  2.89801  2.37887  2.77519  2.98518  4.58477  3.61503
          0.02410  4.13350  4.85585  0.61958  0.77255  0.48576  0.95510
     52   3.26059  4.63732  4.76647  4.26374  3.24092  4.43973  4.87312  2.13278  4.08420  0.90678  3.07517  4.50449  4.73102  4.29849  4.23959  3.82822  3.51919  1.80195  5.27840  4.12780     57 l - - -
          2.68618  4.42225  2.77519  2.73123  3.46354  2.40513  3.72494  3.29354  2.67741  2.69355  4.24690  2.90347  2.73739  3.18146  2.89801  2.37887  2.77519  2.98518  4.58477  3.61503
          0.02410  4.13350  4.85585  0.61958  0.77255  0.48576  0.95510
     53   3.24290  4.59060  4.82116  4.25394  3.16436  4.48107  4.80865  2.17435  4.11489  1.10507  2.04743  4.49928  4.70180  4.24899  4.24662  3.81946  3.46960  1.87953  5.18536  4.10823     58 l - - -
          2.68618  4.42225  2.77519  2.73123  3.46354  2.40513  3.72494  3.29354  2.67741  2.69355  4.24690  2.90347  2.73739  3.18146  2.89801  2.37887  2.77519  2.98518  4.58477  3.61503
          0.02410  4.13350  4.85585  0.61958  0.77255  0.48576  0.95510
     54   2.65498  4.97997  2.84012  2.37454  4.28212  3.39578  3.01887  3.72834  2.39227  3.27892  4.07107  2.28435  3.82140  2.40314  2.84897  2.32158  2.53507  3.35903  5.46697  4.10190     59 n - - -
          2.68618  4.42225  2.77519  2.73123  3.46354  2.40513  3.72494  3.29354  2.67741  2.69355  4.24690  2.90347  2.73739  3.18146  2.89801  2.37887  2.77519  2.98518  4.58477  3.61503
          0.02410  4.13350  4.85585  0.61958  0.77255  0.48576  0.95510
     55   3.15138  5.25743  3.54930  2.88471  4.73432  3.74252  3.68146  4.08036  1.02713  3.50612  4.38254  3.27900  4.11401  2.81608  1.83858  3.14257  3.31428  3.76078  5.52876  4.37306     60 k - - -
          2.68618  4.42225  2.77519  2.73123  3.46354  2.40513  3.72494  3.29354  2.67741  2.69355  4.24690  2.90347  2.73739  3.18146  2.89801  2.37887  2.77519  2.98518  4.58477  3.61503
          0.02410  4.13350  4.85585  0.61958  0.77255  0.48576  0.95510
     56   3.01987  4.49940  4.48093  4.15983  3.75570  3.98746  4.92129  2.07573  4.03197  2.40194  3.68823  4.30582  4.53909  4.37645  4.21836  3.51360  3.37859  0.74902  5.58173  4.32645     61 v - - -
          2.68618  4.42225  2.77519  2.73123  3.46354  2.40513  3.72494  3.29354  2.67741  2.69355  4.24690  2.90347  2.73739  3.18146  2.89801  2.37887  2.77519  2.98518  4.58477  3.61503
          0.02410  4.13350  4.85585  0.61958  0.77255  0.48576  0.95510
     57   2.95736  5.20565  3.20446  2.64561  4.62628  3.60583  3.64706  4.01328  1.31100  3.46695  4.29742  2.47938  3.99656  2.77345  2.02749  2.93652  3.14978  3.65848  5.53560  4.29488     62 k - - -
          2.68618  4.42225  2.77519  2.73123  3.46354  2.40513  3.72494  3.29354  2.67741  2.69355  4.24690  2.90347  2.73739  3.18146  2.89801  2.37887  2.77519  2.98518  4.58477  3.61503
          0.02410  4.13350  4.85585  0.61958  0.77255  0.48576  0.95510
     58   2.01408  4.88210  2.40249  2.40100  4.32940  2.66492  3.72084  3.77374  2.55334  3.34343  4.14061  2.49126  3.81233  2.86537  3.03790  2.63348  2.47851  3.37628  5.54789  4.18118     63 a - - -
          2.68618  4.42225  2.77519  2.73123  3.46354  2.40513  3.72494  3.29354  2.67741  2.69355  4.24690  2.90347  2.73739  3.18146  2.89801  2.37887  2.77519  2.98518  4.58477  3.61503
          0.02410  4.13350  4.85585  0.61958  0.77255  0.48576  0.95510
     59   2.74674  5.07705  2.69129  1.71237  4.39287  3.38601  3.68897  3.82543  2.45542  3.37799  4.19129  2.89597  3.85930  2.37693  2.90033  2.72770  2.17611  3.45853  5.56971  4.19970     64 e - - -
          2.68618  4.42225  2.77519  2.73123  3.46354  2.40513  3.72494  3.29354  2.67741  2.69355  4.24690  2.90347  2.73739  3.18146  2.89801  2.37887  2.77519  2.98518  4.58477  3.61503
          0.02410  4.13350  4.85585  0.61958  0.77255  0.48576  0.95510
     60   3.46140  4.85081  4.60790  4.25683  3.25644  4.31073  4.83160  2.48237  4.02235  0.60944  3.21177  4.50718  4.70619  4.32717  4.15243  3.92442  3.74650  2.58601  5.22203  4.00298     65 L - - -
          2.68618  4.42225  2.77519  2.73123  3.46354  2.40513  3.72494  3.29354  2.67741  2.69355  4.24690  2.90347  2.73739  3.18146  2.89801  2.37887  2.77519  2.98518  4.58477  3.61503
          0.02410  4.13350  4.85585  0.61958  0.77255  0.48576  0.95510
     61   2.66284  5.01561  2.44520  1.90296  4.29529  2.84510  3.64022  3.74409  2.44371  3.29766  4.08900  2.87447  3.81561  2.77199  2.93386  2.64884  2.49462  3.37417  5.49412  3.22549     66 e - - -
          2.68618  4.42225  2.77519  2.73123  3.46354  2.40513  3.72494  3.29354  2.67741  2.69355  4.24690  2.90347  2.73739  3.18146  2.89801  2.37887  2.77519  2.98518  4.58477  3.61503
          0.02410  4.13350  4.85585  0.61958  0.77255  0.48576  0.95510
     62   2.30046  3.45312  2.47406  1.78270  4.20386  3.37733  3.67161  3.61447  2.48582  3.21464  4.02306  2.92180  3.82291  2.81661  2.96246  2.65044  2.88744  3.26400  5.44148  4.08402     67 e - - -
          2.68618  4.42225  2.77519  2.73123  3.46354  2.40513  3.72494  3.29354  2.67741  2.69355  4.24690  2.90347  2.73739  3.18146  2.89801  2.37887  2.77519  2.98518  4.58477  3.61503
          0.02410  4.13350  4.85585  0.61958  0.77255  0.48576  0.95510
     63   3.19279  4.49295  4.94663  4.46537  3.61926  4.55668  5.16806  0.98396  4.34563  2.08970  3.41760  4.66884  4.86413  4.60508  4.52940  3.96111  3.46252  1.43110  5.63030  4.42871     68 i - - -
          2.68618  4.42225  2.77519  2.73123  3.46354  2.40513  3.72494  3.29354  2.67741  2.69355  4.24690  2.90347  2.73739  3.18146  2.89801  2.37887  2.77519  2.98518  4.58477  3.61503
          0.02410  4.13350  4.85585  0.61958  0.77255  0.48576  0.95510
     64   1.28195  4.21284  3.70679  3.29191  3.99826  3.15318  4.23140  3.16503  3.25160  3.03786  3.93990  3.45575  3.83737  3.54678  3.55162  2.12077  2.79313  2.19634  5.43271  4.22030     69 a - - -
          2.68618  4.42225  2.77519  2.73123  3.46354  2.40513  3.72494  3.29354  2.67741  2.69355  4.24690  2.90347  2.73739  3.18146  2.89801  2.37887  2.77519  2.98518  4.58477  3.61503
          0.02410  4.13350  4.85585  0.61958  0.77255  0.48576  0.95510
     65   3.09463  5.68215  1.00421  1.83210  4.96849  3.28627  3.88653  4.50541  2.96393  4.00683  4.88935  2.75378  3.93911  3.06514  3.58945  2.96022  3.39740  4.07348  6.14754  4.62470     70 d - - -
          2.68618  4.42225  2.77519  2.73123  3.46354  2.40513  3.72494  3.29354  2.67741  2.69355  4.24690  2.90347  2.73739  3.18146  2.89801  2.37887  2.77519  2.98518  4.58477  3.61503
          0.02410  4.13350  4.85585  0.61958  0.77255  0.48576  0.95510
     66   2.32922  4.45321  3.27319  2.38992  3.63006  2.97659  3.76107  2.56584  2.68969  2.68379  2.99358  3.17317  3.90061  3.01692  3.08863  2.74507  2.50570  2.72543  5.03227  3.77068     71 a - - -
          2.68618  4.42225  2.77519  2.73123  3.46354  2.40513  3.72494  3.29354  2.67741  2.69355  4.24690  2.90347  2.73739  3.18146  2.89801  2.37887  2.77519  2.98518  4.58477  3.61503
          0.02410  4.13350  4.85585  0.61958  0.77255  0.48576  0.95510
     67   2.29349  1.86900  3.94201  3.52093  3.95177  3.09481  4.31771  3.24477  3.42254  3.03760  3.91961  3.54350  3.81121  3.69582  3.66047  2.05928  1.75563  2.86095  5.39158  4.20679     72 t - - -
          2.68618  4.42225  2.77519  2.73123  3.46354  2.40513  3.72494  3.29354  2.67741  2.69355  4.24690  2.90347  2.73739  3.18146  2.89801  2.37887  2.77519  2.98518  4.58477  3.61503
          0.02410  4.13350  4.85585  0.61958  0.77255  0.48576  0.95510
     68   2.65442  5.01330  2.43315  2.12575  4.30232  2.48783  3.62681  3.74909  2.40229  2.80746  4.08240  2.88327  3.81321  2.75380  2.55023  2.64081  2.89077  3.37559  5.48453  4.10789     73 e - - -
          2.68618  4.42225  2.77519  2.73123  3.46354  2.40513  3.72494  3.29354  2.67741  2.69355  4.24690  2.90347  2.73739  3.18146  2.89801  2.37887  2.77519  2.98518  4.58477  3.61503
          0.02410  4.13350  4.85585  0.61958  0.77255  0.48576  0.95510
     69   2.71354  5.13905  2.79686  1.89607  4.47281  2.83978  3.61964  3.92886  2.09700  3.42475  4.20074  2.52089  3.83487  2.73576  2.36976  2.67893  2.94377  3.52750  5.56499  4.18993     74 e - - -
          2.68618  4.42225  2.77519  2.73123  3.46354  2.40513  3.72494  3.29354  2.67741  2.69355  4.24690  2.90347  2.73739  3.18146  2.89801  2.37887  2.77519  2.98518  4.58477  3.61503
          0.02410  4.13350  4.85585  0.61958  0.77255  0.48576  0.95510
     70   2.09256  4.69300  3.02451  1.99111  3.97014  3.42863  3.72913  3.28116  2.55659  2.59571  3.83928  3.04142  3.86498  2.91127  2.98816  2.69674  2.51386  2.99089  5.29178  3.98452     75 e - - -
          2.68618  4.42225  2.77519  2.73123  3.46354  2.40513  3.72494  3.29354  2.67741  2.69355  4.24690  2.90347  2.73739  3.18146  2.89801  2.37887  2.77519  2.98518  4.58477  3.61503
          0.02410  4.13350  4.85585  0.61958  0.77255  0.48576  0.95510
     71   3.32443  5.12923  3.84403  3.31018  4.55146  3.75158  4.04814  4.11843  2.38917  3.58702  4.58720  3.64628  4.24765  3.26147  0.64386  3.40030  3.57652  3.83272  5.53211  4.42963     76 R - - -
          2.68618  4.42225  2.77519  2.73123  3.46354  2.40513  3.72494  3.29354  2.67741  2.69355  4.24690  2.90347  2.73739  3.18146  2.89801  2.37887  2.77519  2.98518  4.58477  3.61503
          0.02410  4.13350  4.85585  0.61958  0.77255  0.48576  0.95510
     72   2.78915  5.15555  2.53668  1.44443  4.51128  3.33888  3.73889  3.95832  2.57607  3.51102  4.32723  2.39573  3.86540  2.88710  3.05781  2.75442  2.45786  3.56895  5.69417  4.29282     77 e - - -
          2.68618  4.42225  2.77519  2.73123  3.46354  2.40513  3.72494  3.29354  2.67741  2.69355  4.24690  2.90347  2.73739  3.18146  2.89801  2.37887  2.77519  2.98518  4.58477  3.61503
          0.02410  4.13350  4.85585  0.61958  0.77255  0.48576  0.95510
     73   2.79220  5.23779  2.70716  1.88354  4.58012  3.41366  3.64842  4.03794  1.83006  3.51587  4.30245  2.41367  3.86609  2.38639  2.73963  2.74225  3.02316  3.63240  5.63988  4.26418     78 k - - -
          2.68618  4.42225  2.77519  2.73123  3.46354  2.40513  3.72494  3.29354  2.67741  2.69355  4.24690  2.90347  2.73739  3.18146  2.89801  2.37887  2.77519  2.98518  4.58477  3.61503
          0.02410  4.13350  4.85585  0.61958  0.77255  0.48576  0.95510
     74   2.31684  4.94547  2.85061  2.38687  4.25086  3.39203  2.98969  3.69331  2.41230  3.25407  4.05077  2.56650  3.82181  2.41014  2.87016  2.13517  2.88922  3.32940  5.45142  4.09107     79 s - - -
          2.68618  4.42225  2.77519  2.73123  3.46354  2.40513  3.72494  3.29354  2.67741  2.69355  4.24690  2.90347  2.73739  3.18146  2.89801  2.37887  2.77519  2.98518  4.58477  3.61503
          0.02410  4.13350  4.85585  0.61958  0.77255  0.48576  0.95510
     75   2.72337  4.26180  3.93689  3.36222  3.21102  3.78682  3.11090  2.51491  3.23469  1.56266  2.67058  3.66439  4.14189  3.51305  3.48148  3.06715  2.95459  2.09231  4.81755  3.60147     80 l - - -
          2.68618  4.42225  2.77519  2.73123  3.46354  2.40513  3.72494  3.29354  2.67741  2.69355  4.24690  2.90347  2.73739  3.18146  2.89801  2.37887  2.77519  2.98518  4.58477  3.61503
          0.02410  4.13350  4.85585  0.61958  0.77255  0.48576  0.95510
     76   2.64539  4.76397  3.02051  2.52012  4.01917  3.44185  3.68730  3.41827  2.45594  2.62375  3.88270  2.61819  3.86179  2.24806  2.86689  2.69950  2.18222  3.11171  5.29929  3.98569     81 t - - -
          2.68618  4.42225  2.77519  2.73123  3.46354  2.40513  3.72494  3.29354  2.67741  2.69355  4.24690  2.90347  2.73739  3.18146  2.89801  2.37887  2.77519  2.98518  4.58477  3.61503
          0.02410  4.13350  4.85585  0.61958  0.77255  0.48576  0.95510
     77   2.33860  4.36884  3.40333  2.84255  3.52027  3.55805  3.81200  2.45371  2.78868  2.30628  3.47011  2.81837  3.94262  2.69512  3.15574  2.80295  2.83565  2.29291  4.95818  3.71440     82 v - - -
          2.68618  4.42225  2.77519  2.73123  3.46354  2.40513  3.72494  3.29354  2.67741  2.69355  4.24690  2.90347  2.73739  3.18146  2.89801  2.37887  2.77519  2.98518  4.58477  3.61503
          0.02410  4.13350  4.85585  0.61958  0.77255  0.48576  0.95510
     78   3.30139  4.63954  4.88081  4.30987  2.34418  4.51088  4.71157  2.31649  4.17504  1.16989  1.71552  4.52485  4.70477  4.24573  4.26871  3.84476  3.51710  2.46825  5.00423  3.83612     83 l - - -
          2.68618  4.42225  2.77519  2.73123  3.46354  2.40513  3.72494  3.29354  2.67741  2.69355  4.24690  2.90347  2.73739  3.18146  2.89801  2.37887  2.77519  2.98518  4.58477  3.61503
          0.02410  4.13350  4.85585  0.61958  0.77255  0.48576  0.95510
     79   2.37588  4.63783  3.19099  2.61806  3.83277  3.50484  3.69315  2.77438  2.03496  2.86880  3.72498  3.09570  3.88839  2.89264  2.47379  2.73514  2.86685  2.94488  5.15656  3.05304     84 k - - -
          2.68618  4.42225  2.77519  2.73123  3.46354  2.40513  3.72494  3.29354  2.67741  2.69355  4.24690  2.90347  2.73739  3.18146  2.89801  2.37887  2.77519  2.98518  4.58477  3.61503
          0.02410  4.13350  4.85585  0.61958  0.77255  0.48576  0.95510
     80   2.39235  5.30967  2.10125  1.57930  4.61508  3.33180  3.70210  4.10135  2.56338  3.60153  4.39298  2.79681  3.84727  2.40157  3.09071  2.73680  3.05953  3.68381  5.76034  4.31807     85 e - - -
          2.68618  4.42225  2.77519  2.73123  3.46354  2.40513  3.72494  3.29354  2.67741  2.69355  4.24690  2.90347  2.73739  3.18146  2.89801  2.37887  2.77519  2.98518  4.58477  3.61503
          0.02410  4.13350  4.85585  0.61958  0.77255  0.48576  0.95510
     81   2.89958  5.02817  3.37633  2.71735  4.35832  3.63367  3.65170  3.72072  1.49845  3.24474  3.05382  3.16212  3.99658  2.79360  1.80102  2.92135  3.09038  3.41592  5.40236  4.17208     86 k - - -
          2.68618  4.42225  2.77519  2.73123  3.46354  2.40513  3.72494  3.29354  2.67741  2.69355  4.24690  2.90347  2.73739  3.18146  2.89801  2.37887  2.77519  2.98518  4.58477  3.61503
          0.02410  4.13350  4.85585  0.61958  0.77255  0.48576  0.95510
     82   3.12474  4.49289  4.70828  4.22603  3.50938  4.35667  4.90732  1.90727  4.06858  1.73829  3.36886  4.44452  4.71133  4.35549  4.26219  3.75270  3.40102  0.98954  5.44440  4.21694     87 v - - -
          2.68618  4.42225  2.77519  2.73123  3.46354  2.40513  3.72494  3.29354  2.67741  2.69355  4.24690  2.90347  2.73739  3.18146  2.89801  2.37887  2.77519  2.98518  4.58477  3.61503
          0.02410  4.13350  4.85585  0.61958  0.77255  0.48576  0.95510
     83   3.15428  5.26223  3.56202  2.88728  4.74235  3.74703  3.67801  4.08526  1.04416  3.50782  4.38318  3.28031  4.11511  2.81169  1.79567  3.14445  3.31491  3.76542  5.52869  4.37500     88 k - - -
          2.68618  4.42225  2.77519  2.73123  3.46354  2.40513  3.72494  3.29354  2.67741  2.69355  4.24690  2.90347  2.73739  3.18146  2.89801  2.37887  2.77519  2.98518  4.58477  3.61503
          0.02410  4.13350  4.85585  0.61958  0.77255  0.48576  0.95510
     84   1.75972  4.22958  3.65074  3.17915  3.84104  2.56192  4.11386  3.05168  3.13909  2.88996  3.78277  3.41469  3.85867  3.43207  3.45998  2.61679  2.24429  1.94702  5.27584  4.05943     89 a - - -
          2.68618  4.42225  2.77519  2.73123  3.46354  2.40513  3.72494  3.29354  2.67741  2.69355  4.24690  2.90347  2.73739  3.18146  2.89801  2.37887  2.77519  2.98518  4.58477  3.61503
          0.02410  4.13350  4.85585  0.61958  0.77255  0.48576  0.95510
     85   2.93238  4.40100  4.37999  3.92828  3.61323  4.03560  4.68876  1.07609  3.78298  2.25113  3.47943  4.14762  4.48670  4.10861  4.00262  3.43188  2.54027  1.85647  5.41315  4.19768     90 i - - -
          2.68618  4.42225  2.77519  2.73123  3.46354  2.40513  3.72494  3.29354  2.67741  2.69355  4.24690  2.90347  2.73739  3.18146  2.89801  2.37887  2.77519  2.98518  4.58477  3.61503
          0.02410  4.13350  4.85585  0.61958  0.77255  0.48576  0.95510
     86   3.15018  5.25532  3.54369  2.88368  4.73080  3.74052  3.68309  4.07827  1.02042  3.50545  4.38238  3.27850  4.11357  2.81814  1.85625  3.14183  3.31411  3.75880  5.52884  4.37226     91 k - - -
          2.68618  4.42225  2.77519  2.73123  3.46354  2.40513  3.72494  3.29354  2.67741  2.69355  4.24690  2.90347  2.73739  3.18146  2.89801  2.37887  2.77519  2.98518  4.58477  3.61503
          0.02410  4.13350  4.85585  0.61958  0.77255  0.48576  0.95510
     87   2.61935  4.94537  2.50605  2.37828  4.30448  2.86502  3.64285  3.75143  2.41287  3.29955  4.08345  2.90671  3.80500  2.77038  2.23092  2.29857  2.52700  3.36467  5.48672  4.11803     92 r - - -
          2.68618  4.42225  2.77519  2.73123  3.46354  2.40513  3.72494  3.29354  2.67741  2.69355  4.24690  2.90347  2.73739  3.18146  2.89801  2.37887  2.77519  2.98518  4.58477  3.61503
          0.02410  4.13350  4.85585  0.61958  0.77255  0.48576  0.95510
     88   2.54116  4.66218  3.00676  2.57429  4.19928  2.61401  3.79059  3.62222  2.60766  3.23065  4.04645  3.03801  3.81519  2.43388  3.03876  2.01072  2.12867  3.23522  5.46233  4.14725     93 s - - -
          2.68618  4.42225  2.77519  2.73123  3.46354  2.40513  3.72494  3.29354  2.67741  2.69355  4.24690  2.90347  2.73739  3.18146  2.89801  2.37887  2.77519  2.98518  4.58477  3.61503
          0.02410  4.13350  4.85585  0.61958  0.77255  0.48576  0.95510
     89   2.53650  4.59396  3.12032  2.73566  4.30913  1.62015  3.89967  3.74407  2.64784  3.35060  4.17678  3.13840  3.83855  3.08578  2.35838  2.19864  2.90056  3.31547  5.54897  4.26766     94 g - - -
          2.68618  4.42225  2.77519  2.73123  3.46354  2.40513  3.72494  3.29354  2.67741  2.69355  4.24690  2.90347  2.73739  3.18146  2.89801  2.37887  2.77519  2.98518  4.58477  3.61503
          0.02410  4.13350  4.85585  0.61958  0.77255  0.48576  0.95510
     90   2.07579  5.21607  2.11780  1.74756  4.55256  2.71478  3.71859  4.02555  2.59473  3.55106  4.34958  2.81577  3.84503  2.85842  3.12263  2.72717  3.04197  3.61749  5.72773  4.29973     95 e - - -
          2.68618  4.42225  2.77519  2.73123  3.46354  2.40513  3.72494  3.29354  2.67741  2.69355  4.24690  2.90347  2.73739  3.18146  2.89801  2.37887  2.77519  2.98518  4.58477  3.61503
          0.02410  4.13350  4.85585  0.61958  0.77255  0.48576  0.95510
     91   3.03060  5.59559  1.83536  1.08150  4.88796  3.29772  3.84579  4.40990  2.86106  3.91053  4.76738  2.76482  3.92117  3.01328  3.45247  2.91263  3.32025  3.98233  6.05384  4.55472     96 e - - -
          2.68618  4.42225  2.77519  2.73123  3.46354  2.40513  3.72494  3.29354  2.67741  2.69355  4.24690  2.90347  2.73739  3.18146  2.89801  2.37887  2.77519  2.98518  4.58477  3.61503
          0.02410  4.13350  4.85585  0.61958  0.77255  0.48576  0.95510
     92   3.46140  4.85081  4.60790  4.25683  3.25644  4.31073  4.83160  2.48237  4.02235  0.60944  3.21177  4.50718  4.70619  4.32717  4.15243  3.92442  3.74650  2.58601  5.22203  4.00298     97 L - - -
          2.68618  4.42225  2.77519  2.73123  3.46354  2.40513  3.72494  3.29354  2.67741  2.69355  4.24690  2.90347  2.73739  3.18146  2.89801  2.37887  2.77519  2.98518  4.58477  3.61503
          0.02410  4.13350  4.85585  0.61958  0.77255  0.48576  0.95510
     93   1.88844  4.58055  3.10347  2.65918  4.14931  2.22455  3.83349  3.54629  2.29027  3.18405  4.01141  3.09429  3.82137  3.01769  3.06124  2.61229  2.41044  3.16825  5.43490  4.14184     98 a - - -
          2.68618  4.42225  2.77519  2.73123  3.46354  2.40513  3.72494  3.29354  2.67741  2.69355  4.24690  2.90347  2.73739  3.18146  2.89801  2.37887  2.77519  2.98518  4.58477  3.61503
          0.02410  4.13350  4.85585  0.61958  0.77255  0.48576  0.95510
     94   2.91270  5.50084  1.53229  1.90658  4.79481  3.30552  3.75688  4.31039  2.68858  3.78530  4.59365  2.29695  3.87503  2.32736  3.25324  2.81110  3.18048  3.87178  5.93309  4.44562     99 d - - -
          2.68618  4.42225  2.77519  2.73123  3.46354  2.40513  3.72494  3.29354  2.67741  2.69355  4.24690  2.90347  2.73739  3.18146  2.89801  2.37887  2.77519  2.98518  4.58477  3.61503
          0.02410  4.13350  4.85585  0.61958  0.77255  0.48576  0.95510
     95   3.24386  4.52637  5.00727  4.47176  3.41075  4.62447  5.07010  1.28669  4.35543  1.41673  3.19907  4.68703  4.85054  4.52459  4.49689  3.99304  3.48519  1.58585  5.44075  4.31284    100 i - - -
          2.68618  4.42225  2.77519  2.73123  3.46354  2.40513  3.72494  3.29354  2.67741  2.69355  4.24690  2.90347  2.73739  3.18146  2.89801  2.37887  2.77519  2.98518  4.58477  3.61503
          0.02410  4.13350  4.85585  0.61958  0.77255  0.48576  0.95510
     96   2.73541  4.98460  2.83013  1.59924  4.27134  3.43274  3.68550  3.62794  2.14062  3.24752  4.08272  2.95372  3.87664  2.83233  2.82576  2.74072  2.97381  2.67104  5.47629  4.13510    101 e - - -
          2.68618  4.42225  2.77519  2.73123  3.46354  2.40513  3.72494  3.29354  2.67741  2.69355  4.24690  2.90347  2.73739  3.18146  2.89801  2.37887  2.77519  2.98518  4.58477  3.61503
          0.02410  4.13350  4.85585  0.61958  0.77255  0.48576  0.95510
     97   2.29180  3.47374  3.06373  2.52102  4.02955  2.87751  3.67787  3.43357  1.98675  3.04959  3.87519  3.01626  3.83997  2.51011  2.87167  2.66065  2.85204  3.11318  5.29969  3.98860    102 k - - -
          2.68618  4.42225  2.77519  2.73123  3.46354  2.40513  3.72494  3.29354  2.67741  2.69355  4.24690  2.90347  2.73739  3.18146  2.89801  2.37887  2.77519  2.98518  4.58477  3.61503
          0.02410  4.13350  4.85585  0.61958  0.77255  0.48576  0.95510
     98   2.73403  5.21188  2.25966  1.80430  4.52376  2.79029  3.66109  4.00272  2.48243  3.50697  4.28472  2.81822  3.82447  2.36637  2.99497  2.68270  2.55302  3.58891  5.66579  4.24249    103 e - - -
          2.68618  4.42225  2.77519  2.73123  3.46354  2.40513  3.72494  3.29354  2.67741  2.69355  4.24690  2.90347  2.73739  3.18146  2.89801  2.37887  2.77519  2.98518  4.58477  3.61503
          0.02410  4.13350  4.85585  0.61958  0.77255  0.48576  0.95510
     99   3.39957  4.71319  4.96546  4.43901  3.17733  4.65978  4.99389  1.78121  4.25653  0.84524  2.98862  4.69416  4.85391  4.41223  4.37954  4.04272  3.63296  2.18633  5.28272  4.16723    104 l - - -
          2.68618  4.42225  2.77519  2.73123  3.46354  2.40513  3.72494  3.29354  2.67741  2.69355  4.24690  2.90347  2.73739  3.18146  2.89801  2.37887  2.77519  2.98518  4.58477  3.61503
          0.02410  4.13350  4.85585  0.61958  0.77255  0.48576  0.95510
    100   2.64563  4.89820  2.95597  2.42935  4.12178  2.84352  3.01394  3.59147  2.37528  3.16501  3.97208  2.34246  3.83337  2.77173  2.45339  2.65999  2.87591  3.25115  5.35192  3.21230    105 n - - -
          2.68618  4.42225  2.77519  2.73123  3.46354  2.40513  3.72494  3.29354  2.67741  2.69355  4.24690  2.90347  2.73739  3.18146  2.89801  2.37887  2.77519  2.98518  4.58477  3.61503
          0.02410  4.13350  4.85585  0.61958  0.77255  0.48576  0.95510
    101   2.94824  5.54366  1.52305  1.58988  4.83110  3.30078  3.77799  4.35070  2.73160  3.82652  4.64683  2.75176  3.88683  2.39420  3.30355  2.83912  3.22105  3.91317  5.97589  4.47943    106 d - - -
          2.68618  4.42225  2.77519  2.73123  3.46354  2.40513  3.72494  3.29354  2.67741  2.69355  4.24690  2.90347  2.73739  3.18146  2.89801  2.37887  2.77519  2.98518  4.58477  3.61503
          0.02410  4.13350  4.85585  0.61958  0.77255  0.48576  0.95510
    102   3.16966  5.28033  3.61367  2.90208  4.77360  3.76523  3.66796  4.10500  1.15956  3.51578  4.38894  3.28898  4.12191  2.79881  1.56328  3.15656  3.32205  3.78504  5.52917  4.38422    107 k - - -
          2.68618  4.42225  2.77519  2.73123  3.46354  2.40513  3.72494  3.29354  2.67741  2.69355  4.24690  2.90347  2.73739  3.18146  2.89801  2.37887  2.77519  2.98518  4.58477  3.61503
          0.02410  4.13350  4.85585  0.61958  0.77255  0.48576  0.95510
    103   3.40535  4.96803  3.89615  3.52546  2.23639  4.09553  1.98137  3.60013  3.35023  3.00092  4.13498  3.71568  4.47625  3.66466  3.58539  3.45923  3.63554  3.42759  3.88462  1.13731    108 y - - -
          2.68618  4.42225  2.77519  2.73123  3.46354  2.40513  3.72494  3.29354  2.67741  2.69355  4.24690  2.90347  2.73739  3.18146  2.89801  2.37887  2.77519  2.98518  4.58477  3.61503
          0.02410  4.13350  4.85585  0.61958  0.77255  0.48576  0.95510
    104   1.86808  4.86972  2.84957  2.13386  4.19102  3.38761  3.69352  3.60017  2.48474  3.19989  4.02023  2.95215  3.84297  2.47767  2.92961  2.68179  2.53228  3.25805  5.43202  4.09236    109 a - - -
          2.68618  4.42225  2.77519  2.73123  3.46354  2.40513  3.72494  3.29354  2.67741  2.69355  4.24690  2.90347  2.73739  3.18146  2.89801  2.37887  2.77519  2.98518  4.58477  3.61503
          0.02410  4.13350  4.85585  0.61958  0.77255  0.48576  0.95510
    105   2.94555  5.35918  2.46033  1.20441  4.65465  3.37294  3.77450  4.14012  2.56855  3.64435  4.49655  2.86061  3.92457  2.31562  3.00654  2.87602  3.20658  3.75788  5.79177  4.38634    110 e - - -
          2.68618  4.42225  2.77519  2.73123  3.46354  2.40513  3.72494  3.29354  2.67741  2.69355  4.24690  2.90347  2.73739  3.18146  2.89801  2.37887  2.77519  2.98518  4.58477  3.61503
          0.02410  4.13350  4.85585  0.61958  0.77255  0.48576  0.95510
    106   3.27285  4.59264  4.91893  4.35132  3.17946  4.55081  4.87783  1.58623  4.21049  1.37119  1.79427  4.58328  4.75212  4.32842  4.32471  3.89462  3.49719  2.16144  5.21633  4.14088    111 l - - -
          2.68618  4.42225  2.77519  2.73123  3.46354  2.40513  3.72494  3.29354  2.67741  2.69355  4.24690  2.90347  2.73739  3.18146  2.89801  2.37887  2.77519  2.98518  4.58477  3.61503
          0.02410  4.13350  4.85585  0.61958  0.77255  0.48576  0.95510
    107   2.72517  5.00347  2.61866  1.45601  4.44599  2.64794  3.77202  3.87418  2.61999  3.45499  4.27540  2.90189  3.85582  2.92811  3.09447  2.72301  2.42497  3.48261  5.65728  4.28025    112 e - - -
          2.68618  4.42225  2.77519  2.73123  3.46354  2.40513  3.72494  3.29354  2.67741  2.69355  4.24690  2.90347  2.73739  3.18146  2.89801  2.37887  2.77519  2.98518  4.58477  3.61503
          0.02410  4.13350  4.85585  0.61958  0.77255  0.48576  0.95510
    108   2.89922  5.46165  1.57391  1.86080  4.76600  3.30182  3.76083  4.27652  2.70154  3.76256  4.57232  2.30053  3.87240  2.90691  3.27081  2.27163  3.17021  3.84214  5.91829  4.43537    113 d - - -
          2.68618  4.42225  2.77519  2.73123  3.46354  2.40513  3.72494  3.29354  2.67741  2.69355  4.24690  2.90347  2.73739  3.18146  2.89801  2.37887  2.77519  2.98518  4.58477  3.61503
          0.02410  4.13350  4.85585  0.61958  0.77255  0.48576  0.95510
    109   2.92126  0.53601  4.48878  4.29372  4.23523  3.48188  4.88442  3.43115  4.12559  3.33054  4.46303  4.21254  4.20825  4.46121  4.20068  3.19225  3.41051  3.15578  5.58613  4.51878    114 C - - -
          2.68618  4.42225  2.77519  2.73123  3.46354  2.40513  3.72494  3.29354  2.67741  2.69355  4.24690  2.90347  2.73739  3.18146  2.89801  2.37887  2.77519  2.98518  4.58477  3.61503
          0.02410  4.13350  4.85585  0.61958  0.77255  0.48576  0.95510
    110   2.31221  4.40092  3.34442  2.79001  3.59932  3.50085  3.79817  2.56127  2.74897  2.65497  3.53928  3.22104  3.90992  2.68114  3.13195  2.39700  2.44735  2.38481  5.01527  3.76357    115 a - - -
          2.68618  4.42225  2.77519  2.73123  3.46354  2.40513  3.72494  3.29354  2.67741  2.69355  4.24690  2.90347  2.73739  3.18146  2.89801  2.37887  2.77519  2.98518  4.58477  3.61503
          0.02410  4.13350  4.85585  0.61958  0.77255  0.48576  0.95510
    111   2.84264  4.94817  3.18868  2.71761  4.42710  3.50617  3.75874  3.74690  1.21408  3.34327  4.21771  3.15790  3.97767  2.91380  2.51563  2.88392  2.42714  3.41433  5.51555  4.26719    116 k - - -
          2.68618  4.42225  2.77519  2.73123  3.46354  2.40513  3.72494  3.29354  2.67741  2.69355  4.24690  2.90347  2.73739  3.18146  2.89801  2.37887  2.77519  2.98518  4.58477  3.61503
          0.02410  4.13350  4.85585  0.61958  0.77255  0.48576  0.95510
    112   2.59968  4.34871  3.43725  2.87294  3.50572  2.99288  3.82408  2.47161  2.44244  2.29535  3.45811  3.28847  3.94926  3.13382  3.16786  2.81141  2.46099  2.31129  4.94688  3.70741    117 l - - -
          2.68618  4.42225  2.77519  2.73123  3.46354  2.40513  3.72494  3.29354  2.67741  2.69355  4.24690  2.90347  2.73739  3.18146  2.89801  2.37887  2.77519  2.98518  4.58477  3.61503
          0.02410  4.13350  4.85585  0.61958  0.77255  0.48576  0.95510
    113   3.46140  4.85081  4.60790  4.25683  3.25644  4.31073  4.83160  2.48237  4.02235  0.60944  3.21177  4.50718  4.70619  4.32717  4.15243  3.92442  3.74650  2.58601  5.22203  4.00298    118 L - - -
          2.68618  4.42225  2.77519  2.73123  3.46354  2.40513  3.72494  3.29354  2.67741  2.69355  4.24690  2.90347  2.73739  3.18146  2.89801  2.37887  2.77519  2.98518  4.58477  3.61503
          0.02410  4.13350  4.85585  0.61958  0.77255  0.48576  0.95510
    114   2.37699  5.06808  2.06456  1.87660  4.34935  3.36923  3.67357  3.77343  2.50111  2.71406  4.15253  2.86330  3.83436  2.81150  2.99808  2.68805  2.95567  3.40897  5.55544  4.16525    119 e - - -
          2.68618  4.42225  2.77519  2.73123  3.46354  2.40513  3.72494  3.29354  2.67741  2.69355  4.24690  2.90347  2.73739  3.18146  2.89801  2.37887  2.77519  2.98518  4.58477  3.61503
          0.02410  4.13350  4.85585  0.61958  0.77255  0.48576  0.95510
    115   2.75562  5.06478  1.41673  2.32522  4.59463  2.48677  3.83399  4.05264  2.77258  3.62169  4.44436  2.86584  3.85777  2.99783  3.29918  2.74076  2.46354  3.62012  5.81155  4.39840    120 d - - -
          2.68618  4.42225  2.77519  2.73123  3.46354  2.40513  3.72494  3.29354  2.67741  2.69355  4.24690  2.90347  2.73739  3.18146  2.89801  2.37887  2.77519  2.98518  4.58477  3.61503
          0.02410  4.13350  4.85585  0.61958  0.77255  0.48576  0.95510
    116   3.20662  4.52677  4.89772  4.32735  3.20454  4.49083  4.83596  1.78599  4.20401  1.30423  2.02340  4.53826  4.71025  4.31462  4.31325  3.82943  3.43274  1.83333  5.19838  4.11900    121 l - - -
          2.68618  4.42225  2.77519  2.73123  3.46354  2.40513  3.72494  3.29354  2.67741  2.69355  4.24690  2.90347  2.73739  3.18146  2.89801  2.37887  2.77519  2.98518  4.58477  3.61503
          0.02410  4.13350  4.85585  0.61958  0.77255  0.48576  0.95510
    117   1.60042  4.23715  3.49894  3.19037  4.42447  2.30865  4.27991  3.85180  3.26235  3.52377  4.33187  3.35313  3.74861  3.53653  3.59394  1.36605  2.76502  3.27372  5.75093  4.53750    122 s - - -
          2.68618  4.42225  2.77519  2.73123  3.46354  2.40513  3.72494  3.29354  2.67741  2.69355  4.24690  2.90347  2.73739  3.18146  2.89801  2.37887  2.77519  2.98518  4.58477  3.61503
          0.02410  4.13350  4.85585  0.61958  0.77255  0.48576  0.95510
    118   2.36392  4.80824  3.01437  2.20845  4.05695  3.44849  3.65110  3.45733  2.40636  3.06652  3.89084  2.98932  3.84661  2.44896  2.51239  2.67800  2.86994  2.43990  5.31077  3.99150    123 e - - -
          2.68618  4.42225  2.77519  2.73123  3.46354  2.40513  3.72494  3.29354  2.67741  2.69355  4.24690  2.90347  2.73739  3.18146  2.89801  2.37887  2.77519  2.98518  4.58477  3.61503
          0.02410  4.13350  4.85585  0.61958  0.77255  0.48576  0.95510
    119   2.34783  4.80995  3.00739  2.47635  4.09365  3.42728  3.65659  3.50076  2.15140  3.10299  3.92121  2.98455  3.83793  2.25021  2.83927  2.33907  2.86548  2.74220  5.33823  4.01450    124 k - - -
          2.68618  4.42225  2.77519  2.73123  3.46354  2.40513  3.72494  3.29354  2.67741  2.69355  4.24690  2.90347  2.73739  3.18146  2.89801  2.37887  2.77519  2.98518  4.58477  3.61503
          0.02410  4.13350  4.85585  0.61958  0.77255  0.48576  0.95510
    120   2.80935  4.56838  3.59634  3.01561  2.71437  3.71771  3.84654  2.90559  2.71506  2.08972  3.51170  3.41174  4.09009  3.18954  1.73578  2.99465  3.03735  2.76108  4.86806  3.49128    125 r - - -
          2.68618  4.42225  2.77519  2.73123  3.46354  2.40513  3.72494  3.29354  2.67741  2.69355  4.24690  2.90347  2.73739  3.18146  2.89801  2.37887  2.77519  2.98518  4.58477  3.61503
          0.02410  4.13350  4.85585  0.61958  0.77255  0.48576  0.95510
    121   2.92367  5.50591  1.74403  1.46977  4.79777  3.30670  3.76353  4.31235  2.69605  3.78995  4.60348  2.75917  3.88020  2.32540  3.25701  2.82133  3.19257  3.87700  5.93840  4.45211    126 e - - -
          2.68618  4.42225  2.77519  2.73123  3.46354  2.40513  3.72494  3.29354  2.67741  2.69355  4.24690  2.90347  2.73739  3.18146  2.89801  2.37887  2.77519  2.98518  4.58477  3.61503
          0.02410  4.13350  4.85585  0.61958  0.77255  0.48576  0.95510
    122   2.60849  4.71305  3.03879  2.28042  3.93784  3.44389  3.06404  3.34025  2.48538  2.97051  3.05036  3.00890  3.84343  2.84319  2.92497  2.18079  2.48460  3.04056  5.24038  3.92794    127 s - - -
          2.68618  4.42225  2.77519  2.73123  3.46354  2.40513  3.72494  3.29354  2.67741  2.69355  4.24690  2.90347  2.73739  3.18146  2.89801  2.37887  2.77519  2.98518  4.58477  3.61503
          0.02410  4.13350  4.85585  0.61958  0.77255  0.48576  0.95510
    123   2.89077  4.38993  4.25765  3.72774  3.38229  3.97796  4.44652  2.21055  3.59016  1.27310  3.25557  3.98965  4.37233  3.86987  3.81809  3.31785  2.48414  1.86018  5.15591  3.97944    128 l - - -
          2.68618  4.42225  2.77519  2.73123  3.46354  2.40513  3.72494  3.29354  2.67741  2.69355  4.24690  2.90347  2.73739  3.18146  2.89801  2.37887  2.77519  2.98518  4.58477  3.61503
          0.02410  4.13350  4.85585  0.61958  0.77255  0.48576  0.95510
    124   2.61895  4.79414  3.02194  2.48635  4.08681  2.88105  3.66083  3.49918  2.41752  3.09938  3.91743  2.99104  3.83671  2.24404  2.52227  2.33383  2.86158  2.67532  5.33385  4.01226    129 q - - -
          2.68618  4.42225  2.77519  2.73123  3.46354  2.40513  3.72494  3.29354  2.67741  2.69355  4.24690  2.90347  2.73739  3.18146  2.89801  2.37887  2.77519  2.98518  4.58477  3.61503
          0.02410  4.13350  4.85585  0.61958  0.77255  0.48576  0.95510
    125   2.98814  5.24679  3.25315  2.27437  4.68073  3.63377  3.63705  4.05074  1.42720  3.48643  4.31678  3.12229  4.01022  2.75930  1.72567  2.96046  3.16917  3.69653  5.54342  4.31629    130 k - - -
          2.68618  4.42225  2.77519  2.73123  3.46354  2.40513  3.72494  3.29354  2.67741  2.69355  4.24690  2.90347  2.73739  3.18146  2.89801  2.37887  2.77519  2.98518  4.58477  3.61503
          0.02410  4.13350  4.85585  0.61958  0.77255  0.48576  0.95510
    126   2.70097  4.85940  3.06555  2.59796  4.34558  3.41177  3.73271  3.73570  1.44612  3.31358  4.14143  3.06465  3.89071  2.88374  2.68184  2.34329  2.50648  3.36814  5.49317  4.20274    131 k - - -
          2.68618  4.42225  2.77519  2.73123  3.46354  2.40513  3.72494  3.29354  2.67741  2.69355  4.24690  2.90347  2.73739  3.18146  2.89801  2.37887  2.77519  2.98518  4.58477  3.61503
          0.02410  4.13350  4.85585  0.61958  0.77255  0.48576  0.95510
    127   2.89724  4.95228  3.42634  2.76718  4.24799  3.64645  3.67367  3.60227  1.87634  3.15370  2.90996  3.19894  4.01135  2.82995  1.48745  2.94273  3.09062  3.32012  5.35105  4.12861    132 r - - -
          2.68618  4.42225  2.77519  2.73123  3.46354  2.40513  3.72494  3.29354  2.67741  2.69355  4.24690  2.90347  2.73739  3.18146  2.89801  2.37887  2.77519  2.98518  4.58477  3.61503
          0.02410  4.13350  4.85585  0.61958  0.77255  0.48576  0.95510
    128   2.72023  5.21193  2.27331  2.04061  4.53263  3.36050  3.63949  4.01292  2.12744  3.50330  4.27219  2.82691  3.81954  2.16951  2.91748  2.34391  2.96115  3.59203  5.64800  4.23042    133 e - - -
          2.68618  4.42225  2.77519  2.73123  3.46354  2.40513  3.72494  3.29354  2.67741  2.69355  4.24690  2.90347  2.73739  3.18146  2.89801  2.37887  2.77519  2.98518  4.58477  3.61503
          0.02410  4.13350  4.85585  0.61958  0.77255  0.48576  0.95510
    129   2.33612  4.77688  2.98312  2.48068  4.05446  3.41571  3.67425  3.46563  2.46440  2.61242  3.90201  2.62090  3.83823  2.24886  2.90161  2.33268  2.86440  3.14309  5.32391  3.99981    134 q - - -
          2.68618  4.42225  2.77519  2.73123  3.46354  2.40513  3.72494  3.29354  2.67741  2.69355  4.24690  2.90347  2.73739  3.18146  2.89801  2.37887  2.77519  2.98518  4.58477  3.61503
          0.02410  4.13350  4.85585  0.61958  0.77255  0.48576  0.95510
    130   2.65943  4.20176  3.91684  3.35083  3.34450  3.72915  4.07387  2.12656  3.25829  1.85212  3.30593  3.64391  4.11500  3.52733  3.51721  2.52239  2.52067  1.98286  4.88972  3.68501    135 l - - -
          2.68618  4.42225  2.77519  2.73123  3.46354  2.40513  3.72494  3.29354  2.67741  2.69355  4.24690  2.90347  2.73739  3.18146  2.89801  2.37887  2.77519  2.98518  4.58477  3.61503
          0.02410  4.13350  4.85585  0.61958  0.77255  0.48576  0.95510
    131   3.20398  5.34417  2.63210  0.70369  4.72732  3.46222  4.08270  4.23504  2.99852  3.81347  4.78483  3.11562  4.08187  3.29848  3.42829  3.16463  3.51306  3.89505  5.84899  4.58233    136 e - - -
          2.68618  4.42225  2.77519  2.73123  3.46354  2.40513  3.72494  3.29354  2.67741  2.69355  4.24690  2.90347  2.73739  3.18146  2.89801  2.37887  2.77519  2.98518  4.58477  3.61503
          0.02410  4.13350  4.85585  0.61958  0.77255  0.48576  0.95510
    132   2.59940  4.36628  3.39278  2.46605  3.49015  3.55366  3.79668  2.86102  2.78118  2.10945  2.91478  3.25861  3.93612  3.10346  3.14648  2.44139  2.83136  2.63440  4.92895  3.04995    137 l - - -
          2.68618  4.42225  2.77519  2.73123  3.46354  2.40513  3.72494  3.29354  2.67741  2.69355  4.24690  2.90347  2.73739  3.18146  2.89801  2.37887  2.77519  2.98518  4.58477  3.61503
          0.02410  4.13350  4.85585  0.61958  0.77255  0.48576  0.95510
    133   2.91309  5.47355  2.00729  1.33093  4.76620  3.31329  3.75808  4.27414  2.67434  3.75794  4.57160  2.76876  3.87987  2.32792  3.22220  2.81664  3.17981  3.84572  5.90832  4.43307    138 e - - -
          2.68618  4.42225  2.77519  2.73123  3.46354  2.40513  3.72494  3.29354  2.67741  2.69355  4.24690  2.90347  2.73739  3.18146  2.89801  2.37887  2.77519  2.98518  4.58477  3.61503
          0.02410  4.13350  4.85585  0.61958  0.77255  0.48576  0.95510
    134   2.16665  4.70655  3.07898  2.76749  3.83741  3.38835  1.44809  3.57684  2.69868  3.19973  4.11381  3.19102  3.95007  3.15113  3.03044  2.81389  3.04754  3.25103  5.23653  3.82189    139 h - - -
          2.68618  4.42225  2.77519  2.73123  3.46354  2.40513  3.72494  3.29354  2.67741  2.69355  4.24690  2.90347  2.73739  3.18146  2.89801  2.37887  2.77519  2.98518  4.58477  3.61503
          0.02410  4.13350  4.85585  0.61958  0.77255  0.48576  0.95510
    135   3.19322  5.25628  3.65387  2.94846  4.74092  3.77587  3.68709  4.07667  1.62885  3.50099  4.38723  3.32149  4.14045  2.82443  1.09138  3.19089  3.34790  3.76763  5.51862  4.38213    140 r - - -
          2.68618  4.42225  2.77519  2.73123  3.46354  2.40513  3.72494  3.29354  2.67741  2.69355  4.24690  2.90347  2.73739  3.18146  2.89801  2.37887  2.77519  2.98518  4.58477  3.61503
          0.02410  4.13350  4.85585  0.61958  0.77255  0.48576  0.95510
    136   2.74206  5.14967  2.71875  1.85882  4.47229  3.39786  3.64781  3.92649  2.11357  3.43595  4.22426  2.87970  3.84692  2.42667  2.81076  2.07901  2.97810  3.53427  5.58924  4.21071    141 e - - -
          2.68618  4.42225  2.77519  2.73123  3.46354  2.40513  3.72494  3.29354  2.67741  2.69355  4.24690  2.90347  2.73739  3.18146  2.89801  2.37887  2.77519  2.98518  4.58477  3.61503
          0.02410  4.13350  4.85585  0.61958  0.77255  0.48576  0.95510
    137   2.30237  5.01805  2.57357  1.41532  4.49483  2.54089  3.79749  3.92810  2.67088  3.50793  4.33112  2.89452  3.85904  2.95735  3.15603  2.73270  3.03991  3.52505  5.70784  4.32307    142 e - - -
          2.68618  4.42225  2.77519  2.73123  3.46354  2.40513  3.72494  3.29354  2.67741  2.69355  4.24690  2.90347  2.73739  3.18146  2.89801  2.37887  2.77519  2.98518  4.58477  3.61503
          0.02410  4.13350  4.85585  0.61958  0.77255  0.48576  0.95510
    138   2.00003  4.51778  3.21580  2.68687  3.87389  3.38159  3.78660  3.23170  2.32371  2.91773  3.77072  3.13005  3.85142  2.99874  3.05368  2.29287  2.45021  2.53059  5.22244  3.94528    143 a - - -
          2.68618  4.42225  2.77519  2.73123  3.46354  2.40513  3.72494  3.29354  2.67741  2.69355  4.24690  2.90347  2.73739  3.18146  2.89801  2.37887  2.77519  2.98518  4.58477  3.61503
          0.02410  4.13350  4.85585  0.61958  0.77255  0.48576  0.95510
    139   2.61643  4.58328  3.19347  2.62584  3.76438  3.49926  3.07805  3.14785  2.25762  2.51021  3.04497  3.10268  3.88283  2.53256  2.93414  2.72489  2.84499  2.55007  5.11641  3.83741    144 k - - -
          2.68618  4.42225  2.77519  2.73123  3.46354  2.40513  3.72494  3.29354  2.67741  2.69355  4.24690  2.90347  2.73739  3.18146  2.89801  2.37887  2.77519  2.98518  4.58477  3.61503
          0.02410  4.13350  4.85585  0.61958  0.77255  0.48576  0.95510
    140   1.87888  5.13854  2.30904  2.04815  4.44344  3.36106  3.67084  3.89972  2.15577  3.43311  4.22556  2.84677  3.83468  2.80306  2.97505  2.69448  2.97728  3.51079  5.61193  4.21148    145 a - - -
          2.68618  4.42225  2.77519  2.73123  3.46354  2.40513  3.72494  3.29354  2.67741  2.69355  4.24690  2.90347  2.73739  3.18146  2.89801  2.37887  2.77519  2.98518  4.58477  3.61503
          0.02410  4.13350  4.85585  0.61958  0.77255  0.48576  0.95510
    141   2.05686  4.82977  3.05444  2.52679  4.19909  3.42087  3.67903  3.60920  2.11649  3.19056  4.00680  3.01726  3.85467  2.82751  2.35977  2.12889  2.90101  3.26130  5.39828  4.08837    146 a - - -
          2.68618  4.42225  2.77519  2.73123  3.46354  2.40513  3.72494  3.29354  2.67741  2.69355  4.24690  2.90347  2.73739  3.18146  2.89801  2.37887  2.77519  2.98518  4.58477  3.61503
          0.02410  4.13350  4.85585  0.61958  0.77255  0.48576  0.95510
    142   3.78975  4.98414  4.78459  4.50410  0.96484  4.51537  3.53584  3.43733  4.33919  2.74001  4.02577  4.18747  4.81635  4.26168  4.33519  3.89344  4.00947  3.37403  3.66066  1.37265    147 f - - -
          2.68618  4.42225  2.77519  2.73123  3.46354  2.40513  3.72494  3.29354  2.67741  2.69355  4.24690  2.90347  2.73739  3.18146  2.89801  2.37887  2.77519  2.98518  4.58477  3.61503
          0.02410  4.13350  4.85585  0.61958  0.77255  0.48576  0.95510
    143   3.18073  5.28507  3.63983  2.91517  4.78291  3.77441  3.66717  4.10999  1.28321  3.51779  4.39230  3.29750  4.12792  2.79789  1.38792  3.16770  3.33000  3.79173  5.52847  4.38860    148 k - - -
          2.68618  4.42225  2.77519  2.73123  3.46354  2.40513  3.72494  3.29354  2.67741  2.69355  4.24690  2.90347  2.73739  3.18146  2.89801  2.37887  2.77519  2.98518  4.58477  3.61503
          0.02410  4.13350  4.85585  0.61958  0.77255  0.48576  0.95510
    144   2.25805  4.91567  3.14650  2.71064  4.42709  3.47074  3.78419  3.74699  1.21686  3.35703  4.23172  3.15154  3.96511  2.94322  2.58177  2.86131  3.09026  3.40554  5.53604  4.28083    149 k - - -
          2.68618  4.42225  2.77519  2.73123  3.46354  2.40513  3.72494  3.29354  2.67741  2.69355  4.24690  2.90347  2.73739  3.18146  2.89801  2.37887  2.77519  2.98518  4.58477  3.61503
          0.02410  4.13350  4.85585  0.61958  0.77255  0.48576  0.95510
    145   3.46140  4.85081  4.60790  4.25683  3.25644  4.31073  4.83160  2.48237  4.02235  0.60944  3.21177  4.50718  4.70619  4.32717  4.15243  3.92442  3.74650  2.58601  5.22203  4.00298    150 L - - -
          2.68618  4.42225  2.77519  2.73123  3.46354  2.40513  3.72494  3.29354  2.67741  2.69355  4.24690  2.90347  2.73739  3.18146  2.89801  2.37887  2.77519  2.98518  4.58477  3.61503
          0.02410  4.13350  4.85585  0.61958  0.77255  0.48576  0.95510
    146   3.23163  5.18738  3.42375  3.00644  4.63435  3.68324  3.93311  4.08240  0.72887  3.59427  4.54933  3.41632  4.17146  3.11529  2.51891  3.26107  3.46916  3.77830  5.58700  4.44154    151 k - - -
          2.68618  4.42225  2.77519  2.73123  3.46354  2.40513  3.72494  3.29354  2.67741  2.69355  4.24690  2.90347  2.73739  3.18146  2.89801  2.37887  2.77519  2.98518  4.58477  3.61503
          0.02410  4.13350  4.85585  0.61958  0.77255  0.48576  0.95510
    147   2.65036  4.93434  2.80492  2.10756  4.24954  2.42501  2.97666  3.68749  2.46139  3.25714  4.05895  2.91200  3.82400  2.80595  2.93049  2.36426  2.53101  3.32541  5.46592  4.10471    152 e - - -
          2.68618  4.42225  2.77519  2.73123  3.46354  2.40513  3.72494  3.29354  2.67741  2.69355  4.24690  2.90347  2.73739  3.18146  2.89801  2.37887  2.77519  2.98518  4.58477  3.61503
          0.02410  4.13350  4.85585  0.61958  0.77255  0.48576  0.95510
    148   2.80466  5.15661  1.33860  2.28429  4.70308  2.44694  3.85577  4.20192  2.83424  3.74011  4.56552  2.83491  3.86703  3.02315  3.38593  2.28782  3.13453  3.74340  5.91150  4.46910    153 d - - -
          2.68618  4.42225  2.77519  2.73123  3.46354  2.40513  3.72494  3.29354  2.67741  2.69355  4.24690  2.90347  2.73739  3.18146  2.89801  2.37887  2.77519  2.98518  4.58477  3.61503
          0.02410  4.13350  4.85585  0.61958  0.77255  0.48576  0.95510
    149   2.96179  4.36304  4.53872  4.02056  3.60147  4.18167  4.73184  1.19870  3.90882  2.24942  3.44751  4.24439  4.56009  4.18363  4.12704  3.53971  2.50698  1.55937  5.39558  4.19429    154 i - - -
          2.68618  4.42225  2.77519  2.73123  3.46354  2.40513  3.72494  3.29354  2.67741  2.69355  4.24690  2.90347  2.73739  3.18146  2.89801  2.37887  2.77519  2.98518  4.58477  3.61503
          0.02410  4.13350  4.85585  0.61958  0.77255  0.48576  0.95510
    150   3.03061  5.59575  1.83453  1.08188  4.88810  3.29768  3.84576  4.41007  2.86108  3.91065  4.76749  2.76475  3.92115  3.01325  3.45256  2.91261  3.32026  3.98247  6.05397  4.55478    155 e - - -
          2.68618  4.42225  2.77519  2.73123  3.46354  2.40513  3.72494  3.29354  2.67741  2.69355  4.24690  2.90347  2.73739  3.18146  2.89801  2.37887  2.77519  2.98518  4.58477  3.61503
          0.02410  4.13350  4.85585  0.61958  0.77255  0.48576  0.95510
    151   2.87261  5.43384  1.76444  1.68333  4.73506  2.63384  3.73789  4.24152  2.64778  3.72417  4.52454  2.76819  3.86392  2.40227  3.20249  2.78269  3.13629  3.80826  5.87534  4.40257    156 e - - -
          2.68618  4.42225  2.77519  2.73123  3.46354  2.40513  3.72494  3.29354  2.67741  2.69355  4.24690  2.90347  2.73739  3.18146  2.89801  2.37887  2.77519  2.98518  4.58477  3.61503
          0.02410  4.13350  4.85585  0.61958  0.77255  0.48576  0.95510
    152   2.35108  4.35429  4.52528  4.01539  3.65087  4.14868  4.74743  1.66318  3.91819  2.31551  3.49649  4.23331  4.54885  4.19322  4.14480  3.51303  3.22353  1.11012  5.43467  4.22501    157 v - - -
          2.68618  4.42225  2.77519  2.73123  3.46354  2.40513  3.72494  3.29354  2.67741  2.69355  4.24690  2.90347  2.73739  3.18146  2.89801  2.37887  2.77519  2.98518  4.58477  3.61503
          0.02410  4.13350  4.85585  0.61958  0.77255  0.48576  0.95510
    153   3.46140  4.85081  4.60790  4.25683  3.25644  4.31073  4.83160  2.48237  4.02235  0.60944  3.21177  4.50718  4.70619  4.32717  4.15243  3.92442  3.74650  2.58601  5.22203  4.00298    158 L - - -
          2.68618  4.42225  2.77519  2.73123  3.46354  2.40513  3.72494  3.29354  2.67741  2.69355  4.24690  2.90347  2.73739  3.18146  2.89801  2.37887  2.77519  2.98518  4.58477  3.61503
          0.02410  4.13350  4.85585  0.61958  0.77255  0.48576  0.95510
    154   2.62418  4.60823  3.08113  2.67857  2.77204  3.39701  3.79327  3.34305  2.73649  2.99698  3.87839  1.75444  3.89672  3.06483  3.14619  2.32991  2.91839  3.04196  5.08841  3.67063    159 n - - -
          2.68618  4.42225  2.77519  2.73123  3.46354  2.40513  3.72494  3.29354  2.67741  2.69355  4.24690  2.90347  2.73739  3.18146  2.89801  2.37887  2.77519  2.98518  4.58477  3.61503
          0.02410  4.13350  4.85585  0.61958  0.77255  0.48576  0.95510
    155   1.86445  4.88589  2.44017  2.40452  4.24049  3.35614  3.69871  3.66266  2.51869  3.25354  4.06408  2.92781  3.82694  2.46360  2.99054  2.65798  2.45424  3.30141  5.47695  4.12086    160 a - - -
          2.68618  4.42225  2.77519  2.73123  3.46354  2.40513  3.72494  3.29354  2.67741  2.69355  4.24690  2.90347  2.73739  3.18146  2.89801  2.37887  2.77519  2.98518  4.58477  3.61503
          0.02410  4.13350  4.85585  0.61958  0.77255  0.48576  0.95510
    156   2.92126  0.53601  4.48878  4.29372  4.23523  3.48188  4.88442  3.43115  4.12559  3.33054  4.46303  4.21254  4.20825  4.46121  4.20068  3.19225  3.41051  3.15578  5.58613  4.51878    161 C - - -
          2.68618  4.42225  2.77519  2.73123  3.46354  2.40513  3.72494  3.29354  2.67741  2.69355  4.24690  2.90347  2.73739  3.18146  2.89801  2.37887  2.77519  2.98518  4.58477  3.61503
          0.02410  4.13350  4.85585  0.61958  0.77255  0.48576  0.95510
    157   3.07240  4.52566  4.50619  3.99215  3.29051  4.17783  4.65341  2.20364  3.81596  1.78528  1.40645  4.23439  4.54021  4.07669  4.00535  3.54659  3.34422  1.83987  5.21385  4.05371    162 m - - -
          2.68618  4.42225  2.77519  2.73123  3.46354  2.40513  3.72494  3.29354  2.67741  2.69355  4.24690  2.90347  2.73739  3.18146  2.89801  2.37887  2.77519  2.98518  4.58477  3.61503
          0.02410  4.13350  4.85585  0.61958  0.77255  0.48576  0.95510
    158   2.85571  4.95983  3.19515  2.72535  4.44161  3.51287  3.75988  3.75979  1.18451  3.35300  4.22999  3.16370  3.98436  2.91468  2.50139  2.89574  2.49237  3.42784  5.52092  4.27577    163 k - - -
          2.68618  4.42225  2.77519  2.73123  3.46354  2.40513  3.72494  3.29354  2.67741  2.69355  4.24690  2.90347  2.73739  3.18146  2.89801  2.37887  2.77519  2.98518  4.58477  3.61503
          0.02410  4.13350  4.85585  0.61958  0.77255  0.48576  0.95510
    159   2.02518  4.49492  2.99073  2.77162  4.44316  1.46217  4.06890  3.88281  2.99759  3.52229  4.34473  2.34100  3.80337  3.28231  3.40109  2.57445  2.88882  3.37531  5.73229  4.44237    164 g - - -
          2.68618  4.42225  2.77519  2.73123  3.46354  2.40513  3.72494  3.29354  2.67741  2.69355  4.24690  2.90347  2.73739  3.18146  2.89801  2.37887  2.77519  2.98518  4.58477  3.61503
          0.02410  4.13350  4.85585  0.61958  0.77255  0.48576  0.95510
    160   3.46140  4.85081  4.60790  4.25683  3.25644  4.31073  4.83160  2.48237  4.02235  0.60944  3.21177  4.50718  4.70619  4.32717  4.15243  3.92442  3.74650  2.58601  5.22203  4.00298    165 L - - -
          2.68618  4.42225  2.77519  2.73123  3.46354  2.40513  3.72494  3.29354  2.67741  2.69355  4.24690  2.90347  2.73739  3.18146  2.89801  2.37887  2.77519  2.98518  4.58477  3.61503
          0.02410  4.13350  4.85585  0.61958  0.77255  0.48576  0.95510
    161   2.35651  4.90359  2.94430  2.43589  4.23207  3.40875  3.64616  3.65752  2.11309  3.22417  4.02542  2.95210  3.83044  2.17218  2.80368  2.37507  2.52467  3.29951  5.42504  4.08481    166 k - - -
          2.68618  4.42225  2.77519  2.73123  3.46354  2.40513  3.72494  3.29354  2.67741  2.69355  4.24690  2.90347  2.73739  3.18146  2.89801  2.37887  2.77519  2.98518  4.58477  3.61503
          0.02410  4.13350  4.85585  0.61958  0.77255  0.48576  0.95510
    162   3.23163  5.18738  3.42375  3.00644  4.63435  3.68324  3.93311  4.08240  0.72887  3.59427  4.54933  3.41632  4.17146  3.11529  2.51891  3.26107  3.46916  3.77830  5.58700  4.44154    167 k - - -
          2.68618  4.42225  2.77519  2.73123  3.46354  2.40513  3.72494  3.29354  2.67741  2.69355  4.24690  2.90347  2.73739  3.18146  2.89801  2.37887  2.77519  2.98518  4.58477  3.61503
          0.02410  4.13350  4.85585  0.61958  0.77255  0.48576  0.95510
    163   2.96430  4.95526  2.88947  2.80559  4.36260  3.37904  4.16649  4.13857  3.09742  3.75742  4.71734  0.76726  4.04722  3.44650  3.45520  3.02573  3.35891  3.73361  5.63847  4.29748    168 n - - -
          2.68618  4.42225  2.77519  2.73123  3.46354  2.40513  3.72494  3.29354  2.67741  2.69355  4.24690  2.90347  2.73739  3.18146  2.89801  2.37887  2.77519  2.98518  4.58477  3.61503
          0.02410  4.13350  4.85585  0.61958  0.77255  0.48576  0.95510
    164   3.78951  5.00784  4.70667  4.41996  1.63902  4.49149  3.52998  3.48057  4.26280  2.79134  4.07564  4.15470  4.80326  4.22344  4.29093  3.87271  4.01317  3.40788  3.66311  0.81669    169 y - - -
          2.68618  4.42225  2.77519  2.73123  3.46354  2.40513  3.72494  3.29354  2.67741  2.69355  4.24690  2.90347  2.73739  3.18146  2.89801  2.37887  2.77519  2.98518  4.58477  3.61503
          0.02410  4.13350  4.85585  0.61958  0.77255  0.48576  0.95510
    165   3.20398  5.34417  2.63210  0.70369  4.72732  3.46222  4.08270  4.23504  2.99852  3.81347  4.78483  3.11562  4.08187  3.29848  3.42829  3.16463  3.51306  3.89505  5.84899  4.58233    170 e - - -
          2.68618  4.42225  2.77519  2.73123  3.46354  2.40513  3.72494  3.29354  2.67741  2.69355  4.24690  2.90347  2.73739  3.18146  2.89801  2.37887  2.77519  2.98518  4.58477  3.61503
          0.02410  4.13350  4.85585  0.61958  0.77255  0.48576  0.95510
    166   2.04190  4.63246  3.07874  2.57515  4.03273  3.34703  2.91076  3.44290  2.57535  3.07090  3.89760  3.04663  2.94208  2.92266  3.01058  2.30919  2.45523  3.10212  5.32996  4.02303    171 a - - -
          2.68618  4.42225  2.77519  2.73123  3.46354  2.40513  3.72494  3.29354  2.67741  2.69355  4.24690  2.90347  2.73739  3.18146  2.89801  2.37887  2.77519  2.98518  4.58477  3.61503
          0.02410  4.13350  4.85585  0.61958  0.77255  0.48576  0.95510
    167   2.37524  4.29791  3.48107  3.22042  4.33211  2.29916  4.29883  3.67176  3.26435  3.42144  4.28854  3.40480  3.81828  3.58259  3.56292  2.55585  1.07653  3.19355  5.67920  4.47396    172 t - - -
          2.68618  4.42225  2.77519  2.73123  3.46354  2.40513  3.72494  3.29354  2.67741  2.69355  4.24690  2.90347  2.73739  3.18146  2.89801  2.37887  2.77519  2.98518  4.58477  3.61503
          0.02410  4.13350  4.85585  0.61958  0.77255  0.48576  0.95510
    168   2.50076  4.53921  2.97343  2.76961  4.38035  3.14148  4.05720  3.90959  2.96013  3.54247  4.37905  2.40666  3.82693  3.28092  3.34303  1.14062  2.92916  3.41024  5.68610  4.35833    173 s - - -
          2.68618  4.42225  2.77519  2.73123  3.46354  2.40513  3.72494  3.29354  2.67741  2.69355  4.24690  2.90347  2.73739  3.18146  2.89801  2.37887  2.77519  2.98518  4.58477  3.61503
          0.02410  4.13350  4.85585  0.61958  0.77255  0.48576  0.95510
    169   3.11832  5.09432  3.10514  2.87275  4.29653  3.55819  4.03028  3.97639  2.67708  3.45153  4.48041  3.33165  4.12071  0.83206  2.95241  3.15890  3.41902  3.69214  5.52518  4.24029    174 q - - -
          2.68618  4.42225  2.77519  2.73123  3.46354  2.40513  3.72494  3.29354  2.67741  2.69355  4.24690  2.90347  2.73739  3.18146  2.89801  2.37887  2.77519  2.98518  4.58477  3.61503
          0.02410  4.13350  4.85585  0.61958  0.77255  0.48576  0.95510
    170   3.19585  4.70741  4.34157  3.96279  3.35097  4.03581  4.63767  2.55405  3.71445  1.91279  0.95285  4.20561  4.50462  4.08283  3.88744  3.56854  3.50989  2.58902  5.22187  4.00327    175 m - - -
          2.68618  4.42225  2.77519  2.73123  3.46354  2.40513  3.72494  3.29354  2.67741  2.69355  4.24690  2.90347  2.73739  3.18146  2.89801  2.37887  2.77519  2.98518  4.58477  3.61503
          0.02410  4.13350  4.85585  0.61958  0.77255  0.48576  0.95510
    171   3.05615  5.24707  3.19608  2.70554  4.65673  3.63579  3.68731  4.05090  1.12472  3.49789  4.36394  3.15548  4.04883  2.26453  2.28597  3.03526  3.24666  3.71619  5.55680  4.33472    176 k - - -
          2.68618  4.42225  2.77519  2.73123  3.46354  2.40513  3.72494  3.29354  2.67741  2.69355  4.24690  2.90347  2.73739  3.18146  2.89801  2.37887  2.77519  2.98518  4.58477  3.61503
          0.02410  4.13350  4.85585  0.61958  0.77255  0.48576  0.95510
    172   3.15423  5.26214  3.56181  2.88723  4.74222  3.74695  3.67807  4.08517  1.04385  3.50779  4.38317  3.28028  4.11509  2.81176  1.79643  3.14441  3.31490  3.76534  5.52869  4.37497    177 k - - -
          2.68618  4.42225  2.77519  2.73123  3.46354  2.40513  3.72494  3.29354  2.67741  2.69355  4.24690  2.90347  2.73739  3.18146  2.89801  2.37887  2.77519  2.98518  4.58477  3.61503
          0.02410  4.13350  4.85585  0.61958  0.77255  0.48576  0.95510
    173   3.21195  4.59719  4.68798  4.15155  3.21600  4.39470  4.76140  1.83110  3.96997  1.64942  1.38318  4.40836  4.66850  4.18884  4.13366  3.75259  3.45534  2.19391  5.21159  4.07949    178 m - - -
          2.68618  4.42225  2.77519  2.73123  3.46354  2.40513  3.72494  3.29354  2.67741  2.69355  4.24690  2.90347  2.73739  3.18146  2.89801  2.37887  2.77519  2.98518  4.58477  3.61503
          0.02410  4.13350  4.85585  0.61958  0.77255  0.48576  0.95510
    174   3.05194  5.21911  3.45655  2.78266  4.62090  3.70295  2.69580  4.00465  1.69780  3.44604  4.29623  3.20586  4.05911  2.77395  1.37095  3.03995  3.21806  3.67650  5.48794  4.28803    179 r - - -
          2.68618  4.42225  2.77519  2.73123  3.46354  2.40513  3.72494  3.29354  2.67741  2.69355  4.24690  2.90347  2.73739  3.18146  2.89801  2.37887  2.77519  2.98518  4.58477  3.61503
          0.02410  4.13350  4.85585  0.61958  0.77255  0.48576  0.95510
    175   1.90274  4.93676  2.77845  2.09650  4.27376  3.37176  3.69091  3.70411  2.48569  3.27983  4.09010  2.92188  3.83825  2.40619  2.94251  2.34250  2.93013  3.34318  5.49159  4.13562    180 a - - -
          2.68618  4.42225  2.77519  2.73123  3.46354  2.40513  3.72494  3.29354  2.67741  2.69355  4.24690  2.90347  2.73739  3.18146  2.89801  2.37887  2.77519  2.98518  4.58477  3.61503
          0.02410  4.13350  4.85585  0.61958  0.77255  0.48576  0.95510
    176   3.61064  4.93797  4.59863  4.36976  0.66493  4.22419  4.02141  3.11063  4.27235  2.42342  3.80622  4.32390  4.68218  4.36976  4.32707  3.86200  3.91458  3.11934  4.20625  2.54596    181 F - - -
          2.68618  4.42225  2.77519  2.73123  3.46354  2.40513  3.72494  3.29354  2.67741  2.69355  4.24690  2.90347  2.73739  3.18146  2.89801  2.37887  2.77519  2.98518  4.58477  3.61503
          0.02410  4.13350  4.85585  0.61958  0.77255  0.48576  0.95510
    177   3.39949  4.71304  4.96563  4.43915  3.17746  4.65985  4.99402  1.78038  4.25674  0.84561  2.98870  4.69426  4.85395  4.41238  4.37973  4.04277  3.63287  2.18601  5.28283  4.16739    182 l - - -
          2.68618  4.42225  2.77519  2.73123  3.46354  2.40513  3.72494  3.29354  2.67741  2.69355  4.24690  2.90347  2.73739  3.18146  2.89801  2.37887  2.77519  2.98518  4.58477  3.61503
          0.02410  4.13350  4.85585  0.61958  0.77255  0.48576  0.95510
    178   2.70859  5.19733  2.31853  2.05885  4.52345  3.37122  2.96633  4.00194  2.10701  3.48779  4.25300  2.83766  3.81712  2.16957  2.86555  2.66007  2.94590  3.58022  5.62632  4.21609    183 e - - -
          2.68618  4.42225  2.77519  2.73123  3.46354  2.40513  3.72494  3.29354  2.67741  2.69355  4.24690  2.90347  2.73739  3.18146  2.89801  2.37887  2.77519  2.98518  4.58477  3.61503
          0.02410  4.13350  4.85585  0.61958  0.77255  0.48576  0.95510
    179   2.98589  5.19370  3.00188  2.61088  4.54502  3.55730  3.71485  3.97984  1.88772  3.46348  4.33213  3.08970  4.00793  1.35755  2.45285  2.96915  3.20274  3.64356  5.56047  4.29024    184 q - - -
          2.68618  4.42225  2.77519  2.73123  3.46354  2.40513  3.72494  3.29354  2.67741  2.69355  4.24690  2.90347  2.73739  3.18146  2.89801  2.37887  2.77519  2.98518  4.58477  3.61503
          0.02410  4.13350  4.85585  0.61958  0.77255  0.48576  0.95510
    180   3.39949  4.71304  4.96563  4.43915  3.17746  4.65985  4.99402  1.78038  4.25674  0.84561  2.98870  4.69426  4.85395  4.41238  4.37973  4.04277  3.63287  2.18601  5.28283  4.16739    185 l - - -
          2.68618  4.42225  2.77519  2.73123  3.46354  2.40513  3.72494  3.29354  2.67741  2.69355  4.24690  2.90347  2.73739  3.18146  2.89801  2.37887  2.77519  2.98518  4.58477  3.61503
          0.02410  4.13350  4.85585  0.61958  0.77255  0.48576  0.95510
    181   2.97065  5.56977  1.91708  1.27649  4.85841  3.29254  3.79658  4.38297  2.77845  3.86223  4.69072  2.20363  3.89339  2.95177  3.36526  2.85667  3.24985  3.94364  6.01361  4.50676    186 e - - -
          2.68618  4.42225  2.77519  2.73123  3.46354  2.40513  3.72494  3.29354  2.67741  2.69355  4.24690  2.90347  2.73739  3.18146  2.89801  2.37887  2.77519  2.98518  4.58477  3.61503
          0.02410  4.13350  4.85585  0.61958  0.77255  0.48576  0.95510
    182   1.93541  4.54636  3.13970  2.67861  4.07569  3.28747  3.83438  3.47090  2.67552  3.11779  3.95205  3.10920  3.82308  2.54598  3.08558  2.25188  2.02466  3.10922  5.38401  4.09593    187 a - - -
          2.68618  4.42225  2.77519  2.73123  3.46354  2.40513  3.72494  3.29354  2.67741  2.69355  4.24690  2.90347  2.73739  3.18146  2.89801  2.37887  2.77519  2.98518  4.58477  3.61503
          0.11342  4.13350  2.39476  0.61958  0.77255  0.48576  0.95510
    183   2.04441  4.40872  3.20458  2.75624  3.99416  3.21435  3.87920  3.35640  2.77035  3.05077  3.89727  2.47084  3.78721  3.09890  3.16862  1.91033  2.78351  2.47981  5.33927  4.06693    188 s - - -
          2.68618  4.42225  2.77519  2.73123  3.46354  2.40513  3.72494  3.29354  2.67741  2.69355  4.24690  2.90347  2.73739  3.18146  2.89801  2.37887  2.77519  2.98518  4.58477  3.61503
          0.02632  4.04641  4.76875  0.61958  0.77255  0.58006  0.82067
    184   2.89172  5.46389  1.66028  1.60730  4.75173  3.26822  3.73051  4.26357  2.66779  3.74687  4.56509  2.72203  3.84502  2.35826  3.22818  2.78989  3.16165  3.83339  5.89940  4.41486    189 e - - -
          2.68621  4.42228  2.77522  2.73101  3.46357  2.40516  3.72497  3.29357  2.67744  2.69358  4.24693  2.90350  2.73743  3.18149  2.89804  2.37874  2.77522  2.98521  4.58480  3.61506
          0.24229  1.53633        *  0.25101  1.50516  0.00000        *
//
```
