## Supplementary material for "Repurposing of Synaptonemal Complex Proteins for Kinetochores in Kinetoplastida": File S3: SYCP3_Euglenids.hmm

```
HMMER3/f [3.3 | Nov 2019]
NAME  SYCP3_Euglenids
LENG  187
ALPH  amino
RF    no
MM    no
CONS  yes
CS    no
MAP   yes
DATE  Tue Jan 19 22:41:32 2021
NSEQ  3
EFFN  1.069336
CKSUM 864330233
STATS LOCAL MSV      -10.1220  0.70621
STATS LOCAL VITERBI  -11.1788  0.70621
STATS LOCAL FORWARD   -4.5383  0.70621
HMM          A        C        D        E        F        G        H        I        K        L        M        N        P        Q        R        S        T        V        W        Y   
            m->m     m->i     m->d     i->m     i->i     d->m     d->d
  COMPO   2.48157  4.36426  2.72812  2.48169  3.60603  3.15990  3.77184  3.02674  2.38462  2.45507  3.59282  3.05735  3.89772  2.79276  2.63465  2.56852  2.96966  2.86150  5.39250  4.00920
          2.68618  4.42225  2.77519  2.73123  3.46354  2.40513  3.72494  3.29354  2.67741  2.69355  4.24690  2.90347  2.73739  3.18146  2.89801  2.37887  2.77519  2.98518  4.58477  3.61503
          0.02192  4.22696  4.94930  0.61958  0.77255  0.00000        *
      1   3.29088  4.79066  4.45530  4.09079  3.41968  4.11434  4.74402  2.63371  3.83604  1.97257  0.82998  4.31991  4.58934  4.20093  3.99650  3.67009  3.60983  2.67858  5.29864  4.08608      1 m - - -
          2.68618  4.42225  2.77519  2.73123  3.46354  2.40513  3.72494  3.29354  2.67741  2.69355  4.24690  2.90347  2.73739  3.18146  2.89801  2.37887  2.77519  2.98518  4.58477  3.61503
          0.02192  4.22696  4.94930  0.61958  0.77255  0.48576  0.95510
      2   2.52967  4.44680  3.56096  3.40946  4.45658  3.17239  4.50053  4.03591  3.50862  3.73317  4.63805  3.56370  3.94349  3.83117  3.77179  0.65992  3.03908  3.48944  5.80220  4.54699      2 S - - -
          2.68618  4.42225  2.77519  2.73123  3.46354  2.40513  3.72494  3.29354  2.67741  2.69355  4.24690  2.90347  2.73739  3.18146  2.89801  2.37887  2.77519  2.98518  4.58477  3.61503
          0.02192  4.22696  4.94930  0.61958  0.77255  0.48576  0.95510
      3   3.25210  5.35788  3.71972  2.97822  4.87545  3.83581  3.71211  4.19533  1.07652  3.58778  4.46303  3.35497  4.18503  2.84099  1.53587  3.23456  3.39545  3.87538  5.58527  4.45453      3 k - - -
          2.68618  4.42225  2.77519  2.73123  3.46354  2.40513  3.72494  3.29354  2.67741  2.69355  4.24690  2.90347  2.73739  3.18146  2.89801  2.37887  2.77519  2.98518  4.58477  3.61503
          0.02192  4.22696  4.94930  0.61958  0.77255  0.48576  0.95510
      4   3.25366  5.35907  3.72385  2.97983  4.87763  3.83723  3.71170  4.19666  1.09092  3.58836  4.46365  3.35598  4.18579  2.84046  1.51134  3.23597  3.39643  3.87683  5.58531  4.45531      4 k - - -
          2.68618  4.42225  2.77519  2.73123  3.46354  2.40513  3.72494  3.29354  2.67741  2.69355  4.24690  2.90347  2.73739  3.18146  2.89801  2.37887  2.77519  2.98518  4.58477  3.61503
          0.02192  4.22696  4.94930  0.61958  0.77255  0.48576  0.95510
      5   3.45443  5.23828  3.98566  3.44001  4.68614  3.85386  4.14837  4.26635  2.46908  3.71769  4.72103  3.76580  4.35054  3.36205  0.55027  3.52950  3.70337  3.97782  5.63135  4.55061      5 R - - -
          2.68618  4.42225  2.77519  2.73123  3.46354  2.40513  3.72494  3.29354  2.67741  2.69355  4.24690  2.90347  2.73739  3.18146  2.89801  2.37887  2.77519  2.98518  4.58477  3.61503
          0.02192  4.22696  4.94930  0.61958  0.77255  0.48576  0.95510
      6   2.74610  4.75519  3.23026  2.69917  3.97450  3.55264  3.76396  3.33267  1.88580  2.11046  3.85764  3.16501  2.46429  2.95516  2.79231  2.83173  2.98159  3.06877  5.27992  4.00391      6 k - - -
          2.68618  4.42225  2.77519  2.73123  3.46354  2.40513  3.72494  3.29354  2.67741  2.69355  4.24690  2.90347  2.73739  3.18146  2.89801  2.37887  2.77519  2.98518  4.58477  3.61503
          0.02192  4.22696  4.94930  0.61958  0.77255  0.48576  0.95510
      7   1.51627  4.27208  3.64689  3.37372  4.48477  3.05101  4.42274  3.86960  3.42323  3.59453  4.42591  3.47464  3.81951  3.70437  3.71777  1.10056  2.83548  3.30217  5.83530  4.62881      7 s - - -
          2.68618  4.42225  2.77519  2.73123  3.46354  2.40513  3.72494  3.29354  2.67741  2.69355  4.24690  2.90347  2.73739  3.18146  2.89801  2.37887  2.77519  2.98518  4.58477  3.61503
          0.02192  4.22696  4.94930  0.61958  0.77255  0.48576  0.95510
      8   1.89245  4.60961  3.29846  2.77806  4.12514  3.37760  3.85843  3.48244  2.59548  3.14110  3.98881  3.19298  3.89355  3.04804  2.05895  2.69709  2.00941  3.13768  5.40710  4.13808      8 a - - -
          2.68618  4.42225  2.77519  2.73123  3.46354  2.40513  3.72494  3.29354  2.67741  2.69355  4.24690  2.90347  2.73739  3.18146  2.89801  2.37887  2.77519  2.98518  4.58477  3.61503
          0.24225  4.22696  1.60674  0.61958  0.77255  0.48576  0.95510
      9   1.41357  4.16562  3.45338  3.17138  4.27072  2.95303  4.23327  3.62532  3.21728  3.36891  4.21748  3.31810  3.70276  3.51254  3.52129  1.49333  2.71819  3.11169  5.63276  4.41324      9 a - - -
          2.68618  4.42225  2.77519  2.73123  3.46354  2.40513  3.72494  3.29354  2.67741  2.69355  4.24690  2.90347  2.73739  3.18146  2.89801  2.37887  2.77519  2.98518  4.58477  3.61503
          0.02725  4.01196  4.73431  0.61958  0.77255  0.71035  0.67624
     10   2.70699  4.74799  2.88606  2.62062  3.97460  1.84298  1.93723  3.72371  2.67718  3.31147  4.18842  3.08074  3.88266  3.08085  3.04451  2.77286  3.03256  3.35973  5.30661  3.92045     10 g - - -
          2.68618  4.42225  2.77519  2.73123  3.46354  2.40513  3.72494  3.29354  2.67741  2.69355  4.24690  2.90347  2.73739  3.18146  2.89801  2.37887  2.77519  2.98518  4.58477  3.61503
          0.02725  4.01196  4.73431  0.61958  0.77255  0.71035  0.67624
     11   2.85537  5.22970  1.63831  2.24397  4.28624  3.29978  2.05948  4.02403  2.65651  3.54895  4.40144  2.80518  3.85909  2.91608  3.16196  2.79696  3.12791  3.64413  5.57026  4.09350     11 d - - -
          2.68618  4.42225  2.77519  2.73123  3.46354  2.40513  3.72494  3.29354  2.67741  2.69355  4.24690  2.90347  2.73739  3.18146  2.89801  2.37887  2.77519  2.98518  4.58477  3.61503
          0.02725  4.01196  4.73431  0.61958  0.77255  0.71035  0.67624
     12   3.14456  5.28804  0.73686  2.43186  4.68500  3.32093  4.06107  4.30601  3.17270  3.89027  4.87330  2.99451  3.98377  3.30178  3.70641  3.09249  3.48676  3.93097  5.82602  4.53730     12 d - - -
          2.68618  4.42225  2.77519  2.73123  3.46354  2.40513  3.72494  3.29354  2.67741  2.69355  4.24690  2.90347  2.73739  3.18146  2.89801  2.37887  2.77519  2.98518  4.58477  3.61503
          0.02725  4.01196  4.73431  0.61958  0.77255  0.71035  0.67624
     13   2.80867  5.08891  1.55882  2.30364  4.54078  3.24727  3.83049  4.03821  2.79036  3.60758  4.46455  2.85131  1.94754  3.01015  3.30965  2.78383  3.12506  3.63116  5.74836  4.36174     13 d - - -
          2.68618  4.42225  2.77519  2.73123  3.46354  2.40513  3.72494  3.29354  2.67741  2.69355  4.24690  2.90347  2.73739  3.18146  2.89801  2.37887  2.77519  2.98518  4.58477  3.61503
          0.02725  4.01196  4.73431  0.61958  0.77255  0.71035  0.67624
     14   2.80683  5.05080  2.46730  1.52804  4.53514  1.83651  3.82831  3.99963  2.73077  3.57587  4.43228  2.87460  3.85841  3.00902  3.20129  2.79240  3.12194  3.60004  5.72637  4.36665     14 e - - -
          2.68618  4.42225  2.77519  2.73123  3.46354  2.40513  3.72494  3.29354  2.67741  2.69355  4.24690  2.90347  2.73739  3.18146  2.89801  2.37887  2.77519  2.98518  4.58477  3.61503
          0.02725  4.01196  4.73431  0.61958  0.77255  0.71035  0.67624
     15   2.69320  4.85704  2.67734  1.70245  4.26608  3.30546  3.76848  3.58999  2.59014  3.26419  4.13633  2.93430  3.84572  2.94405  3.01683  2.72373  1.94145  3.25590  5.52899  4.18848     15 e - - -
          2.68618  4.42225  2.77519  2.73123  3.46354  2.40513  3.72494  3.29354  2.67741  2.69355  4.24690  2.90347  2.73739  3.18146  2.89801  2.37887  2.77519  2.98518  4.58477  3.61503
          0.02725  4.01196  4.73431  0.61958  0.77255  0.71035  0.67624
     16   3.07806  5.21186  2.55448  0.84218  4.57647  3.36816  3.96961  4.05836  2.86813  3.65394  4.62386  3.02005  3.97999  3.18365  3.28993  3.04748  3.38403  3.72857  5.72177  4.44649     16 e - - -
          2.68618  4.42225  2.77519  2.73123  3.46354  2.40513  3.72494  3.29354  2.67741  2.69355  4.24690  2.90347  2.73739  3.18146  2.89801  2.37887  2.77519  2.98518  4.58477  3.61503
          0.02725  4.01196  4.73431  0.61958  0.77255  0.36727  1.17969
     17   2.38698  4.35102  3.42251  3.24535  4.61778  1.18651  4.42051  4.10779  3.43129  3.76792  4.58068  3.42062  3.83784  3.69244  3.74751  1.54387  2.89604  3.47076  5.92702  4.70872     17 g - - -
          2.68629  4.42236  2.77412  2.73134  3.46365  2.40524  3.72505  3.29365  2.67752  2.69366  4.24701  2.90358  2.73750  3.18157  2.89812  2.37858  2.77530  2.98529  4.58488  3.61514
          0.50862  1.56998  1.65746  0.97897  0.47112  0.48576  0.95510
     18   2.97674  5.55579  1.44490  1.44800  4.84104  3.23626  3.78816  4.36322  2.81424  3.86268  4.71995  2.69915  3.86268  2.95592  3.41524  2.85538  3.26696  3.93438  6.01179  4.50356     22 d - - -
          2.68618  4.42225  2.77519  2.73123  3.46354  2.40513  3.72494  3.29354  2.67741  2.69355  4.24690  2.90347  2.73739  3.18146  2.89801  2.37887  2.77519  2.98518  4.58477  3.61503
          0.02692  4.02419  4.74653  0.61958  0.77255  0.37190  1.16932
     19   1.83298  5.10250  1.24360  2.41168  4.66744  3.30638  3.95800  4.06789  2.94216  3.70774  4.56858  2.94760  3.93603  3.13819  3.47281  2.83642  3.18558  3.65238  5.91538  4.50461     23 d - - -
          2.68618  4.42225  2.77519  2.73123  3.46354  2.40513  3.72494  3.29354  2.67741  2.69355  4.24690  2.90347  2.73739  3.18146  2.89801  2.37887  2.77519  2.98518  4.58477  3.61503
          0.02192  4.22696  4.94930  0.61958  0.77255  0.48576  0.95510
     20   3.03391  5.66929  1.61376  1.55608  4.95583  3.33291  3.84857  4.49115  2.84746  3.95724  4.78581  1.85781  3.94121  3.00360  3.45018  2.91074  3.31510  4.04043  6.10410  4.58122     24 e - - -
          2.68618  4.42225  2.77519  2.73123  3.46354  2.40513  3.72494  3.29354  2.67741  2.69355  4.24690  2.90347  2.73739  3.18146  2.89801  2.37887  2.77519  2.98518  4.58477  3.61503
          0.02192  4.22696  4.94930  0.61958  0.77255  0.48576  0.95510
     21   2.91839  4.77286  3.19983  1.91657  3.74773  3.67787  4.00233  2.98590  2.85492  1.39159  3.69188  3.33508  4.12791  3.25326  3.20513  3.06071  3.16805  2.85009  5.29032  4.01109     25 l - - -
          2.68618  4.42225  2.77519  2.73123  3.46354  2.40513  3.72494  3.29354  2.67741  2.69355  4.24690  2.90347  2.73739  3.18146  2.89801  2.37887  2.77519  2.98518  4.58477  3.61503
          0.02192  4.22696  4.94930  0.61958  0.77255  0.48576  0.95510
     22   1.96019  4.52992  3.31877  2.82467  3.83780  3.48025  3.89242  3.05329  2.75632  2.83330  3.75097  3.25146  3.95200  2.15501  3.12958  2.78276  2.91543  2.04484  5.24062  3.97584     26 a - - -
          2.68618  4.42225  2.77519  2.73123  3.46354  2.40513  3.72494  3.29354  2.67741  2.69355  4.24690  2.90347  2.73739  3.18146  2.89801  2.37887  2.77519  2.98518  4.58477  3.61503
          0.02192  4.22696  4.94930  0.61958  0.77255  0.48576  0.95510
     23   2.75208  5.09353  2.02043  1.81372  4.35470  3.40726  3.71293  3.77999  2.54513  3.35142  2.52359  2.90168  3.87386  2.85508  3.03915  2.73279  2.99718  3.42665  5.57546  4.18901     27 e - - -
          2.68618  4.42225  2.77519  2.73123  3.46354  2.40513  3.72494  3.29354  2.67741  2.69355  4.24690  2.90347  2.73739  3.18146  2.89801  2.37887  2.77519  2.98518  4.58477  3.61503
          0.02192  4.22696  4.94930  0.61958  0.77255  0.48576  0.95510
     24   3.50587  4.82661  5.05081  4.49720  3.12474  4.73142  5.01330  2.31821  4.30225  0.82829  1.87643  4.76077  4.88853  4.41168  4.39964  4.10136  3.72525  2.50389  5.25774  4.20275     28 l - - -
          2.68618  4.42225  2.77519  2.73123  3.46354  2.40513  3.72494  3.29354  2.67741  2.69355  4.24690  2.90347  2.73739  3.18146  2.89801  2.37887  2.77519  2.98518  4.58477  3.61503
          0.02192  4.22696  4.94930  0.61958  0.77255  0.48576  0.95510
     25   1.97615  4.34885  4.23226  3.68711  2.11915  3.93281  4.23695  2.45852  3.57635  1.56495  3.21385  3.91609  4.30594  3.79697  3.77748  3.24849  3.11015  2.37354  4.83789  3.55180     29 l - - -
          2.68618  4.42225  2.77519  2.73123  3.46354  2.40513  3.72494  3.29354  2.67741  2.69355  4.24690  2.90347  2.73739  3.18146  2.89801  2.37887  2.77519  2.98518  4.58477  3.61503
          0.02192  4.22696  4.94930  0.61958  0.77255  0.48576  0.95510
     26   2.78301  5.22234  2.02071  2.36375  4.55282  3.43107  3.67491  4.02168  2.38467  3.51160  4.29408  2.90775  3.87960  2.07065  2.07979  2.73984  3.01811  3.61609  5.64498  4.25960     30 d - - -
          2.68618  4.42225  2.77519  2.73123  3.46354  2.40513  3.72494  3.29354  2.67741  2.69355  4.24690  2.90347  2.73739  3.18146  2.89801  2.37887  2.77519  2.98518  4.58477  3.61503
          0.02192  4.22696  4.94930  0.61958  0.77255  0.48576  0.95510
     27   2.65749  4.64980  3.18369  2.67096  3.87883  3.48934  3.77382  3.26976  2.58208  2.90684  2.44254  3.13920  3.91831  2.18852  2.96930  2.08427  2.90987  2.99598  5.22768  3.93907     31 s - - -
          2.68618  4.42225  2.77519  2.73123  3.46354  2.40513  3.72494  3.29354  2.67741  2.69355  4.24690  2.90347  2.73739  3.18146  2.89801  2.37887  2.77519  2.98518  4.58477  3.61503
          0.02192  4.22696  4.94930  0.61958  0.77255  0.48576  0.95510
     28   3.30526  4.63033  4.88317  4.38868  1.38323  4.46960  4.47759  1.59702  4.24515  1.83803  3.20299  4.48087  4.74357  4.34333  4.33303  3.83445  3.54405  2.30248  4.73785  3.27131     32 f - - -
          2.68618  4.42225  2.77519  2.73123  3.46354  2.40513  3.72494  3.29354  2.67741  2.69355  4.24690  2.90347  2.73739  3.18146  2.89801  2.37887  2.77519  2.98518  4.58477  3.61503
          0.02192  4.22696  4.94930  0.61958  0.77255  0.48576  0.95510
     29   2.71351  4.76673  3.06143  2.59781  3.96440  3.50419  3.75246  2.29188  2.53512  2.99936  3.87355  2.22639  3.92861  2.16480  2.92907  2.78503  2.95360  3.05778  5.28816  3.97610     33 q - - -
          2.68618  4.42225  2.77519  2.73123  3.46354  2.40513  3.72494  3.29354  2.67741  2.69355  4.24690  2.90347  2.73739  3.18146  2.89801  2.37887  2.77519  2.98518  4.58477  3.61503
          0.02192  4.22696  4.94930  0.61958  0.77255  0.48576  0.95510
     30   1.41806  4.76412  3.17663  2.76394  4.31998  3.41307  3.88690  3.64701  1.76582  3.30714  4.17319  3.19284  3.94937  3.06606  2.86353  2.79348  3.02686  3.29531  5.54043  4.27024     34 a - - -
          2.68618  4.42225  2.77519  2.73123  3.46354  2.40513  3.72494  3.29354  2.67741  2.69355  4.24690  2.90347  2.73739  3.18146  2.89801  2.37887  2.77519  2.98518  4.58477  3.61503
          0.02192  4.22696  4.94930  0.61958  0.77255  0.48576  0.95510
     31   2.69009  4.41630  3.73002  3.31171  3.55273  3.54760  4.17233  2.85263  3.19601  1.33258  3.60371  3.59354  4.09333  3.55342  3.46900  1.90572  3.02801  2.67604  5.13403  3.84937     35 l - - -
          2.68618  4.42225  2.77519  2.73123  3.46354  2.40513  3.72494  3.29354  2.67741  2.69355  4.24690  2.90347  2.73739  3.18146  2.89801  2.37887  2.77519  2.98518  4.58477  3.61503
          0.02192  4.22696  4.94930  0.61958  0.77255  0.48576  0.95510
     32   2.97561  5.02781  3.50710  2.83182  4.32499  3.71120  3.70967  3.67726  1.61744  2.11195  4.09847  3.25593  4.06944  2.86372  1.75504  3.01643  3.16093  3.39825  5.40096  4.18775     36 k - - -
          2.68618  4.42225  2.77519  2.73123  3.46354  2.40513  3.72494  3.29354  2.67741  2.69355  4.24690  2.90347  2.73739  3.18146  2.89801  2.37887  2.77519  2.98518  4.58477  3.61503
          0.02192  4.22696  4.94930  0.61958  0.77255  0.48576  0.95510
     33   3.27627  5.36097  3.76798  3.00904  4.88374  3.85267  3.71624  4.19769  1.39215  3.58880  4.46932  3.37562  4.19927  2.84644  1.15530  3.26105  3.41514  3.88306  5.58321  4.46215     37 r - - -
          2.68618  4.42225  2.77519  2.73123  3.46354  2.40513  3.72494  3.29354  2.67741  2.69355  4.24690  2.90347  2.73739  3.18146  2.89801  2.37887  2.77519  2.98518  4.58477  3.61503
          0.02192  4.22696  4.94930  0.61958  0.77255  0.48576  0.95510
     34   3.10786  5.32761  3.49542  2.80819  4.80343  3.74702  3.67303  4.14959  1.49970  3.55386  4.39461  3.23524  4.09860  1.93263  1.61176  3.08006  3.26908  3.80339  5.57935  4.39287     38 k - - -
          2.68618  4.42225  2.77519  2.73123  3.46354  2.40513  3.72494  3.29354  2.67741  2.69355  4.24690  2.90347  2.73739  3.18146  2.89801  2.37887  2.77519  2.98518  4.58477  3.61503
          0.02192  4.22696  4.94930  0.61958  0.77255  0.48576  0.95510
     35   2.73717  4.81320  3.11394  2.61123  4.05228  3.52615  3.73439  2.33882  1.89671  3.05928  3.92022  2.19753  3.93764  2.91061  2.80599  2.79927  2.96960  3.10095  5.32621  4.02856     39 k - - -
          2.68618  4.42225  2.77519  2.73123  3.46354  2.40513  3.72494  3.29354  2.67741  2.69355  4.24690  2.90347  2.73739  3.18146  2.89801  2.37887  2.77519  2.98518  4.58477  3.61503
          0.02192  4.22696  4.94930  0.61958  0.77255  0.48576  0.95510
     36   2.80122  5.21824  2.10231  2.41887  4.57300  3.47159  3.66116  4.02300  1.77596  3.50141  4.28541  2.94947  3.89810  2.77813  2.01348  2.76219  3.02646  3.62196  5.61882  4.26258     40 k - - -
          2.68618  4.42225  2.77519  2.73123  3.46354  2.40513  3.72494  3.29354  2.67741  2.69355  4.24690  2.90347  2.73739  3.18146  2.89801  2.37887  2.77519  2.98518  4.58477  3.61503
          0.02192  4.22696  4.94930  0.61958  0.77255  0.48576  0.95510
     37   2.94080  5.52172  1.72585  1.64610  4.82043  3.35303  3.78918  4.33370  2.70163  3.80767  4.61225  2.80554  3.91379  1.95050  3.25486  2.84315  3.20591  3.89549  5.95183  4.47163     41 e - - -
          2.68618  4.42225  2.77519  2.73123  3.46354  2.40513  3.72494  3.29354  2.67741  2.69355  4.24690  2.90347  2.73739  3.18146  2.89801  2.37887  2.77519  2.98518  4.58477  3.61503
          0.02192  4.22696  4.94930  0.61958  0.77255  0.48576  0.95510
     38   2.87282  5.39180  1.82873  2.27059  4.71106  3.37430  3.74889  4.20689  1.87836  3.69136  4.48481  1.96649  3.89773  2.88265  3.09598  2.79825  3.12872  3.78021  5.83191  4.38881     42 d - - -
          2.68618  4.42225  2.77519  2.73123  3.46354  2.40513  3.72494  3.29354  2.67741  2.69355  4.24690  2.90347  2.73739  3.18146  2.89801  2.37887  2.77519  2.98518  4.58477  3.61503
          0.02192  4.22696  4.94930  0.61958  0.77255  0.48576  0.95510
     39   3.08250  5.30491  3.23376  2.72690  4.72512  3.67350  3.71686  4.11828  1.19343  3.55478  4.40941  3.18231  4.07955  1.92874  2.32639  3.05582  3.27114  3.77365  5.60725  4.38067     43 k - - -
          2.68618  4.42225  2.77519  2.73123  3.46354  2.40513  3.72494  3.29354  2.67741  2.69355  4.24690  2.90347  2.73739  3.18146  2.89801  2.37887  2.77519  2.98518  4.58477  3.61503
          0.02192  4.22696  4.94930  0.61958  0.77255  0.48576  0.95510
     40   1.99903  4.36518  4.55865  4.03584  3.64715  4.16836  4.72770  1.46276  3.93971  2.35077  3.50740  4.24573  4.55859  4.19961  4.15524  3.52277  3.23193  1.37491  5.39828  4.19358     44 v - - -
          2.68618  4.42225  2.77519  2.73123  3.46354  2.40513  3.72494  3.29354  2.67741  2.69355  4.24690  2.90347  2.73739  3.18146  2.89801  2.37887  2.77519  2.98518  4.58477  3.61503
          0.02192  4.22696  4.94930  0.61958  0.77255  0.48576  0.95510
     41   3.13264  5.26487  3.48271  2.86564  4.67907  3.74254  3.72564  4.08013  2.02803  3.51188  4.38684  3.28010  4.12629  1.90683  1.22760  3.12586  3.31020  3.75717  5.55514  4.36156     45 r - - -
          2.68618  4.42225  2.77519  2.73123  3.46354  2.40513  3.72494  3.29354  2.67741  2.69355  4.24690  2.90347  2.73739  3.18146  2.89801  2.37887  2.77519  2.98518  4.58477  3.61503
          0.02192  4.22696  4.94930  0.61958  0.77255  0.48576  0.95510
     42   2.98380  4.93024  3.48767  2.91964  4.04817  3.72461  3.83412  3.34818  1.29909  1.97137  3.95358  3.34153  4.12136  3.02382  2.57115  3.07142  3.19877  3.14999  5.34953  4.09629     46 k - - -
          2.68618  4.42225  2.77519  2.73123  3.46354  2.40513  3.72494  3.29354  2.67741  2.69355  4.24690  2.90347  2.73739  3.18146  2.89801  2.37887  2.77519  2.98518  4.58477  3.61503
          0.02192  4.22696  4.94930  0.61958  0.77255  0.48576  0.95510
     43   2.74404  4.57652  3.31338  2.08895  3.41750  3.62230  3.80576  3.03475  2.77607  1.98886  3.63012  3.27072  4.01890  3.13159  3.14394  2.89533  2.97670  2.82287  4.90945  2.36520     47 l - - -
          2.68618  4.42225  2.77519  2.73123  3.46354  2.40513  3.72494  3.29354  2.67741  2.69355  4.24690  2.90347  2.73739  3.18146  2.89801  2.37887  2.77519  2.98518  4.58477  3.61503
          0.02192  4.22696  4.94930  0.61958  0.77255  0.48576  0.95510
     44   3.41590  5.55220  0.51881  2.63124  4.98745  3.52078  4.30143  4.66620  3.46093  4.21526  5.21565  3.20030  4.19920  3.55100  4.01463  3.34777  3.76672  4.27174  6.08104  4.82031     48 D - - -
          2.68618  4.42225  2.77519  2.73123  3.46354  2.40513  3.72494  3.29354  2.67741  2.69355  4.24690  2.90347  2.73739  3.18146  2.89801  2.37887  2.77519  2.98518  4.58477  3.61503
          0.02192  4.22696  4.94930  0.61958  0.77255  0.48576  0.95510
     45   2.81400  5.26463  1.87273  2.29660  4.60565  3.36469  3.74777  4.09403  2.59956  3.60522  4.39963  2.85720  3.88206  2.00761  3.11334  1.98363  3.07716  3.67747  5.76454  4.33533     49 d - - -
          2.68618  4.42225  2.77519  2.73123  3.46354  2.40513  3.72494  3.29354  2.67741  2.69355  4.24690  2.90347  2.73739  3.18146  2.89801  2.37887  2.77519  2.98518  4.58477  3.61503
          0.02192  4.22696  4.94930  0.61958  0.77255  0.48576  0.95510
     46   2.76286  4.30630  4.01628  3.47243  3.37991  3.81740  4.19641  1.82133  3.35763  1.73244  3.33859  3.75830  4.21580  3.64324  3.60823  2.12758  3.01951  2.25174  4.98975  3.77371     50 l - - -
          2.68618  4.42225  2.77519  2.73123  3.46354  2.40513  3.72494  3.29354  2.67741  2.69355  4.24690  2.90347  2.73739  3.18146  2.89801  2.37887  2.77519  2.98518  4.58477  3.61503
          0.02192  4.22696  4.94930  0.61958  0.77255  0.48576  0.95510
     47   2.89417  1.60697  4.63929  4.14807  3.55642  3.97960  4.69872  1.51767  3.97665  2.29668  3.48430  4.23670  4.46150  4.23412  4.12908  3.38524  3.21081  1.96287  5.29931  4.08112     51 i - - -
          2.68618  4.42225  2.77519  2.73123  3.46354  2.40513  3.72494  3.29354  2.67741  2.69355  4.24690  2.90347  2.73739  3.18146  2.89801  2.37887  2.77519  2.98518  4.58477  3.61503
          0.02192  4.22696  4.94930  0.61958  0.77255  0.48576  0.95510
     48   2.05063  5.12110  2.80107  1.83608  4.46098  3.43809  3.69607  3.88967  1.85439  3.42632  4.22699  2.94337  3.89004  2.82713  2.82792  2.75046  3.01218  3.51205  5.59434  4.23350     52 e - - -
          2.68618  4.42225  2.77519  2.73123  3.46354  2.40513  3.72494  3.29354  2.67741  2.69355  4.24690  2.90347  2.73739  3.18146  2.89801  2.37887  2.77519  2.98518  4.58477  3.61503
          0.02192  4.22696  4.94930  0.61958  0.77255  0.48576  0.95510
     49   2.05110  5.11984  2.80668  1.85838  4.46031  3.43982  3.69539  3.88839  1.83196  3.42481  4.22562  2.94540  3.89072  2.82635  2.82184  2.75113  3.01205  3.51114  5.59235  4.23278     53 k - - -
          2.68618  4.42225  2.77519  2.73123  3.46354  2.40513  3.72494  3.29354  2.67741  2.69355  4.24690  2.90347  2.73739  3.18146  2.89801  2.37887  2.77519  2.98518  4.58477  3.61503
          0.02192  4.22696  4.94930  0.61958  0.77255  0.48576  0.95510
     50   1.82834  4.29199  3.70695  3.22240  3.71359  3.42378  4.12325  1.93278  3.16783  2.73091  3.66781  3.49881  3.98139  3.46946  3.47875  1.94396  2.88291  2.57615  5.19082  3.96791     54 a - - -
          2.68618  4.42225  2.77519  2.73123  3.46354  2.40513  3.72494  3.29354  2.67741  2.69355  4.24690  2.90347  2.73739  3.18146  2.89801  2.37887  2.77519  2.98518  4.58477  3.61503
          0.02192  4.22696  4.94930  0.61958  0.77255  0.48576  0.95510
     51   2.80948  4.52473  3.66270  3.07806  3.51826  3.76069  3.96241  2.78299  2.02312  1.79949  2.29983  3.47759  4.12307  3.25353  3.08335  3.03392  3.03445  2.65606  5.06573  3.85178     55 l - - -
          2.68618  4.42225  2.77519  2.73123  3.46354  2.40513  3.72494  3.29354  2.67741  2.69355  4.24690  2.90347  2.73739  3.18146  2.89801  2.37887  2.77519  2.98518  4.58477  3.61503
          0.02192  4.22696  4.94930  0.61958  0.77255  0.48576  0.95510
     52   2.56017  4.67972  2.90927  2.65985  4.53533  1.98674  3.99982  4.00784  2.89257  3.59635  4.40036  1.91998  3.85084  3.18062  3.33668  1.78654  2.95547  3.50248  5.78113  4.44999     56 s - - -
          2.68618  4.42225  2.77519  2.73123  3.46354  2.40513  3.72494  3.29354  2.67741  2.69355  4.24690  2.90347  2.73739  3.18146  2.89801  2.37887  2.77519  2.98518  4.58477  3.61503
          0.02192  4.22696  4.94930  0.61958  0.77255  0.48576  0.95510
     53   2.85572  4.69826  3.64807  3.06331  3.95289  3.66091  3.93258  3.08933  2.49796  2.87412  3.87682  3.43389  4.10739  3.15786  1.43868  3.01444  3.11869  1.91442  5.31310  4.07328     57 r - - -
          2.68618  4.42225  2.77519  2.73123  3.46354  2.40513  3.72494  3.29354  2.67741  2.69355  4.24690  2.90347  2.73739  3.18146  2.89801  2.37887  2.77519  2.98518  4.58477  3.61503
          0.02192  4.22696  4.94930  0.61958  0.77255  0.48576  0.95510
     54   3.43353  4.78321  4.92462  4.37747  3.14336  4.62532  4.91765  2.32357  4.17123  1.12457  1.39782  4.64094  4.82401  4.33058  4.29281  3.99188  3.65986  2.47632  5.23171  4.14190     58 l - - -
          2.68618  4.42225  2.77519  2.73123  3.46354  2.40513  3.72494  3.29354  2.67741  2.69355  4.24690  2.90347  2.73739  3.18146  2.89801  2.37887  2.77519  2.98518  4.58477  3.61503
          0.02192  4.22696  4.94930  0.61958  0.77255  0.48576  0.95510
     55   3.00216  5.58261  1.63798  1.57272  4.89541  2.05167  3.84619  4.41640  2.83291  3.89934  4.72555  2.79704  3.93626  3.00135  3.42400  2.89413  3.28467  3.97454  6.05325  4.55154     59 e - - -
          2.68618  4.42225  2.77519  2.73123  3.46354  2.40513  3.72494  3.29354  2.67741  2.69355  4.24690  2.90347  2.73739  3.18146  2.89801  2.37887  2.77519  2.98518  4.58477  3.61503
          0.02192  4.22696  4.94930  0.61958  0.77255  0.48576  0.95510
     56   2.94705  5.18945  2.56915  1.58896  4.72920  1.34341  3.98505  4.21198  2.91084  3.77660  4.63556  3.00225  3.98798  3.16974  3.38907  2.93071  3.27595  3.79194  5.90628  4.54856     60 g - - -
          2.68618  4.42225  2.77519  2.73123  3.46354  2.40513  3.72494  3.29354  2.67741  2.69355  4.24690  2.90347  2.73739  3.18146  2.89801  2.37887  2.77519  2.98518  4.58477  3.61503
          0.02192  4.22696  4.94930  0.61958  0.77255  0.48576  0.95510
     57   2.69302  4.55951  3.41844  2.84295  3.76092  3.57272  3.82119  3.08330  2.58879  2.74861  2.42099  3.26904  3.98053  3.06063  2.11049  2.84388  2.14727  2.84794  5.14383  3.89857     61 r - - -
          2.68618  4.42225  2.77519  2.73123  3.46354  2.40513  3.72494  3.29354  2.67741  2.69355  4.24690  2.90347  2.73739  3.18146  2.89801  2.37887  2.77519  2.98518  4.58477  3.61503
          0.02192  4.22696  4.94930  0.61958  0.77255  0.48576  0.95510
     58   3.27337  4.54004  5.11380  4.58208  3.50772  4.68819  5.16242  1.40729  4.47285  1.45504  3.29361  4.77364  4.91582  4.63938  4.60363  4.06164  3.51625  1.32882  5.52487  4.38941     62 v - - -
          2.68618  4.42225  2.77519  2.73123  3.46354  2.40513  3.72494  3.29354  2.67741  2.69355  4.24690  2.90347  2.73739  3.18146  2.89801  2.37887  2.77519  2.98518  4.58477  3.61503
          0.02192  4.22696  4.94930  0.61958  0.77255  0.48576  0.95510
     59   2.87396  5.19478  3.03879  2.54320  4.56418  3.54641  3.67474  3.99524  2.19970  3.47300  4.28158  2.10064  3.95742  2.02700  1.88675  2.84957  3.08783  3.62120  5.57381  4.26970     63 r - - -
          2.68618  4.42225  2.77519  2.73123  3.46354  2.40513  3.72494  3.29354  2.67741  2.69355  4.24690  2.90347  2.73739  3.18146  2.89801  2.37887  2.77519  2.98518  4.58477  3.61503
          0.02192  4.22696  4.94930  0.61958  0.77255  0.48576  0.95510
     60   2.78299  5.06325  2.83677  2.45822  4.33274  2.28012  2.36119  3.84377  2.43966  3.38596  4.20273  2.98038  3.90978  2.03591  2.84529  2.77708  3.02999  3.47977  5.52372  4.15625     64 q - - -
          2.68618  4.42225  2.77519  2.73123  3.46354  2.40513  3.72494  3.29354  2.67741  2.69355  4.24690  2.90347  2.73739  3.18146  2.89801  2.37887  2.77519  2.98518  4.58477  3.61503
          0.02192  4.22696  4.94930  0.61958  0.77255  0.48576  0.95510
     61   1.77625  2.23719  4.29582  3.81335  3.66655  3.50502  4.44458  2.46589  3.69614  2.60963  3.61385  3.85739  4.10858  3.93329  3.88309  2.90664  2.93839  1.59689  5.23577  4.04691     65 v - - -
          2.68618  4.42225  2.77519  2.73123  3.46354  2.40513  3.72494  3.29354  2.67741  2.69355  4.24690  2.90347  2.73739  3.18146  2.89801  2.37887  2.77519  2.98518  4.58477  3.61503
          0.02192  4.22696  4.94930  0.61958  0.77255  0.48576  0.95510
     62   2.04844  5.11927  2.80713  1.86077  4.45972  3.43988  3.69543  3.88770  1.83202  3.42429  4.22516  2.94560  3.89073  2.82643  2.82178  2.75110  3.01192  3.51056  5.59197  4.23251     66 k - - -
          2.68618  4.42225  2.77519  2.73123  3.46354  2.40513  3.72494  3.29354  2.67741  2.69355  4.24690  2.90347  2.73739  3.18146  2.89801  2.37887  2.77519  2.98518  4.58477  3.61503
          0.02192  4.22696  4.94930  0.61958  0.77255  0.48576  0.95510
     63   2.37012  4.31591  3.56861  3.25734  4.39796  3.09668  4.32170  3.77432  3.27370  3.49460  4.33679  3.42835  3.83433  3.58764  3.58686  1.17122  1.71700  3.25999  5.74689  4.52125     67 s - - -
          2.68618  4.42225  2.77519  2.73123  3.46354  2.40513  3.72494  3.29354  2.67741  2.69355  4.24690  2.90347  2.73739  3.18146  2.89801  2.37887  2.77519  2.98518  4.58477  3.61503
          0.02192  4.22696  4.94930  0.61958  0.77255  0.48576  0.95510
     64   2.90316  5.09725  3.31051  2.69366  4.49087  3.61928  3.68419  3.86569  1.64733  3.37438  4.20582  3.15234  4.00325  2.81689  1.80622  2.91056  2.10497  3.52689  5.49703  4.25081     68 k - - -
          2.68618  4.42225  2.77519  2.73123  3.46354  2.40513  3.72494  3.29354  2.67741  2.69355  4.24690  2.90347  2.73739  3.18146  2.89801  2.37887  2.77519  2.98518  4.58477  3.61503
          0.02192  4.22696  4.94930  0.61958  0.77255  0.48576  0.95510
     65   2.94324  2.17352  4.56729  4.05874  3.34056  3.97599  4.56597  2.36263  3.85755  1.12104  3.28912  4.18291  4.42582  4.10368  4.00011  3.37719  3.24404  2.28669  5.11879  3.91219     69 l - - -
          2.68618  4.42225  2.77519  2.73123  3.46354  2.40513  3.72494  3.29354  2.67741  2.69355  4.24690  2.90347  2.73739  3.18146  2.89801  2.37887  2.77519  2.98518  4.58477  3.61503
          0.02192  4.22696  4.94930  0.61958  0.77255  0.48576  0.95510
     66   2.02705  5.15755  1.95611  2.34377  4.50611  3.38666  3.71772  3.95758  1.90608  3.49320  4.28623  2.89215  3.87066  2.84997  3.00189  2.72879  3.01604  3.55958  5.66570  4.26743     70 k - - -
          2.68618  4.42225  2.77519  2.73123  3.46354  2.40513  3.72494  3.29354  2.67741  2.69355  4.24690  2.90347  2.73739  3.18146  2.89801  2.37887  2.77519  2.98518  4.58477  3.61503
          0.02192  4.22696  4.94930  0.61958  0.77255  0.48576  0.95510
     67   3.08250  5.30491  3.23376  2.72690  4.72512  3.67350  3.71686  4.11828  1.19343  3.55478  4.40941  3.18231  4.07955  1.92874  2.32639  3.05582  3.27114  3.77365  5.60725  4.38067     71 k - - -
          2.68618  4.42225  2.77519  2.73123  3.46354  2.40513  3.72494  3.29354  2.67741  2.69355  4.24690  2.90347  2.73739  3.18146  2.89801  2.37887  2.77519  2.98518  4.58477  3.61503
          0.02192  4.22696  4.94930  0.61958  0.77255  0.48576  0.95510
     68   2.81288  4.87386  3.30686  2.70557  4.10072  3.60572  3.71424  3.48693  2.28339  3.04803  2.41900  3.16751  3.98403  2.10412  1.95494  2.87111  3.02496  3.21392  5.32205  4.06040     72 r - - -
          2.68618  4.42225  2.77519  2.73123  3.46354  2.40513  3.72494  3.29354  2.67741  2.69355  4.24690  2.90347  2.73739  3.18146  2.89801  2.37887  2.77519  2.98518  4.58477  3.61503
          0.02192  4.22696  4.94930  0.61958  0.77255  0.48576  0.95510
     69   2.73428  4.80274  3.19786  2.64435  4.03699  3.53746  3.72054  3.43723  2.39065  3.04808  2.49658  2.20907  3.93852  2.89651  2.06072  2.79861  2.96409  3.14755  5.29909  4.00972     73 r - - -
          2.68618  4.42225  2.77519  2.73123  3.46354  2.40513  3.72494  3.29354  2.67741  2.69355  4.24690  2.90347  2.73739  3.18146  2.89801  2.37887  2.77519  2.98518  4.58477  3.61503
          0.02192  4.22696  4.94930  0.61958  0.77255  0.48576  0.95510
     70   2.69035  4.55273  3.42078  2.84629  3.75315  3.57209  3.82367  3.07521  2.59761  2.74211  2.41662  3.27148  3.98043  3.06533  2.14436  2.84336  2.12094  2.84046  5.13910  3.89413     74 t - - -
          2.68618  4.42225  2.77519  2.73123  3.46354  2.40513  3.72494  3.29354  2.67741  2.69355  4.24690  2.90347  2.73739  3.18146  2.89801  2.37887  2.77519  2.98518  4.58477  3.61503
          0.02192  4.22696  4.94930  0.61958  0.77255  0.48576  0.95510
     71   2.92319  5.46118  1.72643  1.64898  4.78096  3.34480  3.80099  4.28587  2.73259  3.77948  4.58814  2.81263  3.91136  2.94670  3.29447  1.91040  3.19558  3.85362  5.93677  4.46230     75 e - - -
          2.68618  4.42225  2.77519  2.73123  3.46354  2.40513  3.72494  3.29354  2.67741  2.69355  4.24690  2.90347  2.73739  3.18146  2.89801  2.37887  2.77519  2.98518  4.58477  3.61503
          0.02192  4.22696  4.94930  0.61958  0.77255  0.48576  0.95510
     72   2.02691  4.59166  3.20617  2.03118  3.82594  3.54793  3.87116  2.14318  2.75874  2.79953  3.72772  3.21445  3.98095  3.10113  3.16188  2.83548  2.94565  2.69156  5.24224  3.96520     76 a - - -
          2.68618  4.42225  2.77519  2.73123  3.46354  2.40513  3.72494  3.29354  2.67741  2.69355  4.24690  2.90347  2.73739  3.18146  2.89801  2.37887  2.77519  2.98518  4.58477  3.61503
          0.02192  4.22696  4.94930  0.61958  0.77255  0.48576  0.95510
     73   2.00254  4.63087  2.19933  2.69824  3.90368  3.50519  3.87962  2.11663  2.78528  2.88139  3.80270  3.17579  3.96478  3.09779  3.21518  2.81188  2.95261  2.74221  5.31206  4.01778     77 a - - -
          2.68618  4.42225  2.77519  2.73123  3.46354  2.40513  3.72494  3.29354  2.67741  2.69355  4.24690  2.90347  2.73739  3.18146  2.89801  2.37887  2.77519  2.98518  4.58477  3.61503
          0.02192  4.22696  4.94930  0.61958  0.77255  0.48576  0.95510
     74   2.70367  4.82100  2.99399  2.55385  4.08405  3.46212  3.74941  3.46821  2.52420  3.11582  3.96840  2.16343  3.90820  2.13485  2.93175  2.75594  2.95566  2.23899  5.37178  4.04782     78 q - - -
          2.68618  4.42225  2.77519  2.73123  3.46354  2.40513  3.72494  3.29354  2.67741  2.69355  4.24690  2.90347  2.73739  3.18146  2.89801  2.37887  2.77519  2.98518  4.58477  3.61503
          0.02192  4.22696  4.94930  0.61958  0.77255  0.48576  0.95510
     75   2.69803  4.83021  2.93982  2.62925  4.36705  3.34722  3.88322  3.86161  2.63839  3.44042  4.28309  3.09344  3.91407  2.00075  3.01711  1.40321  3.02873  3.45792  5.60516  4.26777     79 s - - -
          2.68618  4.42225  2.77519  2.73123  3.46354  2.40513  3.72494  3.29354  2.67741  2.69355  4.24690  2.90347  2.73739  3.18146  2.89801  2.37887  2.77519  2.98518  4.58477  3.61503
          0.02192  4.22696  4.94930  0.61958  0.77255  0.48576  0.95510
     76   3.51728  4.82154  4.94447  4.48529  1.24513  4.59219  4.34098  2.55081  4.32561  1.26422  3.16811  4.53434  4.83017  4.36918  4.38720  3.97250  3.74526  2.67365  4.52237  2.97811     80 f - - -
          2.68618  4.42225  2.77519  2.73123  3.46354  2.40513  3.72494  3.29354  2.67741  2.69355  4.24690  2.90347  2.73739  3.18146  2.89801  2.37887  2.77519  2.98518  4.58477  3.61503
          0.02192  4.22696  4.94930  0.61958  0.77255  0.48576  0.95510
     77   1.71872  4.64459  2.97850  2.76485  4.44385  3.22951  4.07437  3.85857  2.96838  3.53806  4.38927  1.35945  3.89283  3.28483  3.36802  2.69296  2.99999  3.40684  5.74095  4.42108     81 n - - -
          2.68618  4.42225  2.77519  2.73123  3.46354  2.40513  3.72494  3.29354  2.67741  2.69355  4.24690  2.90347  2.73739  3.18146  2.89801  2.37887  2.77519  2.98518  4.58477  3.61503
          0.02192  4.22696  4.94930  0.61958  0.77255  0.48576  0.95510
     78   2.79024  5.18136  2.75306  1.83303  4.52797  3.43082  3.69609  3.97848  1.84747  3.48891  4.28238  2.92513  3.89066  2.82383  2.83381  2.00417  3.03110  3.58482  5.63823  4.26559     82 e - - -
          2.68618  4.42225  2.77519  2.73123  3.46354  2.40513  3.72494  3.29354  2.67741  2.69355  4.24690  2.90347  2.73739  3.18146  2.89801  2.37887  2.77519  2.98518  4.58477  3.61503
          0.02192  4.22696  4.94930  0.61958  0.77255  0.48576  0.95510
     79   1.95796  4.93141  2.78044  1.81289  4.36850  3.36056  3.78810  3.78552  2.61823  3.37978  4.19752  2.97257  2.36331  2.94304  3.08338  2.71642  2.98509  3.40627  5.59824  4.24070     83 e - - -
          2.68618  4.42225  2.77519  2.73123  3.46354  2.40513  3.72494  3.29354  2.67741  2.69355  4.24690  2.90347  2.73739  3.18146  2.89801  2.37887  2.77519  2.98518  4.58477  3.61503
          0.02192  4.22696  4.94930  0.61958  0.77255  0.48576  0.95510
     80   3.27550  4.54188  5.11628  4.58441  3.50496  4.69037  5.16383  1.39015  4.47503  1.44994  3.29043  4.77606  4.91699  4.64023  4.60502  4.06394  3.51822  1.34899  5.52400  4.38971     84 v - - -
          2.68618  4.42225  2.77519  2.73123  3.46354  2.40513  3.72494  3.29354  2.67741  2.69355  4.24690  2.90347  2.73739  3.18146  2.89801  2.37887  2.77519  2.98518  4.58477  3.61503
          0.02192  4.22696  4.94930  0.61958  0.77255  0.48576  0.95510
     81   1.89535  5.04405  2.65302  1.30922  4.51272  3.36155  3.87807  3.87120  2.74100  3.51430  4.37217  2.97877  3.93063  3.04633  3.20423  2.81553  3.11666  3.50023  5.74668  4.37610     85 e - - -
          2.68618  4.42225  2.77519  2.73123  3.46354  2.40513  3.72494  3.29354  2.67741  2.69355  4.24690  2.90347  2.73739  3.18146  2.89801  2.37887  2.77519  2.98518  4.58477  3.61503
          0.02192  4.22696  4.94930  0.61958  0.77255  0.48576  0.95510
     82   2.04844  5.11927  2.80713  1.86077  4.45972  3.43988  3.69543  3.88770  1.83202  3.42429  4.22516  2.94560  3.89073  2.82643  2.82178  2.75110  3.01192  3.51056  5.59197  4.23251     86 k - - -
          2.68618  4.42225  2.77519  2.73123  3.46354  2.40513  3.72494  3.29354  2.67741  2.69355  4.24690  2.90347  2.73739  3.18146  2.89801  2.37887  2.77519  2.98518  4.58477  3.61503
          0.02192  4.22696  4.94930  0.61958  0.77255  0.48576  0.95510
     83   2.82530  5.00408  3.13961  2.60270  4.12564  3.56832  3.68007  3.69250  1.77836  3.24043  4.08159  3.08999  3.96130  2.07861  2.60807  2.84208  3.03913  3.37442  5.33740  2.42308     87 k - - -
          2.68618  4.42225  2.77519  2.73123  3.46354  2.40513  3.72494  3.29354  2.67741  2.69355  4.24690  2.90347  2.73739  3.18146  2.89801  2.37887  2.77519  2.98518  4.58477  3.61503
          0.02192  4.22696  4.94930  0.61958  0.77255  0.48576  0.95510
     84   3.03785  4.93015  3.59648  3.01252  3.41730  3.76962  3.75161  3.56583  2.40046  3.10181  4.05938  3.39580  4.16159  3.08741  1.34744  3.11498  3.25116  3.32236  4.86347  2.06981     88 r - - -
          2.68618  4.42225  2.77519  2.73123  3.46354  2.40513  3.72494  3.29354  2.67741  2.69355  4.24690  2.90347  2.73739  3.18146  2.89801  2.37887  2.77519  2.98518  4.58477  3.61503
          0.02192  4.22696  4.94930  0.61958  0.77255  0.48576  0.95510
     85   2.89006  5.13125  3.24008  2.65124  4.54453  3.59347  3.67918  3.93953  1.63570  3.42681  4.24647  3.12070  3.98692  2.80639  1.82336  2.04871  3.09967  3.58089  5.53155  4.27022     89 k - - -
          2.68618  4.42225  2.77519  2.73123  3.46354  2.40513  3.72494  3.29354  2.67741  2.69355  4.24690  2.90347  2.73739  3.18146  2.89801  2.37887  2.77519  2.98518  4.58477  3.61503
          0.02192  4.22696  4.94930  0.61958  0.77255  0.48576  0.95510
     86   3.10651  5.72893  1.53071  1.14694  5.01449  3.33700  3.90220  4.55438  2.94634  4.03378  4.89191  2.79378  3.97239  3.06992  3.56409  2.97348  3.39948  4.11021  6.17441  4.64742     90 e - - -
          2.68618  4.42225  2.77519  2.73123  3.46354  2.40513  3.72494  3.29354  2.67741  2.69355  4.24690  2.90347  2.73739  3.18146  2.89801  2.37887  2.77519  2.98518  4.58477  3.61503
          0.02192  4.22696  4.94930  0.61958  0.77255  0.48576  0.95510
     87   3.51617  4.82010  4.95016  4.48817  1.26789  4.59618  4.35487  2.54361  4.32894  1.24039  3.15842  4.54123  4.83147  4.37155  4.39011  3.97586  3.74363  2.66909  4.53642  2.99800     91 l - - -
          2.68618  4.42225  2.77519  2.73123  3.46354  2.40513  3.72494  3.29354  2.67741  2.69355  4.24690  2.90347  2.73739  3.18146  2.89801  2.37887  2.77519  2.98518  4.58477  3.61503
          0.02192  4.22696  4.94930  0.61958  0.77255  0.48576  0.95510
     88   1.96170  4.61663  3.14988  2.01344  3.93051  3.48078  3.87140  3.05640  2.74724  2.91815  3.82251  3.17848  3.94853  3.08591  3.16074  2.78671  2.93693  2.05221  5.31688  4.03029     92 a - - -
          2.68618  4.42225  2.77519  2.73123  3.46354  2.40513  3.72494  3.29354  2.67741  2.69355  4.24690  2.90347  2.73739  3.18146  2.89801  2.37887  2.77519  2.98518  4.58477  3.61503
          0.02192  4.22696  4.94930  0.61958  0.77255  0.48576  0.95510
     89   2.32296  1.97301  4.04710  3.69999  4.21361  3.08200  4.50518  3.56778  3.60267  3.34882  4.22328  3.63494  3.84920  3.87791  3.81936  1.09737  2.82478  3.09910  5.63551  4.44138     93 s - - -
          2.68618  4.42225  2.77519  2.73123  3.46354  2.40513  3.72494  3.29354  2.67741  2.69355  4.24690  2.90347  2.73739  3.18146  2.89801  2.37887  2.77519  2.98518  4.58477  3.61503
          0.02192  4.22696  4.94930  0.61958  0.77255  0.48576  0.95510
     90   2.90348  4.40378  4.33012  3.86125  3.64381  3.97808  4.62021  1.19202  3.72787  2.34155  3.52578  4.08330  4.44183  4.04332  3.95627  3.36140  2.04794  1.95378  5.38400  4.17127     94 i - - -
          2.68618  4.42225  2.77519  2.73123  3.46354  2.40513  3.72494  3.29354  2.67741  2.69355  4.24690  2.90347  2.73739  3.18146  2.89801  2.37887  2.77519  2.98518  4.58477  3.61503
          0.02192  4.22696  4.94930  0.61958  0.77255  0.48576  0.95510
     91   2.95941  5.36061  2.59026  1.69317  4.67220  3.43969  3.78634  4.14919  2.51967  3.64430  4.48330  2.92796  3.96294  1.48369  2.93051  2.89877  3.20993  3.76585  5.77964  4.39491     95 q - - -
          2.68618  4.42225  2.77519  2.73123  3.46354  2.40513  3.72494  3.29354  2.67741  2.69355  4.24690  2.90347  2.73739  3.18146  2.89801  2.37887  2.77519  2.98518  4.58477  3.61503
          0.02192  4.22696  4.94930  0.61958  0.77255  0.48576  0.95510
     92   3.10287  5.32528  3.48679  2.80286  4.79907  3.74335  3.67264  4.14680  1.50099  3.55227  4.39222  3.23151  4.09574  1.90672  1.63852  3.07509  3.26510  3.79991  5.57908  4.39045     96 k - - -
          2.68618  4.42225  2.77519  2.73123  3.46354  2.40513  3.72494  3.29354  2.67741  2.69355  4.24690  2.90347  2.73739  3.18146  2.89801  2.37887  2.77519  2.98518  4.58477  3.61503
          0.02192  4.22696  4.94930  0.61958  0.77255  0.48576  0.95510
     93   2.97695  5.13910  3.19739  2.73484  4.55086  3.59234  3.76961  4.02120  2.21552  3.51372  4.36677  2.02807  4.04586  2.91943  1.30966  2.98433  3.21164  3.66369  5.56958  4.30640     97 r - - -
          2.68618  4.42225  2.77519  2.73123  3.46354  2.40513  3.72494  3.29354  2.67741  2.69355  4.24690  2.90347  2.73739  3.18146  2.89801  2.37887  2.77519  2.98518  4.58477  3.61503
          0.02192  4.22696  4.94930  0.61958  0.77255  0.48576  0.95510
     94   3.57966  4.94512  4.75866  4.41459  3.31219  4.42886  4.96145  2.54871  4.18009  0.53563  3.24959  4.65671  4.81231  4.46091  4.29208  4.06455  3.86261  2.67538  5.30425  4.10468     98 L - - -
          2.68618  4.42225  2.77519  2.73123  3.46354  2.40513  3.72494  3.29354  2.67741  2.69355  4.24690  2.90347  2.73739  3.18146  2.89801  2.37887  2.77519  2.98518  4.58477  3.61503
          0.02192  4.22696  4.94930  0.61958  0.77255  0.48576  0.95510
     95   2.81490  4.83256  3.44868  2.89772  4.34252  3.52846  3.84671  3.69053  2.33392  3.29240  4.17700  3.28905  4.01699  3.01936  1.36565  2.89882  1.96807  3.36059  5.48992  4.26166     99 r - - -
          2.68618  4.42225  2.77519  2.73123  3.46354  2.40513  3.72494  3.29354  2.67741  2.69355  4.24690  2.90347  2.73739  3.18146  2.89801  2.37887  2.77519  2.98518  4.58477  3.61503
          0.02192  4.22696  4.94930  0.61958  0.77255  0.48576  0.95510
     96   1.98468  5.38264  1.76604  1.65552  4.70610  3.35187  3.78905  4.18532  2.70282  3.70347  4.51224  2.82855  3.90420  2.93386  3.25172  2.81578  3.15840  3.76859  5.87388  4.41843    100 e - - -
          2.68618  4.42225  2.77519  2.73123  3.46354  2.40513  3.72494  3.29354  2.67741  2.69355  4.24690  2.90347  2.73739  3.18146  2.89801  2.37887  2.77519  2.98518  4.58477  3.61503
          0.02192  4.22696  4.94930  0.61958  0.77255  0.48576  0.95510
     97   2.52967  4.44680  3.56096  3.40946  4.45658  3.17239  4.50053  4.03591  3.50862  3.73317  4.63805  3.56370  3.94349  3.83117  3.77179  0.65992  3.03908  3.48944  5.80220  4.54699    101 S - - -
          2.68618  4.42225  2.77519  2.73123  3.46354  2.40513  3.72494  3.29354  2.67741  2.69355  4.24690  2.90347  2.73739  3.18146  2.89801  2.37887  2.77519  2.98518  4.58477  3.61503
          0.02192  4.22696  4.94930  0.61958  0.77255  0.48576  0.95510
     98   1.69238  4.26075  3.76152  3.31729  3.94139  3.25443  4.23691  3.09301  3.27458  2.97931  3.88582  3.50725  3.90808  3.56448  3.57828  1.78933  2.84624  1.80849  5.38788  4.17509    102 a - - -
          2.68618  4.42225  2.77519  2.73123  3.46354  2.40513  3.72494  3.29354  2.67741  2.69355  4.24690  2.90347  2.73739  3.18146  2.89801  2.37887  2.77519  2.98518  4.58477  3.61503
          0.02192  4.22696  4.94930  0.61958  0.77255  0.48576  0.95510
     99   2.75806  5.07427  2.83790  2.44962  4.48252  3.42112  3.72087  3.93242  1.81423  3.45794  4.25744  2.10908  3.89301  2.85510  2.82366  2.00677  3.01526  3.53732  5.61027  4.25656    103 k - - -
          2.68618  4.42225  2.77519  2.73123  3.46354  2.40513  3.72494  3.29354  2.67741  2.69355  4.24690  2.90347  2.73739  3.18146  2.89801  2.37887  2.77519  2.98518  4.58477  3.61503
          0.02192  4.22696  4.94930  0.61958  0.77255  0.48576  0.95510
    100   2.79159  5.18356  2.75604  1.83376  4.53065  3.43241  3.69522  3.98096  1.82219  3.49021  4.28352  2.92610  3.89138  2.82263  2.82782  2.03215  3.03190  3.58710  5.63831  4.26636    104 k - - -
          2.68618  4.42225  2.77519  2.73123  3.46354  2.40513  3.72494  3.29354  2.67741  2.69355  4.24690  2.90347  2.73739  3.18146  2.89801  2.37887  2.77519  2.98518  4.58477  3.61503
          0.02192  4.22696  4.94930  0.61958  0.77255  0.48576  0.95510
    101   1.82706  4.41088  4.07494  3.66107  1.39378  3.68185  4.16939  2.77343  3.59145  2.43072  3.57091  3.81839  4.21961  3.83035  3.80760  3.08076  3.12981  2.61984  4.74974  3.27813    105 f - - -
          2.68618  4.42225  2.77519  2.73123  3.46354  2.40513  3.72494  3.29354  2.67741  2.69355  4.24690  2.90347  2.73739  3.18146  2.89801  2.37887  2.77519  2.98518  4.58477  3.61503
          0.02192  4.22696  4.94930  0.61958  0.77255  0.48576  0.95510
    102   2.63844  4.74938  2.84124  2.65601  4.50076  3.23628  4.02317  4.04011  2.91511  3.64105  4.47258  1.36028  3.89273  3.22279  3.33591  1.77659  3.03552  3.55281  5.77350  4.41246    106 n - - -
          2.68618  4.42225  2.77519  2.73123  3.46354  2.40513  3.72494  3.29354  2.67741  2.69355  4.24690  2.90347  2.73739  3.18146  2.89801  2.37887  2.77519  2.98518  4.58477  3.61503
          0.02192  4.22696  4.94930  0.61958  0.77255  0.48576  0.95510
    103   2.73209  4.99357  2.79438  2.44889  4.28372  3.39475  2.35082  3.83465  2.54486  3.39169  4.20650  2.06675  3.88793  2.90907  2.98795  1.99426  3.00332  3.45605  5.52450  4.13265    107 s - - -
          2.68618  4.42225  2.77519  2.73123  3.46354  2.40513  3.72494  3.29354  2.67741  2.69355  4.24690  2.90347  2.73739  3.18146  2.89801  2.37887  2.77519  2.98518  4.58477  3.61503
          0.02192  4.22696  4.94930  0.61958  0.77255  0.48576  0.95510
    104   2.91919  5.47070  1.75258  1.64248  4.74934  3.35834  2.24895  4.27108  2.68445  3.75595  4.56006  2.81460  3.90908  2.92176  3.23170  2.83014  3.18177  3.84307  5.89812  4.42646    108 e - - -
          2.68618  4.42225  2.77519  2.73123  3.46354  2.40513  3.72494  3.29354  2.67741  2.69355  4.24690  2.90347  2.73739  3.18146  2.89801  2.37887  2.77519  2.98518  4.58477  3.61503
          0.02192  4.22696  4.94930  0.61958  0.77255  0.48576  0.95510
    105   3.52559  4.82429  5.03684  4.54081  1.78572  4.67187  4.58874  2.44984  4.38807  0.88629  3.03392  4.66010  4.86663  4.41866  4.44561  4.04931  3.74718  2.61623  4.76747  3.33554    109 l - - -
          2.68618  4.42225  2.77519  2.73123  3.46354  2.40513  3.72494  3.29354  2.67741  2.69355  4.24690  2.90347  2.73739  3.18146  2.89801  2.37887  2.77519  2.98518  4.58477  3.61503
          0.02192  4.22696  4.94930  0.61958  0.77255  0.48576  0.95510
    106   0.60343  4.41070  3.86397  3.68998  4.44635  3.22260  4.66390  3.62837  3.71666  3.49203  4.49591  3.73668  3.99669  4.02658  3.93116  2.76381  3.06663  3.21832  5.83582  4.68240    110 A - - -
          2.68618  4.42225  2.77519  2.73123  3.46354  2.40513  3.72494  3.29354  2.67741  2.69355  4.24690  2.90347  2.73739  3.18146  2.89801  2.37887  2.77519  2.98518  4.58477  3.61503
          0.02192  4.22696  4.94930  0.61958  0.77255  0.48576  0.95510
    107   2.80753  4.92429  2.87804  2.65677  4.50989  1.38765  3.97365  4.01712  2.75211  3.58424  4.44288  3.13073  3.97061  1.86128  3.12604  2.85421  3.15025  3.60269  5.71282  4.40104    111 g - - -
          2.68618  4.42225  2.77519  2.73123  3.46354  2.40513  3.72494  3.29354  2.67741  2.69355  4.24690  2.90347  2.73739  3.18146  2.89801  2.37887  2.77519  2.98518  4.58477  3.61503
          0.02192  4.22696  4.94930  0.61958  0.77255  0.48576  0.95510
    108   1.94839  4.29953  4.16068  3.61926  3.45683  3.83956  4.32702  2.29516  3.51425  2.26894  2.20234  3.86559  4.26494  3.77920  3.75150  3.16813  3.04825  1.64170  5.09526  3.90336    112 v - - -
          2.68618  4.42225  2.77519  2.73123  3.46354  2.40513  3.72494  3.29354  2.67741  2.69355  4.24690  2.90347  2.73739  3.18146  2.89801  2.37887  2.77519  2.98518  4.58477  3.61503
          0.02192  4.22696  4.94930  0.61958  0.77255  0.48576  0.95510
    109   2.80184  5.00523  3.09410  2.59114  4.31492  2.26031  2.35038  3.78835  2.30400  3.32901  4.15390  3.07834  3.94492  2.85789  1.94747  2.81737  3.03649  3.44021  5.46030  4.14657    113 r - - -
          2.68618  4.42225  2.77519  2.73123  3.46354  2.40513  3.72494  3.29354  2.67741  2.69355  4.24690  2.90347  2.73739  3.18146  2.89801  2.37887  2.77519  2.98518  4.58477  3.61503
          0.02192  4.22696  4.94930  0.61958  0.77255  0.48576  0.95510
    110   3.25366  5.35907  3.72385  2.97983  4.87763  3.83723  3.71170  4.19666  1.09092  3.58836  4.46365  3.35598  4.18579  2.84046  1.51134  3.23597  3.39643  3.87683  5.58531  4.45531    114 k - - -
          2.68618  4.42225  2.77519  2.73123  3.46354  2.40513  3.72494  3.29354  2.67741  2.69355  4.24690  2.90347  2.73739  3.18146  2.89801  2.37887  2.77519  2.98518  4.58477  3.61503
          0.02192  4.22696  4.94930  0.61958  0.77255  0.48576  0.95510
    111   2.81325  4.97903  3.08750  2.66710  4.50023  3.46829  3.79687  3.92398  1.32875  3.46792  4.30374  3.12728  3.96633  2.94832  2.66401  1.91303  3.09239  3.54000  5.59656  4.31053    115 k - - -
          2.68618  4.42225  2.77519  2.73123  3.46354  2.40513  3.72494  3.29354  2.67741  2.69355  4.24690  2.90347  2.73739  3.18146  2.89801  2.37887  2.77519  2.98518  4.58477  3.61503
          0.02192  4.22696  4.94930  0.61958  0.77255  0.48576  0.95510
    112   1.99903  4.36518  4.55865  4.03584  3.64715  4.16836  4.72770  1.46276  3.93971  2.35077  3.50740  4.24573  4.55859  4.19961  4.15524  3.52277  3.23193  1.37491  5.39828  4.19358    116 v - - -
          2.68618  4.42225  2.77519  2.73123  3.46354  2.40513  3.72494  3.29354  2.67741  2.69355  4.24690  2.90347  2.73739  3.18146  2.89801  2.37887  2.77519  2.98518  4.58477  3.61503
          0.02192  4.22696  4.94930  0.61958  0.77255  0.48576  0.95510
    113   2.97550  5.02791  3.50679  2.83159  4.32512  3.71108  3.70962  3.67742  1.61551  2.11207  4.09856  3.25576  4.06934  2.86364  1.75743  3.01626  3.16083  3.39837  5.40105  4.18778    117 k - - -
          2.68618  4.42225  2.77519  2.73123  3.46354  2.40513  3.72494  3.29354  2.67741  2.69355  4.24690  2.90347  2.73739  3.18146  2.89801  2.37887  2.77519  2.98518  4.58477  3.61503
          0.02192  4.22696  4.94930  0.61958  0.77255  0.48576  0.95510
    114   2.76621  4.95614  1.81440  2.48651  4.47856  3.32736  3.92674  3.85139  2.85333  3.51638  4.37481  3.00175  3.92209  3.10739  3.34120  2.79244  1.43545  3.46887  5.74883  4.37807    118 t - - -
          2.68618  4.42225  2.77519  2.73123  3.46354  2.40513  3.72494  3.29354  2.67741  2.69355  4.24690  2.90347  2.73739  3.18146  2.89801  2.37887  2.77519  2.98518  4.58477  3.61503
          0.02192  4.22696  4.94930  0.61958  0.77255  0.48576  0.95510
    115   2.80469  5.26009  1.97503  2.33106  4.55618  3.41207  2.37500  4.05163  1.84707  3.54643  4.33340  2.88398  3.88299  2.82316  2.91680  2.75386  3.04551  3.64515  5.67778  4.27021    119 k - - -
          2.68618  4.42225  2.77519  2.73123  3.46354  2.40513  3.72494  3.29354  2.67741  2.69355  4.24690  2.90347  2.73739  3.18146  2.89801  2.37887  2.77519  2.98518  4.58477  3.61503
          0.02192  4.22696  4.94930  0.61958  0.77255  0.48576  0.95510
    116   2.56566  2.46957  3.42289  2.90660  3.83139  3.41137  3.91939  3.16659  2.79468  2.87844  3.76387  3.28808  3.92043  2.13197  3.14549  2.73064  2.04340  2.87989  5.22009  3.96941    120 t - - -
          2.68618  4.42225  2.77519  2.73123  3.46354  2.40513  3.72494  3.29354  2.67741  2.69355  4.24690  2.90347  2.73739  3.18146  2.89801  2.37887  2.77519  2.98518  4.58477  3.61503
          0.02192  4.22696  4.94930  0.61958  0.77255  0.48576  0.95510
    117   2.86039  4.96645  3.02590  2.72531  4.57525  1.40022  3.93444  4.01756  1.66563  3.57882  4.43071  3.18460  4.00312  3.10878  2.89136  2.90473  3.17662  3.61741  5.68888  4.42913    121 g - - -
          2.68618  4.42225  2.77519  2.73123  3.46354  2.40513  3.72494  3.29354  2.67741  2.69355  4.24690  2.90347  2.73739  3.18146  2.89801  2.37887  2.77519  2.98518  4.58477  3.61503
          0.02192  4.22696  4.94930  0.61958  0.77255  0.48576  0.95510
    118   2.05071  5.03303  2.92842  1.88382  4.38024  3.45782  3.69041  3.79879  2.36834  3.34802  4.15482  2.98747  3.89238  2.82439  2.06397  2.74281  2.98383  3.43449  5.52554  4.18846    122 e - - -
          2.68618  4.42225  2.77519  2.73123  3.46354  2.40513  3.72494  3.29354  2.67741  2.69355  4.24690  2.90347  2.73739  3.18146  2.89801  2.37887  2.77519  2.98518  4.58477  3.61503
          0.02192  4.22696  4.94930  0.61958  0.77255  0.48576  0.95510
    119   2.94736  2.22119  4.57143  4.06234  3.33789  3.98178  4.56899  2.36124  3.86139  1.10257  3.28447  4.18733  4.42954  4.10629  4.00346  3.38261  3.24736  2.28736  5.11926  3.91389    123 l - - -
          2.68618  4.42225  2.77519  2.73123  3.46354  2.40513  3.72494  3.29354  2.67741  2.69355  4.24690  2.90347  2.73739  3.18146  2.89801  2.37887  2.77519  2.98518  4.58477  3.61503
          0.02192  4.22696  4.94930  0.61958  0.77255  0.48576  0.95510
    120   1.92784  4.87333  2.81090  1.81575  4.37539  3.33333  3.81191  3.79874  2.65120  3.39493  4.20821  2.99025  3.86623  2.96979  3.11561  1.94563  2.96775  3.40336  5.61045  4.25714    124 e - - -
          2.68618  4.42225  2.77519  2.73123  3.46354  2.40513  3.72494  3.29354  2.67741  2.69355  4.24690  2.90347  2.73739  3.18146  2.89801  2.37887  2.77519  2.98518  4.58477  3.61503
          0.02192  4.22696  4.94930  0.61958  0.77255  0.48576  0.95510
    121   1.90815  4.58435  3.19512  2.73284  3.99829  3.37498  2.32779  3.40325  2.69901  3.06599  3.91957  3.16602  3.88834  3.06988  3.09123  2.69613  2.05670  3.07616  5.33542  4.04271    125 a - - -
          2.68618  4.42225  2.77519  2.73123  3.46354  2.40513  3.72494  3.29354  2.67741  2.69355  4.24690  2.90347  2.73739  3.18146  2.89801  2.37887  2.77519  2.98518  4.58477  3.61503
          0.02192  4.22696  4.94930  0.61958  0.77255  0.48576  0.95510
    122   2.92193  4.76548  3.21594  1.94933  3.73453  3.68563  4.01076  2.97068  2.86615  1.36685  3.67917  3.34804  4.13469  3.26531  3.21303  3.06946  3.17162  2.83842  5.28382  4.00708    126 l - - -
          2.68618  4.42225  2.77519  2.73123  3.46354  2.40513  3.72494  3.29354  2.67741  2.69355  4.24690  2.90347  2.73739  3.18146  2.89801  2.37887  2.77519  2.98518  4.58477  3.61503
          0.02192  4.22696  4.94930  0.61958  0.77255  0.48576  0.95510
    123   1.91150  4.89827  3.17619  2.73172  4.42650  3.47444  3.82869  3.75922  1.31616  3.37562  4.23629  3.17521  3.97564  2.98845  2.69504  2.84663  3.07932  3.40672  5.56608  4.29983    127 k - - -
          2.68618  4.42225  2.77519  2.73123  3.46354  2.40513  3.72494  3.29354  2.67741  2.69355  4.24690  2.90347  2.73739  3.18146  2.89801  2.37887  2.77519  2.98518  4.58477  3.61503
          0.02192  4.22696  4.94930  0.61958  0.77255  0.48576  0.95510
    124   2.94491  5.52836  1.69537  1.64291  4.82642  3.35215  3.79169  4.34060  2.70761  3.81411  4.61959  2.80434  3.91500  1.98110  3.26274  2.84611  3.21062  3.90186  5.95835  4.47639    128 e - - -
          2.68618  4.42225  2.77519  2.73123  3.46354  2.40513  3.72494  3.29354  2.67741  2.69355  4.24690  2.90347  2.73739  3.18146  2.89801  2.37887  2.77519  2.98518  4.58477  3.61503
          0.02192  4.22696  4.94930  0.61958  0.77255  0.48576  0.95510
    125   1.88422  4.70920  3.04104  2.62780  4.27745  3.32053  3.84577  3.69969  2.64540  3.30794  4.12762  3.08572  3.86033  2.07543  3.06254  1.89379  2.91385  3.30457  5.53196  4.21674    129 a - - -
          2.68618  4.42225  2.77519  2.73123  3.46354  2.40513  3.72494  3.29354  2.67741  2.69355  4.24690  2.90347  2.73739  3.18146  2.89801  2.37887  2.77519  2.98518  4.58477  3.61503
          0.02192  4.22696  4.94930  0.61958  0.77255  0.48576  0.95510
    126   3.15582  4.50569  4.63169  4.13822  1.71714  4.20383  3.89948  1.82692  3.98148  2.26892  3.44081  4.11614  4.52387  4.06659  4.05606  3.52730  3.38264  2.63603  4.15733  1.72250    130 f - - -
          2.68618  4.42225  2.77519  2.73123  3.46354  2.40513  3.72494  3.29354  2.67741  2.69355  4.24690  2.90347  2.73739  3.18146  2.89801  2.37887  2.77519  2.98518  4.58477  3.61503
          0.02192  4.22696  4.94930  0.61958  0.77255  0.48576  0.95510
    127   2.97077  5.44612  1.68223  2.28907  4.73386  3.37473  3.83349  4.26917  2.73274  3.76822  4.60483  2.86013  3.94659  1.44889  3.24890  2.89004  3.24503  3.85763  5.90078  4.44881    131 q - - -
          2.68618  4.42225  2.77519  2.73123  3.46354  2.40513  3.72494  3.29354  2.67741  2.69355  4.24690  2.90347  2.73739  3.18146  2.89801  2.37887  2.77519  2.98518  4.58477  3.61503
          0.02192  4.22696  4.94930  0.61958  0.77255  0.48576  0.95510
    128   2.91980  5.15371  3.23866  2.66754  4.58150  2.26682  3.69062  3.97258  1.63693  3.45317  4.27706  3.13384  4.00272  2.81900  1.77250  2.91402  3.12860  3.61398  5.54939  4.29691    132 k - - -
          2.68618  4.42225  2.77519  2.73123  3.46354  2.40513  3.72494  3.29354  2.67741  2.69355  4.24690  2.90347  2.73739  3.18146  2.89801  2.37887  2.77519  2.98518  4.58477  3.61503
          0.02192  4.22696  4.94930  0.61958  0.77255  0.48576  0.95510
    129   2.86647  5.23212  2.97347  1.88683  4.60103  3.53017  3.66737  4.02871  2.21503  3.49781  4.29856  3.01111  3.94354  2.00445  1.91332  2.83178  3.07981  3.64546  5.60152  4.28466    133 e - - -
          2.68618  4.42225  2.77519  2.73123  3.46354  2.40513  3.72494  3.29354  2.67741  2.69355  4.24690  2.90347  2.73739  3.18146  2.89801  2.37887  2.77519  2.98518  4.58477  3.61503
          0.02192  4.22696  4.94930  0.61958  0.77255  0.48576  0.95510
    130   1.93909  4.25828  4.20212  3.66612  2.19369  3.81211  4.26841  2.35160  3.56514  2.26942  3.34874  3.86976  4.24131  3.79977  3.77295  3.14425  3.02339  1.67253  4.95040  3.70267    134 v - - -
          2.68618  4.42225  2.77519  2.73123  3.46354  2.40513  3.72494  3.29354  2.67741  2.69355  4.24690  2.90347  2.73739  3.18146  2.89801  2.37887  2.77519  2.98518  4.58477  3.61503
          0.02192  4.22696  4.94930  0.61958  0.77255  0.48576  0.95510
    131   2.95941  5.36061  2.59026  1.69317  4.67220  3.43969  3.78634  4.14919  2.51967  3.64430  4.48330  2.92796  3.96294  1.48369  2.93051  2.89877  3.20993  3.76585  5.77964  4.39491    135 q - - -
          2.68618  4.42225  2.77519  2.73123  3.46354  2.40513  3.72494  3.29354  2.67741  2.69355  4.24690  2.90347  2.73739  3.18146  2.89801  2.37887  2.77519  2.98518  4.58477  3.61503
          0.02192  4.22696  4.94930  0.61958  0.77255  0.48576  0.95510
    132   1.41806  4.76412  3.17663  2.76394  4.31998  3.41307  3.88690  3.64701  1.76582  3.30714  4.17319  3.19284  3.94937  3.06606  2.86353  2.79348  3.02686  3.29531  5.54043  4.27024    136 a - - -
          2.68618  4.42225  2.77519  2.73123  3.46354  2.40513  3.72494  3.29354  2.67741  2.69355  4.24690  2.90347  2.73739  3.18146  2.89801  2.37887  2.77519  2.98518  4.58477  3.61503
          0.02192  4.22696  4.94930  0.61958  0.77255  0.48576  0.95510
    133   3.11595  4.43235  4.90137  4.34994  2.06800  4.40904  4.75719  1.52016  4.22122  1.95005  3.23277  4.48961  4.68875  4.36917  4.32641  3.75395  3.35506  1.46403  5.16118  3.93752    137 v - - -
          2.68618  4.42225  2.77519  2.73123  3.46354  2.40513  3.72494  3.29354  2.67741  2.69355  4.24690  2.90347  2.73739  3.18146  2.89801  2.37887  2.77519  2.98518  4.58477  3.61503
          0.02192  4.22696  4.94930  0.61958  0.77255  0.48576  0.95510
    134   2.97561  5.02781  3.50710  2.83182  4.32499  3.71120  3.70967  3.67726  1.61744  2.11195  4.09847  3.25593  4.06944  2.86372  1.75504  3.01643  3.16093  3.39825  5.40096  4.18775    138 k - - -
          2.68618  4.42225  2.77519  2.73123  3.46354  2.40513  3.72494  3.29354  2.67741  2.69355  4.24690  2.90347  2.73739  3.18146  2.89801  2.37887  2.77519  2.98518  4.58477  3.61503
          0.02192  4.22696  4.94930  0.61958  0.77255  0.48576  0.95510
    135   1.38919  4.70873  3.08178  2.73784  4.25443  3.35376  3.93306  3.63916  2.70328  3.27730  4.15944  3.17120  3.92419  1.97994  3.06598  2.75138  3.00060  3.28151  5.54493  4.24721    139 a - - -
          2.68618  4.42225  2.77519  2.73123  3.46354  2.40513  3.72494  3.29354  2.67741  2.69355  4.24690  2.90347  2.73739  3.18146  2.89801  2.37887  2.77519  2.98518  4.58477  3.61503
          0.02192  4.22696  4.94930  0.61958  0.77255  0.48576  0.95510
    136   2.79025  5.18119  2.75369  1.83543  4.52787  3.43101  3.69600  3.97830  1.84504  3.48871  4.28219  2.92535  3.89072  2.82372  2.83311  2.00425  3.03106  3.58469  5.63797  4.26549    140 e - - -
          2.68618  4.42225  2.77519  2.73123  3.46354  2.40513  3.72494  3.29354  2.67741  2.69355  4.24690  2.90347  2.73739  3.18146  2.89801  2.37887  2.77519  2.98518  4.58477  3.61503
          0.02192  4.22696  4.94930  0.61958  0.77255  0.48576  0.95510
    137   2.96440  5.39777  2.53064  1.28955  4.70477  3.42010  3.79489  4.18991  2.56905  3.68298  4.51980  2.90198  3.95660  1.96210  3.00516  2.89509  3.21982  3.79808  5.82109  4.41723    141 e - - -
          2.68618  4.42225  2.77519  2.73123  3.46354  2.40513  3.72494  3.29354  2.67741  2.69355  4.24690  2.90347  2.73739  3.18146  2.89801  2.37887  2.77519  2.98518  4.58477  3.61503
          0.02192  4.22696  4.94930  0.61958  0.77255  0.48576  0.95510
    138   1.33980  4.64299  3.40623  2.93013  4.24988  3.39254  3.95088  3.60142  2.59134  3.25562  4.13501  3.29779  3.95328  3.14979  1.89767  2.77768  3.00168  3.24580  5.49978  4.25596    142 a - - -
          2.68618  4.42225  2.77519  2.73123  3.46354  2.40513  3.72494  3.29354  2.67741  2.69355  4.24690  2.90347  2.73739  3.18146  2.89801  2.37887  2.77519  2.98518  4.58477  3.61503
          0.02192  4.22696  4.94930  0.61958  0.77255  0.48576  0.95510
    139   2.80476  5.11931  2.97069  2.49968  4.48979  3.49442  3.68226  3.92060  1.77307  3.42758  4.23124  3.00940  3.92116  2.02889  2.63851  2.04505  3.03425  3.54432  5.56254  4.23888    143 k - - -
          2.68618  4.42225  2.77519  2.73123  3.46354  2.40513  3.72494  3.29354  2.67741  2.69355  4.24690  2.90347  2.73739  3.18146  2.89801  2.37887  2.77519  2.98518  4.58477  3.61503
          0.02192  4.22696  4.94930  0.61958  0.77255  0.48576  0.95510
    140   2.82516  5.19762  2.61670  1.76915  4.49012  2.22380  2.27875  3.97957  2.56169  3.51261  4.32362  2.90148  3.90271  2.89544  3.03194  2.78879  3.08041  3.59601  5.67199  4.27254    144 e - - -
          2.68618  4.42225  2.77519  2.73123  3.46354  2.40513  3.72494  3.29354  2.67741  2.69355  4.24690  2.90347  2.73739  3.18146  2.89801  2.37887  2.77519  2.98518  4.58477  3.61503
          0.02192  4.22696  4.94930  0.61958  0.77255  0.48576  0.95510
    141   3.57966  4.94512  4.75866  4.41459  3.31219  4.42886  4.96145  2.54871  4.18009  0.53563  3.24959  4.65671  4.81231  4.46091  4.29208  4.06455  3.86261  2.67538  5.30425  4.10468    145 L - - -
          2.68618  4.42225  2.77519  2.73123  3.46354  2.40513  3.72494  3.29354  2.67741  2.69355  4.24690  2.90347  2.73739  3.18146  2.89801  2.37887  2.77519  2.98518  4.58477  3.61503
          0.02192  4.22696  4.94930  0.61958  0.77255  0.48576  0.95510
    142   2.93296  5.36643  1.81090  2.35500  4.70634  3.41950  3.78693  4.18683  1.36610  3.68674  4.50576  2.91031  3.94529  2.92951  3.00104  2.86938  3.18872  3.78243  5.80699  4.40888    146 k - - -
          2.68618  4.42225  2.77519  2.73123  3.46354  2.40513  3.72494  3.29354  2.67741  2.69355  4.24690  2.90347  2.73739  3.18146  2.89801  2.37887  2.77519  2.98518  4.58477  3.61503
          0.02192  4.22696  4.94930  0.61958  0.77255  0.48576  0.95510
    143   2.80768  5.01524  3.16837  2.60889  4.37215  3.54451  3.68891  3.77297  2.23615  3.30956  4.13563  3.09011  3.94893  2.06355  1.92583  2.82236  2.12264  3.43117  5.47182  4.18750    147 r - - -
          2.68618  4.42225  2.77519  2.73123  3.46354  2.40513  3.72494  3.29354  2.67741  2.69355  4.24690  2.90347  2.73739  3.18146  2.89801  2.37887  2.77519  2.98518  4.58477  3.61503
          0.02192  4.22696  4.94930  0.61958  0.77255  0.48576  0.95510
    144   3.57966  4.94512  4.75866  4.41459  3.31219  4.42886  4.96145  2.54871  4.18009  0.53563  3.24959  4.65671  4.81231  4.46091  4.29208  4.06455  3.86261  2.67538  5.30425  4.10468    148 L - - -
          2.68618  4.42225  2.77519  2.73123  3.46354  2.40513  3.72494  3.29354  2.67741  2.69355  4.24690  2.90347  2.73739  3.18146  2.89801  2.37887  2.77519  2.98518  4.58477  3.61503
          0.02192  4.22696  4.94930  0.61958  0.77255  0.48576  0.95510
    145   3.01465  5.25538  3.07338  1.84076  4.64899  3.60450  3.74444  4.05772  2.20974  3.53576  4.38303  3.12738  4.04001  2.88225  1.33413  2.99192  3.22582  3.70723  5.61940  4.35973    149 r - - -
          2.68618  4.42225  2.77519  2.73123  3.46354  2.40513  3.72494  3.29354  2.67741  2.69355  4.24690  2.90347  2.73739  3.18146  2.89801  2.37887  2.77519  2.98518  4.58477  3.61503
          0.02192  4.22696  4.94930  0.61958  0.77255  0.48576  0.95510
    146   2.05071  5.03303  2.92842  1.88382  4.38024  3.45782  3.69041  3.79879  2.36834  3.34802  4.15482  2.98747  3.89238  2.82439  2.06397  2.74281  2.98383  3.43449  5.52554  4.18846    150 e - - -
          2.68618  4.42225  2.77519  2.73123  3.46354  2.40513  3.72494  3.29354  2.67741  2.69355  4.24690  2.90347  2.73739  3.18146  2.89801  2.37887  2.77519  2.98518  4.58477  3.61503
          0.02192  4.22696  4.94930  0.61958  0.77255  0.48576  0.95510
    147   3.01736  5.53048  1.24193  2.25967  4.81143  3.36034  3.86082  4.35805  2.81002  3.85109  4.69763  2.83814  3.95705  1.89541  3.35584  2.92073  3.29947  3.93820  5.98466  4.50849    151 d - - -
          2.68618  4.42225  2.77519  2.73123  3.46354  2.40513  3.72494  3.29354  2.67741  2.69355  4.24690  2.90347  2.73739  3.18146  2.89801  2.37887  2.77519  2.98518  4.58477  3.61503
          0.02192  4.22696  4.94930  0.61958  0.77255  0.48576  0.95510
    148   3.24264  4.51316  5.09259  4.61066  3.75466  4.67639  5.32005  1.32514  4.51091  2.23488  3.53719  4.79921  4.96744  4.77045  4.69334  4.08355  3.50955  0.94108  5.76758  4.55630    152 v - - -
          2.68618  4.42225  2.77519  2.73123  3.46354  2.40513  3.72494  3.29354  2.67741  2.69355  4.24690  2.90347  2.73739  3.18146  2.89801  2.37887  2.77519  2.98518  4.58477  3.61503
          0.02192  4.22696  4.94930  0.61958  0.77255  0.48576  0.95510
    149   2.77940  4.84670  3.33926  2.83965  4.41827  3.46974  3.84609  3.86020  2.35785  3.41642  4.26760  3.24145  3.98478  3.01327  1.36921  1.87381  3.08207  3.47830  5.54110  4.28612    153 r - - -
          2.68618  4.42225  2.77519  2.73123  3.46354  2.40513  3.72494  3.29354  2.67741  2.69355  4.24690  2.90347  2.73739  3.18146  2.89801  2.37887  2.77519  2.98518  4.58477  3.61503
          0.02192  4.22696  4.94930  0.61958  0.77255  0.48576  0.95510
    150   2.65160  4.65184  3.06774  2.68337  3.97401  2.22311  3.86000  3.38920  2.72710  2.10611  3.93171  2.10331  3.91775  3.08012  3.12814  2.75349  2.94833  3.08313  5.33032  4.01876    154 n - - -
          2.68618  4.42225  2.77519  2.73123  3.46354  2.40513  3.72494  3.29354  2.67741  2.69355  4.24690  2.90347  2.73739  3.18146  2.89801  2.37887  2.77519  2.98518  4.58477  3.61503
          0.02192  4.22696  4.94930  0.61958  0.77255  0.48576  0.95510
    151   3.41590  5.55220  0.51881  2.63124  4.98745  3.52078  4.30143  4.66620  3.46093  4.21526  5.21565  3.20030  4.19920  3.55100  4.01463  3.34777  3.76672  4.27174  6.08104  4.82031    155 D - - -
          2.68618  4.42225  2.77519  2.73123  3.46354  2.40513  3.72494  3.29354  2.67741  2.69355  4.24690  2.90347  2.73739  3.18146  2.89801  2.37887  2.77519  2.98518  4.58477  3.61503
          0.02192  4.22696  4.94930  0.61958  0.77255  0.48576  0.95510
    152   3.57966  4.94512  4.75866  4.41459  3.31219  4.42886  4.96145  2.54871  4.18009  0.53563  3.24959  4.65671  4.81231  4.46091  4.29208  4.06455  3.86261  2.67538  5.30425  4.10468    156 L - - -
          2.68618  4.42225  2.77519  2.73123  3.46354  2.40513  3.72494  3.29354  2.67741  2.69355  4.24690  2.90347  2.73739  3.18146  2.89801  2.37887  2.77519  2.98518  4.58477  3.61503
          0.02192  4.22696  4.94930  0.61958  0.77255  0.48576  0.95510
    153   2.05069  5.05960  3.01638  2.52618  4.42100  3.49983  3.68830  3.83314  1.76244  3.36496  4.17823  3.02924  3.92278  2.06845  2.64513  2.78837  3.02037  3.47314  5.52382  4.21053    157 k - - -
          2.68618  4.42225  2.77519  2.73123  3.46354  2.40513  3.72494  3.29354  2.67741  2.69355  4.24690  2.90347  2.73739  3.18146  2.89801  2.37887  2.77519  2.98518  4.58477  3.61503
          0.02192  4.22696  4.94930  0.61958  0.77255  0.48576  0.95510
    154   2.88487  5.12565  3.23421  2.64784  4.53751  3.58964  3.67971  3.93347  1.66070  3.42297  4.24234  3.11816  3.98426  2.80725  1.82656  2.02155  3.09564  3.57479  5.52997  4.26695    158 k - - -
          2.68618  4.42225  2.77519  2.73123  3.46354  2.40513  3.72494  3.29354  2.67741  2.69355  4.24690  2.90347  2.73739  3.18146  2.89801  2.37887  2.77519  2.98518  4.58477  3.61503
          0.02192  4.22696  4.94930  0.61958  0.77255  0.48576  0.95510
    155   3.57966  4.94512  4.75866  4.41459  3.31219  4.42886  4.96145  2.54871  4.18009  0.53563  3.24959  4.65671  4.81231  4.46091  4.29208  4.06455  3.86261  2.67538  5.30425  4.10468    159 L - - -
          2.68618  4.42225  2.77519  2.73123  3.46354  2.40513  3.72494  3.29354  2.67741  2.69355  4.24690  2.90347  2.73739  3.18146  2.89801  2.37887  2.77519  2.98518  4.58477  3.61503
          0.02192  4.22696  4.94930  0.61958  0.77255  0.48576  0.95510
    156   1.76595  4.27187  3.89909  3.42686  3.82323  3.40892  4.29408  2.69769  3.36000  2.77653  3.75004  3.62409  4.01798  3.65066  3.64754  2.79653  1.89640  1.73121  5.33639  4.12785    160 v - - -
          2.68618  4.42225  2.77519  2.73123  3.46354  2.40513  3.72494  3.29354  2.67741  2.69355  4.24690  2.90347  2.73739  3.18146  2.89801  2.37887  2.77519  2.98518  4.58477  3.61503
          0.02192  4.22696  4.94930  0.61958  0.77255  0.48576  0.95510
    157   1.84331  4.64071  3.22530  2.75854  4.28234  2.09815  3.88760  3.68934  2.62173  3.30443  4.12982  3.17212  3.87661  3.06497  2.01608  2.67059  2.91588  3.28894  5.52308  4.24421    161 a - - -
          2.68618  4.42225  2.77519  2.73123  3.46354  2.40513  3.72494  3.29354  2.67741  2.69355  4.24690  2.90347  2.73739  3.18146  2.89801  2.37887  2.77519  2.98518  4.58477  3.61503
          0.02192  4.22696  4.94930  0.61958  0.77255  0.48576  0.95510
    158   2.66987  4.88751  2.83025  1.85871  4.33677  3.35701  3.78280  3.75699  2.60384  3.35242  4.16621  2.98580  3.86720  2.93783  3.06237  1.97476  2.06263  3.37614  5.56970  4.21868    162 e - - -
          2.68618  4.42225  2.77519  2.73123  3.46354  2.40513  3.72494  3.29354  2.67741  2.69355  4.24690  2.90347  2.73739  3.18146  2.89801  2.37887  2.77519  2.98518  4.58477  3.61503
          0.02192  4.22696  4.94930  0.61958  0.77255  0.48576  0.95510
    159   2.99037  2.36459  4.74300  4.18129  3.35681  4.22730  4.64230  1.54742  4.03043  1.54184  3.24437  4.32327  4.55294  4.21769  4.15064  3.56675  3.23710  1.94807  5.13889  3.96773    163 l - - -
          2.68618  4.42225  2.77519  2.73123  3.46354  2.40513  3.72494  3.29354  2.67741  2.69355  4.24690  2.90347  2.73739  3.18146  2.89801  2.37887  2.77519  2.98518  4.58477  3.61503
          0.02192  4.22696  4.94930  0.61958  0.77255  0.48576  0.95510
    160   2.91410  5.21903  2.69410  2.45603  4.53220  3.43820  3.80223  4.08183  2.51231  3.59469  4.43798  1.97675  3.96617  1.45798  2.89532  2.88468  3.18170  3.69664  5.68857  4.30646    164 q - - -
          2.68618  4.42225  2.77519  2.73123  3.46354  2.40513  3.72494  3.29354  2.67741  2.69355  4.24690  2.90347  2.73739  3.18146  2.89801  2.37887  2.77519  2.98518  4.58477  3.61503
          0.02192  4.22696  4.94930  0.61958  0.77255  0.48576  0.95510
    161   1.92535  4.86519  2.81771  1.84302  4.37084  3.33209  3.81428  3.79356  2.65390  3.39113  4.20482  2.99379  3.86591  2.97288  3.11723  1.91597  2.96558  3.39828  5.60769  4.25596    165 e - - -
          2.68618  4.42225  2.77519  2.73123  3.46354  2.40513  3.72494  3.29354  2.67741  2.69355  4.24690  2.90347  2.73739  3.18146  2.89801  2.37887  2.77519  2.98518  4.58477  3.61503
          0.02192  4.22696  4.94930  0.61958  0.77255  0.48576  0.95510
    162   2.81166  4.51481  3.68265  3.09845  3.50152  3.76907  3.97405  2.76518  2.06041  1.76363  2.29242  3.49382  4.13042  3.27163  3.10434  3.04334  3.03687  2.64227  5.05764  3.84617    166 l - - -
          2.68618  4.42225  2.77519  2.73123  3.46354  2.40513  3.72494  3.29354  2.67741  2.69355  4.24690  2.90347  2.73739  3.18146  2.89801  2.37887  2.77519  2.98518  4.58477  3.61503
          0.02192  4.22696  4.94930  0.61958  0.77255  0.48576  0.95510
    163   2.98094  5.45642  1.30110  2.30263  4.78039  3.38788  3.82892  4.27940  1.79984  3.78116  4.61157  2.87148  3.95281  2.98084  3.18167  2.89939  3.25017  3.86632  5.90918  4.47515    167 d - - -
          2.68618  4.42225  2.77519  2.73123  3.46354  2.40513  3.72494  3.29354  2.67741  2.69355  4.24690  2.90347  2.73739  3.18146  2.89801  2.37887  2.77519  2.98518  4.58477  3.61503
          0.02192  4.22696  4.94930  0.61958  0.77255  0.48576  0.95510
    164   2.88487  5.12565  3.23421  2.64784  4.53751  3.58964  3.67971  3.93347  1.66070  3.42297  4.24234  3.11816  3.98426  2.80725  1.82656  2.02155  3.09564  3.57479  5.52997  4.26695    168 k - - -
          2.68618  4.42225  2.77519  2.73123  3.46354  2.40513  3.72494  3.29354  2.67741  2.69355  4.24690  2.90347  2.73739  3.18146  2.89801  2.37887  2.77519  2.98518  4.58477  3.61503
          0.02192  4.22696  4.94930  0.61958  0.77255  0.48576  0.95510
    165   2.97077  5.44612  1.68223  2.28907  4.73386  3.37473  3.83349  4.26917  2.73274  3.76822  4.60483  2.86013  3.94659  1.44889  3.24890  2.89004  3.24503  3.85763  5.90078  4.44881    169 q - - -
          2.68618  4.42225  2.77519  2.73123  3.46354  2.40513  3.72494  3.29354  2.67741  2.69355  4.24690  2.90347  2.73739  3.18146  2.89801  2.37887  2.77519  2.98518  4.58477  3.61503
          0.02192  4.22696  4.94930  0.61958  0.77255  0.48576  0.95510
    166   1.41806  4.76412  3.17663  2.76394  4.31998  3.41307  3.88690  3.64701  1.76582  3.30714  4.17319  3.19284  3.94937  3.06606  2.86353  2.79348  3.02686  3.29531  5.54043  4.27024    170 a - - -
          2.68618  4.42225  2.77519  2.73123  3.46354  2.40513  3.72494  3.29354  2.67741  2.69355  4.24690  2.90347  2.73739  3.18146  2.89801  2.37887  2.77519  2.98518  4.58477  3.61503
          0.02192  4.22696  4.94930  0.61958  0.77255  0.48576  0.95510
    167   2.94660  5.18225  2.57464  1.61867  4.72762  1.31503  3.99032  4.21000  2.91665  3.77645  4.63655  3.00744  3.98957  3.17624  3.39293  2.93238  3.27728  3.78992  5.90562  4.55075    171 g - - -
          2.68618  4.42225  2.77519  2.73123  3.46354  2.40513  3.72494  3.29354  2.67741  2.69355  4.24690  2.90347  2.73739  3.18146  2.89801  2.37887  2.77519  2.98518  4.58477  3.61503
          0.02192  4.22696  4.94930  0.61958  0.77255  0.48576  0.95510
    168   2.79223  5.12668  2.65975  2.39221  4.54020  2.18382  3.77659  4.01632  2.57109  3.54700  4.35492  1.99724  3.89851  2.02645  3.02434  2.77183  3.06925  3.60917  5.70626  4.31989    172 n - - -
          2.68618  4.42225  2.77519  2.73123  3.46354  2.40513  3.72494  3.29354  2.67741  2.69355  4.24690  2.90347  2.73739  3.18146  2.89801  2.37887  2.77519  2.98518  4.58477  3.61503
          0.24225  4.22696  1.60674  0.61958  0.77255  0.48576  0.95510
    169   2.99796  4.98386  3.00156  2.76043  4.17051  3.46215  3.91929  3.82454  2.57200  3.31283  4.33866  3.22067  4.01882  1.00503  2.85262  3.04069  3.29571  3.54611  5.41865  4.12240    173 q - - -
          2.68618  4.42225  2.77519  2.73123  3.46354  2.40513  3.72494  3.29354  2.67741  2.69355  4.24690  2.90347  2.73739  3.18146  2.89801  2.37887  2.77519  2.98518  4.58477  3.61503
          0.02725  4.01196  4.73431  0.61958  0.77255  0.71035  0.67624
    170   3.16806  4.99381  3.67346  3.15780  4.38397  3.62688  3.93334  3.93691  2.30467  3.42758  4.42575  3.50603  4.12415  3.14816  0.78493  3.24650  3.42546  3.65524  5.41137  4.28276    174 r - - -
          2.68618  4.42225  2.77519  2.73123  3.46354  2.40513  3.72494  3.29354  2.67741  2.69355  4.24690  2.90347  2.73739  3.18146  2.89801  2.37887  2.77519  2.98518  4.58477  3.61503
          0.02725  4.01196  4.73431  0.61958  0.77255  0.71035  0.67624
    171   2.63872  4.70308  2.97707  2.60258  4.11856  3.33596  3.77459  3.49659  2.48943  3.12240  4.01718  3.05848  3.85849  1.93877  2.83790  2.71264  1.93439  3.17437  5.39707  4.09626    175 t - - -
          2.68618  4.42225  2.77519  2.73123  3.46354  2.40513  3.72494  3.29354  2.67741  2.69355  4.24690  2.90347  2.73739  3.18146  2.89801  2.37887  2.77519  2.98518  4.58477  3.61503
          0.02725  4.01196  4.73431  0.61958  0.77255  0.71035  0.67624
    172   3.10380  5.06885  3.28879  2.88664  4.48725  3.57604  3.84309  3.92576  0.86219  3.46140  4.41722  3.30426  4.06809  3.02802  2.46706  3.13776  3.34764  3.62635  5.48602  4.31973    176 k - - -
          2.68618  4.42225  2.77519  2.73123  3.46354  2.40513  3.72494  3.29354  2.67741  2.69355  4.24690  2.90347  2.73739  3.18146  2.89801  2.37887  2.77519  2.98518  4.58477  3.61503
          0.02725  4.01196  4.73431  0.61958  0.77255  0.71035  0.67624
    173   3.08694  4.47843  4.57895  4.07466  3.31586  4.27937  4.74365  1.97283  3.91541  1.32555  3.17023  4.32130  4.60910  4.17699  4.10777  3.65562  3.35143  1.37777  5.26680  4.07315    177 l - - -
          2.68618  4.42225  2.77519  2.73123  3.46354  2.40513  3.72494  3.29354  2.67741  2.69355  4.24690  2.90347  2.73739  3.18146  2.89801  2.37887  2.77519  2.98518  4.58477  3.61503
          0.02725  4.01196  4.73431  0.61958  0.77255  0.71035  0.67624
    174   3.08694  4.47843  4.57895  4.07466  3.31586  4.27937  4.74365  1.97283  3.91541  1.32555  3.17023  4.32130  4.60910  4.17699  4.10777  3.65562  3.35143  1.37777  5.26680  4.07315    178 l - - -
          2.68618  4.42225  2.77519  2.73123  3.46354  2.40513  3.72494  3.29354  2.67741  2.69355  4.24690  2.90347  2.73739  3.18146  2.89801  2.37887  2.77519  2.98518  4.58477  3.61503
          0.02725  4.01196  4.73431  0.61958  0.77255  0.36727  1.17969
    175   1.94106  4.71698  3.15331  2.66305  4.18823  3.39806  3.80497  3.54262  1.87128  3.19226  4.02921  3.11871  3.88985  2.97546  2.91615  2.70573  2.08109  3.19650  5.44142  4.14922    179 k - - -
          2.68618  4.42225  2.77519  2.73123  3.46354  2.40513  3.72494  3.29354  2.67741  2.69355  4.24690  2.90347  2.73739  3.18146  2.89801  2.37887  2.77519  2.98518  4.58477  3.61503
          0.02192  4.22696  4.94930  0.61958  0.77255  0.48576  0.95510
    176   1.06857  4.25793  3.68653  3.41061  4.46083  3.04994  4.43770  3.83434  3.45114  3.56901  4.40421  3.49208  3.82024  3.72847  3.73699  1.56027  2.83108  3.27723  5.82009  4.61988    180 a - - -
          2.68618  4.42225  2.77519  2.73123  3.46354  2.40513  3.72494  3.29354  2.67741  2.69355  4.24690  2.90347  2.73739  3.18146  2.89801  2.37887  2.77519  2.98518  4.58477  3.61503
          0.02192  4.22696  4.94930  0.61958  0.77255  0.48576  0.95510
    177   3.43353  4.78321  4.92462  4.37747  3.14336  4.62532  4.91765  2.32357  4.17123  1.12457  1.39782  4.64094  4.82401  4.33058  4.29281  3.99188  3.65986  2.47632  5.23171  4.14190    181 l - - -
          2.68618  4.42225  2.77519  2.73123  3.46354  2.40513  3.72494  3.29354  2.67741  2.69355  4.24690  2.90347  2.73739  3.18146  2.89801  2.37887  2.77519  2.98518  4.58477  3.61503
          0.02192  4.22696  4.94930  0.61958  0.77255  0.48576  0.95510
    178   3.25225  5.35800  3.72012  2.97837  4.87567  3.83595  3.71207  4.19547  1.07788  3.58784  4.46309  3.35507  4.18510  2.84093  1.53350  3.23470  3.39554  3.87552  5.58527  4.45461    182 k - - -
          2.68618  4.42225  2.77519  2.73123  3.46354  2.40513  3.72494  3.29354  2.67741  2.69355  4.24690  2.90347  2.73739  3.18146  2.89801  2.37887  2.77519  2.98518  4.58477  3.61503
          0.02192  4.22696  4.94930  0.61958  0.77255  0.48576  0.95510
    179   2.75386  4.28393  4.12708  3.59689  3.52343  3.82174  4.32521  1.70534  3.50038  2.41473  3.46075  3.84621  4.25868  3.77647  3.74739  2.13134  3.03394  1.57536  5.12509  3.91143    183 v - - -
          2.68618  4.42225  2.77519  2.73123  3.46354  2.40513  3.72494  3.29354  2.67741  2.69355  4.24690  2.90347  2.73739  3.18146  2.89801  2.37887  2.77519  2.98518  4.58477  3.61503
          0.02192  4.22696  4.94930  0.61958  0.77255  0.48576  0.95510
    180   2.02044  4.38712  4.42932  3.88455  3.42448  4.12127  4.54130  1.59019  3.76525  1.58819  3.30048  4.12726  4.47515  4.01226  3.97211  3.45024  3.20827  2.00633  5.18662  4.00910    184 l - - -
          2.68618  4.42225  2.77519  2.73123  3.46354  2.40513  3.72494  3.29354  2.67741  2.69355  4.24690  2.90347  2.73739  3.18146  2.89801  2.37887  2.77519  2.98518  4.58477  3.61503
          0.02192  4.22696  4.94930  0.61958  0.77255  0.48576  0.95510
    181   3.51617  4.82010  4.95016  4.48817  1.26789  4.59618  4.35487  2.54361  4.32894  1.24039  3.15842  4.54123  4.83147  4.37155  4.39011  3.97586  3.74363  2.66909  4.53642  2.99800    185 l - - -
          2.68618  4.42225  2.77519  2.73123  3.46354  2.40513  3.72494  3.29354  2.67741  2.69355  4.24690  2.90347  2.73739  3.18146  2.89801  2.37887  2.77519  2.98518  4.58477  3.61503
          0.02192  4.22696  4.94930  0.61958  0.77255  0.48576  0.95510
    182   2.97077  5.44612  1.68223  2.28907  4.73386  3.37473  3.83349  4.26917  2.73274  3.76822  4.60483  2.86013  3.94659  1.44889  3.24890  2.89004  3.24503  3.85763  5.90078  4.44881    186 q - - -
          2.68618  4.42225  2.77519  2.73123  3.46354  2.40513  3.72494  3.29354  2.67741  2.69355  4.24690  2.90347  2.73739  3.18146  2.89801  2.37887  2.77519  2.98518  4.58477  3.61503
          0.02192  4.22696  4.94930  0.61958  0.77255  0.48576  0.95510
    183   1.48689  4.27131  3.64925  3.37438  4.48276  3.05106  4.42209  3.86729  3.42285  3.59214  4.42339  3.47491  3.81926  3.70377  3.71752  1.12121  2.83473  3.30053  5.83349  4.62731    187 s - - -
          2.68618  4.42225  2.77519  2.73123  3.46354  2.40513  3.72494  3.29354  2.67741  2.69355  4.24690  2.90347  2.73739  3.18146  2.89801  2.37887  2.77519  2.98518  4.58477  3.61503
          0.02192  4.22696  4.94930  0.61958  0.77255  0.48576  0.95510
    184   3.36901  4.68715  5.02286  4.45033  1.91239  4.58913  4.76240  2.37207  4.30803  1.14452  1.91347  4.62933  4.77206  4.34324  4.36735  3.92790  3.58267  2.53786  5.01110  3.82166    188 l - - -
          2.68618  4.42225  2.77519  2.73123  3.46354  2.40513  3.72494  3.29354  2.67741  2.69355  4.24690  2.90347  2.73739  3.18146  2.89801  2.37887  2.77519  2.98518  4.58477  3.61503
          0.02192  4.22696  4.94930  0.61958  0.77255  0.48576  0.95510
    185   1.50969  1.95441  4.05722  3.68644  4.20503  1.79487  4.48956  3.54197  3.61662  3.30615  4.16224  3.61859  3.82896  3.85996  3.83968  2.51755  2.79161  3.07172  5.62056  4.45698    189 a - - -
          2.68618  4.42225  2.77519  2.73123  3.46354  2.40513  3.72494  3.29354  2.67741  2.69355  4.24690  2.90347  2.73739  3.18146  2.89801  2.37887  2.77519  2.98518  4.58477  3.61503
          0.02192  4.22696  4.94930  0.61958  0.77255  0.48576  0.95510
    186   2.94910  5.25438  2.89654  1.39360  4.62021  3.53178  3.74662  4.05460  2.31643  3.54587  4.37922  3.04431  3.99092  2.88408  1.83525  2.91724  3.17629  3.68775  5.65113  4.34340    190 e - - -
          2.68618  4.42225  2.77519  2.73123  3.46354  2.40513  3.72494  3.29354  2.67741  2.69355  4.24690  2.90347  2.73739  3.18146  2.89801  2.37887  2.77519  2.98518  4.58477  3.61503
          0.22969  4.22696  1.65746  0.61958  0.77255  0.48576  0.95510
    187   3.09000  5.22495  2.56150  0.82742  4.59131  3.37708  3.98020  4.07572  2.88039  3.66953  4.63940  3.02885  3.98963  3.19430  3.30310  3.05845  3.39622  3.74485  5.73429  4.45962    191 e - - -
          2.68582  4.42243  2.77538  2.73141  3.46372  2.40490  3.72513  3.29372  2.67759  2.69264  4.24708  2.90365  2.73758  3.18165  2.89819  2.37865  2.77538  2.98537  4.58495  3.61521
          0.29713  1.35849        *  1.40345  0.28203  0.00000        *
//
```
