## Supplementary material for "Repurposing of Synaptonemal Complex Proteins for Kinetochores in Kinetoplastida": File S3: SYCP3_Metazoa.hmm

```
HMMER3/f [3.3 | Nov 2019]
NAME  SYCP3_Metazoa
LENG  240
ALPH  amino
RF    no
MM    no
CONS  yes
CS    no
MAP   yes
DATE  Tue Jan 19 22:41:32 2021
NSEQ  38
EFFN  2.602295
CKSUM 2419102335
STATS LOCAL MSV      -10.7909  0.70333
STATS LOCAL VITERBI  -11.7660  0.70333
STATS LOCAL FORWARD   -4.7976  0.70333
HMM          A        C        D        E        F        G        H        I        K        L        M        N        P        Q        R        S        T        V        W        Y   
            m->m     m->i     m->d     i->m     i->i     d->m     d->d
  COMPO   2.71726  4.70038  2.91197  2.37012  3.57418  3.34445  3.69229  3.08038  2.24532  2.49149  3.41059  3.01315  3.81118  2.58400  2.78743  2.61402  2.86964  2.90996  4.99442  3.83434
          2.68633  4.42152  2.77549  2.73141  3.46367  2.40543  3.72466  3.29319  2.67710  2.69332  4.24611  2.90337  2.73749  3.18143  2.89813  2.37855  2.77552  2.98524  4.58520  3.61498
          0.08736  2.79951  3.78040  2.75595  0.06566  0.00000        *
      1   3.77453  5.22858  4.98699  4.70247  3.81532  4.48825  5.26696  3.08502  4.42865  2.34402  0.44263  4.87080  5.00145  4.78017  4.53222  4.16983  4.12143  3.16990  5.70686  4.52244     46 M - - -
          2.68618  4.42225  2.77519  2.73123  3.46354  2.40513  3.72494  3.29354  2.67741  2.69355  4.24690  2.90347  2.73739  3.18146  2.89801  2.37887  2.77519  2.98518  4.58477  3.61503
          0.01479  4.61669  5.33904  0.61958  0.77255  0.51876  0.90450
      2   2.14341  4.75884  3.01914  2.71758  3.98464  3.59618  3.84701  3.37219  2.70398  2.86105  3.24991  3.20552  2.14033  3.04232  3.14096  2.16348  2.97167  2.86945  5.32354  4.02770     47 p - - -
          2.68618  4.42225  2.77519  2.73123  3.46354  2.40513  3.72494  3.29354  2.67741  2.69355  4.24690  2.90347  2.73739  3.18146  2.89801  2.37887  2.77519  2.98518  4.58477  3.61503
          0.02848  4.61669  4.00668  0.61958  0.77255  0.51876  0.90450
      3   2.64433  5.19197  2.79590  2.44347  4.51710  3.04953  3.47438  3.56066  2.31693  3.33382  4.23814  2.84121  3.03291  2.63207  1.97042  2.45708  2.82246  3.57190  5.63652  4.23865     48 r - - -
          2.68571  4.42180  2.77529  2.73160  3.46347  2.40549  3.72410  3.29372  2.67752  2.69340  4.24658  2.90358  2.73740  3.18183  2.89785  2.37886  2.77523  2.98506  4.58513  3.61442
          0.72411  1.50564  1.22632  1.66809  0.20900  0.54336  0.86939
      4   2.30148  4.80012  3.05310  2.50153  4.07069  3.15096  3.68541  3.48417  1.99597  3.09221  3.23797  3.01193  3.15298  2.84006  2.93601  2.48451  2.60199  3.15865  5.33867  4.01072     70 k - - -
          2.68618  4.42225  2.77519  2.73123  3.46354  2.40513  3.72494  3.29354  2.67741  2.69355  4.24690  2.90347  2.73739  3.18146  2.89801  2.37887  2.77519  2.98518  4.58477  3.61503
          0.02114  4.26282  4.98517  0.61958  0.77255  0.42004  1.07009
      5   2.39965  5.14656  3.00713  2.44947  4.46277  3.34213  3.69334  3.92387  1.91127  3.43752  3.75829  2.80201  3.89949  2.61946  2.37636  2.23294  2.64804  3.52218  5.59642  4.21091     71 k - - -
          2.68618  4.42225  2.77519  2.73123  3.46354  2.40513  3.72494  3.29354  2.67741  2.69355  4.24690  2.90347  2.73739  3.18146  2.89801  2.37887  2.77519  2.98518  4.58477  3.61503
          0.01590  4.54519  5.26754  0.61958  0.77255  0.56855  0.83551
      6   2.56420  3.76869  3.19511  2.63711  4.04794  2.32990  3.79451  3.45035  2.62261  2.91633  3.91336  3.13974  3.38573  2.75584  2.57970  2.11457  2.95231  2.81284  5.35541  4.04348     72 s - - -
          2.68618  4.42225  2.77519  2.73123  3.46354  2.40513  3.72494  3.29354  2.67741  2.69355  4.24690  2.90347  2.73739  3.18146  2.89801  2.37887  2.77519  2.98518  4.58477  3.61503
          0.01551  4.57016  5.29250  0.61958  0.77255  0.59993  0.79595
      7   2.99972  5.36065  3.30834  2.70122  4.76819  3.12636  3.77376  4.18125  1.35495  3.62687  4.41864  3.19417  3.24597  2.56186  1.78714  2.96928  3.20077  3.79211  5.70565  4.41477     73 k - - -
          2.68618  4.42225  2.77519  2.73123  3.46354  2.40513  3.72494  3.29354  2.67741  2.69355  4.24690  2.90347  2.73739  3.18146  2.89801  2.37887  2.77519  2.98518  4.58477  3.61503
          0.01551  4.57016  5.29250  0.61958  0.77255  0.59993  0.79595
      8   2.85660  5.22911  3.15449  2.34480  4.57205  3.61241  3.74257  4.00690  1.25673  3.50369  3.58310  2.87112  3.99757  2.85595  2.50095  2.83651  2.81400  3.62138  5.63686  4.29924     74 k - - -
          2.68618  4.42225  2.77519  2.73123  3.46354  2.40513  3.72494  3.29354  2.67741  2.69355  4.24690  2.90347  2.73739  3.18146  2.89801  2.37887  2.77519  2.98518  4.58477  3.61503
          0.01551  4.57016  5.29250  0.61958  0.77255  0.59993  0.79595
      9   2.19445  5.12571  2.90896  2.45567  4.42954  3.51033  3.29402  3.88724  2.35021  3.41317  3.56641  2.62461  3.90314  2.26361  2.93978  2.16733  2.68451  3.49405  5.58392  3.91334     75 s - - -
          2.68618  4.42225  2.77519  2.73123  3.46354  2.40513  3.72494  3.29354  2.67741  2.69355  4.24690  2.90347  2.73739  3.18146  2.89801  2.37887  2.77519  2.98518  4.58477  3.61503
          0.09826  4.57016  2.48616  0.61958  0.77255  0.59993  0.79595
     10   2.37053  5.13288  2.69167  2.41789  4.44944  3.48015  3.67194  3.91480  2.01084  2.95003  4.18274  2.69180  3.33372  2.77901  2.70726  2.26819  2.66048  3.50844  5.58429  4.19236     76 k - - -
          2.68618  4.42225  2.77519  2.73123  3.46354  2.40513  3.72494  3.29354  2.67741  2.69355  4.24690  2.90347  2.73739  3.18146  2.89801  2.37887  2.77519  2.98518  4.58477  3.61503
          0.07598  4.48873  2.78182  0.61958  0.77255  0.72037  0.66665
     11   2.51515  5.07490  2.68900  2.34791  3.60232  2.71629  3.66180  3.83163  2.26556  3.36117  4.12777  2.95602  3.86163  2.51973  2.62619  2.30207  2.74101  3.12504  5.53513  4.15267     77 k - - -
          2.68618  4.42225  2.77519  2.73123  3.46354  2.40513  3.72494  3.29354  2.67741  2.69355  4.24690  2.90347  2.73739  3.18146  2.89801  2.37887  2.77519  2.98518  4.58477  3.61503
          0.01785  4.43060  5.15295  0.61958  0.77255  0.69501  0.69129
     12   2.73458  5.14504  3.01766  2.11031  4.46783  3.19048  3.68057  3.34099  1.68200  3.43050  4.19654  2.99214  3.90051  2.69061  2.46685  2.71342  2.59039  3.52462  5.58201  4.20979     78 k - - -
          2.68618  4.42225  2.77519  2.73123  3.46354  2.40513  3.72494  3.29354  2.67741  2.69355  4.24690  2.90347  2.73739  3.18146  2.89801  2.37887  2.77519  2.98518  4.58477  3.61503
          0.01716  4.46960  5.19195  0.61958  0.77255  0.68913  0.69718
     13   2.59547  5.11524  2.67537  2.43319  4.44300  2.82845  3.69422  3.90465  2.19630  3.42565  4.18851  2.70671  3.88455  2.80608  2.93771  1.95808  2.39939  3.30654  5.59174  4.20368     79 s - - -
          2.68618  4.42225  2.77519  2.73123  3.46354  2.40513  3.72494  3.29354  2.67741  2.69355  4.24690  2.90347  2.73739  3.18146  2.89801  2.37887  2.77519  2.98518  4.58477  3.61503
          0.15649  4.49083  2.01254  0.61958  0.77255  0.71754  0.66933
     14   2.23401  4.78597  3.09615  2.54100  3.47855  2.69485  3.71307  3.42769  2.37093  3.04994  3.87478  3.05011  3.60897  2.62238  2.98560  2.45994  2.44953  2.97504  5.31321  3.99303     80 a - - -
          2.68618  4.42225  2.77519  2.73123  3.46354  2.40513  3.72494  3.29354  2.67741  2.69355  4.24690  2.90347  2.73739  3.18146  2.89801  2.37887  2.77519  2.98518  4.58477  3.61503
          0.01929  4.35363  5.07598  0.61958  0.77255  0.87652  0.53824
     15   2.73426  5.11182  3.03779  2.31489  4.43711  3.50550  3.22883  3.87894  1.77232  3.03830  4.16550  2.99165  3.89203  2.55916  2.46233  2.71718  2.32291  3.49355  5.53800  4.18582     81 k - - -
          2.68618  4.42225  2.77519  2.73123  3.46354  2.40513  3.72494  3.29354  2.67741  2.69355  4.24690  2.90347  2.73739  3.18146  2.89801  2.37887  2.77519  2.98518  4.58477  3.61503
          0.07169  4.35363  2.87666  0.61958  0.77255  0.87652  0.53824
     16   2.36111  4.63268  3.19179  2.30054  3.82197  3.52271  3.74294  2.48057  2.37922  2.68782  3.49385  3.11925  2.94832  2.94919  3.03542  2.74151  2.75464  2.92794  5.17500  3.88679     82 e - - -
          2.68618  4.42225  2.77519  2.73123  3.46354  2.40513  3.72494  3.29354  2.67741  2.69355  4.24690  2.90347  2.73739  3.18146  2.89801  2.37887  2.77519  2.98518  4.58477  3.61503
          0.02032  4.30226  5.02461  0.61958  0.77255  0.85443  0.55430
     17   2.27046  5.02641  2.83744  2.27036  4.31973  3.33138  3.63972  3.57917  2.00318  3.09941  4.08144  2.76021  3.60480  2.67057  2.76520  2.56887  2.88240  2.94643  5.49119  4.11462     83 k - - -
          2.68618  4.42225  2.77519  2.73123  3.46354  2.40513  3.72494  3.29354  2.67741  2.69355  4.24690  2.90347  2.73739  3.18146  2.89801  2.37887  2.77519  2.98518  4.58477  3.61503
          0.01968  4.33398  5.05632  0.61958  0.77255  0.89579  0.52473
     18   2.55743  4.93920  2.99884  2.38023  4.20605  2.83530  3.66240  3.63784  2.18124  2.94143  4.00485  2.97381  3.51050  2.34605  2.90630  2.43888  2.76873  2.80405  5.42479  4.07025     84 k - - -
          2.68618  4.42225  2.77519  2.73123  3.46354  2.40513  3.72494  3.29354  2.67741  2.69355  4.24690  2.90347  2.73739  3.18146  2.89801  2.37887  2.77519  2.98518  4.58477  3.61503
          0.05764  4.33398  3.14900  0.61958  0.77255  0.89579  0.52473
     19   2.58066  5.03928  2.87163  1.61405  4.32681  3.44079  3.40314  3.77103  2.35769  3.32093  4.10839  2.73447  3.85896  2.79767  2.91415  2.51260  2.92800  2.85337  5.51281  4.14093     85 e - - -
          2.68620  4.42227  2.77522  2.73112  3.46356  2.40515  3.72497  3.29356  2.67743  2.69357  4.24692  2.90349  2.73731  3.18149  2.89803  2.37889  2.77522  2.98504  4.58479  3.61505
          0.26786  2.42552  1.92036  0.53537  0.88057  0.49837  0.93526
     20   2.57387  5.18019  2.62511  1.80907  4.51003  3.13772  3.65407  3.98885  2.27206  3.47921  4.22781  2.59138  2.93042  2.68139  2.90207  2.65921  2.82389  3.34887  5.62098  4.21304     88 e - - -
          2.68618  4.42225  2.77519  2.73123  3.46354  2.40513  3.72494  3.29354  2.67741  2.69355  4.24690  2.90347  2.73739  3.18146  2.89801  2.37887  2.77519  2.98518  4.58477  3.61503
          0.01859  4.39043  5.11277  0.61958  0.77255  0.83835  0.56638
     21   2.52464  5.08383  2.62427  2.21066  4.39128  3.45521  3.64792  3.85114  2.15161  2.80319  3.86367  2.93895  3.84897  2.36462  2.88290  2.46464  2.50175  3.45413  5.53942  4.15279     89 k - - -
          2.68618  4.42225  2.77519  2.73123  3.46354  2.40513  3.72494  3.29354  2.67741  2.69355  4.24690  2.90347  2.73739  3.18146  2.89801  2.37887  2.77519  2.98518  4.58477  3.61503
          0.01859  4.39043  5.11277  0.61958  0.77255  0.74142  0.64710
     22   2.53676  4.58754  2.72578  2.73772  3.27547  3.25350  3.80836  3.13783  2.71470  2.30811  3.67951  3.20803  3.12166  3.04344  2.94004  2.63044  2.73688  2.60764  5.14125  3.07594     90 l - - -
          2.68618  4.42225  2.77519  2.73123  3.46354  2.40513  3.72494  3.29354  2.67741  2.69355  4.24690  2.90347  2.73739  3.18146  2.89801  2.37887  2.77519  2.98518  4.58477  3.61503
          0.01785  4.43046  5.15281  0.61958  0.77255  0.79334  0.60209
     23   2.68291  5.05412  2.98931  2.04266  4.34761  3.47757  3.15971  3.79680  2.08051  3.17103  3.85491  2.96943  3.86952  2.78560  2.82956  2.34015  2.30239  3.41693  5.51757  3.79647     91 e - - -
          2.68618  4.42225  2.77519  2.73123  3.46354  2.40513  3.72494  3.29354  2.67741  2.69355  4.24690  2.90347  2.73739  3.18146  2.89801  2.37887  2.77519  2.98518  4.58477  3.61503
          0.01785  4.43046  5.15281  0.61958  0.77255  0.79334  0.60209
     24   2.58749  5.14390  2.42684  2.38858  4.46966  3.45850  3.13332  3.94219  2.27113  3.44071  4.19000  2.62467  3.69034  2.68161  2.61516  2.20773  2.69044  3.52419  5.58799  3.42544     92 s - - -
          2.68618  4.42225  2.77519  2.73123  3.46354  2.40513  3.72494  3.29354  2.67741  2.69355  4.24690  2.90347  2.73739  3.18146  2.89801  2.37887  2.77519  2.98518  4.58477  3.61503
          0.01785  4.43046  5.15281  0.61958  0.77255  0.79334  0.60209
     25   2.22733  5.04603  2.89205  2.13806  4.33833  3.47403  3.67108  3.78689  2.10606  3.32953  3.76054  2.96819  3.40298  2.78929  2.91210  2.14775  2.91141  3.03963  5.51498  4.14014     93 k - - -
          2.68618  4.42225  2.77519  2.73123  3.46354  2.40513  3.72494  3.29354  2.67741  2.69355  4.24690  2.90347  2.73739  3.18146  2.89801  2.37887  2.77519  2.98518  4.58477  3.61503
          0.01785  4.43046  5.15281  0.61958  0.77255  0.79334  0.60209
     26   2.66975  4.21960  3.90070  3.08775  2.38024  3.72977  4.01208  2.68055  3.23538  2.09479  3.03072  3.61671  3.42776  3.21499  3.48843  2.80339  2.90166  2.39306  4.81672  2.39351     94 l - - -
          2.68618  4.42225  2.77519  2.73123  3.46354  2.40513  3.72494  3.29354  2.67741  2.69355  4.24690  2.90347  2.73739  3.18146  2.89801  2.37887  2.77519  2.98518  4.58477  3.61503
          0.01785  4.43046  5.15281  0.61958  0.77255  0.79334  0.60209
     27   2.98623  5.57688  1.36405  1.87689  4.88563  3.03963  3.85161  4.39974  2.47327  3.86614  4.65370  2.51586  3.98601  2.65517  3.29804  2.89440  3.24612  3.95279  6.00457  4.52742     95 d - - -
          2.68618  4.42225  2.77519  2.73123  3.46354  2.40513  3.72494  3.29354  2.67741  2.69355  4.24690  2.90347  2.73739  3.18146  2.89801  2.37887  2.77519  2.98518  4.58477  3.61503
          0.06045  4.43046  3.06300  0.61958  0.77255  0.79334  0.60209
     28   2.70504  4.18974  3.70781  3.53160  1.84580  3.80133  4.08393  2.32170  3.41869  1.86062  3.02096  3.31992  4.16637  3.64467  3.61449  3.08673  2.93702  2.39573  4.76509  3.54421     96 f - - -
          2.68630  4.42237  2.77507  2.73088  3.46366  2.40517  3.72506  3.29366  2.67746  2.69348  4.24656  2.90341  2.73747  3.18151  2.89813  2.37899  2.77508  2.98500  4.58489  3.61515
          0.42701  1.35323  2.41755  0.75588  0.63412  0.54363  0.86902
     29   3.02352  5.60546  1.97787  1.16742  4.91081  3.45209  3.88349  4.42444  2.79760  3.89803  4.69631  2.90575  4.00775  2.66844  3.35745  2.40404  3.28839  3.98253  6.04301  4.56201    100 e - - -
          2.68618  4.42225  2.77519  2.73123  3.46354  2.40513  3.72494  3.29354  2.67741  2.69355  4.24690  2.90347  2.73739  3.18146  2.89801  2.37887  2.77519  2.98518  4.58477  3.61503
          0.03883  4.44289  3.63743  0.61958  0.77255  0.77856  0.61446
     30   2.57261  5.22042  2.13244  2.09641  4.55763  3.10732  3.66446  4.04320  2.25207  3.52229  4.26586  2.65491  3.33149  2.51260  2.84312  2.44414  2.94648  3.60735  5.65528  4.24041    101 e - - -
          2.68633  4.42240  2.77503  2.73087  3.46344  2.40527  3.72509  3.29317  2.67746  2.69358  4.24658  2.90344  2.73734  3.18161  2.89815  2.37901  2.77534  2.98504  4.58492  3.61478
          0.53508  0.89515  5.14441  0.50504  0.92503  0.49906  0.93421
     31   2.57473  5.16966  2.87299  1.99475  4.49114  3.33642  3.68949  3.96003  1.79513  3.14560  4.21738  2.77212  3.89288  2.79460  2.80901  2.45081  2.95020  3.00246  5.61638  4.22105    104 k - - -
          2.68618  4.42225  2.77519  2.73123  3.46354  2.40513  3.72494  3.29354  2.67741  2.69355  4.24690  2.90347  2.73739  3.18146  2.89801  2.37887  2.77519  2.98518  4.58477  3.61503
          0.01580  4.55150  5.27384  0.61958  0.77255  0.62974  0.76085
     32   2.73264  5.21723  2.06321  2.02709  4.54933  2.98048  3.69461  4.02800  2.37247  3.27734  4.26352  2.96408  3.14885  2.79693  2.81725  2.38258  2.67229  3.60133  5.65774  4.25132    105 e - - -
          2.68618  4.42225  2.77519  2.73123  3.46354  2.40513  3.72494  3.29354  2.67741  2.69355  4.24690  2.90347  2.73739  3.18146  2.89801  2.37887  2.77519  2.98518  4.58477  3.61503
          0.01580  4.55150  5.27384  0.61958  0.77255  0.62974  0.76085
     33   2.59815  4.84132  2.76320  2.24217  3.58259  2.76847  3.77146  2.97294  2.59438  2.15600  3.91843  2.97166  3.46696  2.93926  3.04877  2.61299  2.94544  3.16203  5.35862  4.04009    106 l - - -
          2.68618  4.42225  2.77519  2.73123  3.46354  2.40513  3.72494  3.29354  2.67741  2.69355  4.24690  2.90347  2.73739  3.18146  2.89801  2.37887  2.77519  2.98518  4.58477  3.61503
          0.01580  4.55150  5.27384  0.61958  0.77255  0.62974  0.76085
     34   2.71282  4.92217  2.86553  2.55006  4.16266  3.28849  3.74558  3.58091  2.38683  2.68330  3.13696  2.95997  3.31897  2.66239  3.00825  1.95072  2.94416  3.03442  5.42312  3.54698    107 s - - -
          2.68618  4.42225  2.77519  2.73123  3.46354  2.40513  3.72494  3.29354  2.67741  2.69355  4.24690  2.90347  2.73739  3.18146  2.89801  2.37887  2.77519  2.98518  4.58477  3.61503
          0.01580  4.55150  5.27384  0.61958  0.77255  0.58252  0.81755
     35   2.83784  5.35545  2.50780  2.02569  4.68310  2.11299  3.05777  4.17252  2.56081  3.65389  4.40965  2.28238  3.95120  2.77375  3.07112  2.30365  3.07834  3.73846  5.79222  4.36521    108 e - - -
          2.68618  4.42225  2.77519  2.73123  3.46354  2.40513  3.72494  3.29354  2.67741  2.69355  4.24690  2.90347  2.73739  3.18146  2.89801  2.37887  2.77519  2.98518  4.58477  3.61503
          0.01554  4.56788  5.29023  0.61958  0.77255  0.60364  0.79146
     36   2.58246  5.19447  2.76470  2.27935  4.52161  3.14070  3.69455  3.99537  2.43916  3.21743  4.24130  2.75177  3.12792  2.59029  2.69430  1.79355  2.95877  3.57574  5.63849  4.23780    109 s - - -
          2.68618  4.42225  2.77519  2.73123  3.46354  2.40513  3.72494  3.29354  2.67741  2.69355  4.24690  2.90347  2.73739  3.18146  2.89801  2.37887  2.77519  2.98518  4.58477  3.61503
          0.01554  4.56788  5.29023  0.61958  0.77255  0.60364  0.79146
     37   2.63294  5.17908  2.86883  1.89986  4.50113  3.50171  3.48350  3.97146  2.35305  2.63346  4.22626  2.77154  3.63523  2.45007  2.92842  2.34594  2.62175  3.55737  5.62541  4.22819    110 e - - -
          2.68618  4.42225  2.77519  2.73123  3.46354  2.40513  3.72494  3.29354  2.67741  2.69355  4.24690  2.90347  2.73739  3.18146  2.89801  2.37887  2.77519  2.98518  4.58477  3.61503
          0.01554  4.56788  5.29023  0.61958  0.77255  0.60364  0.79146
     38   2.72236  5.20816  2.45608  1.72383  4.07295  3.49639  3.68715  3.72413  2.30388  3.32510  4.25196  2.69631  3.57025  2.42492  2.91870  2.61456  2.79103  3.59299  5.64713  4.24215    111 e - - -
          2.68618  4.42225  2.77519  2.73123  3.46354  2.40513  3.72494  3.29354  2.67741  2.69355  4.24690  2.90347  2.73739  3.18146  2.89801  2.37887  2.77519  2.98518  4.58477  3.61503
          0.01554  4.56788  5.29023  0.61958  0.77255  0.46491  0.98938
     39   2.62160  4.26112  2.17191  2.25474  3.63871  3.53175  3.50468  3.84105  2.48836  3.38383  4.15815  2.69847  3.92444  2.84492  2.96988  2.13332  2.54848  3.15503  5.56967  4.19461    112 s - - -
          2.68618  4.42225  2.77519  2.73123  3.46354  2.40513  3.72494  3.29354  2.67741  2.69355  4.24690  2.90347  2.73739  3.18146  2.89801  2.37887  2.77519  2.98518  4.58477  3.61503
          0.01479  4.61669  5.33904  0.61958  0.77255  0.51876  0.90450
     40   2.48519  4.31132  3.89764  3.14698  3.25975  3.78109  3.58346  1.93857  2.98465  2.07001  3.15347  3.63967  3.54112  3.03146  3.51818  3.04724  2.73374  2.20682  4.91133  3.70278    113 i - - -
          2.68618  4.42225  2.77519  2.73123  3.46354  2.40513  3.72494  3.29354  2.67741  2.69355  4.24690  2.90347  2.73739  3.18146  2.89801  2.37887  2.77519  2.98518  4.58477  3.61503
          0.03887  4.61669  3.56722  0.61958  0.77255  0.51876  0.90450
     41   2.51953  5.19719  2.82018  2.36599  4.52589  3.18890  3.69528  3.76380  2.14456  3.33776  3.77067  2.70958  3.63593  2.64585  2.20087  2.35836  2.66300  3.57901  5.63970  4.23908    114 k - - -
          2.68618  4.42225  2.77519  2.73123  3.46354  2.40513  3.72494  3.29354  2.67741  2.69355  4.24690  2.90347  2.73739  3.18146  2.89801  2.37887  2.77519  2.98518  4.58477  3.61503
          0.01515  4.59298  5.31533  0.61958  0.77255  0.56142  0.84490
     42   2.69356  5.28271  2.00425  1.99724  4.62185  3.01079  3.72130  4.10841  2.16759  3.58516  4.32790  2.51487  3.91907  2.82282  2.70078  2.72842  2.70678  3.67074  5.71619  4.30062    115 e - - -
          2.68618  4.42225  2.77519  2.73123  3.46354  2.40513  3.72494  3.29354  2.67741  2.69355  4.24690  2.90347  2.73739  3.18146  2.89801  2.37887  2.77519  2.98518  4.58477  3.61503
          0.05966  4.59298  3.04090  0.61958  0.77255  0.49077  0.94715
     43   2.74587  5.17431  2.28415  1.80042  4.48559  2.72060  3.71943  3.06930  2.48000  3.27138  4.22889  2.99059  3.39487  2.83068  2.96996  2.43891  2.97954  3.54735  5.63054  4.23744    116 e - - -
          2.68618  4.42225  2.77519  2.73123  3.46354  2.40513  3.72494  3.29354  2.67741  2.69355  4.24690  2.90347  2.73739  3.18146  2.89801  2.37887  2.77519  2.98518  4.58477  3.61503
          0.01545  4.57392  5.29626  0.61958  0.77255  0.59374  0.80353
     44   2.74779  4.29391  2.76072  1.44346  4.54940  3.16315  3.70987  4.02485  2.34110  3.51961  4.26999  2.69123  3.90904  2.81449  2.78774  2.48900  2.98098  3.60342  5.66445  4.26089    117 e - - -
          2.68626  4.42233  2.77528  2.73131  3.46335  2.40512  3.72503  3.29317  2.67737  2.69326  4.24698  2.90355  2.73735  3.18155  2.89809  2.37895  2.77528  2.98510  4.58485  3.61511
          0.18994  3.17915  2.02975  1.55312  0.23773  0.47081  0.97948
     45   2.41927  5.08386  2.70819  2.25087  4.39574  3.48733  3.75399  3.84112  2.54875  3.39632  4.18504  3.00308  3.92208  2.75378  3.03344  2.25538  1.70159  3.46662  5.59381  4.21936    128 t - - -
          2.68618  4.42225  2.77519  2.73123  3.46354  2.40513  3.72494  3.29354  2.67741  2.69355  4.24690  2.90347  2.73739  3.18146  2.89801  2.37887  2.77519  2.98518  4.58477  3.61503
          0.01685  4.48764  5.20999  0.61958  0.77255  0.72181  0.66528
     46   2.55003  4.64782  3.35390  2.85685  4.11244  3.46185  3.97213  3.49118  2.60859  3.15848  4.00296  3.28100  1.49902  3.17992  3.22992  2.38666  2.70553  2.69008  5.44597  4.16929    129 p - - -
          2.68618  4.42225  2.77519  2.73123  3.46354  2.40513  3.72494  3.29354  2.67741  2.69355  4.24690  2.90347  2.73739  3.18146  2.89801  2.37887  2.77519  2.98518  4.58477  3.61503
          0.01685  4.48764  5.20999  0.61958  0.77255  0.66872  0.71819
     47   2.54464  4.60705  3.33044  2.52091  3.77700  3.26206  3.83534  2.56675  2.49240  2.52485  3.22127  2.84183  3.99111  3.07254  2.89820  2.71777  2.67640  2.36602  5.16137  3.89001    130 v - - -
          2.68618  4.42225  2.77519  2.73123  3.46354  2.40513  3.72494  3.29354  2.67741  2.69355  4.24690  2.90347  2.73739  3.18146  2.89801  2.37887  2.77519  2.98518  4.58477  3.61503
          0.01652  4.50731  5.22966  0.61958  0.77255  0.58140  0.81897
     48   2.70934  3.86147  3.87382  3.29804  3.40156  3.75604  4.03551  2.22859  3.22008  2.06613  3.00796  3.38846  3.67628  2.99270  3.18125  2.56205  2.43117  2.22668  4.88575  3.67730    131 l - - -
          2.68618  4.42225  2.77519  2.73123  3.46354  2.40513  3.72494  3.29354  2.67741  2.69355  4.24690  2.90347  2.73739  3.18146  2.89801  2.37887  2.77519  2.98518  4.58477  3.61503
          0.01583  4.54936  5.27170  0.61958  0.77255  0.63306  0.75707
     49   2.72078  5.17833  2.49356  2.14930  4.50146  3.49634  3.68970  3.97228  2.07668  2.74812  4.22552  2.97235  2.61067  2.56912  2.92239  2.60585  2.84440  3.35725  5.62377  4.22609    132 k - - -
          2.68618  4.42225  2.77519  2.73123  3.46354  2.40513  3.72494  3.29354  2.67741  2.69355  4.24690  2.90347  2.73739  3.18146  2.89801  2.37887  2.77519  2.98518  4.58477  3.61503
          0.03676  4.54936  3.66840  0.61958  0.77255  0.53024  0.88786
     50   3.17152  5.40444  3.54278  2.90799  4.88387  3.83301  3.84440  4.25482  1.00212  3.68862  4.51807  3.35120  4.21262  2.96661  2.02882  2.30017  3.36143  3.89288  5.73918  4.52142    133 k - - -
          2.68622  4.42166  2.77551  2.73138  3.46350  2.40538  3.72526  3.29306  2.67694  2.69346  4.24627  2.90349  2.73735  3.18177  2.89823  2.37866  2.77484  2.98549  4.58508  3.61534
          0.47720  1.03432  3.72906  1.15459  0.37861  0.54900  0.86163
     51   2.39063  3.90174  3.18729  2.49899  4.02664  3.37621  2.94587  2.75153  2.34930  2.81703  3.89443  3.13362  3.96160  2.85909  2.75273  2.38459  2.65033  2.96176  5.33778  4.02615    144 k - - -
          2.68618  4.42225  2.77519  2.73123  3.46354  2.40513  3.72494  3.29354  2.67741  2.69355  4.24690  2.90347  2.73739  3.18146  2.89801  2.37887  2.77519  2.98518  4.58477  3.61503
          0.06128  4.56700  3.01492  0.61958  0.77255  0.55029  0.85987
     52   2.38958  4.77204  3.29648  2.79913  4.43632  1.58040  3.98622  3.87191  2.79694  3.46660  4.26234  3.23748  3.08011  3.14492  2.73374  2.00756  2.76788  3.43946  5.68051  4.36648    145 g - - -
          2.68618  4.42225  2.77519  2.73123  3.46354  2.40513  3.72494  3.29354  2.67741  2.69355  4.24690  2.90347  2.73739  3.18146  2.89801  2.37887  2.77519  2.98518  4.58477  3.61503
          0.01596  4.54162  5.26397  0.61958  0.77255  0.64494  0.74379
     53   2.84251  5.08614  3.23028  2.63831  4.37984  3.62853  3.75738  3.78722  1.30625  3.04225  3.51620  2.82894  4.00832  2.89098  2.38939  2.85431  3.05955  3.13592  5.52593  4.21604    146 k - - -
          2.68618  4.42225  2.77519  2.73123  3.46354  2.40513  3.72494  3.29354  2.67741  2.69355  4.24690  2.90347  2.73739  3.18146  2.89801  2.37887  2.77519  2.98518  4.58477  3.61503
          0.01596  4.54162  5.26397  0.61958  0.77255  0.52201  0.89974
     54   3.33007  5.43537  3.55523  3.10105  5.00920  3.87565  4.07951  4.41804  0.64556  3.87816  4.75351  3.52730  3.07169  3.22914  2.68488  3.34021  3.57021  4.05205  5.89839  4.71664    147 K - - -
          2.68618  4.42225  2.77519  2.73123  3.46354  2.40513  3.72494  3.29354  2.67741  2.69355  4.24690  2.90347  2.73739  3.18146  2.89801  2.37887  2.77519  2.98518  4.58477  3.61503
          0.01526  4.58577  5.30812  0.61958  0.77255  0.57384  0.82864
     55   3.41935  5.51759  3.90273  3.17567  5.07204  4.00956  3.91210  4.38628  1.81473  3.78415  4.65478  3.54729  4.37237  3.04194  0.80844  2.86925  3.57555  4.05770  5.78715  4.65676    148 r - - -
          2.68605  4.42240  2.77521  2.73130  3.46369  2.40516  3.72488  3.29369  2.67731  2.69351  4.24683  2.90361  2.73700  3.18161  2.89815  2.37878  2.77534  2.98521  4.58492  3.61498
          0.55908  1.89136  1.28229  1.19101  0.36228  0.43438  1.04318
     56   2.45299  4.99092  2.77496  2.41697  3.97525  2.65460  3.65015  3.72284  2.12384  3.27516  4.05552  2.95098  3.84410  2.77248  2.68989  2.25778  2.64723  3.18532  5.46937  4.10075    157 k - - -
          2.68618  4.42225  2.77519  2.73123  3.46354  2.40513  3.72494  3.29354  2.67741  2.69355  4.24690  2.90347  2.73739  3.18146  2.89801  2.37887  2.77519  2.98518  4.58477  3.61503
          0.01969  4.33340  5.05575  0.61958  0.77255  0.35267  1.21339
     57   2.63668  4.14905  2.64623  2.32138  4.44855  2.92105  3.71023  3.32825  2.31142  3.43080  4.19319  2.67786  3.19755  2.72514  2.94753  2.17687  2.70457  3.51183  5.59869  3.51770    158 s - - -
          2.68618  4.42225  2.77519  2.73123  3.46354  2.40513  3.72494  3.29354  2.67741  2.69355  4.24690  2.90347  2.73739  3.18146  2.89801  2.37887  2.77519  2.98518  4.58477  3.61503
          0.01503  4.60109  5.32344  0.61958  0.77255  0.54714  0.86418
     58   2.23988  4.80100  3.21741  2.49934  3.55296  3.19536  3.51619  3.40363  2.64538  2.72414  3.60311  2.61647  2.99903  2.98728  3.09119  2.29091  2.96011  2.78537  5.32810  3.56074    159 a - - -
          2.68618  4.42225  2.77519  2.73123  3.46354  2.40513  3.72494  3.29354  2.67741  2.69355  4.24690  2.90347  2.73739  3.18146  2.89801  2.37887  2.77519  2.98518  4.58477  3.61503
          0.01503  4.60109  5.32344  0.61958  0.77255  0.54714  0.86418
     59   2.51346  5.21729  2.22631  2.16141  4.55260  3.21825  3.32346  3.66212  2.35077  3.24462  4.26058  2.68063  3.64316  2.51074  2.92507  2.40573  2.84671  3.37283  5.65580  4.25063    160 e - - -
          2.68618  4.42225  2.77519  2.73123  3.46354  2.40513  3.72494  3.29354  2.67741  2.69355  4.24690  2.90347  2.73739  3.18146  2.89801  2.37887  2.77519  2.98518  4.58477  3.61503
          0.02907  4.60109  3.98394  0.61958  0.77255  0.44921  1.01648
     60   2.57277  5.09374  2.57937  1.99669  4.38034  3.18738  3.73027  3.61290  2.49367  3.21861  4.15054  2.69657  3.92736  2.84989  2.97433  2.41017  2.75877  2.77620  5.56331  3.04792    161 e - - -
          2.68618  4.42225  2.77519  2.73123  3.46354  2.40513  3.72494  3.29354  2.67741  2.69355  4.24690  2.90347  2.73739  3.18146  2.89801  2.37887  2.77519  2.98518  4.58477  3.61503
          0.01474  4.62062  5.34296  0.61958  0.77255  0.47004  0.98076
     61   2.50865  4.09335  3.33267  2.37087  3.43166  3.69959  3.94552  2.70336  2.93809  2.20184  3.08202  3.40292  3.19021  3.04468  3.31165  2.59201  2.66141  2.41694  5.08711  3.84316    162 l - - -
          2.68618  4.42225  2.77519  2.73123  3.46354  2.40513  3.72494  3.29354  2.67741  2.69355  4.24690  2.90347  2.73739  3.18146  2.89801  2.37887  2.77519  2.98518  4.58477  3.61503
          0.01454  4.63400  5.35634  0.61958  0.77255  0.48576  0.95510
     62   2.75437  5.16357  1.68868  2.11622  4.46755  3.53247  3.73325  3.41953  2.49053  3.13703  4.21678  2.78113  3.93125  2.84589  2.83210  2.57055  2.98655  3.13743  5.62161  4.23506    163 d - - -
          2.68618  4.42225  2.77519  2.73123  3.46354  2.40513  3.72494  3.29354  2.67741  2.69355  4.24690  2.90347  2.73739  3.18146  2.89801  2.37887  2.77519  2.98518  4.58477  3.61503
          0.01454  4.63400  5.35634  0.61958  0.77255  0.48576  0.95510
     63   2.77525  5.22772  1.79362  1.87872  3.92124  3.52730  3.74099  4.01445  2.50095  3.07199  4.27893  2.69112  3.52477  2.84978  2.99393  2.74553  2.71790  3.60352  5.67675  4.27669    164 d - - -
          2.68618  4.42225  2.77519  2.73123  3.46354  2.40513  3.72494  3.29354  2.67741  2.69355  4.24690  2.90347  2.73739  3.18146  2.89801  2.37887  2.77519  2.98518  4.58477  3.61503
          0.10301  4.63400  2.42856  0.61958  0.77255  0.48576  0.95510
     64   3.18514  5.83441  1.83623  1.04317  5.12521  3.50712  4.00247  4.66200  2.98056  4.11754  4.93498  2.36778  4.10412  2.74620  3.57620  3.06344  3.46151  4.20437  6.25777  4.73717    165 e - - -
          2.68618  4.42225  2.77519  2.73123  3.46354  2.40513  3.72494  3.29354  2.67741  2.69355  4.24690  2.90347  2.73739  3.18146  2.89801  2.37887  2.77519  2.98518  4.58477  3.61503
          0.27776  4.54686  1.46137  0.61958  0.77255  0.63692  0.75272
     65   2.64712  4.99262  2.74983  2.08733  4.27431  2.86721  3.64142  3.45919  2.41177  3.10685  4.05243  2.59686  3.83521  2.76453  2.89220  2.22557  2.87943  3.34934  5.46549  3.32147    166 e - - -
          2.68618  4.42225  2.77519  2.73123  3.46354  2.40513  3.72494  3.29354  2.67741  2.69355  4.24690  2.90347  2.73739  3.18146  2.89801  2.37887  2.77519  2.98518  4.58477  3.61503
          0.08168  4.28968  2.73761  0.61958  0.77255  0.93660  0.49751
     66   2.64956  5.11831  2.30987  2.11527  4.44165  3.40012  3.61082  3.91585  2.24641  3.41402  4.16699  2.75511  3.45800  2.46487  2.85800  2.47354  2.54689  3.49766  5.56214  3.77423    167 e - - -
          2.68618  4.42225  2.77519  2.73123  3.46354  2.40513  3.72494  3.29354  2.67741  2.69355  4.24690  2.90347  2.73739  3.18146  2.89801  2.37887  2.77519  2.98518  4.58477  3.61503
          0.04923  4.22986  3.39670  0.61958  0.77255  0.79089  0.60412
     67   2.47864  4.96161  2.96302  2.13864  4.23671  2.66983  3.65053  3.67446  2.42311  3.23787  4.02596  2.46832  3.38682  2.77852  2.74915  2.65160  2.88003  3.04458  5.44263  3.33559    168 e - - -
          2.68621  4.42176  2.77498  2.73107  3.46376  2.40499  3.72501  3.29333  2.67750  2.69364  4.24712  2.90344  2.73742  3.18146  2.89823  2.37903  2.77501  2.98513  4.58499  3.61525
          0.22869  1.62023  5.02496  1.54594  0.23967  0.80153  0.59537
     68   2.27107  3.82786  3.47222  2.59351  3.55366  2.94027  3.86458  2.55680  2.86691  2.38727  3.51180  3.32651  3.65096  3.17522  3.23494  2.40043  2.87958  2.40394  4.98792  3.74681    177 a - - -
          2.68618  4.42225  2.77519  2.73123  3.46354  2.40513  3.72494  3.29354  2.67741  2.69355  4.24690  2.90347  2.73739  3.18146  2.89801  2.37887  2.77519  2.98518  4.58477  3.61503
          0.03720  4.35863  3.74147  0.61958  0.77255  0.76354  0.62738
     69   2.58558  5.18497  2.14185  1.95431  4.50362  3.23918  3.48409  3.97759  2.44937  3.48040  4.23953  2.53365  3.86660  2.78838  2.94762  2.40916  2.95655  2.91193  5.63375  4.22711    178 e - - -
          2.68618  4.42225  2.77519  2.73123  3.46354  2.40513  3.72494  3.29354  2.67741  2.69355  4.24690  2.90347  2.73739  3.18146  2.89801  2.37887  2.77519  2.98518  4.58477  3.61503
          0.01863  4.38793  5.11027  0.61958  0.77255  0.49481  0.94080
     70   2.70879  4.31629  2.89727  3.22696  2.26026  3.33781  4.01431  2.60722  3.15875  2.40787  3.26168  3.56852  4.11561  3.43371  3.45422  2.68086  2.52662  2.01091  4.91467  3.70051    179 v - - -
          2.68618  4.42225  2.77519  2.73123  3.46354  2.40513  3.72494  3.29354  2.67741  2.69355  4.24690  2.90347  2.73739  3.18146  2.89801  2.37887  2.77519  2.98518  4.58477  3.61503
          0.01595  4.54191  5.26426  0.61958  0.77255  0.50577  0.92393
     71   2.73946  5.10672  2.82334  2.28277  4.40673  2.03012  3.73226  3.85657  2.49606  3.39800  3.60369  3.02091  3.92464  2.85126  2.76557  2.04270  2.69176  3.47566  5.58243  4.20624    180 g - - -
          2.68618  4.42225  2.77519  2.73123  3.46354  2.40513  3.72494  3.29354  2.67741  2.69355  4.24690  2.90347  2.73739  3.18146  2.89801  2.37887  2.77519  2.98518  4.58477  3.61503
          0.01517  4.59197  5.31432  0.61958  0.77255  0.56317  0.84258
     72   2.73193  4.19157  2.60995  2.27312  3.97350  2.25865  3.30996  3.97308  2.45104  3.47814  4.23123  2.32615  3.90550  2.56521  2.94013  2.43799  2.96360  3.56074  5.63110  4.23455    181 g - - -
          2.68618  4.42225  2.77519  2.73123  3.46354  2.40513  3.72494  3.29354  2.67741  2.69355  4.24690  2.90347  2.73739  3.18146  2.89801  2.37887  2.77519  2.98518  4.58477  3.61503
          0.01517  4.59197  5.31432  0.61958  0.77255  0.56317  0.84258
     73   2.63254  5.66012  1.66797  1.20750  4.97904  3.52546  3.95923  4.49026  2.87484  3.96703  4.76307  2.98430  3.11714  3.09749  3.43740  2.99586  3.35363  4.04622  6.11351  4.63375    182 e - - -
          2.68618  4.42225  2.77519  2.73123  3.46354  2.40513  3.72494  3.29354  2.67741  2.69355  4.24690  2.90347  2.73739  3.18146  2.89801  2.37887  2.77519  2.98518  4.58477  3.61503
          0.01517  4.59197  5.31432  0.61958  0.77255  0.56317  0.84258
     74   3.44334  4.73799  5.27065  4.71564  3.54075  4.77076  5.17927  2.22987  4.56935  1.73808  1.60758  4.87568  5.00807  4.69525  4.65664  4.12997  3.68002  1.14697  5.52235  4.41394    183 v - - -
          2.68618  4.42225  2.77519  2.73123  3.46354  2.40513  3.72494  3.29354  2.67741  2.69355  4.24690  2.90347  2.73739  3.18146  2.89801  2.37887  2.77519  2.98518  4.58477  3.61503
          0.01485  4.61316  5.33551  0.61958  0.77255  0.56317  0.84258
     75   2.54923  5.22598  3.00217  2.32471  4.56073  3.52368  3.25654  4.03456  2.25672  3.52357  4.27123  2.81165  3.91833  1.84229  2.69830  2.16429  2.82110  3.61147  5.66174  4.26406    184 q - - -
          2.68618  4.42225  2.77519  2.73123  3.46354  2.40513  3.72494  3.29354  2.67741  2.69355  4.24690  2.90347  2.73739  3.18146  2.89801  2.37887  2.77519  2.98518  4.58477  3.61503
          0.01485  4.61316  5.33551  0.61958  0.77255  0.56317  0.84258
     76   2.52224  5.19532  2.91134  2.46418  4.52806  3.52245  3.72446  3.99578  1.78007  3.50040  4.25597  2.42093  3.92418  2.83132  2.84891  2.07498  2.49598  3.58288  5.65189  4.25899    185 k - - -
          2.68618  4.42225  2.77519  2.73123  3.46354  2.40513  3.72494  3.29354  2.67741  2.69355  4.24690  2.90347  2.73739  3.18146  2.89801  2.37887  2.77519  2.98518  4.58477  3.61503
          0.01485  4.61316  5.33551  0.61958  0.77255  0.56317  0.84258
     77   3.68366  4.95286  5.57664  4.98170  2.54195  4.98056  5.27041  2.19597  4.82816  1.23030  1.22585  5.12087  5.11701  4.77475  4.80369  4.33507  3.89340  2.49012  5.42986  4.41424    186 m - - -
          2.68618  4.42225  2.77519  2.73123  3.46354  2.40513  3.72494  3.29354  2.67741  2.69355  4.24690  2.90347  2.73739  3.18146  2.89801  2.37887  2.77519  2.98518  4.58477  3.61503
          0.01383  4.68341  5.40576  0.61958  0.77255  0.56317  0.84258
     78   2.83928  4.91531  5.27497  4.74245  3.49448  4.80972  5.24487  2.17112  4.57440  0.60019  3.28660  4.93136  5.06012  4.69396  4.66506  4.18617  3.82508  2.50291  5.55500  4.48678    187 L - - -
          2.68618  4.42225  2.77519  2.73123  3.46354  2.40513  3.72494  3.29354  2.67741  2.69355  4.24690  2.90347  2.73739  3.18146  2.89801  2.37887  2.77519  2.98518  4.58477  3.61503
          0.01383  4.68341  5.40576  0.61958  0.77255  0.56317  0.84258
     79   2.84201  5.35672  2.57468  1.45056  4.68999  3.17718  3.38603  4.17793  2.55368  3.65686  4.40560  2.29407  3.97389  2.47199  3.05692  2.79511  3.07900  3.30879  5.79131  4.37038    188 e - - -
          2.68618  4.42225  2.77519  2.73123  3.46354  2.40513  3.72494  3.29354  2.67741  2.69355  4.24690  2.90347  2.73739  3.18146  2.89801  2.37887  2.77519  2.98518  4.58477  3.61503
          0.01383  4.68341  5.40576  0.61958  0.77255  0.56317  0.84258
     80   2.75935  3.33769  3.26274  2.70265  4.01508  2.78522  3.84071  3.41029  2.50671  2.73627  3.30785  3.20080  4.01367  2.72901  2.24754  2.21630  2.80497  2.86418  5.34379  4.04210    189 s - - -
          2.68618  4.42225  2.77519  2.73123  3.46354  2.40513  3.72494  3.29354  2.67741  2.69355  4.24690  2.90347  2.73739  3.18146  2.89801  2.37887  2.77519  2.98518  4.58477  3.61503
          0.01383  4.68341  5.40576  0.61958  0.77255  0.56317  0.84258
     81   3.17966  3.72707  4.99872  4.41483  1.02537  4.37976  4.66851  2.24306  4.24638  2.05997  2.79159  4.48983  4.68644  4.35646  4.29794  3.70535  3.41158  2.36555  5.07399  3.85906    190 f - - -
          2.68618  4.42225  2.77519  2.73123  3.46354  2.40513  3.72494  3.29354  2.67741  2.69355  4.24690  2.90347  2.73739  3.18146  2.89801  2.37887  2.77519  2.98518  4.58477  3.61503
          0.01383  4.68341  5.40576  0.61958  0.77255  0.56317  0.84258
     82   2.97867  5.21422  3.08549  2.53646  4.50859  1.23588  3.90071  3.92431  2.32173  2.92517  4.31346  3.19209  4.11000  2.67871  2.97103  2.98363  3.21178  3.58699  5.68562  4.36154    191 g - - -
          2.68629  4.42236  2.77507  2.73134  3.46365  2.40517  3.72396  3.29365  2.67752  2.69305  4.24701  2.90358  2.73742  3.18158  2.89785  2.37892  2.77531  2.98530  4.58488  3.61514
          0.08558  2.55714  5.40576  1.37973  0.28988  0.44023  1.03250
     83   1.51070  4.84354  3.31671  2.52164  4.17973  3.20438  3.93163  3.58393  2.77090  3.21808  4.04720  3.25604  3.39664  3.11011  3.21476  2.28489  2.51342  2.62509  5.48852  4.18233    199 a - - -
          2.68618  4.42225  2.77519  2.73123  3.46354  2.40513  3.72494  3.29354  2.67741  2.69355  4.24690  2.90347  2.73739  3.18146  2.89801  2.37887  2.77519  2.98518  4.58477  3.61503
          0.01310  4.73730  5.45964  0.61958  0.77255  0.48576  0.95510
     84   3.09647  5.67460  1.14674  2.23827  4.99026  2.99455  3.97899  4.50085  2.85464  3.96958  4.74853  2.42383  3.42207  2.73912  3.40318  2.63229  3.35309  4.05418  6.10760  4.63887    200 d - - -
          2.68618  4.42225  2.77519  2.73123  3.46354  2.40513  3.72494  3.29354  2.67741  2.69355  4.24690  2.90347  2.73739  3.18146  2.89801  2.37887  2.77519  2.98518  4.58477  3.61503
          0.01310  4.73730  5.45964  0.61958  0.77255  0.48576  0.95510
     85   3.56813  4.82009  5.55758  5.00149  3.08828  4.96519  5.38356  0.93311  4.86897  1.61016  3.01021  5.11495  5.16568  4.92979  4.90083  4.33399  3.79998  1.77265  5.64146  4.55202    201 i - - -
          2.68618  4.42225  2.77519  2.73123  3.46354  2.40513  3.72494  3.29354  2.67741  2.69355  4.24690  2.90347  2.73739  3.18146  2.89801  2.37887  2.77519  2.98518  4.58477  3.61503
          0.01310  4.73730  5.45964  0.61958  0.77255  0.48576  0.95510
     86   2.56128  5.17957  3.07648  2.52304  4.48507  3.57275  3.76593  3.48805  2.33400  3.46841  4.23566  2.20163  3.96674  2.63779  2.81566  1.75049  2.60118  3.54976  5.64057  4.26000    202 s - - -
          2.68618  4.42225  2.77519  2.73123  3.46354  2.40513  3.72494  3.29354  2.67741  2.69355  4.24690  2.90347  2.73739  3.18146  2.89801  2.37887  2.77519  2.98518  4.58477  3.61503
          0.01310  4.73730  5.45964  0.61958  0.77255  0.48576  0.95510
     87   3.08528  5.37586  3.35006  2.79712  3.70972  3.79148  3.88353  4.14640  0.93235  3.63496  4.44927  3.06800  4.18253  2.42125  2.71288  3.06991  3.29290  3.78687  5.72844  4.42086    203 k - - -
          2.68618  4.42225  2.77519  2.73123  3.46354  2.40513  3.72494  3.29354  2.67741  2.69355  4.24690  2.90347  2.73739  3.18146  2.89801  2.37887  2.77519  2.98518  4.58477  3.61503
          0.05143  4.73730  3.18522  0.61958  0.77255  0.48576  0.95510
     88   2.11358  4.79638  3.31115  2.75670  4.05398  3.61278  3.88939  3.11965  2.50178  3.09598  3.93693  3.24082  3.49629  3.08043  3.17637  1.96573  1.92795  2.96934  5.38489  4.08745    204 t - - -
          2.68618  4.42225  2.77519  2.73123  3.46354  2.40513  3.72494  3.29354  2.67741  2.69355  4.24690  2.90347  2.73739  3.18146  2.89801  2.37887  2.77519  2.98518  4.58477  3.61503
          0.01361  4.69948  5.42182  0.61958  0.77255  0.44023  1.03250
     89   2.83073  4.24589  4.53780  3.93902  3.31459  3.97412  3.88612  1.97372  3.77449  1.35395  2.74231  4.04707  4.33441  3.41756  3.87227  3.27491  2.72410  2.15494  4.86270  3.68505    205 l - - -
          2.68618  4.42225  2.77519  2.73123  3.46354  2.40513  3.72494  3.29354  2.67741  2.69355  4.24690  2.90347  2.73739  3.18146  2.89801  2.37887  2.77519  2.98518  4.58477  3.61503
          0.01310  4.73730  5.45964  0.61958  0.77255  0.48576  0.95510
     90   2.66548  3.64145  3.44795  2.88536  3.83364  2.89750  3.93627  2.87944  2.85938  2.34028  3.51870  2.81340  3.55722  2.45029  3.26662  2.24329  2.71674  2.64041  5.22754  3.96160    206 s - - -
          2.68618  4.42225  2.77519  2.73123  3.46354  2.40513  3.72494  3.29354  2.67741  2.69355  4.24690  2.90347  2.73739  3.18146  2.89801  2.37887  2.77519  2.98518  4.58477  3.61503
          0.01289  4.75389  5.47623  0.61958  0.77255  0.48576  0.95510
     91   1.71865  4.86061  3.27247  2.71715  4.07614  3.31686  3.27973  3.47464  2.70523  2.93385  3.95077  2.54363  4.03580  2.93205  3.15059  2.55691  2.79670  2.34729  5.39598  4.08941    207 a - - -
          2.68618  4.42225  2.77519  2.73123  3.46354  2.40513  3.72494  3.29354  2.67741  2.69355  4.24690  2.90347  2.73739  3.18146  2.89801  2.37887  2.77519  2.98518  4.58477  3.61503
          0.01289  4.75389  5.47623  0.61958  0.77255  0.48576  0.95510
     92   3.78669  5.79642  4.26362  3.49689  5.40923  4.26643  4.10999  4.71519  0.48703  4.05193  4.96013  3.82238  4.62468  3.24416  2.19624  3.76536  3.90873  4.40558  5.98133  4.91416    208 K - - -
          2.68618  4.42225  2.77519  2.73123  3.46354  2.40513  3.72494  3.29354  2.67741  2.69355  4.24690  2.90347  2.73739  3.18146  2.89801  2.37887  2.77519  2.98518  4.58477  3.61503
          0.01289  4.75389  5.47623  0.61958  0.77255  0.48576  0.95510
     93   3.62233  5.75782  4.17334  3.31780  5.34544  4.19587  3.27601  4.62131  1.33643  3.95202  4.82046  3.67765  4.51105  2.60562  0.98162  3.58417  3.73578  4.29406  5.90869  4.80685    209 r - - -
          2.68618  4.42225  2.77519  2.73123  3.46354  2.40513  3.72494  3.29354  2.67741  2.69355  4.24690  2.90347  2.73739  3.18146  2.89801  2.37887  2.77519  2.98518  4.58477  3.61503
          0.01289  4.75389  5.47623  0.61958  0.77255  0.48576  0.95510
     94   3.56272  5.70520  4.10777  3.27543  5.25511  4.16080  3.97508  4.54821  0.83994  3.24595  4.76925  3.64740  4.48120  2.71481  1.60508  3.53181  3.68771  4.22136  5.88484  4.76516    210 k - - -
          2.68618  4.42225  2.77519  2.73123  3.46354  2.40513  3.72494  3.29354  2.67741  2.69355  4.24690  2.90347  2.73739  3.18146  2.89801  2.37887  2.77519  2.98518  4.58477  3.61503
          0.01289  4.75389  5.47623  0.61958  0.77255  0.48576  0.95510
     95   3.41915  5.61752  3.90422  3.14012  5.10891  4.06351  3.12397  4.44147  1.51842  3.02850  4.67803  3.54943  4.39706  2.77793  1.04791  3.39249  3.56846  4.10088  5.84585  4.67895    211 r - - -
          2.68618  4.42225  2.77519  2.73123  3.46354  2.40513  3.72494  3.29354  2.67741  2.69355  4.24690  2.90347  2.73739  3.18146  2.89801  2.37887  2.77519  2.98518  4.58477  3.61503
          0.01289  4.75389  5.47623  0.61958  0.77255  0.48576  0.95510
     96   2.75108  4.41202  4.77137  4.18005  3.40966  4.20138  4.54181  1.97189  4.01841  1.02360  2.88102  4.28940  4.54003  4.17974  4.10794  2.97728  3.25731  2.33342  5.06347  3.90355    212 l - - -
          2.68618  4.42225  2.77519  2.73123  3.46354  2.40513  3.72494  3.29354  2.67741  2.69355  4.24690  2.90347  2.73739  3.18146  2.89801  2.37887  2.77519  2.98518  4.58477  3.61503
          0.01289  4.75389  5.47623  0.61958  0.77255  0.48576  0.95510
     97   2.85228  5.70369  2.48062  0.87115  5.01814  3.62299  4.00739  4.52110  2.52522  3.99249  4.78134  3.07757  4.15259  2.76005  3.39375  3.05690  3.39778  4.08312  6.13065  4.67127    213 e - - -
          2.68618  4.42225  2.77519  2.73123  3.46354  2.40513  3.72494  3.29354  2.67741  2.69355  4.24690  2.90347  2.73739  3.18146  2.89801  2.37887  2.77519  2.98518  4.58477  3.61503
          0.01289  4.75389  5.47623  0.61958  0.77255  0.48576  0.95510
     98   2.38660  4.13792  3.31698  2.33775  4.00351  3.66317  3.88194  3.39377  2.74075  2.93363  2.73106  3.24959  4.05044  2.04035  3.17762  2.64757  2.41281  2.68976  5.34612  4.05116    214 q - - -
          2.68618  4.42225  2.77519  2.73123  3.46354  2.40513  3.72494  3.29354  2.67741  2.69355  4.24690  2.90347  2.73739  3.18146  2.89801  2.37887  2.77519  2.98518  4.58477  3.61503
          0.01279  4.76120  5.48354  0.61958  0.77255  0.48576  0.95510
     99   3.14287  4.56721  3.08272  4.05120  1.41971  4.21267  4.18481  2.69485  3.92099  1.87828  3.62741  4.15674  4.56374  4.08104  4.05715  3.51323  3.37216  2.81316  4.59337  1.89665    215 f - - -
          2.68618  4.42225  2.77519  2.73123  3.46354  2.40513  3.72494  3.29354  2.67741  2.69355  4.24690  2.90347  2.73739  3.18146  2.89801  2.37887  2.77519  2.98518  4.58477  3.61503
          0.01229  4.80071  5.52306  0.61958  0.77255  0.48576  0.95510
    100   2.47141  4.68329  3.51900  2.96474  3.88722  3.71866  4.00398  2.91992  2.92445  2.66153  3.81730  3.41078  4.12711  2.69621  3.31930  2.62014  1.33249  2.99062  5.28442  4.02368    216 t - - -
          2.68618  4.42225  2.77519  2.73123  3.46354  2.40513  3.72494  3.29354  2.67741  2.69355  4.24690  2.90347  2.73739  3.18146  2.89801  2.37887  2.77519  2.98518  4.58477  3.61503
          0.01229  4.80071  5.52306  0.61958  0.77255  0.48576  0.95510
    101   2.81509  5.31309  2.55746  2.25978  4.65440  3.58170  3.23533  4.13593  1.67628  3.13998  4.35588  3.05065  3.97836  2.05932  2.98944  2.77846  2.65236  3.70195  5.74586  4.33952    217 k - - -
          2.68618  4.42225  2.77519  2.73123  3.46354  2.40513  3.72494  3.29354  2.67741  2.69355  4.24690  2.90347  2.73739  3.18146  2.89801  2.37887  2.77519  2.98518  4.58477  3.61503
          0.01229  4.80071  5.52306  0.61958  0.77255  0.48576  0.95510
    102   1.84467  5.28429  3.03738  2.23474  4.62001  3.21171  3.79713  4.09337  2.54912  3.59307  4.34530  2.24772  3.99182  2.36079  3.04010  2.26263  2.78055  3.67373  5.74165  4.34082    218 a - - -
          2.68618  4.42225  2.77519  2.73123  3.46354  2.40513  3.72494  3.29354  2.67741  2.69355  4.24690  2.90347  2.73739  3.18146  2.89801  2.37887  2.77519  2.98518  4.58477  3.61503
          0.01229  4.80071  5.52306  0.61958  0.77255  0.48576  0.95510
    103   2.47389  3.56345  3.68227  3.11885  3.71745  3.76244  4.05711  3.07559  2.90837  2.60940  3.67927  3.52195  4.16269  3.37885  3.43062  1.29933  2.73708  2.65063  5.15644  3.56645    219 s - - -
          2.68618  4.42225  2.77519  2.73123  3.46354  2.40513  3.72494  3.29354  2.67741  2.69355  4.24690  2.90347  2.73739  3.18146  2.89801  2.37887  2.77519  2.98518  4.58477  3.61503
          0.01229  4.80071  5.52306  0.61958  0.77255  0.48576  0.95510
    104   2.99062  3.03704  4.88680  4.28188  3.18922  4.17738  4.51263  2.25878  4.09088  1.14227  2.48433  4.31591  4.51708  4.21895  4.12293  3.49201  2.56620  2.32026  4.98936  3.83024    220 l - - -
          2.68618  4.42225  2.77519  2.73123  3.46354  2.40513  3.72494  3.29354  2.67741  2.69355  4.24690  2.90347  2.73739  3.18146  2.89801  2.37887  2.77519  2.98518  4.58477  3.61503
          0.01229  4.80071  5.52306  0.61958  0.77255  0.48576  0.95510
    105   2.64461  5.33608  3.18993  2.47975  4.68069  3.68555  3.83794  4.12430  1.12471  3.23281  4.39347  3.16854  4.07997  2.52499  2.87329  2.61410  3.16159  3.72980  5.75127  4.39984    221 k - - -
          2.68618  4.42225  2.77519  2.73123  3.46354  2.40513  3.72494  3.29354  2.67741  2.69355  4.24690  2.90347  2.73739  3.18146  2.89801  2.37887  2.77519  2.98518  4.58477  3.61503
          0.09254  4.80071  2.52370  0.61958  0.77255  0.48576  0.95510
    106   2.17651  3.51046  3.28048  2.72124  4.02341  3.21372  3.85828  3.41825  2.61638  3.06473  3.90643  2.59703  4.02816  2.82889  3.14888  2.14733  2.45845  2.64375  5.35495  3.54060    222 s - - -
          2.68618  4.42225  2.77519  2.73123  3.46354  2.40513  3.72494  3.29354  2.67741  2.69355  4.24690  2.90347  2.73739  3.18146  2.89801  2.37887  2.77519  2.98518  4.58477  3.61503
          0.01331  4.72149  5.44383  0.61958  0.77255  0.39630  1.11720
    107   2.46434  4.93121  3.28966  2.75106  4.26087  3.39362  3.92720  3.16515  2.56734  3.29048  4.11067  2.94038  4.05494  3.09168  3.19379  1.33270  2.38290  3.34000  5.54514  4.22661    223 s - - -
          2.68618  4.42225  2.77519  2.73123  3.46354  2.40513  3.72494  3.29354  2.67741  2.69355  4.24690  2.90347  2.73739  3.18146  2.89801  2.37887  2.77519  2.98518  4.58477  3.61503
          0.01229  4.80071  5.52306  0.61958  0.77255  0.48576  0.95510
    108   2.67624  5.26691  3.06597  2.37451  4.59423  3.05195  3.54444  3.44741  2.22484  3.56409  4.31260  1.90059  3.97432  2.75149  2.65796  2.58681  2.32050  3.64805  5.70989  4.31104    224 n - - -
          2.68618  4.42225  2.77519  2.73123  3.46354  2.40513  3.72494  3.29354  2.67741  2.69355  4.24690  2.90347  2.73739  3.18146  2.89801  2.37887  2.77519  2.98518  4.58477  3.61503
          0.01229  4.80071  5.52306  0.61958  0.77255  0.48576  0.95510
    109   2.80804  5.30543  2.90049  2.26547  4.64841  3.58115  3.45113  4.12951  1.79037  3.60765  4.06909  2.67241  3.97414  2.15263  2.33562  2.77219  3.03834  2.95653  5.73731  4.33248    225 k - - -
          2.68618  4.42225  2.77519  2.73123  3.46354  2.40513  3.72494  3.29354  2.67741  2.69355  4.24690  2.90347  2.73739  3.18146  2.89801  2.37887  2.77519  2.98518  4.58477  3.61503
          0.01229  4.80071  5.52306  0.61958  0.77255  0.48576  0.95510
    110   3.84291  5.84647  4.36038  3.55147  5.47582  4.31946  4.13432  4.76504  0.47425  4.09016  4.99886  3.86705  4.66709  3.26664  2.15664  3.81866  3.95452  4.45813  6.01338  4.95666    226 K - - -
          2.68618  4.42225  2.77519  2.73123  3.46354  2.40513  3.72494  3.29354  2.67741  2.69355  4.24690  2.90347  2.73739  3.18146  2.89801  2.37887  2.77519  2.98518  4.58477  3.61503
          0.04181  4.80071  3.41972  0.61958  0.77255  0.48576  0.95510
    111   3.10457  4.45051  5.05000  4.44522  2.73080  4.31441  4.64894  1.84089  4.25024  1.58699  2.34633  4.46861  4.63006  4.34913  4.26049  3.63606  3.33364  1.54069  5.07239  3.40346    227 v - - -
          2.68618  4.42225  2.77519  2.73123  3.46354  2.40513  3.72494  3.29354  2.67741  2.69355  4.24690  2.90347  2.73739  3.18146  2.89801  2.37887  2.77519  2.98518  4.58477  3.61503
          0.01266  4.77157  5.49391  0.61958  0.77255  0.44758  1.01936
    112   2.83432  5.32271  2.35389  1.35893  4.65491  3.58498  3.79141  3.67886  2.27568  3.21006  4.36883  3.05512  3.99149  2.70952  3.03159  2.57572  3.06730  3.70676  5.76085  4.35324    228 e - - -
          2.68618  4.42225  2.77519  2.73123  3.46354  2.40513  3.72494  3.29354  2.67741  2.69355  4.24690  2.90347  2.73739  3.18146  2.89801  2.37887  2.77519  2.98518  4.58477  3.61503
          0.01229  4.80071  5.52306  0.61958  0.77255  0.48576  0.95510
    113   2.89012  5.41983  2.13708  1.66954  4.75854  3.12233  3.28423  4.25101  2.46425  3.72232  4.46699  2.35119  4.01980  2.33504  3.10330  2.62021  3.12720  3.80797  5.85086  4.42568    229 e - - -
          2.68618  4.42225  2.77519  2.73123  3.46354  2.40513  3.72494  3.29354  2.67741  2.69355  4.24690  2.90347  2.73739  3.18146  2.89801  2.37887  2.77519  2.98518  4.58477  3.61503
          0.01229  4.80071  5.52306  0.61958  0.77255  0.48576  0.95510
    114   2.89415  4.27441  4.75190  4.15045  2.94093  4.07316  4.41226  1.60050  3.96633  2.09423  2.87916  3.55291  4.43060  4.12190  4.01995  3.38369  2.44936  1.61584  4.93466  3.75573    230 i - - -
          2.68618  4.42225  2.77519  2.73123  3.46354  2.40513  3.72494  3.29354  2.67741  2.69355  4.24690  2.90347  2.73739  3.18146  2.89801  2.37887  2.77519  2.98518  4.58477  3.61503
          0.01229  4.80071  5.52306  0.61958  0.77255  0.48576  0.95510
    115   2.56126  4.39879  3.32650  3.36794  2.74265  3.84959  4.12580  2.86799  3.00837  2.12202  3.10577  3.29342  4.22431  3.56322  3.57605  3.11383  2.85032  2.66066  1.80458  3.78443    231 w - - -
          2.68618  4.42225  2.77519  2.73123  3.46354  2.40513  3.72494  3.29354  2.67741  2.69355  4.24690  2.90347  2.73739  3.18146  2.89801  2.37887  2.77519  2.98518  4.58477  3.61503
          0.01229  4.80071  5.52306  0.61958  0.77255  0.48576  0.95510
    116   2.80003  5.28626  2.81588  2.19378  4.62186  3.57696  3.27275  3.04525  1.74265  3.58704  3.83360  2.90645  3.97016  2.34133  2.77687  2.76691  2.54708  3.67184  5.72421  4.32004    232 k - - -
          2.68618  4.42225  2.77519  2.73123  3.46354  2.40513  3.72494  3.29354  2.67741  2.69355  4.24690  2.90347  2.73739  3.18146  2.89801  2.37887  2.77519  2.98518  4.58477  3.61503
          0.01229  4.80071  5.52306  0.61958  0.77255  0.48576  0.95510
    117   2.19206  5.06342  3.16388  2.60641  4.31976  3.43302  3.52075  3.44708  2.23818  3.06479  3.12779  2.87452  4.00855  2.72897  2.69807  2.51518  2.21101  3.40544  5.55315  3.60968    233 a - - -
          2.68618  4.42225  2.77519  2.73123  3.46354  2.40513  3.72494  3.29354  2.67741  2.69355  4.24690  2.90347  2.73739  3.18146  2.89801  2.37887  2.77519  2.98518  4.58477  3.61503
          0.01229  4.80071  5.52306  0.61958  0.77255  0.48576  0.95510
    118   2.86593  5.05228  3.25168  2.53890  4.24467  3.68034  3.24525  3.31169  2.61518  2.93814  4.12227  3.21065  4.07038  1.22212  3.03903  2.89905  3.09340  3.38845  5.50863  3.74667    234 q - - -
          2.68618  4.42225  2.77519  2.73123  3.46354  2.40513  3.72494  3.29354  2.67741  2.69355  4.24690  2.90347  2.73739  3.18146  2.89801  2.37887  2.77519  2.98518  4.58477  3.61503
          0.01229  4.80071  5.52306  0.61958  0.77255  0.48576  0.95510
    119   2.59027  5.28177  3.06584  2.34343  4.61477  3.15464  3.24654  4.09006  2.22712  2.89529  4.32627  2.94752  3.97581  1.77781  2.70923  2.34577  3.03650  3.66605  5.72033  4.32004    235 q - - -
          2.68618  4.42225  2.77519  2.73123  3.46354  2.40513  3.72494  3.29354  2.67741  2.69355  4.24690  2.90347  2.73739  3.18146  2.89801  2.37887  2.77519  2.98518  4.58477  3.61503
          0.01229  4.80071  5.52306  0.61958  0.77255  0.48576  0.95510
    120   2.31674  5.26697  2.97040  1.99229  4.59482  3.34827  3.76744  3.34338  2.42425  3.02519  4.31223  2.73421  3.97161  2.31977  2.60481  2.52070  2.58736  3.64833  5.71005  4.30980    236 e - - -
          2.68618  4.42225  2.77519  2.73123  3.46354  2.40513  3.72494  3.29354  2.67741  2.69355  4.24690  2.90347  2.73739  3.18146  2.89801  2.37887  2.77519  2.98518  4.58477  3.61503
          0.01229  4.80071  5.52306  0.61958  0.77255  0.48576  0.95510
    121   2.79930  5.41461  2.24088  1.36606  4.75005  3.18915  3.83440  4.23973  2.45048  3.48881  4.46334  3.05610  4.02355  2.34840  3.10767  2.61774  3.13118  3.80113  5.84785  4.42508    237 e - - -
          2.68618  4.42225  2.77519  2.73123  3.46354  2.40513  3.72494  3.29354  2.67741  2.69355  4.24690  2.90347  2.73739  3.18146  2.89801  2.37887  2.77519  2.98518  4.58477  3.61503
          0.01229  4.80071  5.52306  0.61958  0.77255  0.48576  0.95510
    122   3.36137  5.30470  4.08848  3.36763  4.59205  4.06863  4.10103  3.60101  2.42659  3.04604  4.46518  3.71946  4.46327  3.27615  0.67932  3.15267  3.57015  3.69840  5.70939  4.49510    238 R - - -
          2.68618  4.42225  2.77519  2.73123  3.46354  2.40513  3.72494  3.29354  2.67741  2.69355  4.24690  2.90347  2.73739  3.18146  2.89801  2.37887  2.77519  2.98518  4.58477  3.61503
          0.01229  4.80071  5.52306  0.61958  0.77255  0.48576  0.95510
    123   2.81306  5.30120  3.07010  2.44726  4.64229  3.32725  3.55785  4.12021  1.89110  3.60151  4.06251  2.61197  3.97910  1.79240  2.55255  2.51580  2.95513  3.48667  5.73325  4.33225    239 q - - -
          2.68618  4.42225  2.77519  2.73123  3.46354  2.40513  3.72494  3.29354  2.67741  2.69355  4.24690  2.90347  2.73739  3.18146  2.89801  2.37887  2.77519  2.98518  4.58477  3.61503
          0.01229  4.80071  5.52306  0.61958  0.77255  0.48576  0.95510
    124   2.59008  5.25453  3.08311  2.34064  4.57711  3.58979  3.18717  4.04418  1.49541  3.54812  3.72404  2.95790  3.98200  2.88043  2.49858  2.57176  2.74011  3.29055  5.69906  4.30711    240 k - - -
          2.68618  4.42225  2.77519  2.73123  3.46354  2.40513  3.72494  3.29354  2.67741  2.69355  4.24690  2.90347  2.73739  3.18146  2.89801  2.37887  2.77519  2.98518  4.58477  3.61503
          0.02964  4.80071  3.86411  0.61958  0.77255  0.48576  0.95510
    125   2.82724  4.25945  4.46433  3.86879  3.34341  3.95784  3.55879  2.28342  3.71444  1.21224  2.93917  4.00531  4.32241  3.57670  3.83618  2.91155  3.05914  2.12268  4.87392  3.69069    241 l - - -
          2.68618  4.42225  2.77519  2.73123  3.46354  2.40513  3.72494  3.29354  2.67741  2.69355  4.24690  2.90347  2.73739  3.18146  2.89801  2.37887  2.77519  2.98518  4.58477  3.61503
          0.01251  4.78358  5.50593  0.61958  0.77255  0.46242  0.99360
    126   2.80050  5.15923  3.11465  2.55799  4.44666  3.59942  2.99969  3.89362  2.55412  3.14922  4.21573  2.17063  3.99127  2.29633  2.76475  2.27341  2.48498  2.93750  5.62773  3.57923    242 n - - -
          2.68618  4.42225  2.77519  2.73123  3.46354  2.40513  3.72494  3.29354  2.67741  2.69355  4.24690  2.90347  2.73739  3.18146  2.89801  2.37887  2.77519  2.98518  4.58477  3.61503
          0.01229  4.80071  5.52306  0.61958  0.77255  0.48576  0.95510
    127   2.83584  5.34663  2.49927  1.42915  4.68626  3.16365  3.43180  4.17255  2.40715  3.64952  4.39069  2.68428  3.98890  2.60477  3.03530  2.56666  3.06933  3.23392  5.78043  4.36585    243 e - - -
          2.68618  4.42225  2.77519  2.73123  3.46354  2.40513  3.72494  3.29354  2.67741  2.69355  4.24690  2.90347  2.73739  3.18146  2.89801  2.37887  2.77519  2.98518  4.58477  3.61503
          0.01229  4.80071  5.52306  0.61958  0.77255  0.48576  0.95510
    128   2.92517  5.44042  2.36759  1.25020  3.64374  3.59909  3.86116  4.25666  2.64651  3.73853  4.49311  2.50645  4.04325  2.55471  3.15532  2.66967  3.16477  3.82316  5.87654  4.45120    244 e - - -
          2.68618  4.42225  2.77519  2.73123  3.46354  2.40513  3.72494  3.29354  2.67741  2.69355  4.24690  2.90347  2.73739  3.18146  2.89801  2.37887  2.77519  2.98518  4.58477  3.61503
          0.01229  4.80071  5.52306  0.61958  0.77255  0.48576  0.95510
    129   4.01003  5.23248  5.30543  4.96102  1.36705  4.87158  3.52847  3.73491  4.77067  2.67263  3.27947  4.62782  5.17314  4.68892  4.73474  4.22088  4.22630  3.61876  4.16048  0.84749    245 y - - -
          2.68618  4.42225  2.77519  2.73123  3.46354  2.40513  3.72494  3.29354  2.67741  2.69355  4.24690  2.90347  2.73739  3.18146  2.89801  2.37887  2.77519  2.98518  4.58477  3.61503
          0.01229  4.80071  5.52306  0.61958  0.77255  0.48576  0.95510
    130   2.58000  3.31902  3.01596  2.24322  3.65582  3.28845  3.80818  3.16953  2.49138  3.36841  4.15930  2.92541  4.00148  2.56943  2.88546  2.04123  2.48625  3.30171  5.57969  4.22155    246 s - - -
          2.68618  4.42225  2.77519  2.73123  3.46354  2.40513  3.72494  3.29354  2.67741  2.69355  4.24690  2.90347  2.73739  3.18146  2.89801  2.37887  2.77519  2.98518  4.58477  3.61503
          0.01229  4.80071  5.52306  0.61958  0.77255  0.48576  0.95510
    131   2.59481  5.29960  3.13572  2.56977  4.63963  3.62802  3.79255  4.10076  1.54024  3.59098  4.34845  2.94754  4.01756  2.02674  2.41966  2.70254  2.90202  3.19767  5.72606  4.34877    247 k - - -
          2.68618  4.42225  2.77519  2.73123  3.46354  2.40513  3.72494  3.29354  2.67741  2.69355  4.24690  2.90347  2.73739  3.18146  2.89801  2.37887  2.77519  2.98518  4.58477  3.61503
          0.01229  4.80071  5.52306  0.61958  0.77255  0.48576  0.95510
    132   2.87711  3.90876  3.18676  2.63805  4.49652  3.65646  3.40096  3.93160  2.34818  3.47589  4.26570  2.88764  4.05245  1.23347  2.96452  2.87574  2.76678  3.56683  5.65666  4.30835    248 q - - -
          2.68618  4.42225  2.77519  2.73123  3.46354  2.40513  3.72494  3.29354  2.67741  2.69355  4.24690  2.90347  2.73739  3.18146  2.89801  2.37887  2.77519  2.98518  4.58477  3.61503
          0.01229  4.80071  5.52306  0.61958  0.77255  0.48576  0.95510
    133   3.45233  4.73434  5.43530  4.86440  2.22004  4.78635  5.17621  1.84985  4.70901  1.71911  3.13271  4.93914  5.03521  4.79194  4.73501  4.13746  3.68463  1.05723  5.50573  4.38425    249 v - - -
          2.68618  4.42225  2.77519  2.73123  3.46354  2.40513  3.72494  3.29354  2.67741  2.69355  4.24690  2.90347  2.73739  3.18146  2.89801  2.37887  2.77519  2.98518  4.58477  3.61503
          0.01229  4.80071  5.52306  0.61958  0.77255  0.48576  0.95510
    134   2.70788  4.11430  2.70782  2.45574  3.46163  3.03466  3.83906  3.63976  2.64270  2.63972  3.17339  2.70946  4.02398  2.83103  3.10524  2.01923  2.62236  3.22989  5.49483  4.16225    250 s - - -
          2.68618  4.42225  2.77519  2.73123  3.46354  2.40513  3.72494  3.29354  2.67741  2.69355  4.24690  2.90347  2.73739  3.18146  2.89801  2.37887  2.77519  2.98518  4.58477  3.61503
          0.01229  4.80071  5.52306  0.61958  0.77255  0.48576  0.95510
    135   2.72369  5.20354  2.43291  2.53606  4.50769  3.24714  3.78331  3.64459  2.36595  3.03477  4.25667  2.29260  3.98303  2.89526  3.02191  2.12873  2.22358  3.24815  5.66325  4.27905    251 s - - -
          2.68618  4.42225  2.77519  2.73123  3.46354  2.40513  3.72494  3.29354  2.67741  2.69355  4.24690  2.90347  2.73739  3.18146  2.89801  2.37887  2.77519  2.98518  4.58477  3.61503
          0.01229  4.80071  5.52306  0.61958  0.77255  0.48576  0.95510
    136   2.96308  4.52626  5.09885  4.53642  3.74086  4.49617  4.92747  1.47392  4.38787  1.84785  3.65221  4.62185  4.82629  4.57460  4.47905  3.12816  3.44613  1.14052  5.42982  4.24039    252 v - - -
          2.68618  4.42225  2.77519  2.73123  3.46354  2.40513  3.72494  3.29354  2.67741  2.69355  4.24690  2.90347  2.73739  3.18146  2.89801  2.37887  2.77519  2.98518  4.58477  3.61503
          0.01229  4.80071  5.52306  0.61958  0.77255  0.48576  0.95510
    137   2.88364  3.58659  4.81744  4.20555  2.14546  4.05678  4.38738  1.91811  3.99959  1.49254  2.68959  4.20914  4.41077  4.12792  4.01649  3.36882  2.77063  2.46139  4.87295  3.28206    253 l - - -
          2.68618  4.42225  2.77519  2.73123  3.46354  2.40513  3.72494  3.29354  2.67741  2.69355  4.24690  2.90347  2.73739  3.18146  2.89801  2.37887  2.77519  2.98518  4.58477  3.61503
          0.01229  4.80071  5.52306  0.61958  0.77255  0.48576  0.95510
    138   2.83390  5.34742  2.82349  2.15657  4.68909  2.78616  3.26446  4.17605  2.31269  3.65091  4.39089  2.43473  3.98738  1.81627  3.02854  2.34156  3.06709  3.73660  5.77993  4.36528    254 q - - -
          2.68618  4.42225  2.77519  2.73123  3.46354  2.40513  3.72494  3.29354  2.67741  2.69355  4.24690  2.90347  2.73739  3.18146  2.89801  2.37887  2.77519  2.98518  4.58477  3.61503
          0.01229  4.80071  5.52306  0.61958  0.77255  0.48576  0.95510
    139   2.99156  5.36906  3.11865  2.41929  4.72218  3.69043  3.89497  4.16578  2.55487  3.66892  4.45518  3.18553  4.11606  1.09183  2.72406  2.62928  2.83302  3.77444  5.81070  4.45657    255 q - - -
          2.68618  4.42225  2.77519  2.73123  3.46354  2.40513  3.72494  3.29354  2.67741  2.69355  4.24690  2.90347  2.73739  3.18146  2.89801  2.37887  2.77519  2.98518  4.58477  3.61503
          0.01229  4.80071  5.52306  0.61958  0.77255  0.48576  0.95510
    140   3.26215  4.71320  4.64871  4.06388  3.16767  4.30547  4.32308  2.59220  3.67477  2.15699  3.61075  4.22278  4.64755  4.04775  3.32964  3.62482  3.49022  2.87000  0.94618  3.36349    256 w - - -
          2.68618  4.42225  2.77519  2.73123  3.46354  2.40513  3.72494  3.29354  2.67741  2.69355  4.24690  2.90347  2.73739  3.18146  2.89801  2.37887  2.77519  2.98518  4.58477  3.61503
          0.01229  4.80071  5.52306  0.61958  0.77255  0.48576  0.95510
    141   3.17877  5.77983  1.98858  0.99800  5.09273  3.36659  4.04282  4.61022  2.55002  4.07055  4.85494  2.75112  4.17859  2.74113  3.48514  3.08553  3.43828  4.15789  6.20419  4.72462    257 e - - -
          2.68618  4.42225  2.77519  2.73123  3.46354  2.40513  3.72494  3.29354  2.67741  2.69355  4.24690  2.90347  2.73739  3.18146  2.89801  2.37887  2.77519  2.98518  4.58477  3.61503
          0.01229  4.80071  5.52306  0.61958  0.77255  0.48576  0.95510
    142   2.34549  5.20249  2.81545  2.19108  4.50571  3.15968  3.78274  3.83441  2.34799  3.22044  4.25500  2.96619  3.98274  2.89477  3.02130  1.99853  2.38452  2.80894  5.66174  4.27775    258 s - - -
          2.68618  4.42225  2.77519  2.73123  3.46354  2.40513  3.72494  3.29354  2.67741  2.69355  4.24690  2.90347  2.73739  3.18146  2.89801  2.37887  2.77519  2.98518  4.58477  3.61503
          0.01229  4.80071  5.52306  0.61958  0.77255  0.48576  0.95510
    143   3.52750  6.21514  0.66654  1.88331  5.50983  3.68469  4.30098  5.06335  3.41081  4.52734  5.40379  3.13521  4.35072  3.47585  4.07637  3.37377  3.00099  4.59739  6.68152  5.10347    259 D - - -
          2.68618  4.42225  2.77519  2.73123  3.46354  2.40513  3.72494  3.29354  2.67741  2.69355  4.24690  2.90347  2.73739  3.18146  2.89801  2.37887  2.77519  2.98518  4.58477  3.61503
          0.01229  4.80071  5.52306  0.61958  0.77255  0.48576  0.95510
    144   2.57194  4.31790  4.74529  4.14526  3.38529  4.10413  3.55917  1.35596  3.96725  1.70730  2.80982  4.21301  4.45676  4.12552  4.03305  3.41320  3.16400  2.09024  4.96325  3.78957    260 i - - -
          2.68618  4.42225  2.77519  2.73123  3.46354  2.40513  3.72494  3.29354  2.67741  2.69355  4.24690  2.90347  2.73739  3.18146  2.89801  2.37887  2.77519  2.98518  4.58477  3.61503
          0.01209  4.81746  5.53981  0.61958  0.77255  0.48576  0.95510
    145   2.69580  5.31736  2.55547  2.04428  4.65875  3.25581  3.56405  4.14298  2.40298  3.18103  4.35944  2.67891  3.97759  1.79981  3.00479  2.60098  2.71421  3.70611  5.75174  4.34157    261 q - - -
          2.68618  4.42225  2.77519  2.73123  3.46354  2.40513  3.72494  3.29354  2.67741  2.69355  4.24690  2.90347  2.73739  3.18146  2.89801  2.37887  2.77519  2.98518  4.58477  3.61503
          0.01209  4.81746  5.53981  0.61958  0.77255  0.48576  0.95510
    146   2.89608  5.32741  2.77696  2.58872  4.66293  3.15782  3.35000  4.12222  1.10941  3.61725  4.38149  3.12472  4.04632  2.93413  2.80859  2.86754  3.12362  3.25013  5.75605  4.38019    262 k - - -
          2.68618  4.42225  2.77519  2.73123  3.46354  2.40513  3.72494  3.29354  2.67741  2.69355  4.24690  2.90347  2.73739  3.18146  2.89801  2.37887  2.77519  2.98518  4.58477  3.61503
          0.01209  4.81746  5.53981  0.61958  0.77255  0.48576  0.95510
    147   1.91653  3.45161  4.45554  3.86078  2.98336  3.95086  4.26764  2.36306  3.71277  2.36700  2.53023  3.99808  4.31883  3.90451  3.83694  2.16675  2.37435  2.31140  4.87605  3.69073    263 a - - -
          2.68618  4.42225  2.77519  2.73123  3.46354  2.40513  3.72494  3.29354  2.67741  2.69355  4.24690  2.90347  2.73739  3.18146  2.89801  2.37887  2.77519  2.98518  4.58477  3.61503
          0.01209  4.81746  5.53981  0.61958  0.77255  0.48576  0.95510
    148   3.40915  5.69634  3.63027  1.98040  5.18727  4.01545  3.98824  4.54600  0.85797  3.93015  4.76121  3.49205  4.38987  3.10519  2.14386  3.36454  3.57908  4.17798  5.94379  4.73532    264 k - - -
          2.68618  4.42225  2.77519  2.73123  3.46354  2.40513  3.72494  3.29354  2.67741  2.69355  4.24690  2.90347  2.73739  3.18146  2.89801  2.37887  2.77519  2.98518  4.58477  3.61503
          0.01209  4.81746  5.53981  0.61958  0.77255  0.48576  0.95510
    149   3.25961  5.86879  2.02655  0.85221  5.17600  3.66392  4.10288  4.69779  3.01708  4.15793  4.95718  2.68696  4.22686  3.24199  2.92199  3.15654  3.52536  4.24666  6.29348  4.80373    265 e - - -
          2.68618  4.42225  2.77519  2.73123  3.46354  2.40513  3.72494  3.29354  2.67741  2.69355  4.24690  2.90347  2.73739  3.18146  2.89801  2.37887  2.77519  2.98518  4.58477  3.61503
          0.01209  4.81746  5.53981  0.61958  0.77255  0.48576  0.95510
    150   2.52678  4.03380  3.23039  2.67219  3.45803  3.06650  3.37107  3.61273  2.66380  3.22711  3.42135  2.52713  4.03603  1.77514  3.12310  2.43470  3.03862  3.08104  5.48272  4.15571    266 q - - -
          2.68618  4.42225  2.77519  2.73123  3.46354  2.40513  3.72494  3.29354  2.67741  2.69355  4.24690  2.90347  2.73739  3.18146  2.89801  2.37887  2.77519  2.98518  4.58477  3.61503
          0.01209  4.81746  5.53981  0.61958  0.77255  0.48576  0.95510
    151   3.23184  5.81171  2.30690  0.79335  5.12325  3.39946  4.09144  4.63499  2.71297  4.10797  4.90654  3.11456  4.21582  3.23041  3.55702  3.13738  2.92695  4.19229  6.25206  4.77261    267 e - - -
          2.68618  4.42225  2.77519  2.73123  3.46354  2.40513  3.72494  3.29354  2.67741  2.69355  4.24690  2.90347  2.73739  3.18146  2.89801  2.37887  2.77519  2.98518  4.58477  3.61503
          0.01209  4.81746  5.53981  0.61958  0.77255  0.48576  0.95510
    152   3.11761  5.64529  2.17617  0.91301  4.94884  3.64637  4.01022  3.40962  2.86782  3.93197  4.71919  3.10637  4.15875  2.78150  3.39808  3.04582  3.37090  4.01544  6.08436  4.63569    268 e - - -
          2.68618  4.42225  2.77519  2.73123  3.46354  2.40513  3.72494  3.29354  2.67741  2.69355  4.24690  2.90347  2.73739  3.18146  2.89801  2.37887  2.77519  2.98518  4.58477  3.61503
          0.01209  4.81746  5.53981  0.61958  0.77255  0.48576  0.95510
    153   3.86611  5.85836  4.33359  3.57626  5.48267  4.32770  4.17913  4.79455  0.44049  4.12578  5.03970  3.89594  4.69201  3.31520  2.28651  3.84584  3.98862  4.48565  6.04456  4.98532    269 K - - -
          2.68618  4.42225  2.77519  2.73123  3.46354  2.40513  3.72494  3.29354  2.67741  2.69355  4.24690  2.90347  2.73739  3.18146  2.89801  2.37887  2.77519  2.98518  4.58477  3.61503
          0.01209  4.81746  5.53981  0.61958  0.77255  0.48576  0.95510
    154   3.96601  5.18375  5.91622  5.33254  3.12558  5.35037  5.65524  1.85021  5.19795  0.61151  2.79490  5.50995  5.39866  5.07176  5.14291  4.73414  4.17120  2.38411  5.68258  4.72216    270 L - - -
          2.68618  4.42225  2.77519  2.73123  3.46354  2.40513  3.72494  3.29354  2.67741  2.69355  4.24690  2.90347  2.73739  3.18146  2.89801  2.37887  2.77519  2.98518  4.58477  3.61503
          0.01209  4.81746  5.53981  0.61958  0.77255  0.48576  0.95510
    155   2.47256  5.22727  3.08950  2.12079  4.53729  3.27140  3.25159  3.50212  2.53370  3.18692  3.95346  2.51329  3.98522  2.11058  3.01978  2.56159  2.40141  3.41026  5.68154  4.29283    271 q - - -
          2.68618  4.42225  2.77519  2.73123  3.46354  2.40513  3.72494  3.29354  2.67741  2.69355  4.24690  2.90347  2.73739  3.18146  2.89801  2.37887  2.77519  2.98518  4.58477  3.61503
          0.01209  4.81746  5.53981  0.61958  0.77255  0.48576  0.95510
    156   2.37667  5.19632  3.10900  2.55264  4.49564  3.60158  3.79378  3.94882  1.93068  3.18232  3.74639  1.88717  3.99405  2.62549  3.02693  2.59290  2.63355  3.38275  5.65835  4.27915    272 n - - -
          2.68618  4.42225  2.77519  2.73123  3.46354  2.40513  3.72494  3.29354  2.67741  2.69355  4.24690  2.90347  2.73739  3.18146  2.89801  2.37887  2.77519  2.98518  4.58477  3.61503
          0.01209  4.81746  5.53981  0.61958  0.77255  0.48576  0.95510
    157   2.74003  4.48031  4.97600  4.38224  3.46110  4.33407  4.68125  2.18156  4.21045  1.16381  2.10297  4.45432  4.65743  4.34514  4.26546  3.65351  2.88184  2.00498  5.15165  4.00002    273 l - - -
          2.68618  4.42225  2.77519  2.73123  3.46354  2.40513  3.72494  3.29354  2.67741  2.69355  4.24690  2.90347  2.73739  3.18146  2.89801  2.37887  2.77519  2.98518  4.58477  3.61503
          0.01209  4.81746  5.53981  0.61958  0.77255  0.48576  0.95510
    158   2.98271  4.35252  4.88381  4.27615  1.50093  4.16119  4.48452  2.18586  4.08033  1.66305  2.98039  4.30180  4.50171  4.20273  4.10572  3.47460  2.85713  2.25883  4.95445  3.22898    274 f - - -
          2.68618  4.42225  2.77519  2.73123  3.46354  2.40513  3.72494  3.29354  2.67741  2.69355  4.24690  2.90347  2.73739  3.18146  2.89801  2.37887  2.77519  2.98518  4.58477  3.61503
          0.01209  4.81746  5.53981  0.61958  0.77255  0.48576  0.95510
    159   2.63516  5.18042  3.17520  2.60949  4.47177  3.64044  3.81667  3.90982  1.88631  2.92516  4.23866  3.13800  4.02898  2.39051  1.82043  2.84243  2.77381  3.12200  5.63940  3.69490    275 r - - -
          2.68618  4.42225  2.77519  2.73123  3.46354  2.40513  3.72494  3.29354  2.67741  2.69355  4.24690  2.90347  2.73739  3.18146  2.89801  2.37887  2.77519  2.98518  4.58477  3.61503
          0.01209  4.81746  5.53981  0.61958  0.77255  0.48576  0.95510
    160   3.02465  5.24922  3.18315  2.56315  4.59518  3.72134  3.99819  3.97581  2.69248  3.56512  4.40186  3.28055  4.17831  0.95664  3.08092  3.03914  2.84373  3.11917  5.78430  4.45688    276 q - - -
          2.68618  4.42225  2.77519  2.73123  3.46354  2.40513  3.72494  3.29354  2.67741  2.69355  4.24690  2.90347  2.73739  3.18146  2.89801  2.37887  2.77519  2.98518  4.58477  3.61503
          0.01209  4.81746  5.53981  0.61958  0.77255  0.48576  0.95510
    161   3.05802  4.99152  3.60147  3.05358  3.02194  3.91150  2.97810  3.57078  2.97735  2.62105  4.07577  3.49866  4.29009  1.11921  3.36906  3.14546  3.28574  3.32140  4.90503  2.90950    277 q - - -
          2.68618  4.42225  2.77519  2.73123  3.46354  2.40513  3.72494  3.29354  2.67741  2.69355  4.24690  2.90347  2.73739  3.18146  2.89801  2.37887  2.77519  2.98518  4.58477  3.61503
          0.01209  4.81746  5.53981  0.61958  0.77255  0.48576  0.95510
    162   2.95871  5.01085  3.40813  2.87085  4.16276  3.77674  3.96778  3.57679  2.69786  2.72530  2.97724  2.97631  4.17427  1.12553  3.06795  3.03023  3.18841  3.31593  5.49047  4.18573    278 q - - -
          2.68618  4.42225  2.77519  2.73123  3.46354  2.40513  3.72494  3.29354  2.67741  2.69355  4.24690  2.90347  2.73739  3.18146  2.89801  2.37887  2.77519  2.98518  4.58477  3.61503
          0.01209  4.81746  5.53981  0.61958  0.77255  0.48576  0.95510
    163   3.40180  5.65373  3.64755  2.62253  5.13525  4.01520  3.99623  4.48833  0.70190  3.89567  4.73260  3.50396  4.39276  3.11724  2.38295  3.36729  3.09985  4.13095  5.92609  4.72127    279 k - - -
          2.68618  4.42225  2.77519  2.73123  3.46354  2.40513  3.72494  3.29354  2.67741  2.69355  4.24690  2.90347  2.73739  3.18146  2.89801  2.37887  2.77519  2.98518  4.58477  3.61503
          0.01209  4.81746  5.53981  0.61958  0.77255  0.48576  0.95510
    164   2.82252  3.50825  4.58658  3.98412  2.81274  3.96883  3.45444  2.28229  3.81081  1.38644  3.19401  4.06297  4.33426  3.02425  3.88922  3.01591  3.05463  2.06175  4.84883  3.66780    280 l - - -
          2.68618  4.42225  2.77519  2.73123  3.46354  2.40513  3.72494  3.29354  2.67741  2.69355  4.24690  2.90347  2.73739  3.18146  2.89801  2.37887  2.77519  2.98518  4.58477  3.61503
          0.01209  4.81746  5.53981  0.61958  0.77255  0.48576  0.95510
    165   2.82061  3.33390  4.61292  4.00880  1.81697  3.97015  3.48062  2.13840  3.82988  1.88864  3.34122  4.07429  4.33556  3.31430  3.89838  2.98341  2.91560  2.34836  4.84146  3.13846    281 f - - -
          2.68618  4.42225  2.77519  2.73123  3.46354  2.40513  3.72494  3.29354  2.67741  2.69355  4.24690  2.90347  2.73739  3.18146  2.89801  2.37887  2.77519  2.98518  4.58477  3.61503
          0.01209  4.81746  5.53981  0.61958  0.77255  0.48576  0.95510
    166   2.82832  5.24446  2.80605  2.54949  4.55579  3.60661  3.39982  4.01540  2.53740  3.53302  3.50141  2.95365  4.00241  1.35840  2.81050  2.80799  2.55212  3.61759  5.69542  4.31102    282 q - - -
          2.68618  4.42225  2.77519  2.73123  3.46354  2.40513  3.72494  3.29354  2.67741  2.69355  4.24690  2.90347  2.73739  3.18146  2.89801  2.37887  2.77519  2.98518  4.58477  3.61503
          0.01209  4.81746  5.53981  0.61958  0.77255  0.48576  0.95510
    167   3.18894  5.70378  2.45599  2.28771  5.02418  3.67031  4.06085  4.51433  2.91189  4.00284  4.80288  3.13596  4.20359  0.89364  3.42220  3.11232  2.90937  4.09105  6.15081  4.70639    283 q - - -
          2.68618  4.42225  2.77519  2.73123  3.46354  2.40513  3.72494  3.29354  2.67741  2.69355  4.24690  2.90347  2.73739  3.18146  2.89801  2.37887  2.77519  2.98518  4.58477  3.61503
          0.01209  4.81746  5.53981  0.61958  0.77255  0.48576  0.95510
    168   1.89548  4.57399  3.62875  3.06281  3.21646  3.56938  4.02331  2.94194  3.02328  2.34587  3.35302  2.96556  4.15635  2.51321  3.39308  2.36085  2.92817  2.38257  5.15062  3.90864    284 a - - -
          2.68618  4.42225  2.77519  2.73123  3.46354  2.40513  3.72494  3.29354  2.67741  2.69355  4.24690  2.90347  2.73739  3.18146  2.89801  2.37887  2.77519  2.98518  4.58477  3.61503
          0.01209  4.81746  5.53981  0.61958  0.77255  0.48576  0.95510
    169   2.85680  3.84306  3.75352  3.18027  3.83334  3.79395  4.10877  2.77941  3.03173  2.88134  3.78003  3.57302  4.21038  3.41002  1.17034  2.89075  2.80254  2.51462  5.25929  4.02566    285 r - - -
          2.68618  4.42225  2.77519  2.73123  3.46354  2.40513  3.72494  3.29354  2.67741  2.69355  4.24690  2.90347  2.73739  3.18146  2.89801  2.37887  2.77519  2.98518  4.58477  3.61503
          0.01209  4.81746  5.53981  0.61958  0.77255  0.48576  0.95510
    170   2.59599  4.34037  4.33038  3.19230  3.46409  3.98619  4.29895  1.60881  3.63242  2.16484  3.46207  3.25442  4.35349  3.85871  3.81964  3.27513  2.71363  1.63970  4.98724  3.79313    286 i - - -
          2.68618  4.42225  2.77519  2.73123  3.46354  2.40513  3.72494  3.29354  2.67741  2.69355  4.24690  2.90347  2.73739  3.18146  2.89801  2.37887  2.77519  2.98518  4.58477  3.61503
          0.01209  4.81746  5.53981  0.61958  0.77255  0.48576  0.95510
    171   2.32051  3.46092  4.50184  3.90974  3.39013  3.97919  4.31248  2.15061  3.76036  2.19565  3.40191  3.33483  4.35068  3.95148  3.88121  2.65327  3.08161  1.37375  4.91572  3.73018    287 v - - -
          2.68618  4.42225  2.77519  2.73123  3.46354  2.40513  3.72494  3.29354  2.67741  2.69355  4.24690  2.90347  2.73739  3.18146  2.89801  2.37887  2.77519  2.98518  4.58477  3.61503
          0.01209  4.81746  5.53981  0.61958  0.77255  0.48576  0.95510
    172   2.93938  5.16573  3.25858  2.73208  4.39265  3.71201  2.61153  3.86998  2.59316  3.43502  3.26094  3.24117  4.11617  1.21239  2.98990  2.66913  3.16916  3.53458  5.60996  4.26563    288 q - - -
          2.68618  4.42225  2.77519  2.73123  3.46354  2.40513  3.72494  3.29354  2.67741  2.69355  4.24690  2.90347  2.73739  3.18146  2.89801  2.37887  2.77519  2.98518  4.58477  3.61503
          0.01209  4.81746  5.53981  0.61958  0.77255  0.48576  0.95510
    173   2.42297  4.19450  3.16064  2.60448  4.36289  2.98839  3.82227  3.79543  2.37461  2.85729  4.16217  2.34594  4.01164  2.82402  3.07337  1.98872  2.30487  3.44386  5.58347  4.22823    289 s - - -
          2.68618  4.42225  2.77519  2.73123  3.46354  2.40513  3.72494  3.29354  2.67741  2.69355  4.24690  2.90347  2.73739  3.18146  2.89801  2.37887  2.77519  2.98518  4.58477  3.61503
          0.01209  4.81746  5.53981  0.61958  0.77255  0.48576  0.95510
    174   3.04654  5.59869  3.20622  2.82043  5.01442  3.83468  4.00955  4.43724  2.06320  3.89067  4.70766  2.84899  4.28371  0.90849  2.84309  3.20792  3.47014  4.05006  5.97395  4.67024    290 q - - -
          2.68618  4.42225  2.77519  2.73123  3.46354  2.40513  3.72494  3.29354  2.67741  2.69355  4.24690  2.90347  2.73739  3.18146  2.89801  2.37887  2.77519  2.98518  4.58477  3.61503
          0.01209  4.81746  5.53981  0.61958  0.77255  0.48576  0.95510
    175   3.22397  5.31447  3.74666  3.06481  4.60623  3.96945  3.96721  2.83752  1.72156  3.53097  4.38747  3.50043  4.32361  3.11717  1.09210  3.25539  3.40972  3.69572  5.67417  3.35105    291 r - - -
          2.68618  4.42225  2.77519  2.73123  3.46354  2.40513  3.72494  3.29354  2.67741  2.69355  4.24690  2.90347  2.73739  3.18146  2.89801  2.37887  2.77519  2.98518  4.58477  3.61503
          0.01209  4.81746  5.53981  0.61958  0.77255  0.48576  0.95510
    176   3.68110  4.96811  5.55630  4.96472  2.45142  4.93241  5.14277  2.18515  4.79675  0.63389  3.03162  5.05831  5.10799  4.76307  4.77283  4.27729  3.89260  2.87281  5.34135  3.40206    292 L - - -
          2.68618  4.42225  2.77519  2.73123  3.46354  2.40513  3.72494  3.29354  2.67741  2.69355  4.24690  2.90347  2.73739  3.18146  2.89801  2.37887  2.77519  2.98518  4.58477  3.61503
          0.01209  4.81746  5.53981  0.61958  0.77255  0.48576  0.95510
    177   2.70226  5.25477  3.26614  2.71569  4.61610  3.70238  3.88424  4.03689  1.03577  3.56924  3.84225  2.65161  4.10855  3.00766  2.90923  2.94381  2.79214  3.66283  5.72929  4.39757    293 k - - -
          2.68618  4.42225  2.77519  2.73123  3.46354  2.40513  3.72494  3.29354  2.67741  2.69355  4.24690  2.90347  2.73739  3.18146  2.89801  2.37887  2.77519  2.98518  4.58477  3.61503
          0.01209  4.81746  5.53981  0.61958  0.77255  0.48576  0.95510
    178   2.54698  5.11951  2.84578  2.58730  4.39249  3.61416  3.26125  3.82979  2.58428  3.02777  3.78931  2.92603  4.00620  2.93966  2.81729  2.09740  1.71431  3.47112  5.59970  4.23811    294 t - - -
          2.68618  4.42225  2.77519  2.73123  3.46354  2.40513  3.72494  3.29354  2.67741  2.69355  4.24690  2.90347  2.73739  3.18146  2.89801  2.37887  2.77519  2.98518  4.58477  3.61503
          0.01209  4.81746  5.53981  0.61958  0.77255  0.48576  0.95510
    179   3.72703  4.97762  5.70634  5.12810  2.90706  5.08456  5.43694  1.30766  4.98047  1.01405  2.90038  5.24541  5.23720  4.95505  4.96213  4.45055  3.94641  2.04055  5.60872  4.57654    295 l - - -
          2.68618  4.42225  2.77519  2.73123  3.46354  2.40513  3.72494  3.29354  2.67741  2.69355  4.24690  2.90347  2.73739  3.18146  2.89801  2.37887  2.77519  2.98518  4.58477  3.61503
          0.01209  4.81746  5.53981  0.61958  0.77255  0.48576  0.95510
    180   3.23271  5.58123  3.56593  2.58911  5.03523  3.91816  2.77655  4.42605  1.19491  3.83093  4.63252  3.17949  4.27991  2.72610  1.64201  3.19404  3.41704  4.03793  5.86962  4.61635    296 k - - -
          2.68618  4.42225  2.77519  2.73123  3.46354  2.40513  3.72494  3.29354  2.67741  2.69355  4.24690  2.90347  2.73739  3.18146  2.89801  2.37887  2.77519  2.98518  4.58477  3.61503
          0.01209  4.81746  5.53981  0.61958  0.77255  0.48576  0.95510
    181   2.99688  5.52059  2.74575  1.85859  4.84933  3.62224  3.91627  4.34081  2.71629  3.81971  4.58214  2.62052  4.08915  1.29102  3.22660  2.63948  2.97532  3.90576  5.95712  4.52527    297 q - - -
          2.68618  4.42225  2.77519  2.73123  3.46354  2.40513  3.72494  3.29354  2.67741  2.69355  4.24690  2.90347  2.73739  3.18146  2.89801  2.37887  2.77519  2.98518  4.58477  3.61503
          0.01209  4.81746  5.53981  0.61958  0.77255  0.48576  0.95510
    182   2.98140  4.49122  3.54653  3.72665  3.53945  4.04573  4.39317  2.26690  3.64864  0.92350  3.51089  3.99232  4.43165  3.89352  3.86908  2.87160  3.22580  2.57642  5.12587  3.92673    298 l - - -
          2.68618  4.42225  2.77519  2.73123  3.46354  2.40513  3.72494  3.29354  2.67741  2.69355  4.24690  2.90347  2.73739  3.18146  2.89801  2.37887  2.77519  2.98518  4.58477  3.61503
          0.01209  4.81746  5.53981  0.61958  0.77255  0.48576  0.95510
    183   2.57434  3.24512  3.57863  3.01377  3.22072  3.41687  1.89865  3.12629  2.77184  2.71656  3.70823  2.99120  4.14309  3.14158  3.36061  2.56281  3.04396  2.89000  3.84824  3.15606    299 h - - -
          2.68618  4.42225  2.77519  2.73123  3.46354  2.40513  3.72494  3.29354  2.67741  2.69355  4.24690  2.90347  2.73739  3.18146  2.89801  2.37887  2.77519  2.98518  4.58477  3.61503
          0.01209  4.81746  5.53981  0.61958  0.77255  0.48576  0.95510
    184   3.08418  5.64169  1.91647  1.19418  4.96628  3.63643  3.97755  4.46797  2.08791  3.93758  4.70848  3.09298  4.13559  3.09933  3.33520  3.01066  2.75984  4.02488  6.07132  4.62041    300 e - - -
          2.68618  4.42225  2.77519  2.73123  3.46354  2.40513  3.72494  3.29354  2.67741  2.69355  4.24690  2.90347  2.73739  3.18146  2.89801  2.37887  2.77519  2.98518  4.58477  3.61503
          0.01209  4.81746  5.53981  0.61958  0.77255  0.48576  0.95510
    185   2.81486  5.29231  2.59544  2.26406  4.62331  3.58670  3.43771  4.09959  2.52058  3.59118  3.53263  3.05933  3.98321  1.52957  2.90673  2.38012  2.78102  3.67552  5.73278  4.33006    301 q - - -
          2.68618  4.42225  2.77519  2.73123  3.46354  2.40513  3.72494  3.29354  2.67741  2.69355  4.24690  2.90347  2.73739  3.18146  2.89801  2.37887  2.77519  2.98518  4.58477  3.61503
          0.01209  4.81746  5.53981  0.61958  0.77255  0.48576  0.95510
    186   4.92138  5.81805  5.68750  5.64278  0.83702  5.35952  3.40280  4.51690  5.41640  3.64846  5.02522  4.87084  5.60900  5.05259  5.20713  4.76853  5.10875  4.46361  4.03542  0.92402    302 f - - -
          2.68618  4.42225  2.77519  2.73123  3.46354  2.40513  3.72494  3.29354  2.67741  2.69355  4.24690  2.90347  2.73739  3.18146  2.89801  2.37887  2.77519  2.98518  4.58477  3.61503
          0.01209  4.81746  5.53981  0.61958  0.77255  0.48576  0.95510
    187   2.51138  3.49598  4.52804  3.92877  2.76398  3.62154  4.27794  2.22393  3.76648  2.09221  2.72595  2.80631  4.32505  3.94475  3.86431  2.75098  2.42648  2.00379  4.85655  3.67377    303 v - - -
          2.68618  4.42225  2.77519  2.73123  3.46354  2.40513  3.72494  3.29354  2.67741  2.69355  4.24690  2.90347  2.73739  3.18146  2.89801  2.37887  2.77519  2.98518  4.58477  3.61503
          0.01209  4.81746  5.53981  0.61958  0.77255  0.48576  0.95510
    188   3.02540  5.47046  2.47540  2.64359  4.83339  3.70466  3.89141  4.28865  0.99596  3.75662  4.53088  3.17732  4.12717  2.79958  2.81032  2.98277  2.85271  3.87605  5.86925  4.50438    304 k - - -
          2.68618  4.42225  2.77519  2.73123  3.46354  2.40513  3.72494  3.29354  2.67741  2.69355  4.24690  2.90347  2.73739  3.18146  2.89801  2.37887  2.77519  2.98518  4.58477  3.61503
          0.03228  4.81746  3.74332  0.61958  0.77255  0.48576  0.95510
    189   2.40774  5.27854  2.80281  2.34002  4.60801  2.32380  3.78184  4.08198  2.53022  3.57977  4.32969  2.49637  3.98127  2.67240  3.02160  1.89212  2.86234  3.31132  5.72682  4.32546    305 s - - -
          2.68618  4.42225  2.77519  2.73123  3.46354  2.40513  3.72494  3.29354  2.67741  2.69355  4.24690  2.90347  2.73739  3.18146  2.89801  2.37887  2.77519  2.98518  4.58477  3.61503
          0.03818  4.79752  3.53335  0.61958  0.77255  0.53111  0.88661
    190   2.81010  4.21958  4.56107  3.96003  2.97888  3.95674  4.27972  2.05588  3.79018  1.87013  2.18202  3.03002  4.32176  3.96117  3.87397  2.87311  2.72871  1.98465  4.84192  3.66059    306 l - - -
          2.68618  4.42225  2.77519  2.73123  3.46354  2.40513  3.72494  3.29354  2.67741  2.69355  4.24690  2.90347  2.73739  3.18146  2.89801  2.37887  2.77519  2.98518  4.58477  3.61503
          0.01265  4.77199  5.49434  0.61958  0.77255  0.49495  0.94059
    191   2.80988  5.31420  2.13304  1.77074  4.65520  3.13302  3.76908  4.13931  2.20949  3.24662  4.35671  3.04293  3.97316  2.76096  2.82733  2.27062  2.82117  3.70281  5.74855  4.33828    307 e - - -
          2.68618  4.42225  2.77519  2.73123  3.46354  2.40513  3.72494  3.29354  2.67741  2.69355  4.24690  2.90347  2.73739  3.18146  2.89801  2.37887  2.77519  2.98518  4.58477  3.61503
          0.01233  4.79752  5.51986  0.61958  0.77255  0.53111  0.88661
    192   2.82855  5.34113  2.29296  1.58084  4.68300  3.18313  3.78255  4.16968  2.29263  3.64480  4.38442  3.04434  3.98370  2.53011  2.84015  2.36688  2.76683  3.73040  5.77389  4.35981    308 e - - -
          2.68618  4.42225  2.77519  2.73123  3.46354  2.40513  3.72494  3.29354  2.67741  2.69355  4.24690  2.90347  2.73739  3.18146  2.89801  2.37887  2.77519  2.98518  4.58477  3.61503
          0.01233  4.79752  5.51986  0.61958  0.77255  0.53111  0.88661
    193   3.39429  4.73484  5.18722  4.59092  3.40796  4.61360  4.92616  2.31351  4.42609  0.86553  2.21379  4.71525  4.86817  3.50323  4.47251  3.93920  3.61599  2.06979  5.29348  4.20652    309 l - - -
          2.68618  4.42225  2.77519  2.73123  3.46354  2.40513  3.72494  3.29354  2.67741  2.69355  4.24690  2.90347  2.73739  3.18146  2.89801  2.37887  2.77519  2.98518  4.58477  3.61503
          0.01233  4.79752  5.51986  0.61958  0.77255  0.53111  0.88661
    194   2.71218  5.39790  2.07665  1.36331  4.73118  3.26445  3.82883  4.21832  2.59644  3.23094  4.44676  2.89433  4.01901  2.62342  2.94756  2.83934  3.12220  3.78317  5.83287  4.41306    310 e - - -
          2.68618  4.42225  2.77519  2.73123  3.46354  2.40513  3.72494  3.29354  2.67741  2.69355  4.24690  2.90347  2.73739  3.18146  2.89801  2.37887  2.77519  2.98518  4.58477  3.61503
          0.01233  4.79752  5.51986  0.61958  0.77255  0.53111  0.88661
    195   2.34133  5.30742  3.05477  2.03443  4.65035  3.40290  3.59825  4.13187  1.74365  3.60983  4.34970  2.64347  3.97405  2.78996  2.44270  2.44507  2.92356  3.69714  5.73951  4.33392    311 k - - -
          2.68618  4.42225  2.77519  2.73123  3.46354  2.40513  3.72494  3.29354  2.67741  2.69355  4.24690  2.90347  2.73739  3.18146  2.89801  2.37887  2.77519  2.98518  4.58477  3.61503
          0.01233  4.79752  5.51986  0.61958  0.77255  0.53111  0.88661
    196   2.79832  3.70626  2.97451  2.53975  4.49209  3.59112  3.78328  3.94699  2.08089  3.08480  4.24530  2.46365  3.98336  2.65942  2.48513  2.32315  2.31062  3.05414  5.65296  4.27165    312 k - - -
          2.68618  4.42225  2.77519  2.73123  3.46354  2.40513  3.72494  3.29354  2.67741  2.69355  4.24690  2.90347  2.73739  3.18146  2.89801  2.37887  2.77519  2.98518  4.58477  3.61503
          0.04835  4.79752  3.24544  0.61958  0.77255  0.53111  0.88661
    197   2.87991  5.22658  3.14438  2.61067  4.48966  3.64512  1.53719  3.97002  2.51898  3.50045  4.28721  2.67719  4.04245  2.30216  2.74465  2.69519  3.10643  3.59797  5.64941  3.42871    313 h - - -
          2.68618  4.42225  2.77519  2.73123  3.46354  2.40513  3.72494  3.29354  2.67741  2.69355  4.24690  2.90347  2.73739  3.18146  2.89801  2.37887  2.77519  2.98518  4.58477  3.61503
          0.01278  4.76195  5.48429  0.61958  0.77255  0.60521  0.78957
    198   2.56827  5.28202  2.68526  1.87810  4.62183  3.55938  3.55929  3.56127  2.32064  3.40658  4.32409  2.54147  3.95284  2.40926  2.80805  2.35671  2.75671  3.37273  5.71783  4.31008    314 e - - -
          2.68618  4.42225  2.77519  2.73123  3.46354  2.40513  3.72494  3.29354  2.67741  2.69355  4.24690  2.90347  2.73739  3.18146  2.89801  2.37887  2.77519  2.98518  4.58477  3.61503
          0.04350  4.76195  3.38096  0.61958  0.77255  0.60521  0.78957
    199   2.41866  5.28192  2.47335  2.07965  4.62306  3.26158  3.73987  3.60316  2.19450  3.58553  4.32399  2.37510  3.94476  2.55958  2.97087  2.25236  2.86930  3.67052  5.71669  4.30708    315 e - - -
          2.68618  4.42225  2.77519  2.73123  3.46354  2.40513  3.72494  3.29354  2.67741  2.69355  4.24690  2.90347  2.73739  3.18146  2.89801  2.37887  2.77519  2.98518  4.58477  3.61503
          0.01318  4.73163  5.45397  0.61958  0.77255  0.66244  0.72483
    200   2.78672  4.88594  3.25531  2.69469  3.48881  3.63916  3.65478  3.50021  2.66231  2.74990  3.96481  3.19873  3.57685  1.46096  2.77390  2.85067  2.73456  2.95640  5.40387  4.09306    316 q - - -
          2.68618  4.42225  2.77519  2.73123  3.46354  2.40513  3.72494  3.29354  2.67741  2.69355  4.24690  2.90347  2.73739  3.18146  2.89801  2.37887  2.77519  2.98518  4.58477  3.61503
          0.01318  4.73163  5.45397  0.61958  0.77255  0.66244  0.72483
    201   2.68049  3.80264  3.40620  2.68101  3.63600  3.68659  3.38393  3.24523  2.81716  2.00167  3.78666  3.09367  4.07118  1.77842  3.23052  2.91063  3.01084  2.98853  5.24578  3.33833    317 q - - -
          2.68618  4.42225  2.77519  2.73123  3.46354  2.40513  3.72494  3.29354  2.67741  2.69355  4.24690  2.90347  2.73739  3.18146  2.89801  2.37887  2.77519  2.98518  4.58477  3.61503
          0.01318  4.73163  5.45397  0.61958  0.77255  0.66244  0.72483
    202   2.35866  5.14421  3.08346  2.45994  4.43611  2.89852  3.76568  3.46114  2.43570  3.24394  4.20039  3.06446  3.70841  2.30897  2.84937  1.92820  2.48451  3.50618  5.61121  4.23586    318 s - - -
          2.68618  4.42225  2.77519  2.73123  3.46354  2.40513  3.72494  3.29354  2.67741  2.69355  4.24690  2.90347  2.73739  3.18146  2.89801  2.37887  2.77519  2.98518  4.58477  3.61503
          0.01318  4.73163  5.45397  0.61958  0.77255  0.55999  0.84680
    203   2.69426  4.53134  2.55090  2.50261  4.56597  2.73985  3.76191  4.03614  2.18174  3.19581  4.29154  2.26732  3.96276  2.86667  2.99611  1.90324  2.88074  3.62143  5.69109  4.29447    319 s - - -
          2.68618  4.42225  2.77519  2.73123  3.46354  2.40513  3.72494  3.29354  2.67741  2.69355  4.24690  2.90347  2.73739  3.18146  2.89801  2.37887  2.77519  2.98518  4.58477  3.61503
          0.01278  4.76195  5.48429  0.61958  0.77255  0.60521  0.78957
    204   2.09181  4.29802  4.65041  4.05898  3.42775  4.07537  4.41931  2.04172  3.90015  1.98006  3.12619  4.16016  4.43484  4.08104  3.99797  3.04085  2.86303  1.40311  4.98453  3.80000    320 v - - -
          2.68618  4.42225  2.77519  2.73123  3.46354  2.40513  3.72494  3.29354  2.67741  2.69355  4.24690  2.90347  2.73739  3.18146  2.89801  2.37887  2.77519  2.98518  4.58477  3.61503
          0.01278  4.76195  5.48429  0.61958  0.77255  0.60521  0.78957
    205   2.86561  5.24172  3.09555  2.57924  4.53314  3.62299  2.65294  3.99972  2.53442  2.97147  4.30364  2.54499  3.35956  1.44569  2.98105  2.84941  3.09559  3.61660  5.68213  4.30859    321 q - - -
          2.68618  4.42225  2.77519  2.73123  3.46354  2.40513  3.72494  3.29354  2.67741  2.69355  4.24690  2.90347  2.73739  3.18146  2.89801  2.37887  2.77519  2.98518  4.58477  3.61503
          0.01278  4.76195  5.48429  0.61958  0.77255  0.60521  0.78957
    206   2.50883  3.83543  2.62082  2.35497  4.55511  2.94484  3.75741  4.02415  2.32904  3.52936  3.94155  2.44058  3.96039  2.57044  2.99087  2.04428  3.01546  2.98852  5.68226  4.28658    322 s - - -
          2.68618  4.42225  2.77519  2.73123  3.46354  2.40513  3.72494  3.29354  2.67741  2.69355  4.24690  2.90347  2.73739  3.18146  2.89801  2.37887  2.77519  2.98518  4.58477  3.61503
          0.01278  4.76195  5.48429  0.61958  0.77255  0.60521  0.78957
    207   2.72274  5.86545  2.31745  0.77033  5.16924  3.63600  4.10885  4.68775  3.05658  4.16047  4.97430  3.08937  4.21793  2.80569  3.62881  3.16267  3.54201  4.24394  6.30798  4.81200    323 e - - -
          2.68618  4.42225  2.77519  2.73123  3.46354  2.40513  3.72494  3.29354  2.67741  2.69355  4.24690  2.90347  2.73739  3.18146  2.89801  2.37887  2.77519  2.98518  4.58477  3.61503
          0.01278  4.76195  5.48429  0.61958  0.77255  0.60521  0.78957
    208   3.91202  5.13494  5.85096  5.26680  3.20514  5.28879  5.59450  1.85522  5.13165  0.64631  2.55801  5.44392  5.34577  5.01581  5.08314  4.66953  4.11785  2.38053  5.63626  4.67261    324 L - - -
          2.68618  4.42225  2.77519  2.73123  3.46354  2.40513  3.72494  3.29354  2.67741  2.69355  4.24690  2.90347  2.73739  3.18146  2.89801  2.37887  2.77519  2.98518  4.58477  3.61503
          0.01278  4.76195  5.48429  0.61958  0.77255  0.60521  0.78957
    209   3.18184  5.55248  3.10593  2.44451  4.98324  3.84350  3.89920  4.38916  1.17103  3.80870  4.60853  3.31586  4.23052  3.01116  1.55600  3.13926  3.37727  3.99694  5.86362  4.58520    325 k - - -
          2.68618  4.42225  2.77519  2.73123  3.46354  2.40513  3.72494  3.29354  2.67741  2.69355  4.24690  2.90347  2.73739  3.18146  2.89801  2.37887  2.77519  2.98518  4.58477  3.61503
          0.01278  4.76195  5.48429  0.61958  0.77255  0.60521  0.78957
    210   2.97736  5.42867  2.76233  2.44437  4.79532  3.67672  3.84381  4.25090  1.08386  3.71331  4.48220  3.14727  4.08724  2.95237  2.39944  2.63294  3.19981  3.83494  5.82079  4.45811    326 k - - -
          2.68618  4.42225  2.77519  2.73123  3.46354  2.40513  3.72494  3.29354  2.67741  2.69355  4.24690  2.90347  2.73739  3.18146  2.89801  2.37887  2.77519  2.98518  4.58477  3.61503
          0.01278  4.76195  5.48429  0.61958  0.77255  0.60521  0.78957
    211   3.66625  6.19392  2.50151  0.43472  5.54640  3.77567  4.43648  5.14109  3.53961  4.61933  5.54023  3.27646  4.45292  3.63084  4.15207  3.52380  3.98591  4.69375  6.67064  5.19503    327 E - - -
          2.68618  4.42225  2.77519  2.73123  3.46354  2.40513  3.72494  3.29354  2.67741  2.69355  4.24690  2.90347  2.73739  3.18146  2.89801  2.37887  2.77519  2.98518  4.58477  3.61503
          0.01278  4.76195  5.48429  0.61958  0.77255  0.53251  0.88463
    212   2.76051  4.59890  5.15310  4.55625  3.01458  4.49245  4.82814  2.10124  4.38209  1.49079  1.39102  4.62667  4.77773  4.47001  4.40942  3.81882  3.49014  2.14436  5.22110  4.10389    328 m - - -
          2.68618  4.42225  2.77519  2.73123  3.46354  2.40513  3.72494  3.29354  2.67741  2.69355  4.24690  2.90347  2.73739  3.18146  2.89801  2.37887  2.77519  2.98518  4.58477  3.61503
          0.01252  4.78261  5.50495  0.61958  0.77255  0.56317  0.84258
    213   1.62738  4.95652  3.24042  2.69833  4.24521  3.62075  3.88281  3.65795  2.69164  2.71957  4.08875  2.82279  4.03709  2.63303  3.14592  1.99965  2.65941  3.33121  5.52155  4.19636    329 a - - -
          2.68618  4.42225  2.77519  2.73123  3.46354  2.40513  3.72494  3.29354  2.67741  2.69355  4.24690  2.90347  2.73739  3.18146  2.89801  2.37887  2.77519  2.98518  4.58477  3.61503
          0.01252  4.78261  5.50495  0.61958  0.77255  0.56317  0.84258
    214   2.62257  4.52694  3.66665  2.84040  3.66502  2.61027  4.02899  2.87081  3.05433  1.59094  2.74784  3.26831  4.15610  2.92043  3.41020  2.82701  3.03176  2.67165  5.10824  3.87284    330 l - - -
          2.68618  4.42225  2.77519  2.73123  3.46354  2.40513  3.72494  3.29354  2.67741  2.69355  4.24690  2.90347  2.73739  3.18146  2.89801  2.37887  2.77519  2.98518  4.58477  3.61503
          0.01252  4.78261  5.50495  0.61958  0.77255  0.56317  0.84258
    215   3.15577  4.67784  4.27023  3.78317  3.15920  4.16782  4.39312  2.90569  3.59331  0.73601  3.51726  3.55053  4.53966  3.32488  3.80258  3.49516  3.39428  2.83552  5.06232  3.74934    331 l - - -
          2.68618  4.42225  2.77519  2.73123  3.46354  2.40513  3.72494  3.29354  2.67741  2.69355  4.24690  2.90347  2.73739  3.18146  2.89801  2.37887  2.77519  2.98518  4.58477  3.61503
          0.01252  4.78261  5.50495  0.61958  0.77255  0.56317  0.84258
    216   3.33620  5.60951  3.68936  3.02318  5.07493  3.98883  2.86002  4.44253  1.96181  3.84248  4.66854  3.46864  4.34455  1.04307  2.04581  3.30189  3.50539  4.07962  5.86677  4.65477    332 q - - -
          2.68618  4.42225  2.77519  2.73123  3.46354  2.40513  3.72494  3.29354  2.67741  2.69355  4.24690  2.90347  2.73739  3.18146  2.89801  2.37887  2.77519  2.98518  4.58477  3.61503
          0.01252  4.78261  5.50495  0.61958  0.77255  0.56317  0.84258
    217   3.06509  5.36470  3.24750  2.48734  3.94016  3.76015  3.91968  4.13180  0.88056  3.64587  4.45711  3.26704  4.17596  3.05005  2.84735  2.78391  3.28705  3.76861  5.77595  4.45508    333 k - - -
          2.68618  4.42225  2.77519  2.73123  3.46354  2.40513  3.72494  3.29354  2.67741  2.69355  4.24690  2.90347  2.73739  3.18146  2.89801  2.37887  2.77519  2.98518  4.58477  3.61503
          0.01252  4.78261  5.50495  0.61958  0.77255  0.56317  0.84258
    218   3.50025  5.67347  4.00042  3.21654  5.19132  4.12258  3.97800  3.74697  0.76124  3.88348  4.73774  3.61034  4.45277  2.65884  1.86772  3.47214  3.64034  4.17086  5.88365  4.73761    334 k - - -
          2.68618  4.42225  2.77519  2.73123  3.46354  2.40513  3.72494  3.29354  2.67741  2.69355  4.24690  2.90347  2.73739  3.18146  2.89801  2.37887  2.77519  2.98518  4.58477  3.61503
          0.01252  4.78261  5.50495  0.61958  0.77255  0.56317  0.84258
    219   2.70554  4.21144  4.65823  4.05204  2.74929  3.97678  4.30477  1.37884  3.86461  2.15110  2.78257  3.52396  4.34038  4.01927  3.91745  3.28312  2.70265  2.23767  4.83564  3.10973    335 i - - -
          2.68618  4.42225  2.77519  2.73123  3.46354  2.40513  3.72494  3.29354  2.67741  2.69355  4.24690  2.90347  2.73739  3.18146  2.89801  2.37887  2.77519  2.98518  4.58477  3.61503
          0.01252  4.78261  5.50495  0.61958  0.77255  0.56317  0.84258
    220   3.51359  4.84567  5.27412  4.67588  3.06190  4.73299  5.01799  2.46999  4.50892  0.75158  1.93645  4.82413  4.95179  4.56307  3.56847  4.06212  3.72944  2.80640  5.33235  4.26503    336 l - - -
          2.68618  4.42225  2.77519  2.73123  3.46354  2.40513  3.72494  3.29354  2.67741  2.69355  4.24690  2.90347  2.73739  3.18146  2.89801  2.37887  2.77519  2.98518  4.58477  3.61503
          0.01252  4.78261  5.50495  0.61958  0.77255  0.56317  0.84258
    221   2.45491  4.49273  3.36395  3.15847  3.62575  3.79209  4.05139  2.62600  3.10727  2.33945  1.60433  3.32796  4.17128  2.96674  3.44773  2.89896  2.74161  2.76220  5.07938  3.85052    337 m - - -
          2.68618  4.42225  2.77519  2.73123  3.46354  2.40513  3.72494  3.29354  2.67741  2.69355  4.24690  2.90347  2.73739  3.18146  2.89801  2.37887  2.77519  2.98518  4.58477  3.61503
          0.01252  4.78261  5.50495  0.61958  0.77255  0.56317  0.84258
    222   3.30429  5.92979  0.94937  1.64689  5.23176  3.17269  4.13185  4.76115  3.08875  4.22121  5.03497  3.09930  4.23867  3.27905  2.93480  3.19004  3.57848  4.30765  6.36110  4.85390    338 d - - -
          2.68618  4.42225  2.77519  2.73123  3.46354  2.40513  3.72494  3.29354  2.67741  2.69355  4.24690  2.90347  2.73739  3.18146  2.89801  2.37887  2.77519  2.98518  4.58477  3.61503
          0.01252  4.78261  5.50495  0.61958  0.77255  0.56317  0.84258
    223   2.63397  4.55458  3.65911  3.09729  3.72761  3.75281  4.04778  2.65379  3.05427  2.79628  3.12638  3.05286  4.15398  3.36206  3.41745  2.17253  1.50295  2.70089  5.16434  3.92544    339 t - - -
          2.68618  4.42225  2.77519  2.73123  3.46354  2.40513  3.72494  3.29354  2.67741  2.69355  4.24690  2.90347  2.73739  3.18146  2.89801  2.37887  2.77519  2.98518  4.58477  3.61503
          0.01252  4.78261  5.50495  0.61958  0.77255  0.56317  0.84258
    224   3.37997  5.61090  3.68785  3.06177  5.00094  4.00937  2.90657  4.43534  2.29574  3.84510  4.68675  3.50082  4.37709  0.99697  1.81519  3.35077  3.55071  4.08570  5.85166  4.62554    340 q - - -
          2.68618  4.42225  2.77519  2.73123  3.46354  2.40513  3.72494  3.29354  2.67741  2.69355  4.24690  2.90347  2.73739  3.18146  2.89801  2.37887  2.77519  2.98518  4.58477  3.61503
          0.03344  4.78261  3.70846  0.61958  0.77255  0.56317  0.84258
    225   2.94567  5.43044  3.01475  2.22242  4.78292  3.63676  3.12961  4.25420  2.15803  3.72018  4.48095  2.29574  4.05921  1.43181  2.96022  2.89924  3.17455  3.82800  5.83609  4.44732    341 q - - -
          2.68618  4.42225  2.77519  2.73123  3.46354  2.40513  3.72494  3.29354  2.67741  2.69355  4.24690  2.90347  2.73739  3.18146  2.89801  2.37887  2.77519  2.98518  4.58477  3.61503
          0.04302  4.76195  3.39448  0.61958  0.77255  0.60521  0.78957
    226   2.60214  5.24047  3.05497  2.28493  4.51579  3.61596  3.19164  3.98628  2.55234  3.51737  4.30238  3.10541  4.02834  1.28252  3.00139  2.85773  3.10491  3.60922  5.67825  3.48396    342 q - - -
          2.68618  4.42225  2.77519  2.73123  3.46354  2.40513  3.72494  3.29354  2.67741  2.69355  4.24690  2.90347  2.73739  3.18146  2.89801  2.37887  2.77519  2.98518  4.58477  3.61503
          0.01317  4.73210  5.45445  0.61958  0.77255  0.66158  0.72574
    227   3.24453  5.86218  2.23559  0.81536  5.16164  3.61497  4.07985  4.68652  3.02388  4.14951  4.95758  2.76768  4.19302  2.72838  3.59890  3.13517  3.22240  4.23616  6.29091  4.79023    343 e - - -
          2.68618  4.42225  2.77519  2.73123  3.46354  2.40513  3.72494  3.29354  2.67741  2.69355  4.24690  2.90347  2.73739  3.18146  2.89801  2.37887  2.77519  2.98518  4.58477  3.61503
          0.01317  4.73210  5.45445  0.61958  0.77255  0.66158  0.72574
    228   3.60020  4.88046  5.50279  4.91556  2.80466  4.90127  5.22329  1.86235  4.76252  1.63159  1.09108  5.03845  5.08193  4.76215  4.76311  4.25178  3.81824  2.27848  5.44968  4.39957    344 m - - -
          2.68618  4.42225  2.77519  2.73123  3.46354  2.40513  3.72494  3.29354  2.67741  2.69355  4.24690  2.90347  2.73739  3.18146  2.89801  2.37887  2.77519  2.98518  4.58477  3.61503
          0.01317  4.73210  5.45445  0.61958  0.77255  0.66158  0.72574
    229   1.29413  4.75776  2.82833  2.84467  4.04058  3.62804  3.95861  3.40956  2.83549  3.08669  3.27184  3.31034  4.06401  3.16747  3.26240  2.42557  2.87982  2.78382  5.39417  4.10884    345 a - - -
          2.68618  4.42225  2.77519  2.73123  3.46354  2.40513  3.72494  3.29354  2.67741  2.69355  4.24690  2.90347  2.73739  3.18146  2.89801  2.37887  2.77519  2.98518  4.58477  3.61503
          0.01317  4.73210  5.45445  0.61958  0.77255  0.66158  0.72574
    230   2.54334  5.27070  3.01989  2.30166  4.60292  3.56132  3.75937  4.07770  2.04889  3.57031  4.31941  1.98642  3.96228  2.66257  2.98506  2.34388  2.26990  3.65539  5.71251  4.31148    346 n - - -
          2.68618  4.42225  2.77519  2.73123  3.46354  2.40513  3.72494  3.29354  2.67741  2.69355  4.24690  2.90347  2.73739  3.18146  2.89801  2.37887  2.77519  2.98518  4.58477  3.61503
          0.01317  4.73210  5.45445  0.61958  0.77255  0.66158  0.72574
    231   3.41364  4.70662  5.34591  4.77014  2.89631  4.72515  5.09727  2.18688  4.61674  1.77969  2.14599  4.86311  4.97187  4.69704  4.65059  4.07107  3.64364  0.98732  5.43215  4.32053    347 v - - -
          2.68618  4.42225  2.77519  2.73123  3.46354  2.40513  3.72494  3.29354  2.67741  2.69355  4.24690  2.90347  2.73739  3.18146  2.89801  2.37887  2.77519  2.98518  4.58477  3.61503
          0.01317  4.73210  5.45445  0.61958  0.77255  0.66158  0.72574
    232   3.71669  5.77409  4.31750  3.41813  5.36013  4.25074  3.19782  4.63543  1.63357  3.96096  4.84988  3.74331  4.56127  3.12506  0.72232  3.68366  3.81239  4.32868  5.90120  4.82472    348 r - - -
          2.68618  4.42225  2.77519  2.73123  3.46354  2.40513  3.72494  3.29354  2.67741  2.69355  4.24690  2.90347  2.73739  3.18146  2.89801  2.37887  2.77519  2.98518  4.58477  3.61503
          0.01317  4.73210  5.45445  0.61958  0.77255  0.66158  0.72574
    233   3.20349  5.49496  3.49106  2.90024  4.94480  3.87057  3.90904  4.33107  0.88831  3.76734  4.58330  2.57578  4.25457  3.02741  2.34983  3.17712  2.88591  3.95807  5.82801  4.57984    349 k - - -
          2.68618  4.42225  2.77519  2.73123  3.46354  2.40513  3.72494  3.29354  2.67741  2.69355  4.24690  2.90347  2.73739  3.18146  2.89801  2.37887  2.77519  2.98518  4.58477  3.61503
          0.01317  4.73210  5.45445  0.61958  0.77255  0.66158  0.72574
    234   2.85926  5.01476  3.18448  2.84071  4.63246  3.54657  3.63101  4.09994  2.94928  3.68385  4.49225  2.47192  4.11319  3.28944  3.38593  0.94744  2.69905  3.66893  5.87384  4.53427    350 s - - -
          2.68621  4.42228  2.77522  2.73126  3.46357  2.40515  3.72497  3.29357  2.67744  2.69314  4.24692  2.90349  2.73742  3.18149  2.89803  2.37890  2.77522  2.98521  4.58480  3.61506
          0.06135  2.89630  5.45445  0.65599  0.73173  0.66158  0.72574
    235   4.16738  5.37343  5.91957  5.37581  3.39724  5.50142  5.76112  2.64244  5.16179  0.38842  2.62225  5.64173  5.48637  5.07607  5.13193  4.94370  4.37028  2.95001  5.69217  4.72757    353 L - - -
          2.68618  4.42225  2.77519  2.73123  3.46354  2.40513  3.72494  3.29354  2.67741  2.69355  4.24690  2.90347  2.73739  3.18146  2.89801  2.37887  2.77519  2.98518  4.58477  3.61503
          0.01317  4.73210  5.45445  0.61958  0.77255  0.66158  0.72574
    236   3.00339  5.35232  3.22094  2.69409  4.70318  3.71562  2.87931  4.13710  2.11256  3.62581  4.42041  3.20474  4.11505  1.23954  2.77143  2.98054  2.59431  3.75796  5.74470  4.42181    354 q - - -
          2.68618  4.42225  2.77519  2.73123  3.46354  2.40513  3.72494  3.29354  2.67741  2.69355  4.24690  2.90347  2.73739  3.18146  2.89801  2.37887  2.77519  2.98518  4.58477  3.61503
          0.01342  4.71384  5.43619  0.61958  0.77255  0.66158  0.72574
    237   2.70318  5.26441  2.67460  2.49791  4.59382  3.56076  3.78682  4.06321  2.26115  3.56984  4.32963  2.91324  3.97780  2.63045  3.03355  1.41939  2.58811  3.65091  5.72454  4.32637    355 s - - -
          2.68618  4.42225  2.77519  2.73123  3.46354  2.40513  3.72494  3.29354  2.67741  2.69355  4.24690  2.90347  2.73739  3.18146  2.89801  2.37887  2.77519  2.98518  4.58477  3.61503
          0.01342  4.71384  5.43619  0.61958  0.77255  0.66158  0.72574
    238   3.09180  4.47137  4.81968  4.23446  3.44232  4.28666  4.63336  2.03335  4.07864  1.94792  1.21535  4.36426  4.61288  4.24456  4.17990  3.09254  3.32590  2.11868  5.14601  3.99029    356 m - - -
          2.68618  4.42225  2.77519  2.73123  3.46354  2.40513  3.72494  3.29354  2.67741  2.69355  4.24690  2.90347  2.73739  3.18146  2.89801  2.37887  2.77519  2.98518  4.58477  3.61503
          0.01342  4.71384  5.43619  0.61958  0.77255  0.58888  0.80956
    239   3.46583  4.78221  5.30007  4.71159  2.71510  4.69078  4.91662  2.32126  4.54435  0.69410  3.21395  4.79958  4.92097  4.57347  4.55592  4.02436  3.68429  2.44298  5.19999  3.13644    357 l - - -
          2.68618  4.42225  2.77519  2.73123  3.46354  2.40513  3.72494  3.29354  2.67741  2.69355  4.24690  2.90347  2.73739  3.18146  2.89801  2.37887  2.77519  2.98518  4.58477  3.61503
          0.07180  4.73551  2.80505  0.61958  0.77255  0.49896  0.93435
    240   2.35848  3.68975  4.39349  3.79741  1.97058  3.28639  3.60885  2.61266  3.64532  2.14922  2.88087  3.92555  4.23928  3.83317  3.76213  2.79651  2.97345  2.42258  4.18532  2.59523    358 f - - -
          2.68595  4.42247  2.77518  2.73104  3.46298  2.40518  3.72516  3.29376  2.67763  2.69377  4.24532  2.90369  2.73762  3.18124  2.89823  2.37875  2.77542  2.98472  4.58499  3.61525
          0.44830  1.01809        *  0.77630  0.61638  0.00000        *
//
```
