## Supplementary material for "Repurposing of Synaptonemal Complex Proteins for Kinetochores in Kinetoplastida": File S3: ASY3_Archaeplastida.iupred.deepcoil.ss.a3m.hhm

```
HHsearch 1.5
NAME  ASY3__Chara_braunii/1-2818
FAM   
COM   hhmake -i ASY3_Archaeplastida/ASY3_Archaeplastida.ss.a3m -o ASY3_Archaeplastida/ASY3_Archaeplastida.ss.a3m.hhm 
DATE  Tue Jan 19 21:53:34 2021
LENG  1375 match states, 1375 columns in multiple alignment

FILT  18 out of 20 sequences passed filter (-id 90 -cov 0 -qid 0 -qsc -20 -diff 100)
NEFF  3.9 
SEQ
>IUPRED_score
9987766554444444433221122221111110010000011000000000000000000000000000000000000000100100001122334444
4443433344333333222222222122321110000000000000000000000000000010000001111111110000000000000000000000
0000000000000000122322221112123333332333233212111221222111110000111111122211112212222211211000000000
0111112211211121111100111111111112222222121101111122333434444444455554444333344555566555556665554444
4444445554445454554445555544445555556666666666666666666666677777666666677666666666666666667776777777
6666666666655555555566666677777677777777666677666677777766666777777777776676667777777666766667777777
7777888888888888888878888777777776677677766666666766666666666666777666677777777777777767777766667776
6666667787777877778777777887767777777777777776676777777777777777777777777777776666666655555544434344
4444333344444444444444544455554455444544555555555556666766666666666777666666666666666677777777777777
7777777767777766666666666556666666676666677777777666666777777777776766777667666666655555565656666667
7777777888888888888877777777666666666666666666666666666665555555555666655655556676655666655666555555
5556666666767777777777777777777777777778888888888778887777777776667677676667777788778888887887777777
7665565565555445443344444444333333443233221111101111111110000001110010001111111111122222222222222323
321122222232233332233444333334444444323333223333334333233332211222334445566
>IUPRED_state
DDDDDDDDDOOOOOOOOOOOOOOOOOOOOOOOOOOOOOOOOOOOOOOOOOOOOOOOOOOOOOOOOOOOOOOOOOOOOOOOOOOOOOOOOOOOOOOOOOOO
OOOOOOOOOOOOOOOOOOOOOOOOOOOOOOOOOOOOOOOOOOOOOOOOOOOOOOOOOOOOOOOOOOOOOOOOOOOOOOOOOOOOOOOOOOOOOOOOOOOO
OOOOOOOOOOOOOOOOOOOOOOOOOOOOOOOOOOOOOOOOOOOOOOOOOOOOOOOOOOOOOOOOOOOOOOOOOOOOOOOOOOOOOOOOOOOOOOOOOOOO
OOOOOOOOOOOOOOOOOOOOOOOOOOOOOOOOOOOOOOOOOOOOOOOOOOOOOOOOOOOOOOOOODDDDOOOOOOOOOODDDDDDDDDDDDDDDDDOOOO
OOOOOODDDOOODODODDOOODDDDDOOOODDDDDDDDDDDDDDDDDDDDDDDDDDDDDDDDDDDDDDDDDDDDDDDDDDDDDDDDDDDDDDDDDDDDDD
DDDDDDDDDDDDDDDDDDDDDDDDDDDDDDDDDDDDDDDDDDDDDDDDDDDDDDDDDDDDDDDDDDDDDDDDDDDDDDDDDDDDDDDDDDDDDDDDDDDD
DDDDDDDDDDDDDDDDDDDDDDDDDDDDDDDDDDDDDDDDDDDDDDDDDDDDDDDDDDDDDDDDDDDDDDDDDDDDDDDDDDDDDDDDDDDDDDDDDDDD
DDDDDDDDDDDDDDDDDDDDDDDDDDDDDDDDDDDDDDDDDDDDDDDDDDDDDDDDDDDDDDDDDDDDDDDDDDDDDDDDDDDDDDDDDDDDOOOOOOOO
OOOOOOOOOOOOOOOOOOOOOODOOODDDDOODDOOODOODDDDDDDDDDDDDDDDDDDDDDDDDDDDDDDDDDDDDDDDDDDDDDDDDDDDDDDDDDDD
DDDDDDDDDDDDDDDDDDDDDDDDDDDDDDDDDDDDDDDDDDDDDDDDDDDDDDDDDDDDDDDDDDDDDDDDDDDDDDDDDDDDDDDDDDDDDDDDDDDD
DDDDDDDDDDDDDDDDDDDDDDDDDDDDDDDDDDDDDDDDDDDDDDDDDDDDDDDDDDDDDDDDDDDDDDDDDDDDDDDDDDDDDDDDDDDDDDDDDDDD
DDDDDDDDDDDDDDDDDDDDDDDDDDDDDDDDDDDDDDDDDDDDDDDDDDDDDDDDDDDDDDDDDDDDDDDDDDDDDDDDDDDDDDDDDDDDDDDDDDDD
DDDDDDDDDDDDDOODOOOOOOOOOOOOOOOOOOOOOOOOOOOOOOOOOOOOOOOOOOOOOOOOOOOOOOOOOOOOOOOOOOOOOOOOOOOOOOOOOOOO
OOOOOOOOOOOOOOOOOOOOOOOOOOOOOOOOOOOOOOOOOOOOOOOOOOOOOOOOOOOOOOOOOOOOOOODDDD
>DEEPCOIL_score
0000000000000000000000000000000000000000111111111111111100111111111111110000000000000000000000000000
0000113445667777776664210000000000000000011111112445677788887765321122333334443333333333311000001122
2222222220000000000000000000111111110100000000000000000000000000000000000000000000000000000000000000
0000000000000000000000000000000000000000000000000000000000000000000000000000000000000000000000000000
0000000000000000000000000000000000000000000000000000000000000000000000000000000000000000000000000000
0000000000000000000000000000000000000000000000000000000000000000000000000000000000000000000000000000
0000000000000000000000000000000000000000000000000000000000000000000000000000000000000000000000000000
0000000000000000000000000000000000000000000000000000000000000000000000000000000000000000000000000000
0000000000000000000000000000000000000000000000000000000000000000000000000000000000000000000000000000
0000000000000000000000000000000000000000000000000000000000000000000000000000000000000000000000000000
0000000000000000000000000000000000000000000000000000000000000000000000000000000000000000000000000000
0000000000000000000000000000000000000000000000000000000000000000000000000000000000000000000000000000
0000000000001233444555665555565555555555666666777788888888888888888888999999999999999999999999999999
999999999999999988888888888877777777777777877777777776665433222222111111000
>DEEPCOIL_state
NNNNNNNNNNNNNNNNNNNNNNNNNNNNNNNNNNNNNNNNNNNNNNNNNNNNNNNNNNNNNNNNNNNNNNNNNNNNNNNNNNNNNNNNNNNNNNNNNNNN
NNNNNNNNNFFFFFFFFFFFFNNNNNNNNNNNNNNNNNNNNNNNNNNNNNNFFFFFFFFFFFFFNNNNNNNNNNNNNNNNNNNNNNNNNNNNNNNNNNNN
NNNNNNNNNNNNNNNNNNNNNNNNNNNNNNNNNNNNNNNNNNNNNNNNNNNNNNNNNNNNNNNNNNNNNNNNNNNNNNNNNNNNNNNNNNNNNNNNNNNN
NNNNNNNNNNNNNNNNNNNNNNNNNNNNNNNNNNNNNNNNNNNNNNNNNNNNNNNNNNNNNNNNNNNNNNNNNNNNNNNNNNNNNNNNNNNNNNNNNNNN
NNNNNNNNNNNNNNNNNNNNNNNNNNNNNNNNNNNNNNNNNNNNNNNNNNNNNNNNNNNNNNNNNNNNNNNNNNNNNNNNNNNNNNNNNNNNNNNNNNNN
NNNNNNNNNNNNNNNNNNNNNNNNNNNNNNNNNNNNNNNNNNNNNNNNNNNNNNNNNNNNNNNNNNNNNNNNNNNNNNNNNNNNNNNNNNNNNNNNNNNN
NNNNNNNNNNNNNNNNNNNNNNNNNNNNNNNNNNNNNNNNNNNNNNNNNNNNNNNNNNNNNNNNNNNNNNNNNNNNNNNNNNNNNNNNNNNNNNNNNNNN
NNNNNNNNNNNNNNNNNNNNNNNNNNNNNNNNNNNNNNNNNNNNNNNNNNNNNNNNNNNNNNNNNNNNNNNNNNNNNNNNNNNNNNNNNNNNNNNNNNNN
NNNNNNNNNNNNNNNNNNNNNNNNNNNNNNNNNNNNNNNNNNNNNNNNNNNNNNNNNNNNNNNNNNNNNNNNNNNNNNNNNNNNNNNNNNNNNNNNNNNN
NNNNNNNNNNNNNNNNNNNNNNNNNNNNNNNNNNNNNNNNNNNNNNNNNNNNNNNNNNNNNNNNNNNNNNNNNNNNNNNNNNNNNNNNNNNNNNNNNNNN
NNNNNNNNNNNNNNNNNNNNNNNNNNNNNNNNNNNNNNNNNNNNNNNNNNNNNNNNNNNNNNNNNNNNNNNNNNNNNNNNNNNNNNNNNNNNNNNNNNNN
NNNNNNNNNNNNNNNNNNNNNNNNNNNNNNNNNNNNNNNNNNNNNNNNNNNNNNNNNNNNNNNNNNNNNNNNNNNNNNNNNNNNNNNNNNNNNNNNNNNN
NNNNNNNNNNNNNNNNNNNFFFFFFFFFFFFFFFFFFFFFFFFFFFFFFFFFFFFFFFFFFFFFFFFFFFFFFFFFFFFFFFFFFFFFFFFFFFFFFFFF
FFFFFFFFFFFFFFFFFFFFFFFFFFFFFFFFFFFFFFFFFFFFFFFFFFFFFFFFFNNNNNNNNNNNNNNNNNN
>ss_pred PSIPRED predicted secondary structure
CCCCCCCCCCCHHHCCCCCCCHHHHHHHHHHHCCCHHHHHHCCHHHHHHHHHHHHHHHHHHHHHHHHHHHHHHHCCHHHHHHHCCCHHHHHHHHHHHHCC
CCCCHHHHHHHHHHHHHHHHHHHCCCCHHHHHHHHHHHHHHHHHHHCCCHHHHHHHHHHHHHHHHCCHHHHHHHHHHHHHHHHHHHHHHHHHHCHHHHHH
HHHHHHHHHHHCCCHHHHHHCCCCHHHHHHHHHHHHHHHHHHCCCCCCHHHHHHHHHHHHHHCCCCEEEEEEECCEEECCCCCCCCCCCEEEECCCCEEE
EEEECCCCCCCCCCCCEEEEEEHHHEEEEEEECCCCCEEEEEEEECCHHHHHHHHHHCCCCCCCCCCEEEEEEEECCHHHHHCCHHHCCCCCCCCCCCCC
CCCCCCCCCCCCCCCCCCCCCCCCCCCCCCCCCCCCCCCCCCCCCCCCCCCCCCCCCCCCCCCCCCCCCCCCCCCCCCCCCCCCHHHHHHHHHCHHHCCC
CCCCCCCCCCCCCCHHHHHHHHCCCCCCCCCCCCCCCCCCCCCCCCCCCCCCCCCCCCCCCCCCCCCCCCCCCCCCCHHHHHHHCCCCCCCCCCCCCCCC
CCCCCCCCCCCCCCCCCCCCCCCCCCCCCCCCCCCCCCCCCCCCCCCCCCHHHCCCCCCCCCHHHHHHCCCHHCCCCCCCCCCCCCCCCCCCCCCCCCCC
CCCCCCCCCCCCCCCCCCCCCCCCCCCCCCCCCCCCCCCCCCHHCCCCCCCCCCCCCCCCCHHHHHHHHHHHHHHHCCCCCCCCCCCCCHHHHHHHHHHH
HHHHHHHCCCCHHHHHHHHHCCCCCCCCCCCHHHHHHHHHHHHHHHCCCCCCCCCCCCCCCCCCCCCCCCCCCCCCCHHHHHHHHHHHHCCCCCCCCCCC
CCCCCCCHHHHHCCCCCCCCCCCCCCCCCCCCCCCCCHHHHHHHCCCCCCCCCHHHHHHCCCCCCCCCCCCCCCCCCCCCHHHHHHHHHHHHHHHHHHCC
CCCHHHHCCCCCCCCCCCCCCCCCHHHHHHHHHHHHHEECCCCCCCCCCCCHHHHHCCCCCCCCHHHHHHCCCCCCCCCCCCCCCCCCCCCCCCCCCCCC
HHHCCCCCCCHHHHHHHCCCCCCCCCCCCCCCCCHHCCCCCCCCCCCCCCCCCCCCCCCCCCCCCCCCCCCHHHHHCCCCCCCCCCCCCCCCCCCCCCCC
CCCCCCCCCHHHHHHHHHHHHHHHHHHHHHHHHHHHHHHHHHHHHHHHHHHHHHHHHHHHHHHHHHHHHHHHHHHHHHHHHHHHHHHHHHHHHHHHHHHH
HHHHHHHHHHHHHHHHHHHHHHHHHHHHHHHHHHHHHHHHHHHHHHHHHHHHHHHHHHHHHHHHHHHHHHHHHCC
>ss_conf PSIPRED confidence values
9633222264047359988928999999999403356786402341878999997788678899999999985311389999849499999999999714
3441699999999999999999545005899898689999999981178999999999999999749989999998588889999999996220899999
9999999997189338999769984899999999989999735999849999999999999346742899984617876888766555538855770699
9981485666445885457684332478584189986399999806489999998526999988761479999802188996104207512588888863
2344435766678886435000310368993202433688888874436666578902034455767899899996312466201099999840662099
8866500137653217799873137899999998788436999999999778886445787442241047898987117777523699976456789998
6778888899989995231764258998755798887689941203599435416788873212134310001045678899423689873336666687
6446786211343589999986655323245678765679941117533788764698862269998999999973389865446677647888888898
9979860699607999831112677512200387999899999997187887875656432455634588886566636898888875318997557888
8887675357840996668876788666667888743799997145677898335676139999998888999987877657799998886277376133
3687686299999985555435895899982224300114688888889908997235567898046774181110011237997646776355542136
1360323792599985089999851356679983431677787789999999997444568986667776768996386557887888998777764567
8888998754799999999999999999889999999999999999998779899999999999999999999999999999999999999999999999
999999999999958999999999999999999999999999999999999999999999778899999999609
>Consensus
MxxxxxxxxxxelxxspxxdxaxxxxeLxxxLexxxdxxxxxxlxxxxxlxxxxxxxxxxxDxaxikilxllxxxxxaxxlxxxxxxxxLxxxfdxLxqx
xxxxxxxxxxlxxiixxVxDlxxsxxxgkdxxGxxFixxLLxxxxxxxxxxlRRaAxstLxxLvtxSxxNqkxLxxxxxxxxxlFxxlLpxCGDfxxQxx
lxEiLyRlxRxxxxxllxxxlxxxxxxxxxxxxxxxxxxxxxxxxdLxxelRxxvxxxNaalGxxaSVxSxxaxxixxxgxxxxxxxdxwVdfGxxhlsf
xxlxxxxxxxxxEgxpexvDIxyxdIxxvxvrxxsxxxxxlexsxxxxPxxlxxxxxxxxxxxdrxxxlxlxxxxxdxxalxxxxxxlPxxxxxxxxxRx
sxdxxxaxxxxxxxgxxxKxSrGiixxxxPxxxxxxxaxxxgxaxxxaaxxxxxxPxxxxxxxxxxexxxxxpxxPaaxxxxxxxxxxxxeqxgxxxxxP
xxxxdqrxxxxxaxxlqxexxxxxxxxPxpxxgvxqprxxxxxxxpxxpxxdxxxxxxxxxxxKxxxxxxgxxxxxxxxxxrxxrxgxxPxxxxxxgqpx
xGxxxxqxxPxxxxPxaxxxxxxxxxpxxxxxxPxxxxxxPpxxxxxGxPxxaaxxexxxGxxxxxxqxxxxkrsxlxxxxxaxxxxxxxxaxxxxxxxx
xkxxxxxxxxaxxxxxxxxxGrpxxxxxxxxxxgxgxaxxPxxxxxxxRxxgxxaaxPxxxxdxxxxxxaxxRxxxxgxxxxaxxxxvxxxaxxaxaxxx
xedxixxxxxtxxxxxdtxxsxpxxxxxxxxgxaxkxxxxxxxxxexxPxxxxxxxaxxxxxxxxxxxxxxGxxxxxxxxaxxxxxxxxxxxPlxxxxrx
gxaxdxxxxxaaxxpxxpkxxxxxxxxxkrxxrxaxxxkxreaxxxxxxexxxxxxxxxxxxxxxPxxxxxxxgxxxPxxxxxxxxaxxxxxxxxxaaxx
xxxxxxxxxPxaxxxedxexxexxxxaxxxxggaxrxxxqxxxxegxxpxPxaxxxxxaaxxxPxxaxxxxxxxxxxxxxxlxpxxrrgxxxxxaxaxxa
xxlxxxxxapxxxxxxxxxxxxPxxxxxxxxxPaxxxxxxsxxxxrPxggxpaPxxxxxxxxpaxxxgxxaxxaxxxxxxxxxxxxxxxxxxxxxxmxxx
gxxxxDxdxxgxxvxxlxxmmxxlxxkkkxxaxxKxxxvvxdxxxxxxaxxxxlxxxvxxxxxxxxxxxxxxxaqleaxLxxxxxxixaxxxrfxaElxx
xxxxyxxxxxxxxxxkxELxaxxeKxrxxxkrxxxxxqxxxxxxlaxAxxrixxxxKxaxsxxxLxxmLxxlxxx
>ASY3__Chara_braunii/1-2818
MVSRLSRRGTREVVGGPVRDGAEELQRLCVLLESDAEAIADVDVTTIRHLKTLVQTRARAIDHEFLQILRLLQRCGEAQYLISCGLVPAMGETFDTVWQS
RAQEEEEHNSLKEIIYAVEDIAASSRQGKEECGRCFTSRLLMFVLSERDYKFQRAALSVLGSLIAQSSKNQQQLLLKKEECGELFGRLLGSCGDFVIQSH
LSQILYLLARTRKSDVLELLLPGGGGNQMSMARGCMFQIAQAKRPDLPTEIRKFVTLFNQALGSSRSVWSFMSDGIAMNERDVTCSSERWVDFGMSFVSF
NVVLTGRQNKEADGEAELFDILFTEIKRVEWKPPSTMSISLLRSSKCVEVFLKKCQEDDDDDDDDDVRIDIAFRQEDKAIIEGLEDQTPQRVGHDVSGRM
SVQCSVAGTQSTAGGRKRKCSRGVAAVGFPRRSLSKARGGSGGGGGNAAGKSKETDTGQLFKDEGTRSGGQPLGCPQLQLDSEAGSAAQQEQAGIRNSLP
PSSGDQRRLGYGSMILEERDKLNKRSAPLPPDGVMQPRSAGVKPSPRLPVADGSAKASNRPKAKQSVISSGDDDGNGNHARSVMQVGSEPRTAAGYGQPA
AGGQTGQHAPKSREPDTVRGKEEKAGPGSAKREPRADINAPRIIEQTGPSELRYQDEPRGWREDLGQQQESTKRSQLTTTTPHKDIEQPGEQTGTCAAGG
NVIERGTEEDHNDKKTPSPVGRSQVKAQDNSNSGHGQAAFPDLARGQERSSGGEAVGPLTNQDRLQNQRAEERDKKTGGSKSSKRKGLDKKMQEDCVAQA
IEDEVFQKGGTKERIVKAGKNAMKGHLDDASGQLMKEHIEFQQLVKQTTGEKDTVRADDDHQGRQQVSTDSGKTNVTSEMVSMALQESRKQTPINTSGRR
GRGRDGQEEEMEAMPACDKHSKDGCGNSRTGERNSKSDSMREKNGKFRTEEPSETAKEACRPEGRPTTAGDGTGGSVPLTSELAEEAVGAMSKAGRAATG
AQSKEERNEPSAGPREDSESDASSPQAVRRRGAERRIKVQTDGDEGTEKVPEALSASKAADHQPSATCILDGPEFQREEKSLKPKSTRGETACKSDASDL
PHLKGALTSPEASAQELKPDKNPHAMEGVQSAPLKEDARGSGKSRRPGGNGQPPAYGSASRQPAWDGRTAAPEMKKRAPEFDDDAEGDGDPSGDAPMLDS
GMQLGDGTEVGSVVRQMGSMLSMLKERVASDSKQKMEAIIMDTADSIANGFVCIDEHLEKNVEEYTAFCKKRFAQLEEKLAAEKKKLKLAHEKLRAELEE
KFAAEKKKLAELLNTKAELNNLMEKHRLSQKKMFAEVQKMSEDGLNYAHQKLAAARKAQKKMQGLHSVFYGALKM
>ASY3__Volvox_carteri/1-2321
M--RGNLSAVAELLRNTSIDPA----ELVTRLETDRDGPEQVELILAQRMQLIMS--GADTEASVIRILHLMPPRF--AALWESQFPILLSQVFEVLAGS
SSQQHKHHGLLTAIIQCVQDVCASGMPARDRLGELFLGPLLEFLPSYFPLAVRRHAAVTLLDLVTRSKHNQRLVAAADGQVDKVFKELLPGAADFGTQLD
LLEALFRVGRSAGPHLLPRYLAGRALEHMQRTLDTFAGPAAAATIDLAAQLRTVLVSYNASLGDNASVFSYKTRALRVLGVSGVRHSDPWVDLGVGHFAL
TVLVPD--PDDPEPAPELLTVPYSDVSSVHLRDAP--SCEVEIGVSRMPEVLQVALSVGENDE-GGVSVVLTLDKDAAKAMML---HFPKAMAAAIRGRV
SQDPMWAELSQLQ-GAFPKMSRGLIY------PFA----------------HQPPPPHQPPP--PQQQPGAFLGTEAAVGGGGGQKQQEQEQAG-ELTSP
QLSGDQRPPSQLSEQLQQQQHLDKPPAPPPPDGVPQDKSVNVAGEPAAPAAD-----AAGGGGKR-----GTQPPQAQAQQAAGKAGPEPKKGGPK-QPL
GGGGHEQRQPESVAPAAKKAVDT-AGPGGGRKRPVAR---PPAGQQSKKPRGAAGP-TAGGPAKQPQQAPRSKRSPL----APAAKDQTAPADGGDGGPA
AQGADRGYAAAAAAAGGAGAGRPPP-GDGSAGGG-GSRAPPPPREAARRTGGAAAASPNKSLDPIEDAAAAARRASNGAAKIAGAP---ATAVAAAALPT
TRDAITGYDTTAVGMLDTAASPP----------ADRKGGEASA----APGKGAGTIAAPAQKRGAPERMRDGAVEDGDE---ARDAAAQQASP-AKKARK
GAAQ-MGRKGAAPTSPGPQPPV---AAGSRPQRHA-KAKAIEAAGQLAPTQPSPKKTPQQQQSLQPQKSKLKAGAMVPATLDEQEDAEGAAAAAHDAAWD
NEEVAAEDEPTAGQDEEHGGHERQGGAAAAAAGAGREDVEQRRDESVSPSPK----SVSPSPIPQQAAAAA-TATRTKPAAAPPPRDAGVRQRTPLATAA
APRLGALSAPPKAAAAAAPKGKPPRGAK-PPRPAAMAGGRSAASLRPGGGPPAPDVAGSTKKPGGGAGGAAAAAARRRG--IDADGEEADLTALAAMLRG
GGSQGD--GEDEEGGQLQQLLTVMMQRKKRRAVAQQAAVLQEVQQRVSASVQELEEAISKEASAMSNRANRVMAQIQTALGKKLAAIEALQARRDQELSA
AWEDYTEMYNRAAAAKQELGALLEKKRQDLQRRVDALSQSAAAQLAEAARRAEQARKGASRMPELQGLLAHLEA-
>ASY3__Physcomitrella_patens/1-1591
MTVYFSNKSMLQLFDTTQFSPE---KRILLVVRRFRKGLSSFQICSPGFIDPPIQVRIPQLDHSTLRLQRWLKSVS--HETPELEVVPVLAKVYDTLLQK
DYGKDVS-NSLLDIIFLVEDISKV-TGGKEACGTYFISRLLAVIRTLASVNLRRATVETLCVLITRCPANQRALLEQRAHCLHLFNFLLSRCGDFQLQAS
IVEISYRLSRQDPE--------LICSIKDETYKCALQSLLKVRRPNLLPEIRNLVMLVNNNTRQFRSVYSLESEWVKINGQNVTTAEERWVDFGKTHFSF
HALSKT---GSAQGAPEIFDILYIDVV--GVRESTPK--QLEITVNG----QTSLQTSVNEAL---KRTLIQFSFAEEDILLLGK-VLPRIISQDIKGR-
------------------KSSQGIIP----------------CVTNP----SNEVPPKNALENHTTDWETRVDENPTKKLSSCA----------IEEALS
LS----R------PDLQCEDVKE---------------SANIKGA-----NDALREIPFRISPKKVNVLKGGPSGTLDVCQRRLRM-CNPRQ-------G
EGKFSQNQVP--VVPQKGA----KVVDYQEEKKPRNL-------KNNGNHHSSGGS----GSEGEEE-KSRTKRAALTLCLTVRNTNRSEFSFSEATLGG
NRKRRRSETEAVVIGERFVLGRPRDQADTKSHQVN-----PSPEVHLDQQDAIQKMNPK--------NSNTTREQAAEVQRPRGRPRVDGMSHQA-----
---------------KDTVCSPP--ALDHRAGDSKREIFPAVSLREENPAGEIHVVEQSKASSDVTTSQRSGTECGKRAATGNEKVCSKFESP-------
-------------------------VMSKGPALPS-SSDQRKGSSQRNTLTSSNTSTQNE--NILPDDGKAVA-QNDPLVDKTHTDSY-----PIKNSGL
VSSEAKVHDPCATPLVDAEEFESPVAARAYKG----EKLDDLS---NKNNPS--AKVVAKEKSPSYSLERL------------PEKNAGNKSETHLTT--
-DLKNECKAAEMEKDVL---HSPPDLSSSGGDPKSRNSKRSKGPKKPLDGGPDPM-FS----------------------------------ELFSMMSG
DSENEDEDGLTRSVKMVEKMLESFRRKVEVQVKEKTNQVLDNVLQDLKSEVDSFNSQVQQDLDDFVNICTRKFEKLEAKRHAHLEKGRIWQEKIAQELKI
HVQESKDLFCDVKITEAELKAMAEKRRARTN----SSDPRINYLPQDQGKRVHYVSCKKNSNRTLKMPVKRYVQK
>ASY3__Micromonas_commoda/1-1573
MTS-------PELAGSG---------TLLDALRRADEKLERRELLAVG-------VKSLRTDRSRLSLLHALKEGY--FKALSEHVIDALK--SDNLT--
--------LAFSALNVTVRDMIQSGNPFVDKLGALLLPELLDAALCDMPSARRRELLDVAAALVVDPRRGAKCAVELTDDSLAAFVSLMYTSRDFACQAR
VASMLSTLVARAGL--------GDAGRAFESVDK---ARRVESPVAFARDVCSFVRAFNAAKGREATGVTMTAATTTRVMVGRARLECPAVAFNGGFCLV
AALGGD--------DPTPVTFAYGECVTCGVHRAPVGWIKVEFSAADVPDVKRSLATAAASPS-RPKDSGFTMSDAGKSPLAALK-AVPTILGSLPTDR-
--DSDLNPSKEPL---------------LPKAVQP----------------FMLSPGPK-----PLEFDVSPVPSPRASLKVPA-----------QSKTP
SM-----DPAIAAADAETEAPTEAPEEPAPPTA-PQP---------------GLAEPTLSSGREKLVDLA-----------------AEPSLKAPE--P-
-----EPEDPVKVRPKAKTGFKS----QNEPKEPRIPISTPPPANRSGKPAAAAAGEGKSGKNDDEA--------P-KSKPAKSKAASKPAAKSKPA---
AKPKPAAKPRARS-----------------------AAAKPKKVTGGKRKAADASTPPVT-------NFADKRSN--------------VEETQSQMEPP
IG-------------LRKRARSPPSAVATAA-----AEPARAPVVENWYDRPKTPAADKELSKDVTAQLGRGGGKKVP----DTAFDAPAKTPLGSRFGK
GAAA-SKPEAAPEKPEAPGHEAIA-PPAKRAKRAKAAAKTAEAAAAAEKTAEAERAADAA--DAEPVVEDDYE--FGP--------------------AD
EPTIRTTDDPVA--MIAAVDEEDPPAERLSR----------------SPSPA---RRTKAAKKPAAAVAAVDAAAETYAADLPTLRKMGKSDRSARAVEA
REKAAAKTAAAEAAKKT---PRPSSPARS---PAA-----------PT---PSPP---TTKFP-SPTGSKERLKERPGGE-GSMPKARPVSVSPIPTTT-
--------RDKEDIDAVCAAMHALKRNRAREVELKIARVVKDLQAETRAQAQALADEIAAARKCHEDAARARAEKSAARYEAIVADADAALARIKAETKR
RIRAFEEAREEDDRARAELAAAVARSEEEMGRKAGAVKDSVARKSARAAAKVSELQKERDSGLGLRDMLMTLVQL
>ASY3__Klebsormidium_nitens/1-1136
MES-------EDVETGG-----EDVVELIAAAEAERDLVKKVHIVL---------VRKRSIDASLLKIRALLPSS---REVLEEETVEKLGDIFDALFRP
EKQTTTF-AVLGDVLYTVEDLCDT-KEGREKCGPCFIPRLVRLQYGRLPFKVRRAAIESLSAITEGSAANLKELLKLEKDCTILFTQTLPSCGDFLTQAS
ILEILYRIVRKQSS-LLQTGF-CGVEKWRKSLKEEFLMIAKKRDPELYKEIRAFLLSYNASLGAARSVFSVEFERIVIDGNEATAVTDRWLDFGSNHVSF
YALNEERLEADEEG--ALVDLPYGRIL--DLKRSSAT--TLSLVAKSAAAGLASAQFSQNAST-----KEVSIEMKDKEMVTVER-ILPWL-KQDLQER-
----------------------------TPERA------------------ALSSPRKEGGKT--NEDVFRQPQGPEDHRETHCFRNDETQ----RSDMP
IE---Q-------RGLQEKDKCR----PA---------EGGKKGA--------RGEGEKADEAKELSEDK-GKDAGVAIKSRALR--IPPKQN-------
----------ESSSPEGGK-------------KPEKE--------DTGSPHNIGAK----GGGDARE-QPKS----------------------------
KGKSEGRKVDRTKENHG---------FEFKADEGK-EGRLPSKKQ----------GGPA--------KRGAEKEARDGAN---------GQPDDEEKDQE
DK-------------KDGAVNQKPGAFDKAA----------------DPEKGDSPRT-----------PLRGVQ-------------QRSESP-APQLRR
DSMYDEQQQVEEAEEEDPDQKGNW-KSGDDTTAGAE--------------------------DLNPARRK-------PLKLKT---------------GK
RQDESEDKKPAN--LELSAWNEDLPDAGFDA---------------LEDPPL-SPALTPEEEAPLRLLADL------------PKSERHLRNR-------
--------------------AKPSEKEKP--------ARKSA---------PAPI----------DTLLLETAAVEELTEL-------------------
TEGGTDEGGLGGAVKMIAKMVTQLKGKMKLQSKRKASSIVEDAKEAMQAEMLKVQKKVKKDSDECIRVCKRKFGTIEAQLQAHSKKMKMLHDKFQADFKQ
QLDEYENTFAHMDDAKVDMKEAIDKTKAAHKKLFEQAQESATEILQQTEKKLQSINKGAREMKALRQALVGITA-
>ASY3__Tetraselmis_sp_GSL018/1-1097
I--QAKLCGR------------LGREEFWSNINLDMESSKSLLTLEDDRLRKILAVASGKTELQRAELQGLVSLDLEASTLLRETLAKSLADTLDVLAQG
SSSEEAC-NGMKTVFNTVLDVCDSGSAGKSVYGRHFLGRLLTMLCQVTHSLLLRQIAQVLLALIQGSRLNQKSIVEQVASGTCPFWNCIQQCGDLLTQLD
LLEILYRCGRDQYLPIAVLSLPLSGTESAKHLEQLISGQITSSAAHLAEELHLLAEVVNRSLGDASCVQSFRPLASTFREFQVTAAEKHIFSLNANSFLF
TFVTST--------DPVEVDIDHHDVEGVTIAPQSAQ--KATVRLRDLPLMASDSSSIRS--------LEMWFSAEDSTALRG---LLPQRISSGLHTR-
------------------RVSIAI-------------------------GRAHTVDHGQMFS----QEDAASPEYPQAKAGGQCGRDED------AIDMP
VG-----------KEDQVEGDAS-----------------------------------------------------------------------------
-----------SALPQIGK--------------PRYPISTPPV-RHQGVPQESIPI----------------------TVQGAGDADQKHRNDAKSE---
NKSALENENEAESNGGT---------RKNTCDAG--ERMLPHDSQ----------------------TRAMRRLQAGGKKPHKEKDSVTGRSDSSQSGMS
IE------------------------------QASN-GAQYRQTAATSPMSVSPVPKQVTRQAKAPK-RSRGILQKLSPQAGATATINLPSDP-------
-----SSRTSGEKWPSPPKHEM---------------------------------------PERSPQ--------SVPHLLSSQGKTQG---------TS
RLTLQPKREPNELPDTAQQRGQKQNGQKRKA------------------LPE-HATLSRPQDQPLKAAPMF-GLTREDGISLQA----------------
----NRSKIPKAEREEK---ETPHVP----PRPAGM-EDSAKAKHRPGNGGDSPTFSG------------------------------------------
--------SDNDELEALNTAISRLLSARRERAARRKEGVIKSLHAEFEAGKAEFEKKAKNMQQQTKAEIEEEFDALSAELSGIAKSIAGAKSDFEATVRR
LWDSYVVAY----------------------------------------------QR------------------
>ASY3__Bathycoccus_prasinos/1-1066
MAN-AKKKKPMTIMSCADISSNNDSKALLKGFRGLSDAKRAMGLSDVKALEDLEEDEGRRKEADNIKVTEAMTVHAEA--AYREAFSGLLSSF-----TS
EIESEAYYTAFGDVQYVVVDLLEK-MEEKEKEKAPMLNVACDMAFDRTCVENVRQCYRLLNKLIEKCKSNLKKLGDEVASRLKKLARAFETCGDFECQKE
ITIISIHLLHSKKC--------PTTEHGMKTIKTLFPLVKLGDSCERFPLVVDFVRQSNALLGSRASVFSYECEKAKFGEFE---VADNLVHFSKMGLTL
NVRLEK---GKDDA--TTVDVIEQNIRTIGIFQKCEGWISLTFKPEDVPGVKNC--------------VRVYAESGSCKAMEKLRTLDASA-------R-
-----------------KKTSRGVVTD--------------------------------------DMEPEPLPRNPTATKDL------------------
--------------AADEEKNIA-----------------------------------------------------------------------------
----------KKATTKAKE--------SKKKALPTPS---PPS-----------------------------------SKPRAAKKAAKLAAQNAA----
YQSALKEKGNAEKI-----------------------------------------ASPI--------KKTQQKKK-------------------------
--RDIFANDN-----------------------------DQKEEEED---------------------DEEGNYGK------NSFLDQTDESL-------
----DAGDEDAAKVPSFEEDEGDL-EKKKKTKKKT-NERTKDHNNYDDTKTPKATIKPKA--LRKPEKSTV----FAPTKETTSR---G---------AA
LAPTTTKNKKESREVDDDEENN-------------------------------LGKSGKSEKETLSYNKAK-TGKKADEATLKRKNRGDDDD--------
-DFAYRDDEEDED-----SDKRAATA-----------TKVVGLK-------SSDEFGM------------------------------------------
EEDDEDDDAAENQFDAIKNAMETLRRTKTREAESKVQKLSKSLEMDFEKASSKLAREVSENVQTSKRFIDETAHQLEKEEQKILARLEDITKKFTRDFER
ERDLLLAVKSKGKSAYKNANAAVKAVVEEANDEWNALQTKMREKSAKFKRECKRIRRECAEQTDLKKMLLNMAEI
#
NULL   3706	5728	4211	4064	4839	3729	4763	4308	4069	3323	5509	4640	4464	4937	4285	4423	3815	3783	6325	4665	
HMM    A	C	D	E	F	G	H	I	K	L	M	N	P	Q	R	S	T	V	W	Y	
       M->M	M->I	M->D	I->M	I->I	D->M	D->D	Neff	Neff_I	Neff_D
       0	*	*	0	*	0	*	*	*	*	
M 1    *	*	*	*	*	*	*	4393	*	*	70	*	*	*	*	*	*	*	*	*	1
       1036	*	965	*	*	*	*	4524	0	0	

V 2    3359	*	*	3307	*	3982	*	*	2896	*	*	*	*	*	*	*	1306	2326	*	*	2
       0	*	*	*	*	*	0	3351	0	2561	

S 3    3982	*	*	*	*	*	*	*	2896	*	*	3359	*	*	*	1235	2762	2915	*	*	3
       882	*	1129	*	*	1020	980	3351	0	2561	

R 4    3682	*	*	2939	*	*	3144	*	*	*	*	*	3262	3449	1494	*	*	*	*	2968	4
       0	*	*	*	*	2170	363	3315	0	2440	

L 5    2236	3673	*	*	3265	2311	*	*	*	1674	*	3465	*	*	*	*	*	*	*	*	5
       0	*	*	*	*	*	0	3654	0	2103	

S 6    *	*	4446	*	*	*	*	*	2046	3172	*	3273	*	*	3350	1324	*	*	*	*	6
       0	*	*	*	*	*	0	3654	0	2103	

R 7    *	*	*	4043	*	*	*	3673	3712	1445	*	3265	4446	*	1903	*	*	*	*	*	7
       0	*	*	*	*	*	0	3654	0	2103	

R 8    *	3732	*	*	*	*	*	*	1453	*	*	*	*	2258	2017	3273	*	*	*	*	8
       0	*	*	*	*	*	0	3654	0	2103	

G 9    2607	*	*	*	*	946	*	*	3712	*	*	*	*	*	*	2056	*	*	*	*	9
       0	*	*	*	*	*	0	3654	0	2103	

T 10   *	*	*	*	*	3172	*	*	4043	4446	3265	*	3712	*	3732	3673	2676	1776	*	*	10
       113	*	3732	*	*	1209	818	3654	0	2103	

R 11   1968	*	3559	3940	*	*	*	*	3945	3529	3947	*	3602	*	2460	*	3134	*	*	*	11
       0	*	*	*	*	*	0	4002	0	1746	

E 12   2223	*	2943	988	*	*	*	*	*	*	*	*	*	3529	*	*	3947	*	*	*	12
       0	*	*	*	*	*	0	4002	0	1746	

V 13   *	*	*	*	4297	*	*	3947	*	682	3945	*	*	*	*	*	*	2351	*	*	13
       0	*	*	*	*	*	0	4002	0	1746	

V 14   3602	*	*	3940	3529	*	*	*	*	1455	3111	*	*	*	*	*	3480	2353	*	*	14
       0	*	*	*	*	2558	268	4002	0	1746	

G 15   4050	*	3616	4378	*	2291	*	*	*	*	*	3812	*	3550	1841	3196	4040	*	*	*	15
       0	*	*	*	*	*	0	4076	0	1593	

G 16   3619	2769	*	*	*	2425	*	*	*	*	*	3597	*	*	*	1246	3616	*	*	*	16
       71	*	4388	*	*	*	0	4076	0	1593	

P 17   3897	*	*	*	*	2758	*	*	*	*	*	*	920	*	3560	*	2542	*	*	*	17
       231	*	2758	*	*	*	0	3992	0	1756	

V 18   *	*	2138	*	*	*	*	*	*	*	*	3257	*	3324	4015	2371	2623	2729	*	*	18
       0	*	*	*	*	*	0	3680	0	2104	

R 19   3257	*	*	*	3324	*	*	1301	*	*	4015	*	3719	*	1990	*	*	*	*	*	19
       159	*	3257	*	*	*	0	3680	0	2104	

D 20   *	*	854	*	*	*	*	*	*	*	*	3583	*	3117	*	2344	4289	*	*	*	20
       0	*	*	*	*	*	0	3520	0	2276	

G 21   *	*	*	*	*	2571	*	*	*	*	*	*	1017	3117	*	2848	*	*	*	3583	21
       0	*	*	*	*	*	0	3520	0	2276	

A 22   540	*	*	3194	*	*	*	*	*	3117	*	3511	*	*	*	*	*	*	*	*	22
       1293	*	756	*	*	707	1368	3520	0	2276	

E 23   *	*	3608	1094	*	3699	*	*	*	3242	*	3415	*	*	3797	*	3307	*	*	*	23
       0	*	*	*	*	*	0	2911	0	2425	

E 24   *	*	1142	1898	*	2493	*	*	*	*	*	*	*	*	*	3307	*	*	*	*	24
       0	*	*	*	*	3090	180	2911	0	2425	

L 25   2132	*	*	*	3489	*	*	*	*	2194	*	*	3769	*	3491	3590	*	2192	*	*	25
       0	*	*	*	*	2825	219	3308	0	2250	

Q 26   *	*	*	2839	*	*	*	*	2450	*	*	*	*	1893	2283	*	*	2304	*	*	26
       0	*	*	*	*	243	2688	3551	0	2060	

R 27   3050	*	*	1006	*	*	4467	*	*	*	*	*	*	*	2482	3469	3904	*	*	*	27
       0	*	*	*	*	*	0	4410	0	1009	

L 28   *	*	*	*	4302	*	*	2283	*	506	*	*	*	*	*	*	*	4661	*	*	28
       0	*	*	*	*	*	0	4410	0	1009	

C 29   3120	2327	*	*	*	*	*	3471	*	1938	*	*	*	*	*	*	*	1817	4302	*	29
       0	*	*	*	*	*	0	4410	0	1009	

V 30   3303	*	3904	*	*	*	*	*	4297	3838	*	3558	3767	*	4304	1946	2905	3196	*	*	30
       0	*	*	*	*	*	0	4410	0	1009	

L 31   1983	4661	*	*	4304	4297	*	*	*	1986	*	4302	*	4951	2317	*	*	3838	*	*	31
       0	*	*	*	*	*	0	4410	0	1009	

L 32   4307	*	*	*	3379	*	*	4302	*	449	*	*	*	*	*	*	*	3838	*	*	32
       0	*	*	*	*	*	0	4410	0	1009	

E 33   *	*	3469	1217	*	*	*	*	*	4661	*	4302	3689	3767	2069	*	*	*	*	*	33
       0	*	*	*	*	*	0	4410	0	1009	

S 34   4307	*	4467	4299	*	3587	*	*	4661	4302	*	3054	2567	3767	2871	3196	3804	*	*	*	34
       0	*	*	*	*	*	0	4410	0	1009	

D 35   3904	*	1540	2547	3838	*	*	*	*	3467	*	3329	*	*	4467	4656	*	3767	*	*	35
       297	*	2426	*	*	*	0	4410	0	1009	

A 36   2941	*	3597	*	*	2340	*	*	*	4250	3998	*	*	*	1644	2693	*	*	*	*	36
       0	*	*	*	*	*	0	3997	0	1749	

E 37   *	*	1118	1608	*	*	4659	*	3505	*	*	*	*	*	*	3581	*	*	*	*	37
       0	*	*	*	*	*	0	3997	0	1749	

A 38   2347	*	*	*	*	1444	*	*	3597	3918	*	2828	*	3581	*	3998	*	*	*	*	38
       0	*	*	*	*	*	0	3997	0	1749	

I 39   2541	*	*	*	*	*	*	2941	3914	2550	*	*	1839	*	*	3998	*	3074	*	*	39
       0	*	*	*	*	*	0	3997	0	1749	

A 40   2194	*	3650	1450	*	*	*	*	2957	*	*	*	*	4250	3914	3505	*	*	*	*	40
       0	*	*	*	*	2258	338	3997	0	1749	

D 41   4025	*	2305	*	*	*	*	4357	4016	3577	*	*	*	1920	2879	2820	*	*	*	*	41
       0	*	*	*	*	*	0	4130	0	1560	

V 42   3577	*	*	3829	3591	*	4357	*	*	2867	3051	*	*	*	3704	*	*	1397	*	*	42
       0	*	*	*	*	*	0	4130	0	1560	

D 43   3152	*	2364	2080	*	2784	4016	*	*	4091	*	*	*	3591	4078	4357	*	*	*	*	43
       0	*	*	*	*	*	0	4130	0	1560	

V 44   *	*	*	*	4357	3672	*	2788	*	875	*	*	*	*	*	*	4091	3012	*	*	44
       0	*	*	*	*	*	0	4130	0	1560	

T 45   *	2584	*	*	*	*	*	2721	*	2225	*	*	*	4357	*	4025	2634	2348	*	*	45
       0	*	*	*	*	*	0	4130	0	1560	

T 46   3704	2806	4025	1644	*	*	*	*	*	2804	*	*	*	*	4357	3591	3012	*	*	*	46
       186	*	3047	*	*	*	0	4130	0	1560	

I 47   3456	1925	3898	*	*	3484	*	2091	*	*	*	*	3393	*	*	*	*	2652	*	*	47
       0	*	*	*	*	*	0	3871	0	1915	

R 48   *	*	3898	*	*	1620	3400	*	3812	*	*	3663	*	2470	2457	*	*	*	*	*	48
       133	*	3508	*	*	*	0	3871	0	1915	

H 49   2447	*	*	*	3272	*	2721	*	*	3329	*	*	*	*	1114	*	*	*	*	*	49
       0	*	*	*	*	*	0	3679	0	2098	

L 50   *	3262	*	*	*	*	*	2393	*	723	3330	*	*	*	*	*	*	*	*	*	50
       0	*	*	*	*	*	0	3679	0	2098	

K 51   *	*	3272	1830	*	*	*	*	1492	*	3525	*	*	3330	3767	*	*	*	*	*	51
       0	*	*	*	*	*	0	3679	0	2098	

T 52   3329	*	3660	3979	*	*	*	*	3767	3330	*	*	3272	*	2148	*	1966	*	*	*	52
       0	*	*	*	*	*	0	3679	0	2098	

L 53   *	*	*	*	*	*	*	1458	*	1369	*	*	3272	*	*	*	3329	4453	*	*	53
       95	*	3979	*	*	*	0	3679	0	2098	

V 54   *	*	*	3545	*	*	*	3148	*	3656	2301	*	*	*	*	*	3163	1295	*	*	54
       0	*	*	*	*	*	0	3571	0	2242	

Q 55   2962	*	2202	3545	*	*	*	*	*	*	*	*	*	1868	*	1762	*	*	*	*	55
       1035	*	966	*	*	1979	422	3571	0	2242	

T 56   3617	*	3178	*	*	*	*	*	*	*	*	*	*	*	*	*	1947	866	*	*	56
       0	*	*	*	*	2522	276	2936	0	2715	

R 57   3409	*	*	2669	*	3863	*	*	2889	*	*	*	*	*	876	*	*	*	*	*	57
       0	*	*	*	*	580	1594	3222	0	2413	

A 58   2333	*	*	3008	*	1269	*	3697	4129	*	*	*	*	*	*	2966	*	*	*	*	58
       0	*	*	*	*	*	0	4247	0	1370	

R 59   1781	*	4838	*	*	4169	*	*	*	3788	*	*	3697	4123	2111	*	3009	4164	*	*	59
       0	*	*	*	*	*	0	4247	0	1370	

A 60   3077	*	1430	*	*	*	*	*	4169	*	*	*	*	2894	2442	2875	*	*	*	*	60
       0	*	*	*	*	*	0	4247	0	1370	

I 61   *	*	*	*	4123	4164	*	2509	4162	2716	*	3902	*	*	*	3224	2286	3009	*	*	61
       0	*	*	*	*	*	0	4247	0	1370	

D 62   *	*	301	2408	*	*	*	*	*	*	*	*	*	*	*	*	*	*	*	*	62
       0	*	*	*	*	*	0	4247	0	1370	

H 63   1458	*	3736	4164	*	*	2354	*	*	4169	*	*	*	3643	3788	*	*	*	4500	4123	63
       0	*	*	*	*	*	0	4247	0	1370	

E 64   1378	*	4162	3077	*	*	*	*	4123	*	*	*	*	4169	*	1609	*	*	*	*	64
       0	*	*	*	*	*	0	4247	0	1370	

F 65   *	4164	*	*	3077	*	3736	*	*	4129	4123	4162	*	*	2966	*	2158	2131	*	*	65
       113	*	3736	*	*	*	0	4247	0	1370	

L 66   3356	*	*	*	4033	*	*	1214	*	1513	*	*	*	*	*	*	*	4062	*	*	66
       0	*	*	*	*	*	0	4114	0	1565	

Q 67   *	*	*	4056	*	4412	*	*	1584	*	*	*	*	2978	1767	3665	4062	*	*	*	67
       0	*	*	*	*	2234	345	4114	0	1565	

I 68   3554	*	*	*	*	*	*	1107	*	1516	4497	*	*	*	*	*	*	4140	*	*	68
       0	*	*	*	*	*	0	4181	0	1408	

L 69   *	*	*	*	3554	*	*	*	*	948	*	*	*	2375	4114	*	2777	*	*	*	69
       0	*	*	*	*	*	0	4181	0	1408	

R 70   4114	*	*	4140	*	2814	1722	*	4131	*	*	4497	*	*	1561	*	*	*	*	*	70
       0	*	*	*	*	*	0	4181	0	1408	

L 71   2916	4131	*	*	4131	*	*	*	*	568	*	*	*	*	*	*	*	*	3667	*	71
       0	*	*	*	*	*	0	4181	0	1408	

L 72   *	*	*	*	*	*	*	*	*	1305	1766	*	*	4478	*	4131	3554	3131	*	*	72
       0	*	*	*	*	*	0	4181	0	1408	

Q 73   *	*	4131	*	*	*	*	*	2694	4131	*	*	1434	3033	*	3295	3430	4497	*	*	73
       0	*	*	*	*	*	0	4181	0	1408	

R 74   *	*	*	2721	*	*	*	4478	*	3425	*	*	2723	4497	1919	2873	4131	4140	*	*	74
       0	*	*	*	*	*	0	4181	0	1408	

C 75   *	3033	4132	*	4497	2565	4140	*	*	*	*	3720	*	4478	3623	1888	*	3667	*	*	75
       86	*	4114	*	*	*	0	4181	0	1408	

G 76   3055	*	*	*	3551	2943	*	3649	*	4048	*	*	4723	*	4366	2370	*	2604	*	3644	76
       1317	*	740	*	*	*	0	4077	0	1581	

E 77   *	*	*	712	*	*	*	*	*	*	*	*	*	*	*	2006	2829	*	*	*	77
       0	*	*	*	*	*	0	2496	0	3007	

A 78   219	*	*	*	*	*	*	*	*	2829	*	*	*	*	*	*	*	*	*	*	78
       476	*	1830	*	*	261	2594	2496	0	3007	

Q 79   2708	*	4326	3538	3647	4042	3614	*	3695	*	*	*	*	2999	2144	4053	*	*	*	*	79
       0	*	*	*	*	*	0	4064	0	1599	

Y 80   1899	4326	*	2810	3630	*	4042	2913	3647	*	*	*	*	*	*	*	4053	*	*	2999	80
       0	*	*	*	*	1003	997	4064	0	1599	

L 81   3022	*	4231	*	*	*	*	3951	*	761	*	*	*	*	*	*	3772	3385	*	*	81
       0	*	*	*	*	*	0	4310	0	1210	

I 82   *	*	4580	*	*	*	*	3130	*	1723	*	*	3772	4231	*	*	*	4572	2044	2943	82
       0	*	*	*	*	*	0	4310	0	1210	

S 83   *	*	4216	1867	*	4894	*	*	3706	*	*	*	*	4231	3234	1651	4572	4580	*	*	83
       0	*	*	*	*	*	0	4310	0	1210	

C 84   4216	3130	4580	1878	*	*	2896	*	*	3772	*	3525	*	*	*	2161	*	*	*	*	84
       0	*	*	*	*	*	0	4310	0	1210	

G 85   4228	*	*	2066	*	2103	3842	*	2305	*	*	*	*	3745	3729	*	4240	*	*	*	85
       0	*	*	*	*	*	0	4310	0	1210	

L 86   *	*	*	*	1615	*	*	*	*	2109	*	*	*	*	*	*	4213	1666	*	3787	86
       0	*	*	*	*	992	1008	4310	0	1210	

V 87   4334	*	*	*	4638	4306	*	3964	*	3804	*	*	1498	*	4670	4322	*	1833	*	*	87
       0	*	*	*	*	*	0	4427	0	1007	

P 88   3931	*	2430	3451	*	4322	*	3822	3236	*	*	*	2490	2466	*	3804	*	*	*	*	88
       0	*	*	*	*	*	0	4427	0	1007	

A 89   1834	*	*	*	*	4306	*	*	3465	2714	2489	*	*	*	*	4334	4144	2818	*	*	89
       0	*	*	*	*	*	0	4427	0	1007	

M 90   4281	*	*	*	*	*	*	*	*	351	2605	*	*	*	*	*	*	*	*	*	90
       0	*	*	*	*	*	0	4427	0	1007	

G 91   1811	*	*	3804	*	2254	*	4670	3964	*	*	*	4979	*	*	2100	3931	*	*	*	91
       96	*	3964	*	*	*	0	4427	0	1007	

E 92   4901	*	2745	3135	*	*	*	*	3099	*	*	4003	*	2202	3196	2336	*	*	*	*	92
       0	*	*	*	*	*	0	4294	0	1210	

T 93   2948	*	*	*	4218	*	*	4196	*	3104	*	*	*	*	*	3708	2175	1523	*	*	93
       80	*	4218	*	*	0	*	4294	0	1210	

F 94   *	*	*	*	1141	*	*	*	*	2011	3798	*	*	*	*	3942	*	*	*	2630	94
       0	*	*	*	*	*	0	4421	0	1006	

D 95   4126	*	1058	1217	*	*	4958	*	*	*	*	*	*	*	*	*	*	*	*	*	95
       0	*	*	*	*	*	0	4421	0	1006	

T 96   2253	*	*	*	4293	*	*	*	4296	*	*	3248	*	*	3184	*	1705	3045	*	4466	96
       0	*	*	*	*	*	0	4421	0	1006	

V 97   *	3856	*	*	*	*	*	*	*	280	*	*	*	*	*	*	*	3223	*	*	97
       67	*	4466	*	*	*	0	4421	0	1006	

W 98   1972	4222	*	*	4206	3804	*	*	*	3761	*	*	*	4900	*	3977	3879	2835	2419	*	98
       435	*	1943	*	*	1002	998	4320	0	1207	

Q 99   *	*	*	*	*	3154	*	*	*	*	*	4339	*	1129	2669	3957	2650	*	*	*	99
       0	*	*	*	*	1433	667	3985	0	1747	

S 100  3728	4112	*	*	4477	2861	3663	*	3684	4118	*	*	4116	*	*	1602	*	3597	*	*	100
       0	*	*	*	*	*	0	4156	0	1409	

R 101  3728	*	2070	3113	*	3597	*	*	3663	*	*	*	*	*	3041	1989	4809	*	*	*	101
       0	*	*	*	*	*	0	4156	0	1409	

A 102  1932	*	*	*	4475	*	*	4111	4116	*	*	*	3663	*	*	1989	3169	*	*	2885	102
       0	*	*	*	*	*	0	4156	0	1409	

Q 103  3663	*	3597	2298	*	2882	*	*	*	*	4477	*	*	1762	*	3126	4475	*	*	*	103
       0	*	*	*	*	*	0	4156	0	1409	

E 104  *	*	*	2081	*	*	*	*	2885	*	*	*	3663	1937	4475	2431	4116	*	*	*	104
       0	*	*	*	*	*	0	4156	0	1409	

E 105  *	*	3026	1209	*	2629	2149	*	*	*	*	*	*	*	*	*	4116	*	*	*	105
       0	*	*	*	*	*	0	4156	0	1409	

E 106  2732	*	*	3041	*	*	*	*	3644	2870	4477	*	*	3728	*	*	4116	1586	*	*	106
       0	*	*	*	*	*	0	4156	0	1409	

E 107  3728	3123	*	1820	4116	*	3644	*	*	2534	*	*	*	4809	4477	3684	*	*	*	4111	107
       1304	*	749	*	*	*	0	4156	0	1409	

H 108  *	*	*	*	*	*	570	*	*	*	*	*	*	2544	*	*	*	*	*	2692	108
       0	*	*	*	*	403	2035	2539	0	3043	

N 109  3429	*	3043	3772	*	3675	*	*	*	3748	*	1587	*	3880	*	3294	4130	*	*	*	109
       0	*	*	*	*	*	0	4187	0	1407	

S 110  2239	*	*	*	*	4159	*	3772	*	2141	*	*	*	*	*	1979	3705	3294	*	*	110
       0	*	*	*	*	1584	585	4187	0	1407	

L 111  3787	*	*	*	3022	*	*	4216	*	704	4240	4572	*	*	*	*	*	*	*	4580	111
       0	*	*	*	*	*	0	4310	0	1210	

K 112  *	*	*	*	*	2443	*	3787	2580	1569	*	*	*	*	4231	3842	3745	4580	*	*	112
       0	*	*	*	*	*	0	4310	0	1210	

E 113  1666	*	2169	2573	*	3843	*	*	4231	*	*	*	*	4572	*	3706	4240	*	*	*	113
       0	*	*	*	*	*	0	4310	0	1210	

I 114  4231	3275	*	*	*	*	*	1719	*	2594	3706	*	*	*	*	*	*	1750	*	*	114
       0	*	*	*	*	*	0	4310	0	1210	

I 115  *	*	*	*	4240	*	*	1562	*	1641	3843	3842	*	4228	*	*	4231	4580	*	*	115
       0	*	*	*	*	*	0	4310	0	1210	

Y 116  *	*	*	4231	3117	*	*	*	*	*	*	2995	*	1648	*	*	*	3842	4580	1861	116
       0	*	*	*	*	*	0	4310	0	1210	

A 117  1790	3745	*	*	3024	*	*	4580	*	2977	*	*	*	*	*	*	2502	2574	*	*	117
       0	*	*	*	*	*	0	4310	0	1210	

V 118  *	*	*	*	*	*	*	2861	*	3787	*	*	*	*	*	*	*	340	*	*	118
       0	*	*	*	*	*	0	4310	0	1210	

E 119  *	*	3706	1568	*	*	*	*	*	4240	*	*	*	2044	3842	2992	4580	4228	*	*	119
       0	*	*	*	*	*	0	4310	0	1210	

D 120  *	*	144	4580	*	*	*	*	*	*	4231	*	*	*	*	*	*	*	*	*	120
       0	*	*	*	*	*	0	4310	0	1210	

I 121  *	*	*	*	*	*	*	2415	*	1510	2210	*	*	*	*	*	4231	2380	*	*	121
       0	*	*	*	*	*	0	4310	0	1210	

A 122  1992	1565	*	*	*	*	*	3842	*	4228	*	*	*	*	*	2025	*	4580	*	*	122
       0	*	*	*	*	*	0	4310	0	1210	

A 123  2405	3706	2748	2541	*	3525	*	*	3772	*	*	4580	*	2843	*	3787	*	*	*	*	123
       0	*	*	*	*	*	0	4310	0	1210	

S 124  3951	*	4894	4231	*	4580	4572	*	4228	3787	*	*	*	*	*	1201	4213	3772	*	3706	124
       626	*	1507	*	*	*	0	4310	0	1210	

S 125  *	*	*	*	*	972	*	*	*	*	*	*	3178	*	3073	1938	*	*	*	*	125
       0	*	*	*	*	185	3053	3450	0	2390	

R 126  3028	*	*	*	*	*	*	*	3154	3895	3029	3904	3191	*	2696	3010	3838	4304	*	*	126
       0	*	*	*	*	*	0	4410	0	1009	

Q 127  4302	*	4661	2718	*	3290	*	*	*	*	*	*	2853	2749	3840	3223	2830	*	*	4299	127
       0	*	*	*	*	*	0	4410	0	1009	

G 128  2126	*	*	4297	3904	758	*	*	*	*	*	*	*	*	*	4015	*	*	*	*	128
       0	*	*	*	*	*	0	4410	0	1009	

K 129  *	*	*	*	*	*	*	*	982	*	*	*	*	*	1228	*	*	3904	*	*	129
       0	*	*	*	*	*	0	4410	0	1009	

E 130  4304	*	1436	1644	*	4299	*	4467	*	*	*	*	*	*	*	4302	*	3144	*	*	130
       0	*	*	*	*	*	0	4410	0	1009	

E 131  2924	*	*	2645	*	*	*	*	1863	2643	4467	*	*	*	3266	*	*	3010	*	*	131
       0	*	*	*	*	0	*	4410	0	1009	

C 132  3637	1905	*	4387	*	*	3919	*	*	1326	*	*	*	*	*	4718	4207	*	*	4393	132
       0	*	*	*	*	*	*	4524	0	0	

G 133  3919	*	4745	*	*	237	*	*	4387	*	*	*	*	*	*	*	*	*	*	*	133
       80	*	4207	*	*	*	*	4524	0	0	

R 134  2737	*	*	2058	*	3840	*	*	3469	*	*	*	3012	4467	2247	*	3838	*	*	*	134
       0	*	*	*	*	*	0	4410	0	1009	

C 135  *	2647	*	*	*	*	2883	3767	*	1366	*	*	4297	*	3799	*	*	*	*	3053	135
       0	*	*	*	*	*	0	4410	0	1009	

F 136  3840	4299	*	*	539	*	*	*	*	3904	3008	*	*	*	*	*	*	*	*	*	136
       0	*	*	*	*	*	0	4410	0	1009	

T 137  *	*	*	*	*	*	*	1247	*	1810	*	*	*	*	*	*	3196	2440	*	*	137
       0	*	*	*	*	*	0	4410	0	1009	

S 138  *	*	4304	*	*	2577	*	*	*	*	*	3467	1283	*	4015	2482	4656	*	*	*	138
       0	*	*	*	*	*	0	4410	0	1009	

R 139  *	3840	*	3904	*	*	4299	*	*	3408	*	*	3804	2830	1266	*	4661	4297	*	*	139
       0	*	*	*	*	*	0	4410	0	1009	

L 140  3026	*	*	*	4299	*	*	3840	*	402	*	*	*	*	*	*	*	*	*	*	140
       0	*	*	*	*	*	0	4410	0	1009	

L 141  *	4297	*	*	*	*	*	*	*	589	3767	*	*	*	*	*	4661	2547	*	*	141
       0	*	*	*	*	*	0	4410	0	1009	

M 142  2710	*	2415	2317	*	*	*	4467	*	3767	3196	4661	*	*	4307	4299	3468	*	*	*	142
       0	*	*	*	*	*	0	4410	0	1009	

F 143  3234	*	*	*	1397	*	*	*	*	2078	3299	*	*	*	*	*	*	2509	*	*	143
       0	*	*	*	*	*	0	4410	0	1009	

V 144  1981	*	*	*	*	*	*	2546	*	1453	*	*	*	4307	*	*	4304	3196	*	*	144
       0	*	*	*	*	*	0	4410	0	1009	

L 145  4299	3468	*	*	4297	3075	*	*	*	2215	*	*	2317	*	3838	4951	4304	3840	*	4307	145
       0	*	*	*	*	*	0	4410	0	1009	

S 146  3191	3904	4297	*	*	4307	4951	4661	*	3767	*	*	4015	4302	*	1853	2413	*	*	*	146
       0	*	*	*	*	*	0	4410	0	1009	

E 147  4951	*	3904	3196	3895	4299	*	*	*	3119	*	4661	*	*	3302	4656	3767	2547	*	2905	147
       0	*	*	*	*	*	0	4410	0	1009	

R 148  3838	*	*	4299	3804	4656	*	*	*	2830	3904	*	*	*	3196	*	2183	3840	*	2632	148
       0	*	*	*	*	*	0	4410	0	1009	

D 149  4304	4297	3196	*	*	4467	4302	4299	*	*	*	*	1438	*	*	2295	*	*	3840	*	149
       0	*	*	*	*	*	0	4410	0	1009	

Y 150  4299	*	*	*	4307	3840	*	4467	*	1875	*	*	4661	*	*	3089	*	2544	*	2453	150
       0	*	*	*	*	*	0	4410	0	1009	

K 151  2853	*	*	4297	*	*	*	*	2327	2611	*	3838	2925	*	2355	*	4304	*	*	*	151
       0	*	*	*	*	*	0	4410	0	1009	

F 152  4299	*	*	*	3196	*	*	*	*	1019	4661	4297	*	*	3904	*	*	2401	*	*	152
       0	*	*	*	*	*	0	4410	0	1009	

Q 153  *	*	*	*	*	*	4304	*	4656	4302	*	*	*	2696	613	*	*	4297	*	*	153
       0	*	*	*	*	*	0	4410	0	1009	

R 154  *	3840	*	*	*	*	*	*	*	*	*	*	*	*	104	*	*	*	*	*	154
       0	*	*	*	*	*	0	4410	0	1009	

A 155  746	*	3767	2670	*	*	3804	*	*	*	*	*	*	3299	*	*	*	*	*	*	155
       0	*	*	*	*	*	0	4410	0	1009	

A 156  663	4297	*	*	*	*	*	4302	*	3904	*	*	*	*	*	4656	3192	4299	*	*	156
       0	*	*	*	*	*	0	4410	0	1009	

L 157  1818	*	*	*	*	*	*	4307	*	1909	*	*	*	*	*	*	2803	2283	*	4297	157
       0	*	*	*	*	*	0	4410	0	1009	

S 158  *	*	3904	1966	*	*	*	*	*	4661	*	*	*	3300	4297	1273	*	3804	*	*	158
       0	*	*	*	*	*	0	4410	0	1009	

V 159  *	2452	*	*	*	*	*	*	*	4297	*	*	*	*	*	4307	1032	2142	*	*	159
       0	*	*	*	*	*	0	4410	0	1009	

L 160  3904	*	*	*	*	*	*	*	*	180	*	*	*	*	*	*	*	4299	*	*	160
       0	*	*	*	*	*	0	4410	0	1009	

G 161  3089	2642	*	*	*	3196	*	*	4661	1228	*	4297	*	4467	*	4307	*	*	*	*	161
       0	*	*	*	*	*	0	4410	0	1009	

S 162  2268	*	2593	2413	*	4304	*	*	3379	*	*	*	*	*	*	2750	3767	3838	*	*	162
       0	*	*	*	*	*	0	4410	0	1009	

L 163  *	*	*	*	3840	*	*	2772	*	426	*	*	*	*	*	*	*	4661	*	*	163
       0	*	*	*	*	*	0	4410	0	1009	

I 164  2886	*	*	*	*	*	*	1431	*	*	*	*	*	*	*	*	3473	1308	*	*	164
       67	*	4467	*	*	*	0	4410	0	1009	

A 165  3130	*	*	3220	*	*	4231	*	*	*	*	*	*	2604	*	*	1256	2814	*	*	165
       0	*	*	*	*	*	0	4310	0	1210	

Q 166  *	*	3842	4894	*	2308	*	*	3222	*	*	3787	*	3130	2397	2823	3843	*	*	*	166
       0	*	*	*	*	*	0	4310	0	1210	

S 167  *	2174	*	*	*	*	*	*	*	*	*	*	3842	*	*	497	*	*	*	*	167
       0	*	*	*	*	*	0	4310	0	1210	

S 168  2739	*	*	4231	*	*	*	*	1866	*	*	*	2779	*	2178	3130	*	4580	*	*	168
       0	*	*	*	*	*	0	4310	0	1210	

K 169  1343	*	4580	4572	*	4894	3745	*	3130	4240	*	*	4216	*	2843	4228	*	*	*	*	169
       0	*	*	*	*	*	0	4310	0	1210	

N 170  *	*	*	*	*	3842	*	*	*	*	*	226	*	*	*	4894	4580	*	*	*	170
       0	*	*	*	*	*	0	4310	0	1210	

Q 171  3024	3787	*	*	*	*	*	*	*	3220	*	*	*	609	*	4580	*	*	*	*	171
       0	*	*	*	*	*	0	4310	0	1210	

Q 172  *	*	*	*	*	4231	*	*	1538	4894	*	*	*	1725	2156	*	4580	*	*	*	172
       0	*	*	*	*	*	0	4310	0	1210	

Q 173  2229	3842	*	4213	4572	*	*	*	4228	2320	*	*	*	3130	3017	4240	*	3706	*	*	173
       0	*	*	*	*	*	0	4310	0	1210	

L 174  3842	*	*	*	*	*	*	4240	*	664	*	*	*	*	*	*	*	2022	*	*	174
       0	*	*	*	*	*	0	4310	0	1210	

L 175  2845	*	*	*	3275	4228	*	3383	4580	1429	3787	*	*	*	*	*	*	3027	*	*	175
       0	*	*	*	*	*	0	4310	0	1210	

L 176  3745	*	1657	2352	*	3787	*	*	4213	2678	*	*	*	*	3706	4231	*	*	*	*	176
       0	*	*	*	*	*	0	4310	0	1210	

K 177  2186	*	4216	2990	*	*	3075	*	3130	2499	*	*	3951	2987	*	*	*	*	*	*	177
       0	*	*	*	*	*	0	4310	0	1210	

K 178  4894	*	3745	2300	*	3951	*	4580	3130	4231	*	*	*	*	2977	*	2843	2753	*	*	178
       0	*	*	*	*	*	0	4310	0	1210	

E 179  2478	*	3842	1992	*	2179	*	*	3514	*	*	4580	*	*	*	4231	4572	4216	*	*	179
       0	*	*	*	*	*	0	4310	0	1210	

E 180  *	*	2499	3130	*	4572	3226	*	*	*	3706	*	3951	3745	*	1539	*	*	*	*	180
       0	*	*	*	*	*	0	4310	0	1210	

C 181  2474	1568	*	*	*	4240	*	*	4580	3084	*	*	*	*	4228	2814	*	3745	*	*	181
       0	*	*	*	*	*	0	4310	0	1210	

G 182  *	3787	2113	*	*	3130	*	*	*	1488	*	*	*	3706	*	*	3226	*	*	4572	182
       0	*	*	*	*	*	0	4310	0	1210	

E 183  2814	4240	*	3130	*	4580	2983	4213	2160	*	*	*	*	*	2031	*	*	*	*	*	183
       0	*	*	*	*	*	0	4310	0	1210	

L 184  3024	*	*	3951	*	*	*	*	4228	921	*	*	4240	*	*	*	3843	3209	*	*	184
       0	*	*	*	*	*	0	4310	0	1210	

F 185  *	*	*	*	389	*	*	*	*	2645	*	*	*	*	*	*	*	*	3706	*	185
       0	*	*	*	*	1008	992	4310	0	1210	

G 186  4297	*	*	*	*	1986	*	*	2271	2475	*	3838	*	*	3799	*	4307	3904	4302	*	186
       0	*	*	*	*	*	0	4410	0	1009	

R 187  *	*	4015	2547	3838	4299	4304	*	*	*	*	4302	*	2286	2099	3904	*	4656	*	*	187
       0	*	*	*	*	*	0	4410	0	1009	

L 188  4297	3303	*	*	3467	*	*	*	*	857	*	*	*	*	*	*	4307	2694	*	*	188
       0	*	*	*	*	*	0	4410	0	1009	

L 189  *	*	*	*	3467	*	*	4302	*	336	3904	*	*	*	*	*	*	*	*	*	189
       0	*	*	*	*	*	0	4410	0	1009	

G 190  4299	*	*	4297	*	3196	*	*	*	4661	*	*	1033	4302	3767	3838	*	*	*	3904	190
       0	*	*	*	*	*	0	4410	0	1009	

S 191  3329	*	*	*	*	2822	*	*	3659	*	*	4304	*	2769	3838	2101	3087	*	*	4015	191
       0	*	*	*	*	*	0	4410	0	1009	

C 192  2547	514	*	*	*	*	*	*	*	*	4015	*	*	*	*	3904	*	*	*	*	192
       0	*	*	*	*	0	*	4410	0	1009	

G 193  1865	*	*	*	*	591	*	*	*	*	*	*	*	*	4024	*	*	*	*	*	193
       0	*	*	*	*	*	*	4524	0	0	

D 194  *	*	0	*	*	*	*	*	*	*	*	*	*	*	*	*	*	*	*	*	194
       0	*	*	*	*	*	*	4524	0	0	

F 195  *	*	*	*	697	*	*	*	*	4393	*	*	*	*	*	*	*	3919	*	1892	195
       0	*	*	*	*	*	*	4524	0	0	

V 196  2970	*	*	4387	4536	2982	4207	*	*	3384	*	4745	3331	2309	*	3980	*	3277	*	*	196
       0	*	*	*	*	*	*	4524	0	0	

I 197  3451	3194	*	*	*	*	*	3277	*	2186	3861	*	*	*	*	*	1709	3299	*	*	197
       0	*	*	*	*	*	*	4524	0	0	

Q 198  *	*	*	*	*	*	*	*	*	*	*	*	3919	99	*	*	*	*	*	*	198
       0	*	*	*	*	*	*	4524	0	0	

S 199  1707	*	3919	*	*	*	*	*	3555	1983	3980	*	*	*	3861	3277	*	4207	*	*	199
       0	*	*	*	*	*	*	4524	0	0	

H 200  4207	*	1570	4387	*	*	2832	*	*	*	*	4373	*	*	2970	2030	*	*	*	*	200
       0	*	*	*	*	*	*	4524	0	0	

L 201  4718	4207	*	*	*	*	*	2038	*	1033	*	*	3919	*	*	*	*	4024	*	4373	201
       0	*	*	*	*	*	*	4524	0	0	

S 202  1618	*	*	*	*	*	*	*	*	2363	*	*	*	*	*	3277	3376	1835	*	*	202
       0	*	*	*	*	*	*	4524	0	0	

Q 203  *	*	4373	546	*	*	*	4387	4207	*	*	*	*	3277	*	4024	*	*	*	*	203
       0	*	*	*	*	*	*	4524	0	0	

I 204  3343	*	*	*	*	3919	*	1057	*	3861	4024	*	*	*	*	*	4207	2553	*	*	204
       0	*	*	*	*	*	*	4524	0	0	

L 205  *	*	*	*	4366	*	*	*	*	470	3919	*	*	*	*	3121	*	4373	*	*	205
       0	*	*	*	*	*	*	4524	0	0	

Y 206  *	*	*	*	1915	*	4207	4387	*	*	*	*	*	*	*	4024	*	*	*	808	206
       0	*	*	*	*	*	*	4524	0	0	

L 207  *	*	*	*	*	*	3294	*	*	3277	*	*	*	*	447	*	4024	*	*	*	207
       0	*	*	*	*	*	*	4524	0	0	

L 208  5033	2079	*	*	*	*	*	4376	*	1015	*	*	*	*	*	*	*	2397	*	*	208
       0	*	*	*	*	*	*	4524	0	0	

A 209  2070	3412	*	*	*	3112	4373	*	*	3376	*	*	*	*	*	2567	4718	2314	*	*	209
       0	*	*	*	*	*	*	4524	0	0	

R 210  4024	5033	4207	*	*	*	4387	*	2956	*	*	*	*	*	562	*	*	*	*	*	210
       0	*	*	*	*	*	*	4524	0	0	

T 211  2211	*	4393	*	*	3412	4373	*	3454	*	*	3861	*	3112	3330	3110	3277	*	*	*	211
       0	*	*	*	*	*	*	4524	0	0	

R 212  2492	*	3897	4366	*	2205	3624	*	4387	*	*	4745	*	3384	2563	*	*	4095	*	*	212
       0	*	*	*	*	*	*	4524	0	0	

K 213  3919	*	*	*	*	2017	*	*	2404	4745	*	*	3897	*	3092	3375	3489	4536	*	4393	213
       0	*	*	*	*	*	*	4524	0	0	

S 214  *	4387	*	3897	*	*	4536	*	4373	1599	*	4366	2356	*	3867	2724	*	*	*	*	214
       836	*	1185	*	*	*	*	4524	0	0	

D 215  *	*	976	3191	*	*	3108	*	*	*	*	*	3445	*	4173	3071	*	*	*	*	215
       0	*	*	*	*	1238	796	3287	0	2425	

V 216  *	*	*	*	*	*	*	3918	*	553	*	*	*	*	*	*	*	1986	*	*	216
       0	*	*	*	*	*	0	3873	0	1775	

L 217  3918	*	*	*	3480	*	3447	*	*	958	*	*	2626	*	*	*	*	3720	*	*	217
       0	*	*	*	*	*	0	3873	0	1775	

E 218  2577	*	2465	2895	*	3693	*	*	3480	*	*	*	3485	3886	2979	*	*	3918	*	*	218
       456	*	1885	*	*	*	0	3873	0	1775	

L 219  *	*	*	*	*	*	*	*	3291	1872	*	*	*	3263	1254	*	3302	*	*	*	219
       0	*	*	*	*	*	0	3281	0	2444	

L 220  *	*	*	*	2956	2296	*	*	*	2467	*	*	*	*	*	3439	*	*	*	1342	220
       0	*	*	*	*	*	0	3281	0	2444	

L 221  *	*	*	*	2296	*	*	*	*	328	*	*	*	*	*	*	*	*	*	*	221
       328	*	2296	*	*	*	0	3281	0	2444	

P 222  2756	*	*	*	*	2606	*	*	*	*	*	*	841	*	*	2948	*	*	*	*	222
       0	*	*	*	*	629	1500	2859	0	2763	

G 223  3668	3983	4400	*	*	1274	*	*	*	2800	*	*	1979	*	*	*	*	*	*	*	223
       0	*	*	*	*	*	0	4128	0	1549	

G 224  3743	*	2705	1976	*	2423	*	3549	*	*	*	*	*	*	3627	4104	4073	4400	*	*	224
       0	*	*	*	*	*	0	4128	0	1549	

G 225  1155	3549	*	*	3668	2462	*	*	*	3593	*	*	*	*	*	*	4073	3983	*	*	225
       0	*	*	*	*	0	*	4128	0	1549	

G 226  1920	*	*	3381	*	2602	*	4718	*	2453	*	4373	*	*	4207	3259	4393	*	*	*	226
       0	*	*	*	*	*	*	4524	0	0	

N 227  2159	*	*	3112	*	*	4387	3112	3375	4536	*	3277	*	4207	4024	3980	4745	4718	*	*	227
       0	*	*	*	*	*	*	4524	0	0	

Q 228  1652	5033	4718	4536	*	3376	3878	4745	3897	*	*	4207	*	3277	*	3383	*	*	4376	*	228
       0	*	*	*	*	*	*	4524	0	0	

M 229  4393	*	2348	4366	2173	*	*	*	*	2949	1699	*	*	*	4376	*	*	*	*	*	229
       0	*	*	*	*	*	*	4524	0	0	

S 230  3562	*	2532	2418	*	*	*	*	2124	*	*	3980	*	3878	3453	3277	*	*	*	*	230
       0	*	*	*	*	*	*	4524	0	0	

M 231  3264	*	4373	2919	*	3489	3558	*	4536	*	3277	*	*	4207	3878	2661	3121	*	*	*	231
       0	*	*	*	*	*	*	4524	0	0	

A 232  2324	4373	*	*	*	*	*	4387	*	1788	*	*	*	*	*	*	3878	1839	*	3897	232
       0	*	*	*	*	*	*	4524	0	0	

R 233  3056	*	4024	4393	*	*	*	3980	2034	2869	*	*	*	*	2323	*	4745	3489	*	*	233
       0	*	*	*	*	*	*	4524	0	0	

G 234  3128	3897	3101	1826	*	3277	*	*	4024	*	*	*	*	4393	4718	3882	3294	*	*	*	234
       371	*	2140	*	*	*	*	4524	0	0	

C 235  1879	2930	*	2899	4031	*	*	*	*	3042	4254	*	*	4423	*	*	2465	*	*	*	235
       0	*	*	*	*	*	0	4079	0	1558	

M 236  *	*	*	*	1591	*	*	3138	*	2779	2064	*	*	*	*	*	*	*	*	2560	236
       0	*	*	*	*	*	0	4079	0	1558	

F 237  1980	*	4031	4063	2930	*	*	4254	4423	3187	*	*	4053	3565	*	4031	3653	*	*	*	237
       0	*	*	*	*	426	1966	4079	0	1558	

Q 238  2419	*	*	*	*	2998	*	4284	4934	3476	4276	*	*	3174	3778	2134	*	4302	*	*	238
       0	*	*	*	*	*	0	4425	0	1001	

I 239  3979	*	4101	4302	4668	*	*	2622	*	2573	4615	*	2764	4295	2570	*	*	4307	*	*	239
       0	*	*	*	*	0	*	4425	0	1001	

A 240  2189	*	*	*	*	*	3624	4393	2869	2558	*	*	*	3861	2766	3980	3919	*	*	*	240
       0	*	*	*	*	*	*	4524	0	0	

Q 241  3033	*	3861	4718	*	*	*	4745	1821	4387	*	*	*	2217	5033	*	4393	4024	*	4373	241
       0	*	*	*	*	*	*	4524	0	0	

A 242  1771	*	*	4024	*	3134	*	*	2787	*	4718	*	3861	4745	4207	4393	*	2829	*	*	242
       0	*	*	*	*	*	*	4524	0	0	

K 243  3878	*	2800	3089	*	3128	*	*	1818	*	*	*	*	4366	3117	3196	*	*	*	*	243
       0	*	*	*	*	*	*	4524	0	0	

R 244  3137	*	2471	3489	*	*	4373	*	3449	*	*	*	4024	*	2263	3294	3247	*	*	*	244
       0	*	*	*	*	*	*	4524	0	0	

P 245  2846	4387	4373	5033	*	*	*	2869	*	3919	3980	*	1523	*	*	*	*	3059	*	*	245
       0	*	*	*	*	*	*	4524	0	0	

D 246  4024	*	766	2794	*	4207	4393	*	*	*	*	3897	*	4745	*	*	*	*	*	*	246
       0	*	*	*	*	*	*	4524	0	0	

L 247  *	*	*	*	2522	*	*	*	*	611	3547	*	*	*	4387	*	*	4718	*	*	247
       0	*	*	*	*	*	*	4524	0	0	

P 248  1883	*	4207	*	3555	3919	4536	*	3536	3112	*	*	3277	*	*	3861	*	4095	*	4376	248
       0	*	*	*	*	*	*	4524	0	0	

T 249  1868	*	*	2642	*	*	*	*	3549	*	*	*	3121	*	3188	3125	2825	*	*	*	249
       0	*	*	*	*	*	*	4524	0	0	

E 250  *	*	4024	1154	*	3440	*	*	*	3234	*	*	*	2519	5033	3547	*	*	*	*	250
       0	*	*	*	*	*	*	4524	0	0	

I 251  4207	*	*	*	*	*	*	1713	*	1183	*	*	*	*	*	4373	4536	3194	*	*	251
       0	*	*	*	*	*	*	4524	0	0	

R 252  *	4024	*	*	*	*	3103	*	3543	*	4373	*	*	*	643	*	*	4387	*	*	252
       0	*	*	*	*	*	*	4524	0	0	

K 253  2782	*	4387	4366	*	*	*	*	2723	4393	*	3250	3036	*	2595	4024	3247	*	*	*	253
       0	*	*	*	*	*	*	4524	0	0	

F 254  *	*	*	*	1285	*	*	4366	*	1641	*	*	*	*	*	*	*	2181	*	*	254
       0	*	*	*	*	*	*	4524	0	0	

V 255  4393	*	*	*	*	*	*	*	*	1196	*	*	*	*	*	*	*	954	*	*	255
       0	*	*	*	*	*	*	4524	0	0	

T 256  3980	*	4373	3463	4366	3331	*	*	*	4376	2476	4718	*	*	2770	*	3277	2898	*	*	256
       0	*	*	*	*	*	*	4524	0	0	

L 257  2093	*	*	*	*	*	3637	*	*	1799	*	4207	*	3169	3861	3105	*	4393	*	*	257
       0	*	*	*	*	*	*	4524	0	0	

F 258  *	*	*	*	1999	*	*	4095	*	3449	3980	*	*	*	*	4387	*	2074	*	1994	258
       0	*	*	*	*	*	*	4524	0	0	

N 259  *	*	*	*	*	*	*	*	*	*	*	0	*	*	*	*	*	*	*	*	259
       0	*	*	*	*	*	*	4524	0	0	

Q 260  1239	*	*	2687	*	4536	*	*	*	*	*	3897	*	2903	2497	*	*	*	*	*	260
       0	*	*	*	*	*	*	4524	0	0	

A 261  1535	*	*	3163	*	*	3861	*	*	4387	*	3897	*	3919	*	1769	*	*	*	*	261
       71	*	4373	*	*	*	*	4524	0	0	

L 262  4032	*	*	*	*	*	*	*	3939	716	4290	*	*	3800	*	*	3829	*	*	3801	262
       0	*	*	*	*	0	*	4410	0	1008	

G 263  3919	*	*	*	*	416	3861	*	*	*	*	4373	*	*	3897	*	*	*	*	*	263
       0	*	*	*	*	*	*	4524	0	0	

S 264  2789	*	2103	3412	*	*	*	*	*	4536	*	*	3125	3897	4024	2409	4207	*	*	*	264
       0	*	*	*	*	*	*	4524	0	0	

S 265  2464	*	*	4024	3897	*	*	*	*	3861	*	3101	*	3919	1975	2440	*	*	*	*	265
       0	*	*	*	*	*	*	4524	0	0	

R 266  1037	4373	*	*	*	*	*	*	*	*	*	*	*	*	1523	4393	3861	*	*	*	266
       0	*	*	*	*	*	*	4524	0	0	

S 267  *	4393	*	*	*	3095	*	*	*	4207	*	*	*	*	*	749	2426	*	*	*	267
       0	*	*	*	*	*	*	4524	0	0	

V 268  *	*	*	*	*	4024	*	*	*	*	3919	*	*	*	*	*	*	197	*	*	268
       0	*	*	*	*	*	*	4524	0	0	

W 269  *	*	*	*	2362	*	3536	*	3451	4536	*	*	*	4393	*	*	*	2940	3277	1720	269
       0	*	*	*	*	*	*	4524	0	0	

S 270  *	3919	*	*	*	*	*	*	*	*	*	*	*	*	*	289	3112	*	*	*	270
       0	*	*	*	*	*	*	4524	0	0	

F 271  4207	4536	*	*	1631	*	*	*	*	2879	4024	*	*	*	*	*	3919	4376	*	1898	271
       0	*	*	*	*	*	*	4524	0	0	

M 272  *	*	*	1610	*	*	5033	*	3104	3449	3277	*	*	3919	2747	*	3112	*	*	*	272
       0	*	*	*	*	*	*	4524	0	0	

S 273  1304	4387	*	*	4376	4536	*	*	*	*	*	*	4393	*	*	2554	2928	3228	*	*	273
       0	*	*	*	*	*	*	4524	0	0	

D 274  4024	*	1994	2278	*	*	*	*	2281	2747	*	*	*	*	3878	4095	*	*	*	*	274
       0	*	*	*	*	*	*	4524	0	0	

G 275  2482	*	4536	5033	*	3277	*	*	2733	*	*	4745	*	4718	4376	2049	4024	*	3897	*	275
       0	*	*	*	*	*	*	4524	0	0	

I 276  4387	4095	*	*	*	*	*	1451	*	2567	*	*	*	*	*	4393	4024	2000	*	*	276
       0	*	*	*	*	*	*	4524	0	0	

A 277  2629	*	*	3861	4718	*	*	*	3121	4366	3764	*	*	*	2567	3919	3196	2732	*	*	277
       0	*	*	*	*	*	*	4524	0	0	

M 278  *	4536	*	*	3390	*	*	2706	*	1753	3277	*	*	*	4024	*	4207	2376	*	*	278
       0	*	*	*	*	*	*	4524	0	0	

N 279  2760	3919	3537	3980	*	4387	*	*	*	3878	*	1873	*	4095	4393	4536	*	3340	*	*	279
       0	*	*	*	*	*	*	4524	0	0	

E 280  *	*	4745	2332	*	787	*	*	*	4207	2940	*	*	*	*	*	*	*	*	*	280
       0	*	*	*	*	*	*	4524	0	0	

R 281  5033	*	*	4366	3390	4207	*	3195	*	4745	*	3537	3861	3897	3277	4373	*	1992	*	*	281
       0	*	*	*	*	*	*	4524	0	0	

D 282  *	*	2162	2900	3861	4024	*	*	*	*	*	3112	2714	3558	4373	3170	*	*	*	*	282
       216	*	2844	*	*	*	*	4524	0	0	

V 283  4141	*	*	*	*	1373	4474	*	*	3644	*	*	*	*	3746	*	4316	1702	*	*	283
       0	*	*	*	*	*	0	4214	0	1379	

T 284  1902	*	*	*	*	*	*	*	*	4789	3721	*	4316	*	*	*	1502	2202	*	*	284
       0	*	*	*	*	*	0	4214	0	1379	

C 285  2020	2391	*	*	*	*	*	*	3907	4316	*	*	2465	*	2410	*	3705	*	*	*	285
       0	*	*	*	*	0	*	4214	0	1379	

S 286  3123	*	*	4095	5033	*	3238	4207	4536	4024	*	*	2919	*	4373	2199	*	2908	*	*	286
       0	*	*	*	*	*	*	4524	0	0	

S 287  2266	4536	4207	1593	*	4095	4745	*	*	*	*	*	*	*	*	2188	4376	*	*	*	287
       0	*	*	*	*	*	*	4524	0	0	

E 288  *	4024	1406	1827	*	2890	4373	*	4393	*	*	*	*	4366	*	*	*	*	*	*	288
       0	*	*	*	*	*	*	4524	0	0	

R 289  4207	*	4373	*	*	*	4393	*	3543	*	3919	4387	1992	*	1470	*	*	4718	*	*	289
       0	*	*	*	*	*	*	4524	0	0	

W 290  4024	*	*	*	*	*	*	4393	*	2599	*	*	*	*	3288	*	*	*	682	*	290
       0	*	*	*	*	*	*	4524	0	0	

V 291  *	*	*	*	4393	*	*	4366	*	3096	*	*	*	*	*	*	*	346	*	*	291
       0	*	*	*	*	*	*	4524	0	0	

D 292  4024	*	1163	*	4373	*	1688	*	*	*	*	3543	*	*	*	4393	*	*	*	*	292
       0	*	*	*	*	*	*	4524	0	0	

F 293  *	*	*	*	794	*	*	4718	*	2439	*	*	*	*	*	*	*	2317	*	*	293
       0	*	*	*	*	*	*	4524	0	0	

G 294  2920	*	*	*	*	606	*	*	*	*	*	2615	*	*	*	4387	*	*	*	*	294
       0	*	*	*	*	*	*	4524	0	0	

M 295  3463	*	*	4373	*	3112	*	*	2613	3004	3277	*	*	4745	3861	4376	*	2322	*	*	295
       0	*	*	*	*	*	*	4524	0	0	

S 296  *	*	3624	4745	*	1325	4207	*	*	*	4387	3384	*	*	*	2723	2908	*	*	*	296
       0	*	*	*	*	*	*	4524	0	0	

F 297  *	*	*	*	2602	3294	905	*	*	4373	4745	*	*	*	*	3137	*	*	*	*	297
       0	*	*	*	*	*	*	4524	0	0	

V 298  *	4024	*	*	2452	*	*	3624	*	1506	2546	*	*	*	*	*	*	2724	*	*	298
       0	*	*	*	*	*	*	4524	0	0	

S 299  2982	*	3980	*	*	*	*	*	*	3196	*	*	*	*	*	1095	2103	*	*	*	299
       0	*	*	*	*	*	*	4524	0	0	

F 300  *	*	*	*	1042	*	*	4095	*	1984	*	*	*	*	*	*	*	2601	*	4718	300
       0	*	*	*	*	*	*	4524	0	0	

N 301  2940	*	*	4207	*	3919	3259	*	*	*	*	2728	*	*	5033	2555	3112	*	*	2492	301
       0	*	*	*	*	*	*	4524	0	0	

V 302  1647	*	*	*	4393	*	*	*	*	3004	*	*	*	4366	*	4207	4718	1443	*	*	302
       0	*	*	*	*	*	*	4524	0	0	

V 303  4536	*	*	*	*	4207	*	*	*	1243	*	4718	*	5033	3100	*	4366	2020	*	*	303
       0	*	*	*	*	*	*	4524	0	0	

L 304  *	*	4366	*	*	3112	*	3919	*	1958	4745	4376	*	*	3861	3250	4393	2284	*	*	304
       0	*	*	*	*	*	*	4524	0	0	

T 305  *	*	*	2416	*	4024	*	3861	3897	*	*	4536	1766	4373	5033	3379	3277	*	*	*	305
       0	*	*	*	*	*	*	4524	0	0	

G 306  *	*	1569	2449	*	3277	*	*	4387	*	*	2909	*	*	*	3624	3123	*	*	*	306
       1395	*	690	*	*	*	*	4524	0	0	

R 307  *	*	*	1204	*	2467	*	*	*	*	*	*	*	*	1377	*	*	*	*	*	307
       0	*	*	*	*	3690	116	2802	0	2907	

Q 308  2879	*	*	*	*	1714	*	*	*	1559	*	*	*	2186	*	*	*	*	*	*	308
       0	*	*	*	*	3501	133	2979	0	2763	

N 309  *	*	*	2168	*	1356	*	*	*	*	*	2347	2393	*	*	*	*	*	*	*	309
       0	*	*	*	*	1748	510	3114	0	2608	

K 310  3689	*	2426	2376	*	2456	*	*	1958	*	*	3265	*	*	*	*	*	*	*	*	310
       0	*	*	*	*	*	0	3681	0	2111	

E 311  *	*	2163	1748	*	1753	*	*	3637	*	*	*	*	*	*	3295	*	*	*	*	311
       0	*	*	*	*	*	0	3681	0	2111	

A 312  1567	*	3637	1661	4009	3265	*	*	*	*	*	*	3327	*	*	*	*	*	*	*	312
       0	*	*	*	*	1244	792	3681	0	2111	

D 313  *	*	2067	649	*	*	*	*	*	*	*	*	*	3017	*	*	*	*	*	*	313
       0	*	*	*	*	*	0	4045	0	1582	

G 314  4000	*	*	*	*	722	*	*	*	*	*	*	1853	*	*	4198	*	*	*	*	314
       296	*	2429	*	*	430	1957	4045	0	1582	

E 315  1569	*	2830	2472	*	2805	*	*	*	*	*	*	3816	*	*	4316	*	3687	*	*	315
       0	*	*	*	*	*	0	4072	0	1579	

A 316  1961	*	*	*	*	*	*	4316	*	*	*	*	647	*	*	*	4207	*	*	*	316
       0	*	*	*	*	0	*	4072	0	1579	

E 317  4376	*	2370	1134	*	*	*	*	*	*	*	*	*	*	4207	4536	2664	4393	*	*	317
       0	*	*	*	*	*	*	4524	0	0	

L 318  *	*	*	4393	*	*	*	2703	*	1930	*	*	2376	*	*	*	2694	3056	*	3861	318
       0	*	*	*	*	*	*	4524	0	0	

F 319  *	3861	*	*	2554	*	*	*	*	1980	4718	*	*	*	*	*	*	1091	*	*	319
       0	*	*	*	*	*	*	4524	0	0	

D 320  *	*	617	*	*	*	*	*	*	*	*	*	*	3919	*	*	1827	*	*	*	320
       0	*	*	*	*	*	*	4524	0	0	

I 321  *	*	*	*	2594	*	*	1070	*	3289	*	*	*	*	*	*	*	1968	*	*	321
       0	*	*	*	*	*	*	4524	0	0	

L 322  4024	*	3546	4366	3299	*	*	4387	*	2268	3980	3861	1937	*	*	*	4207	*	*	*	322
       0	*	*	*	*	*	*	4524	0	0	

F 323  *	*	*	4387	2089	*	4393	*	*	4373	*	*	*	*	*	*	*	*	4207	818	323
       0	*	*	*	*	*	*	4524	0	0	

T 324  *	*	2714	*	*	1831	4393	3897	4718	*	*	*	*	4387	4373	2544	2773	*	*	*	324
       0	*	*	*	*	*	*	4524	0	0	

E 325  *	*	1018	2164	*	*	*	*	4536	*	*	2382	*	*	4376	*	*	*	*	*	325
       0	*	*	*	*	*	*	4524	0	0	

I 326  *	4024	*	*	*	*	*	1088	*	4095	*	*	*	*	*	4536	*	1448	*	*	326
       0	*	*	*	*	*	*	4524	0	0	

K 327  3228	*	*	3103	*	3980	*	*	2825	3371	*	*	*	*	3555	2496	*	2229	*	*	327
       294	*	2441	*	*	*	*	4524	0	0	

R 328  4761	3952	*	3182	*	4116	4475	*	3588	*	3659	*	*	*	2961	3572	1977	4133	*	*	328
       0	*	*	*	*	*	0	4147	0	1393	

V 329  2835	3769	*	*	*	*	*	1606	*	*	*	*	*	*	*	*	*	1127	*	*	329
       0	*	*	*	*	0	*	4147	0	1393	

E 330  3299	*	4376	2723	*	1900	3878	*	3531	*	*	*	*	3919	*	3861	2821	*	*	*	330
       0	*	*	*	*	*	*	4524	0	0	

W 331  3536	*	*	*	*	*	*	2350	*	2132	4366	*	*	*	*	*	3919	1879	3277	*	331
       0	*	*	*	*	*	*	4524	0	0	

K 332  3137	*	*	4373	4387	4366	4024	*	2363	*	*	*	*	*	1351	3412	*	*	*	*	332
       64	*	4536	*	*	*	*	4524	0	0	

P 333  *	*	2341	2644	*	*	*	*	4144	*	*	*	2403	3040	3116	3060	*	*	*	4638	333
       0	*	*	*	*	*	0	4427	0	1007	

P 334  2352	*	*	*	*	3071	*	*	2829	2495	*	*	2351	4334	*	3041	*	*	*	*	334
       0	*	*	*	*	*	0	4427	0	1007	

S 335  2836	4322	*	4638	*	*	*	*	4306	*	*	*	1777	*	*	1485	3833	*	*	*	335
       188	*	3033	*	*	*	0	4427	0	1007	

T 336  2174	*	*	2555	*	*	*	*	*	4514	*	*	2075	*	4154	*	2324	3813	*	*	336
       0	*	*	*	*	*	0	4260	0	1379	

M 337  *	*	*	*	*	1443	*	*	3629	3744	3030	*	*	4184	4809	3023	2832	*	*	*	337
       396	*	2058	*	*	567	1621	4260	0	1379	

S 338  3715	*	*	*	*	*	*	*	*	3029	*	*	3424	*	*	2131	3960	*	1608	3514	338
       0	*	*	*	*	*	0	3937	0	1725	

I 339  *	1799	3514	*	*	*	*	1567	*	2706	3835	*	*	*	*	*	*	*	3960	*	339
       0	*	*	*	*	276	2523	3937	0	1725	

S 340  *	4475	*	2940	*	*	*	4284	2108	*	*	*	*	3189	3934	2236	3029	*	*	4982	340
       0	*	*	*	*	*	0	4466	0	1000	

L 341  4328	*	*	*	2971	*	*	4672	4475	977	*	*	*	*	*	*	*	2117	*	*	341
       0	*	*	*	*	*	0	4466	0	1000	

L 342  *	*	3099	1071	*	*	*	*	*	2854	*	*	*	*	*	4299	2574	*	*	4313	342
       0	*	*	*	*	*	0	4466	0	1000	

R 343  *	4475	*	*	2263	*	*	2539	*	2532	4284	*	*	*	3229	*	*	2036	*	*	343
       0	*	*	*	*	*	0	4466	0	1000	

S 344  *	*	*	*	*	3836	4672	*	4328	*	*	*	*	*	2459	1497	2663	3291	*	4475	344
       0	*	*	*	*	*	0	4466	0	1000	

S 345  3129	*	4672	*	*	*	*	*	4164	1526	*	*	4328	*	*	3229	4475	2047	*	*	345
       0	*	*	*	*	*	0	4466	0	1000	

K 346  3014	*	*	4328	*	*	*	*	2667	*	*	3828	4313	2315	2397	3298	4164	*	*	*	346
       0	*	*	*	*	*	0	4466	0	1000	

C 347  2959	3229	2221	3801	*	3828	*	*	*	*	*	4672	*	*	2582	2775	4164	*	*	*	347
       187	*	3038	*	*	*	0	4466	0	1000	

V 348  2816	*	4137	*	4018	*	*	4263	*	2093	2672	*	*	*	*	*	*	1756	*	*	348
       0	*	*	*	*	*	0	4175	0	1369	

E 349  4057	*	*	3019	*	*	*	*	4263	*	*	*	387	*	*	*	*	*	*	*	349
       0	*	*	*	*	*	0	4175	0	1369	

V 350  2420	*	3017	2441	*	2942	*	*	2901	4150	*	*	*	*	*	*	*	2434	*	*	350
       0	*	*	*	*	*	0	4175	0	1369	

F 351  3865	*	*	*	3019	3383	*	*	*	3610	4150	*	*	3698	4137	4263	3762	1670	*	*	351
       0	*	*	*	*	492	1790	4175	0	1369	

L 352  4328	*	4284	*	*	*	*	4672	2659	798	*	*	*	3828	4164	*	*	*	*	*	352
       0	*	*	*	*	*	0	4466	0	1000	

K 353  2524	*	4164	3819	*	*	*	*	3229	*	*	3320	*	2332	3977	3399	2880	*	*	*	353
       0	*	*	*	*	0	*	4466	0	1000	

K 354  3861	4387	3172	*	*	5033	*	*	3277	*	*	2665	4373	4745	2731	2500	*	3878	*	*	354
       71	*	4387	*	*	*	*	4524	0	0	

C 355  2224	2763	*	*	4293	*	*	*	*	2174	2985	*	*	3798	*	4302	*	3094	*	*	355
       67	*	4466	*	*	*	0	4421	0	1006	

Q 356  2504	4553	*	*	3358	*	*	*	4059	2978	*	*	*	2059	*	3005	*	2920	*	*	356
       0	*	*	*	*	*	0	4320	0	1207	

E 357  4900	*	3739	2594	4206	3977	*	*	*	*	*	*	*	3804	3541	2471	2249	*	4059	*	357
       0	*	*	*	*	*	0	4320	0	1207	

D 358  2684	*	2419	*	*	*	4222	3377	*	4059	*	3864	*	*	*	2046	*	2870	*	*	358
       0	*	*	*	*	*	0	4320	0	1207	

D 359  3879	*	1790	*	3804	2097	*	*	4206	*	*	4553	*	4206	4240	4059	*	3761	*	*	359
       0	*	*	*	*	*	0	4320	0	1207	

D 360  3879	*	2034	3770	*	*	*	*	2666	*	*	2966	*	*	4059	2638	3206	*	*	*	360
       162	*	3231	*	*	*	0	4320	0	1207	

D 361  4029	*	2635	3608	*	3632	3717	3582	*	*	*	2319	*	4330	*	2859	3886	*	*	*	361
       0	*	*	*	*	*	0	4084	0	1590	

D 362  2807	*	1975	*	*	2753	*	*	*	*	*	*	1866	*	*	2473	*	*	*	*	362
       126	*	3582	*	*	*	0	4084	0	1590	

D 363  4607	*	1771	3475	*	*	*	4231	*	3503	3936	3711	*	*	*	3594	2251	*	*	*	363
       1759	*	505	*	*	*	0	3962	0	1773	

D 364  *	*	0	*	*	*	*	*	*	*	*	*	*	*	*	*	*	*	*	*	364
       0	*	*	*	*	1100	906	2001	0	3340	

D 365  *	*	2594	*	*	3192	*	*	3769	*	*	3483	*	*	831	*	*	*	*	*	365
       0	*	*	*	*	*	0	3505	0	2258	

D 366  *	*	2594	3069	*	3192	2186	*	*	*	*	*	3253	3488	3286	*	*	3483	*	*	366
       79	*	4233	*	*	2833	218	3505	0	2258	

V 367  *	*	*	*	*	3555	*	*	1803	3313	*	*	*	3863	*	*	*	1124	*	*	367
       0	*	*	*	*	*	0	3674	0	2210	

R 368  3863	*	3340	*	*	*	*	*	*	*	*	*	*	3631	1081	1841	*	*	*	*	368
       0	*	*	*	*	0	*	3674	0	2210	

I 369  4207	4536	*	4373	*	*	*	3277	4376	1423	*	*	*	*	*	4024	3897	2310	*	*	369
       0	*	*	*	*	*	*	4524	0	0	

D 370  4207	*	3277	2910	*	4024	3231	*	*	3897	*	*	*	*	2979	3536	*	1935	*	*	370
       0	*	*	*	*	*	*	4524	0	0	

I 371  *	*	*	*	3112	*	*	2554	*	1566	2727	*	*	*	*	*	*	2150	*	*	371
       0	*	*	*	*	*	*	4524	0	0	

A 372  3277	*	*	*	4718	3024	*	*	5033	4095	*	*	*	2153	*	4376	2374	4373	4393	3555	372
       0	*	*	*	*	*	*	4524	0	0	

F 373  4387	4373	*	*	1635	4536	*	2900	*	2181	4024	*	*	*	*	4207	*	*	3861	*	373
       0	*	*	*	*	*	*	4524	0	0	

R 374  5033	*	3878	3381	*	*	*	4373	2890	*	*	*	*	*	2324	1901	3312	4207	*	*	374
       0	*	*	*	*	*	*	4524	0	0	

Q 375  3103	*	4024	*	3897	*	5033	*	3170	*	3371	4745	*	2668	2146	3380	*	*	*	*	375
       0	*	*	*	*	*	*	4524	0	0	

E 376  1875	*	3878	2031	*	2625	*	*	4376	4207	*	3449	*	*	*	*	*	4095	*	*	376
       0	*	*	*	*	*	*	4524	0	0	

D 377  3878	*	1260	3181	*	3112	*	*	*	4366	*	3236	*	*	4718	4387	4373	*	*	*	377
       55	*	4745	*	*	*	*	4524	0	0	

K 378  2135	4282	*	3846	*	*	*	*	1549	3209	*	*	4478	4307	*	3236	*	*	*	*	378
       0	*	*	*	*	*	0	4458	0	1000	

A 379  2524	*	2990	4303	3815	*	*	*	2539	*	*	3390	*	*	2668	3268	4328	*	*	*	379
       0	*	*	*	*	*	0	4458	0	1000	

I 380  1142	*	*	*	4307	*	*	2512	3815	*	4303	4478	3972	*	*	4641	*	4309	*	*	380
       0	*	*	*	*	*	0	4458	0	1000	

I 381  2537	*	*	*	*	*	*	3240	*	1420	2018	*	*	*	*	4307	*	4303	*	*	381
       0	*	*	*	*	*	0	4458	0	1000	

E 382  2552	*	*	2131	4307	*	*	*	*	2140	3832	3557	3877	*	4328	*	4303	*	*	*	382
       0	*	*	*	*	*	0	4458	0	1000	

G 383  2540	*	*	*	*	1910	*	*	4282	1615	*	*	*	*	3499	*	4478	4303	*	*	383
       812	*	1216	*	*	*	0	4458	0	1000	

L 384  *	*	*	2521	*	3081	*	3576	*	1378	*	*	*	2825	*	*	*	3353	*	*	384
       0	*	*	*	*	*	0	3528	0	2352	

E 385  *	*	*	1601	*	3353	*	*	1678	*	*	*	*	*	1944	*	*	*	*	*	385
       744	*	1311	*	*	2172	362	3528	0	2352	

D 386  2929	*	1947	*	*	*	*	*	*	*	2353	*	*	*	*	3380	1655	*	*	*	386
       0	*	*	*	*	0	*	2909	0	2707	

Q 387  4024	4373	*	*	*	*	2982	3454	*	2311	*	*	*	3277	2756	*	*	2703	*	3919	387
       0	*	*	*	*	*	*	4524	0	0	

T 388  3919	*	4387	*	2982	*	*	*	*	1069	*	*	4718	*	*	*	2773	3340	*	*	388
       0	*	*	*	*	*	*	4524	0	0	

P 389  3380	*	*	*	*	*	*	*	*	*	*	*	146	*	*	*	*	*	*	*	389
       64	*	4536	*	*	*	*	4524	0	0	

Q 390  4306	*	*	*	*	*	*	*	1977	*	*	*	*	2403	2851	1986	3964	*	4285	*	390
       58	*	4670	*	*	*	0	4427	0	1007	

R 391  2361	*	*	4907	*	*	*	2333	*	3213	*	4240	*	*	2149	4558	*	2789	*	*	391
       840	*	1180	*	*	*	0	4359	0	1181	

V 392  *	*	*	*	*	*	*	2206	*	1673	1826	*	*	*	*	*	*	2413	*	*	392
       200	*	2950	*	*	1670	544	3447	0	2516	

G 393  2935	*	*	*	*	1404	*	*	3664	*	*	3688	*	*	*	2006	3539	*	*	*	393
       0	*	*	*	*	*	0	3742	0	2195	

H 394  1999	*	*	*	*	3921	2669	*	*	*	*	*	3539	2442	*	1962	*	*	*	*	394
       0	*	*	*	*	*	0	3742	0	2195	

D 395  1999	*	1551	*	*	3685	3688	*	*	3305	*	*	3539	*	*	3921	*	*	*	*	395
       0	*	*	*	*	*	0	3742	0	2195	

V 396  3921	*	*	*	*	*	*	1674	*	2674	*	*	3305	*	*	*	3066	2039	*	*	396
       0	*	*	*	*	*	0	3742	0	2195	

S 397  *	*	*	*	*	*	3685	*	3250	*	*	3921	*	3664	2935	2669	1380	*	*	*	397
       0	*	*	*	*	*	0	3742	0	2195	

G 398  *	*	3305	3664	*	1087	*	*	*	*	*	*	*	2283	*	3921	3685	*	*	*	398
       0	*	*	*	*	0	*	3742	0	2195	

R 399  *	*	*	*	*	*	*	*	4745	*	*	*	*	4718	113	*	*	*	*	*	399
       1295	*	755	*	*	*	*	4524	0	0	

M 400  *	*	*	*	*	*	*	*	*	2996	2012	*	*	*	*	*	*	674	*	*	400
       0	*	*	*	*	*	0	2811	0	2881	

S 401  *	*	*	*	*	*	*	*	*	*	*	*	*	*	*	193	2996	*	*	*	401
       0	*	*	*	*	*	0	2811	0	2881	

V 402  *	*	*	*	*	2996	*	*	*	*	*	*	2591	1118	*	*	*	2012	*	*	402
       0	*	*	*	*	3483	135	2811	0	2881	

Q 403  *	*	355	*	*	*	*	*	*	*	*	*	*	2198	*	*	*	*	*	*	403
       0	*	*	*	*	*	0	3080	0	2716	

C 404  3232	2198	*	*	*	2811	*	*	*	*	*	*	1325	*	*	2900	*	*	*	*	404
       162	*	3232	*	*	2381	307	3080	0	2716	

S 405  3027	*	3105	*	*	*	3240	*	*	3119	3040	*	*	*	*	1257	*	*	*	*	405
       0	*	*	*	*	*	0	3269	0	2553	

V 406  *	*	*	*	3319	*	*	*	*	1568	*	*	3027	*	*	*	*	2400	1998	*	406
       0	*	*	*	*	*	0	3269	0	2553	

A 407  644	*	*	*	*	*	*	*	*	*	2035	3105	*	*	*	*	*	*	*	*	407
       0	*	*	*	*	*	0	3269	0	2553	

G 408  *	*	*	1175	*	1679	*	*	2956	*	*	*	3105	*	*	*	*	*	*	*	408
       0	*	*	*	*	3544	129	3269	0	2553	

T 409  4156	*	3392	*	*	*	*	*	*	1201	*	*	*	*	*	3177	1722	*	*	*	409
       0	*	*	*	*	*	0	3339	0	2417	

Q 410  3105	*	4156	*	*	*	*	*	3177	*	*	*	*	2466	*	1182	3392	*	*	*	410
       0	*	*	*	*	*	0	3339	0	2417	

S 411  *	*	*	3177	*	3105	*	3033	*	3392	*	*	*	1650	*	2076	*	*	*	*	411
       0	*	*	*	*	*	0	3339	0	2417	

T 412  2488	*	*	*	*	*	*	*	*	3128	*	*	926	*	*	*	2466	*	*	*	412
       0	*	*	*	*	*	0	3339	0	2417	

A 413  996	*	*	3392	*	4156	*	*	*	3177	*	*	*	3128	*	*	3033	*	*	*	413
       898	*	1110	*	*	2231	345	3339	0	2417	

G 414  *	*	3121	*	*	630	*	*	*	*	*	*	*	*	2904	*	*	*	3248	*	414
       0	*	*	*	*	2453	291	2867	0	2771	

G 415  *	*	*	*	*	382	*	*	*	*	*	*	*	2986	3232	*	*	*	*	*	415
       127	*	3569	*	*	*	0	3283	0	2446	

R 416  2916	*	*	2495	*	*	*	*	*	*	*	*	3278	*	1084	3117	*	*	*	*	416
       0	*	*	*	*	*	0	3124	0	2583	

K 417  *	*	*	*	1416	*	*	*	1640	*	*	*	*	2857	3981	3278	*	*	*	*	417
       0	*	*	*	*	3258	159	3124	0	2583	

R 418  *	*	*	*	*	*	3243	*	2345	*	*	*	2074	3468	1435	*	*	*	*	*	418
       0	*	*	*	*	366	2158	3332	0	2414	

K 419  *	*	*	*	*	3691	*	*	371	*	*	4007	*	*	3523	*	*	*	*	*	419
       0	*	*	*	*	*	0	4304	0	1190	

C 420  2990	2398	*	*	*	4896	*	4197	*	*	1979	*	*	*	*	2940	3370	3113	*	*	420
       0	*	*	*	*	*	0	4304	0	1190	

S 421  *	*	*	*	*	*	*	*	*	*	*	*	*	*	*	145	3384	*	*	*	421
       0	*	*	*	*	*	0	4304	0	1190	

R 422  4574	*	*	*	4007	*	*	2787	*	*	4184	*	*	3732	874	*	3738	*	*	*	422
       0	*	*	*	*	*	0	4304	0	1190	

G 423  4227	*	4007	*	*	233	4896	*	*	*	*	*	*	*	*	*	*	*	*	*	423
       116	*	3691	*	*	*	0	4304	0	1190	

V 424  *	*	4787	*	4282	*	*	1533	*	2094	*	*	*	*	*	*	*	2005	*	3582	424
       155	*	3292	*	*	*	0	4190	0	1382	

A 425  2885	3956	*	*	*	*	*	1094	*	*	*	*	*	*	*	*	4600	1783	*	*	425
       0	*	*	*	*	*	0	3991	0	1731	

A 426  2502	*	3705	*	*	*	*	*	*	*	*	*	1912	*	*	3956	3886	*	*	1519	426
       998	*	1002	*	*	*	0	3991	0	1731	

V 427  *	*	1144	*	*	*	*	*	*	2378	*	*	*	*	3578	*	*	1882	*	*	427
       869	*	1144	*	*	3549	129	2795	0	2885	

G 428  *	*	*	*	*	1495	*	*	*	*	*	*	*	632	*	*	*	*	*	*	428
       0	*	*	*	*	1242	793	2229	0	3206	

F 429  3426	*	*	*	2493	*	*	*	*	952	*	*	2964	*	*	*	3568	*	*	*	429
       0	*	*	*	*	3118	177	3517	0	2278	

P 430  *	*	*	*	*	*	*	*	*	*	*	*	0	*	*	*	*	*	*	*	430
       0	*	*	*	*	*	0	3649	0	2121	

R 431  2745	*	*	3677	*	*	*	*	2044	3137	*	*	2368	*	2166	*	*	*	*	*	431
       118	*	3673	*	*	*	0	3649	0	2121	

R 432  1605	*	*	*	*	*	*	3798	2362	*	*	*	*	*	1514	*	*	4191	*	*	432
       0	*	*	*	*	3054	185	3498	0	2285	

S 433  2563	*	*	*	3574	*	*	*	*	*	*	*	1476	*	*	2690	3903	2593	*	*	433
       201	*	2940	*	*	*	0	3614	0	2120	

L 434  *	2991	*	*	1853	*	*	*	*	1041	*	*	*	3166	*	*	*	*	*	*	434
       0	*	*	*	*	*	0	3389	0	2417	

S 435  2036	*	*	*	*	*	*	*	*	*	*	*	1043	*	*	1885	*	*	*	*	435
       709	*	1365	*	*	1639	558	3389	0	2417	

K 436  1678	*	2860	*	*	2919	3183	*	2337	*	*	*	*	*	*	3190	*	*	*	*	436
       0	*	*	*	*	*	0	3215	0	2590	

A 437  1353	*	*	*	*	*	*	*	*	*	*	*	3072	*	1030	*	*	*	*	*	437
       0	*	*	*	*	*	0	3215	0	2590	

R 438  860	*	*	*	*	*	*	*	*	*	*	*	*	*	2337	1993	*	*	*	*	438
       0	*	*	*	*	*	0	3215	0	2590	

G 439  2369	*	2860	*	*	1230	*	*	*	*	*	*	*	*	3183	2919	*	*	*	*	439
       358	*	2186	*	*	*	0	3215	0	2590	

G 440  1327	*	*	*	*	733	*	*	*	*	*	*	*	*	*	*	*	*	*	*	440
       0	*	*	*	*	*	0	2749	0	2908	

S 441  2563	*	*	*	*	*	*	*	*	*	*	*	*	*	2486	1978	1327	*	*	*	441
       407	*	2025	*	*	*	0	2749	0	2908	

G 442  *	*	*	*	*	0	*	*	*	*	*	*	*	*	*	*	*	*	*	*	442
       0	*	*	*	*	2258	338	2418	0	3174	

G 443  1512	2732	*	*	*	2239	*	*	*	2797	*	*	*	*	*	*	*	2806	*	*	443
       0	*	*	*	*	*	0	3069	0	2735	

G 444  649	*	*	*	*	2239	*	*	*	*	*	*	*	*	*	*	*	2732	*	*	444
       0	*	*	*	*	*	0	3069	0	2735	

G 445  1544	*	*	*	*	2239	*	*	*	*	*	1763	*	*	*	*	2732	*	*	*	445
       0	*	*	*	*	*	0	3069	0	2735	

G 446  *	*	3880	2797	*	649	*	*	*	*	*	2732	*	*	*	*	*	*	*	*	446
       203	*	2931	*	*	*	0	3069	0	2735	

N 447  2519	*	*	*	*	*	*	*	*	*	*	2066	769	*	*	*	*	*	*	*	447
       265	*	2575	*	*	*	0	2900	0	2880	

A 448  496	*	*	*	*	*	*	*	*	3403	*	*	*	*	*	2349	*	*	*	*	448
       496	*	1782	*	*	*	0	2557	0	3050	

A 449  0	*	*	*	*	*	*	*	*	*	*	*	*	*	*	*	*	*	*	*	449
       1361	*	712	*	*	2846	216	2109	0	3328	

G 450  *	*	*	*	*	0	*	*	*	*	*	*	*	*	*	*	*	*	*	*	450
       0	*	*	*	*	3859	103	1911	0	3310	

K 451  *	*	*	*	*	*	*	*	1536	*	*	*	*	*	610	*	*	*	*	*	451
       0	*	*	*	*	356	2195	2335	0	3162	

S 452  1841	*	4448	*	3783	*	3702	*	4139	*	*	*	*	*	3723	2042	3677	3794	*	*	452
       0	*	*	*	*	*	0	4217	0	1378	

K 453  3206	*	*	*	*	2820	4145	*	3115	4130	2223	2120	*	3702	*	*	*	*	*	*	453
       0	*	*	*	*	*	0	4217	0	1378	

E 454  3032	*	3723	2376	*	*	*	*	*	3783	*	*	2809	*	*	3053	4145	2642	*	4139	454
       0	*	*	*	*	*	0	4217	0	1378	

T 455  2857	3723	*	*	*	*	*	*	*	*	4317	*	2835	*	*	2946	2369	1875	*	*	455
       0	*	*	*	*	*	0	4217	0	1378	

D 456  *	*	2540	*	*	*	*	*	*	*	*	*	272	*	*	*	*	*	*	*	456
       0	*	*	*	*	*	0	4217	0	1378	

T 457  1520	*	*	4317	*	3078	4145	*	*	*	4786	*	2698	*	4130	3981	3115	*	*	*	457
       0	*	*	*	*	*	0	4217	0	1378	

G 458  3206	4139	4317	3677	*	2540	3702	*	2895	4448	*	*	1849	*	*	*	*	*	*	*	458
       0	*	*	*	*	*	0	4217	0	1378	

Q 459  3028	*	2650	4130	*	*	*	4786	3783	2758	*	3693	*	1613	*	*	*	*	*	*	459
       182	*	3078	*	*	*	0	4217	0	1378	

L 460  3509	*	*	*	4139	3926	*	*	*	2964	3949	3936	1610	*	3754	*	4621	3488	*	*	460
       0	*	*	*	*	*	0	3985	0	1727	

F 461  *	*	*	*	1287	3926	*	*	*	3509	*	*	1826	*	*	3936	*	3488	*	*	461
       0	*	*	*	*	*	0	3985	0	1727	

K 462  3614	*	*	3509	*	*	*	*	1314	*	*	3754	2216	*	*	3949	*	3751	*	*	462
       818	*	1208	*	*	*	0	3985	0	1727	

D 463  *	*	1091	*	*	*	3473	*	*	*	*	1605	*	*	*	*	3161	*	*	*	463
       325	*	2309	*	*	*	0	3028	0	2693	

E 464  915	*	*	1818	*	*	2426	*	*	*	*	*	*	*	*	*	*	*	*	*	464
       0	*	*	*	*	2088	387	2657	0	3000	

G 465  *	*	*	*	*	1408	*	*	*	*	*	*	1006	*	*	*	2996	*	*	*	465
       0	*	*	*	*	1771	500	3415	0	2535	

T 466  *	*	1645	*	2617	*	*	*	*	3440	*	3768	*	3194	*	*	2044	*	*	*	466
       0	*	*	*	*	715	1356	3844	0	2064	

R 467  *	*	2676	1271	*	*	*	*	4524	*	4157	*	*	2225	3112	*	*	*	*	*	467
       0	*	*	*	*	*	0	4353	0	1317	

S 468  *	*	3347	2024	3836	4197	*	*	*	*	*	3821	3729	3571	*	2611	4017	*	3726	*	468
       0	*	*	*	*	*	0	4353	0	1317	

G 469  *	*	3007	2864	*	1994	*	*	*	*	*	3130	2360	*	3729	*	*	3282	*	*	469
       0	*	*	*	*	*	0	4353	0	1317	

G 470  4202	*	*	4157	4190	1886	*	*	4197	*	2883	*	3729	*	*	4381	3726	2513	*	*	470
       0	*	*	*	*	*	0	4353	0	1317	

Q 471  1813	*	*	*	*	*	*	4193	3450	*	*	*	4157	3112	2243	3005	*	4017	*	*	471
       0	*	*	*	*	*	0	4353	0	1317	

P 472  2678	*	*	*	3571	3821	4381	*	*	4157	*	*	2429	4190	*	4202	*	1786	*	*	472
       0	*	*	*	*	*	0	4353	0	1317	

L 473  3821	*	3726	*	*	*	*	4381	4193	2323	*	*	1055	*	*	*	*	3836	*	*	473
       0	*	*	*	*	596	1562	4353	0	1317	

G 474  1827	*	*	3067	*	2051	4641	*	4309	*	*	*	3972	4303	4282	3304	*	*	*	*	474
       0	*	*	*	*	*	0	4458	0	1000	

C 475  3041	3240	*	4478	*	3110	*	*	*	*	*	3047	*	*	*	2642	2231	3877	*	4328	475
       0	*	*	*	*	*	0	4458	0	1000	

P 476  4056	*	*	3832	*	*	*	*	*	*	*	*	202	*	*	*	*	*	*	*	476
       0	*	*	*	*	*	0	4458	0	1000	

Q 477  1241	*	*	2825	*	*	*	*	*	*	*	*	*	2278	3972	4478	3047	*	*	*	477
       0	*	*	*	*	*	0	4458	0	1000	

L 478  803	*	4303	*	*	4307	*	*	3846	3240	*	*	3939	*	4478	*	*	4641	*	*	478
       0	*	*	*	*	*	0	4458	0	1000	

Q 479  3439	*	*	3877	*	*	4303	*	1884	*	*	4307	3169	3240	*	2955	4282	3832	*	*	479
       59	*	4641	*	*	*	0	4458	0	1000	

L 480  1835	4218	*	3826	*	3788	*	*	3231	2008	*	*	*	*	3046	4412	*	*	*	*	480
       0	*	*	*	*	*	0	4397	0	1144	

D 481  2272	*	2614	4221	*	2381	*	*	3922	*	*	4412	4218	*	*	2442	4906	*	*	*	481
       206	*	2910	*	*	*	0	4397	0	1144	

S 482  *	*	*	3636	*	1403	*	*	*	3982	*	*	*	*	*	1564	3973	3717	*	*	482
       94	*	3982	*	*	*	0	4118	0	1688	

E 483  *	3478	*	2935	*	1570	2868	*	*	*	*	*	2574	3935	*	*	*	*	3788	*	483
       0	*	*	*	*	*	0	3977	0	1873	

A 484  1064	2896	*	*	*	2548	*	*	3788	*	*	*	3878	*	*	*	*	3715	*	*	484
       710	*	1364	*	*	*	0	3977	0	1873	

G 485  2856	*	*	*	3147	1144	*	*	*	2760	*	*	*	2748	*	*	*	*	*	*	485
       0	*	*	*	*	2372	310	3095	0	2728	

S 486  *	*	*	3119	*	*	*	*	2317	*	*	*	*	3041	1355	2542	*	*	*	*	486
       0	*	*	*	*	*	0	3461	0	2390	

A 487  1104	*	3534	*	*	*	*	*	3088	*	*	3455	*	2060	*	*	*	*	*	*	487
       0	*	*	*	*	*	0	3461	0	2390	

A 488  1362	*	3455	3534	*	*	*	*	*	*	*	*	*	1485	*	3718	*	*	*	*	488
       180	*	3088	*	*	*	0	3461	0	2390	

Q 489  3242	*	3395	1562	*	*	*	*	*	2830	*	*	*	1644	*	*	*	*	*	*	489
       323	*	2316	*	*	*	0	3316	0	2541	

Q 490  *	*	2480	*	*	*	*	*	*	*	*	*	2618	906	*	*	3009	*	*	*	490
       159	*	3261	*	*	*	0	2905	0	2867	

E 491  *	*	2334	606	*	*	*	*	*	*	*	*	*	2789	*	*	*	*	*	*	491
       567	*	1622	*	*	*	0	2714	0	3027	

Q 492  *	*	*	*	*	*	*	*	*	*	*	*	*	0	*	*	*	*	*	*	492
       0	*	*	*	*	3997	93	2130	0	3321	

A 493  393	*	*	*	*	*	*	*	*	*	*	2069	*	*	*	*	*	*	*	*	493
       0	*	*	*	*	*	0	2385	0	3186	

G 494  *	*	*	*	*	0	*	*	*	*	*	*	*	*	*	*	*	*	*	*	494
       1663	*	547	*	*	2729	236	2385	0	3186	

I 495  *	*	*	*	*	*	*	0	*	*	*	*	*	*	*	*	*	*	*	*	495
       0	*	*	*	*	106	3820	1823	0	3307	

R 496  3211	*	*	2139	*	*	*	*	*	4958	*	*	*	3107	1476	3456	3917	*	*	*	496
       0	*	*	*	*	*	0	4421	0	1006	

N 497  3798	*	*	1698	*	*	3622	4302	4296	3828	*	3223	*	*	4293	3111	4043	4958	*	*	497
       0	*	*	*	*	*	0	4421	0	1006	

S 498  2124	*	2324	3856	*	*	3798	*	2583	*	*	4466	*	*	*	2763	3828	*	*	*	498
       0	*	*	*	*	*	0	4421	0	1006	

L 499  3347	*	*	*	*	*	*	3788	*	2020	2232	4296	*	*	*	3828	2339	4293	*	*	499
       0	*	*	*	*	*	0	4421	0	1006	

P 500  *	*	*	*	*	*	*	*	*	*	*	4466	177	*	*	3829	*	*	*	*	500
       0	*	*	*	*	*	0	4421	0	1006	

P 501  3347	*	4635	4293	*	*	*	4301	*	2011	*	*	2139	3828	*	2929	*	3593	*	*	501
       0	*	*	*	*	*	0	4421	0	1006	

S 502  2474	*	*	4301	*	4302	*	*	*	3828	3942	3377	2886	*	*	2070	*	3141	*	*	502
       1716	*	524	*	*	*	0	4421	0	1006	

S 503  *	*	*	*	*	2148	*	*	*	*	*	*	*	*	*	369	*	*	*	*	503
       0	*	*	*	*	*	0	2241	0	3198	

G 504  *	*	*	*	*	327	*	*	*	*	*	*	*	*	*	2301	*	*	*	*	504
       807	*	1222	*	*	3731	113	2241	0	3198	

D 505  *	*	0	*	*	*	*	*	*	*	*	*	*	*	*	*	*	*	*	*	505
       333	*	2277	*	*	2897	208	1978	0	3316	

Q 506  *	*	*	*	*	*	*	*	2776	*	*	*	*	228	*	*	*	*	*	*	506
       583	*	1589	*	*	1765	503	2219	0	3180	

R 507  *	*	*	*	*	*	*	*	*	*	*	*	*	*	0	*	*	*	*	*	507
       252	*	2640	*	*	1966	427	2910	0	2864	

R 508  *	*	2162	1622	*	*	*	*	*	*	*	*	1934	*	2397	*	*	*	*	*	508
       0	*	*	*	*	*	0	3290	0	2567	

L 509  *	*	*	*	*	*	*	*	*	1771	*	*	1071	*	*	2873	*	*	*	3402	509
       0	*	*	*	*	*	0	3290	0	2567	

G 510  3055	*	*	*	*	1814	*	*	*	*	*	*	1447	*	*	2130	*	*	*	*	510
       0	*	*	*	*	*	0	3290	0	2567	

Y 511  *	*	*	*	*	*	*	3055	2338	*	*	*	3194	1385	*	*	*	*	*	2397	511
       0	*	*	*	*	3222	163	3290	0	2567	

G 512  2317	*	*	*	*	1298	*	*	*	2227	*	*	*	*	*	2481	*	*	*	*	512
       0	*	*	*	*	*	0	3467	0	2395	

S 513  676	*	*	3530	*	*	*	*	*	*	*	*	*	*	*	1798	*	*	*	*	513
       0	*	*	*	*	823	1202	3467	0	2395	

M 514  2431	*	4099	2647	*	3718	*	*	4113	*	3072	4087	2750	3701	4069	*	*	*	*	*	514
       0	*	*	*	*	876	1136	4191	0	1532	

I 515  4233	*	2404	2082	*	3043	*	2694	*	*	*	*	*	2883	*	4103	4266	*	*	*	515
       0	*	*	*	*	*	0	4416	0	1141	

L 516  1999	*	4282	4269	*	*	*	*	*	1250	4266	*	3992	3833	*	*	*	4596	*	*	516
       0	*	*	*	*	*	0	4416	0	1141	

E 517  *	*	4233	1814	*	3770	*	*	4266	*	*	*	*	1228	*	4103	4269	*	*	*	517
       0	*	*	*	*	*	0	4416	0	1141	

E 518  3853	3802	*	1704	*	4266	*	*	*	*	*	*	4103	2281	*	*	3934	4282	3770	4440	518
       0	*	*	*	*	*	0	4416	0	1141	

R 519  2972	*	3992	1447	*	*	*	*	3419	*	*	4440	*	2807	2640	*	*	*	*	*	519
       0	*	*	*	*	*	0	4416	0	1141	

D 520  3016	*	1815	3124	*	3040	*	*	2625	*	*	*	*	3780	*	*	*	3045	*	*	520
       0	*	*	*	*	*	0	4416	0	1141	

K 521  *	*	3276	2801	*	*	3003	*	2192	*	*	2253	3934	*	3992	*	*	3802	*	*	521
       0	*	*	*	*	*	0	4416	0	1141	

L 522  4282	4262	*	3833	*	2921	*	4233	3802	2137	4103	*	*	*	*	*	3934	2194	*	*	522
       0	*	*	*	*	*	0	4416	0	1141	

N 523  4233	*	2816	1948	*	4596	4269	*	*	*	*	2585	3992	*	4262	4282	3066	*	*	*	523
       1146	*	868	*	*	*	0	4416	0	1141	

K 524  1120	*	*	*	*	*	*	*	1351	*	*	*	*	2757	*	*	*	*	*	*	524
       0	*	*	*	*	*	0	2862	0	2886	

R 525  2560	*	*	*	*	*	*	*	*	2757	*	*	1168	*	2075	*	*	*	*	*	525
       0	*	*	*	*	*	0	2862	0	2886	

S 526  *	*	*	2695	*	*	*	*	*	*	*	*	717	*	*	2075	*	*	*	*	526
       231	*	2757	*	*	*	0	2862	0	2886	

A 527  600	*	*	2506	*	*	*	*	*	*	*	*	*	2607	*	*	*	*	*	*	527
       0	*	*	*	*	2780	227	2707	0	3027	

P 528  *	*	*	*	*	*	*	*	*	*	*	*	0	*	*	*	*	*	*	*	528
       0	*	*	*	*	*	0	3083	0	2740	

L 529  1316	*	*	*	*	*	*	*	*	2275	*	*	1352	*	*	*	*	*	*	*	529
       179	*	3100	*	*	*	0	3083	0	2740	

P 530  *	*	*	*	*	*	*	*	*	*	*	*	0	*	*	*	*	*	*	*	530
       231	*	2757	*	*	1913	445	2862	0	2886	

P 531  3549	*	*	*	*	*	*	*	2890	*	*	*	849	3001	*	3330	*	*	*	*	531
       0	*	*	*	*	*	0	3332	0	2535	

D 532  *	*	1192	*	*	*	*	*	*	*	*	3549	*	1945	*	3330	3086	*	*	*	532
       0	*	*	*	*	*	0	3332	0	2535	

G 533  3086	*	*	*	*	181	*	*	*	*	*	*	*	*	*	*	*	*	*	*	533
       1625	*	565	*	*	3308	154	3332	0	2535	

V 534  *	*	*	*	*	*	*	*	*	*	*	*	*	*	*	*	*	0	*	*	534
       365	*	2161	*	*	2285	331	2005	0	3327	

M 535  *	*	*	*	*	*	*	*	*	*	1860	*	465	*	*	*	*	*	*	*	535
       0	*	*	*	*	*	0	2697	0	3021	

Q 536  *	*	*	2592	*	*	*	*	*	*	*	*	*	262	*	*	*	*	*	*	536
       0	*	*	*	*	*	0	2697	0	3021	

P 537  *	*	2337	*	*	*	*	*	*	*	*	*	318	*	*	*	*	*	*	*	537
       279	*	2509	*	*	*	0	2697	0	3021	

R 538  *	*	*	*	*	*	*	*	2066	*	*	*	*	*	394	*	*	*	*	*	538
       374	*	2132	*	*	1773	499	2359	0	3179	

S 539  1787	*	*	3196	*	*	*	*	*	*	*	*	*	*	3251	1011	*	*	*	*	539
       0	*	*	*	*	*	0	3129	0	2723	

A 540  788	*	*	*	*	3196	*	*	*	2672	*	*	*	*	*	*	*	2690	*	*	540
       0	*	*	*	*	*	0	3129	0	2723	

G 541  *	*	*	*	*	1094	*	*	*	*	*	911	*	*	*	*	*	*	*	*	541
       0	*	*	*	*	*	0	3129	0	2723	

V 542  3251	*	*	*	*	*	*	2849	3196	*	*	*	*	*	*	*	2912	960	*	*	542
       0	*	*	*	*	*	0	3129	0	2723	

K 543  1797	*	*	*	*	*	*	*	1151	*	*	*	*	2672	3251	*	*	*	*	*	543
       0	*	*	*	*	*	0	3129	0	2723	

P 544  2912	*	*	*	*	837	*	*	*	*	*	*	2306	*	*	3251	*	*	*	*	544
       392	*	2072	*	*	*	0	3129	0	2723	

S 545  926	*	*	2185	*	*	*	*	*	*	*	*	*	*	*	1978	*	*	*	*	545
       1078	*	926	*	*	2682	244	2760	0	3017	

P 546  *	*	*	*	*	*	*	*	*	*	*	*	0	*	*	*	*	*	*	*	546
       0	*	*	*	*	3768	110	2359	0	3179	

R 547  861	*	*	2466	*	*	*	*	*	*	*	*	*	*	1898	*	*	*	*	*	547
       0	*	*	*	*	*	0	2660	0	3028	

L 548  861	*	*	*	*	*	*	*	*	1898	*	*	2466	*	*	*	*	*	*	*	548
       0	*	*	*	*	*	0	2660	0	3028	

P 549  *	*	*	*	*	*	*	*	*	*	*	*	0	*	*	*	*	*	*	*	549
       313	*	2357	*	*	*	0	2660	0	3028	

V 550  577	*	*	*	*	*	*	*	*	*	*	*	*	*	*	*	*	1600	*	*	550
       0	*	*	*	*	3628	122	2359	0	3179	

A 551  672	*	*	*	*	*	*	*	*	*	*	2422	*	*	*	2430	*	*	*	*	551
       296	*	2430	*	*	*	0	2722	0	3012	

D 552  *	*	0	*	*	*	*	*	*	*	*	*	*	*	*	*	*	*	*	*	552
       403	*	2036	*	*	1419	676	2393	0	3170	

G 553  1928	*	*	*	*	1192	*	*	3423	*	*	*	*	*	2978	*	3653	*	*	*	553
       0	*	*	*	*	2423	298	3410	0	2525	

S 554  3064	*	3915	*	*	*	*	*	*	1869	*	*	*	3183	3685	1858	*	3706	*	*	554
       0	*	*	*	*	3075	182	3662	0	2230	

A 555  2048	*	*	*	*	1869	*	*	3819	*	*	*	*	3254	1996	4105	*	*	*	*	555
       0	*	*	*	*	*	0	3809	0	2073	

K 556  *	*	2914	1926	*	*	*	*	1697	*	*	*	2388	3254	*	*	*	*	*	*	556
       0	*	*	*	*	*	0	3809	0	2073	

A 557  2770	*	*	*	*	3798	*	2663	1908	*	3819	*	3393	*	3431	3347	*	*	*	*	557
       0	*	*	*	*	2812	222	3809	0	2073	

S 558  1612	*	*	3897	*	3480	*	*	*	*	*	*	3480	3918	*	1881	3494	*	*	*	558
       0	*	*	*	*	*	0	3904	0	1903	

N 559  1510	*	*	*	3480	*	*	*	2993	3494	4195	2894	*	*	3480	*	*	3918	*	*	559
       0	*	*	*	*	*	0	3904	0	1903	

R 560  2689	*	*	4096	*	3460	*	*	3413	4195	*	*	3480	*	1724	2690	*	*	*	*	560
       0	*	*	*	*	2489	283	3904	0	1903	

P 561  2055	*	2513	*	*	2128	*	3570	*	*	*	*	2971	*	*	3607	*	*	4022	*	561
       0	*	*	*	*	*	0	4043	0	1717	

K 562  3594	*	4002	3998	*	1108	*	*	2971	*	*	3103	*	*	*	3570	*	*	*	*	562
       0	*	*	*	*	*	0	4043	0	1717	

A 563  1238	*	*	*	*	2172	*	4189	*	*	*	*	2203	*	3607	*	*	*	*	*	563
       0	*	*	*	*	*	0	4043	0	1717	

K 564  2538	*	*	3607	*	*	*	*	423	*	*	*	*	*	*	*	*	*	*	*	564
       0	*	*	*	*	*	0	4043	0	1717	

Q 565  *	*	*	2422	*	3756	*	*	1713	*	*	*	3577	2971	3547	*	2861	*	*	*	565
       251	*	2648	*	*	*	0	4043	0	1717	

S 566  2526	3830	*	*	*	*	*	*	*	2584	*	*	*	*	*	2720	3213	1951	3818	*	566
       0	*	*	*	*	*	0	3839	0	2053	

V 567  4017	*	*	*	*	*	*	2967	3213	*	*	3373	*	*	*	1794	3830	2016	*	*	567
       92	*	4017	*	*	*	0	3839	0	2053	

I 568  *	*	2067	3686	*	3134	3241	2635	3013	*	*	*	*	*	*	*	*	2481	*	*	568
       0	*	*	*	*	*	0	3714	0	2230	

S 569  1672	*	3686	*	*	*	*	*	*	1910	*	*	*	*	*	2079	3241	*	*	*	569
       0	*	*	*	*	*	0	3714	0	2230	

S 570  1595	*	*	*	*	*	*	*	1653	3716	*	*	*	*	3134	2635	*	*	*	*	570
       1921	*	442	*	*	2030	405	3714	0	2230	

G 571  *	*	*	*	*	0	*	*	*	*	*	*	*	*	*	*	*	*	*	*	571
       0	*	*	*	*	1465	649	2393	0	3170	

D 572  1767	*	2598	*	*	1627	*	*	*	*	*	*	3221	*	*	*	3185	*	*	*	572
       0	*	*	*	*	*	0	3504	0	2392	

D 573  1581	*	2598	*	3535	*	*	*	3480	*	*	*	2220	3185	*	*	*	*	*	*	573
       0	*	*	*	*	*	0	3504	0	2392	

D 574  3352	*	1552	*	*	*	*	*	*	*	*	*	2203	*	*	3098	3189	3090	*	*	574
       0	*	*	*	*	*	0	3504	0	2392	

G 575  1750	*	*	*	*	1324	3535	*	*	*	*	*	2203	*	*	*	*	*	*	*	575
       0	*	*	*	*	*	0	3504	0	2392	

N 576  1621	*	*	3535	*	3480	*	*	*	*	*	2598	*	2203	*	*	3098	*	*	*	576
       0	*	*	*	*	*	0	3504	0	2392	

G 577  1201	*	*	3535	*	2598	*	*	*	3098	*	*	3221	*	*	*	*	3480	*	*	577
       0	*	*	*	*	3072	183	3504	0	2392	

N 578  1861	*	2199	*	*	*	*	*	3845	*	*	2702	*	1817	*	*	*	*	*	*	578
       0	*	*	*	*	*	0	3649	0	2218	

H 579  1464	*	*	*	*	2365	2702	3625	*	*	*	*	*	*	*	*	*	2260	*	*	579
       0	*	*	*	*	*	0	3649	0	2218	

A 580  1447	3213	*	*	*	*	*	*	2636	*	*	*	*	2293	*	3458	3845	*	*	*	580
       0	*	*	*	*	*	0	3649	0	2218	

R 581  3186	*	*	2744	*	*	*	*	*	*	*	*	*	1312	2702	2440	*	*	*	*	581
       287	*	2469	*	*	*	0	3649	0	2218	

S 582  2882	*	*	*	*	*	*	*	*	*	*	*	*	*	550	2465	*	*	*	*	582
       0	*	*	*	*	*	0	3346	0	2544	

V 583  1046	*	*	*	*	*	*	*	*	*	3614	*	*	*	1983	*	*	2465	*	*	583
       0	*	*	*	*	*	0	3346	0	2544	

M 584  *	*	*	*	*	964	*	*	*	2155	2465	*	*	*	*	3614	*	*	*	*	584
       0	*	*	*	*	*	0	3346	0	2544	

Q 585  *	*	*	*	*	*	*	3614	1993	*	*	*	*	2465	1041	*	*	*	*	*	585
       147	*	3367	*	*	*	0	3346	0	2544	

V 586  1275	*	*	*	*	*	*	*	2734	*	2808	*	*	*	*	3429	*	2316	*	*	586
       1074	*	930	*	*	*	0	3169	0	2694	

G 587  *	*	*	*	*	0	*	*	*	*	*	*	*	*	*	*	*	*	*	*	587
       0	*	*	*	*	540	1680	1979	0	3333	

S 588  2652	3561	*	*	*	*	*	3985	*	*	*	*	1384	4205	*	2373	4000	*	*	*	588
       0	*	*	*	*	*	0	4110	0	1680	

E 589  3611	4205	*	1813	*	4000	*	*	*	*	*	2703	3985	2586	*	3800	4017	*	*	*	589
       0	*	*	*	*	*	0	4110	0	1680	

P 590  *	*	*	*	*	*	*	*	*	*	*	*	0	*	*	*	*	*	*	*	590
       0	*	*	*	*	*	0	4110	0	1680	

R 591  *	*	*	*	*	*	*	*	2772	*	*	*	2661	3099	1885	2063	3860	*	*	*	591
       0	*	*	*	*	*	0	4110	0	1680	

T 592  3611	*	*	3860	*	*	*	*	2690	3695	3639	*	3535	2254	3099	*	3009	*	*	*	592
       325	*	2312	*	*	*	0	4110	0	1680	

A 593  1450	*	*	*	*	2376	*	*	3393	*	*	2608	*	*	*	*	2457	*	*	*	593
       269	*	2556	*	*	*	0	3632	0	2226	

A 594  1187	*	*	3227	*	2074	*	*	*	3042	*	*	*	3395	*	*	*	*	*	*	594
       0	*	*	*	*	*	0	3288	0	2554	

G 595  *	*	*	*	*	1265	*	*	3227	*	*	*	1469	*	*	*	3110	*	*	*	595
       0	*	*	*	*	*	0	3288	0	2554	

Y 596  1480	*	*	3081	*	3110	*	*	2207	*	*	*	*	*	*	*	*	*	*	2390	596
       1225	*	806	*	*	*	0	3288	0	2554	

G 597  *	*	*	*	*	0	*	*	*	*	*	*	*	*	*	*	*	*	*	*	597
       546	*	1666	*	*	3922	98	2063	0	3328	

Q 598  *	*	*	*	*	*	*	*	*	*	*	*	*	0	*	*	*	*	*	*	598
       0	*	*	*	*	3812	107	1979	0	3333	

P 599  *	*	*	*	*	*	*	*	*	*	*	*	0	*	*	*	*	*	*	*	599
       351	*	2212	*	*	1748	510	2375	0	3178	

A 600  750	*	*	*	*	2782	*	*	*	2922	*	*	*	*	*	*	2964	*	*	*	600
       0	*	*	*	*	2416	299	3129	0	2712	

A 601  1354	*	*	1586	*	3161	*	*	*	3722	*	*	*	*	*	*	*	3506	*	*	601
       0	*	*	*	*	*	0	3466	0	2387	

G 602  *	*	*	*	*	0	*	*	*	*	*	*	*	*	*	*	*	*	*	*	602
       481	*	1818	*	*	*	0	3466	0	2387	

G 603  2646	*	*	*	*	939	*	*	2588	*	*	*	2715	*	*	*	*	*	*	*	603
       0	*	*	*	*	2512	278	2910	0	2871	

Q 604  1652	*	*	3053	2940	3066	*	*	*	*	*	*	*	2454	*	*	2954	*	*	*	604
       0	*	*	*	*	3219	164	3336	0	2545	

T 605  *	*	3061	*	*	1651	3173	*	3694	*	*	*	*	*	*	2279	2575	*	*	*	605
       0	*	*	*	*	3033	188	3495	0	2375	

G 606  *	*	*	1744	*	2702	*	*	*	*	*	*	*	1810	2518	3507	*	*	*	*	606
       0	*	*	*	*	*	0	3706	0	2198	

Q 607  *	*	*	*	*	*	*	3217	3691	*	*	3217	3352	972	*	*	*	3325	*	*	607
       0	*	*	*	*	*	0	3706	0	2198	

H 608  *	*	*	1860	*	*	2702	*	*	*	*	3325	*	1772	2488	*	*	*	*	*	608
       0	*	*	*	*	*	0	3706	0	2198	

A 609  1995	*	3352	*	*	*	*	*	*	*	*	*	2497	3310	*	*	3217	1912	*	*	609
       0	*	*	*	*	2850	215	3706	0	2198	

P 610  *	*	3623	*	*	*	*	*	*	*	*	*	122	*	*	*	*	*	*	*	610
       786	*	1252	*	*	498	1776	3860	0	2018	

K 611  *	*	3688	2382	*	3414	*	*	1662	*	4303	*	*	2522	*	*	*	3379	*	*	611
       0	*	*	*	*	525	1712	3707	0	2112	

S 612  3245	*	*	4503	*	3930	*	*	1737	*	*	4373	3741	*	4057	1728	*	*	*	*	612
       0	*	*	*	*	0	*	4245	0	1223	

R 613  1707	*	*	*	*	4207	*	*	4095	3449	*	*	4745	*	2270	4376	*	2346	*	*	613
       0	*	*	*	*	*	*	4524	0	0	

E 614  2019	*	*	3277	*	*	*	*	2838	4393	*	*	*	3861	3002	3537	3112	3897	*	*	614
       0	*	*	*	*	*	*	4524	0	0	

P 615  *	*	*	*	*	*	*	*	*	*	*	4366	146	*	*	*	4387	*	*	*	615
       0	*	*	*	*	*	*	4524	0	0	

D 616  2115	*	3277	4376	*	3919	*	*	2666	*	*	*	4207	2615	*	2841	*	4745	*	*	616
       0	*	*	*	*	*	*	4524	0	0	

T 617  1065	*	*	*	*	4376	*	4393	3897	*	*	*	*	*	*	2736	2903	3732	*	*	617
       0	*	*	*	*	*	*	4524	0	0	

V 618  2258	*	*	*	5033	2127	*	3861	2084	4745	*	*	*	4718	*	4373	*	3277	*	*	618
       0	*	*	*	*	*	*	4524	0	0	

R 619  1997	*	*	4387	*	*	*	4095	2314	4536	*	*	3980	*	2825	4207	3442	4373	*	*	619
       1240	*	794	*	*	*	*	4524	0	0	

G 620  1782	*	*	*	*	833	*	*	*	2757	*	*	*	*	*	*	*	*	*	*	620
       0	*	*	*	*	2558	269	2862	0	2886	

K 621  *	*	*	*	2998	*	*	*	2400	3573	*	*	*	*	*	*	3021	1065	*	*	621
       0	*	*	*	*	*	0	3253	0	2568	

E 622  *	*	1581	1777	*	*	*	*	2998	*	*	*	*	3180	2853	*	*	*	*	*	622
       215	*	2853	*	*	*	0	3253	0	2568	

E 623  *	*	*	2183	*	3104	*	*	*	*	*	*	*	*	*	2073	1231	*	*	*	623
       1571	*	592	*	*	3282	156	3014	0	2730	

K 624  *	*	*	*	*	*	*	*	0	*	*	*	*	*	*	*	*	*	*	*	624
       0	*	*	*	*	2373	309	1823	0	3307	

A 625  874	*	*	*	*	*	*	*	*	*	*	*	*	*	*	*	2615	1781	*	*	625
       0	*	*	*	*	*	0	2850	0	2883	

G 626  1878	*	*	*	*	825	*	*	*	*	*	*	*	*	*	*	*	2613	*	*	626
       197	*	2970	*	*	*	0	2850	0	2883	

P 627  *	*	2345	*	*	*	*	*	*	*	*	*	316	*	*	*	*	*	*	*	627
       0	*	*	*	*	1319	739	2627	0	3031	

G 628  3378	*	*	*	*	1187	*	*	2437	*	*	*	*	3376	*	3632	*	*	*	3279	628
       0	*	*	*	*	*	0	3721	0	2211	

S 629  3332	*	*	*	*	1904	*	*	3632	*	*	3376	*	3279	3247	2718	3378	*	*	*	629
       0	*	*	*	*	2132	373	3721	0	2211	

A 630  2134	*	*	2501	*	3457	*	*	2005	*	*	*	*	4199	*	2908	*	*	*	3882	630
       0	*	*	*	*	*	0	3913	0	1910	

K 631  2443	*	*	3464	*	*	*	4199	1298	*	*	*	3539	*	3457	*	3518	*	*	*	631
       0	*	*	*	*	*	0	3913	0	1910	

R 632  3891	*	*	*	3518	*	*	*	1527	*	*	*	*	2796	2855	3037	3406	*	*	*	632
       0	*	*	*	*	2661	248	3913	0	1910	

E 633  4326	*	*	2248	*	*	*	*	1946	3976	*	*	*	2533	2036	*	*	*	*	*	633
       0	*	*	*	*	338	2260	4027	0	1744	

P 634  *	*	*	*	*	*	*	*	*	*	*	*	0	*	*	*	*	*	*	*	634
       0	*	*	*	*	*	0	4427	0	1007	

R 635  1789	*	*	3296	*	*	*	4638	4670	*	*	*	*	*	1485	4281	4322	3822	*	*	635
       58	*	4670	*	*	*	0	4427	0	1007	

A 636  1797	*	*	3755	*	*	4558	3910	3224	*	*	2881	2584	*	*	3886	*	*	*	4267	636
       0	*	*	*	*	*	0	4359	0	1181	

D 637  4907	*	3175	2964	*	*	*	*	3886	3779	*	*	1731	*	3774	4212	2653	*	*	*	637
       1234	*	799	*	*	*	0	4359	0	1181	

I 638  *	*	*	*	*	*	*	940	*	*	*	*	*	*	1694	*	*	2558	*	*	638
       0	*	*	*	*	3475	136	2904	0	2861	

N 639  2794	*	*	*	*	2704	*	*	*	*	*	2203	*	2827	*	1539	*	*	*	*	639
       0	*	*	*	*	*	0	3149	0	2696	

A 640  1432	*	2794	*	*	*	*	*	*	*	*	*	*	*	*	*	1539	2827	*	*	640
       0	*	*	*	*	1495	632	3149	0	2696	

P 641  *	*	*	*	*	*	*	*	*	*	*	*	0	*	*	*	*	*	*	*	641
       0	*	*	*	*	*	0	3673	0	2073	

R 642  *	*	*	*	*	*	*	*	*	*	*	*	398	*	2052	*	*	*	*	*	642
       0	*	*	*	*	*	0	3673	0	2073	

I 643  1736	*	*	*	*	*	*	2687	*	*	2604	*	2128	*	*	3681	*	3768	*	*	643
       814	*	1213	*	*	2820	220	3673	0	2073	

I 644  2752	*	*	*	*	1232	*	2121	*	3811	*	*	*	*	*	*	*	3002	*	*	644
       0	*	*	*	*	1077	927	2925	0	2762	

E 645  *	*	*	1823	*	*	*	*	3417	*	*	3562	3708	1727	2641	*	*	*	*	*	645
       0	*	*	*	*	2635	253	3901	0	1891	

Q 646  3673	*	3916	*	*	3600	3990	3931	*	*	*	3530	3792	1753	3652	*	3842	4653	*	*	646
       0	*	*	*	*	*	0	4029	0	1725	

T 647  2987	*	*	*	*	2860	*	*	*	*	*	3530	3600	2244	*	2617	2372	*	*	*	647
       0	*	*	*	*	2522	276	4029	0	1725	

G 648  3144	*	*	*	*	440	*	*	2740	*	*	*	*	*	*	*	*	*	*	*	648
       0	*	*	*	*	*	0	4107	0	1571	

P 649  3733	*	*	*	4039	*	*	*	2146	3662	*	3617	3043	*	4355	4021	3612	2608	*	*	649
       0	*	*	*	*	*	0	4107	0	1571	

S 650  3662	*	*	*	*	*	3617	*	*	*	*	*	478	*	*	3043	*	*	*	*	650
       0	*	*	*	*	*	0	4107	0	1571	

E 651  1679	*	*	2410	*	*	2805	*	*	4039	*	*	*	4075	2081	*	*	*	*	*	651
       72	*	4355	*	*	*	0	4107	0	1571	

L 652  2282	*	3842	3990	*	3583	*	*	3600	2979	*	2790	*	3931	*	3530	*	3792	*	*	652
       59	*	4653	*	*	*	0	4029	0	1725	

R 653  986	*	*	*	*	*	*	3859	*	*	*	*	*	*	2935	2136	*	3878	*	*	653
       0	*	*	*	*	*	0	3977	0	1873	

Y 654  986	*	*	3788	*	2656	*	3935	*	*	*	3878	*	*	*	*	*	*	*	2935	654
       0	*	*	*	*	*	0	3977	0	1873	

Q 655  1312	*	*	*	*	1939	*	*	*	*	*	*	3935	2331	*	*	3788	*	*	*	655
       0	*	*	*	*	*	0	3977	0	1873	

D 656  2001	*	2935	*	*	3605	*	3935	2693	*	*	*	3521	3788	*	2664	*	*	*	*	656
       1743	*	512	*	*	*	0	3977	0	1873	

E 657  *	*	*	0	*	*	*	*	*	*	*	*	*	*	*	*	*	*	*	*	657
       0	*	*	*	*	1930	439	2041	0	3303	

P 658  1366	*	*	*	*	1895	*	*	*	*	*	*	2256	*	*	*	2900	*	*	*	658
       0	*	*	*	*	*	0	3088	0	2722	

R 659  1277	*	*	3094	*	*	*	*	2904	*	*	*	*	*	1571	*	*	*	*	*	659
       0	*	*	*	*	*	0	3088	0	2722	

G 660  1366	*	*	2886	*	1543	*	*	*	*	*	*	*	*	*	2904	*	*	*	*	660
       0	*	*	*	*	2396	304	3088	0	2722	

W 661  *	*	*	*	*	255	*	*	*	*	*	*	*	*	*	*	*	*	2624	*	661
       0	*	*	*	*	*	0	3545	0	2390	

R 662  3137	*	*	*	*	3481	*	3230	3224	*	*	*	1709	*	2624	3120	*	*	*	*	662
       0	*	*	*	*	*	0	3545	0	2390	

E 663  2241	*	*	1851	*	1691	*	*	*	*	*	3224	*	*	*	*	3404	*	*	*	663
       0	*	*	*	*	*	0	3545	0	2390	

D 664  *	*	1479	1257	*	3120	*	*	3213	*	*	*	*	*	*	*	*	*	*	*	664
       0	*	*	*	*	*	0	3545	0	2390	

L 665  1797	*	3224	1576	*	*	*	*	*	2624	*	*	*	3213	*	*	*	*	*	*	665
       0	*	*	*	*	*	0	3545	0	2390	

G 666  *	*	3137	1605	*	2624	*	*	*	*	*	*	1709	*	3481	*	*	*	*	*	666
       0	*	*	*	*	*	0	3545	0	2390	

Q 667  2311	*	*	1684	*	3137	*	*	*	*	*	*	*	1889	3270	*	*	*	*	*	667
       1456	*	654	*	*	*	0	3545	0	2390	

Q 668  *	*	*	*	*	*	*	*	*	*	*	*	*	0	*	*	*	*	*	*	668
       0	*	*	*	*	2855	215	1979	0	3333	

Q 669  2251	*	*	*	*	*	*	*	2395	*	*	*	*	737	*	*	*	*	*	*	669
       0	*	*	*	*	3718	114	2650	0	3029	

E 670  *	*	*	2055	*	*	*	*	*	*	*	*	741	*	*	2634	*	*	*	*	670
       0	*	*	*	*	*	0	2848	0	2881	

S 671  *	*	*	*	*	*	*	*	2974	*	*	*	3038	*	971	2055	*	*	*	*	671
       0	*	*	*	*	*	0	2848	0	2881	

T 672  *	*	*	*	*	*	*	3038	*	*	*	*	*	*	*	1069	1316	*	*	*	672
       413	*	2006	*	*	*	0	2848	0	2881	

K 673  *	*	*	*	*	*	*	*	0	*	*	*	*	*	*	*	*	*	*	*	673
       0	*	*	*	*	*	0	2393	0	3170	

R 674  *	*	*	*	*	*	*	*	*	*	*	*	*	*	0	*	*	*	*	*	674
       0	*	*	*	*	*	0	2393	0	3170	

S 675  2136	*	*	*	*	*	*	*	*	*	*	*	*	*	*	373	*	*	*	*	675
       0	*	*	*	*	3699	116	2393	0	3170	

Q 676  2415	*	*	*	*	*	*	*	*	*	*	*	873	1907	*	*	*	*	*	*	676
       614	*	1529	*	*	*	0	2745	0	3011	

L 677  *	*	*	*	*	*	*	*	*	0	*	*	*	*	*	*	*	*	*	*	677
       599	*	1557	*	*	1902	449	2120	0	3306	

T 678  *	*	*	*	*	*	*	*	2759	*	*	2597	2652	*	*	*	922	*	*	*	678
       0	*	*	*	*	1918	444	3025	0	2864	

T 679  3210	*	*	*	*	3498	*	*	*	2050	*	*	*	*	*	1703	1973	*	*	*	679
       0	*	*	*	*	*	0	3579	0	2368	

T 680  *	3062	*	*	*	*	*	*	2402	*	3083	*	*	*	3039	*	2548	1835	*	*	680
       0	*	*	*	*	*	0	3579	0	2368	

T 681  *	*	*	*	*	*	*	*	*	3062	*	*	951	3579	*	*	1841	*	*	*	681
       0	*	*	*	*	2086	388	3579	0	2368	

P 682  1479	*	3732	*	*	2638	*	*	*	3500	*	*	2815	*	3759	*	3306	*	*	*	682
       0	*	*	*	*	*	0	3858	0	2025	

H 683  996	*	*	*	*	*	2815	*	3530	*	*	*	3420	*	*	3732	*	3306	*	*	683
       0	*	*	*	*	*	0	3858	0	2025	

K 684  1968	*	*	1888	*	3856	*	*	2815	*	*	*	*	*	3306	2627	*	*	*	*	684
       0	*	*	*	*	*	0	3858	0	2025	

D 685  1844	*	1724	*	*	*	*	*	2640	*	*	3306	*	*	*	2669	*	*	*	*	685
       0	*	*	*	*	*	0	3858	0	2025	

I 686  2035	*	*	3732	*	*	*	2815	1921	*	*	*	3610	*	3449	*	3306	*	*	*	686
       0	*	*	*	*	*	0	3858	0	2025	

E 687  2007	*	2072	2815	*	3370	*	*	*	*	*	3306	3610	3449	*	*	*	*	*	*	687
       0	*	*	*	*	*	0	3858	0	2025	

Q 688  2551	*	*	3732	*	*	*	*	*	*	*	*	*	1715	2450	3530	2475	*	*	*	688
       0	*	*	*	*	*	0	3858	0	2025	

P 689  2409	*	*	3732	*	*	*	*	2124	3500	*	*	2158	*	*	3306	3420	*	*	*	689
       0	*	*	*	*	*	0	3858	0	2025	

G 690  1844	*	*	1900	*	2815	3856	*	*	3759	*	*	3530	*	*	*	*	3610	*	*	690
       0	*	*	*	*	*	0	3858	0	2025	

E 691  1560	*	*	2202	3306	*	*	*	*	*	*	*	1871	*	3856	*	*	*	*	*	691
       0	*	*	*	*	*	0	3858	0	2025	

Q 692  707	*	*	3732	*	*	*	*	*	*	*	3856	*	2815	*	3306	*	*	*	*	692
       0	*	*	*	*	*	0	3858	0	2025	

T 693  *	*	2032	3732	3306	2409	*	*	2515	*	*	*	*	3759	*	*	2815	*	*	*	693
       0	*	*	*	*	*	0	3858	0	2025	

G 694  3856	*	*	3732	*	1290	*	*	*	*	*	3759	*	*	3370	2414	3500	*	*	*	694
       0	*	*	*	*	*	0	3858	0	2025	

T 695  3759	*	*	2503	*	1472	*	*	2684	*	*	*	*	*	3449	*	2815	*	*	*	695
       0	*	*	*	*	*	0	3858	0	2025	

C 696  1521	2815	3420	*	*	*	*	*	2539	*	*	*	3530	*	*	3856	3500	*	*	*	696
       111	*	3759	*	*	*	0	3858	0	2025	

A 697  1603	*	3393	3711	*	1359	*	*	*	*	*	*	*	*	*	*	3190	*	*	*	697
       619	*	1520	*	*	*	0	3694	0	2202	

A 698  2170	*	*	*	*	694	*	*	*	2646	*	*	*	*	*	*	*	*	*	*	698
       0	*	*	*	*	*	0	2986	0	2857	

G 699  *	*	*	*	*	872	*	*	*	*	*	*	2623	*	2843	*	2717	*	*	*	699
       549	*	1661	*	*	3658	119	2986	0	2857	

G 700  911	*	*	*	*	1095	*	*	*	*	*	*	*	*	*	*	*	*	*	*	700
       0	*	*	*	*	229	2770	2627	0	3031	

N 701  2390	*	*	4245	*	*	*	*	2069	*	*	2097	3332	*	*	3844	3968	*	*	4279	701
       0	*	*	*	*	850	1167	4386	0	1168	

V 702  3895	*	*	3321	*	4337	*	*	1225	*	*	*	*	2469	3856	*	*	3243	*	*	702
       0	*	*	*	*	*	0	4484	0	1000	

I 703  4677	*	*	4332	*	2861	*	3243	2668	*	*	*	2234	2848	*	2650	*	*	*	*	703
       0	*	*	*	*	*	0	4484	0	1000	

E 704  1672	*	*	2630	*	*	*	*	2154	*	*	*	*	2462	3856	4337	*	*	*	*	704
       0	*	*	*	*	*	0	4484	0	1000	

R 705  *	*	3828	4337	*	*	*	*	*	3347	*	*	1509	2848	2517	4332	3895	*	*	*	705
       0	*	*	*	*	*	0	4484	0	1000	

G 706  3990	*	*	2508	*	2689	*	*	2161	4335	*	4501	4034	*	2488	*	*	4332	*	*	706
       0	*	*	*	*	*	0	4484	0	1000	

T 707  2476	*	*	2692	*	3828	*	*	4689	*	*	4349	*	2848	3417	2942	2789	*	*	*	707
       0	*	*	*	*	*	0	4484	0	1000	

E 708  4034	*	*	1838	*	3097	*	*	2629	*	*	*	*	3223	3819	3416	4689	*	*	3828	708
       0	*	*	*	*	*	0	4484	0	1000	

E 709  1854	*	*	2630	*	4345	*	*	4677	3177	*	4349	3990	*	4689	4501	3856	3335	*	*	709
       0	*	*	*	*	*	0	4484	0	1000	

D 710  2861	*	2689	1818	*	*	*	*	3334	*	*	3181	4677	3878	3990	*	4501	*	*	*	710
       0	*	*	*	*	*	0	4484	0	1000	

H 711  1221	*	*	2790	*	*	3243	*	4689	*	*	*	*	3819	2582	4501	*	*	*	*	711
       0	*	*	*	*	*	0	4484	0	1000	

N 712  2326	*	*	1673	*	*	*	*	3895	*	*	3243	*	*	3990	*	2859	3142	*	*	712
       0	*	*	*	*	*	0	4484	0	1000	

D 713  2555	4501	2106	*	*	3878	*	*	2286	*	*	*	*	4335	4332	3158	*	3856	*	*	713
       246	*	2674	*	*	*	0	4484	0	1000	

K 714  1519	*	*	3061	*	*	*	2832	3032	*	*	2850	*	*	*	*	*	4411	3591	*	714
       240	*	2704	*	*	*	0	4122	0	1562	

K 715  1836	3759	*	*	*	2570	*	*	2834	*	*	3743	3589	*	*	3609	*	3356	*	*	715
       0	*	*	*	*	*	0	3808	0	2057	

T 716  *	*	*	2388	*	1957	3743	*	*	*	*	3759	2477	*	3589	*	2834	*	*	*	716
       0	*	*	*	*	*	0	3808	0	2057	

P 717  2398	*	*	3609	*	1618	*	*	*	*	*	*	2834	*	2388	*	3810	*	*	*	717
       358	*	2185	*	*	*	0	3808	0	2057	

S 718  1544	*	*	*	2920	*	*	3260	*	*	2991	*	*	*	*	1763	*	*	*	*	718
       0	*	*	*	*	*	0	3338	0	2544	

P 719  2153	*	*	*	*	2100	*	*	*	*	*	*	1287	*	*	*	*	2920	*	*	719
       0	*	*	*	*	*	0	3338	0	2544	

V 720  1455	*	*	*	*	3123	*	*	*	2083	*	*	3260	*	*	*	*	2474	*	*	720
       185	*	3053	*	*	*	0	3338	0	2544	

G 721  *	*	*	*	*	0	*	*	*	*	*	*	*	*	*	*	*	*	*	*	721
       0	*	*	*	*	*	0	3132	0	2712	

R 722  3074	*	*	*	*	*	*	*	*	*	*	*	2773	*	444	*	*	*	*	*	722
       0	*	*	*	*	*	0	3132	0	2712	

S 723  3092	*	*	*	*	*	*	*	*	*	*	*	553	*	*	2313	*	*	*	*	723
       182	*	3074	*	*	*	0	3132	0	2712	

Q 724  *	*	*	*	*	*	*	*	*	*	*	*	1047	2171	1767	*	*	*	*	*	724
       201	*	2940	*	*	*	0	3004	0	2857	

V 725  *	*	2430	*	*	*	*	*	*	*	*	*	835	*	*	*	*	1978	*	*	725
       660	*	1445	*	*	2862	214	2751	0	3019	

K 726  *	*	*	*	*	*	*	*	1684	1026	*	*	*	2338	*	*	*	*	*	*	726
       0	*	*	*	*	894	1115	2491	0	3042	

A 727  1698	*	2436	*	3876	3301	*	*	3428	*	*	*	*	*	3902	4160	3881	4213	*	*	727
       0	*	*	*	*	2513	278	3907	0	1914	

Q 728  *	*	1856	2128	*	*	*	*	2713	*	*	4183	*	2232	*	3748	*	*	*	*	728
       0	*	*	*	*	*	0	4021	0	1729	

D 729  3604	*	2160	*	3986	3374	*	*	*	4313	*	3975	*	3491	*	*	1593	*	*	*	729
       0	*	*	*	*	*	0	4021	0	1729	

N 730  3991	*	*	4254	*	*	*	*	2067	*	*	2936	*	3424	2949	2768	3975	3604	*	*	730
       0	*	*	*	*	*	0	4021	0	1729	

S 731  1661	3975	*	3143	*	*	*	*	*	*	*	*	*	*	3424	1479	*	4183	*	*	731
       0	*	*	*	*	*	0	4021	0	1729	

N 732  *	*	2481	2244	*	3374	3529	*	2674	*	*	2466	*	*	3491	*	*	*	*	*	732
       0	*	*	*	*	*	0	4021	0	1729	

S 733  1674	*	3246	3986	*	2431	*	*	*	3991	*	*	*	3529	*	2449	*	*	*	*	733
       196	*	2979	*	*	*	0	4021	0	1729	

G 734  *	*	*	*	*	497	*	*	4092	*	*	*	*	*	*	3980	*	2560	*	*	734
       472	*	1842	*	*	*	0	3745	0	2072	

H 735  *	*	*	*	*	2767	2251	*	2512	*	*	1698	*	2648	*	*	*	*	*	*	735
       1145	*	868	*	*	2362	312	3174	0	2558	

G 736  *	*	*	*	*	0	*	*	*	*	*	*	*	*	*	*	*	*	*	*	736
       237	*	2721	*	*	700	1379	2670	0	3035	

Q 737  1989	*	*	2237	*	3527	*	*	*	*	*	*	3425	2847	2994	3450	*	*	*	*	737
       0	*	*	*	*	1604	576	3872	0	1906	

A 738  987	*	*	4347	*	3114	*	*	2952	*	*	*	*	*	2813	4077	*	*	*	*	738
       0	*	*	*	*	*	0	4090	0	1558	

A 739  1452	*	*	4347	*	*	*	*	*	4322	4083	*	1730	*	4013	3148	*	*	*	*	739
       0	*	*	*	*	*	0	4090	0	1558	

F 740  1723	*	*	*	2980	*	*	*	3737	3047	*	*	1880	*	*	4222	*	4347	*	*	740
       0	*	*	*	*	439	1932	4090	0	1558	

P 741  *	*	*	*	*	*	*	*	*	*	*	*	0	*	*	*	*	*	*	*	741
       0	*	*	*	*	*	0	4421	0	1006	

D 742  4043	*	3223	*	*	3304	4302	*	2725	*	*	*	2871	*	3358	2540	4293	3798	*	*	742
       0	*	*	*	*	*	0	4421	0	1006	

L 743  4609	3856	3299	4293	*	*	*	*	3111	3223	*	*	1194	*	4958	4466	*	*	*	*	743
       0	*	*	*	*	*	0	4421	0	1006	

A 744  1712	*	*	3829	*	*	*	*	4301	3917	4466	*	*	*	2704	3166	3454	3238	*	*	744
       0	*	*	*	*	*	0	4421	0	1006	

R 745  3798	*	*	3828	*	*	*	4293	1719	*	*	*	*	3302	2283	4043	3942	3829	*	*	745
       538	*	1685	*	*	*	0	4421	0	1006	

G 746  3329	*	*	*	*	1536	3253	*	*	3582	*	3616	3387	*	3538	*	3264	*	*	*	746
       0	*	*	*	*	*	0	3706	0	2209	

Q 747  1830	*	*	*	*	2365	*	*	3582	2423	*	*	3264	2730	*	*	*	*	*	*	747
       0	*	*	*	*	1874	460	3706	0	2209	

E 748  *	*	3457	2384	*	*	*	*	2073	*	*	*	*	*	1595	2750	*	*	*	*	748
       0	*	*	*	*	*	0	3993	0	1848	

R 749  3520	*	*	*	*	*	*	*	3560	*	*	*	*	3457	440	*	*	*	*	*	749
       99	*	3917	*	*	*	0	3993	0	1848	

S 750  2381	*	*	*	*	*	*	*	2117	*	*	*	3630	3358	*	1712	3415	*	*	*	750
       0	*	*	*	*	*	0	3842	0	2031	

S 751  2582	*	2542	3414	*	3415	*	*	*	3467	*	*	2044	*	*	2829	*	*	*	*	751
       0	*	*	*	*	*	0	3842	0	2031	

G 752  1463	*	3754	*	*	828	*	*	*	*	*	*	*	*	*	*	*	*	*	*	752
       95	*	3975	*	*	*	0	3842	0	2031	

G 753  2430	*	3402	3616	*	1497	*	3253	*	*	*	*	*	*	*	3582	*	3387	*	*	753
       0	*	*	*	*	3173	170	3706	0	2209	

E 754  1472	*	*	2301	*	2024	*	*	*	*	*	*	*	3367	3412	*	*	*	*	*	754
       0	*	*	*	*	*	0	3809	0	2064	

A 755  857	*	*	*	*	2412	*	*	3367	*	*	*	*	*	3761	3483	*	*	*	*	755
       0	*	*	*	*	745	1311	3809	0	2064	

V 756  917	*	*	*	*	4179	*	*	4197	3282	3728	*	*	*	*	*	3857	3140	*	*	756
       0	*	*	*	*	*	0	4313	0	1333	

G 757  4504	*	3752	4013	*	2568	*	*	4372	*	*	2944	3857	*	4197	1518	*	*	*	*	757
       0	*	*	*	*	1607	574	4313	0	1333	

P 758  *	*	*	*	*	*	*	*	*	*	*	*	0	*	*	*	*	*	*	*	758
       0	*	*	*	*	*	0	4385	0	1162	

L 759  2978	*	*	*	4266	*	*	2424	3075	2719	*	3758	4074	3800	*	*	4605	3082	*	*	759
       1216	*	812	*	*	*	0	4385	0	1162	

T 760  *	*	*	*	*	*	*	*	1071	*	*	3165	*	*	*	*	1278	*	*	*	760
       256	*	2621	*	*	*	0	2793	0	2881	

N 761  *	*	*	*	*	*	2916	*	*	*	*	1760	*	*	*	805	*	*	*	*	761
       0	*	*	*	*	*	0	2467	0	3043	

Q 762  *	*	*	*	*	*	*	*	*	505	*	*	*	1760	*	*	*	*	*	*	762
       0	*	*	*	*	*	0	2467	0	3043	

D 763  *	*	0	*	*	*	*	*	*	*	*	*	*	*	*	*	*	*	*	*	763
       205	*	2916	*	*	*	0	2467	0	3043	

R 764  *	*	*	*	*	*	*	*	*	*	*	*	609	*	1538	*	*	*	*	*	764
       0	*	*	*	*	*	0	2241	0	3198	

L 765  *	*	*	*	*	*	*	609	*	1538	*	*	*	*	*	*	*	*	*	*	765
       0	*	*	*	*	*	0	2241	0	3198	

Q 766  *	*	*	609	*	*	*	*	*	*	*	*	*	1538	*	*	*	*	*	*	766
       0	*	*	*	*	*	0	2241	0	3198	

N 767  *	*	609	*	*	*	*	*	*	*	*	1538	*	*	*	*	*	*	*	*	767
       0	*	*	*	*	483	1813	2241	0	3198	

Q 768  1400	*	*	*	*	4675	*	*	2497	*	*	2599	*	2941	*	4393	4017	*	*	*	768
       0	*	*	*	*	*	0	4082	0	1558	

R 769  2607	*	3566	*	3656	*	*	*	2949	*	*	*	*	*	1456	3544	4675	*	*	4233	769
       0	*	*	*	*	941	1062	4082	0	1558	

A 770  729	*	*	*	*	2989	*	*	*	*	*	3756	*	4580	4203	4398	4233	*	*	*	770
       0	*	*	*	*	*	0	4348	0	1172	

E 771  1774	*	3889	3169	*	*	*	*	4090	4580	4251	*	*	4233	*	4398	1861	*	*	*	771
       0	*	*	*	*	*	0	4348	0	1172	

E 772  2873	*	3794	2598	*	2499	*	*	2573	*	*	*	*	4233	4251	4203	3042	*	*	*	772
       0	*	*	*	*	*	0	4348	0	1172	

R 773  *	*	*	4905	*	*	*	*	2260	*	*	*	*	*	400	*	*	*	*	*	773
       0	*	*	*	*	*	0	4348	0	1172	

D 774  3146	*	3169	2632	*	3738	*	3794	3396	4251	*	*	*	*	1986	3889	*	*	*	*	774
       0	*	*	*	*	*	0	4348	0	1172	

K 775  2564	*	*	3065	*	*	*	*	2605	*	*	3889	3985	2130	*	2904	4203	*	*	*	775
       508	*	1752	*	*	*	0	4348	0	1172	

K 776  1373	*	*	*	*	*	*	*	1833	*	*	*	3303	*	3721	2679	*	*	*	*	776
       0	*	*	*	*	2902	207	3716	0	2088	

T 777  3363	*	2372	*	*	1930	*	*	*	*	*	3425	*	2229	*	*	2828	*	*	*	777
       0	*	*	*	*	*	0	3803	0	1927	

G 778  3994	*	*	3363	*	921	*	*	*	4536	*	*	*	*	1896	*	*	*	*	*	778
       0	*	*	*	*	*	0	3803	0	1927	

G 779  1507	*	*	3618	*	2093	*	*	2953	*	*	*	*	*	3994	4536	*	3363	*	*	779
       0	*	*	*	*	*	0	3803	0	1927	

S 780  2460	*	*	*	*	*	*	*	2135	*	*	2896	*	3363	2514	2443	*	*	*	*	780
       107	*	3804	*	*	2514	278	3803	0	1927	

K 781  3432	*	*	2581	*	3965	*	*	1690	*	*	*	3856	4098	3331	2842	*	*	*	*	781
       87	*	4098	*	*	*	0	3833	0	1906	

S 782  2505	*	*	*	*	*	3743	3373	*	*	*	*	2263	*	*	1929	3581	3349	*	*	782
       0	*	*	*	*	*	0	3719	0	2063	

S 783  1235	*	*	*	*	*	*	*	3743	*	*	*	*	*	3241	1775	3285	*	*	*	783
       0	*	*	*	*	*	0	3719	0	2063	

K 784  2031	*	3581	3743	*	2306	*	*	2762	*	*	*	2317	*	*	4424	*	*	*	*	784
       0	*	*	*	*	*	0	3719	0	2063	

R 785  1875	*	*	*	*	4424	*	*	3743	2717	*	*	*	*	1982	*	2317	*	*	*	785
       0	*	*	*	*	*	0	3719	0	2063	

K 786  *	*	2659	*	*	2934	*	*	2762	*	*	*	1311	3867	*	*	3444	*	*	*	786
       146	*	3373	*	*	*	0	3719	0	2063	

G 787  1998	*	*	*	*	1418	*	*	3779	*	*	*	*	*	3137	2405	*	*	*	*	787
       0	*	*	*	*	*	0	3622	0	2229	

L 788  3145	*	*	*	*	*	*	3474	*	1891	*	*	*	*	*	*	*	923	*	*	788
       165	*	3207	*	*	*	0	3622	0	2229	

D 789  1495	*	1712	3655	*	3149	*	*	*	*	*	*	*	*	*	4145	3453	*	*	*	789
       0	*	*	*	*	1135	877	3413	0	2404	

K 790  3569	*	3665	*	*	1111	*	*	2348	*	*	*	*	*	4634	*	*	2863	*	*	790
       0	*	*	*	*	*	0	4028	0	1712	

K 791  2006	*	*	3644	*	*	*	*	2438	*	3480	*	4634	3901	2878	3850	3569	*	*	*	791
       0	*	*	*	*	*	0	4028	0	1712	

M 792  1175	*	*	3644	*	*	3784	*	*	*	2976	*	3901	*	*	2707	*	4122	*	*	792
       0	*	*	*	*	*	0	4028	0	1712	

Q 793  2067	*	1823	4634	*	*	3480	*	4122	*	*	*	*	2976	*	*	3644	3569	*	*	793
       0	*	*	*	*	*	0	4028	0	1712	

E 794  3569	*	2299	1818	*	*	*	*	*	*	3784	4634	*	1985	*	3977	*	*	*	*	794
       0	*	*	*	*	*	0	4028	0	1712	

D 795  1077	*	2280	3901	*	*	4634	*	*	*	*	*	*	*	*	2801	*	*	3850	*	795
       201	*	2944	*	*	*	0	4028	0	1712	

C 796  1829	2772	3686	3682	*	3434	3392	*	*	*	*	*	*	2616	*	3930	*	*	*	*	796
       0	*	*	*	*	*	0	3753	0	2055	

V 797  870	*	*	*	*	*	*	*	3682	*	3466	*	*	*	*	3785	*	2238	*	*	797
       0	*	*	*	*	*	0	3753	0	2055	

A 798  1548	*	3682	1903	*	3785	*	*	*	3366	*	*	*	*	*	3686	*	3930	*	*	798
       0	*	*	*	*	*	0	3753	0	2055	

Q 799  3319	*	*	*	*	*	*	*	*	*	2734	*	1122	2156	*	*	*	3930	*	*	799
       0	*	*	*	*	*	0	3753	0	2055	

A 800  2772	*	*	1630	*	*	*	*	*	*	*	*	2450	*	2491	3785	3366	*	*	*	800
       127	*	3569	*	*	*	0	3753	0	2055	

I 801  3245	*	3589	*	*	*	*	1313	*	*	3193	*	*	*	3584	3276	3145	*	*	*	801
       0	*	*	*	*	*	0	3664	0	2214	

E 802  3245	*	*	913	*	3362	*	*	3589	*	*	*	*	*	3145	*	3834	*	*	*	802
       916	*	1089	*	*	1422	674	3664	0	2214	

D 803  3490	*	698	*	*	*	*	*	*	*	*	3626	*	*	3308	3152	*	*	*	*	803
       0	*	*	*	*	*	0	3118	0	2576	

E 804  1919	*	1634	1625	*	*	*	*	3490	*	*	*	*	*	*	*	*	*	*	*	804
       0	*	*	*	*	*	0	3118	0	2576	

V 805  *	*	*	*	*	*	*	565	*	*	*	*	*	*	*	*	*	1625	*	*	805
       0	*	*	*	*	*	0	3118	0	2576	

F 806  *	*	*	3152	1677	*	*	*	*	2557	*	*	*	*	*	*	1305	*	*	*	806
       269	*	2557	*	*	*	0	3118	0	2576	

Q 807  2918	*	*	*	*	699	*	*	*	*	*	*	*	1989	*	*	*	*	*	*	807
       0	*	*	*	*	*	0	2794	0	2882	

K 808  *	*	2866	*	*	*	*	*	1989	*	*	2918	*	*	*	*	*	*	*	1063	808
       0	*	*	*	*	*	0	2794	0	2882	

G 809  *	*	711	2866	*	1989	*	*	*	*	*	*	*	*	*	*	*	*	*	*	809
       0	*	*	*	*	*	0	2794	0	2882	

G 810  *	*	*	*	*	828	*	*	*	*	*	1892	*	*	*	*	2579	*	*	*	810
       205	*	2918	*	*	*	0	2794	0	2882	

T 811  *	*	*	*	*	*	*	*	2636	*	*	*	*	*	*	*	253	*	*	*	811
       0	*	*	*	*	*	0	2526	0	3041	

K 812  865	*	*	*	*	*	*	*	1786	*	*	*	2636	*	*	*	*	*	*	*	812
       0	*	*	*	*	*	0	2526	0	3041	

E 813  945	*	*	1786	*	*	*	*	*	*	*	*	*	*	*	*	*	2390	*	*	813
       0	*	*	*	*	3627	122	2526	0	3041	

R 814  *	*	*	*	*	662	3144	*	*	*	*	*	*	*	1972	*	*	*	*	*	814
       0	*	*	*	*	*	0	2734	0	2882	

I 815  *	*	*	*	*	*	*	975	*	2547	1643	*	*	*	*	*	*	*	*	*	815
       0	*	*	*	*	1507	625	2734	0	2882	

V 816  3474	*	*	*	*	*	*	3286	2382	1886	*	*	*	*	2389	*	*	2698	*	*	816
       0	*	*	*	*	*	0	3697	0	2210	

K 817  *	*	594	*	*	*	*	*	2059	*	*	*	*	*	3361	*	*	*	*	*	817
       0	*	*	*	*	*	0	3697	0	2210	

A 818  2698	*	*	*	*	3594	3252	*	3361	*	*	*	*	*	*	*	834	*	*	*	818
       0	*	*	*	*	*	0	3697	0	2210	

G 819  1044	*	*	*	*	2698	*	*	3542	*	*	*	*	*	3361	3867	*	3197	*	*	819
       0	*	*	*	*	*	0	3697	0	2210	

K 820  1341	3197	*	*	*	*	*	*	2698	3867	*	*	*	*	*	2389	*	3594	*	*	820
       0	*	*	*	*	*	0	3697	0	2210	

N 821  *	*	*	*	*	*	*	*	3252	*	*	1711	*	*	3361	1023	*	*	*	*	821
       0	*	*	*	*	*	0	3697	0	2210	

A 822  2698	*	*	*	*	*	*	*	*	*	*	*	1023	2413	*	3361	*	3867	*	*	822
       136	*	3474	*	*	*	0	3697	0	2210	

M 823  *	*	*	*	*	*	*	*	2459	*	2582	*	619	*	*	*	*	*	*	*	823
       753	*	1299	*	*	*	0	3598	0	2365	

K 824  2420	*	*	*	*	*	*	*	1860	*	*	*	895	*	*	*	*	*	*	*	824
       0	*	*	*	*	*	0	2733	0	3028	

G 825  *	*	*	*	*	714	*	*	*	*	*	*	*	*	2210	2520	*	*	*	*	825
       0	*	*	*	*	3518	132	2733	0	3028	

H 826  771	*	*	*	*	*	2122	*	*	*	*	*	2441	*	*	*	*	*	*	*	826
       0	*	*	*	*	*	0	3057	0	2857	

L 827  2664	*	*	*	3038	*	*	*	*	809	*	*	*	*	*	*	*	2738	*	*	827
       0	*	*	*	*	*	0	3057	0	2857	

D 828  2738	*	977	*	*	*	*	*	*	*	*	*	*	1548	*	*	*	*	*	*	828
       0	*	*	*	*	*	0	3057	0	2857	

D 829  *	*	2122	*	*	*	2674	*	3038	*	*	*	*	*	*	*	1024	*	*	*	829
       0	*	*	*	*	*	0	3057	0	2857	

A 830  996	*	*	2664	*	*	*	*	2441	*	*	*	*	*	2674	*	*	*	*	*	830
       248	*	2664	*	*	*	0	3057	0	2857	

S 831  979	*	*	*	*	*	*	*	*	*	*	*	*	*	*	1022	*	*	*	*	831
       563	*	1630	*	*	*	0	2762	0	3018	

G 832  *	*	*	*	*	0	*	*	*	*	*	*	*	*	*	*	*	*	*	*	832
       0	*	*	*	*	2278	333	2129	0	3313	

Q 833  2285	*	2613	*	*	*	*	*	*	*	*	*	*	664	*	*	*	*	*	*	833
       0	*	*	*	*	2021	408	2928	0	2859	

L 834  1205	*	*	*	*	*	*	*	*	2534	*	*	*	*	*	1345	*	*	*	*	834
       0	*	*	*	*	*	0	3515	0	2399	

M 835  *	*	2019	*	*	*	*	*	3121	*	2534	3032	*	*	*	1878	3805	*	*	*	835
       0	*	*	*	*	*	0	3515	0	2399	

K 836  *	*	*	3057	*	*	*	*	1216	*	*	3546	*	*	1459	*	*	*	*	*	836
       332	*	2281	*	*	3058	185	3515	0	2399	

E 837  3056	*	*	1013	*	3239	*	*	1846	*	*	*	*	*	*	*	*	*	*	*	837
       0	*	*	*	*	1372	704	3340	0	2563	

H 838  *	*	*	3495	*	1355	2839	3397	2677	*	4106	*	*	*	*	3808	*	*	*	*	838
       0	*	*	*	*	*	0	3845	0	1926	

I 839  2682	*	*	*	3397	1386	*	2338	*	*	*	*	2566	*	*	*	*	*	*	*	839
       0	*	*	*	*	244	2684	3845	0	1926	

E 840  2039	*	3067	1918	*	4973	4269	*	*	*	*	*	3816	3172	4304	4146	*	*	*	*	840
       0	*	*	*	*	*	0	4438	0	1000	

F 841  1734	*	*	2455	3204	*	*	*	4449	*	*	*	*	4321	3121	3206	4660	*	*	4324	841
       0	*	*	*	*	*	0	4438	0	1000	

Q 842  1506	*	*	3851	*	*	*	4304	4321	4269	*	4449	*	3204	4324	3180	*	3163	*	*	842
       0	*	*	*	*	*	0	4438	0	1000	

Q 843  2871	*	1960	3463	*	4973	*	*	4034	*	4146	*	3959	2658	3787	3816	*	*	*	*	843
       106	*	3821	*	*	*	0	4438	0	1000	

L 844  2740	*	*	2978	*	3175	*	4067	*	1602	*	4387	*	*	*	4187	4240	3878	*	*	844
       0	*	*	*	*	*	0	4374	0	1175	

V 845  1692	*	*	2978	4387	4187	*	*	*	4235	*	*	3250	*	3734	4556	*	2434	*	*	845
       0	*	*	*	*	*	0	4374	0	1175	

K 846  2455	4864	*	1093	*	*	*	*	3095	*	*	*	*	*	3665	*	4387	3821	*	*	846
       0	*	*	*	*	*	0	4374	0	1175	

Q 847  3711	*	4267	2153	*	3665	*	*	*	*	*	3178	*	1990	*	3606	3015	*	*	*	847
       77	*	4267	*	*	0	*	4374	0	1175	

T 848  2010	*	3381	4609	*	*	*	4293	4635	*	*	3829	3856	*	4958	4302	2605	*	3942	3798	848
       0	*	*	*	*	*	0	4421	0	1006	

T 849  *	*	*	*	*	*	*	*	3798	*	*	*	404	*	*	*	3223	*	*	3942	849
       59	*	4635	*	*	*	0	4421	0	1006	

G 850  1820	*	3043	2589	*	2446	*	4402	*	*	4233	*	3294	*	*	4532	*	*	*	*	850
       0	*	*	*	*	*	0	4360	0	1170	

E 851  2546	*	3868	1881	*	3757	4228	*	2338	4532	*	*	*	*	3892	4233	*	*	*	*	851
       70	*	4402	*	*	*	0	4360	0	1170	

K 852  3315	*	*	2838	*	2388	*	*	1894	*	*	*	2337	*	*	4447	*	4166	*	*	852
       0	*	*	*	*	*	0	4255	0	1367	

D 853  1634	*	2523	4153	*	*	*	2883	3826	*	*	*	3165	3751	*	4166	*	*	*	*	853
       0	*	*	*	*	*	0	4255	0	1367	

T 854  3813	*	*	*	*	3177	2900	*	*	*	*	*	2050	*	*	2368	2005	*	*	*	854
       0	*	*	*	*	*	0	4255	0	1367	

V 855  2542	*	*	*	*	*	4113	*	*	4009	*	*	2011	*	*	2893	3723	2001	*	*	855
       0	*	*	*	*	*	0	4255	0	1367	

R 856  1301	*	*	4153	*	4842	*	3723	*	*	*	*	3085	*	2523	*	4113	3685	*	*	856
       68	*	4447	*	*	*	0	4255	0	1367	

A 857  737	*	*	3619	*	*	*	4031	2875	*	*	*	*	*	*	4072	4023	*	*	*	857
       92	*	4023	*	*	*	0	4167	0	1534	

D 858  2044	*	2272	2554	*	*	*	*	3602	*	*	3677	3855	2732	*	*	*	*	*	*	858
       0	*	*	*	*	*	0	4050	0	1704	

D 859  2286	*	2956	*	*	*	*	*	2736	*	*	*	2716	3602	*	3514	2934	3989	*	*	859
       0	*	*	*	*	*	0	4050	0	1704	

D 860  2736	*	2956	2817	*	2330	*	*	2593	*	*	*	3855	3602	*	*	3989	*	*	*	860
       0	*	*	*	*	*	0	4050	0	1704	

H 861  2557	*	4667	*	3855	3514	2956	*	3796	3678	*	3898	*	3590	2287	*	*	*	*	*	861
       0	*	*	*	*	*	0	4050	0	1704	

Q 862  2323	*	3898	3855	*	*	*	*	3590	*	*	*	3796	2382	*	1982	*	3970	*	*	862
       108	*	3796	*	*	*	0	4050	0	1704	

G 863  3917	*	3765	*	3405	2859	*	*	2043	*	*	3896	*	*	2453	3437	*	4532	*	*	863
       106	*	3818	*	*	*	0	3984	0	1870	

R 864  4424	*	1913	*	*	1871	*	*	3815	*	*	*	*	*	2758	3304	3405	*	*	*	864
       0	*	*	*	*	*	0	3837	0	2039	

Q 865  1439	*	*	*	*	2199	*	*	*	*	*	*	*	2758	3782	*	*	2375	*	*	865
       0	*	*	*	*	*	0	3837	0	2039	

Q 866  *	*	2727	*	*	*	*	*	*	*	*	*	1272	2758	*	3405	2375	*	*	*	866
       0	*	*	*	*	*	0	3837	0	2039	

V 867  1973	*	*	3291	*	3001	*	*	2596	*	*	*	*	*	*	3304	3270	2758	*	*	867
       403	*	2036	*	*	*	0	3837	0	2039	

S 868  3027	*	*	3391	4026	*	*	*	*	*	*	*	*	3024	2892	1111	*	*	*	*	868
       91	*	4026	*	*	284	2483	3335	0	2559	

T 869  *	*	3110	*	*	*	*	*	*	3883	3735	*	2373	2716	3194	4372	2583	3802	*	*	869
       0	*	*	*	*	*	0	4353	0	1303	

D 870  3782	*	2637	4167	*	2967	*	*	3802	4177	*	*	2818	4201	2281	4212	*	*	*	*	870
       0	*	*	*	*	*	0	4353	0	1303	

S 871  2818	*	2399	4167	*	3802	*	*	*	*	*	*	3782	*	2498	2082	*	4177	*	*	871
       0	*	*	*	*	*	0	4353	0	1303	

G 872  *	*	*	*	*	0	*	*	*	*	*	*	*	*	*	*	*	*	*	*	872
       156	*	3284	*	*	*	0	4353	0	1303	

K 873  2097	*	3899	*	*	2054	*	4056	3012	*	*	3982	*	*	*	*	3571	2978	*	*	873
       0	*	*	*	*	*	0	4118	0	1688	

T 874  1802	*	*	3571	*	3717	*	*	*	4056	*	*	*	2812	*	3636	3012	3595	*	3982	874
       95	*	3973	*	*	*	0	4118	0	1688	

N 875  2001	3465	*	3515	*	2699	*	*	2736	*	*	2913	*	3957	*	3819	*	*	*	*	875
       0	*	*	*	*	*	0	3998	0	1855	

V 876  *	*	3515	3819	*	2040	*	*	1397	*	*	*	*	*	*	3540	*	2913	*	*	876
       213	*	2864	*	*	*	0	3998	0	1855	

T 877  *	*	*	*	*	3329	*	*	2262	3711	*	*	*	*	1870	*	2016	3399	*	*	877
       0	*	*	*	*	*	0	3694	0	2202	

S 878  3393	*	3329	*	*	*	*	*	*	*	*	*	1377	*	3190	2131	*	3602	*	*	878
       144	*	3399	*	*	*	0	3694	0	2202	

E 879  3059	*	*	1867	*	3123	*	*	*	*	*	*	1787	3244	3385	*	*	*	*	*	879
       166	*	3201	*	*	*	0	3497	0	2379	

M 880  1395	*	3286	*	*	*	*	*	*	*	2457	*	3124	2182	*	*	*	*	*	*	880
       353	*	2202	*	*	*	0	3386	0	2539	

V 881  705	*	*	*	*	*	*	*	*	*	*	*	*	*	*	*	2652	2136	*	*	881
       606	*	1544	*	*	*	0	3011	0	2853	

S 882  *	*	*	*	*	634	*	*	*	*	*	*	*	*	*	1492	*	*	*	*	882
       0	*	*	*	*	336	2267	2321	0	3147	

M 883  1676	*	3834	*	3764	*	4331	*	4506	*	3106	2921	*	3902	4148	*	*	3678	*	*	883
       0	*	*	*	*	*	0	4275	0	1347	

A 884  3106	*	*	3700	4026	2137	*	*	4484	*	*	*	3902	*	2495	4181	2522	*	*	*	884
       0	*	*	*	*	*	0	4275	0	1347	

L 885  3006	*	2797	3764	4181	*	*	*	2225	2636	*	*	*	4148	*	2968	4506	*	*	*	885
       0	*	*	*	*	*	0	4275	0	1347	

Q 886  2306	*	*	2721	3123	*	*	*	*	3165	*	*	*	3106	*	4506	2453	3700	*	*	886
       0	*	*	*	*	*	0	4275	0	1347	

E 887  1842	3700	2997	3106	*	3726	*	4202	4148	*	*	*	3033	*	4484	*	*	4331	*	*	887
       0	*	*	*	*	507	1755	4275	0	1347	

S 888  1999	*	*	4677	*	4332	*	*	*	*	*	4349	2736	2560	*	2157	3878	*	*	*	888
       0	*	*	*	*	*	0	4484	0	1000	

R 889  2441	*	*	2848	*	4501	*	*	3074	4349	*	*	3990	3195	2365	4335	4345	*	*	*	889
       0	*	*	*	*	*	0	4484	0	1000	

K 890  2902	*	2753	3320	3856	*	*	*	2199	*	*	*	4349	2861	4689	4337	4161	*	*	*	890
       0	*	*	*	*	*	0	4484	0	1000	

Q 891  2928	*	4335	2576	*	3819	*	*	3073	3683	*	*	*	2054	4332	3423	*	*	*	*	891
       0	*	*	*	*	*	0	4484	0	1000	

T 892  *	*	4349	4335	*	*	*	*	*	3494	*	4501	2349	4689	*	1694	2156	*	*	*	892
       0	*	*	*	*	*	0	4484	0	1000	

P 893  3895	*	*	*	*	*	*	*	*	4345	*	*	179	*	*	*	*	*	*	*	893
       1582	*	587	*	*	*	0	4484	0	1000	

I 894  *	*	*	*	*	*	*	1686	*	537	*	*	*	*	*	*	*	*	*	*	894
       0	*	*	*	*	1401	686	2567	0	3020	

N 895  1035	*	*	3880	*	2460	*	*	*	*	*	2649	*	3280	*	*	*	*	*	*	895
       0	*	*	*	*	*	0	3594	0	2251	

T 896  *	*	*	*	*	*	*	*	1768	*	*	*	3542	2242	3563	3363	2649	*	*	3880	896
       0	*	*	*	*	*	0	3594	0	2251	

S 897  *	*	*	*	*	*	*	*	1796	*	*	*	*	2504	1696	2137	*	*	*	*	897
       0	*	*	*	*	*	0	3594	0	2251	

G 898  2360	*	*	*	3363	1930	*	*	3563	3542	*	*	1861	*	*	*	*	*	*	*	898
       0	*	*	*	*	*	0	3594	0	2251	

R 899  *	*	*	*	*	3363	*	*	3467	*	*	*	3205	*	506	*	*	*	*	*	899
       0	*	*	*	*	*	0	3594	0	2251	

R 900  *	*	3205	3563	*	*	*	*	1355	*	*	*	3280	*	1675	*	*	*	*	*	900
       0	*	*	*	*	*	0	3594	0	2251	

G 901  3563	*	3542	2504	*	862	*	*	*	*	*	*	*	3280	*	*	*	*	*	*	901
       0	*	*	*	*	*	0	3594	0	2251	

R 902  1716	*	*	*	*	3467	*	*	*	3563	3880	3337	*	*	2649	2364	*	*	*	*	902
       0	*	*	*	*	*	0	3594	0	2251	

G 903  746	*	*	3880	*	2649	*	*	*	*	3542	*	*	*	3467	*	*	*	*	*	903
       137	*	3467	*	*	*	0	3594	0	2251	

R 904  1244	*	3782	*	*	*	*	*	*	*	*	*	3073	3036	2534	*	*	*	*	3447	904
       1134	*	878	*	*	3089	180	3495	0	2405	

D 905  *	*	0	*	*	*	*	*	*	*	*	*	*	*	*	*	*	*	*	*	905
       0	*	*	*	*	532	1698	2425	0	3040	

G 906  2528	*	3568	3042	*	2972	*	*	3775	*	3580	4417	*	*	*	1786	*	*	*	*	906
       0	*	*	*	*	*	0	4095	0	1559	

Q 907  3671	*	4417	2711	*	2142	*	*	2850	*	*	*	4319	2396	4087	4113	*	*	*	*	907
       0	*	*	*	*	*	0	4095	0	1559	

E 908  *	*	1924	2972	4087	3568	*	*	*	3775	*	4319	3758	3999	2278	*	*	*	*	*	908
       0	*	*	*	*	*	0	4095	0	1559	

E 909  2619	*	4417	1330	*	*	*	*	3580	*	*	4319	*	3999	3649	4087	4113	*	*	*	909
       0	*	*	*	*	*	0	4095	0	1559	

E 910  3758	*	2223	2972	*	2048	*	*	*	*	*	*	3568	*	*	3028	*	2883	*	*	910
       0	*	*	*	*	*	0	4095	0	1559	

M 911  884	*	*	3042	*	2875	*	*	*	*	2972	*	*	*	*	*	*	3775	*	*	911
       0	*	*	*	*	*	0	4095	0	1559	

E 912  663	*	*	2013	*	*	*	*	*	*	*	*	3758	4417	*	*	*	*	*	*	912
       0	*	*	*	*	*	0	4095	0	1559	

A 913  1209	*	*	2368	*	*	*	*	2465	*	*	*	2903	*	*	*	*	*	4087	*	913
       0	*	*	*	*	*	0	4095	0	1559	

M 914  2608	*	4417	3999	*	*	*	*	3758	*	2972	*	3022	*	*	3948	3580	2352	4113	*	914
       0	*	*	*	*	*	0	4095	0	1559	

P 915  *	*	*	3193	*	*	*	*	3649	4319	*	*	562	*	*	3580	*	*	*	*	915
       0	*	*	*	*	*	0	4095	0	1559	

A 916  2972	*	*	1689	*	*	*	*	2608	*	*	*	2088	*	*	3104	*	*	4417	*	916
       0	*	*	*	*	*	0	4095	0	1559	

C 917  2079	2972	2813	4087	3203	3580	*	*	*	*	*	*	2934	3948	*	*	4417	*	*	*	917
       87	*	4087	*	*	*	0	4095	0	1559	

D 918  *	*	2901	3988	*	2869	4307	3863	*	*	*	*	870	*	*	*	*	*	*	*	918
       0	*	*	*	*	*	0	3963	0	1749	

K 919  *	*	3899	3139	*	3657	3559	*	1218	*	*	4211	*	3500	3592	*	*	*	*	*	919
       103	*	3863	*	*	*	0	3963	0	1749	

H 920  *	*	3033	*	*	*	1750	*	3490	*	*	*	1250	3815	*	*	*	*	*	*	920
       0	*	*	*	*	*	0	3830	0	1935	

S 921  2475	*	*	2171	*	*	3378	*	3815	*	*	*	2117	*	*	2803	*	4129	*	*	921
       124	*	3604	*	*	*	0	3830	0	1935	

K 922  1131	*	*	*	*	2763	*	*	2694	*	3821	*	*	*	*	4038	*	3188	*	*	922
       472	*	1843	*	*	*	0	3738	0	2096	

D 923  1348	*	1719	*	*	*	*	2969	*	3730	*	3315	*	*	*	*	*	*	*	*	923
       0	*	*	*	*	*	0	3226	0	2600	

G 924  1186	*	*	*	*	1776	*	*	*	3433	3730	*	*	*	*	*	*	*	3315	*	924
       935	*	1068	*	*	3368	147	3226	0	2600	

C 925  1960	429	*	*	*	*	*	*	*	*	*	*	*	*	*	*	*	*	*	*	925
       0	*	*	*	*	231	2756	2413	0	3186	

G 926  2217	*	*	4230	*	3153	*	2792	4208	*	*	*	3890	*	4895	*	4214	1912	*	*	926
       0	*	*	*	*	977	1023	4329	0	1201	

N 927  1650	*	*	*	*	*	*	4633	2760	*	3828	2713	3951	4310	4950	3022	*	*	*	*	927
       0	*	*	*	*	*	0	4428	0	1000	

S 928  2041	*	*	*	*	1522	*	*	2526	4124	*	*	*	*	*	2491	*	*	*	*	928
       0	*	*	*	*	*	0	4428	0	1000	

R 929  2440	*	4303	4633	*	4950	*	*	1181	*	*	*	*	3788	3218	3811	*	*	*	*	929
       0	*	*	*	*	*	0	4428	0	1000	

T 930  *	*	4303	3149	*	3186	*	*	2387	*	*	*	*	*	1224	*	3218	*	*	*	930
       0	*	*	*	*	*	0	4428	0	1000	

G 931  3951	4303	*	*	4124	3218	*	*	*	*	*	*	1509	3842	3788	*	2826	4473	*	4633	931
       0	*	*	*	*	*	0	4428	0	1000	

E 932  1890	*	4633	3218	*	*	*	*	2592	*	*	*	*	3811	4950	2493	2887	*	*	*	932
       0	*	*	*	*	*	0	4428	0	1000	

R 933  4303	*	*	*	*	*	*	*	2027	3828	4310	*	4124	*	1074	4303	*	*	*	*	933
       0	*	*	*	*	*	0	4428	0	1000	

N 934  2696	*	*	4303	*	4303	3811	*	3469	*	*	3218	2449	2977	*	3842	3390	*	*	*	934
       0	*	*	*	*	*	0	4428	0	1000	

S 935  1091	*	*	*	*	*	4950	*	3116	*	*	*	3842	4663	*	2491	3383	*	*	*	935
       743	*	1313	*	*	*	0	4428	0	1000	

K 936  2341	*	*	2740	*	*	*	*	1137	3878	*	*	2939	*	*	*	*	*	*	*	936
       237	*	2725	*	*	389	2081	3544	0	2233	

S 937  2945	*	*	*	*	*	*	*	1718	*	*	3183	*	4423	2765	1931	*	*	*	*	937
       0	*	*	*	*	*	0	4221	0	1497	

D 938  2176	*	3045	3031	*	3595	*	*	3670	*	*	4120	*	*	*	2060	*	3709	*	*	938
       0	*	*	*	*	*	0	4221	0	1497	

S 939  *	*	3619	3172	*	*	*	*	1484	*	*	*	4120	4263	2189	3045	*	*	*	*	939
       0	*	*	*	*	*	0	4221	0	1497	

M 940  1698	*	*	3958	*	2877	*	*	4263	*	3045	*	*	3619	*	3233	2939	*	*	*	940
       0	*	*	*	*	*	0	4221	0	1497	

R 941  3789	*	*	3958	*	*	*	3645	2364	3857	*	4120	*	*	1112	*	*	*	*	*	941
       0	*	*	*	*	*	0	4221	0	1497	

E 942  *	*	2565	1007	*	*	*	*	2848	*	*	*	*	2891	4065	*	*	*	*	*	942
       0	*	*	*	*	*	0	4221	0	1497	

K 943  797	*	*	*	*	3619	4107	*	3045	*	*	*	*	*	4065	4120	*	4423	*	*	943
       0	*	*	*	*	*	0	4221	0	1497	

N 944  1702	*	*	*	*	*	4065	*	*	4423	*	2481	*	*	*	3619	2485	2765	*	*	944
       0	*	*	*	*	*	0	4221	0	1497	

G 945  3789	*	3857	2651	3958	1616	*	*	4263	*	*	4107	*	*	*	2848	4065	*	*	*	945
       103	*	3857	*	*	*	0	4221	0	1497	

K 946  3698	*	*	3485	*	*	*	*	2065	3865	*	4186	*	1524	*	*	3988	*	*	4047	946
       0	*	*	*	*	*	0	4153	0	1667	

F 947  2278	*	4047	*	2947	3566	*	*	*	2056	*	*	2794	*	3544	4355	*	*	*	*	947
       0	*	*	*	*	*	0	4153	0	1667	

R 948  2641	*	4047	3698	*	3544	*	*	2487	4355	*	3544	*	*	2223	3485	*	*	*	*	948
       0	*	*	*	*	*	0	4153	0	1667	

T 949  4049	*	3865	3566	4355	*	*	*	3698	*	*	*	3447	*	*	2071	1596	*	*	*	949
       0	*	*	*	*	*	0	4153	0	1667	

E 950  *	*	*	1228	*	*	*	*	3193	3544	*	3988	*	3544	*	4049	2567	*	*	*	950
       0	*	*	*	*	*	0	4153	0	1667	

E 951  3698	*	*	1798	*	2749	*	4049	*	*	*	*	*	3447	*	*	2000	3566	*	*	951
       0	*	*	*	*	*	0	4153	0	1667	

P 952  *	*	*	2176	*	*	*	*	*	*	*	*	1324	4049	*	2555	3544	3988	*	*	952
       0	*	*	*	*	*	0	4153	0	1667	

S 953  2990	*	*	2045	*	*	*	*	3115	*	*	*	3544	3988	4049	1703	*	*	*	*	953
       0	*	*	*	*	*	0	4153	0	1667	

E 954  4047	*	4186	1780	*	*	*	*	3988	*	*	3544	2257	4049	3544	3485	*	*	*	*	954
       0	*	*	*	*	*	0	4153	0	1667	

T 955  3485	*	4186	3865	*	*	*	*	2495	*	*	*	*	3566	2318	4355	1858	*	*	*	955
       0	*	*	*	*	*	0	4153	0	1667	

A 956  1408	*	*	*	*	*	*	3048	3447	4355	*	*	3865	3988	2794	3544	*	*	*	*	956
       0	*	*	*	*	*	0	4153	0	1667	

K 957  2630	*	*	2663	*	*	*	*	2395	*	*	*	*	4355	3544	4049	2056	4186	*	*	957
       103	*	3865	*	*	*	0	4153	0	1667	

E 958  2415	4096	3555	2846	*	*	3906	*	3956	*	*	*	1698	3465	*	*	*	*	*	*	958
       0	*	*	*	*	*	0	4010	0	1855	

A 959  1669	*	3365	*	*	3956	*	*	2251	*	*	3465	*	3350	*	*	2998	*	*	*	959
       541	*	1678	*	*	*	0	4010	0	1855	

C 960  1525	2338	*	2991	*	3761	*	*	*	*	*	*	*	2643	*	*	*	3394	*	*	960
       1143	*	870	*	*	3383	145	3393	0	2536	

R 961  *	*	*	*	*	*	*	*	*	*	*	*	*	576	1603	*	*	*	*	*	961
       0	*	*	*	*	2751	232	2331	0	3192	

P 962  2498	*	*	*	*	*	*	*	*	*	*	*	981	2461	*	*	2892	*	*	*	962
       0	*	*	*	*	0	*	2846	0	2880	

E 963  *	*	2032	1806	*	*	*	*	*	3555	*	3897	*	4095	5033	2601	*	3980	*	*	963
       0	*	*	*	*	*	*	4524	0	0	

G 964  2389	*	*	*	3092	3277	*	3897	3882	2233	*	4536	4207	*	3390	*	4373	*	*	*	964
       0	*	*	*	*	*	*	4524	0	0	

R 965  2739	*	*	2460	4366	*	*	*	4387	3897	*	4376	3302	3343	2540	3558	*	*	*	*	965
       0	*	*	*	*	*	*	4524	0	0	

P 966  *	*	*	*	*	*	*	*	*	*	*	*	0	*	*	*	*	*	*	*	966
       0	*	*	*	*	*	*	4524	0	0	

T 967  2741	*	3259	2785	*	*	*	*	4373	*	*	*	*	2460	2758	4095	3277	4024	*	*	967
       70	*	4393	*	*	*	*	4524	0	0	

T 968  4663	*	3828	*	*	2815	*	*	2201	4303	*	*	2390	*	3097	*	3218	3951	*	*	968
       0	*	*	*	*	*	0	4428	0	1000	

A 969  2023	*	4473	2534	*	2835	*	*	4663	*	*	4040	*	*	2906	3034	4633	*	*	*	969
       0	*	*	*	*	*	0	4428	0	1000	

G 970  3788	4310	3951	2879	*	3218	*	*	1520	*	*	4633	4124	*	3799	*	4298	*	*	*	970
       75	*	4303	*	*	*	0	4428	0	1000	

D 971  1836	*	1876	*	*	3771	*	4203	*	3104	*	*	*	3977	*	4239	*	4229	*	4886	971
       779	*	1260	*	*	*	0	4337	0	1181	

G 972  *	*	3035	*	*	1200	*	*	2950	*	*	*	*	*	*	*	*	2380	*	3043	972
       188	*	3035	*	*	3231	162	3339	0	2559	

T 973  1588	*	*	2976	*	2831	*	*	*	*	*	*	*	*	*	3006	2404	3535	*	*	973
       1153	*	862	*	*	*	0	3308	0	2560	

G 974  *	*	*	*	*	0	*	*	*	*	*	*	*	*	*	*	*	*	*	*	974
       0	*	*	*	*	2918	205	2017	0	3333	

G 975  898	*	*	*	*	1869	*	*	*	*	*	*	*	2397	*	*	*	*	*	*	975
       0	*	*	*	*	869	1144	2633	0	3043	

S 976  *	*	*	*	2237	*	*	*	3746	4507	3288	3361	*	*	3310	1849	3454	*	*	*	976
       0	*	*	*	*	2694	242	3930	0	1894	

V 977  2914	*	3430	*	*	2880	*	*	*	*	*	*	3963	3371	*	*	4333	1223	*	*	977
       0	*	*	*	*	2397	304	4014	0	1734	

P 978  *	*	*	*	*	*	*	*	*	*	*	*	0	*	*	*	*	*	*	*	978
       179	*	3098	*	*	*	0	4131	0	1564	

L 979  1705	*	*	*	*	3878	3931	*	*	1458	*	*	*	*	*	*	2794	*	*	4275	979
       0	*	*	*	*	*	0	3913	0	1904	

T 980  *	*	4275	*	4197	*	*	*	2878	2904	*	*	*	*	3675	3290	1523	3384	*	*	980
       0	*	*	*	*	*	0	3913	0	1904	

S 981  2499	*	3384	3923	*	*	*	*	3290	2050	*	4197	*	*	3878	2357	*	*	*	*	981
       0	*	*	*	*	*	0	3913	0	1904	

E 982  2913	*	3241	2801	3878	*	*	*	1899	*	*	*	*	*	*	2606	3923	4275	*	*	982
       0	*	*	*	*	*	0	3913	0	1904	

L 983  3675	*	3342	3241	*	*	*	*	3878	2801	*	*	*	*	*	3931	1364	4275	*	*	983
       105	*	3835	*	*	*	0	3913	0	1904	

A 984  1522	*	4153	*	*	3249	3264	*	4059	*	*	*	*	2452	*	3825	3776	*	*	*	984
       0	*	*	*	*	*	0	3784	0	2066	

E 985  3183	*	*	1208	*	2804	*	*	3590	*	*	*	*	*	3825	*	3264	*	4153	*	985
       340	*	2253	*	*	*	0	3784	0	2066	

E 986  *	*	1319	1599	*	*	*	*	3402	*	*	*	*	3397	*	*	*	3656	*	*	986
       0	*	*	*	*	*	0	3312	0	2565	

A 987  846	*	*	2835	*	*	*	*	*	*	*	*	*	*	*	2949	3402	3656	*	*	987
       0	*	*	*	*	*	0	3312	0	2565	

V 988  2914	*	2835	1676	*	*	*	*	*	*	*	*	*	3402	*	*	*	2396	*	2949	988
       522	*	1719	*	*	3241	161	3312	0	2565	

G 989  2609	*	*	*	*	603	2492	*	*	*	*	*	*	*	*	*	*	*	*	*	989
       402	*	2040	*	*	*	0	2872	0	2876	

A 990  393	*	*	*	*	2069	*	*	*	*	*	*	*	*	*	*	*	*	*	*	990
       0	*	*	*	*	*	0	2385	0	3186	

M 991  547	*	*	*	*	*	*	*	*	*	1663	*	*	*	*	*	*	*	*	*	991
       0	*	*	*	*	*	0	2385	0	3186	

S 992  547	*	*	*	*	*	*	*	*	*	*	*	*	*	*	1663	*	*	*	*	992
       0	*	*	*	*	4027	91	2385	0	3186	

K 993  746	*	*	*	*	*	*	*	1872	*	*	*	*	*	*	*	*	2939	*	*	993
       0	*	*	*	*	3542	130	2597	0	3059	

A 994  808	*	*	*	*	*	*	*	*	*	*	*	1221	*	*	*	*	*	*	*	994
       0	*	*	*	*	*	0	2919	0	2889	

G 995  1183	*	*	*	*	2133	2553	2634	*	*	*	*	*	*	*	*	*	*	*	*	995
       0	*	*	*	*	*	0	2919	0	2889	

R 996  *	*	2553	*	*	*	*	*	1188	*	*	*	*	*	1356	*	*	*	*	*	996
       450	*	1901	*	*	*	0	2919	0	2889	

A 997  347	*	*	*	*	*	*	*	*	*	*	2228	*	*	*	*	*	*	*	*	997
       0	*	*	*	*	4006	93	2522	0	3157	

A 998  520	*	*	*	*	*	*	*	*	*	*	*	*	*	3062	2452	*	*	*	*	998
       0	*	*	*	*	122	3620	2704	0	3030	

T 999  1700	*	3071	4638	*	2289	*	*	3317	*	*	*	*	*	*	*	2668	*	3822	*	999
       0	*	*	*	*	*	0	4427	0	1007	

G 1000 3040	*	2299	*	*	3214	*	4306	4285	3295	*	4144	3931	3152	3654	4334	*	*	*	*	1000
       0	*	*	*	*	0	*	4427	0	1007	

A 1001 2183	*	4207	2970	*	*	*	*	4095	3555	*	3878	4718	4536	2793	*	*	2634	*	*	1001
       0	*	*	*	*	*	*	4524	0	0	

Q 1002 2149	*	*	1966	*	*	*	*	*	4393	*	*	4024	2152	*	3112	3861	*	*	*	1002
       0	*	*	*	*	*	*	4524	0	0	

S 1003 *	4536	3375	3878	*	3861	*	*	4095	3056	*	*	3022	3412	*	2192	3196	*	*	*	1003
       0	*	*	*	*	*	*	4524	0	0	

K 1004 3861	*	*	3117	*	*	*	4024	2319	4393	4373	*	2644	*	4366	3373	4387	3247	*	*	1004
       0	*	*	*	*	*	*	4524	0	0	

E 1005 2293	*	*	3277	*	*	*	*	4207	3919	*	3531	*	2075	3257	3375	4387	*	*	*	1005
       0	*	*	*	*	*	*	4524	0	0	

E 1006 2898	*	3531	2183	*	*	*	*	2993	5033	*	*	3172	*	*	4536	2006	*	*	*	1006
       0	*	*	*	*	*	*	4524	0	0	

R 1007 3440	*	4376	2869	*	*	*	*	3390	3453	*	*	*	2194	2721	*	3340	3897	*	*	1007
       0	*	*	*	*	*	*	4524	0	0	

N 1008 2328	4536	2492	3861	*	*	3897	*	3549	*	*	2728	*	2644	4393	*	*	*	*	*	1008
       0	*	*	*	*	*	*	4524	0	0	

E 1009 *	*	2959	1905	*	*	*	*	1791	5033	*	4366	4718	2919	*	*	*	*	*	3919	1009
       0	*	*	*	*	*	*	4524	0	0	

P 1010 *	*	*	*	*	*	*	*	4387	*	*	*	71	*	*	*	*	*	*	*	1010
       0	*	*	*	*	*	*	4524	0	0	

S 1011 2841	3897	*	2452	*	3228	*	*	*	4718	*	4393	3412	*	*	2360	3878	4024	*	*	1011
       0	*	*	*	*	*	*	4524	0	0	

A 1012 1317	*	*	3546	*	*	3919	*	*	*	*	4376	5033	2919	3451	2790	*	*	*	*	1012
       421	*	1984	*	*	*	*	4524	0	0	

G 1013 *	*	*	*	*	1567	*	*	*	2989	*	*	*	3447	4002	*	1387	*	*	*	1013
       0	*	*	*	*	*	0	4041	0	1713	

P 1014 *	*	*	4002	*	3405	*	*	4336	*	*	4160	1411	3368	2987	3485	4338	*	*	*	1014
       0	*	*	*	*	659	1447	4041	0	1713	

R 1015 *	*	2927	*	4635	*	*	3267	*	1861	3906	*	*	4430	3153	3784	*	2729	*	*	1015
       0	*	*	*	*	*	0	4425	0	1147	

E 1016 *	*	3453	1243	*	*	3716	3906	*	*	*	*	*	4262	*	4271	4287	3142	*	3740	1016
       0	*	*	*	*	*	0	4425	0	1147	

D 1017 3084	*	1239	2473	*	3267	*	*	*	4268	*	4430	*	*	3716	*	*	*	*	*	1017
       0	*	*	*	*	*	0	4425	0	1147	

S 1018 2386	*	2589	4084	*	*	2981	*	*	*	*	*	*	2973	4271	2606	*	3140	*	*	1018
       0	*	*	*	*	*	0	4425	0	1147	

E 1019 4268	*	*	1015	*	3639	*	*	4271	*	*	*	*	2973	*	4262	*	2820	*	*	1019
       0	*	*	*	*	*	0	4425	0	1147	

S 1020 *	*	2459	2454	4430	3639	3716	*	4271	4614	3784	*	*	*	3274	3153	*	*	4268	*	1020
       0	*	*	*	*	*	0	4425	0	1147	

D 1021 3740	*	2241	3906	3073	4287	3639	*	4271	4262	*	3280	*	2749	*	4614	*	*	*	*	1021
       0	*	*	*	*	*	0	4425	0	1147	

A 1022 3153	*	3175	1000	*	*	*	*	*	*	*	3359	*	2973	*	*	*	4262	*	*	1022
       76	*	4292	*	*	*	0	4425	0	1147	

S 1023 4353	*	2104	2694	*	*	*	*	4191	*	*	4525	*	3652	3583	1724	*	*	*	*	1023
       0	*	*	*	*	*	0	4318	0	1344	

S 1024 *	*	4525	2852	*	*	*	4353	*	4190	3671	*	2768	2199	4187	3096	4488	*	4188	*	1024
       0	*	*	*	*	*	0	4318	0	1344	

P 1025 2906	*	3166	3717	*	2966	*	*	*	3652	*	4191	2044	*	4525	*	4188	3717	*	*	1025
       0	*	*	*	*	*	0	4318	0	1344	

Q 1026 1866	*	4190	4000	*	1673	*	*	*	4187	*	*	4525	3096	*	3652	*	*	*	*	1026
       0	*	*	*	*	*	0	4318	0	1344	

A 1027 1219	*	4353	1797	*	4488	4188	*	*	3652	*	*	*	4191	*	*	*	*	*	*	1027
       0	*	*	*	*	*	0	4318	0	1344	

V 1028 3583	*	4000	2684	*	2410	*	*	3349	*	*	*	*	*	2768	*	3330	3096	*	4353	1028
       0	*	*	*	*	*	0	4318	0	1344	

R 1029 2648	*	4000	2694	4190	*	*	3188	*	1800	*	*	*	*	2542	*	*	*	*	*	1029
       66	*	4488	*	*	*	0	4318	0	1344	

R 1030 2113	*	4101	3616	4431	*	*	*	3108	*	*	*	*	*	1972	3753	4108	*	*	3653	1030
       76	*	4284	*	*	*	0	4234	0	1511	

R 1031 1753	*	3851	3549	*	*	*	*	3574	*	*	*	*	4008	1664	3525	*	*	*	*	1031
       846	*	1172	*	*	*	0	4123	0	1701	

G 1032 2657	*	*	2734	*	533	*	*	*	*	*	*	*	*	*	*	*	*	*	*	1032
       250	*	2652	*	*	*	0	3002	0	2858	

A 1033 1911	*	*	*	*	446	*	*	*	*	*	*	*	*	*	*	*	*	*	*	1033
       0	*	*	*	*	*	0	2674	0	3028	

E 1034 446	*	*	1911	*	*	*	*	*	*	*	*	*	*	*	*	*	*	*	*	1034
       0	*	*	*	*	*	0	2674	0	3028	

R 1035 870	*	*	*	*	2418	*	*	*	*	*	*	*	*	1911	*	*	*	*	*	1035
       284	*	2483	*	*	3608	123	2674	0	3028	

R 1036 *	*	*	*	*	*	*	*	*	*	*	*	*	*	0	*	*	*	*	*	1036
       219	*	2826	*	*	2615	257	2653	0	3029	

I 1037 *	*	*	1020	*	2637	*	2155	*	*	*	*	*	3042	*	*	*	*	*	*	1037
       0	*	*	*	*	*	0	2962	0	2870	

K 1038 *	*	2584	2549	*	*	*	*	995	*	*	*	*	*	2637	*	*	*	*	*	1038
       0	*	*	*	*	*	0	2962	0	2870	

V 1039 2549	*	*	*	*	*	*	*	*	2684	*	*	*	2637	*	*	*	964	*	*	1039
       0	*	*	*	*	3482	135	2962	0	2870	

Q 1040 *	*	2043	2808	*	*	*	*	*	*	*	*	*	702	*	*	*	*	*	*	1040
       0	*	*	*	*	*	0	3198	0	2706	

T 1041 *	*	1373	*	*	*	*	*	*	*	*	*	*	2808	2861	2882	2339	*	*	*	1041
       0	*	*	*	*	*	0	3198	0	2706	

D 1042 *	*	2339	*	*	1262	*	*	*	2880	*	*	*	*	2002	*	*	*	*	*	1042
       0	*	*	*	*	*	0	3198	0	2706	

G 1043 *	*	*	*	*	772	*	*	*	*	*	*	*	*	1844	2880	*	*	*	*	1043
       211	*	2880	*	*	*	0	3198	0	2706	

D 1044 *	*	938	1064	*	*	*	*	*	*	*	*	*	*	*	*	*	*	*	*	1044
       0	*	*	*	*	*	0	2926	0	2880	

E 1045 *	*	*	505	*	*	*	*	*	*	*	*	*	1760	*	*	*	*	*	*	1045
       0	*	*	*	*	*	0	2926	0	2880	

G 1046 *	*	*	*	*	500	*	*	*	*	*	*	*	*	*	1771	*	*	*	*	1046
       245	*	2679	*	*	1019	982	2926	0	2880	

T 1047 *	*	3471	*	*	*	*	*	*	2241	4316	3303	*	*	*	3162	2205	2197	*	*	1047
       0	*	*	*	*	2734	235	3683	0	2103	

E 1048 *	*	*	2252	*	*	*	*	3424	3416	*	*	1288	*	*	2368	*	*	*	*	1048
       0	*	*	*	*	2511	278	3879	0	1919	

K 1049 *	*	3954	*	4174	*	*	*	2910	*	*	3514	601	*	*	*	*	*	*	*	1049
       0	*	*	*	*	796	1238	4025	0	1734	

V 1050 2290	*	*	*	*	*	3650	*	4397	4196	*	3731	3200	*	4217	2193	4531	3131	*	*	1050
       0	*	*	*	*	*	0	4297	0	1209	

P 1051 *	*	*	*	*	*	*	*	*	*	*	*	80	4217	*	*	*	*	*	*	1051
       0	*	*	*	*	*	0	4297	0	1209	

E 1052 2266	*	*	2168	*	*	*	*	2861	2497	*	*	4852	4195	*	3081	4397	*	*	*	1052
       1971	*	425	*	*	*	0	4297	0	1209	

A 1053 0	*	*	*	*	*	*	*	*	*	*	*	*	*	*	*	*	*	*	*	1053
       0	*	*	*	*	1157	859	1995	0	3310	

L 1054 1613	*	3874	*	*	*	3663	*	*	1410	*	3976	*	*	*	3539	*	*	*	*	1054
       0	*	*	*	*	1909	447	3509	0	2283	

S 1055 1253	*	*	*	4221	3891	*	*	*	*	*	*	3838	*	*	2780	*	2035	*	*	1055
       0	*	*	*	*	2491	283	3873	0	1913	

A 1056 1530	*	4173	3836	*	*	*	*	2715	4337	*	*	*	*	2496	*	2743	*	*	*	1056
       0	*	*	*	*	2322	322	4050	0	1726	

S 1057 2150	*	*	*	*	3637	*	*	*	3070	*	3335	4372	*	3710	1905	*	3568	*	*	1057
       0	*	*	*	*	*	0	4138	0	1549	

K 1058 2278	*	*	*	*	2842	*	*	3015	*	4249	*	3133	*	*	4094	2868	2568	*	*	1058
       0	*	*	*	*	1894	452	4138	0	1549	

A 1059 1279	*	*	4326	*	*	*	*	2996	*	*	*	4148	*	4205	3045	2879	4473	*	*	1059
       0	*	*	*	*	1555	600	4272	0	1354	

A 1060 1130	*	4596	3414	*	*	*	*	3786	*	*	4253	2441	*	*	4255	*	4426	*	*	1060
       0	*	*	*	*	*	0	4369	0	1170	

D 1061 2289	*	2724	2123	4590	3828	*	*	*	*	*	*	4426	4275	*	3762	4090	3801	*	*	1061
       0	*	*	*	*	*	0	4369	0	1170	

H 1062 *	*	4275	2985	*	3411	2675	*	1583	*	*	*	2917	*	*	3969	*	4596	*	*	1062
       0	*	*	*	*	*	0	4369	0	1170	

Q 1063 4257	4253	*	3010	*	3969	*	3762	3207	4426	*	*	*	2085	*	3135	2953	*	*	*	1063
       0	*	*	*	*	0	*	4369	0	1170	

P 1064 *	*	*	*	*	*	*	*	*	*	*	*	71	*	*	*	4387	*	*	*	1064
       0	*	*	*	*	*	*	4524	0	0	

S 1065 1720	*	*	*	*	*	*	*	4536	1748	4366	*	*	3878	*	2554	*	3861	*	*	1065
       0	*	*	*	*	*	*	4524	0	0	

A 1066 1504	*	*	*	4718	*	*	*	4393	3236	*	*	*	3343	2842	4387	4366	4207	*	3897	1066
       45	*	5033	*	*	*	*	4524	0	0	

T 1067 1401	*	3244	*	*	*	*	*	3819	4337	*	*	*	*	*	2055	3243	*	*	4345	1067
       0	*	*	*	*	*	0	4484	0	1000	

C 1068 1516	3243	4689	4335	*	*	*	*	*	1997	*	4345	*	*	*	4501	4332	3990	*	*	1068
       0	*	*	*	*	*	0	4484	0	1000	

I 1069 1446	4501	*	3213	*	2848	*	3243	4345	*	*	*	4349	4335	*	*	4677	4332	*	*	1069
       0	*	*	*	*	*	0	4484	0	1000	

L 1070 2068	*	4337	3895	*	3878	*	*	3683	3243	4349	*	*	3176	2837	3416	*	*	*	*	1070
       0	*	*	*	*	*	0	4484	0	1000	

D 1071 2106	*	2526	4677	4349	*	*	*	3339	2400	*	*	*	*	4034	*	4501	3152	*	*	1071
       1405	*	684	*	*	*	0	4484	0	1000	

G 1072 *	*	2591	*	*	1861	*	*	*	*	3277	*	*	*	*	1134	*	*	*	*	1072
       619	*	1520	*	*	758	1290	2774	0	2880	

P 1073 1384	*	*	*	*	2484	*	*	*	*	*	*	1988	*	*	*	2428	*	*	*	1073
       0	*	*	*	*	*	0	3616	0	2215	

E 1074 1400	*	*	2636	*	2442	*	*	*	3704	*	*	*	*	*	*	3209	3455	*	*	1074
       0	*	*	*	*	*	0	3616	0	2215	

F 1075 1095	*	*	*	2636	*	*	*	3609	*	*	*	3209	*	*	*	2469	*	*	*	1075
       0	*	*	*	*	*	0	3616	0	2215	

Q 1076 2529	*	*	3388	*	3293	*	*	3609	*	*	*	*	2636	1846	*	3209	*	*	*	1076
       0	*	*	*	*	*	0	3616	0	2215	

R 1077 1877	*	*	3704	*	*	*	*	*	*	*	*	3455	*	1952	*	1730	*	*	*	1077
       0	*	*	*	*	*	0	3616	0	2215	

E 1078 *	*	1906	2636	*	3358	*	*	3267	*	*	*	3455	*	3607	3293	*	*	*	3388	1078
       321	*	2325	*	*	*	0	3616	0	2215	

E 1079 3082	*	2826	1362	*	3417	*	*	*	*	*	*	1953	*	*	*	*	*	*	*	1079
       0	*	*	*	*	2294	329	3319	0	2542	

K 1080 997	*	*	*	*	*	*	3678	2607	3660	*	*	3402	*	3590	*	*	*	*	*	1080
       0	*	*	*	*	*	0	3613	0	2216	

S 1081 3219	*	3370	*	*	*	*	*	*	*	*	*	3402	3590	*	1638	2456	3125	*	*	1081
       0	*	*	*	*	*	0	3613	0	2216	

L 1082 1777	*	*	*	*	*	*	*	*	498	*	*	*	*	*	*	*	*	*	*	1082
       0	*	*	*	*	3204	166	3613	0	2216	

K 1083 2401	*	*	*	*	*	*	*	2087	*	*	*	1234	3740	*	3727	*	*	*	*	1083
       0	*	*	*	*	1743	512	3671	0	2074	

P 1084 2925	*	*	*	*	*	*	*	*	*	*	*	465	*	3957	*	3657	*	*	*	1084
       156	*	3291	*	*	711	1362	4048	0	1713	

K 1085 3721	*	*	2291	*	*	*	*	1800	3786	*	*	3637	3047	*	3619	3691	*	*	*	1085
       0	*	*	*	*	*	0	4214	0	1514	

S 1086 3949	*	*	4114	*	2952	*	*	3612	*	*	4056	*	3721	2171	2483	2949	*	*	*	1086
       0	*	*	*	*	*	0	4214	0	1514	

T 1087 *	*	3637	3007	*	*	*	*	2940	*	*	3612	*	*	1108	*	3067	*	*	*	1087
       0	*	*	*	*	*	0	4214	0	1514	

R 1088 1755	*	*	4114	*	4056	*	*	4272	*	3786	*	*	*	1115	*	*	*	*	*	1088
       0	*	*	*	*	*	0	4214	0	1514	

G 1089 *	*	4056	4272	*	968	4068	*	3691	*	*	*	*	2900	4379	4114	*	*	*	*	1089
       0	*	*	*	*	*	0	4214	0	1514	

E 1090 2091	*	4056	2128	*	*	*	*	3786	3007	*	3612	*	*	4379	*	*	2741	*	*	1090
       0	*	*	*	*	*	0	4214	0	1514	

T 1091 3619	*	4056	3691	*	*	4272	*	3612	*	*	*	*	2786	1687	3786	3067	*	*	*	1091
       0	*	*	*	*	*	0	4214	0	1514	

A 1092 2358	*	2914	*	*	*	*	*	*	3691	*	4068	3619	3637	3949	2386	*	3853	*	4379	1092
       89	*	4056	*	*	*	0	4214	0	1514	

C 1093 3608	2993	3778	3523	*	3633	*	*	*	4267	*	*	3535	4176	1755	4009	*	*	*	*	1093
       184	*	3065	*	*	*	0	4079	0	1703	

K 1094 1249	*	*	*	*	*	*	*	2806	*	*	*	*	*	*	3504	2359	3610	*	3808	1094
       123	*	3610	*	*	*	0	3826	0	2051	

S 1095 1036	*	*	3918	*	*	3224	*	3726	*	*	*	3189	*	*	2700	*	*	*	*	1095
       0	*	*	*	*	*	0	3742	0	2209	

D 1096 2276	*	2700	3726	*	*	*	*	*	1822	*	*	*	*	3402	*	3567	3291	*	*	1096
       0	*	*	*	*	*	0	3742	0	2209	

A 1097 876	*	*	*	*	3231	*	*	*	*	*	*	*	*	*	3918	2453	3322	*	*	1097
       99	*	3918	*	*	*	0	3742	0	2209	

S 1098 1802	*	*	*	*	*	*	*	3225	*	*	*	*	*	*	2606	1550	3315	*	*	1098
       180	*	3095	*	*	*	0	3627	0	2351	

D 1099 1933	*	2399	2281	*	*	*	*	*	*	*	*	*	*	1545	*	*	*	*	*	1099
       0	*	*	*	*	*	0	3354	0	2534	

L 1100 763	*	*	*	*	*	*	*	*	2399	*	*	*	*	*	*	3036	3332	*	*	1100
       141	*	3426	*	*	*	0	3354	0	2534	

P 1101 2795	*	*	*	*	*	*	*	*	*	*	*	691	*	2081	*	*	*	*	*	1101
       0	*	*	*	*	1830	477	3158	0	2702	

H 1102 *	*	2434	2322	*	*	2703	*	*	*	*	3924	1678	*	3591	*	*	*	*	*	1102
       0	*	*	*	*	*	0	3747	0	2211	

L 1103 3297	*	*	3591	3670	*	*	*	3409	910	*	*	*	*	3181	*	*	*	*	*	1103
       0	*	*	*	*	*	0	3747	0	2211	

K 1104 1538	*	*	*	*	*	*	*	1943	1338	*	*	*	*	*	*	*	*	*	*	1104
       0	*	*	*	*	2927	203	3747	0	2211	

G 1105 2606	*	*	*	*	1195	*	*	3341	*	*	2578	*	*	*	4051	*	*	*	3790	1105
       0	*	*	*	*	*	0	3876	0	2039	

A 1106 1203	*	*	2081	*	3389	*	*	*	3416	*	*	*	*	2836	*	*	*	*	*	1106
       0	*	*	*	*	*	0	3876	0	2039	

L 1107 3341	3326	3790	*	3711	*	*	*	3508	1543	*	*	*	*	*	2631	4051	*	*	*	1107
       0	*	*	*	*	*	0	3876	0	2039	

T 1108 3341	*	3790	*	*	3416	*	*	2134	*	*	*	*	3711	*	2331	2106	*	*	*	1108
       0	*	*	*	*	2842	217	3876	0	2039	

S 1109 742	*	*	3863	*	*	*	3961	*	*	*	*	*	*	4137	2894	*	3683	*	*	1109
       0	*	*	*	*	*	0	3957	0	1877	

P 1110 1908	*	*	3863	*	*	*	*	2660	*	*	*	981	*	*	*	*	*	*	*	1110
       0	*	*	*	*	*	0	3957	0	1877	

E 1111 2702	*	3863	2133	*	3460	*	*	3046	*	*	*	1566	*	*	*	*	*	*	*	1111
       0	*	*	*	*	*	0	3957	0	1877	

A 1112 1159	*	*	2729	4137	*	*	*	2530	*	3418	*	*	*	*	*	3683	*	*	*	1112
       0	*	*	*	*	*	0	3957	0	1877	

S 1113 1274	*	3863	2220	*	3460	*	*	*	*	*	*	*	3683	*	2894	*	*	*	*	1113
       239	*	2711	*	*	*	0	3957	0	1877	

A 1114 1088	*	3400	*	*	*	*	*	1858	*	*	*	*	*	2654	*	*	*	*	*	1114
       0	*	*	*	*	*	0	3716	0	2215	

Q 1115 3166	*	2519	1979	*	*	*	*	3364	*	*	*	*	2701	*	3208	3302	*	*	*	1115
       0	*	*	*	*	*	0	3716	0	2215	

E 1116 2232	*	3400	2126	*	*	*	*	1791	*	*	3901	*	*	*	*	*	3217	*	*	1116
       0	*	*	*	*	*	0	3716	0	2215	

L 1117 2358	*	*	*	*	*	3208	*	3731	1463	3400	*	*	*	*	*	3364	3901	*	*	1117
       1448	*	659	*	*	3058	185	3716	0	2215	

K 1118 562	*	*	*	*	*	*	*	1631	*	*	*	*	*	*	*	*	*	*	*	1118
       0	*	*	*	*	3732	113	2388	0	3180	

P 1119 *	*	*	*	*	2398	*	*	*	*	*	*	590	*	*	2776	*	*	*	*	1119
       0	*	*	*	*	*	0	2673	0	3024	

D 1120 *	*	1243	*	*	*	*	*	792	*	*	*	*	*	*	*	*	*	*	*	1120
       0	*	*	*	*	213	2866	2673	0	3024	

K 1121 4221	*	*	4260	*	3788	2800	*	2614	4008	4245	*	2526	*	2993	*	3312	*	*	*	1121
       0	*	*	*	*	*	0	4397	0	1144	

N 1122 *	*	4245	*	*	4412	*	*	1654	*	*	3190	4906	*	2365	3775	3179	4008	*	*	1122
       0	*	*	*	*	*	0	4397	0	1144	

P 1123 4217	*	*	*	*	*	*	*	*	*	*	*	80	*	*	*	*	*	*	*	1123
       0	*	*	*	*	*	0	4397	0	1144	

H 1124 2026	*	4008	3172	*	*	2628	*	*	*	*	*	2022	*	*	2528	*	*	*	*	1124
       0	*	*	*	*	*	0	4397	0	1144	

A 1125 2069	*	3775	4221	*	*	*	4245	4412	4218	*	*	3311	*	3788	2965	4217	2982	*	*	1125
       0	*	*	*	*	*	0	4397	0	1144	

M 1126 3008	*	*	*	*	3788	*	3122	3313	3775	3190	*	1527	*	*	*	4103	*	*	*	1126
       803	*	1228	*	*	*	0	4397	0	1144	

E 1127 1372	*	*	1881	*	2918	*	*	*	*	*	*	*	*	*	3068	*	3463	*	*	1127
       0	*	*	*	*	*	0	3458	0	2535	

G 1128 3052	*	*	*	*	2479	*	*	2066	*	*	*	*	*	3070	1547	*	*	*	*	1128
       472	*	1842	*	*	*	0	3458	0	2535	

V 1129 2502	*	*	*	*	*	*	*	*	*	*	*	3029	*	*	1178	*	1949	*	*	1129
       1258	*	781	*	*	1632	562	2895	0	2850	

Q 1130 *	*	*	*	*	2540	*	*	*	*	*	*	761	2071	*	*	*	*	*	*	1130
       0	*	*	*	*	1991	418	2843	0	2891	

S 1131 3224	*	*	*	*	1118	*	*	*	*	*	*	2297	4213	*	2516	*	*	*	*	1131
       0	*	*	*	*	*	0	3368	0	2415	

A 1132 1308	*	3011	*	*	*	*	*	3113	*	*	*	*	*	1725	*	*	4213	*	*	1132
       0	*	*	*	*	1494	633	3368	0	2415	

P 1133 *	*	*	*	*	*	*	*	*	*	*	*	0	*	*	*	*	*	*	*	1133
       0	*	*	*	*	*	0	3911	0	1877	

L 1134 821	*	*	*	*	*	*	*	3358	2475	*	*	*	*	*	3860	*	3513	*	*	1134
       0	*	*	*	*	*	0	3911	0	1877	

K 1135 1451	*	*	3513	*	3891	*	*	2860	3419	*	*	*	*	*	3358	3698	3768	*	*	1135
       194	*	2993	*	*	*	0	3911	0	1877	

E 1136 2295	*	*	2045	*	*	*	*	*	*	2496	*	*	*	1855	3320	*	*	*	*	1136
       246	*	2675	*	*	*	0	3686	0	2204	

D 1137 3076	*	1287	*	*	*	*	*	*	3052	*	2920	3123	*	*	*	3260	*	*	*	1137
       158	*	3266	*	*	976	1025	3338	0	2544	

A 1138 1729	*	*	3949	*	1471	*	*	4246	4068	*	*	*	*	*	3406	3919	*	*	*	1138
       0	*	*	*	*	*	0	3969	0	1869	

R 1139 *	*	2639	*	*	1892	*	*	2230	*	*	*	*	3453	1913	*	*	*	*	*	1139
       0	*	*	*	*	*	0	3969	0	1869	

G 1140 3411	*	*	*	*	2101	*	*	2345	2728	*	*	*	*	2364	3949	*	3919	*	*	1140
       0	*	*	*	*	*	0	3969	0	1869	

S 1141 1974	*	*	*	*	*	*	*	*	*	*	*	*	3726	*	728	*	3919	*	*	1141
       0	*	*	*	*	*	0	3969	0	1869	

G 1142 1153	*	*	*	*	2298	3726	*	2239	*	*	*	*	*	*	4068	*	*	*	*	1142
       103	*	3866	*	*	*	0	3969	0	1869	

K 1143 2511	*	*	*	*	3288	3323	*	1685	2727	*	*	*	*	3279	*	4129	*	*	*	1143
       0	*	*	*	*	*	0	3842	0	2033	

S 1144 *	*	*	*	*	*	*	*	1552	*	*	3938	3288	*	2076	1977	*	*	*	*	1144
       106	*	3818	*	*	*	0	3842	0	2033	

R 1145 3522	*	*	*	*	3226	3717	3819	3184	3154	*	*	*	*	1195	*	*	*	*	*	1145
       98	*	3929	*	*	*	0	3693	0	2210	

R 1146 *	*	*	*	*	*	*	*	1626	*	*	*	*	*	736	3724	*	*	*	*	1146
       300	*	2414	*	*	1536	610	3559	0	2361	

P 1147 *	*	*	*	*	*	*	*	*	*	*	*	0	*	*	*	*	*	*	*	1147
       99	*	3917	*	*	*	0	3718	0	2217	

G 1148 3483	*	3048	*	*	1430	*	*	*	2108	*	*	*	*	3579	*	3280	*	*	*	1148
       466	*	1857	*	*	3024	189	3598	0	2359	

G 1149 *	*	2820	*	*	405	*	*	*	*	*	3278	*	*	*	*	*	*	*	*	1149
       0	*	*	*	*	*	0	3190	0	2700	

N 1150 *	*	*	*	*	320	*	*	*	*	*	2328	*	*	*	*	*	*	*	*	1150
       469	*	1850	*	*	*	0	3190	0	2700	

G 1151 2339	*	*	*	*	734	*	*	*	*	*	*	2312	*	*	*	*	*	*	*	1151
       0	*	*	*	*	0	*	2679	0	3019	

Q 1152 3919	*	4393	4718	*	4095	*	*	*	*	*	*	855	3277	*	2904	*	*	*	*	1152
       0	*	*	*	*	*	*	4524	0	0	

P 1153 1569	*	3897	*	*	4095	*	*	*	*	*	4366	3277	5033	*	1705	*	4373	*	*	1153
       0	*	*	*	*	*	*	4524	0	0	

P 1154 *	*	4387	*	*	*	*	*	*	*	*	*	71	*	*	*	*	*	*	*	1154
       0	*	*	*	*	*	*	4524	0	0	

A 1155 1444	*	3878	4387	*	3861	*	3537	*	*	3897	*	3257	5033	*	*	4393	3160	*	*	1155
       738	*	1320	*	*	*	*	4524	0	0	

Y 1156 3515	*	*	3780	1912	*	*	*	*	*	*	*	*	*	*	3118	*	1781	*	2574	1156
       0	*	*	*	*	2795	224	3594	0	2223	

G 1157 1170	*	*	*	3288	1649	*	*	3938	*	*	*	*	*	*	3850	*	*	*	*	1157
       85	*	4129	*	*	*	0	3842	0	2033	

S 1158 3551	*	*	*	*	1762	*	*	*	*	3657	*	*	*	*	1199	3253	*	*	*	1158
       824	*	1201	*	*	2832	218	3742	0	2187	

A 1159 914	*	*	*	*	*	*	*	*	*	*	*	*	*	*	2581	1726	*	*	*	1159
       0	*	*	*	*	*	0	2928	0	2866	

S 1160 3002	*	*	*	*	2677	*	*	*	*	*	*	*	*	*	2088	1049	*	*	*	1160
       0	*	*	*	*	*	0	2928	0	2866	

R 1161 *	*	1760	*	*	*	*	*	1091	*	*	*	*	*	2088	*	*	*	*	*	1161
       0	*	*	*	*	*	0	2928	0	2866	

Q 1162 *	*	3002	*	2777	*	*	*	1018	*	*	*	*	2088	*	*	*	*	*	*	1162
       0	*	*	*	*	*	0	2928	0	2866	

P 1163 *	*	*	*	*	*	*	*	2553	*	*	*	505	*	*	3002	*	*	*	*	1163
       228	*	2777	*	*	3479	136	2928	0	2866	

A 1164 502	*	*	*	*	2615	*	*	*	2937	*	*	*	*	*	*	*	*	*	*	1164
       0	*	*	*	*	2532	274	2917	0	2867	

W 1165 3039	*	3332	3282	*	1400	*	*	*	*	*	*	*	*	*	3141	*	*	2443	*	1165
       0	*	*	*	*	2379	308	3376	0	2547	

D 1166 1814	*	1616	*	*	2259	*	*	*	*	*	3569	3378	*	*	*	*	*	*	*	1166
       0	*	*	*	*	*	0	3637	0	2239	

G 1167 2418	*	*	*	*	2041	*	*	*	*	*	*	*	*	3230	3569	1399	*	*	*	1167
       0	*	*	*	*	*	0	3637	0	2239	

R 1168 *	*	*	*	*	560	*	*	*	3585	*	*	*	*	2696	*	*	3569	*	*	1168
       0	*	*	*	*	*	0	3637	0	2239	

T 1169 1837	*	*	*	*	2320	*	*	*	3585	*	*	*	*	*	2470	1966	*	*	*	1169
       0	*	*	*	*	*	0	3637	0	2239	

A 1170 1174	*	*	*	*	*	*	*	2467	3585	*	*	*	*	*	2390	*	3298	*	*	1170
       0	*	*	*	*	*	0	3637	0	2239	

A 1171 923	*	*	2478	*	2264	*	*	*	*	*	*	*	*	3561	*	*	*	*	*	1171
       0	*	*	*	*	*	0	3637	0	2239	

P 1172 3288	*	*	*	*	3352	*	*	*	*	*	*	2696	*	1066	*	2577	*	*	*	1172
       0	*	*	*	*	*	0	3637	0	2239	

E 1173 2429	*	*	2696	*	2290	*	*	*	3378	*	*	*	*	*	1886	*	3496	*	*	1173
       0	*	*	*	*	*	0	3637	0	2239	

M 1174 829	*	*	*	*	*	*	*	3378	*	2696	*	*	*	*	*	2424	*	*	*	1174
       0	*	*	*	*	*	0	3637	0	2239	

K 1175 1387	*	*	3378	*	3352	*	*	2696	*	*	*	*	*	2427	*	*	3585	*	*	1175
       0	*	*	*	*	*	0	3637	0	2239	

K 1176 3298	*	*	3585	*	*	*	*	2065	3496	3569	*	*	*	1311	*	*	*	*	*	1176
       0	*	*	*	*	*	0	3637	0	2239	

R 1177 3561	*	*	3585	*	2390	*	*	3352	*	*	*	2338	*	1534	*	*	*	*	*	1177
       0	*	*	*	*	*	0	3637	0	2239	

A 1178 1553	*	*	*	*	2436	*	*	*	3585	*	*	*	3230	1813	*	*	*	*	*	1178
       455	*	1886	*	*	*	0	3637	0	2239	

P 1179 3047	*	*	*	*	847	*	*	*	*	*	*	2275	*	*	*	3100	*	*	*	1179
       432	*	1949	*	*	*	0	3083	0	2740	

E 1180 2254	*	*	762	*	*	*	*	*	*	*	*	*	*	2316	*	*	*	*	*	1180
       276	*	2520	*	*	*	0	2733	0	3034	

F 1181 *	*	*	*	1653	*	*	*	*	552	*	*	*	*	*	*	*	*	*	*	1181
       283	*	2491	*	*	1182	838	2399	0	3192	

D 1182 2406	*	2522	*	*	1295	*	3166	*	*	3081	*	*	*	*	*	*	*	*	*	1182
       0	*	*	*	*	*	0	3458	0	2382	

D 1183 3454	*	1354	*	*	*	*	*	*	*	*	3361	*	*	3526	1585	*	*	*	*	1183
       0	*	*	*	*	*	0	3458	0	2382	

D 1184 1645	*	2522	2159	*	*	*	*	*	*	3263	*	2490	*	*	*	*	*	*	*	1184
       0	*	*	*	*	*	0	3458	0	2382	

A 1185 2522	*	1613	*	*	3242	*	*	3526	*	*	*	1707	*	*	*	*	*	*	*	1185
       0	*	*	*	*	*	0	3458	0	2382	

E 1186 *	*	2377	1310	*	3166	*	*	3263	*	*	*	*	*	3454	*	*	*	*	3361	1186
       0	*	*	*	*	*	0	3458	0	2382	

G 1187 3263	*	*	2122	*	1407	*	*	*	*	*	*	*	*	2490	3172	*	*	*	*	1187
       0	*	*	*	*	*	0	3458	0	2382	

D 1188 3454	*	1881	1576	*	*	*	*	*	*	*	*	*	2338	3263	*	*	*	*	*	1188
       0	*	*	*	*	*	0	3458	0	2382	

G 1189 1254	*	*	3361	*	1774	*	*	*	*	*	*	3263	*	*	*	3526	*	*	*	1189
       0	*	*	*	*	*	0	3458	0	2382	

D 1190 3454	*	1354	*	*	2214	*	*	*	*	*	*	3172	*	*	3526	*	3263	*	*	1190
       0	*	*	*	*	*	0	3458	0	2382	

P 1191 *	*	3081	*	3242	*	*	*	3454	3166	*	*	1881	*	*	1728	*	*	*	*	1191
       0	*	*	*	*	*	0	3458	0	2382	

S 1192 2300	*	*	*	*	*	*	3172	3454	*	*	*	*	*	*	1399	3166	3263	*	*	1192
       0	*	*	*	*	2963	198	3458	0	2382	

G 1193 1848	*	*	3194	*	2066	3345	*	3685	*	*	*	*	3255	*	3422	*	*	*	*	1193
       0	*	*	*	*	*	0	3718	0	2196	

D 1194 3590	*	2716	*	*	*	3345	*	*	1390	*	*	3422	3255	*	*	*	3528	*	*	1194
       0	*	*	*	*	*	0	3718	0	2196	

A 1195 1147	*	*	*	2419	*	*	3422	*	3345	*	*	*	2559	*	*	*	*	*	*	1195
       0	*	*	*	*	*	0	3718	0	2196	

P 1196 2425	*	3685	*	*	*	*	*	*	*	3395	*	1606	*	*	2224	3345	*	*	*	1196
       0	*	*	*	*	*	0	3718	0	2196	

M 1197 *	*	*	*	*	*	*	*	*	2533	856	*	3590	*	*	*	2383	*	*	*	1197
       0	*	*	*	*	*	0	3718	0	2196	

L 1198 3345	*	*	3685	*	*	*	*	*	1174	2291	*	*	*	*	3590	3422	*	*	*	1198
       0	*	*	*	*	*	0	3718	0	2196	

D 1199 *	*	2716	*	*	3255	*	*	*	*	*	*	*	2434	2361	1889	3422	*	*	*	1199
       1188	*	833	*	*	2864	213	3718	0	2196	

S 1200 *	*	*	*	*	499	*	*	*	*	*	*	*	*	*	1774	*	*	*	*	1200
       218	*	2835	*	*	873	1140	2602	0	2996	

G 1201 *	*	3373	3684	*	754	3361	*	*	*	*	*	*	*	*	4004	3777	*	*	*	1201
       0	*	*	*	*	*	0	3793	0	2054	

M 1202 3404	*	*	2729	*	1818	3361	*	*	*	2808	*	*	*	*	2569	4004	*	*	*	1202
       0	*	*	*	*	2992	194	3793	0	2054	

Q 1203 *	*	2369	2448	*	1977	*	*	*	*	*	*	4093	2875	*	2522	*	*	*	*	1203
       0	*	*	*	*	*	0	3875	0	1907	

L 1204 *	*	1932	3624	*	2663	*	*	*	2875	*	3468	4210	3426	4093	*	3910	*	*	*	1204
       0	*	*	*	*	*	0	3875	0	1907	

G 1205 *	4210	2449	2613	*	1687	*	*	*	*	*	3910	*	*	*	2692	3886	*	*	*	1205
       0	*	*	*	*	*	0	3875	0	1907	

D 1206 *	*	251	*	*	*	*	*	*	3910	*	*	*	*	*	3429	*	*	*	*	1206
       141	*	3426	*	*	*	0	3875	0	1907	

G 1207 2569	*	2041	1441	*	2748	*	*	*	*	*	*	3811	*	*	*	*	*	*	*	1207
       0	*	*	*	*	*	0	3776	0	2076	

T 1208 *	*	689	3377	*	3787	*	*	*	4013	*	*	*	*	*	*	2748	*	*	*	1208
       0	*	*	*	*	187	3042	3776	0	2076	

E 1209 3507	*	4677	1828	*	1625	*	*	4161	*	*	*	*	*	3990	3341	4335	*	*	*	1209
       0	*	*	*	*	*	0	4484	0	1000	

V 1210 4345	*	1492	2411	*	4034	*	*	4501	3076	3683	*	*	*	*	*	*	3243	*	*	1210
       0	*	*	*	*	*	0	4484	0	1000	

G 1211 4335	*	2651	3421	*	1117	*	*	3990	*	*	4349	*	*	*	*	3856	4161	*	*	1211
       0	*	*	*	*	*	0	4484	0	1000	

S 1212 *	*	2412	1995	*	2463	*	*	4332	*	*	4345	*	*	3209	3243	3895	*	*	*	1212
       0	*	*	*	*	*	0	4484	0	1000	

V 1213 4337	*	1803	2393	*	4332	*	*	4501	*	*	4335	*	3103	*	3856	*	2789	*	*	1213
       0	*	*	*	*	*	0	4484	0	1000	

V 1214 *	*	*	*	4345	2332	*	3223	*	2693	2677	*	*	*	*	*	*	1582	*	*	1214
       0	*	*	*	*	*	0	4484	0	1000	

R 1215 2485	*	3157	2538	*	3828	4501	*	3076	*	*	*	*	4332	3243	*	*	2749	*	*	1215
       0	*	*	*	*	*	0	4484	0	1000	

Q 1216 1737	*	*	2963	*	3401	*	*	*	4677	3076	*	4501	2506	*	*	*	3334	*	*	1216
       0	*	*	*	*	*	0	4484	0	1000	

M 1217 *	*	*	*	2450	*	*	2753	*	1214	3243	*	*	*	*	*	*	2921	*	*	1217
       0	*	*	*	*	*	0	4484	0	1000	

G 1218 3497	3990	*	3856	*	2688	*	*	4345	*	*	4349	*	1410	*	4501	4332	4161	*	*	1218
       0	*	*	*	*	*	0	4484	0	1000	

S 1219 1695	*	*	*	*	*	*	*	3076	*	*	2859	*	2084	*	3243	3423	*	*	*	1219
       0	*	*	*	*	*	0	4484	0	1000	

M 1220 2633	*	*	*	3156	*	*	*	*	2116	1184	*	*	*	*	*	*	4161	*	*	1220
       0	*	*	*	*	*	0	4484	0	1000	

L 1221 4161	*	*	*	*	*	*	2754	*	1494	1526	*	*	*	*	4501	*	4337	*	*	1221
       0	*	*	*	*	*	0	4484	0	1000	

S 1222 2328	*	*	3080	*	*	3990	*	3414	*	*	3396	*	3502	*	2693	3060	3878	*	*	1222
       0	*	*	*	*	*	0	4484	0	1000	

M 1223 2426	*	*	3087	*	*	*	*	4677	*	3243	*	*	3417	3060	2668	3181	3828	*	*	1223
       0	*	*	*	*	*	0	4484	0	1000	

L 1224 3819	*	*	*	2664	*	*	4335	*	1283	2861	4501	*	*	*	*	*	2954	*	*	1224
       0	*	*	*	*	*	0	4484	0	1000	

K 1225 3189	*	*	*	*	*	*	*	1705	2440	2466	*	*	4501	2522	*	*	*	*	*	1225
       0	*	*	*	*	*	0	4484	0	1000	

E 1226 4335	*	*	2792	*	2556	*	*	4677	*	*	*	*	2332	1713	4349	4501	*	*	*	1226
       0	*	*	*	*	*	0	4484	0	1000	

R 1227 3060	*	*	4501	*	*	*	*	1545	*	*	3990	*	*	1592	4335	4345	*	*	*	1227
       0	*	*	*	*	*	0	4484	0	1000	

V 1228 *	*	*	*	*	*	*	*	1483	4677	4337	4689	*	*	2123	4034	*	2156	*	*	1228
       0	*	*	*	*	*	0	4484	0	1000	

A 1229 2233	*	*	3856	*	*	*	*	1234	*	*	*	*	4677	2288	*	4345	*	*	*	1229
       0	*	*	*	*	*	0	4484	0	1000	

S 1230 2848	4501	4161	4349	*	*	*	*	4335	4337	*	*	*	*	1516	2363	*	3856	*	*	1230
       0	*	*	*	*	*	0	4484	0	1000	

D 1231 2848	*	2739	2200	*	*	*	4689	4335	*	*	*	*	2477	2147	*	*	*	*	*	1231
       0	*	*	*	*	*	0	4484	0	1000	

S 1232 963	*	*	*	*	*	*	*	4335	4501	*	*	*	*	*	2689	3895	2547	*	*	1232
       0	*	*	*	*	*	0	4484	0	1000	

K 1233 3104	*	*	3157	*	4335	3878	*	1653	*	*	*	*	*	2749	4161	4034	3828	*	*	1233
       0	*	*	*	*	*	0	4484	0	1000	

Q 1234 2861	*	4677	2718	*	*	4161	*	*	3990	*	*	*	2585	1571	4345	*	*	*	*	1234
       0	*	*	*	*	*	0	4484	0	1000	

K 1235 *	*	*	*	*	*	*	*	638	*	3895	*	*	2823	2748	*	*	*	*	*	1235
       0	*	*	*	*	*	0	4484	0	1000	

M 1236 3178	*	4501	3819	*	*	*	2666	4349	*	2687	*	*	2282	4335	*	3209	4345	*	*	1236
       0	*	*	*	*	*	0	4484	0	1000	

E 1237 1683	*	*	2370	*	*	4161	*	4335	*	*	3856	*	2695	3895	4337	4332	*	*	*	1237
       0	*	*	*	*	*	0	4484	0	1000	

A 1238 1671	*	4332	*	*	4349	4677	*	2213	*	*	*	*	3856	3223	2678	*	*	*	*	1238
       0	*	*	*	*	*	0	4484	0	1000	

I 1239 3895	*	*	*	*	*	*	2036	*	2920	3089	*	*	*	*	*	*	1187	*	*	1239
       0	*	*	*	*	*	0	4484	0	1000	

I 1240 *	*	*	4335	*	*	*	2368	*	1901	*	*	4501	*	*	4345	*	1338	*	*	1240
       0	*	*	*	*	*	0	4484	0	1000	

M 1241 *	*	2422	4337	*	*	*	*	2204	*	3243	4689	*	1891	*	4332	3586	*	*	*	1241
       0	*	*	*	*	*	0	4484	0	1000	

D 1242 *	*	1201	1694	*	*	*	*	*	4335	*	3856	*	*	*	2864	*	*	*	*	1242
       0	*	*	*	*	*	0	4484	0	1000	

T 1243 3178	*	*	*	3502	*	*	*	*	1810	*	*	*	*	*	*	2068	1849	*	*	1243
       0	*	*	*	*	*	0	4484	0	1000	

A 1244 3243	*	*	3093	*	*	4349	*	4337	3856	*	*	*	1589	3401	3494	4501	4335	*	*	1244
       0	*	*	*	*	*	0	4484	0	1000	

D 1245 1705	*	3243	3497	*	*	*	*	3895	*	4345	*	*	1999	*	4335	*	4689	*	4501	1245
       0	*	*	*	*	*	0	4484	0	1000	

S 1246 2649	*	3080	1864	*	*	*	*	4335	4034	*	*	*	*	2111	3243	*	*	*	*	1246
       0	*	*	*	*	*	0	4484	0	1000	

I 1247 *	*	*	*	3347	*	*	1935	*	2477	3055	*	*	*	*	3592	3073	2853	*	*	1247
       0	*	*	*	*	*	0	4484	0	1000	

A 1248 1682	*	4501	1977	*	*	4335	*	3209	*	*	*	*	3335	3990	3828	*	*	*	*	1248
       0	*	*	*	*	*	0	4484	0	1000	

N 1249 1069	*	*	*	*	3416	4332	*	3250	*	*	3243	*	*	4034	3209	*	*	*	*	1249
       0	*	*	*	*	*	0	4484	0	1000	

G 1250 2244	*	4335	2665	*	2693	*	*	3819	*	3878	4332	*	2572	*	3828	*	*	*	*	1250
       0	*	*	*	*	*	0	4484	0	1000	

F 1251 2128	*	*	*	3243	*	*	*	4349	3878	4337	*	*	*	*	2863	*	1656	*	4501	1251
       0	*	*	*	*	*	0	4484	0	1000	

V 1252 2679	*	3856	4332	*	*	*	*	4335	4337	*	*	*	1710	4689	3058	4161	3243	*	*	1252
       0	*	*	*	*	*	0	4484	0	1000	

C 1253 2933	3243	*	1650	*	4161	*	*	2113	*	*	*	*	*	*	3209	4332	*	*	*	1253
       0	*	*	*	*	*	0	4484	0	1000	

I 1254 3176	*	*	*	2672	*	*	3243	*	1231	*	*	*	3878	*	*	4501	3497	*	*	1254
       0	*	*	*	*	*	0	4484	0	1000	

D 1255 3157	*	2630	1568	*	3819	*	4689	*	*	3895	3856	*	2803	*	*	*	*	*	*	1255
       0	*	*	*	*	*	0	4484	0	1000	

E 1256 2413	*	3990	2506	*	4335	*	*	2586	4677	*	*	*	3895	2806	3213	*	*	*	*	1256
       0	*	*	*	*	*	0	4484	0	1000	

H 1257 1953	*	*	2473	*	*	3243	*	3343	3895	*	*	*	2347	4501	*	*	*	*	4335	1257
       0	*	*	*	*	*	0	4484	0	1000	

L 1258 2245	*	*	*	*	*	*	2171	*	2502	3878	*	*	*	*	*	4501	1845	*	*	1258
       0	*	*	*	*	*	0	4484	0	1000	

E 1259 3990	*	*	2320	*	3895	*	*	2459	*	*	4034	*	2421	3819	2564	*	*	*	*	1259
       0	*	*	*	*	*	0	4484	0	1000	

K 1260 2398	*	*	4345	*	*	3895	*	1670	*	*	4349	*	2508	4034	4501	4335	*	*	*	1260
       0	*	*	*	*	*	0	4484	0	1000	

N 1261 2470	*	1900	2262	*	4677	*	*	*	*	4349	2329	*	4161	*	*	*	*	*	*	1261
       0	*	*	*	*	*	0	4484	0	1000	

V 1262 2861	*	*	3819	*	4501	*	3177	*	3856	*	*	*	3094	3073	4337	4677	2290	*	4689	1262
       0	*	*	*	*	*	0	4484	0	1000	

E 1263 3244	*	2665	1937	*	*	*	*	2902	*	*	3249	*	2588	*	3828	*	*	*	*	1263
       0	*	*	*	*	*	0	4484	0	1000	

E 1264 1974	3990	3209	1745	*	*	*	*	*	*	*	*	*	3060	3878	*	3507	*	*	*	1264
       0	*	*	*	*	*	0	4484	0	1000	

Y 1265 *	4337	*	*	2194	*	3073	*	*	2278	3828	*	*	*	*	3340	4349	*	*	2404	1265
       0	*	*	*	*	*	0	4484	0	1000	

T 1266 2211	*	3878	3073	*	4034	*	4337	2812	*	*	4335	*	*	*	3828	3243	3074	*	*	1266
       0	*	*	*	*	*	0	4484	0	1000	

A 1267 2149	*	3990	4332	*	*	4161	*	2536	*	*	2842	*	3496	2863	*	3878	*	*	*	1267
       0	*	*	*	*	*	0	4484	0	1000	

F 1268 1788	*	*	3094	2291	*	*	2427	*	4501	*	*	*	4677	3828	*	*	4337	*	*	1268
       0	*	*	*	*	*	0	4484	0	1000	

C 1269 1430	1677	*	3878	*	*	*	3347	*	4161	*	*	*	*	*	3414	*	*	*	*	1269
       0	*	*	*	*	*	0	4484	0	1000	

K 1270 *	*	4345	4349	*	3227	*	*	2288	*	4501	3828	*	*	1805	3054	3856	*	*	*	1270
       0	*	*	*	*	*	0	4484	0	1000	

K 1271 3073	*	2854	2812	*	3819	*	*	3243	*	*	*	*	3878	1490	*	*	*	*	*	1271
       0	*	*	*	*	*	0	4484	0	1000	

R 1272 *	*	*	4349	*	*	2963	*	1861	*	*	*	*	3401	1818	*	4345	3060	*	*	1272
       0	*	*	*	*	*	0	4484	0	1000	

F 1273 2274	*	*	*	1446	*	3878	*	*	2070	3828	*	*	*	*	*	*	*	*	4335	1273
       0	*	*	*	*	*	0	4484	0	1000	

A 1274 1273	*	4349	2412	*	2455	4345	*	*	*	*	*	*	*	*	4335	*	3878	*	*	1274
       0	*	*	*	*	*	0	4484	0	1000	

Q 1275 2489	*	4161	4689	*	4335	*	*	2921	*	*	*	*	1372	3185	*	4337	*	*	*	1275
       0	*	*	*	*	*	0	4484	0	1000	

L 1276 2922	*	*	*	*	*	*	2262	*	994	*	*	*	*	4689	3073	*	*	*	*	1276
       0	*	*	*	*	*	0	4484	0	1000	

E 1277 2902	*	*	1159	*	*	*	*	*	*	*	*	*	2509	4161	2863	4335	*	*	*	1277
       0	*	*	*	*	*	0	4484	0	1000	

E 1278 1257	*	*	3243	*	*	*	*	2584	3586	*	3895	*	*	4689	4332	3828	*	*	*	1278
       0	*	*	*	*	*	0	4484	0	1000	

K 1279 1891	*	4677	1974	*	*	*	*	2156	*	*	*	*	3417	3073	*	*	*	*	*	1279
       0	*	*	*	*	*	0	4484	0	1000	

L 1280 *	*	*	4345	3246	*	*	*	*	568	*	*	*	*	3856	4689	*	*	*	3990	1280
       0	*	*	*	*	*	0	4484	0	1000	

A 1281 1787	*	4335	1991	*	3828	3209	*	4689	*	*	*	*	2807	*	4349	*	*	*	*	1281
       0	*	*	*	*	*	0	4484	0	1000	

A 1282 1800	*	4034	2497	*	2584	*	*	2152	*	*	*	*	*	*	*	4689	4501	*	*	1282
       0	*	*	*	*	*	0	4484	0	1000	

E 1283 *	*	*	3243	*	*	3076	2003	2068	4161	*	*	*	4332	2856	*	*	4501	*	*	1283
       0	*	*	*	*	*	0	4484	0	1000	

K 1284 2338	*	4335	4501	4034	*	*	*	3243	2032	2886	*	*	*	*	4337	4332	3990	*	*	1284
       0	*	*	*	*	*	0	4484	0	1000	

K 1285 1710	*	*	3856	*	*	*	4501	1772	*	*	*	*	*	3878	2744	3819	*	*	*	1285
       0	*	*	*	*	*	0	4484	0	1000	

K 1286 2262	*	3990	3878	*	*	*	*	1869	4501	*	4161	*	*	2332	3504	*	*	*	*	1286
       0	*	*	*	*	*	0	4484	0	1000	

L 1287 3073	4501	*	*	4677	3856	*	1663	*	2691	2188	*	*	*	*	*	*	4689	*	*	1287
       0	*	*	*	*	*	0	4484	0	1000	

K 1288 3060	*	3990	1803	*	*	*	*	2037	*	*	4161	*	*	3074	*	*	4501	*	3878	1288
       0	*	*	*	*	*	0	4484	0	1000	

L 1289 1014	*	4345	*	*	4349	*	3856	4677	2687	4337	4501	*	*	*	4335	*	*	*	*	1289
       0	*	*	*	*	*	0	4484	0	1000	

A 1290 1870	4335	3878	*	*	*	*	4345	*	1333	*	*	*	*	*	*	*	3414	3856	*	1290
       0	*	*	*	*	*	0	4484	0	1000	

H 1291 *	4677	*	4034	*	*	2689	*	4349	3990	*	4161	*	2842	2856	*	2321	4335	*	4332	1291
       65	*	4501	*	*	*	0	4484	0	1000	

E 1292 1625	*	2434	1853	*	*	*	*	4279	3827	*	*	*	*	4613	4290	*	*	*	*	1292
       0	*	*	*	*	*	0	4386	0	1168	

K 1293 3030	*	3435	4613	*	*	*	*	1801	*	*	4097	*	4245	1530	*	*	*	*	*	1293
       0	*	*	*	*	*	0	4386	0	1168	

L 1294 *	*	*	*	988	*	2905	2858	*	3180	*	*	*	*	3772	*	*	*	*	4613	1294
       0	*	*	*	*	*	0	4386	0	1168	

R 1295 3790	*	3125	3000	*	*	*	*	2600	*	*	4267	*	2026	2521	*	4279	*	*	*	1295
       0	*	*	*	*	*	0	4386	0	1168	

A 1296 1037	*	4097	*	*	*	*	*	3256	*	*	4595	*	2211	4279	4613	*	*	*	*	1296
       0	*	*	*	*	*	0	4386	0	1168	

E 1297 4613	*	2671	646	*	*	*	*	*	4595	*	*	*	*	3827	*	4290	*	*	*	1297
       0	*	*	*	*	*	0	4386	0	1168	

L 1298 *	*	*	*	2334	*	*	4097	*	800	4267	*	*	*	*	*	3930	4290	*	*	1298
       0	*	*	*	*	*	0	4386	0	1168	

E 1299 3844	*	*	2627	*	*	*	*	2108	*	*	3827	*	4267	2157	2397	*	*	*	*	1299
       0	*	*	*	*	*	0	4386	0	1168	

E 1300 1588	*	*	2098	*	*	4595	3790	*	*	*	*	*	4245	2141	*	*	4613	*	*	1300
       0	*	*	*	*	*	0	4386	0	1168	

K 1301 2445	*	*	4279	*	*	2078	*	3180	2630	3759	*	*	4245	3930	*	3968	*	*	*	1301
       0	*	*	*	*	*	0	4386	0	1168	

F 1302 *	*	*	*	3180	*	*	3079	4097	4245	*	*	*	*	4279	3422	*	3790	1314	4613	1302
       0	*	*	*	*	*	0	4386	0	1168	

A 1303 3180	*	2125	2146	*	3844	*	*	4097	*	*	*	*	2404	3088	*	*	*	*	*	1303
       0	*	*	*	*	*	0	4386	0	1168	

A 1304 2506	*	1689	2361	*	3827	*	*	*	4279	*	*	*	3410	*	4290	4267	*	*	*	1304
       0	*	*	*	*	*	0	4386	0	1168	

E 1305 *	*	*	3180	2600	*	*	*	*	3429	*	*	*	*	*	3790	*	*	*	838	1305
       0	*	*	*	*	*	0	4386	0	1168	

K 1306 *	*	*	2235	*	4097	*	*	2453	4279	*	2860	*	*	3827	4267	3132	3050	*	*	1306
       0	*	*	*	*	*	0	4386	0	1168	

K 1307 2176	*	1838	2848	*	*	*	*	2217	*	*	4245	*	4595	*	*	*	4290	*	*	1307
       0	*	*	*	*	*	0	4386	0	1168	

K 1308 2513	*	*	*	4267	*	3759	3410	3180	2809	3772	4613	*	*	*	*	2425	4279	*	*	1308
       0	*	*	*	*	*	0	4386	0	1168	

L 1309 *	*	*	4097	3000	*	*	*	2626	2623	*	*	*	4595	3930	*	*	4245	*	1588	1309
       76	*	4290	*	*	1167	850	4386	0	1168	

A 1310 1853	3762	3790	2521	*	4058	*	*	*	*	*	3753	*	4895	*	2957	3235	*	*	*	1310
       0	*	*	*	*	*	0	4329	0	1201	

E 1311 3029	*	3115	1665	*	*	4208	*	4230	4895	*	*	*	2486	3753	4240	*	*	*	*	1311
       0	*	*	*	*	*	0	4329	0	1201	

L 1312 3753	*	2971	*	*	4230	*	3227	*	3153	2595	*	*	4895	*	*	4585	1811	*	*	1312
       0	*	*	*	*	*	0	4329	0	1201	

L 1313 3110	*	2034	2049	*	*	*	*	2977	3153	*	4240	*	4895	*	3790	*	*	*	*	1313
       0	*	*	*	*	*	0	4329	0	1201	

N 1314 1889	4549	4208	4214	*	*	*	3762	*	*	*	3153	*	*	3196	3036	2626	*	*	*	1314
       0	*	*	*	*	*	0	4329	0	1201	

T 1315 1654	*	*	*	*	*	*	3094	4240	*	*	3977	*	*	4058	*	1822	3790	*	4895	1315
       0	*	*	*	*	*	0	4329	0	1201	

K 1316 3790	*	3372	2981	*	*	*	*	1157	*	*	*	*	*	2971	4895	4585	*	*	4230	1316
       0	*	*	*	*	*	0	4329	0	1201	

A 1317 1800	*	3567	4058	*	*	4214	*	4230	*	*	*	*	1827	4240	*	3790	4208	*	*	1317
       0	*	*	*	*	977	1023	4329	0	1201	

E 1318 4040	*	3472	592	*	*	*	*	4473	*	*	3588	*	*	*	*	4124	*	*	*	1318
       0	*	*	*	*	*	0	4428	0	1000	

L 1319 3052	*	*	*	*	4950	*	*	*	513	4303	*	*	*	*	*	*	3390	*	*	1319
       0	*	*	*	*	*	0	4428	0	1000	

N 1320 2631	*	3169	2815	*	3811	*	*	3046	3097	*	2332	4950	*	*	*	*	*	*	4473	1320
       0	*	*	*	*	*	0	4428	0	1000	

N 1321 842	*	*	2903	4473	*	*	*	*	*	*	3218	*	3242	*	4310	*	*	*	*	1321
       0	*	*	*	*	*	0	4428	0	1000	

L 1322 1451	*	*	*	4310	*	*	3472	*	1921	3828	*	4950	4040	3917	*	*	*	*	*	1322
       0	*	*	*	*	*	0	4428	0	1000	

M 1323 2011	*	4663	4473	*	*	*	4303	*	2290	3218	*	*	*	*	3783	*	2107	*	*	1323
       0	*	*	*	*	*	0	4428	0	1000	

E 1324 2631	*	4303	1264	*	3842	*	*	4298	4950	*	*	*	4310	3386	*	3788	*	*	*	1324
       0	*	*	*	*	*	0	4428	0	1000	

K 1325 3209	*	*	*	*	*	*	*	683	*	3917	*	*	2856	3951	*	*	*	*	*	1325
       0	*	*	*	*	*	0	4428	0	1000	

H 1326 *	*	*	*	*	*	2479	*	2412	4040	*	*	*	3054	2449	3035	3386	4298	*	*	1326
       0	*	*	*	*	*	0	4428	0	1000	

R 1327 3799	*	*	3189	*	4303	*	*	3459	*	*	*	*	*	797	*	*	3304	*	*	1327
       0	*	*	*	*	*	0	4428	0	1000	

L 1328 1578	*	*	2533	*	*	*	4473	4310	2758	*	*	*	3036	2977	*	*	*	*	*	1328
       0	*	*	*	*	*	0	4428	0	1000	

S 1329 2076	*	2863	2098	*	3022	*	*	*	*	*	*	*	*	3828	2663	4633	*	*	*	1329
       0	*	*	*	*	*	0	4428	0	1000	

Q 1330 1666	*	*	*	*	*	2772	*	4040	2360	3951	*	*	2758	*	*	3828	*	*	*	1330
       0	*	*	*	*	*	0	4428	0	1000	

K 1331 *	*	*	*	*	3951	*	*	1425	*	*	2540	*	2863	2723	3842	*	4950	*	*	1331
       105	*	3829	*	*	*	0	4428	0	1000	

K 1332 3188	*	3214	*	*	*	*	*	1623	*	*	*	*	*	1316	*	4151	*	*	*	1332
       0	*	*	*	*	*	0	4261	0	1215	

M 1333 *	*	*	4204	*	*	*	*	2901	1584	3095	*	*	4044	2148	3737	*	*	*	*	1333
       0	*	*	*	*	*	0	4261	0	1215	

F 1334 2952	*	*	*	1927	*	*	3035	*	2410	3938	*	*	*	*	*	4225	3705	4204	4385	1334
       0	*	*	*	*	*	0	4261	0	1215	

A 1335 1716	*	3705	2130	*	2840	*	*	*	*	*	4204	*	*	*	4385	*	2749	*	*	1335
       0	*	*	*	*	929	1074	4261	0	1215	

E 1336 1660	*	*	2571	*	3343	4303	*	3565	*	*	*	*	3459	4310	2835	*	*	*	*	1336
       0	*	*	*	*	*	0	4428	0	1000	

V 1337 3306	*	*	*	*	*	4950	*	*	1511	3184	*	*	*	*	3828	4040	1865	*	*	1337
       0	*	*	*	*	*	0	4428	0	1000	

Q 1338 4950	*	3186	*	*	*	4040	*	3035	*	*	4473	*	1189	3057	3811	*	*	*	*	1338
       0	*	*	*	*	*	0	4428	0	1000	

K 1339 2461	*	3366	2772	*	*	*	*	3218	*	4633	*	3828	2335	4124	4310	4298	*	*	*	1339
       0	*	*	*	*	*	0	4428	0	1000	

M 1340 2571	*	*	3788	4473	4040	4124	*	2829	*	3218	*	*	*	3175	2076	*	*	*	*	1340
       0	*	*	*	*	*	0	4428	0	1000	

S 1341 1483	*	*	*	*	3149	*	3828	*	2938	4298	*	*	*	4663	3218	*	2934	*	*	1341
       0	*	*	*	*	*	0	4428	0	1000	

E 1342 1927	*	3788	1718	*	*	*	*	*	4303	*	3828	*	*	3027	*	4303	3917	*	*	1342
       0	*	*	*	*	*	0	4428	0	1000	

D 1343 1555	*	3218	2155	*	*	*	*	3369	*	*	*	*	4473	3116	*	*	*	*	3828	1343
       0	*	*	*	*	*	0	4428	0	1000	

G 1344 *	*	*	*	*	3218	3165	4303	3114	2098	*	*	*	2863	2976	*	*	3799	*	4473	1344
       0	*	*	*	*	*	0	4428	0	1000	

L 1345 2586	*	*	*	*	*	*	4473	*	1025	4310	*	3828	*	*	3114	*	4040	*	*	1345
       0	*	*	*	*	*	0	4428	0	1000	

N 1346 981	*	*	*	*	*	*	*	3288	*	*	3218	*	2295	*	4633	4663	*	*	*	1346
       0	*	*	*	*	*	0	4428	0	1000	

Y 1347 4040	*	2456	1543	*	*	*	*	4298	4124	*	*	*	3590	3120	*	*	*	*	3218	1347
       0	*	*	*	*	*	0	4428	0	1000	

A 1348 653	*	*	*	4298	*	*	*	*	*	*	*	*	3828	*	*	3306	2820	*	*	1348
       0	*	*	*	*	*	0	4428	0	1000	

H 1349 1908	*	3472	2306	*	3283	3218	*	3304	*	*	*	*	*	3788	4124	*	*	*	*	1349
       58	*	4663	*	*	*	0	4428	0	1000	

Q 1350 2336	*	*	4238	*	*	*	*	2423	*	4877	*	*	2249	2318	3088	*	*	*	*	1350
       0	*	*	*	*	*	0	4359	0	1174	

K 1351 *	*	*	4189	*	4877	4063	*	1397	*	*	*	*	4411	1235	*	*	*	*	*	1351
       0	*	*	*	*	*	0	4359	0	1174	

L 1352 2874	4189	*	*	*	4877	*	1725	*	2245	*	*	*	*	*	*	4242	2262	*	*	1352
       0	*	*	*	*	*	0	4359	0	1174	

A 1353 2164	*	*	2263	*	*	3774	*	4189	3386	*	*	*	2960	3117	3305	*	*	*	*	1353
       0	*	*	*	*	1084	921	4359	0	1174	

A 1354 2758	*	4950	2100	*	*	*	*	*	*	*	*	*	2863	2373	3303	3565	*	*	3828	1354
       0	*	*	*	*	*	0	4428	0	1000	

A 1355 1814	*	*	*	*	3842	*	2716	*	2202	*	*	*	*	3788	4950	*	2544	*	*	1355
       0	*	*	*	*	0	*	4428	0	1000	

R 1356 4745	*	5033	4373	*	3980	*	*	*	*	*	3371	*	1917	1618	2908	*	*	*	*	1356
       0	*	*	*	*	*	*	4524	0	0	

K 1357 *	3897	*	*	*	*	*	*	738	*	*	4373	*	*	1974	*	5033	*	*	*	1357
       0	*	*	*	*	*	*	4524	0	0	

A 1358 1541	*	4124	3114	*	2410	*	*	2835	*	*	4310	*	*	3788	4950	*	*	*	*	1358
       0	*	*	*	*	*	*	4428	0	0	

Q 1359 1318	4298	*	*	*	3917	*	*	3049	*	*	*	*	3218	3951	3590	4040	4473	*	*	1359
       0	*	*	*	*	*	*	4428	0	0	

K 1360 4298	*	3035	3390	*	3255	4663	*	2261	*	*	3046	*	*	3097	2826	*	*	*	*	1360
       0	*	*	*	*	*	*	4428	0	0	

K 1361 *	*	*	3300	*	4950	4633	*	2002	*	*	*	*	*	2921	1305	4663	*	*	*	1361
       0	*	*	*	*	*	*	4428	0	0	

M 1362 4950	*	*	*	*	2410	*	*	*	2908	1358	3186	*	4298	4473	4310	*	*	*	*	1362
       0	*	*	*	*	*	*	4428	0	0	

Q 1363 2977	*	4663	*	4303	4124	4310	*	4303	3951	*	4473	2025	2758	3828	*	4298	*	*	*	1363
       0	*	*	*	*	*	*	4428	0	0	

G 1364 3590	*	2707	2826	*	1725	4040	*	*	*	*	*	*	2403	*	*	3828	*	*	*	1364
       0	*	*	*	*	*	*	4428	0	0	

L 1365 *	*	*	*	4633	*	*	3169	*	429	3917	*	*	*	*	*	*	4663	*	*	1365
       0	*	*	*	*	*	*	4428	0	0	

H 1366 2263	*	*	*	4040	4950	3218	*	1498	*	*	*	*	3811	3116	4310	*	*	*	*	1366
       0	*	*	*	*	*	*	4428	0	0	

S 1367 3788	4950	3951	4633	*	3811	*	*	2625	*	3828	*	4303	2132	*	2766	4040	*	*	*	1367
       0	*	*	*	*	*	*	4428	0	0	

V 1368 3303	*	*	*	*	*	*	4633	*	1942	1414	*	3828	*	*	*	4473	3218	*	*	1368
       0	*	*	*	*	*	*	4428	0	0	

F 1369 *	*	*	*	3218	*	*	4473	*	587	4040	*	*	*	*	*	*	3046	*	*	1369
       0	*	*	*	*	*	*	4428	0	0	

Y 1370 3811	*	*	4303	*	*	*	*	2808	2576	2896	4310	*	2579	*	*	*	4303	*	2601	1370
       0	*	*	*	*	*	*	4428	0	0	

G 1371 2277	*	4473	4663	*	2660	3811	*	*	*	*	4298	3842	3149	3046	4040	3951	*	*	*	1371
       0	*	*	*	*	*	*	4428	0	0	

A 1372 3127	*	*	*	2719	*	*	2530	*	1325	4244	*	*	*	*	*	4835	*	*	3763	1372
       0	*	*	*	*	*	*	4372	0	0	

L 1373 2694	*	*	3627	4409	*	*	*	*	2405	3241	*	*	*	*	3774	3506	1933	*	*	1373
       0	*	*	*	*	*	*	4372	0	0	

K 1374 1634	*	2745	4150	*	*	*	*	3011	*	4459	*	*	2713	3317	*	*	4325	*	*	1374
       0	*	*	*	*	*	*	4255	0	0	

M 1375 3702	*	*	3655	*	*	*	3729	3129	2286	1625	*	*	*	*	4025	3980	*	*	*	1375
       0	*	*	0	*	*	*	3532	0	0	

//
```
