## Supplementary material for "Repurposing of Synaptonemal Complex Proteins for Kinetochores in Kinetoplastida": File S3: ASY3_Spermatophyta_loss_ARM_PH.iupred.deepcoil.ss.a3m.hhm

```
HHsearch 1.5
NAME  A0A446KGP8_TRITD/1-935
FAM   
COM   hhmake -i ASY3_Spermatophyta_loss_ARM_PH/ASY3_Spermatophyta_loss_ARM_PH.ss.a3m -o ASY3_Spermatophyta_loss_ARM_PH/ASY3_Spermatophyta_loss_ARM_PH.ss.a3m.hhm 
DATE  Tue Jan 19 21:53:39 2021
LENG  736 match states, 736 columns in multiple alignment

FILT  68 out of 70 sequences passed filter (-id 90 -cov 0 -qid 0 -qsc -20 -diff 100)
NEFF  4.9 
SEQ
>IUPRED_score
9887777554444444555555554434455555566666666666666666666666666667667766776666666666666666666655666666
6665555556666666665555556666555555555666555655454444444444445555555666766666665555545555544455655555
6666666666666665666666655666666666666666666666655444443344443333334444444445555565555555556665555555
5566666666666666666666666666666666777777777777777777766666666666666667777777777777777777777777666667
7777665566665666666554444545444444434433444444444544444444444455555556666777777777777777777777877777
7777776666666665666566655555555566666666666666777666766666566655544322221111111111122233233334433443
3333333234444333444444444444433444554433333333333332211121232211211111112222223333334333444554444433
323333333343333333333332333344556667
>IUPRED_state
DDDDDDDDDOOOOOOODDDDDDDDOOOOODDDDDDDDDDDDDDDDDDDDDDDDDDDDDDDDDDDDDDDDDDDDDDDDDDDDDDDDDDDDDDDDDDDDDDD
DDDDDDDDDDDDDDDDDDDDDDDDDDDDDDDDDDDDDDDDDDDDDDODOOOOOOOOOOOODDDDDDDDDDDDDDDDDDDDDDDODDDDDOOODDDDDDDD
DDDDDDDDDDDDDDDDDDDDDDDDDDDDDDDDDDDDDDDDDDDDDDDDDOOOOOOOOOOOOOOOOOOOOOOOOOODDDDDDDDDDDDDDDDDDDDDDDDD
DDDDDDDDDDDDDDDDDDDDDDDDDDDDDDDDDDDDDDDDDDDDDDDDDDDDDDDDDDDDDDDDDDDDDDDDDDDDDDDDDDDDDDDDDDDDDDDDDDDD
DDDDDDDDDDDDDDDDDDDDDOOOODODOOOOOOOOOOOOOOOOOOOOODOOOOOOOOOOOODDDDDDDDDDDDDDDDDDDDDDDDDDDDDDDDDDDDDD
DDDDDDDDDDDDDDDDDDDDDDDDDDDDDDDDDDDDDDDDDDDDDDDDDDDDDDDDDDDDDDDDDOOOOOOOOOOOOOOOOOOOOOOOOOOOOOOOOOOO
OOOOOOOOOOOOOOOOOOOOOOOOOOOOOOOOOODDOOOOOOOOOOOOOOOOOOOOOOOOOOOOOOOOOOOOOOOOOOOOOOOOOOOOOOODDOOOOOOO
OOOOOOOOOOOOOOOOOOOOOOOOOOOOOODDDDDD
>DEEPCOIL_score
1000000000000000000000000000000000000000000000000000000000000000000000000000000000000000000000000000
0000000000000000000000000000000000000000000000000001111111110000000000000000000000000000000000000000
0000000000000000000000000000000000000000000000000000000000000000000000000000000000000000000000000000
0000000000000000000000000000000000000000000000000000000000000000000000000000000000000000000000000000
0000000000000000000000000000000000000000000000000000000000000000000000000000000000000000000000000000
0000000000000000000000000000000000000000000000000000000000000000000133467788888988888776553333444555
6667778888888877655554442211000000112345566677777766655544444444333444455556665555443333333333333322
222222222222210000001233443332110000
>DEEPCOIL_state
NNNNNNNNNNNNNNNNNNNNNNNNNNNNNNNNNNNNNNNNNNNNNNNNNNNNNNNNNNNNNNNNNNNNNNNNNNNNNNNNNNNNNNNNNNNNNNNNNNNN
NNNNNNNNNNNNNNNNNNNNNNNNNNNNNNNNNNNNNNNNNNNNNNNNNNNNNNNNNNNNNNNNNNNNNNNNNNNNNNNNNNNNNNNNNNNNNNNNNNNN
NNNNNNNNNNNNNNNNNNNNNNNNNNNNNNNNNNNNNNNNNNNNNNNNNNNNNNNNNNNNNNNNNNNNNNNNNNNNNNNNNNNNNNNNNNNNNNNNNNNN
NNNNNNNNNNNNNNNNNNNNNNNNNNNNNNNNNNNNNNNNNNNNNNNNNNNNNNNNNNNNNNNNNNNNNNNNNNNNNNNNNNNNNNNNNNNNNNNNNNNN
NNNNNNNNNNNNNNNNNNNNNNNNNNNNNNNNNNNNNNNNNNNNNNNNNNNNNNNNNNNNNNNNNNNNNNNNNNNNNNNNNNNNNNNNNNNNNNNNNNNN
NNNNNNNNNNNNNNNNNNNNNNNNNNNNNNNNNNNNNNNNNNNNNNNNNNNNNNNNNNNNNNNNNNNNNNNFFFFFFFFFFFFFFFFFFFNNNNNNNFFF
FFFFFFFFFFFFFFFFFFFFFNNNNNNNNNNNNNNNNNNFFFFFFFFFFFFFFFFFNNNNNNNNNNNNNNNFFFFFFFFFFFNNNNNNNNNNNNNNNNNN
NNNNNNNNNNNNNNNNNNNNNNNNNNNNNNNNNNNN
>ss_pred PSIPRED predicted secondary structure
CCCCCCCCCCCCCCCCCCCCCCCCCCCCCCCCCEEEEECCCCCCCCCCCCCCCCHHHHCCCCCCCCCCCCCCCCCCCCCCHHHHHCCCCCCCCCCCCCCE
ECCCCCCCCCCCCCCCCCCCCCCCCCCCCCCCCCCCCCCCCCCCCCCCCHHHHHHHHHHHCCCCCCCCCCCCCCCCCCCCCCCCCHHHCCCCCCCCCCCC
CCCCCCCCCCCCCCCCCCCCCCCCHHCCCCCHHHCCCCCCCCCCCCCCCCCCCCCCCCEEECCCCCCCCCCCCCCCCCHHCCCCCCCCCCCCCCCCCCCC
CCHHHHCCCCCCCCCCCCCCCCCCCCCCCCCCCCCCCHHCCCCCCCCCCCCCCCCCCCCCCCCCCCCCCCCCCCCCCCCCCHHHCCCHHHHCCCCCHHCC
CCCCCCCCCCCCCCCCCCCCCCCCCCCCCCCCCCCCCCCCCCCCCCCCCCCCCCCCEEECCCCCCCHHCCCCCCCCCCCCCCCCCCCCCCCCCCCHHHCC
CCCCCCCCCCCCCCCHHHCCCCCCCCCCCCCCCCCCCCCCCCCCCCCCCCCCCCCCCCCCCCCCCHHHHHHHHHHHHHHHHHHHHHHHHHHHHHHHHHHH
HHHHHHHHHHHCHHHHHHHHHHHHHCCHHHHHHHHHHHHHHHHHHHHHHHHHHHHHHHHHHHHHCCHHHHHHHHHHHHHHHHHHHHHHHHHHHHHHHHHH
HHHHHHHHHHHHHHHHHHHHHHHHHHHHHHHHHHCC
>ss_conf PSIPRED confidence values
9756785645676556766666789988797447988638877763211021664672324478888899321022356599995288876676446123
4225888998743234443688741032242323345443366899996889999999983578999999987788898000673243255689766568
8989766678998864236776202135789225257757889988889540357874675368885667765778751103332235631201100221
1002431154454577564675546531145888874012598521430010134458886653452222245631000301451143561389025269
9988889999988788888889975366213554505100358889664676563223023587542301248999999888776566667888654412
2247767888988652104668876612025888899999998522564458888766789501213899999999999999999998975667999999
9999999999623889999799985001587799887999999999999999999999999980005899999999999999999998999999999999
888639999999999999999999999999996339
>Consensus
mmevxxxxlxddxxSdcrSfGSNxxPSSQsrKISIGImVdsxxkxxkedxxxxpsxkxkqtexxexxxSPrsxxxxxxtsexvxxxxxxxxxapxxxsvq
xsxlqsxxxdgxtyxxkxxkdgxxexveefxfatxxxkxxxxdkxxxxtetLRMKLwEILGtvsSPnxxxxnSxxxxxxxxnlkxexxxxxxxxxxxKpr
qNSDTIEtDSesPdxtxrRPVTRSltRKrapxkxqxxkxxxKxxxssxxkxkxxeknIFsFxExxxxxxxxaxxxgssxsxrkkxxxKxsxieprkixxx
xxxdkixqxtxrxxxpxxxxxktssxxxxxxxgxxxxxxxxxxxxekxxxxxxxxxxspxxxxxxqxxxxxspxxxxxxdxqexxxxlxxxxxxxddfqS
PPxxssspsxxPktxxxxxxxxSPxxxxxxfxxxxixsFrtxxxsxxxxxxsxxxxxxxxxxxxxxxxelxxSxxxkxxpxexxxxxxxxxSxsSseexd
sesseexSpixxxxxxxxxxxxxxfxxrxxxxxlxxxxxxxsPxsxxxkxtxexxxxexxseqxqeDgLxRAvxlfalaLexxkxKmkSxTxKKSSEILx
SvaexIhlqLqnvESqIQtDvgKLtxlsKSKRKrLEtrfqEQQEqLkxIxeKFKEeVnqHLqdcrsTlExLEaxqxElKgxveKQKasHxKLLxqxEeai
etqLxdAexrIxxvhkxARxKMxqLKxvvaecLkex
>A0A446KGP8_TRITD/1-935
MTEIKLPNIQKATSSDHWNLASNQYPSGKFPKVSIGIPHPRSDSSRSRDAAAAPAFERNLSQRTDGRSRPKANNASLRVSQEAANHGGSATEAPEAAHVK
VSLSQPDDHTGFSFGTRKEQGSQLDQLQKTSVVNSKRRVESADKTKPNSEVLRMKLWGILGTSASPNPDQPKSLTANGPSDIIKTPDLLNCQTATYAKSK
PSSDPIESDSDTPQVVEVRPVTRTLGRTKAPAASKKQDSSAKKPLSTSAPKQKTLDSVFVFDEKCTPKTVGKSANGNSRCLRNRSSNRKAKLELKKVHSD
KISDKIGQQSSRNAASENKGEKTTSFSSLSRTGKTAESRSRSPTRERKGLQKTHLSEKLLPTTLNGEDKLSSQNSKSKENHRKENSNLSKASRSPQAFSL
PPSGAASPSPEPKMYPWGNNEASPQINGKLFASPLAARFRDMGDESPTFNGYHNRSKVLHYSYPKSVNRSRSSSDPGSEPLDGMDKTYESESPNTSEERE
NKKQPYLSPILPTEDEMAQTSIPSFGKGYKTRKLDVDSPDKSPTENLDKKRGKSGTQETMSDPVQDDYLNRAFDELLLVLGRFQTKIKSETRNRSSEILA
GTGEIIRQHLEGVEVQMQDDVDKLVNAGKSKRKRLNSTFEEQQEQLRILHEKFKEEVNQQLLGCKNSLEEFEAYHAELKAVAEKQKASHKKLLQHAESRV
GSQLNDAEIKIAKVQKRARKKMNGLKHVLKELIMDD
>A0A4Y7JDU9_PAPSO/1-903
-MLIGS--IQ-SMLESC--MMSN-NGSSSKKALSFSLMIDACGSRATVDQIKKPAAKLG-TQGSNRF---KQLFDQIPEKD---------------FAVQ
ALSMKVDKVDG--YSFNSMKDVGIEPLEHYACLVDLARGGRLDEAHRSTMPMKLG--------ASRVHNLGLGEL-----NLIELEPTSGNKTNRVRK-L
PGSSLIEIDE--------------EISKRLNE------------------HKSII-------EVL------------------EEEEKEDALS-------
-------YHSERLTI----APSNSSVPIRIKN------------STK------------------RADNSD-----------------------LHEYCD
E------------------------------------------------------------------PDKTLPI--------------------SAIEKE
NSSTTGSSGKRRGKT-----------------------------------TTE------STEEEDSD-IQG----IIAALQNIREKAHDK--KKSEETIA
SVSSEVKTILNDAKSKLEKE--TFVKASKSSKE-CENSLRDEFAKFQSVYEKFSKEKAAHLQAFEDIFSKFDNEE---KLYLEQQK-KEKSMLSEMEKTC
ADKITAAEKKKK--KK-SR-KS--LGSFLSD---DD
>S8DI01_9LAMI/1-888
-----------MTGSECN--------APRMRR-----------------SGAIDS---------------KDINER------------------------
---VQNVEC-------------SVEP---------MERDAMEDKIRQRTEALRMKILEVLGNVSSPKEQHPRCEL------------NIDE----VGKPN
LNSDTIESDSE---ARSRRPVTRSLRKKKPPAVVVDRK--IASSKST---KGPPQSSLLL--EVRYGRLNGKTNLASLSSKRKKVANKTSQMA-----DE
RPARNVHQCETKSRSPAEKASKTSEMNVDERQGRQSETNSRSPPVEKKNLPSLSSIRKKVANKTS-VMDVDSPA-AEHQSQTKSRSPVEKFVTNKDEIKS
SPK----PNPVEKKNQLPHDCSVPDSGIKLFNSTRIRSFRSLCSSRKEISSSDGTDEINRFVTPSSATSATDSQTGEPGSVDDGK----KQTPSSATNTD
SENSGDEYPVT-----VCGNETFQHDSDSEKHD----------------LTEDTGSHE-ASVGNRNDGLDSAVALLITALDRVKTKLNSATNKRCASILQ
ASAAAIHSSLQNAESQVMEDASKLINLSHSKRKLLETKFQEKQEHMLGIYKRFKEEIAQQLQDYGGLVDDLEGNKTELKRNIERQRAAQKKIMLRAAEEI
NGQVQDAEAKITAVQKSAAEKMVRLKLVVEESIKHT
>A0A0K9P0L7_ZOSMR/1-879
MTAV--LNTR-GRVRDSQ--------SSQRQKVSVGIFVEKTTKSRNEDTDQLPSTCERNSEDVQSISNQKHSISTERNSENVQEKHGISTCERNSKNVQ
NNVLETENQDIFTCERNREKAADFLEVKGDAFVSVKDKRKVLEKTDNNVNSLKLKLWEILGASSLTNKEVPNLGIVKELTKNKKMHAMQNVKITT----K
QNTDTIKANSGNPRESMQRIHTRSSTRRQAPKQSLPKLKCNKKTFRSGLKEKKTNRSVFSFEGTLGGIKFGGGNTMSRMRTRQRSNLNTSEVKPCKI-SS
VDTSEIGNESARNKC----GMMHSSLNKVDMNSNSPGVKSQGLEVDKKKGKINHDSRRPFIDDQNNQNNLRQPF--SWNN------------EPQDVFQS
PKTASGKPTTSPKS-----CSQSPVPGSSDFN-----------------------------------EEYFSKSPSGKTPLEESA----GIQSSQSPKQD
SDSSWGDEIADQNV--CSKEPKNSF--RLRSLDLITKFTAASP------RTEEDLLNVS---KQQDNDLERAISQLVFVLEKYKDKIRSHTKKKNSEVLS
SVRNIIQLKLGDAESQIQANMGNFTGTAKLKRKRLESTFQEQEEKINAIREKFKKEVNRHLVDCRGTVEELESFQKEVKTNAERQRTTHRKLLEQVEQSI
KVQINDAETSIATTHKVARKKMNVLKHALKEWLTDC
>A0A3N7FYI4_POPTR/1-867
MMEVET--LQDDQMNDCRSFGSNYHPSSQSRKISIGILIDSLPKGTKEDEAAVPATKGKQTEAPGRVPSPRSFHQKSPISEGVRNRISTAKNVPVTHSVH
TSNSHSGDGGGFTYKRKVGEDRNSQPGEEFTFATALDKVATDDKTEERTETLKMKLWEILGNVSSQKIQPSNSQAHQIGANNLNPEQIINQADDVVVKPR
QSPDTIETDSESPNHTMKRPVTRSLTRKRASTKQKPEK--NKVGPSSSYRQKLKEKNVFSFEERLPGKQNVAVNGGSSMSTMKKGQIKSCGIEPCKT-ED
YNADKIQEGIHKSERSPA--EKTS-LSNKKGNCS-LQNKRECRELELSQSGREDSHQSPWTHMTDQQKDFNSPA-PEHGDQQENFDTSNSTVNPQDDFQS
PPTLSSFPSSMPKSDQRKQVFASPEQAMRSFTVGKIHSFWTLRNSNAGCFASNIQTE-----SPDIAAELMDSPPNKTLPVGKRDVEG-GLSESSPECGY
SESSEDGSPLVKGR--TATAEKSKFMLRFCNHK-GEKVRVFSPTSPSPTGIVEELTPE-ISEQNQGDELERVILLFVMALENFRKKMKLETGKKSSDILV
SVSEKMHLQLQNIESQIQTDLGKLSSVSKSKRKRLESRFEEQQEQLKLIHDKFKQDIYQHLQECKITLEGLELHQIDFKGTVKKQKASHQKLLMQAEETV
KTQLDDAQRRITAVHKSAREKMLQLKYVVGKGLNEG
>A0A176WB63_MARPO/1-788
----------------------------------MGILI-----STRKEEPTLPGAKNKFSEEPSKKNPPTELGSKAAGNDETKDHMQVSWNANKECTVQ
SAAIGGKVTNGKGYKKPSPTQSEVKEIGGFPLQVNSEKEQSVEGVKESNGKITETAEELV--FNGPSD------------SNLKRSRDVPTRLNPFAR-S
ESGHSLDSGEEAPDEGISHTIETANDKRRVGVKGRRQLCSEKSSKSRTLKQKRQTTDVYSFT-----------------------EGKQTQLKTS-----
---EKIGQRSSRNDR-----ANPSSFTRIQGAG-ITQNQKEWVQDDK------------------REGQIG---------EDKQF------------FSK
PPRQENE----PMTDTVQK-------------SSRIDRWKTSMYTKPSL--------------------------------SSSNEAN-SVSATSARE--
-------------------------------------------------TTGS---------DTNPDTLSAGLQVITALIKEFKGRVKSEAKRKMTDIVS
DTSQRIQHNVETAQRQIQKDVAEFVEISKDKFGQLSSKLEGQTKRMRLVYEQFQKDFSEHIQQYEKIVEAIDETDHELLEIARKQ-QGHNTLFEHLQESA
LRHLAEADEKILSINKAS--SMFGLKPAVERLMRE-
>A0A0D2ZUS6_BRAOL/1-765
----ET--------------GSGSSAS--------GVV-----------------------------STPKG----------------------------
---------EG----LNREKTRNVAQ---------TKREPAETRPQE-----QEKLDDV-GN-KSPNE------------SDLKGSTKQRT----HQK-A
HSEGGIETNSA---INEASPCSKDFLEKKGDY--------------S------HPSSILLFS--------SSSSGGDDDYQIY--PLSDAEITPKSIHSL
RNARKREEESEKFKSPVVFEDKKEYGGDREEGAGNPQWDAHLFEQEKGEAKHSDLKGSTEKQRTSQETNLD---------SATKRNEPKDFLEKKGDSMA
PPLSDAE----PKSILFKGEFPKPLPPHDMYQ-------------ESTC------------------ISLRNAR------------------ACSTSTFQ
AEMKEEESEKFKSL---------------------------------------------PDSDEDGDRYEET-----------RRRMKAHGAKKMQEIID
SAMQDILEDLLELRKKSETSLGATIDL------SIEGPICEVVEKLEKLY--FWGSGDA--EDKRST--PREDYE------RDQSRACNSKFVDKLPDTM
GTQLSGGQQRIA----VAKDRI-----LL-------
#
NULL   3706	5728	4211	4064	4839	3729	4763	4308	4069	3323	5509	4640	4464	4937	4285	4423	3815	3783	6325	4665	
HMM    A	C	D	E	F	G	H	I	K	L	M	N	P	Q	R	S	T	V	W	Y	
       M->M	M->I	M->D	I->M	I->I	D->M	D->D	Neff	Neff_I	Neff_D
       0	*	*	0	*	0	*	*	*	*	
M 1    *	*	*	4553	*	*	*	3749	*	4536	538	*	4363	*	4328	*	4244	*	*	*	1
       0	*	*	*	*	*	*	3839	0	0	

T 2    *	*	*	5669	*	*	*	6097	6040	3736	502	*	*	*	*	5518	2981	5567	*	*	2
       0	*	*	*	*	*	*	4720	0	0	

E 3    3423	*	2436	1073	*	*	5723	*	*	4830	5518	5230	*	3569	5831	4568	*	*	*	*	3
       27	*	5759	*	*	*	*	4720	0	0	

I 4    3936	*	*	*	*	*	*	2834	*	2769	3645	*	*	*	5567	5724	4045	1098	*	*	4
       271	*	2546	*	*	*	0	4742	0	1000	

K 5    *	*	2273	1982	*	2462	5334	5349	3061	*	*	5356	*	4567	*	3570	5655	5747	*	*	5
       0	*	*	*	*	*	0	4503	0	1633	

L 6    3022	5500	*	*	5117	5449	*	*	5415	2942	*	4876	5384	3689	1886	4661	2962	3725	*	*	6
       1077	*	927	*	*	679	1414	4503	0	1633	

P 7    *	*	4767	4513	*	*	4259	*	4181	3287	*	*	1443	4704	2994	*	2491	*	*	*	7
       0	*	*	*	*	3376	146	4349	0	2649	

N 8    *	*	2511	4242	*	*	4819	*	3517	*	4918	1416	4652	*	3258	3369	*	*	*	*	8
       0	*	*	*	*	148	3355	4557	0	2498	

I 9    *	*	6181	5740	3821	*	*	2851	5864	856	4312	5361	*	4464	*	5638	5030	*	*	5800	9
       0	*	*	*	*	*	0	4785	0	1092	

Q 10   *	*	5836	5800	*	*	2863	*	3513	4796	*	*	5361	1762	1469	5442	*	*	*	*	10
       154	*	3307	*	*	*	0	4785	0	1092	

K 11   *	*	919	3025	*	*	5720	*	3063	*	*	5135	3981	4646	4617	5741	5760	*	*	*	11
       122	*	3621	*	*	460	1872	4570	0	1523	

A 12   2623	*	1135	2686	*	3586	*	*	*	*	5079	*	5578	*	6095	4827	*	4530	*	*	12
       0	*	*	*	*	*	0	4736	0	1373	

T 13   5739	*	*	*	*	3279	4052	*	4582	4373	4183	*	3144	2034	2997	6129	2649	*	5917	*	13
       0	*	*	*	*	*	0	4747	0	1373	

S 14   3497	*	6419	*	*	5356	*	5791	6069	4292	1167	*	*	*	*	2573	3158	3924	*	*	14
       17	*	6419	*	*	1112	896	4886	0	1373	

S 15   *	*	*	4528	*	5859	*	*	*	*	*	3492	*	*	4037	432	4375	*	*	*	15
       19	*	6245	*	*	1981	421	4962	0	1227	

D 16   *	5446	981	2783	*	3719	4973	*	5966	*	*	4313	*	4112	6314	3865	*	6389	*	*	16
       0	*	*	*	*	1202	823	4965	0	1219	

H 17   5933	799	*	*	*	*	3840	6210	*	*	*	3834	*	*	5028	3860	5889	*	*	2847	17
       43	*	5095	*	*	*	0	4985	0	1092	

W 18   6074	*	*	*	*	*	*	*	6202	*	*	5376	5437	3295	758	*	*	*	2112	*	18
       95	*	3968	*	*	*	0	4887	0	1275	

N 19   *	*	*	*	*	*	*	*	*	*	*	5564	*	*	*	61	5643	*	*	*	19
       0	*	*	*	*	1770	501	4764	0	1544	

L 20   *	*	*	*	959	5438	*	4261	*	1715	4485	*	*	*	*	5360	*	*	*	4765	20
       0	*	*	*	*	1424	672	4864	0	1367	

A 21   3778	*	5647	*	*	473	5736	*	*	*	5068	*	*	*	*	3100	5541	*	*	*	21
       0	*	*	*	*	*	0	4954	0	1205	

S 22   *	*	*	*	5406	6278	*	*	*	*	*	4580	*	*	*	137	6357	*	*	*	22
       47	*	4957	*	*	*	0	4954	0	1205	

N 23   *	*	5106	*	*	5132	*	3427	5865	*	*	370	*	*	*	4097	*	*	*	*	23
       45	*	5017	*	*	2949	200	4935	0	1337	

Q 24   *	6218	*	*	3470	*	4128	3803	5570	5643	*	2908	4404	2867	5408	4122	*	*	*	1609	24
       0	*	*	*	*	1561	597	4833	0	1463	

Y 25   *	*	5419	*	5533	*	1315	*	*	3510	*	4360	6171	3850	3823	5144	*	*	*	2093	25
       0	*	*	*	*	*	0	4933	0	1284	

P 26   4325	4804	*	*	*	5033	*	*	6075	5822	*	*	479	4282	4770	6226	*	5785	*	6120	26
       0	*	*	*	*	0	*	4933	0	1284	

S 27   4803	2610	*	*	*	4925	*	*	*	*	*	*	5929	6163	*	440	*	*	*	*	27
       58	*	4662	*	*	*	*	5071	0	0	

G 28   *	*	5572	*	*	2445	*	*	*	*	*	*	5404	5537	*	415	*	*	*	*	28
       0	*	*	*	*	*	0	4981	0	1151	

K 29   *	*	*	*	*	*	*	*	3443	*	*	*	*	436	2845	5080	*	*	*	*	29
       0	*	*	*	*	*	0	4981	0	1151	

F 30   *	*	*	*	2549	*	*	*	5080	6406	4581	*	4095	*	5275	725	4141	*	*	*	30
       0	*	*	*	*	*	0	4981	0	1151	

P 31   4773	*	*	*	*	*	*	*	4413	*	*	*	2738	4363	550	5572	6178	*	*	*	31
       0	*	*	*	*	*	0	4981	0	1151	

K 32   5080	*	*	*	*	*	*	*	79	*	*	*	*	*	5404	*	*	*	*	*	32
       34	*	5404	*	*	*	0	4981	0	1151	

V 33   5622	*	*	*	*	*	*	866	*	5047	3295	*	*	*	*	*	6043	1817	*	*	33
       0	*	*	*	*	*	0	4926	0	1260	

S 34   *	*	*	*	*	*	*	*	*	*	*	*	*	*	*	0	*	*	*	*	34
       0	*	*	*	*	*	0	4926	0	1260	

I 35   *	*	*	*	5152	*	*	363	*	*	4920	*	*	*	*	*	*	2634	*	*	35
       0	*	*	*	*	1016	984	5041	0	1260	

G 36   *	*	*	*	*	40	*	*	*	*	*	*	*	*	*	5203	*	*	*	*	36
       0	*	*	*	*	*	0	5123	0	1096	

I 37   *	*	*	*	*	*	*	949	*	4490	*	*	*	*	*	*	*	1193	*	*	37
       19	*	6252	*	*	*	0	5123	0	1096	

P 38   4417	*	*	*	5379	*	*	6085	*	2903	1195	*	5741	*	*	*	2837	2431	*	*	38
       37	*	5322	*	*	*	0	5140	0	1147	

H 39   2799	*	*	*	*	*	5718	1948	*	6062	*	*	*	*	*	*	*	828	*	*	39
       47	*	4953	*	*	*	0	5060	0	1310	

P 40   *	*	691	2175	*	5815	6163	*	*	*	*	4803	3446	*	*	*	*	*	*	*	40
       17	*	6413	*	*	3467	137	4947	0	1484	

R 41   3939	*	*	5176	*	5659	*	*	2810	6213	*	*	6393	4486	3825	764	*	*	*	6022	41
       72	*	4355	*	*	*	0	4945	0	1494	

S 42   4161	3864	6199	*	4148	*	*	4142	4303	2907	5832	*	4759	3886	5939	2441	3622	2635	*	*	42
       18	*	6320	*	*	2443	293	4904	0	1700	

D 43   1625	5686	5652	*	*	2888	*	*	*	4362	5676	*	2623	5978	*	3071	3632	4556	6277	*	43
       0	*	*	*	*	3511	132	4930	0	1611	

S 44   *	6382	*	6009	*	*	*	*	826	6286	5568	4418	*	3882	4873	2489	5020	5894	*	*	44
       47	*	4973	*	*	818	1208	4924	0	1553	

S 45   2540	5164	4468	*	5489	3836	*	5840	3537	6447	*	3095	3124	*	5169	2687	3999	3830	*	*	45
       0	*	*	*	*	*	0	5028	0	1370	

R 46   3024	*	4270	5942	*	3843	*	4437	3608	5939	4389	*	6503	4927	2440	4607	2262	3847	*	*	46
       24	*	5939	*	*	*	0	5028	0	1370	

S 47   4911	*	5502	5431	*	3549	*	5544	780	*	6425	5320	5848	5024	3847	4753	4607	*	*	*	47
       0	*	*	*	*	*	0	5001	0	1462	

R 48   4778	*	3906	1044	*	2386	*	*	3262	*	*	*	*	5889	4215	5848	*	5149	*	*	48
       17	*	6440	*	*	*	0	5001	0	1462	

D 49   3865	*	662	4503	*	4286	5859	*	*	*	*	3534	6166	5683	6183	4823	*	5815	*	*	49
       100	*	3898	*	*	922	1083	4999	0	1511	

A 50   2455	*	4076	1736	*	2921	5880	5634	4660	*	*	5125	6204	4024	4757	5343	5271	5885	*	4596	50
       45	*	5039	*	*	*	0	5012	0	1518	

A 51   1731	5963	3508	*	*	3842	*	2977	*	5576	*	*	3624	*	6411	5608	3701	2559	*	5864	51
       0	*	*	*	*	3812	107	5007	0	1635	

A 52   1590	*	6058	4820	*	*	4835	4647	3594	5496	5727	5073	5434	5253	*	4119	3388	2423	*	*	52
       0	*	*	*	*	2446	293	5001	0	1586	

A 53   5009	*	*	6020	5834	6047	*	2662	5139	1949	4556	*	*	4934	6036	5877	3595	1809	*	*	53
       0	*	*	*	*	*	0	5013	0	1468	

P 54   3055	*	5361	*	*	6217	4194	*	*	4091	*	*	760	4344	5472	4304	*	5987	*	*	54
       185	*	3058	*	*	518	1730	5013	0	1468	

A 55   1560	*	*	5853	*	4835	*	*	*	*	*	5440	3749	*	*	1591	2901	4459	*	*	55
       173	*	3148	*	*	1027	974	4918	0	1687	

F 56   2658	5374	5901	*	2603	3666	*	4555	3177	3831	*	4432	6083	*	4761	4995	2675	4379	*	*	56
       0	*	*	*	*	2860	214	4968	0	1758	

E 57   *	5237	4169	2916	*	5575	*	4314	1212	4049	6115	4346	*	3756	*	5547	5176	4821	*	*	57
       25	*	5880	*	*	2784	226	4965	0	1648	

R 58   4212	*	*	2997	*	2016	*	4256	4095	5103	6477	4127	5849	5538	2424	4370	3808	5621	*	*	58
       0	*	*	*	*	1266	776	4982	0	1612	

N 59   *	*	4563	5552	*	4408	*	6073	903	*	*	2382	*	*	3502	4463	6128	*	*	*	59
       65	*	4515	*	*	*	0	5044	0	1333	

L 60   4802	*	*	3854	4832	*	4211	*	3521	3419	*	3916	4062	1191	*	4034	*	*	*	*	60
       0	*	*	*	*	1440	663	4926	0	1602	

S 61   3638	*	*	*	*	5521	*	3817	*	4646	*	3605	*	5500	4932	2271	1545	3321	*	*	61
       0	*	*	*	*	*	0	5027	0	1358	

Q 62   *	*	3784	1375	*	4485	*	6184	2800	*	*	5052	5667	2789	*	*	3233	4684	*	*	62
       0	*	*	*	*	*	0	5027	0	1358	

R 63   1819	5646	3617	4342	*	2408	6058	5893	5686	4530	*	4891	4923	5774	5702	5901	4693	3020	*	*	63
       0	*	*	*	*	*	0	5027	0	1358	

T 64   3760	*	*	6184	*	5539	*	*	4646	4366	5836	*	1625	5646	*	3556	2026	3183	*	*	64
       0	*	*	*	*	1454	655	5027	0	1358	

D 65   *	6004	3026	1294	*	4692	*	*	4132	*	*	4481	5347	3373	4252	4234	*	3532	*	*	65
       0	*	*	*	*	*	0	5056	0	1203	

G 66   4340	*	*	3705	*	3507	2853	*	3051	3873	*	6237	6114	1699	3804	5370	6478	*	*	5959	66
       76	*	4288	*	*	*	0	5056	0	1203	

R 67   6277	*	4862	1850	5137	5941	*	4573	3737	4266	4434	5007	*	4896	4732	5494	6047	1859	*	*	67
       42	*	5137	*	*	1240	795	4959	0	1496	

S 68   3533	*	*	5418	*	4796	6351	*	3035	4850	*	2840	5191	*	6470	1922	2041	*	*	*	68
       0	*	*	*	*	*	0	4970	0	1438	

R 69   4627	4903	*	*	*	6369	6041	*	6271	*	*	5326	4328	*	3468	550	5230	*	*	6473	69
       30	*	5585	*	*	*	0	4970	0	1438	

P 70   4696	6253	*	5427	*	5466	*	*	*	5833	*	*	375	4630	*	3772	*	*	*	*	70
       0	*	*	*	*	659	1447	4932	0	1522	

K 71   6504	*	5561	*	*	6085	*	*	1441	*	*	6004	5919	4818	1067	*	4649	*	*	*	71
       0	*	*	*	*	*	0	5110	0	1149	

A 72   5748	*	4730	5012	4945	4052	4640	*	6085	*	5878	*	5329	4614	*	845	2991	*	*	*	72
       124	*	3604	*	*	*	0	5110	0	1149	

N 73   6345	*	3662	*	1554	*	*	3632	5447	2367	5486	4761	6322	*	6304	2735	*	5658	*	5937	73
       0	*	*	*	*	*	0	5012	0	1566	

N 74   *	4944	5007	*	5135	4886	1673	5274	5669	*	*	2361	5447	4759	5732	*	*	5938	*	2150	74
       0	*	*	*	*	*	0	5012	0	1566	

A 75   3814	*	5135	3796	*	*	3121	5458	3972	*	*	*	3127	1805	3188	3672	5557	*	*	5891	75
       0	*	*	*	*	3342	150	5012	0	1566	

S 76   *	*	*	2036	*	*	*	*	1777	*	*	2605	*	3587	3321	3452	5299	*	*	*	76
       118	*	3670	*	*	2985	195	5014	0	1505	

L 77   2725	*	*	4528	*	*	*	3388	4348	2266	4565	4652	6458	*	5991	3654	2194	4450	*	*	77
       0	*	*	*	*	1571	592	4880	0	1762	

R 78   3193	*	*	*	6269	4240	5322	6054	*	3346	*	*	1581	4113	3207	2974	4089	*	*	*	78
       0	*	*	*	*	*	0	4965	0	1489	

V 79   3007	*	*	5138	5347	3828	4809	4333	*	*	*	4192	*	*	*	3460	1274	3731	*	4942	79
       0	*	*	*	*	*	0	4965	0	1489	

S 80   3857	*	*	*	*	*	*	6078	4596	3568	5697	4908	2969	*	*	989	3234	*	*	*	80
       26	*	5798	*	*	*	0	4965	0	1489	

Q 81   5763	*	2951	1046	*	5870	*	*	4211	*	*	6084	5784	2501	4688	*	*	4360	*	*	81
       43	*	5091	*	*	3168	170	4946	0	1563	

E 82   2955	*	5235	2657	*	3633	*	*	*	*	*	3635	4248	5688	5371	4651	1363	*	*	*	82
       0	*	*	*	*	*	0	4861	0	1669	

A 83   2474	*	4959	*	6520	*	*	3074	*	4599	5643	5370	5642	*	*	*	4260	999	*	*	83
       224	*	2795	*	*	3286	156	4861	0	1669	

A 84   3324	4758	*	4998	5239	4775	4545	*	3859	5336	*	4420	4618	1676	2557	4329	*	*	6324	*	84
       28	*	5689	*	*	*	0	4615	0	2179	

N 85   *	4705	2754	5013	*	5823	5456	*	2348	*	*	1509	4773	5431	*	4017	5832	*	*	4183	85
       0	*	*	*	*	*	0	4594	0	2249	

H 86   *	*	*	2792	*	3189	2957	5677	1576	*	5781	4831	*	4897	3426	*	4071	5456	*	*	86
       30	*	5609	*	*	4147	84	4594	0	2249	

G 87   *	*	3993	*	4437	3875	3312	5140	*	2011	4655	4595	2850	6176	*	2945	*	4671	*	4538	87
       0	*	*	*	*	*	0	4593	0	2243	

G 88   *	*	3226	5550	*	3117	4031	*	2897	*	*	1381	*	4655	*	3550	5198	5323	*	*	88
       0	*	*	*	*	*	0	4593	0	2243	

S 89   5254	*	*	*	*	1302	*	3480	5815	4500	*	*	*	*	2766	2807	3971	3991	*	*	89
       0	*	*	*	*	1750	509	4593	0	2243	

A 90   1728	4616	*	*	5728	*	*	3544	5055	3278	6143	*	4214	4576	*	3590	4043	2592	*	*	90
       0	*	*	*	*	*	0	4788	0	1873	

T 91   *	4616	5659	2335	*	4062	3616	*	1661	*	*	4309	*	4676	4090	5030	3883	*	4766	*	91
       20	*	6185	*	*	*	0	4788	0	1873	

E 92   4853	3607	2987	2271	*	3581	*	5331	3731	*	*	2306	5580	4357	6258	5110	6053	4744	*	*	92
       56	*	4716	*	*	3841	104	4785	0	1923	

A 93   1119	*	*	4099	*	3816	*	*	4926	*	*	5571	4518	*	*	5646	2728	2817	*	*	93
       0	*	*	*	*	*	0	4748	0	1999	

P 94   2670	*	*	*	*	*	*	5636	*	*	6051	4727	826	5172	4320	3148	6053	*	*	*	94
       0	*	*	*	*	*	0	4748	0	1999	

E 95   2142	*	*	3466	*	3167	*	5123	3068	4294	4428	3820	*	*	*	4696	3691	2843	*	*	95
       39	*	5232	*	*	2148	369	4748	0	1999	

A 96   2058	*	4628	3783	*	*	*	5752	3523	*	4330	4658	5664	*	4380	4579	1546	*	*	*	96
       0	*	*	*	*	2392	305	4844	0	1860	

A 97   5593	3077	3413	3513	4347	5813	2195	5824	3731	5798	*	*	*	6244	4716	4679	5738	4277	*	3030	97
       26	*	5798	*	*	*	0	4941	0	1690	

H 98   3506	*	*	*	*	*	5577	*	5448	*	*	4631	3250	*	5564	738	3297	*	*	*	98
       31	*	5564	*	*	3100	179	4926	0	1757	

V 99   3073	5789	5858	*	3799	4866	*	3903	*	3510	5370	*	*	*	*	5573	6375	922	*	*	99
       104	*	3852	*	*	737	1322	4902	0	1732	

K 100  *	*	*	*	*	*	4110	*	2183	5972	*	6003	*	684	4219	6151	*	*	*	*	100
       0	*	*	*	*	*	0	4969	0	1503	

V 101  2873	*	*	*	6477	*	*	*	5741	5640	3167	3398	6278	*	5838	3163	1599	2888	*	*	101
       16	*	6477	*	*	*	0	4969	0	1503	

S 102  4864	*	*	*	4454	4829	*	*	*	2789	*	4522	4236	*	4848	761	*	*	*	5736	102
       73	*	4334	*	*	*	0	4962	0	1559	

L 103  3532	*	5800	*	5086	5621	*	2696	4719	3620	4750	2723	*	*	*	5068	3866	1810	*	*	103
       0	*	*	*	*	423	1976	4886	0	1783	

S 104  5128	*	*	*	3042	*	*	4124	*	1102	5221	*	5257	*	*	2704	5562	3335	*	*	104
       21	*	6112	*	*	*	0	5101	0	1152	

Q 105  6606	*	*	3162	*	4464	3334	*	4010	*	*	*	3893	1127	4159	4297	5403	5994	*	*	105
       0	*	*	*	*	2187	358	5103	0	1214	

P 106  6177	*	*	*	5001	4981	*	*	*	6006	*	3594	2875	*	*	794	3859	5221	*	5940	106
       0	*	*	*	*	1924	441	5101	0	1152	

D 107  6405	*	1306	5389	*	2864	*	*	3885	*	6181	4215	4720	5698	5901	3425	5992	3256	*	*	107
       0	*	*	*	*	*	0	5107	0	1092	

D 108  *	6656	1392	3744	*	4106	5731	*	3461	*	*	2270	*	4748	4384	6480	*	3988	*	*	108
       0	*	*	*	*	*	0	5107	0	1092	

H 109  3903	3231	4268	*	*	2133	4151	*	5669	6437	*	3208	*	5389	*	2670	4257	3970	*	4215	109
       201	*	2946	*	*	0	*	5107	0	1092	

T 110  *	*	1066	4489	*	4811	*	6164	6497	*	*	2424	*	*	*	3863	3144	5095	*	5663	110
       29	*	5663	*	*	3443	139	5010	0	1546	

G 111  4090	*	5573	4850	*	551	*	5238	*	*	*	*	*	*	4588	3540	4353	*	*	*	111
       560	*	1636	*	*	575	1605	4967	0	1600	

F 112  3741	*	5474	5737	1959	5435	*	3105	4537	2766	5798	4445	*	*	4806	5696	*	2486	*	*	112
       0	*	*	*	*	*	0	4548	0	2486	

S 113  2797	*	*	*	*	4537	*	3945	*	5353	6082	4667	*	*	*	2019	1242	*	*	*	113
       0	*	*	*	*	2034	404	4548	0	2486	

F 114  4612	3059	5003	*	2730	5753	4467	*	*	*	*	5517	*	*	5571	5059	6303	*	*	977	114
       0	*	*	*	*	2589	262	4691	0	2131	

G 115  4636	*	*	3158	*	2042	*	*	2080	*	*	*	*	3223	2395	3813	*	*	*	*	115
       24	*	5897	*	*	1437	665	4790	0	1943	

T 116  6009	*	*	*	5084	*	5633	4249	1956	4646	4925	4156	*	*	1507	4379	3384	*	*	*	116
       0	*	*	*	*	3233	162	4924	0	1666	

R 117  5773	*	4432	3746	*	6141	6452	*	1353	*	4962	3072	4224	*	2156	6061	*	*	*	*	117
       22	*	6028	*	*	*	0	4933	0	1590	

K 118  4540	*	*	3784	*	1330	*	*	3569	5564	*	6225	*	*	2064	3599	*	4435	*	*	118
       0	*	*	*	*	3548	129	4948	0	1649	

E 119  *	*	*	1470	*	2513	*	*	3744	*	4359	*	4898	4735	3382	4416	*	3173	6001	*	119
       27	*	5773	*	*	*	0	4933	0	1590	

Q 120  5904	*	*	6374	*	5006	*	5155	1080	6049	4270	3703	*	2942	3157	5725	4865	*	*	*	120
       31	*	5570	*	*	*	0	4941	0	1655	

G 121  5161	5692	740	6032	*	2996	4614	*	*	*	*	4310	*	4842	5506	5394	5160	*	*	6220	121
       0	*	*	*	*	*	0	4880	0	1767	

S 122  4402	*	*	4087	5692	969	*	4539	6093	*	6035	6411	*	*	3259	3191	5551	4519	*	*	122
       0	*	*	*	*	158	3265	4880	0	1767	

Q 123  4663	*	3710	5037	*	5264	5905	*	*	*	*	1954	6533	4428	5296	1950	2504	5910	*	5761	123
       0	*	*	*	*	*	0	5160	0	1017	

L 124  4387	*	*	5730	5400	5870	*	3888	*	3301	5910	5826	4350	6546	5227	2339	2501	2129	*	*	124
       0	*	*	*	*	*	0	5160	0	1017	

D 125  5359	*	3711	838	*	4178	*	*	4534	5400	*	4000	*	3229	*	*	*	6546	*	4725	125
       90	*	4055	*	*	0	*	5160	0	1017	

Q 126  *	*	*	3114	*	3921	4453	5767	2491	*	*	*	4055	3278	1895	5185	3321	*	5897	*	126
       120	*	3643	*	*	432	1951	5198	0	1196	

L 127  4008	*	4790	3431	5754	5130	*	4923	*	2934	3158	*	*	*	5596	4574	*	1240	*	*	127
       0	*	*	*	*	*	0	5011	0	1410	

Q 128  6582	*	4826	724	*	3789	4669	*	3294	*	*	*	6056	3324	5613	*	*	*	*	*	128
       22	*	6030	*	*	*	0	5011	0	1410	

K 129  5602	*	3521	1051	*	3389	5145	*	2712	*	5882	4349	*	5165	5786	*	5558	*	*	*	129
       0	*	*	*	*	2921	204	5004	0	1481	

T 130  *	*	5306	*	1054	*	*	4510	*	3269	*	*	3029	*	5650	4363	4814	3459	*	5155	130
       0	*	*	*	*	*	0	5011	0	1410	

S 131  2012	*	*	4729	*	4864	5470	*	*	*	*	4276	2696	*	5242	3153	1832	4977	*	*	131
       0	*	*	*	*	2349	315	5011	0	1410	

V 132  *	4597	*	*	573	*	*	*	*	3359	*	*	*	*	*	3032	*	5716	*	4394	132
       0	*	*	*	*	*	0	5051	0	1317	

V 133  1295	*	*	6777	*	*	*	5938	5637	4374	6329	5967	6531	4948	*	2992	2645	2821	*	*	133
       28	*	5723	*	*	*	0	5051	0	1317	

N 134  3421	5471	6019	*	*	*	*	5062	*	*	*	4171	*	*	*	2920	1020	2663	*	*	134
       20	*	6168	*	*	2568	266	5030	0	1394	

S 135  1621	*	5173	3540	*	3564	*	5746	*	4259	4091	4934	4374	*	5793	3472	3893	3462	*	*	135
       25	*	5877	*	*	0	*	5058	0	1375	

K 136  4345	*	*	6007	*	*	*	5988	3030	3050	4253	*	2536	5343	6067	1743	3675	4847	*	*	136
       0	*	*	*	*	*	0	5178	0	1000	

R 137  5266	*	1518	2450	*	4583	5621	*	5343	*	*	4233	5016	4379	3555	4345	*	3822	*	5783	137
       0	*	*	*	*	*	0	5178	0	1000	

R 138  *	*	6007	3427	*	4915	6419	6435	779	*	*	4831	*	3125	3467	*	6353	*	*	*	138
       0	*	*	*	*	*	0	5178	0	1000	

V 139  3781	*	3664	2044	*	2858	*	*	3997	5057	6330	*	*	6319	3533	6007	3558	2612	*	*	139
       21	*	6124	*	*	0	*	5178	0	1000	

E 140  3462	*	4990	2450	*	3602	*	3996	3289	6510	6437	5637	4661	4072	*	5609	3964	2176	*	*	140
       31	*	5556	*	*	*	0	5180	0	1001	

S 141  3245	*	*	3945	*	3258	*	3381	*	2883	5518	*	4359	*	5250	2731	3078	2968	*	*	141
       0	*	*	*	*	663	1440	5163	0	1128	

A 142  3207	*	6578	1360	*	3541	*	*	3810	3926	4763	6443	5591	4472	4353	*	6688	3700	*	5727	142
       0	*	*	*	*	*	0	5180	0	1001	

D 143  *	*	1004	1722	*	4565	6140	*	5984	*	*	6278	*	4459	6334	*	5347	6205	*	5884	143
       0	*	*	*	*	*	0	5180	0	1001	

K 144  *	*	*	4092	*	3501	4293	*	643	*	*	4788	4715	4236	5347	6688	*	*	*	*	144
       0	*	*	*	*	*	0	5180	0	1001	

T 145  2652	*	4070	6688	*	*	*	3913	5411	6123	6152	4399	2489	4876	6510	3636	1937	4599	*	*	145
       0	*	*	*	*	*	0	5180	0	1001	

K 146  *	*	2633	2620	*	3455	5272	6065	2747	*	5959	2835	6468	5347	4340	3923	4485	4536	*	*	146
       17	*	6389	*	*	*	0	5180	0	1001	

P 147  4944	5624	4645	2611	*	5764	*	5979	2071	*	*	3145	3539	4651	2969	4963	4605	6053	*	5917	147
       36	*	5340	*	*	1294	756	5187	0	1052	

N 148  5932	*	*	*	*	2268	*	*	4224	*	6229	3118	*	3908	2027	2278	3721	*	*	*	148
       0	*	*	*	*	*	0	5101	0	1166	

S 149  *	*	*	*	*	*	4914	*	5557	*	*	2367	6169	*	4576	2070	1205	5377	*	*	149
       0	*	*	*	*	*	0	5101	0	1166	

E 150  5950	*	3304	634	*	3134	*	5872	6003	*	4560	5377	*	6482	*	*	*	6169	*	*	150
       25	*	5872	*	*	*	0	5101	0	1166	

V 151  2460	*	6087	*	*	5730	*	4520	4952	*	4219	4150	5181	*	*	2604	1550	3937	*	*	151
       0	*	*	*	*	2027	406	5084	0	1244	

L 152  *	*	*	*	*	*	*	4972	*	87	5222	*	*	*	*	*	*	*	*	*	152
       0	*	*	*	*	535	1691	5101	0	1166	

R 153  *	*	*	*	*	*	*	*	2043	*	*	*	*	5347	510	*	5039	*	*	*	153
       0	*	*	*	*	*	0	5180	0	1001	

M 154  *	*	*	4185	*	*	*	4063	5069	3041	645	*	*	6140	*	4345	6550	5609	*	*	154
       0	*	*	*	*	*	0	5180	0	1001	

K 155  *	*	*	*	*	5272	*	*	115	*	*	*	*	5609	*	*	5039	*	*	*	155
       38	*	5272	*	*	*	0	5180	0	1001	

L 156  4952	*	*	*	*	*	*	3736	*	242	*	*	*	*	*	*	*	4404	*	*	156
       0	*	*	*	*	*	0	5095	0	1185	

W 157  *	3425	5297	4952	*	*	*	*	*	5491	*	*	*	2573	5558	5981	*	*	685	*	157
       0	*	*	*	*	*	0	5095	0	1185	

G 158  *	*	4697	312	*	5744	*	*	5570	*	*	6298	*	3269	*	*	*	*	*	*	158
       0	*	*	*	*	*	0	5095	0	1185	

I 159  4747	*	*	*	*	*	*	476	*	2734	*	*	*	*	*	*	*	3422	*	*	159
       37	*	5297	*	*	*	0	5095	0	1185	

L 160  *	*	*	*	5254	*	*	*	*	89	*	*	*	*	*	*	*	4885	*	*	160
       50	*	4885	*	*	1357	714	5014	0	1348	

G 161  5132	*	*	4155	*	128	*	*	*	*	*	*	*	*	*	*	*	*	*	*	161
       0	*	*	*	*	*	0	4980	0	1361	

T 162  3513	*	6205	*	*	4803	*	*	4274	*	5607	2536	*	*	*	*	743	5571	*	*	162
       174	*	3139	*	*	1286	761	4980	0	1361	

S 163  2650	*	*	*	4213	*	*	4926	*	*	*	*	*	*	*	2787	3742	904	*	*	163
       56	*	4711	*	*	134	3491	4891	0	1738	

A 164  2109	*	*	*	*	6019	*	*	5307	*	*	4994	3500	*	*	832	5951	*	*	5070	164
       0	*	*	*	*	1103	904	5139	0	1184	

S 165  *	*	*	*	*	5026	*	*	*	4268	*	*	6040	*	*	253	4935	5041	*	*	165
       0	*	*	*	*	1120	889	5179	0	1064	

P 166  *	*	*	4850	*	5591	*	*	*	5779	*	6528	479	3475	4539	4595	5412	*	*	*	166
       0	*	*	*	*	*	0	5180	0	1001	

N 167  4603	*	4832	3958	*	5637	*	*	2139	*	*	1135	*	*	4939	4342	4345	5272	*	*	167
       20	*	6155	*	*	*	0	5180	0	1001	

P 168  *	*	3129	2972	*	6467	5261	6560	1559	*	*	3727	3540	*	6052	2883	4859	*	*	5362	168
       103	*	3864	*	*	*	0	5179	0	1065	

D 169  *	5811	4142	2774	6086	*	2848	5471	4444	4146	*	3985	*	1492	4801	6550	4814	*	*	*	169
       0	*	*	*	*	*	0	4994	0	1463	

Q 170  *	4179	3705	*	4370	*	2606	5538	4300	3292	*	4244	3561	2323	5375	4764	5780	5285	*	4679	170
       0	*	*	*	*	3176	169	4994	0	1463	

P 171  6308	*	*	5946	*	4288	4282	5694	*	6127	4145	*	1902	6155	*	1324	4472	4253	*	*	171
       0	*	*	*	*	2912	206	4987	0	1405	

K 172  *	*	4044	4324	*	3739	6326	6455	2859	5118	*	1063	*	*	4669	3435	*	6187	*	*	172
       0	*	*	*	*	*	0	4989	0	1343	

S 173  *	4168	5779	*	6346	4343	5955	*	*	3444	*	*	5577	*	*	509	4927	*	*	*	173
       0	*	*	*	*	*	0	4989	0	1343	

L 174  *	5779	*	2379	*	5322	3494	*	4908	4303	*	*	2600	1422	4215	*	*	*	*	*	174
       17	*	6432	*	*	*	0	4989	0	1343	

T 175  3603	6200	4954	4262	*	6450	*	4089	*	3606	*	3469	3888	*	5279	3585	1489	4498	*	*	175
       183	*	3071	*	*	*	0	4996	0	1392	

A 176  3596	6214	*	*	3748	*	2613	5430	4933	2002	*	*	2799	*	3309	5313	*	3759	*	5901	176
       0	*	*	*	*	2535	273	4719	0	2003	

N 177  *	*	4122	1342	*	3392	*	*	2270	*	*	2989	*	4510	*	4670	*	5734	*	5828	177
       0	*	*	*	*	*	0	4770	0	1826	

G 178  3089	*	4909	3278	6452	4017	*	5290	4144	4932	2854	4643	*	4113	5880	*	4012	2041	*	*	178
       0	*	*	*	*	*	0	4770	0	1826	

P 179  6325	3897	2357	4961	*	1694	*	*	*	5181	*	2721	3371	*	5587	6155	5881	4148	*	*	179
       0	*	*	*	*	*	0	4770	0	1826	

S 180  1656	5828	4730	3944	*	4847	*	*	2776	*	*	*	*	*	*	3371	2856	2767	*	*	180
       58	*	4658	*	*	275	2528	4770	0	1826	

D 181  6152	*	2559	2893	*	5796	*	5709	3022	*	*	1582	*	*	*	3646	4138	4911	*	5836	181
       0	*	*	*	*	787	1249	5066	0	1308	

I 182  5082	6125	4243	3910	*	*	5785	4944	4245	4410	*	888	*	*	5210	3281	*	5962	*	*	182
       0	*	*	*	*	*	0	5143	0	1088	

I 183  5058	*	*	*	4601	6032	5685	2635	5392	1215	4315	*	6168	*	*	2352	*	5759	*	*	183
       0	*	*	*	*	*	0	5143	0	1088	

K 184  5585	5759	*	3534	*	*	4465	5785	1111	*	4828	3842	3824	*	3605	5118	5049	*	*	5002	184
       0	*	*	*	*	*	0	5143	0	1088	

T 185  *	*	*	*	*	5329	*	*	*	1957	4531	*	1565	4173	3826	5962	2776	4374	*	*	185
       0	*	*	*	*	*	0	5143	0	1088	

P 186  5210	*	3918	1210	*	3911	5392	*	3616	*	*	5272	3530	3961	*	3427	*	4918	*	*	186
       74	*	4331	*	*	*	0	5143	0	1088	

D 187  4549	5782	3499	5711	*	4053	5947	4763	4466	5882	*	4517	3655	1435	4414	3822	4458	*	*	*	187
       147	*	3371	*	*	2059	396	5050	0	1384	

L 188  6185	*	3465	4243	6354	4869	4237	4104	2983	3787	5184	2596	4715	5712	4343	3603	3782	4969	*	*	188
       0	*	*	*	*	3305	154	4946	0	1680	

L 189  4541	*	*	4060	2803	5785	5271	4279	3829	2572	5983	*	*	4211	4802	2964	3805	3416	5595	*	189
       0	*	*	*	*	*	0	4956	0	1607	

N 190  *	*	1338	5955	*	3562	6439	*	4655	*	*	1808	4110	6121	5203	6143	*	4635	*	6268	190
       29	*	5652	*	*	*	0	4956	0	1607	

C 191  5656	4001	*	3361	*	4165	4515	*	3895	*	*	4604	4952	1617	3798	3725	3660	5185	*	*	191
       78	*	4252	*	*	988	1012	4943	0	1679	

Q 192  6379	*	6156	4971	*	*	*	6377	1550	*	3473	3555	5764	2262	4316	5882	4245	4999	*	4828	192
       0	*	*	*	*	*	0	4937	0	1573	

T 193  3980	4850	2618	4280	*	2699	5736	4356	4161	4376	5593	3901	*	3942	5558	4881	3009	5070	*	*	193
       0	*	*	*	*	*	0	4937	0	1573	

A 194  3687	4808	1903	5981	*	4236	4717	*	4850	*	*	2332	*	*	5632	2805	3973	4258	*	*	194
       25	*	5882	*	*	*	0	4937	0	1573	

T 195  4517	*	6292	3971	*	4854	*	*	2859	4685	*	3214	2522	*	3154	4256	2349	5287	*	*	195
       67	*	4453	*	*	988	1013	4920	0	1647	

Y 196  3893	6396	6217	*	2757	*	4484	3427	*	3759	*	5815	*	*	*	4049	3424	1496	*	5513	196
       0	*	*	*	*	*	0	5031	0	1464	

A 197  2891	*	*	3925	*	5411	*	3795	6199	4512	5576	5721	5467	4447	4070	5960	3569	1403	*	*	197
       0	*	*	*	*	1930	439	5031	0	1464	

K 198  *	*	5635	*	*	*	*	*	234	*	5874	*	*	*	3329	6242	*	*	*	*	198
       358	*	2187	*	*	1483	639	5077	0	1326	

S 199  *	3559	*	*	*	*	4329	*	*	5795	*	*	656	6001	4463	3869	3584	*	*	*	199
       0	*	*	*	*	82	4174	4597	0	2272	

K 200  5350	*	*	*	*	6351	*	3600	1857	4608	*	3644	*	*	1196	5043	5884	*	*	*	200
       0	*	*	*	*	0	*	5170	0	1006	

P 201  5622	*	*	3838	*	6212	3229	*	*	4232	*	6444	2701	808	*	*	*	*	*	*	201
       0	*	*	*	*	*	*	5186	0	0	

S 202  6535	*	4937	*	*	5280	6055	*	*	*	*	625	*	*	5941	2064	*	*	*	6401	202
       16	*	6535	*	*	*	*	5186	0	0	

S 203  *	*	*	5355	*	5043	*	*	*	3641	*	*	4392	*	*	391	4182	*	*	*	203
       0	*	*	*	*	*	0	5194	0	1000	

D 204  *	*	217	*	*	5355	4418	*	*	*	*	*	*	5117	*	5268	*	6178	*	*	204
       0	*	*	*	*	*	0	5194	0	1000	

P 205  5719	*	*	*	*	5355	*	*	*	5268	5790	*	2906	*	*	3355	553	*	*	*	205
       0	*	*	*	*	*	0	5194	0	1000	

I 206  *	*	*	*	*	*	*	135	*	5043	*	*	*	*	4466	*	*	6178	*	*	206
       0	*	*	*	*	0	*	5194	0	1000	

E 207  6204	*	5053	121	*	*	*	*	5423	*	*	*	*	*	*	*	6212	*	*	*	207
       0	*	*	*	*	*	*	5186	0	0	

S 208  5423	*	5622	6253	*	*	*	4126	*	*	5693	5017	5125	*	*	1951	866	*	*	*	208
       0	*	*	*	*	*	*	5186	0	0	

D 209  *	*	340	5351	*	4379	4887	*	*	*	*	3691	*	*	*	*	*	6204	*	6287	209
       0	*	*	*	*	*	*	5186	0	0	

S 210  *	*	*	4162	*	*	*	*	*	5738	*	*	*	*	*	219	3921	*	*	*	210
       38	*	5280	*	*	*	*	5186	0	0	

D 211  5311	*	2214	717	*	3828	*	*	*	*	*	*	*	3941	*	6038	*	*	*	*	211
       191	*	3009	*	*	*	0	5101	0	1111	

T 212  3960	5946	6266	*	*	5700	*	4849	5914	*	*	2220	*	*	*	808	4311	*	*	*	212
       0	*	*	*	*	*	0	4834	0	1777	

P 213  *	*	*	*	*	*	4574	*	*	3809	*	*	298	*	*	4347	*	5387	*	*	213
       0	*	*	*	*	*	0	4834	0	1777	

Q 214  *	*	1166	3222	*	4906	*	5574	3751	*	*	2593	6218	3799	5215	5700	*	*	*	5540	214
       49	*	4912	*	*	341	2250	4834	0	1777	

V 215  4790	4829	6161	3460	*	*	2034	4768	4755	5463	5540	3167	5541	2613	5790	*	*	3311	*	4422	215
       0	*	*	*	*	1972	424	5055	0	1279	

V 216  2898	*	5647	5249	*	4956	*	3881	4833	*	*	4180	5130	*	4782	4548	1186	3605	*	*	216
       0	*	*	*	*	*	0	5085	0	1190	

E 217  5290	6518	*	3156	4990	*	*	2040	6026	4285	3237	4164	5467	*	5246	3739	3436	2921	*	*	217
       0	*	*	*	*	1735	515	5085	0	1190	

V 218  5311	*	*	*	*	*	*	5018	1538	*	6038	*	*	4881	1162	4548	5291	4825	*	*	218
       0	*	*	*	*	*	0	5101	0	1111	

R 219  *	*	*	*	*	5680	4966	*	5861	*	*	*	*	*	142	5311	*	*	*	*	219
       0	*	*	*	*	*	0	5101	0	1111	

P 220  6045	*	*	*	*	*	*	5389	*	*	*	*	106	*	*	*	4966	*	*	*	220
       0	*	*	*	*	*	0	5101	0	1111	

V 221  4505	5311	*	*	5623	*	5389	2809	*	5349	5997	*	*	*	5837	*	5966	577	*	*	221
       0	*	*	*	*	*	0	5101	0	1111	

T 222  *	*	*	4966	*	*	*	*	5837	*	*	*	*	*	*	5311	140	5801	*	*	222
       20	*	6204	*	*	*	0	5101	0	1111	

R 223  *	5301	*	*	*	*	4395	*	4505	*	*	6112	*	*	258	*	4957	*	*	*	223
       0	*	*	*	*	1999	415	5094	0	1172	

T 224  3955	*	5311	*	*	*	*	*	*	*	*	*	6167	*	6204	311	4443	*	*	5031	224
       0	*	*	*	*	0	*	5101	0	1111	

L 225  5941	*	*	5280	3344	*	*	5839	*	632	4502	5053	*	5107	5529	4035	*	*	6546	*	225
       0	*	*	*	*	*	*	5186	0	0	

G 226  2667	*	5053	*	*	3571	*	3633	*	3777	*	5622	*	*	4820	3262	1307	*	*	6566	226
       0	*	*	*	*	*	*	5186	0	0	

R 227  *	*	*	5360	*	5070	*	*	3340	5241	*	*	6338	3359	578	4616	*	*	*	*	227
       0	*	*	*	*	*	*	5186	0	0	

T 228  *	*	*	*	*	*	*	*	429	*	6287	4217	*	*	2536	*	5789	*	*	*	228
       0	*	*	*	*	*	*	5186	0	0	

K 229  *	*	*	*	*	4617	*	6703	1374	*	*	6078	*	5423	928	*	*	*	*	*	229
       47	*	4967	*	*	*	*	5186	0	0	

A 230  878	5983	5600	*	*	4358	*	5098	*	5247	6351	*	3488	*	*	4397	5343	2821	*	*	230
       20	*	6216	*	*	0	*	5157	0	1071	

P 231  6676	*	5355	*	*	3656	5825	*	6696	4664	*	5261	1127	4004	5365	2130	*	6562	*	6641	231
       0	*	*	*	*	0	*	5160	0	1014	

A 232  1861	5738	*	5280	*	5655	*	5839	5423	6362	*	4453	4447	6455	*	2554	1932	4384	*	5360	232
       74	*	4319	*	*	*	*	5186	0	0	

A 233  4314	*	*	6098	5765	5856	*	*	648	6172	*	*	*	3396	3462	5613	5735	5472	*	*	233
       0	*	*	*	*	*	0	5020	0	1275	

S 234  3911	*	*	*	*	3371	*	4992	2343	3548	4649	5916	*	5478	*	2902	4071	1996	*	*	234
       0	*	*	*	*	*	0	5020	0	1275	

K 235  *	*	*	*	5638	4304	*	5330	2437	3549	*	6172	*	1247	4244	4388	5856	3945	*	5916	235
       0	*	*	*	*	*	0	5020	0	1275	

K 236  3813	*	5472	*	6130	6225	4098	6394	3112	5204	*	5735	2139	2227	4188	3991	4576	4427	*	*	236
       23	*	5968	*	*	*	0	5020	0	1275	

Q 237  4160	*	5225	4878	*	3566	5881	*	1727	5963	*	3317	4793	2845	3176	5993	5351	5530	*	5994	237
       70	*	4408	*	*	*	0	5003	0	1352	

D 238  *	*	4528	*	6309	6304	*	*	1093	2395	*	3751	*	5078	4162	4453	4216	6236	*	*	238
       1725	*	520	*	*	1585	585	4941	0	1558	

S 239  *	3588	4540	*	*	*	3926	*	2931	2718	*	4344	4488	*	*	1444	*	3977	*	*	239
       0	*	*	*	*	*	0	3876	0	3813	

S 240  2918	3672	4615	*	*	1938	*	*	*	*	*	4507	*	*	*	1343	*	*	*	4344	240
       78	*	4246	*	*	194	2990	3876	0	3813	

A 241  2911	*	*	4356	*	2702	*	4169	3146	4321	*	4421	5609	*	4344	3822	2254	4344	*	*	241
       0	*	*	*	*	*	0	4996	0	1410	

K 242  5452	*	*	3675	*	*	*	*	443	*	*	4829	5511	4238	6202	*	4668	*	*	*	242
       0	*	*	*	*	*	0	4996	0	1410	

K 243  3353	4235	5746	*	*	*	6423	4261	2686	4195	5874	3555	5080	*	4277	2203	4470	3170	*	*	243
       0	*	*	*	*	2625	255	4996	0	1410	

P 244  4827	6077	6390	*	*	1553	*	*	*	3561	*	*	1691	*	*	3468	3152	*	*	*	244
       0	*	*	*	*	2788	226	5013	0	1333	

L 245  3985	*	*	*	5354	*	*	6407	3504	1601	*	6225	1687	3726	*	4116	5291	*	*	*	245
       18	*	6366	*	*	*	0	5020	0	1275	

S 246  6001	4665	*	*	4920	5753	*	5445	*	3906	*	4529	5925	*	5346	575	5998	5916	*	5959	246
       173	*	3144	*	*	1290	759	5018	0	1329	

T 247  3929	4799	*	*	5943	*	*	6086	5620	*	*	*	5164	*	4807	777	2323	*	*	*	247
       327	*	2300	*	*	552	1654	4913	0	1661	

S 248  4542	4565	4648	4415	*	2382	5732	6037	3832	6051	*	4470	*	4144	3833	1997	3626	6216	*	*	248
       0	*	*	*	*	3710	115	4835	0	2016	

A 249  4649	4714	3777	5027	5575	4925	3051	5391	6253	3915	*	4562	*	*	5827	2622	3737	*	*	2039	249
       0	*	*	*	*	1246	790	4857	0	1938	

P 250  5393	*	*	*	*	*	*	5348	749	*	4946	6541	3244	*	2959	5005	4376	*	*	*	250
       0	*	*	*	*	798	1234	4926	0	1525	

K 251  *	*	*	2512	*	5768	3500	*	2196	3750	6811	5555	4704	1769	6277	4765	6166	*	*	*	251
       0	*	*	*	*	1474	644	5072	0	1185	

Q 252  3589	*	3480	4788	*	5524	*	*	720	*	*	6112	*	3203	5957	*	5449	*	*	*	252
       146	*	3378	*	*	*	0	5107	0	1092	

K 253  5673	5173	*	3693	*	4323	2458	4515	2868	3266	*	4902	4601	3658	3269	3534	*	*	*	6084	253
       0	*	*	*	*	0	*	5142	0	1524	

T 254  *	*	5799	3658	6212	4429	3237	3662	3232	4019	4851	*	3527	1793	6860	6078	4153	*	*	*	254
       0	*	*	*	*	*	*	5186	0	0	

L 255  *	*	3745	1120	*	4008	*	5280	6362	3864	6018	5423	5360	3753	3630	*	5053	4363	*	*	255
       56	*	4705	*	*	*	*	5186	0	0	

D 256  *	*	3028	3674	5563	5778	*	*	1240	*	6510	3196	*	6307	3537	3553	4954	*	*	*	256
       26	*	5800	*	*	2022	408	5109	0	1171	

S 257  *	*	3247	*	*	6075	*	*	5344	*	*	1068	*	*	4066	1793	5064	*	*	*	257
       0	*	*	*	*	*	0	5081	0	1191	

V 258  4992	*	*	*	*	*	*	796	*	5487	5556	5344	6011	*	*	*	4900	1860	*	*	258
       0	*	*	*	*	1717	523	5081	0	1191	

F 259  *	*	*	*	422	*	6152	*	*	3360	*	6138	*	*	*	*	*	4535	*	3563	259
       0	*	*	*	*	*	0	5101	0	1111	

V 260  3226	*	*	*	5922	*	*	5660	*	3675	*	5107	*	*	*	765	3779	3890	*	5583	260
       79	*	4235	*	*	*	0	5101	0	1111	

F 261  *	5054	*	*	128	*	*	6039	*	5284	*	*	*	*	*	6145	*	*	*	*	261
       46	*	4985	*	*	*	0	5007	0	1361	

D 262  4168	*	2627	1646	*	3779	6311	*	3509	*	*	3463	*	6424	4379	4584	4397	4318	*	*	262
       106	*	3817	*	*	0	*	4994	0	1485	

E 263  *	*	2918	535	*	3554	*	*	*	*	*	*	*	5261	5911	*	*	4331	*	*	263
       0	*	*	*	*	3298	155	5005	0	1309	

K 264  5636	*	5063	4049	*	1149	*	*	2350	*	*	4539	5932	*	4466	*	4144	3618	*	*	264
       0	*	*	*	*	*	0	4995	0	1271	

C 265  *	3042	6344	*	4575	3909	5671	*	4042	2057	*	5718	*	5596	2953	5533	*	4847	2238	*	265
       42	*	5127	*	*	*	0	4995	0	1271	

T 266  3925	6742	*	5696	5324	5295	6290	4836	4240	5485	5561	6036	3923	*	4255	1465	2717	6471	*	4270	266
       0	*	*	*	*	*	0	4899	0	1450	

P 267  5234	*	*	3531	*	1269	*	5672	4331	5927	6571	6497	3150	5696	2892	*	5091	4271	*	5887	267
       0	*	*	*	*	*	0	4899	0	1450	

K 268  *	*	*	4764	*	3323	*	4455	1806	*	6036	4479	*	*	1980	3383	3032	*	*	*	268
       0	*	*	*	*	*	0	4899	0	1450	

T 269  5022	*	*	*	*	4848	6036	4367	5295	1502	6497	5083	6426	3541	4153	3154	3055	3939	*	*	269
       0	*	*	*	*	*	0	4899	0	1450	

V 270  *	5955	2410	5696	5295	3263	2895	*	5880	*	5561	3308	5495	4553	4114	4375	5850	2983	*	4088	270
       0	*	*	*	*	1678	541	4899	0	1450	

G 271  3536	5533	3385	6463	5589	1641	*	*	4821	*	*	*	5913	5732	5617	3494	2653	3862	5801	5781	271
       24	*	5927	*	*	*	0	4986	0	1289	

K 272  1244	*	4183	*	4136	5318	*	6161	3204	5203	*	4358	5784	5617	5977	3045	4429	*	*	5604	272
       55	*	4736	*	*	*	0	4975	0	1362	

S 273  2649	*	*	*	4651	3441	5881	4741	5636	5760	5858	*	3817	*	*	3178	3181	1705	*	*	273
       20	*	6201	*	*	1338	726	4953	0	1519	

A 274  3671	*	6445	5619	*	4411	*	5020	4906	*	4278	1308	*	*	5721	2769	3002	4940	*	*	274
       0	*	*	*	*	*	0	4988	0	1345	

N 275  4420	*	2612	*	5044	1521	5946	5937	*	4665	*	3286	5789	5518	6270	3214	3722	*	*	*	275
       0	*	*	*	*	2873	212	4988	0	1345	

G 276  4609	*	5334	*	*	779	4603	*	5732	*	5336	4767	*	5727	*	2605	4926	6159	*	*	276
       48	*	4941	*	*	*	0	4986	0	1289	

N 277  6134	*	4044	5812	3749	5693	*	*	5595	4253	*	4829	4204	*	6226	797	4011	*	*	*	277
       0	*	*	*	*	*	0	4991	0	1427	

S 278  5595	6346	5204	5693	*	5287	*	*	3522	2755	5475	4742	4324	6116	5301	1136	5137	5223	*	*	278
       104	*	3844	*	*	*	0	4991	0	1427	

R 279  5651	*	5112	*	*	3795	*	4016	3095	3477	1815	5803	4324	*	5610	3432	4657	3242	*	*	279
       0	*	*	*	*	2633	254	4876	0	1781	

C 280  6008	4654	*	4709	3978	5864	*	*	4849	5205	*	*	3210	*	5242	1001	5408	4056	*	4435	280
       0	*	*	*	*	*	0	4864	0	1649	

L 281  6210	*	5449	5439	5187	6527	5408	5150	2058	2785	3505	4879	*	5147	3797	4075	2716	*	*	4991	281
       0	*	*	*	*	3548	129	4864	0	1649	

R 282  *	*	*	4625	*	4374	*	5168	1977	6422	6466	*	5838	3899	1129	4318	6087	*	*	*	282
       0	*	*	*	*	1606	575	4868	0	1590	

N 283  *	*	*	4532	*	5603	*	*	986	*	6577	2871	6339	3651	3183	4678	*	*	5954	5220	283
       191	*	3011	*	*	726	1338	4951	0	1377	

R 284  *	*	5392	4986	5601	*	*	*	824	5357	*	5206	5807	*	1887	*	5692	*	*	*	284
       76	*	4291	*	*	*	0	4870	0	1702	

S 285  *	*	5742	4941	*	2387	5316	3499	*	*	*	3141	5825	*	3329	1630	3980	5210	*	*	285
       0	*	*	*	*	0	*	4780	0	1923	

S 286  4846	*	6181	1570	*	4058	*	*	3106	5917	6287	5423	4520	2785	3138	4371	5609	6078	*	*	286
       43	*	5103	*	*	*	*	5186	0	0	

N 287  *	*	5674	4155	*	3425	*	3938	2113	4364	*	3207	*	4729	1755	4927	*	6490	*	*	287
       22	*	6031	*	*	756	1293	5176	0	1056	

R 288  6054	*	6055	4847	*	*	6133	*	603	*	6254	4198	*	*	3049	4498	6310	*	5861	*	288
       0	*	*	*	*	1326	734	5177	0	1059	

K 289  5688	5162	5350	4480	*	4615	*	5272	3472	*	*	2037	*	5043	4844	1536	4194	*	*	5771	289
       0	*	*	*	*	*	0	5170	0	1006	

A 290  2631	4150	5260	*	4065	*	5026	5395	3899	5739	*	*	5256	*	*	1543	2849	5994	*	4948	290
       0	*	*	*	*	*	0	5170	0	1006	

K 291  4146	*	*	3614	*	3325	5993	6549	1821	*	5994	*	*	3429	2030	5417	5198	4359	*	*	291
       0	*	*	*	*	*	0	5170	0	1006	

L 292  6272	*	*	*	*	*	*	1246	*	3436	4784	*	*	*	5688	5324	3435	1737	*	*	292
       0	*	*	*	*	*	0	5170	0	1006	

E 293  5551	*	3811	1098	*	4191	5868	*	2405	*	*	6607	*	4188	4498	5260	5350	5688	*	*	293
       70	*	4399	*	*	*	0	5170	0	1006	

L 294  3581	4285	*	*	5085	6399	*	*	4618	4826	*	5613	983	5182	6493	3732	3439	6006	*	*	294
       23	*	6006	*	*	*	0	5033	0	1299	

K 295  *	4255	*	5713	*	4680	2733	*	3672	6076	*	4802	6739	4371	1202	3674	*	5430	*	5951	295
       49	*	4917	*	*	*	0	5003	0	1387	

K 296  4608	*	4444	5294	*	5531	*	*	869	*	5708	4931	*	3957	2652	4543	*	*	*	*	296
       0	*	*	*	*	*	0	4886	0	1559	

V 297  4214	5888	5827	*	4373	6150	*	1087	5452	3580	4565	5659	*	5554	*	5852	3922	3244	*	*	297
       2229	*	346	*	*	*	0	4886	0	1559	

H 298  *	*	*	*	*	*	595	*	*	*	*	3006	3605	2928	*	*	*	*	*	*	298
       228	*	2771	*	*	232	2751	2951	0	4292	

S 299  6144	*	3984	1403	*	4703	*	*	2751	*	*	5662	4636	*	3037	2508	*	*	*	*	299
       26	*	5816	*	*	3256	160	4877	0	1664	

D 300  *	6372	3144	3900	5855	4660	4810	*	1761	3876	5409	3761	*	3852	4209	3701	6167	5430	*	5833	300
       0	*	*	*	*	2070	392	4869	0	1691	

K 301  6136	*	1662	3968	*	5209	*	*	3763	4625	5762	2937	*	*	3003	3443	*	3708	*	5471	301
       0	*	*	*	*	2757	231	4921	0	1514	

I 302  4587	5708	3285	4512	*	*	5804	3204	4645	4621	*	1463	4691	*	*	6286	3765	3351	*	*	302
       0	*	*	*	*	*	0	4957	0	1430	

S 303  1537	*	*	3890	*	6363	*	*	4337	5499	5187	*	3777	5661	*	2035	3785	4473	*	5476	303
       30	*	5589	*	*	1502	628	4957	0	1430	

D 304  6205	*	1096	2671	*	4883	5913	*	4173	*	4936	5127	*	*	3213	4574	4878	6536	*	*	304
       0	*	*	*	*	*	0	5037	0	1341	

K 305  *	*	*	1989	*	3924	5778	*	973	*	*	3681	*	6380	6149	4812	*	6090	*	*	305
       17	*	6395	*	*	2241	343	5037	0	1341	

I 306  *	*	4895	*	*	*	*	1175	5538	3586	*	3837	4964	*	3292	4126	2890	5479	*	*	306
       27	*	5761	*	*	2546	271	5063	0	1321	

G 307  *	5898	*	3207	5879	3139	3364	*	3491	4289	*	*	*	1394	4010	5790	*	5715	*	5187	307
       0	*	*	*	*	312	2361	5054	0	1333	

Q 308  6513	*	5012	3553	*	6512	4484	5685	2405	6541	*	5408	6199	1215	3958	5724	5584	*	*	5260	308
       72	*	4369	*	*	*	0	5167	0	1006	

Q 309  2499	4912	3719	2889	*	4910	4688	*	5649	4935	5996	5537	5279	5730	4240	3235	3331	3348	*	5988	309
       0	*	*	*	*	704	1374	5070	0	1307	

S 310  5339	*	*	3845	*	*	*	3662	*	*	6413	3565	4967	*	*	1729	1392	5998	*	*	310
       19	*	6262	*	*	*	0	5156	0	1074	

S 311  5381	6134	2806	3049	6359	4276	4041	*	4713	*	*	3166	*	6103	*	1799	4308	*	*	3810	311
       0	*	*	*	*	1430	669	5132	0	1161	

R 312  *	5584	*	4201	*	3656	*	*	1541	*	6271	5965	*	6041	1487	4393	5924	5288	6499	*	312
       28	*	5681	*	*	*	0	5156	0	1074	

N 313  6517	4737	*	3436	5303	4424	5995	5984	6154	5222	*	2283	*	*	3681	1555	4140	5926	*	5783	313
       15	*	6635	*	*	*	0	5122	0	1163	

A 314  4737	*	3127	2242	*	4470	*	5769	1771	*	*	6169	*	3213	3867	*	4479	5146	*	5895	314
       0	*	*	*	*	*	0	5116	0	1221	

A 315  3898	5348	*	6012	*	*	*	3909	4855	4877	5895	4798	3066	6070	3025	2825	1705	*	*	*	315
       420	*	1986	*	*	513	1740	5116	0	1221	

S 316  *	*	*	*	*	*	*	*	4550	4769	*	*	535	5023	*	2716	4396	*	*	*	316
       86	*	4119	*	*	*	0	4541	0	2311	

E 317  3160	5820	4641	3826	*	*	2957	*	*	5331	*	*	1400	*	4332	3597	4537	4813	*	5929	317
       43	*	5099	*	*	*	0	4425	0	2516	

N 318  1609	*	3490	3298	*	*	*	*	4405	5273	*	3776	*	5300	5668	3251	5286	2646	*	*	318
       1200	*	824	*	*	*	0	4373	0	2591	

K 319  *	*	*	2016	3910	3818	*	*	1061	*	*	3943	*	*	3818	*	*	*	*	*	319
       101	*	3890	*	*	1115	893	3863	0	3949	

G 320  2938	*	*	4745	*	2313	*	5097	5029	*	*	*	3461	4857	4771	2802	2879	2945	*	*	320
       0	*	*	*	*	137	3467	4963	0	2782	

E 321  3938	*	2802	1454	*	3175	*	*	3800	*	5355	5103	5233	3885	6619	5497	*	3969	*	*	321
       0	*	*	*	*	*	0	5116	0	1111	

K 322  5172	*	*	4957	*	4976	*	*	772	*	4457	3625	*	5643	4042	3784	4964	6520	*	*	322
       0	*	*	*	*	*	0	5116	0	1111	

T 323  2652	*	*	5600	*	*	5355	6023	4753	5786	6400	4509	4584	*	4306	3362	1277	3895	*	*	323
       16	*	6510	*	*	1059	943	5116	0	1111	

T 324  5622	5120	*	4107	3242	*	5763	*	*	5780	6243	5878	3940	*	5573	1109	2552	*	*	*	324
       16	*	6543	*	*	*	0	5156	0	1084	

S 325  5302	*	*	5501	*	4896	*	5074	*	2779	*	5607	5043	4794	*	778	5838	5011	*	5317	325
       22	*	6018	*	*	932	1071	5168	0	1128	

F 326  5759	*	*	*	1628	4217	3281	*	6007	2134	5494	*	5260	4421	3896	5770	*	4433	*	5005	326
       0	*	*	*	*	*	0	5136	0	1101	

S 327  5668	*	5661	3591	*	1740	*	*	3358	*	5770	3692	5243	5948	3727	2174	5010	6137	*	*	327
       0	*	*	*	*	1154	861	5136	0	1101	

S 328  *	*	3037	4350	*	*	6535	4758	2545	5774	*	1435	*	5706	4391	3291	6308	5520	*	5759	328
       20	*	6150	*	*	*	0	5150	0	1022	

L 329  5618	*	4637	3619	*	3863	*	3136	1584	3903	*	*	*	6397	2634	5960	4611	4468	*	*	329
       22	*	6022	*	*	*	0	5149	0	1087	

S 330  4708	*	5350	4094	*	5742	*	3264	2467	*	2580	5912	*	3844	4474	3886	2987	3596	*	*	330
       31	*	5576	*	*	1820	480	5149	0	1150	

R 331  5752	*	4063	2233	*	1635	5704	*	4496	6005	5326	5629	*	*	2243	4278	*	*	*	*	331
       97	*	3947	*	*	*	0	5119	0	1177	

T 332  4172	*	2460	4867	*	2513	5933	4646	*	*	*	2645	*	5392	*	2183	3425	*	*	*	332
       593	*	1568	*	*	1307	747	5065	0	1479	

G 333  4779	5884	3200	*	*	750	*	*	*	*	*	*	5311	*	4578	2762	*	*	*	5129	333
       129	*	3542	*	*	*	0	4401	0	2726	

K 334  *	1864	*	*	2746	3743	4531	*	2902	5437	*	4582	*	*	3943	2503	*	*	*	5764	334
       201	*	2941	*	*	536	1688	4232	0	2961	

T 335  *	*	*	*	3995	*	5917	3478	5686	2954	4718	4101	3866	4121	4886	1902	3680	3979	*	5837	335
       0	*	*	*	*	3565	127	4921	0	1915	

A 336  3120	4672	5793	*	5469	*	4261	*	*	4207	*	5128	1537	5130	*	2400	3758	5701	*	6112	336
       0	*	*	*	*	4310	75	4905	0	1836	

E 337  4690	*	4125	1834	*	4411	6099	*	4595	5579	*	3877	4150	1660	*	*	4086	*	*	*	337
       0	*	*	*	*	3797	108	4896	0	1792	

S 338  5741	*	3989	5848	5391	5122	3832	4698	3472	*	*	2530	4145	*	6206	2733	3473	4248	4297	4003	338
       33	*	5469	*	*	*	0	4902	0	1733	

R 339  *	4061	3011	3189	*	4274	4849	*	2093	*	5886	3494	*	3078	3273	4795	5505	*	*	*	339
       0	*	*	*	*	3344	150	4861	0	1815	

S 340  3206	*	*	6282	5859	4589	*	4477	2233	*	*	*	*	5409	1863	2770	3090	*	*	*	340
       0	*	*	*	*	*	0	4898	0	1731	

R 341  *	*	2502	1587	*	5759	5131	*	3994	*	*	4402	*	3225	2811	*	4376	5612	6013	*	341
       19	*	6282	*	*	*	0	4898	0	1731	

S 342  *	4265	4277	*	5049	3467	4488	6340	4532	5123	*	3204	*	5503	*	2055	3576	5554	4295	3064	342
       0	*	*	*	*	*	0	4905	0	1778	

P 343  *	4711	*	*	2905	*	5993	*	6197	1940	4785	*	1871	4598	4779	5344	*	2984	*	*	343
       0	*	*	*	*	*	0	4905	0	1778	

T 344  *	*	5554	1504	4787	4127	4762	*	2490	6130	*	*	5300	2372	5382	*	4037	*	*	*	344
       316	*	2348	*	*	635	1491	4905	0	1778	

R 345  3218	5319	3993	*	*	*	*	4953	5991	3381	*	*	3713	4454	3245	2783	3116	2534	*	*	345
       0	*	*	*	*	3597	124	5016	0	1953	

E 346  4603	*	3654	799	*	5775	5812	6008	5832	*	*	4849	3641	3827	*	5661	5033	*	*	*	346
       0	*	*	*	*	*	0	5054	0	1873	

R 347  *	*	*	*	*	6008	*	*	871	5108	*	3211	3821	6018	3387	4069	6163	4465	*	*	347
       885	*	1125	*	*	1262	778	5054	0	1873	

K 348  *	*	3442	3997	*	4587	5220	*	1462	3907	*	5147	*	*	4571	2745	4214	3760	*	*	348
       0	*	*	*	*	946	1056	4621	0	3092	

G 349  3586	5758	5164	3868	*	2706	*	3578	2533	4481	*	3850	4547	4661	4392	3562	5154	6255	*	5492	349
       0	*	*	*	*	*	0	4781	0	2041	

L 350  3116	*	3760	4870	*	5056	5352	2979	4734	4368	5281	3809	5732	*	*	3035	2811	2956	*	*	350
       0	*	*	*	*	*	0	4781	0	2041	

Q 351  3773	*	*	3858	*	6234	6083	6042	2873	4606	5548	5685	3290	2060	2977	3490	5758	*	*	5666	351
       36	*	5352	*	*	4101	87	4781	0	2041	

K 352  5438	*	6312	1568	*	4878	4170	5025	2453	*	*	3271	*	5789	3383	4044	5380	*	*	5502	352
       0	*	*	*	*	2274	334	4761	0	2061	

T 353  4799	*	*	2454	*	*	4061	6128	2065	5290	3704	3294	*	4685	3720	3643	4478	5357	*	*	353
       31	*	5555	*	*	4317	74	4842	0	1839	

H 354  *	5622	1658	2500	*	4083	3536	5733	4597	6170	*	2799	*	4730	6293	4101	*	6122	*	*	354
       34	*	5431	*	*	*	0	4807	0	1869	

L 355  *	*	4518	6254	1778	*	*	3932	*	2750	6041	*	5757	*	5428	1989	4062	6237	*	4174	355
       21	*	6141	*	*	3195	167	4757	0	1978	

S 356  *	4834	*	*	4330	*	1983	5257	4225	5717	*	3863	5430	4799	5190	2735	*	4560	*	2212	356
       19	*	6271	*	*	4386	71	4815	0	1914	

E 357  *	5603	*	2762	*	3531	3648	5744	5226	*	6108	3738	4082	1914	4177	3567	*	5768	*	4369	357
       0	*	*	*	*	1412	680	4813	0	1925	

K 358  *	*	*	*	3842	5527	5889	*	4000	6112	*	3822	2895	4722	5259	1014	4933	*	*	5820	358
       0	*	*	*	*	3357	148	4951	0	1563	

L 359  4705	*	*	*	*	*	*	*	5411	2883	*	*	707	5385	*	2984	4648	*	*	*	359
       31	*	5569	*	*	*	0	4954	0	1503	

L 360  4019	*	4962	3360	3615	4792	*	4256	*	1675	*	5724	*	5659	5999	*	4631	2275	5364	*	360
       76	*	4283	*	*	*	0	4917	0	1587	

P 361  3060	*	*	*	*	*	*	3125	2875	5831	4578	4320	3802	*	4392	5450	2253	2576	*	*	361
       53	*	4784	*	*	2048	399	4934	0	1787	

T 362  5162	*	3507	2551	*	*	6364	*	2230	6266	4940	2305	*	4577	4463	3827	4393	4844	*	*	362
       0	*	*	*	*	2520	276	4923	0	1720	

T 363  5840	*	4102	3235	*	5843	*	*	2028	*	2782	2983	*	*	3122	5502	3017	*	*	5427	363
       0	*	*	*	*	2930	203	4917	0	1587	

L 364  3312	*	5832	5453	*	*	*	*	2129	4220	6128	4965	5595	5275	4224	4694	1548	4331	*	*	364
       20	*	6179	*	*	*	0	4954	0	1503	

N 365  4215	5558	1594	2709	*	4514	5991	*	4423	*	*	2560	*	*	5674	3738	4297	5672	*	*	365
       262	*	2590	*	*	295	2434	4955	0	1557	

G 366  5457	*	*	5776	5335	4097	6206	*	3844	3904	*	5180	4667	1166	2774	4538	5389	*	*	*	366
       0	*	*	*	*	870	1143	4929	0	1830	

E 367  5197	5442	6013	2740	*	4267	3421	*	5465	4262	5587	*	5099	1722	3455	*	*	4738	4159	5223	367
       61	*	4598	*	*	*	0	5122	0	1347	

D 368  5337	*	3930	2853	*	2132	5743	5815	3612	*	5390	3304	*	4790	3764	3679	5217	3558	*	*	368
       49	*	4902	*	*	2809	222	5049	0	1549	

K 369  5565	*	1568	2952	*	6219	5588	*	3395	*	*	1873	5603	4317	*	*	*	*	*	4666	369
       19	*	6266	*	*	1328	733	5066	0	1588	

L 370  5479	*	6512	*	1600	*	5315	3486	*	1993	*	*	*	6411	5590	4483	*	2461	*	6351	370
       21	*	6123	*	*	*	0	5074	0	1396	

S 371  *	4816	2006	2018	6384	4417	*	*	3959	*	*	2972	*	4898	4404	3055	*	*	*	5880	371
       403	*	2036	*	*	1326	734	5043	0	1483	

S 372  6135	*	5901	*	*	5365	*	*	*	*	*	3955	*	3438	*	779	3172	3405	*	*	372
       0	*	*	*	*	4515	65	4592	0	2381	

Q 373  5867	5935	*	*	*	*	*	*	*	5165	*	*	575	4505	6294	2370	5860	*	*	*	373
       178	*	3106	*	*	*	0	4607	0	2323	

N 374  1932	*	5559	3379	4782	5711	*	5518	3992	4315	5667	3855	4307	5312	4254	5444	3832	3057	*	*	374
       1404	*	685	*	*	2264	337	4567	0	2655	

S 375  *	*	*	*	*	1734	*	2746	3400	*	*	4497	3146	*	*	2251	*	3501	*	*	375
       65	*	4497	*	*	990	1010	3979	0	3794	

K 376  3015	*	*	*	5862	4578	*	5547	3198	5471	5517	4498	1657	4551	4569	3029	4502	5077	*	*	376
       0	*	*	*	*	1150	864	4690	0	2538	

S 377  5070	*	3898	1662	5699	5829	*	*	2578	3308	5812	4674	*	6033	5377	2431	*	*	*	*	377
       27	*	5747	*	*	2516	277	4844	0	1850	

K 378  5504	*	4583	5973	*	5405	3304	*	2104	*	*	1832	5644	3389	4893	3791	*	*	5204	4899	378
       0	*	*	*	*	3535	130	4866	0	1765	

E 379  3814	*	*	3098	*	2007	4059	*	2597	*	5802	3108	*	4142	3765	*	5812	4154	*	*	379
       0	*	*	*	*	*	0	4879	0	1695	

N 380  *	*	1028	4564	*	4796	*	*	4859	*	*	1706	5515	*	*	4385	*	*	*	5608	380
       159	*	3261	*	*	675	1421	4879	0	1695	

H 381  *	*	3733	3346	*	6011	3137	6062	2941	3732	*	*	5798	1474	5408	3731	*	*	*	*	381
       0	*	*	*	*	2823	220	4924	0	1688	

R 382  5190	*	4860	3726	*	*	3748	*	3991	3304	*	*	*	920	4148	*	5392	6028	*	*	382
       25	*	5840	*	*	*	0	4909	0	1585	

K 383  5829	*	4049	1038	*	3641	*	*	2455	*	*	*	5434	3992	*	5702	5172	4662	*	*	383
       0	*	*	*	*	3362	148	4896	0	1653	

E 384  6524	5335	1794	3318	*	3905	4949	*	3336	*	*	2968	5729	4860	3844	3710	*	*	*	4309	384
       0	*	*	*	*	*	0	4909	0	1585	

N 385  *	6408	*	*	2383	5806	*	2496	5146	3550	*	3541	4660	*	2991	4410	4253	2868	*	*	385
       51	*	4860	*	*	*	0	4909	0	1585	

S 386  2561	6144	2851	4128	6288	2422	*	5756	*	*	*	4567	*	5387	*	1878	6276	4275	*	*	386
       0	*	*	*	*	*	0	4786	0	1753	

N 387  *	*	3625	3672	*	4107	5330	4731	4234	*	*	1364	4740	4831	*	2630	6431	6259	*	5671	387
       0	*	*	*	*	1173	846	4786	0	1753	

L 388  *	*	*	6026	4083	*	*	4660	4320	1190	6124	*	3975	*	4719	3666	3974	2843	*	*	388
       21	*	6127	*	*	*	0	4927	0	1395	

S 389  5682	*	6302	2556	*	*	6271	*	1823	*	*	4093	4242	2765	2945	4147	4122	*	*	*	389
       0	*	*	*	*	3161	171	4922	0	1453	

K 390  *	*	3953	4178	*	*	*	5930	1852	*	*	1349	*	*	4218	3270	5886	5657	*	*	390
       0	*	*	*	*	*	0	4927	0	1395	

A 391  2305	*	4407	5498	3463	5733	*	4146	4274	4820	*	2587	*	*	*	3801	3894	2899	*	4802	391
       78	*	4241	*	*	*	0	4927	0	1395	

S 392  3043	5405	*	*	*	4984	*	5031	*	3178	4312	5869	4640	*	4335	2612	4239	1696	*	*	392
       57	*	4703	*	*	931	1072	4832	0	1673	

R 393  *	*	1946	2067	*	*	4861	4858	3538	*	*	2951	*	5173	3325	4567	4768	*	*	6481	393
       0	*	*	*	*	3048	186	4945	0	1443	

S 394  5085	*	4838	*	*	*	*	5975	5206	4051	*	4676	1317	3431	*	2350	3282	*	*	*	394
       26	*	5821	*	*	1319	739	4947	0	1382	

P 395  5735	*	5982	2983	*	*	5022	4763	3186	3888	*	*	3123	1384	6004	5923	6107	5056	5691	*	395
       0	*	*	*	*	*	0	5031	0	1270	

Q 396  *	*	1141	4307	3321	5244	3285	*	*	*	*	3645	5512	4244	*	3954	*	4979	*	5966	396
       0	*	*	*	*	*	0	5031	0	1270	

A 397  4345	*	948	2599	*	5025	4665	*	*	*	*	3154	*	4800	*	*	6270	4790	*	*	397
       0	*	*	*	*	0	*	5031	0	1270	

F 398  *	*	6543	6077	885	*	*	3933	6007	2537	*	*	5179	*	5986	4655	5839	4480	*	4864	398
       0	*	*	*	*	*	*	5186	0	0	

S 399  *	5280	*	4651	5609	*	6227	6026	3921	4329	5360	3471	3941	1239	6403	3115	5701	*	*	5655	399
       0	*	*	*	*	*	*	5186	0	0	

L 400  5360	4816	5280	5609	*	*	*	6077	5053	5789	*	*	*	6026	4661	482	4063	*	*	*	400
       41	*	5147	*	*	*	*	5186	0	0	

P 401  4839	*	*	5253	*	*	*	*	*	6214	*	*	203	*	*	4698	5773	*	*	*	401
       265	*	2576	*	*	1204	821	5155	0	1081	

P 402  5279	6193	*	*	5460	*	*	*	5136	*	*	*	367	5863	4719	*	4062	*	*	5716	402
       0	*	*	*	*	2553	269	4859	0	1878	

S 403  4402	*	5520	*	6135	*	*	2119	4744	4265	4604	4813	5487	*	4184	3191	2004	3569	*	*	403
       73	*	4332	*	*	*	0	4949	0	1723	

G 404  3510	5483	*	2886	*	3994	*	*	5997	2277	*	5820	3860	3656	4220	2209	4877	*	*	*	404
       28	*	5685	*	*	3415	142	4843	0	1908	

A 405  3318	*	3889	4796	5833	*	5313	5575	4159	6075	5468	3091	*	5333	4636	1380	3785	*	*	*	405
       75	*	4307	*	*	2606	259	4842	0	1918	

A 406  2817	4130	*	*	3567	5115	*	5997	*	5283	*	4771	3814	*	*	1267	3962	5299	*	4895	406
       64	*	4523	*	*	2325	321	4848	0	1960	

S 407  5791	4558	5303	3927	3370	*	*	5673	4277	*	*	4249	6173	*	*	830	4273	*	*	*	407
       206	*	2913	*	*	726	1338	4853	0	1910	

P 408  5914	5744	*	*	*	5688	4072	5297	*	3538	*	*	536	6326	6033	4698	5749	*	*	*	408
       0	*	*	*	*	2627	255	4743	0	1916	

S 409  5974	3585	4935	*	*	2914	*	4378	*	5490	*	4376	4716	*	5838	1185	3493	5855	*	6022	409
       48	*	4935	*	*	*	0	4801	0	1764	

P 410  *	4782	*	*	3950	*	*	*	*	3768	*	4001	1697	*	*	1332	4125	*	*	*	410
       50	*	4876	*	*	4109	86	4785	0	1884	

E 411  4357	*	*	3225	*	*	*	4693	5701	2346	4554	*	3483	*	*	2566	2050	4401	*	*	411
       96	*	3964	*	*	837	1184	4757	0	1963	

P 412  *	*	*	4360	4265	*	*	*	5592	5643	*	*	330	5007	*	4968	*	*	*	*	412
       0	*	*	*	*	*	0	4904	0	1722	

K 413  6040	*	*	4057	*	6058	*	*	914	*	4371	3502	*	4931	2525	5762	*	*	*	5844	413
       19	*	6264	*	*	*	0	4904	0	1722	

M 414  4026	*	*	*	*	*	*	4839	3601	*	4662	4807	6003	*	4560	1945	1473	5006	*	4752	414
       40	*	5176	*	*	*	0	4899	0	1785	

Y 415  *	*	1628	5453	*	4190	6225	5097	3000	*	5920	2953	*	*	*	3293	4774	4243	*	3410	415
       38	*	5279	*	*	*	0	4833	0	1885	

P 416  *	*	6402	3681	*	5882	4491	*	3235	3981	5304	4724	2816	1531	3850	5549	4742	*	*	*	416
       49	*	4890	*	*	2703	240	4786	0	1967	

W 417  *	*	*	3497	5086	3385	*	3751	3015	2706	3428	*	4771	*	3566	*	4472	3412	3608	*	417
       16	*	6506	*	*	3943	97	4851	0	1932	

G 418  4168	*	3372	1331	*	5504	5110	*	2844	5830	*	4698	4518	3908	*	*	5976	3685	*	*	418
       89	*	4059	*	*	*	0	4867	0	1906	

N 419  3825	5524	3198	5381	*	5051	4643	5888	4705	2894	*	2589	3596	2299	5064	*	6329	*	5625	*	419
       132	*	3520	*	*	904	1103	4800	0	2084	

N 420  5559	4432	1533	3586	*	3049	4172	5623	6454	*	*	5515	*	*	2844	5500	5197	3553	*	*	420
       0	*	*	*	*	3111	177	4951	0	1812	

E 421  4045	4646	2948	3971	2752	5890	*	5240	5555	4152	*	3754	*	*	*	3857	4870	1946	*	*	421
       0	*	*	*	*	4371	71	4948	0	1714	

A 422  4298	2949	4195	5649	*	4320	3950	4163	*	4965	*	3691	3554	3713	5677	2389	*	5681	*	3762	422
       0	*	*	*	*	*	0	4938	0	1677	

S 423  *	*	6336	*	5569	*	*	6109	5132	*	*	3767	*	*	5769	378	4716	5355	*	*	423
       25	*	5864	*	*	*	0	4938	0	1677	

P 424  *	*	*	*	6465	*	4665	*	*	6461	*	*	171	*	*	4967	5814	*	*	*	424
       61	*	4605	*	*	*	0	4922	0	1751	

Q 425  1543	*	5294	3842	*	4807	*	5605	*	2977	5349	*	4192	4626	*	5852	3749	2583	*	*	425
       174	*	3138	*	*	2871	212	4875	0	1889	

I 426  4515	*	*	5459	3763	*	*	3163	5378	2842	*	*	2036	3965	5215	2354	5520	4940	*	*	426
       0	*	*	*	*	*	0	4748	0	2191	

N 427  2356	*	3986	*	5771	3571	*	*	6120	4843	*	3243	3809	5360	*	3154	2426	3823	*	5680	427
       22	*	6049	*	*	4210	80	4748	0	2191	

G 428  *	*	4867	1324	*	2706	4962	5143	4122	*	4813	*	5590	*	4581	3758	*	4087	5395	4625	428
       0	*	*	*	*	3228	163	4766	0	2173	

K 429  6041	*	3288	3801	*	6170	5657	6038	2266	*	*	4593	*	*	1298	4384	4111	*	*	*	429
       0	*	*	*	*	*	0	4805	0	2048	

L 430  *	*	5072	3765	5710	3471	*	3836	3749	2961	3761	4805	6146	5414	2187	3383	4264	*	*	*	430
       119	*	3664	*	*	1311	744	4805	0	2048	

F 431  5442	*	5679	*	636	*	5973	4058	*	4098	5532	*	5452	*	*	4497	*	4048	*	5043	431
       0	*	*	*	*	*	0	4857	0	1908	

A 432  3703	5973	4072	*	*	*	*	5032	5442	5532	5690	2440	*	5043	5337	1781	2165	*	*	*	432
       395	*	2061	*	*	1018	982	4857	0	1908	

S 433  5247	*	*	*	5724	*	*	3509	4223	2467	2851	*	5167	*	5831	2357	2927	3252	*	5888	433
       0	*	*	*	*	*	0	4579	0	2400	

P 434  5888	4572	*	2452	*	1465	*	*	3857	*	*	*	2857	*	3331	4544	4416	*	*	*	434
       0	*	*	*	*	*	0	4579	0	2400	

L 435  3365	*	3235	5669	5231	3077	4746	5387	3107	3915	*	2348	*	*	3793	3578	6053	*	5561	*	435
       0	*	*	*	*	4339	73	4579	0	2400	

A 436  3941	*	5651	5240	3262	*	*	713	5193	*	6081	*	*	*	*	4489	5592	3904	*	*	436
       38	*	5269	*	*	4053	90	4621	0	2334	

A 437  5358	3276	3201	*	5254	5442	3567	*	3859	*	*	4020	6092	3611	1457	*	*	*	6201	5315	437
       0	*	*	*	*	3334	151	4622	0	2332	

R 438  *	3781	*	*	*	4317	*	*	4914	*	*	3619	*	*	2780	801	5328	*	*	5788	438
       0	*	*	*	*	2149	368	4663	0	2203	

F 439  *	*	*	*	408	*	*	*	*	2940	*	*	5311	*	5953	4775	*	*	4713	*	439
       0	*	*	*	*	3723	114	4760	0	1931	

R 440  5784	*	5853	*	*	4139	5455	*	2010	4546	*	4750	*	*	1131	3788	5967	*	6399	*	440
       0	*	*	*	*	*	0	4777	0	1859	

D 441  4025	*	3731	*	*	3384	*	*	5628	*	*	3343	*	*	*	1978	1341	*	*	*	441
       0	*	*	*	*	*	0	4777	0	1859	

M 442  *	*	*	5980	1926	*	*	*	3399	1564	3862	*	4782	*	*	2814	4614	*	*	*	442
       0	*	*	*	*	*	0	4777	0	1859	

G 443  *	5300	*	*	5782	4540	4412	*	3034	3878	4302	6442	3417	1904	3017	4925	4560	*	4797	5755	443
       33	*	5455	*	*	*	0	4777	0	1859	

D 444  2559	6414	3228	*	*	6332	*	5055	*	5483	*	4419	*	*	3700	2725	1655	5947	*	4710	444
       0	*	*	*	*	*	0	4735	0	1940	

E 445  *	*	4049	3743	4857	*	*	*	*	5876	*	*	4511	*	4082	573	4710	*	*	*	445
       191	*	3015	*	*	2672	246	4735	0	1940	

S 446  *	*	5566	2189	*	5835	*	*	1538	*	*	3974	*	3943	3076	2948	5592	*	*	*	446
       0	*	*	*	*	*	0	4655	0	2213	

P 447  3584	*	5216	4189	5757	4976	*	*	5136	4515	*	*	1340	4584	4058	2327	5922	*	*	*	447
       0	*	*	*	*	*	0	4655	0	2213	

T 448  4772	*	1412	5136	5835	5070	4573	*	4201	*	*	3738	*	*	*	4186	2049	4508	*	*	448
       86	*	4103	*	*	*	0	4655	0	2213	

F 449  *	1914	5524	5626	2031	*	4517	5062	4951	3946	*	*	*	*	*	2271	4882	*	*	4793	449
       340	*	2252	*	*	1299	752	4666	0	2384	

N 450  *	3711	2840	5884	4040	*	4415	5579	3251	5351	*	2472	*	4870	*	2915	5680	*	*	2812	450
       0	*	*	*	*	5063	44	4530	0	2523	

G 451  3368	5149	5552	5105	*	1363	*	5410	2306	*	*	*	5900	*	3719	3987	4758	*	5842	*	451
       0	*	*	*	*	2878	211	4534	0	2480	

Y 452  *	*	4013	5975	3775	*	*	*	5615	4106	*	*	3873	5203	*	770	3944	*	*	5397	452
       51	*	4858	*	*	*	0	4548	0	2285	

H 453  5403	*	1692	*	*	4021	4465	6228	5756	*	*	1735	4436	5903	4056	3705	*	5155	*	*	453
       24	*	5945	*	*	*	0	4528	0	2405	

N 454  1993	*	*	2824	*	3935	5421	4920	4419	*	4606	5349	*	4488	*	3510	3758	2579	*	*	454
       41	*	5146	*	*	*	0	4519	0	2453	

R 455  5489	*	*	2438	*	4609	4362	5390	3172	5478	*	*	5476	1557	3214	5340	5046	*	*	5549	455
       0	*	*	*	*	3579	126	4467	0	2532	

S 456  3417	*	3645	*	*	5294	*	4921	3116	*	5216	*	4257	5760	3886	2380	2006	4439	*	*	456
       0	*	*	*	*	*	0	4522	0	2409	

K 457  *	*	*	1204	*	*	3923	*	2293	5383	*	5373	*	2748	3948	5597	*	6203	*	*	457
       849	*	1168	*	*	*	0	4522	0	2409	

V 458  4335	*	*	*	3614	4893	*	2952	4622	2466	3872	*	5409	*	*	1681	*	4719	*	4548	458
       507	*	1754	*	*	*	0	4111	0	3590	

L 459  *	*	*	*	3819	*	4680	*	*	2447	4241	3877	3110	*	*	1089	*	*	*	*	459
       337	*	2264	*	*	*	0	3790	0	3968	

H 460  *	*	1502	2515	*	*	4080	*	*	*	*	*	*	3993	3532	*	*	2258	4198	*	460
       385	*	2093	*	*	5634	29	3462	0	4164	

Y 461  *	*	*	*	639	*	*	*	*	*	*	*	*	*	*	4079	*	*	*	1744	461
       142	*	3417	*	*	*	0	3289	0	4246	

S 462  *	*	*	3288	*	*	*	*	*	*	*	3742	*	*	*	815	2793	3183	*	*	462
       618	*	1521	*	*	1001	999	3077	0	4297	

Y 463  5022	*	*	*	4262	*	*	5045	*	4052	*	4198	4857	*	*	1074	3509	*	*	2516	463
       0	*	*	*	*	4079	88	4280	0	3027	

P 464  *	*	*	*	5785	*	*	*	*	3315	*	*	1641	3989	*	1238	3758	*	*	*	464
       0	*	*	*	*	2329	320	4353	0	2918	

K 465  *	*	1062	4475	*	3222	5035	*	2634	*	*	3999	*	*	*	3626	*	5714	*	6102	465
       0	*	*	*	*	3589	125	4423	0	2560	

S 466  4788	*	1161	*	*	3112	5102	6182	*	*	*	3492	5720	*	*	2469	4729	4968	*	*	466
       0	*	*	*	*	*	0	4480	0	2436	

V 467  1761	*	4336	3420	5584	5459	*	4834	*	4235	4145	*	4389	*	*	4633	3451	2364	*	*	467
       84	*	4152	*	*	683	1407	4480	0	2436	

N 468  5304	5517	3819	2241	*	3049	*	5126	3119	5317	4482	4137	4352	*	3597	5664	4621	3904	5613	*	468
       0	*	*	*	*	3102	179	4907	0	1705	

R 469  5421	*	3121	1197	*	5685	*	5997	3621	*	*	3527	*	5572	3775	3945	5572	4563	*	*	469
       63	*	4553	*	*	*	0	4941	0	1618	

S 470  5306	*	5660	*	4422	*	4056	3321	5039	1168	*	*	4038	4960	6360	3590	*	4642	*	4498	470
       20	*	6219	*	*	1916	444	4878	0	1752	

R 471  *	*	*	2534	5228	5872	*	6514	2657	*	4399	4104	4683	2982	2140	5583	3605	6252	*	*	471
       0	*	*	*	*	*	0	4948	0	1587	

S 472  4529	*	2025	3360	*	4297	4445	*	4476	5072	*	3717	*	5634	4884	2045	6431	4884	*	5363	472
       22	*	6031	*	*	3779	109	4948	0	1587	

S 473  5159	5768	*	*	3517	*	*	6392	5215	*	*	*	4307	*	*	525	3835	*	6390	*	473
       17	*	6390	*	*	*	0	4900	0	1626	

S 474  4673	6218	4208	*	*	4895	*	3363	*	5969	*	5703	1121	4467	5145	2511	*	5754	*	*	474
       427	*	1966	*	*	*	0	4898	0	1674	

D 475  *	*	3280	*	3940	*	*	5567	5560	2709	5643	*	1581	*	4749	5261	2775	4413	*	5268	475
       61	*	4604	*	*	*	0	4317	0	2792	

P 476  *	*	*	4366	4934	3135	5710	*	3716	*	2855	5944	3013	*	1502	3673	*	*	*	*	476
       0	*	*	*	*	4158	83	4295	0	2902	

G 477  *	*	5253	1935	*	3519	*	*	891	*	*	4027	*	*	*	5340	*	*	*	*	477
       0	*	*	*	*	3132	175	4311	0	2804	

S 478  3166	*	5012	4254	*	*	4536	*	4886	4710	*	*	1807	*	*	1695	3389	*	*	*	478
       0	*	*	*	*	2979	196	4440	0	2611	

E 479  5138	*	5871	3437	*	4385	*	4601	3054	4167	4000	*	*	*	3961	1761	3332	3720	*	*	479
       80	*	4215	*	*	*	0	4525	0	2416	

P 480  4001	*	*	*	5520	*	5958	5361	*	5207	*	*	707	*	5504	2589	*	5318	*	5467	480
       0	*	*	*	*	3938	97	4516	0	2567	

L 481  5592	*	3340	*	4858	5683	4497	2659	*	2015	*	4578	5492	5432	5424	3467	4237	3028	*	*	481
       75	*	4295	*	*	613	1531	4525	0	2469	

D 482  *	*	2315	1219	*	3288	*	6359	3532	5719	*	4743	5945	4797	*	4378	6404	*	*	*	482
       0	*	*	*	*	2442	293	4960	0	1680	

G 483  *	*	2699	1641	*	2779	*	*	3062	*	*	3874	4685	6102	4828	4860	6039	4832	*	5760	483
       30	*	5588	*	*	2995	193	4977	0	1546	

M 484  *	*	6185	5239	*	5397	4253	4269	2303	*	3193	2589	5713	5153	4317	3370	3063	4652	*	*	484
       19	*	6256	*	*	*	0	4945	0	1585	

D 485  4117	*	1534	1997	*	5702	5457	*	3313	*	*	3123	*	4445	*	5572	5486	*	*	*	485
       670	*	1429	*	*	3821	106	4951	0	1633	

K 486  1974	*	*	1805	*	*	5476	*	2966	*	*	*	*	4972	*	5239	2733	3321	*	*	486
       0	*	*	*	*	*	0	4189	0	3002	

T 487  3634	*	3770	1534	*	5415	*	5476	4275	*	*	4271	*	3281	*	5289	2854	3560	*	*	487
       72	*	4367	*	*	5192	40	4189	0	3002	

Y 488  *	*	1941	4712	*	3681	*	*	3216	*	*	1996	*	*	3699	4326	3201	*	*	5078	488
       1651	*	553	*	*	*	0	4160	0	3054	

E 489  *	4047	*	773	*	*	*	*	*	*	*	*	*	*	1873	*	*	*	*	3618	489
       123	*	3618	*	*	376	2123	3004	0	4304	

S 490  5939	5401	4623	4330	*	2242	5960	5769	4030	5428	*	5992	*	4649	3260	1987	6398	3115	*	*	490
       0	*	*	*	*	2614	257	4858	0	1918	

E 491  *	*	*	3180	4844	4904	4718	5239	*	1364	3986	*	4674	4563	6117	3717	4648	3417	*	*	491
       0	*	*	*	*	2847	216	4882	0	1763	

S 492  6399	6225	*	*	4004	*	5540	*	*	6385	5560	*	*	5275	*	337	5377	5928	*	*	492
       0	*	*	*	*	656	1452	4934	0	1652	

P 493  4122	*	2842	2147	*	5026	*	*	3051	4930	*	5975	2951	4358	6018	2921	4910	5757	*	*	493
       0	*	*	*	*	1640	558	5075	0	1198	

N 494  5258	5311	*	5090	6537	5660	*	*	*	4917	*	4310	3033	4768	6204	849	3687	*	*	*	494
       0	*	*	*	*	0	*	5101	0	1111	

T 495  5883	*	*	5738	6576	*	*	6055	6007	6287	*	5813	5124	4534	*	342	4982	*	*	*	495
       17	*	6444	*	*	*	*	5186	0	0	

S 496  3052	*	*	*	*	*	*	6389	5341	5877	*	6071	4148	5906	*	869	2826	4713	*	6472	496
       19	*	6276	*	*	*	0	5186	0	1000	

E 497  *	*	2298	764	*	*	*	5254	6284	*	5004	*	5401	4743	5036	5346	5537	*	*	*	497
       45	*	5022	*	*	*	0	5161	0	1066	

E 498  4874	6552	2420	977	*	5827	*	*	4190	*	*	4596	5557	4637	*	5754	4633	*	*	5240	498
       226	*	2786	*	*	*	0	5121	0	1231	

R 499  *	*	4728	3751	5111	2788	5773	*	3439	4728	5879	*	*	3083	1912	3865	3369	*	*	*	499
       0	*	*	*	*	3115	177	4855	0	1999	

E 500  *	*	1183	2407	*	4178	4921	*	*	5951	*	3252	*	4401	*	5420	*	5687	5188	4507	500
       0	*	*	*	*	4250	78	4867	0	1882	

N 501  4018	5238	*	*	3696	*	5685	6162	*	3987	*	2846	5820	*	*	936	4691	5643	*	*	501
       0	*	*	*	*	4098	87	4869	0	1835	

K 502  *	*	2766	1083	*	4172	5856	*	3754	*	*	*	6302	4321	4401	3535	6146	5399	*	*	502
       0	*	*	*	*	3918	99	4871	0	1784	

K 503  *	5246	5850	5871	*	2926	*	*	3424	*	5158	4109	*	*	6382	778	4900	*	*	*	503
       0	*	*	*	*	3197	167	4878	0	1730	

Q 504  *	4919	*	*	3818	6274	*	4801	5165	3359	*	*	*	3266	6262	967	3826	*	*	5453	504
       0	*	*	*	*	*	0	4893	0	1646	

P 505  *	*	3900	937	*	3992	5471	6165	3971	5116	*	*	3736	4788	4722	6274	5042	*	5238	*	505
       26	*	5812	*	*	3080	182	4893	0	1646	

Y 506  5611	*	1981	1204	*	4134	5780	*	4342	*	5466	*	*	4725	*	4129	6154	*	*	4788	506
       91	*	4025	*	*	*	0	4900	0	1632	

L 507  4903	5920	2099	3440	6071	1773	5503	5925	6296	3720	*	4809	*	*	5348	3503	*	4592	*	*	507
       34	*	5415	*	*	*	0	4879	0	1888	

S 508  5812	*	*	3751	*	*	*	*	*	5714	*	5483	*	*	*	368	4605	5313	*	5282	508
       31	*	5568	*	*	*	0	4847	0	1963	

P 509  *	*	*	4291	5463	4404	3839	5099	6016	4610	*	4737	896	*	3582	4515	5531	*	*	*	509
       90	*	4049	*	*	4008	93	4821	0	2036	

I 510  2731	*	*	4071	5411	*	*	1293	3508	4113	*	5747	5707	*	*	*	*	2516	*	*	510
       0	*	*	*	*	*	0	4750	0	2178	

L 511  *	*	3757	3866	4412	4223	5894	2286	3231	3328	*	5596	*	4672	3399	3617	3972	5107	*	*	511
       82	*	4177	*	*	*	0	4750	0	2178	

P 512  5541	*	4664	3767	*	2753	3058	*	2019	*	*	6163	2709	3593	3983	*	5838	*	*	5652	512
       75	*	4312	*	*	4899	49	4633	0	2355	

T 513  2970	*	3884	4669	*	1758	4273	5506	5616	*	*	4267	6072	*	3983	3640	2790	5592	*	*	513
       0	*	*	*	*	*	0	4609	0	2478	

E 514  4266	5289	5889	2669	5170	4379	3626	4507	4783	4815	*	*	*	*	4895	4651	5592	4235	*	1607	514
       911	*	1095	*	*	*	0	4609	0	2478	

D 515  2989	*	1790	*	*	3718	4567	*	*	*	*	2628	4182	3656	*	4687	2925	*	*	*	515
       687	*	1400	*	*	*	0	4024	0	3680	

E 516  *	*	*	934	*	*	*	*	*	4057	*	*	3924	*	3443	2362	3960	*	*	*	516
       89	*	4057	*	*	1253	784	3404	0	4141	

M 517  3992	4666	*	*	*	3280	*	1819	3642	*	5207	4112	4037	*	*	4089	2556	4142	*	*	517
       36	*	5329	*	*	*	0	4417	0	3029	

A 518  2269	3993	3741	*	*	2076	*	*	5087	*	*	*	*	*	5089	2199	5334	3105	*	*	518
       0	*	*	*	*	5229	39	4406	0	3080	

Q 519  3283	5059	5558	*	5022	4799	*	3943	2325	*	*	5351	5392	3727	*	3169	2377	3519	*	*	519
       0	*	*	*	*	*	0	4417	0	3029	

T 520  1598	*	*	4666	5425	*	4928	3668	*	4640	*	4799	3170	*	4253	2855	3087	*	*	*	520
       91	*	4035	*	*	2904	207	4417	0	3029	

S 521  *	*	3100	1441	*	*	*	*	2340	*	*	5045	3869	5335	4346	3014	*	*	5577	*	521
       0	*	*	*	*	*	0	4451	0	2916	

I 522  *	*	*	3708	4989	5435	*	3675	1347	5494	*	5577	*	3993	2787	4942	3605	4976	*	*	522
       42	*	5131	*	*	*	0	4451	0	2916	

P 523  *	*	*	*	3964	*	*	*	3202	4138	5394	4027	1449	4235	5310	2264	*	*	4935	*	523
       0	*	*	*	*	*	0	4412	0	2975	

S 524  *	*	*	3271	*	5731	*	*	1513	*	*	3954	4078	3487	*	1996	3975	*	*	*	524
       73	*	4334	*	*	*	0	4412	0	2975	

F 525  4869	*	*	4737	467	*	4737	4200	*	4369	*	*	4858	*	*	5049	*	*	*	*	525
       59	*	4652	*	*	5553	31	4347	0	3087	

G 526  2954	*	4193	5657	*	3696	*	5255	4825	3253	1884	*	*	*	5239	5403	2943	3296	*	*	526
       0	*	*	*	*	*	0	4260	0	3132	

K 527  *	*	*	5377	3156	*	4459	5754	2746	1171	*	*	4145	*	4085	4719	*	4236	*	*	527
       62	*	4574	*	*	2101	383	4260	0	3132	

G 528  *	*	4969	*	*	2745	*	*	5499	*	*	*	*	5214	471	5203	*	*	5558	*	528
       0	*	*	*	*	*	0	4528	0	2763	

Y 529  5252	4415	*	*	3757	*	4349	5088	*	1054	5823	3810	*	*	*	4086	*	5214	*	3082	529
       43	*	5088	*	*	*	0	4528	0	2763	

K 530  *	2539	*	4925	3682	5160	*	*	2984	5688	*	*	*	4859	1463	2980	*	*	5702	*	530
       0	*	*	*	*	*	0	4483	0	2836	

T 531  *	*	5464	*	*	*	*	4564	2564	5366	*	1486	*	*	*	1755	3499	*	*	*	531
       60	*	4630	*	*	*	0	4483	0	2836	

R 532  *	4610	4006	4934	5641	*	1488	*	4407	3074	*	4545	*	3309	3384	5321	*	5157	*	5099	532
       0	*	*	*	*	4611	60	4487	0	2920	

K 533  *	*	2555	1801	*	2921	*	*	1466	*	*	5796	*	*	5030	*	*	*	*	*	533
       1935	*	438	*	*	*	0	4534	0	2848	

L 534  *	*	*	*	*	*	*	3545	*	129	*	*	*	*	*	*	*	*	*	*	534
       0	*	*	*	*	1379	700	2869	0	4352	

D 535  5118	*	1866	*	*	1355	*	4589	4904	*	*	3996	5231	*	*	3060	*	5512	*	*	535
       0	*	*	*	*	4760	54	4228	0	3222	

V 536  4171	*	*	4667	4153	*	*	1845	*	*	*	3277	*	*	5673	5652	4006	1451	*	*	536
       0	*	*	*	*	5036	45	4299	0	3149	

D 537  *	*	2237	4206	*	2327	*	*	1772	*	*	4126	*	3538	4255	5517	5378	*	*	*	537
       0	*	*	*	*	*	0	4331	0	3090	

S 538  4216	5545	*	*	1841	4188	*	4290	*	2367	*	*	*	*	4069	2746	*	2866	*	*	538
       0	*	*	*	*	*	0	4331	0	3090	

P 539  4220	*	3853	5046	*	*	*	5222	*	5340	*	2375	3348	*	3207	2740	2596	3626	*	*	539
       31	*	5562	*	*	*	0	4331	0	3090	

D 540  3412	*	1868	3494	*	4869	5305	*	2969	5021	*	3960	*	4285	*	5003	5199	3128	*	4762	540
       30	*	5603	*	*	*	0	4325	0	3134	

K 541  3386	5337	*	*	2246	5610	*	2604	2875	3846	*	*	4972	*	5706	4117	3666	*	*	3465	541
       0	*	*	*	*	*	0	4317	0	3179	

S 542  *	*	4060	3927	*	5552	*	*	*	*	*	3725	*	*	5308	504	4417	*	*	*	542
       117	*	3688	*	*	*	0	4317	0	3179	

P 543  *	*	*	*	*	*	*	*	*	5341	*	*	213	*	*	5155	3569	*	*	*	543
       179	*	3099	*	*	4638	59	4240	0	3327	

T 544  2856	*	*	5132	*	*	4732	5018	*	3414	*	5277	3477	*	5013	3711	1158	*	*	*	544
       0	*	*	*	*	*	0	4022	0	3449	

E 545  *	*	*	2666	*	5132	*	*	*	3873	5254	*	4732	*	*	749	3526	*	*	*	545
       42	*	5132	*	*	*	0	4022	0	3449	

N 546  3090	*	*	*	*	*	2895	*	*	3990	4689	4896	2434	*	*	2069	4882	3076	*	4758	546
       39	*	5216	*	*	*	0	4009	0	3493	

L 547  4927	*	*	*	4461	*	*	*	*	2565	4056	*	3276	*	*	858	*	4735	*	*	547
       51	*	4853	*	*	4873	50	4005	0	3531	

D 548  4112	*	3985	*	*	3331	*	4942	4655	4704	*	*	1457	4200	*	2195	*	4969	*	*	548
       0	*	*	*	*	*	0	3982	0	3508	

K 549  *	*	*	3058	4465	*	*	4672	650	*	*	*	*	*	3860	*	4336	4655	*	*	549
       315	*	2352	*	*	1522	617	3982	0	3508	

K 550  5600	5530	*	3522	*	1342	*	5165	5063	4788	*	4833	*	*	2346	*	4366	5161	3754	*	550
       0	*	*	*	*	1820	480	4491	0	3020	

R 551  *	5943	6217	*	6108	*	*	2375	*	5447	3898	3892	5342	*	5272	3273	1147	*	*	*	551
       0	*	*	*	*	*	0	4599	0	2481	

G 552  6182	*	6008	2069	*	1112	4818	5943	6108	*	*	4538	*	5156	5404	5457	4184	5010	*	*	552
       24	*	5943	*	*	*	0	4599	0	2481	

K 553  *	*	3053	776	*	*	*	*	2582	*	*	5141	*	4639	*	4577	*	5790	*	*	553
       155	*	3300	*	*	1629	564	4601	0	2533	

S 554  6033	*	2141	2783	*	5306	*	5211	3699	*	6119	2185	*	4722	*	3060	5129	5816	*	4473	554
       21	*	6083	*	*	4533	64	4587	0	2425	

G 555  *	4014	5184	5315	*	2061	5646	*	4151	3258	*	5418	*	*	*	3068	5333	5227	1884	*	555
       0	*	*	*	*	3326	152	4598	0	2413	

T 556  *	*	*	5343	2209	*	*	2133	*	2765	4324	5024	5511	*	*	3719	2929	3752	*	*	556
       0	*	*	*	*	*	0	4651	0	2276	

Q 557  *	6182	2320	3531	*	6219	3490	*	4850	*	*	5039	3406	1420	5343	5877	*	*	*	5490	557
       0	*	*	*	*	*	0	4651	0	2276	

E 558  *	5725	4466	592	*	4582	4149	*	*	*	5575	*	*	4689	4745	5250	5595	5039	*	*	558
       1532	*	612	*	*	*	0	4651	0	2276	

T 559  3918	*	3969	*	*	*	*	3719	*	3822	*	*	3748	3920	3159	3603	1364	*	*	*	559
       589	*	1578	*	*	472	1842	3748	0	4068	

M 560  2985	5886	*	*	4720	*	4603	3988	4666	5187	4010	*	1647	4639	*	2896	5284	5372	*	4568	560
       0	*	*	*	*	*	0	4694	0	2281	

S 561  *	*	4970	4650	5641	*	*	*	*	2356	*	5481	4804	*	*	752	4832	5284	*	*	561
       27	*	5751	*	*	*	0	4694	0	2281	

D 562  *	*	2320	713	*	4192	*	*	5545	*	*	6082	*	*	*	4956	5699	5165	*	5675	562
       107	*	3809	*	*	927	1077	4691	0	2336	

P 563  *	*	3727	2366	*	5313	5063	*	5191	5624	5585	4621	3594	1303	*	4197	5390	*	*	*	563
       31	*	5562	*	*	2480	285	4936	0	1858	

V 564  5646	*	2376	2899	*	*	5638	6143	5884	5428	*	1707	*	4629	*	3967	3581	4314	*	4863	564
       0	*	*	*	*	3480	135	4939	0	1771	

Q 565  *	*	3802	2221	*	5410	4167	*	5037	*	*	4894	4504	1091	5355	6505	5529	*	*	*	565
       116	*	3695	*	*	2509	279	4964	0	1698	

D 566  *	*	2870	1039	*	3111	*	*	*	*	6162	5312	4857	4615	5724	5051	5361	3776	*	*	566
       0	*	*	*	*	1646	556	4977	0	1853	

D 567  *	*	363	4750	*	*	*	*	*	*	*	2634	*	*	*	*	*	6326	*	6416	567
       42	*	5119	*	*	*	0	4982	0	1567	

Y 568  4861	*	4641	2888	*	807	*	6383	*	*	*	*	*	5892	5175	5589	4834	6297	*	3414	568
       0	*	*	*	*	2183	359	4891	0	1740	

L 569  *	*	*	*	3549	*	*	5119	*	381	4884	*	6330	*	*	5359	*	*	*	4397	569
       0	*	*	*	*	*	0	4982	0	1567	

N 570  1494	*	4446	3489	*	4228	*	5124	*	4036	*	5675	*	5119	*	4076	2292	4181	*	*	570
       0	*	*	*	*	*	0	4982	0	1567	

R 571  4925	*	*	5232	6550	3255	*	*	6175	6416	*	6330	*	*	491	3722	*	*	*	*	571
       77	*	4269	*	*	933	1071	4982	0	1567	

A 572  377	*	5605	*	*	4904	*	*	*	*	*	*	*	*	*	4115	5241	3445	*	*	572
       125	*	3596	*	*	*	0	5026	0	1538	

F 573  5610	*	*	*	3357	*	*	1981	*	4205	5863	*	*	*	*	*	*	844	*	*	573
       0	*	*	*	*	*	0	4827	0	1997	

D 574  2634	5512	3357	2761	*	4654	*	*	3086	6353	6212	*	*	4317	*	2947	2259	*	*	*	574
       35	*	5366	*	*	*	0	4827	0	1997	

E 575  *	*	*	5571	*	*	*	*	*	484	5667	*	*	2378	*	6192	*	4711	*	*	575
       0	*	*	*	*	2733	235	4769	0	2093	

L 576  *	*	*	*	694	*	*	3908	*	1666	*	*	*	*	*	*	*	*	*	*	576
       0	*	*	*	*	*	0	4865	0	1927	

L 577  779	*	*	*	*	4309	*	3675	*	4102	*	*	5953	*	*	5170	3387	3462	*	*	577
       0	*	*	*	*	*	0	4865	0	1927	

L 578  3908	*	*	*	3526	*	*	4775	*	1013	4332	*	*	*	*	3688	4688	2752	*	*	578
       0	*	*	*	*	*	0	4865	0	1927	

V 579  1092	*	*	2210	*	6052	*	*	5900	4803	*	*	*	*	*	4824	*	2239	*	*	579
       0	*	*	*	*	*	0	4865	0	1927	

L 580  *	*	*	*	*	*	*	4349	*	110	5372	*	*	*	*	*	*	*	*	*	580
       0	*	*	*	*	3848	104	4865	0	1927	

G 581  5297	*	4514	918	*	2727	*	*	4213	*	*	*	5798	2870	*	5924	*	5299	*	*	581
       0	*	*	*	*	*	0	4878	0	1862	

R 582  *	5724	*	4812	*	*	*	*	1537	*	*	2374	*	5798	1576	*	4197	*	*	*	582
       0	*	*	*	*	*	0	4878	0	1862	

F 583  *	*	*	*	1342	*	*	4381	*	2015	6021	*	*	*	*	*	6114	2073	*	4551	583
       0	*	*	*	*	2549	270	4878	0	1862	

Q 584  *	*	*	3422	*	*	*	*	708	*	*	6126	*	2687	3001	*	*	*	*	*	584
       0	*	*	*	*	3711	115	4963	0	1709	

T 585  5448	*	4668	5111	*	4901	*	5721	3681	*	*	3597	*	6543	3006	1667	2026	*	*	*	585
       0	*	*	*	*	*	0	4964	0	1651	

K 586  *	*	*	*	*	*	*	*	164	*	*	*	*	*	3221	*	*	*	*	*	586
       0	*	*	*	*	*	0	4964	0	1651	

I 587  5111	*	*	*	*	*	*	1578	*	2070	1529	*	*	*	*	*	*	4284	*	*	587
       0	*	*	*	*	*	0	4964	0	1651	

K 588  *	*	3929	6069	*	*	3893	*	567	*	5454	3833	*	*	4269	5710	6245	*	*	*	588
       0	*	*	*	*	1709	527	4964	0	1651	

S 589  4223	*	5193	*	*	*	*	5631	*	2438	*	5597	*	*	*	586	5176	*	*	*	589
       0	*	*	*	*	*	0	5058	0	1436	

E 590  2412	*	*	2250	*	6364	3441	4796	5193	5882	3004	*	*	4829	*	3775	4889	2729	*	*	590
       40	*	5193	*	*	*	0	5058	0	1436	

T 591  2642	*	5540	*	*	5203	*	5728	*	*	*	*	*	5586	*	4185	522	*	*	*	591
       0	*	*	*	*	*	0	4972	0	1611	

R 592  4688	4728	5475	6125	*	5215	*	5712	3167	*	5586	2949	*	*	2865	1758	2986	5657	*	*	592
       0	*	*	*	*	1224	806	4972	0	1611	

N 593  *	*	4792	4995	*	*	6046	6003	699	*	*	4790	*	3077	3165	*	*	5675	*	*	593
       0	*	*	*	*	*	0	5097	0	1324	

R 594  *	*	4792	*	*	*	*	*	504	*	*	*	*	4798	2301	5675	*	*	*	*	594
       0	*	*	*	*	*	0	5097	0	1324	

S 595  6044	4156	*	*	*	*	*	*	*	*	4134	5331	*	*	*	375	3724	*	*	*	595
       0	*	*	*	*	*	0	5097	0	1324	

S 596  2016	6380	5675	5217	*	*	*	*	5706	*	*	*	*	5293	5882	797	4134	*	*	*	596
       0	*	*	*	*	*	0	5097	0	1324	

E 597  5752	*	4202	269	*	*	*	5897	5042	*	6071	*	*	*	6264	5476	*	*	*	*	597
       0	*	*	*	*	2150	368	5097	0	1324	

I 598  *	*	*	*	*	*	*	232	*	*	*	*	*	*	*	*	4441	3283	*	*	598
       0	*	*	*	*	*	0	5115	0	1236	

L 599  *	*	5895	*	*	*	*	2878	*	373	*	*	*	*	*	*	*	4164	*	5719	599
       82	*	4181	*	*	*	0	5115	0	1236	

A 600  2275	*	5211	5953	6101	*	*	*	3520	3910	2270	*	*	5403	4796	3291	2848	3757	*	*	600
       0	*	*	*	*	*	0	4978	0	1566	

G 601  2898	*	4295	*	*	5681	*	*	6101	*	*	*	6182	*	*	383	*	*	*	*	601
       0	*	*	*	*	*	0	4978	0	1566	

T 602  2494	*	*	*	*	*	*	4199	*	*	*	*	*	*	*	5403	2872	718	*	*	602
       21	*	6101	*	*	*	0	4978	0	1566	

G 603  1306	*	*	*	*	2967	*	*	*	*	5205	5558	*	*	4398	1490	5972	*	*	*	603
       0	*	*	*	*	*	0	4964	0	1651	

E 604  3860	*	4037	593	*	6703	*	*	*	*	4799	5244	*	3715	*	4591	5830	*	*	*	604
       0	*	*	*	*	*	0	4964	0	1651	

I 605  5393	*	3184	1542	*	2726	*	3354	3959	*	*	4194	*	*	3447	4573	5571	*	*	*	605
       0	*	*	*	*	*	0	4964	0	1651	

I 606  *	*	*	*	*	*	*	220	*	*	4027	*	*	*	*	*	*	3644	*	*	606
       0	*	*	*	*	*	0	4964	0	1651	

R 607  *	5571	5976	*	4784	*	1007	*	3614	5205	*	4219	*	2978	3573	*	*	*	5816	4717	607
       0	*	*	*	*	*	0	4964	0	1651	

Q 608  5808	*	*	5205	4136	*	4901	*	*	1018	4123	*	*	3234	5464	3038	4467	5816	*	*	608
       0	*	*	*	*	1117	891	4964	0	1651	

H 609  *	*	5293	2961	*	*	3238	5217	4658	3591	6120	4990	*	1040	4794	5476	*	*	*	*	609
       0	*	*	*	*	*	0	5097	0	1324	

L 610  *	*	*	*	*	*	*	5675	*	105	*	*	*	*	*	5706	*	4990	*	*	610
       0	*	*	*	*	*	0	5097	0	1324	

E 611  *	*	*	2549	*	5331	4782	*	6381	3950	*	5217	*	670	4792	*	*	*	*	*	611
       0	*	*	*	*	*	0	5097	0	1324	

G 612  *	*	3475	3292	*	3505	*	*	*	*	*	763	*	*	*	5012	3636	5713	*	*	612
       0	*	*	*	*	*	0	5097	0	1324	

V 613  1539	*	*	5706	*	*	*	2924	*	4024	*	*	*	*	*	5675	5882	1297	*	*	613
       0	*	*	*	*	*	0	5097	0	1324	

E 614  *	*	5706	563	*	6552	3576	*	3677	*	*	6071	*	3461	5293	*	*	*	*	*	614
       0	*	*	*	*	*	0	5097	0	1324	

V 615  4859	6171	*	*	4972	5853	*	5543	5293	6259	*	5675	*	*	4990	492	5083	4302	*	*	615
       0	*	*	*	*	*	0	5097	0	1324	

Q 616  *	*	*	5283	*	*	2852	5882	3234	5582	*	*	*	654	5850	*	5706	5675	*	*	616
       0	*	*	*	*	*	0	5097	0	1324	

M 617  *	*	*	*	4792	*	*	459	*	5217	3041	*	*	*	*	5293	5543	4616	*	*	617
       0	*	*	*	*	*	0	5097	0	1324	

Q 618  *	*	*	2922	*	*	5543	4286	4344	5675	4586	*	*	582	*	*	*	5882	*	*	618
       53	*	4792	*	*	844	1175	5097	0	1324	

D 619  2286	*	5722	5490	*	6394	5513	*	2921	*	5776	4436	*	*	6238	3538	1238	*	*	*	619
       0	*	*	*	*	*	0	5058	0	1324	

D 620  *	*	306	2950	*	*	*	*	*	*	*	4777	*	*	*	5294	*	*	*	*	620
       40	*	5198	*	*	*	0	5058	0	1324	

V 621  3054	*	*	*	*	6330	*	4042	*	2561	2264	6364	*	*	*	*	5913	1421	*	5235	621
       0	*	*	*	*	1393	691	4971	0	1501	

D 622  4945	5948	3512	3639	*	695	*	*	6355	6408	*	*	*	*	4703	5484	*	4655	5218	6102	622
       140	*	3438	*	*	972	1029	5052	0	1286	

K 623  5205	*	*	4901	*	6015	*	*	330	*	*	4404	*	*	5874	*	3957	*	*	*	623
       0	*	*	*	*	3091	180	4964	0	1651	

L 624  *	*	*	*	2670	*	6426	4431	*	505	*	*	*	*	*	*	3638	*	*	*	624
       0	*	*	*	*	*	0	4978	0	1569	

V 625  4941	6027	*	*	*	*	*	3143	4265	5723	*	*	*	*	*	3607	909	2704	*	*	625
       0	*	*	*	*	*	0	4978	0	1569	

N 626  6204	*	4614	4912	*	3215	*	*	5129	*	*	1341	*	*	*	1391	*	*	*	*	626
       0	*	*	*	*	*	0	4978	0	1569	

A 627  2903	*	*	*	4794	*	*	3000	5476	893	6350	*	6027	*	*	*	4418	3835	*	*	627
       40	*	5195	*	*	*	0	4978	0	1569	

G 628  3598	*	*	*	*	1762	6221	*	5414	*	*	3385	*	*	5677	1150	5668	*	*	*	628
       23	*	5981	*	*	*	0	4876	0	1725	

K 629  *	*	*	*	*	*	5329	*	313	*	*	5755	*	4715	4827	5524	4151	*	*	*	629
       0	*	*	*	*	*	0	4870	0	1793	

S 630  4720	*	4810	*	5929	*	*	*	*	4081	*	*	*	4599	*	641	2741	5727	*	*	630
       0	*	*	*	*	*	0	4870	0	1793	

K 631  *	*	*	*	*	*	*	*	198	*	*	5408	*	5524	4911	5044	5703	*	*	*	631
       0	*	*	*	*	*	0	4870	0	1793	

R 632  *	*	*	*	4810	*	*	*	4553	*	*	*	*	4647	181	*	*	*	*	*	632
       0	*	*	*	*	*	0	4870	0	1793	

K 633  *	*	*	5044	*	4810	*	*	299	*	4640	4987	*	*	4342	*	*	*	*	*	633
       44	*	5044	*	*	2434	295	4870	0	1793	

R 634  *	*	5624	*	*	6275	2063	*	5145	5320	*	*	*	4188	807	5124	*	*	5713	*	634
       0	*	*	*	*	2309	325	4864	0	1811	

L 635  4193	5105	*	*	6310	*	*	4141	*	562	3592	*	5635	*	*	5727	*	4389	*	*	635
       0	*	*	*	*	*	0	4954	0	1639	

N 636  *	*	5447	140	*	*	*	*	5976	*	*	5640	*	*	*	4884	*	*	*	*	636
       0	*	*	*	*	*	0	4954	0	1639	

S 637  4416	*	*	4889	*	4594	*	5809	5669	*	5705	4346	*	*	*	1725	1130	6310	*	*	637
       0	*	*	*	*	*	0	4954	0	1639	

T 638  *	*	*	4210	*	*	*	5447	2463	*	*	*	5188	4681	1148	5105	2633	4889	*	*	638
       0	*	*	*	*	*	0	4954	0	1639	

F 639  *	4762	*	*	625	*	*	4440	*	1897	*	*	*	*	*	*	*	*	*	*	639
       0	*	*	*	*	*	0	4954	0	1639	

E 640  *	5188	*	1266	*	5968	*	*	*	4674	*	*	*	1201	4346	*	5821	*	*	*	640
       50	*	4871	*	*	1092	913	4954	0	1639	

E 641  4903	*	2990	307	*	4945	*	*	*	*	*	*	*	*	*	*	*	*	*	*	641
       0	*	*	*	*	*	0	5063	0	1456	

Q 642  *	*	*	5169	*	*	*	*	3255	5758	*	*	*	387	*	*	4105	5257	*	*	642
       26	*	5820	*	*	*	0	5063	0	1456	

Q 643  *	*	5573	3385	5151	*	*	*	4624	*	*	*	*	468	4958	*	4929	5241	*	*	643
       0	*	*	*	*	2585	263	5029	0	1558	

E 644  5169	*	6022	622	*	4333	*	*	2517	*	*	5820	*	3945	*	*	*	*	*	*	644
       0	*	*	*	*	*	0	5063	0	1456	

Q 645  *	*	*	4318	*	5860	3499	*	1796	6012	*	*	*	1079	3895	*	*	*	*	*	645
       0	*	*	*	*	*	0	5063	0	1456	

L 646  *	*	*	*	5169	*	*	5271	*	293	3195	*	5594	*	*	*	*	*	*	*	646
       0	*	*	*	*	*	0	5063	0	1456	

R 647  5825	*	*	5257	*	*	*	*	1330	4582	*	3054	*	4521	1828	3814	*	*	*	*	647
       0	*	*	*	*	*	0	5063	0	1456	

I 648  3269	*	5855	*	4911	3375	*	3729	5257	1402	3825	*	*	*	4729	3858	*	3439	*	*	648
       0	*	*	*	*	*	0	5063	0	1456	

L 649  *	*	*	*	*	*	*	495	*	2931	4603	*	*	*	*	4105	*	4053	*	*	649
       86	*	4105	*	*	2487	283	5063	0	1456	

H 650  *	5006	*	*	*	*	1353	*	*	4656	*	5630	*	5917	4455	*	*	*	*	1135	650
       40	*	5201	*	*	1194	829	4947	0	1689	

E 651  3764	*	2684	868	*	4273	*	*	3956	*	*	6472	*	5175	4782	5000	*	*	*	*	651
       0	*	*	*	*	*	0	5009	0	1523	

K 652  *	*	*	*	*	*	*	*	669	*	*	3776	*	4899	2110	*	4936	*	*	*	652
       87	*	4096	*	*	1872	460	5009	0	1523	

F 653  *	*	*	*	0	*	*	*	*	*	*	*	*	*	*	*	*	*	*	*	653
       0	*	*	*	*	*	0	4947	0	1689	

K 654  5759	*	*	*	*	*	*	5542	304	5828	6419	6393	*	4876	5785	5086	*	*	5201	*	654
       0	*	*	*	*	*	0	4947	0	1689	

E 655  6081	*	3734	562	*	5201	*	*	2942	*	*	4792	*	4671	*	*	*	*	*	*	655
       0	*	*	*	*	*	0	4947	0	1689	

E 656  *	*	1911	744	*	*	*	*	*	*	*	*	*	3437	*	4481	*	*	*	*	656
       26	*	5828	*	*	*	0	4947	0	1689	

V 657  *	*	*	*	4854	5164	*	1804	5063	4260	*	*	*	*	*	*	*	814	*	*	657
       0	*	*	*	*	*	0	4918	0	1778	

N 658  4184	*	3239	*	*	4435	3159	*	*	*	*	971	*	6158	*	3325	5807	*	*	4681	658
       0	*	*	*	*	*	0	4918	0	1778	

Q 659  4113	*	*	4298	*	*	3512	*	3869	4512	5762	5225	*	1167	2452	*	*	5783	*	*	659
       41	*	5164	*	*	*	0	4918	0	1778	

Q 660  *	*	*	*	*	*	291	*	*	4913	*	*	*	2997	*	*	*	*	*	5354	660
       0	*	*	*	*	3036	188	4833	0	1929	

L 661  *	*	*	*	*	*	*	3673	*	161	*	*	*	*	6160	6224	*	*	*	*	661
       0	*	*	*	*	603	1549	4835	0	1813	

L 662  *	*	*	2658	*	*	5033	*	5869	2877	*	*	*	739	6380	*	*	4430	*	*	662
       0	*	*	*	*	*	0	5088	0	1239	

G 663  5209	*	675	3924	*	3759	*	5502	4785	*	*	4360	*	4993	5641	4967	*	5923	*	*	663
       0	*	*	*	*	*	0	5088	0	1239	

C 664  *	561	*	*	3173	*	*	*	5316	*	*	*	*	*	*	4256	*	*	*	2901	664
       0	*	*	*	*	*	0	5088	0	1239	

K 665  *	*	4781	3720	*	4616	*	*	1302	*	*	*	*	6342	1315	6041	*	6356	*	*	665
       18	*	6356	*	*	*	0	5088	0	1239	

N 666  *	*	4462	*	*	2599	*	6463	4967	*	*	3108	*	*	4369	848	5245	*	*	*	666
       0	*	*	*	*	*	0	5087	0	1306	

S 667  4944	*	*	5876	4657	*	*	3742	*	5434	*	*	*	*	*	3260	571	4821	*	*	667
       68	*	4447	*	*	*	0	5087	0	1306	

L 668  *	*	*	*	3280	4633	*	2671	*	1233	*	*	5862	*	*	*	*	1960	*	*	668
       0	*	*	*	*	*	0	4964	0	1580	

E 669  *	*	4252	275	*	5739	*	*	4796	*	*	*	*	5640	*	5091	5862	*	*	*	669
       85	*	4121	*	*	2009	412	4964	0	1580	

E 670  4269	5670	2182	2375	*	1414	*	*	5063	*	*	*	5164	*	5392	4097	*	*	*	*	670
       0	*	*	*	*	*	0	4918	0	1723	

F 671  *	*	*	*	2980	*	*	4854	*	407	4633	*	5941	*	5164	*	*	*	*	*	671
       0	*	*	*	*	*	0	4918	0	1723	

E 672  *	*	2987	218	*	6158	*	*	*	*	*	*	*	*	*	*	*	*	*	*	672
       0	*	*	*	*	*	0	4918	0	1723	

A 673  1255	*	4429	2958	*	5315	*	*	5503	4522	5149	5063	*	*	*	3247	3337	4242	*	*	673
       0	*	*	*	*	*	0	4918	0	1723	

Y 674  *	*	3180	4417	5178	*	1739	*	*	*	*	2812	*	3380	*	*	4854	*	*	2043	674
       0	*	*	*	*	1881	457	4918	0	1723	

H 675  *	*	4912	2078	*	*	1994	*	5378	*	*	4170	*	1395	*	*	*	5709	*	*	675
       82	*	4179	*	*	*	0	5017	0	1514	

A 676  3642	*	*	5361	*	*	4752	1585	5152	3488	5617	4204	*	*	5088	4133	2397	4131	*	*	676
       0	*	*	*	*	3672	118	4843	0	1841	

E 677  *	*	4490	227	*	*	*	*	4565	*	*	*	*	4534	*	*	5987	*	*	*	677
       0	*	*	*	*	3275	157	4848	0	1773	

L 678  *	*	*	*	2502	*	*	3287	*	855	6003	*	*	*	*	*	5653	2914	*	*	678
       0	*	*	*	*	2085	388	4864	0	1689	

K 679  5564	*	*	*	6077	*	*	*	302	4876	*	6325	*	*	3231	*	*	*	*	*	679
       28	*	5708	*	*	*	0	4961	0	1515	

A 680  3693	*	4805	3575	*	660	*	*	*	5069	*	*	*	*	3142	*	5214	*	*	*	680
       0	*	*	*	*	*	0	4923	0	1616	

V 681  3162	*	*	*	5294	*	*	2463	*	6052	4816	2985	*	*	*	3610	1932	2935	*	5069	681
       0	*	*	*	*	2090	386	4923	0	1616	

A 682  2401	*	*	*	*	*	*	3539	*	3153	2714	*	*	*	4284	*	*	1348	*	6013	682
       0	*	*	*	*	1721	522	4989	0	1459	

E 683  *	*	2910	759	*	*	6337	*	2325	*	*	*	*	*	4356	*	*	*	6043	*	683
       0	*	*	*	*	*	0	5020	0	1300	

K 684  *	*	*	5866	*	*	*	*	470	*	*	*	6043	3913	2477	*	*	*	*	*	684
       0	*	*	*	*	*	0	5020	0	1300	

Q 685  *	*	*	*	*	*	*	*	4869	*	*	6337	*	273	3712	5282	5392	*	*	*	685
       78	*	4251	*	*	*	0	5020	0	1300	

K 686  *	*	*	5988	*	*	*	6332	670	*	*	5812	*	*	1867	4766	6071	*	*	*	686
       141	*	3427	*	*	633	1493	4885	0	1554	

A 687  1064	*	*	*	*	4887	*	*	*	3371	*	*	*	4825	*	4111	2796	2851	*	5995	687
       0	*	*	*	*	1923	442	4933	0	1611	

S 688  2629	5223	*	6361	*	4894	5307	5547	5099	5417	6242	*	*	*	*	675	5210	*	*	*	688
       0	*	*	*	*	*	0	4986	0	1435	

H 689  *	*	*	5099	*	6361	478	*	4370	*	*	3930	*	3681	*	4830	*	*	*	6201	689
       0	*	*	*	*	*	0	4986	0	1435	

K 690  *	*	*	*	*	4803	6201	5437	1772	*	*	4894	5768	2112	1809	4316	5992	*	*	*	690
       0	*	*	*	*	*	0	4986	0	1435	

K 691  *	*	4897	*	*	*	*	*	353	*	5417	4719	*	*	5307	3983	4894	*	*	*	691
       0	*	*	*	*	*	0	4986	0	1435	

L 692  6361	*	*	*	4425	*	*	4031	*	382	5099	5665	*	5992	5307	*	*	*	*	5437	692
       0	*	*	*	*	3111	177	4986	0	1435	

L 693  *	*	*	*	4438	*	*	3326	*	520	4578	*	6390	*	*	*	*	3279	*	*	693
       21	*	6082	*	*	1167	850	4985	0	1378	

Q 694  3475	*	4425	4084	6217	5742	*	6406	4968	1530	2706	*	*	4213	*	2889	*	4636	*	*	694
       0	*	*	*	*	1382	699	5047	0	1238	

H 695  *	*	5262	2654	*	*	3285	*	3727	*	*	3885	*	996	3883	*	*	*	*	*	695
       0	*	*	*	*	*	0	5095	0	1119	

A 696  1870	*	*	*	4250	*	*	5620	*	3270	4648	5945	*	*	*	*	3218	1372	*	*	696
       0	*	*	*	*	1691	535	5095	0	1119	

E 697  5459	*	5981	390	*	6066	5901	*	5536	*	*	4152	5305	4980	6455	5616	*	*	*	*	697
       20	*	6160	*	*	*	0	5089	0	1060	

S 698  5492	*	3406	908	*	3310	*	*	3121	*	5620	*	*	3679	5875	5704	*	*	*	*	698
       22	*	6048	*	*	*	0	5095	0	1119	

R 699  1321	*	5811	3349	5598	3922	*	6388	5490	5662	*	*	*	*	5684	3068	2531	4993	*	*	699
       0	*	*	*	*	*	0	5089	0	1193	

V 700  3836	5177	*	*	6388	*	5662	1236	*	6198	4279	5857	*	*	*	4756	*	1614	*	*	700
       17	*	6388	*	*	*	0	5089	0	1193	

G 701  5169	*	4902	1193	*	2815	*	*	3064	4929	*	4017	*	3172	5916	*	*	*	*	5830	701
       0	*	*	*	*	*	0	5104	0	1240	

S 702  2838	*	5169	5589	5792	5406	*	3267	6313	5681	6231	5283	*	*	4929	3905	1234	3831	*	*	702
       0	*	*	*	*	2729	236	5104	0	1240	

Q 703  *	*	*	*	*	5598	3436	5602	2842	5109	*	5930	5857	837	4660	4744	5986	6388	*	*	703
       0	*	*	*	*	*	0	5089	0	1193	

L 704  *	*	*	5662	*	4709	*	3257	*	320	*	*	*	*	*	*	*	4774	*	*	704
       30	*	5598	*	*	*	0	5089	0	1193	

N 705  4159	*	2411	5225	*	5679	*	5442	5675	*	*	1415	*	4478	*	2677	4401	4521	*	*	705
       0	*	*	*	*	*	0	5045	0	1311	

D 706  4427	*	627	4916	*	3865	6267	*	*	*	*	3542	*	*	*	3809	5809	*	*	5925	706
       0	*	*	*	*	*	0	5045	0	1311	

A 707  200	*	*	*	*	4712	*	4950	5584	*	*	*	5895	*	*	*	*	5573	*	*	707
       0	*	*	*	*	*	0	5045	0	1311	

E 708  6301	*	3705	1274	*	5728	3660	*	*	*	*	*	*	1605	*	5895	4591	*	*	6367	708
       51	*	4851	*	*	1598	578	5045	0	1311	

I 709  4439	*	4637	4416	*	5199	*	4768	2335	*	*	5001	*	4477	1355	5034	3476	5854	*	*	709
       0	*	*	*	*	2454	291	5001	0	1357	

K 710  *	*	6111	5822	*	*	6296	*	1638	*	*	*	*	5466	1052	2958	*	*	*	*	710
       0	*	*	*	*	*	0	5018	0	1279	

I 711  *	*	*	*	5718	*	*	330	5134	4291	5466	*	*	*	*	*	*	3584	*	*	711
       0	*	*	*	*	*	0	5018	0	1279	

A 712  1973	*	6316	4634	*	5590	*	4801	3071	4929	4184	4164	*	5530	6356	4323	1789	*	*	*	712
       134	*	3497	*	*	*	0	5018	0	1279	

K 713  1738	*	3891	3653	5337	*	*	*	4554	*	*	5403	5957	5677	5320	2324	2895	3888	*	*	713
       0	*	*	*	*	*	0	4815	0	1768	

V 714  5936	*	*	*	5309	*	*	2220	*	5384	4537	*	5651	*	*	*	2764	972	*	*	714
       0	*	*	*	*	2235	345	4807	0	1768	

Q 715  *	*	*	*	*	*	1013	*	5011	*	*	3153	*	1646	5886	*	*	*	*	5341	715
       81	*	4190	*	*	3202	166	4903	0	1596	

K 716  *	*	*	1744	*	*	3954	*	954	*	*	*	*	3683	5597	*	5481	*	*	*	716
       69	*	4415	*	*	915	1090	4851	0	1735	

R 717  2731	*	4557	5480	*	*	*	*	4286	2786	4135	*	*	*	3084	2152	5010	2667	*	*	717
       0	*	*	*	*	1081	924	4953	0	1549	

A 718  565	*	*	*	*	4205	*	4912	*	*	*	6059	*	*	6062	2410	*	5750	*	*	718
       111	*	3750	*	*	*	0	5086	0	1259	

R 719  3969	*	*	*	5976	*	*	*	2851	*	*	*	5842	*	506	4676	5581	*	*	*	719
       48	*	4920	*	*	*	0	4808	0	1645	

K 720  *	*	4388	1629	6073	1938	*	*	2409	5795	*	5312	5569	3887	*	5930	*	5900	*	*	720
       0	*	*	*	*	499	1773	4704	0	1817	

K 721  *	*	5762	5912	*	*	*	*	544	*	*	4886	4595	4128	3546	4409	*	*	*	6157	721
       0	*	*	*	*	*	0	5047	0	1196	

M 722  *	*	4922	*	*	*	*	3949	*	3245	582	*	*	*	*	5099	4073	5520	*	5762	722
       84	*	4144	*	*	*	0	5047	0	1196	

N 723  4852	5809	*	*	4019	5588	5330	5687	5655	1239	*	3098	5415	4431	4682	*	4920	3269	*	6061	723
       0	*	*	*	*	*	0	4866	0	1535	

G 724  5397	*	4763	5609	*	2753	*	5495	5596	*	*	*	*	929	5203	3155	6024	5084	*	5783	724
       20	*	6181	*	*	1748	510	4840	0	1535	

L 725  *	*	*	*	6032	*	*	4521	*	230	*	*	*	*	*	*	6014	4331	*	5422	725
       0	*	*	*	*	3237	162	4932	0	1408	

K 726  *	*	*	4182	*	4377	*	*	320	*	*	5701	*	6147	4392	*	*	*	*	6059	726
       0	*	*	*	*	2852	215	4936	0	1358	

H 727  4079	5792	6138	*	4072	5947	2090	*	4464	3128	4309	4728	4737	4361	4310	4428	5805	*	*	2745	727
       120	*	3644	*	*	520	1724	4892	0	1299	

V 728  2471	*	*	5276	4995	4537	*	3915	*	4471	5741	*	*	5861	5949	4699	*	951	*	*	728
       0	*	*	*	*	*	0	4892	0	1385	

L 729  *	*	*	*	*	*	*	1757	*	1832	5226	*	*	*	5949	5895	*	1529	*	5871	729
       0	*	*	*	*	0	*	4892	0	1385	

K 730  1113	*	*	4001	5969	5173	*	*	2976	*	*	4708	*	*	5371	2787	3708	5606	*	*	730
       0	*	*	*	*	*	*	4926	0	0	

E 731  *	*	3618	929	4351	5343	*	5127	5222	4187	3724	5640	*	5456	4773	4865	5639	*	*	*	731
       45	*	5015	*	*	*	*	4926	0	0	

L 732  *	722	*	*	*	6235	*	*	*	2421	*	*	*	*	6000	4301	*	3795	4179	*	732
       0	*	*	*	*	*	0	4795	0	1111	

I 733  *	5935	*	6060	5746	*	*	2684	*	500	4606	*	*	*	5530	*	*	5341	*	*	733
       0	*	*	*	*	*	0	4716	0	1111	

M 734  3892	*	*	3784	*	*	*	5724	946	*	5498	3307	*	5341	4102	4681	4157	*	*	5580	734
       27	*	5760	*	*	0	*	4716	0	1111	

D 735  5523	*	1929	1130	*	5702	3596	*	4726	*	*	*	*	*	4726	4014	*	5688	*	*	735
       0	*	*	*	*	0	*	4758	0	1000	

D 736  *	4863	1943	3306	*	1117	*	*	*	*	*	4876	*	*	*	4073	4325	*	*	*	736
       0	*	*	0	*	*	*	4571	0	0	

//
```
