## Supplementary material for "Repurposing of Synaptonemal Complex Proteins for Kinetochores in Kinetoplastida": File S3: ASY4_Streptophyta.iupred.deepcoil.ss.a3m.hhm

```
HHsearch 1.5
NAME  ASY4__Arabidopsis_thaliana/1-212
FAM   
COM   hhmake -i ASY4_Streptophyta/ASY4_Streptophyta.ss.a3m -o ASY4_Streptophyta/ASY4_Streptophyta.ss.a3m.hhm 
DATE  Tue Jan 19 21:53:46 2021
LENG  212 match states, 212 columns in multiple alignment

FILT  9 out of 11 sequences passed filter (-id 90 -cov 0 -qid 0 -qsc -20 -diff 100)
NEFF  2.6 
SEQ
>IUPRED_score
9999999998888888878887767665655555444454444444555455555555555555554444444333444444443334444444433333
3333333332222222322222232232223333332222222223333333333333333233333222222232333323333333333333333344
556678889999
>IUPRED_state
DDDDDDDDDDDDDDDDDDDDDDDDDDDDDDDDDDOOOODOOOOOOODDDODDDDDDDDDDDDDDDDOOOOOOOOOOOOOOOOOOOOOOOOOOOOOOOOOO
OOOOOOOOOOOOOOOOOOOOOOOOOOOOOOOOOOOOOOOOOOOOOOOOOOOOOOOOOOOOOOOOOOOOOOOOOOOOOOOOOOOOOOOOOOOOOOOOOOOO
DDDDDDDDDDDD
>DEEPCOIL_score
0000000000000000000000000000000000000012323444444432321000000011244456566777777766666566667777877887
7887888888888888777666566666667767777777767777788888888888887888888888889888776542110000000000000000
000000000000
>DEEPCOIL_state
NNNNNNNNNNNNNNNNNNNNNNNNNNNNNNNNNNNNNNNNNNNNNNNNNNNNNNNNNNNNNNNNNNNNFFFFFFFFFFFFFFFFFFFFFFFFFFFFFFFF
FFFFFFFFFFFFFFFFFFFFFFFFFFFFFFFFFFFFFFFFFFFFFFFFFFFFFFFFFFFFFFFFFFFFFFFFFFFFFFFFNNNNNNNNNNNNNNNNNNNN
NNNNNNNNNNNN
>ss_pred PSIPRED predicted secondary structure
CCCCCCCCCCCCCCCCCCCCCCCCCCCCCCCCCCCCCHHHHHHHHHHHHHHHHHHHHHHHHHHHHHHHHHHHHHHHHHHHHHHHHHHHHHHHHHHHHHHH
HHHHHHHHHHHHHHHHHHHHHHHHHHHHHHHHHHHHHHHHHHHHHHHHHHHHHHHHHHHHHHHHHHHHHHHHHHHHHHHHHHHCCCHHHHHHHHHHHHHC
CCCCCCCCCCCC
>ss_conf PSIPRED confidence values
9876678988899999634899964589976898855048999999999999996720267899899999999999999999999999999999999999
9999999999999999999999999999999999998999999999999999999999899999999999999999999856331028999999874523
677776799999
>Consensus
mAxxxxxxxrxRxxxxxxxxxxxxxxxxxxxxdxdlsSDikgIlxaLqqxrxKAxxDgqKkxEexixSvxsEIxsxidxAkxkxekERqnxxKxxskxxK
EcExxLKxExxkfqaxxxkfckekxxhlqaxedifsKfEdxKEkLxxxyeqqRKKEKxxxxxLqkxcxxKixxAExSlkKxKqdxkSfxiLRKSLGsfle
xxsddxxxdxxx
>ASY4__Arabidopsis_thaliana/1-212
MSSTRRGTKRTRPEPPQSLKKPTPKAKLPDELDVDVSSDFKGIMSALQQFREKAHEDGRKKKEESISSVSTEVKSKIDELKSKLEKERQNFSKALSKSSK
ECENILKDEAAKFEELHKKFVKDKADHLQGLKDTISKFEEDKERLYMRYEQLRKKEKTMITEQEKFCTEKLAQLEESLKKKKRGDKTFSILRKTLGSFLE
NEASDEEFPPDE
>ASY4__Spirogloea_muscicola/1-240
LAAAGRG-KRVRAPPPPSSAAAAAAAREPDGVDLDFTSDVQGILGVLQHVRKKAKTDVQKRNEELMNNVKAHITGLIEDAIARSDGERLNFVKSTSRVCK
EFEAKLRKEMEALKLHCSTVEQEMKGRQRAQEELLNKLKDMKQKLQTSYDHQRKREKEAFARLEEDAMCRVNEAHNSMQKAKEDVRSFDVLRKSIGTFMN
ENSDEDEEDESD
>ASY4__Selaginella_moellendorffii/1-185
MAPGEIP-------------------GADADLGLDLSSDIQGILTALQQVRKKAKTDGQKKNEEILNSVKSEILSLADEAKHKSDKERQTLLKAATKLAK
ECEASLKAEATKYQSIYEKFCKEREDHLRSYEDTFSKFEEGKEALLTRLEQQRKKEKTLVSDLQKSCSDKIAAAEEQVKKKSQEDKSFTMLRKTLGSFFE
DIED--------
>ASY4__Pinus_taeda/1-237
MAGEGGGTSKKRSMDTAPADVN----RREDEIDLNLSSDIKGIITALQQFKDKALKDGQKKTEQIINSVSSEVKSILDETKLKFEKERQSFIKAATKTCK
ECENALKNESAKFQAAHEKFRKEKVSHLQAYKEIFSKFEDEREKLLIRYEQQRKKEKGALIELQKACGDKILVAEDSLKMKKQD---VSILRKTLGSFLE
SGSDDDDLDE--
>ASY4__Oryza_sativa_japonica/1-216
MSAAAKAGGGRRGDPTDALRSDKKRRDMDDSDDAELDSDMKEIVLLLRQIKDKAHKDGQKKTEQTLSSVATEIQTIVQDAKGKFEKERQNYLKVLSKTSK
ECEGLLKNEYTKFQATHDKFCKEKAAHMQTLKDLFSKFEDAKEKLLIQYELQRKKEKATLSELEKTFSEKITNAEESLKKMKQDDKSIVNLRKSIGSFLD
PDDEFGADDD--
>ASY4__Marchantia_polymorpha/1-219
MAG-----PRKRSGIPSGLEKERRADISEFEVYPELKSDIDNILAALQQVQQRTISDGQKKSEELLDSTAGEIMSMIQQAKENMETERETLSKQTSKLCK
EYDAALKAEATKYKAAYAAFCEAKDSHLQAYEDIFAKFEDCKEQLLSKFDQLRKKEKGAYANLQQICTQKFDQAEQSIKKMKQEERSFQMLKKSLGTILV
GSSDDEADDTVY
>ASY4__Klebsormidium_nitens/1-155
MATEAAG-KRTRK-------------KEPERVP-----------------EKKSKIEDDSQDDFGLSSLTKEVKTAIDAAIVKAGNENSNLRKCVETTRQ
E-----------------------------REKIVAEYESFKEKLDRKIEQQRRKDKTEYANLQKLCTEKLREAEEILSKQKREAKSISVLRKSLGTILE
DSAEGFEDIDFE
#
NULL   3706	5728	4211	4064	4839	3729	4763	4308	4069	3323	5509	4640	4464	4937	4285	4423	3815	3783	6325	4665	
HMM    A	C	D	E	F	G	H	I	K	L	M	N	P	Q	R	S	T	V	W	Y	
       M->M	M->I	M->D	I->M	I->I	D->M	D->D	Neff	Neff_I	Neff_D
       0	*	*	0	*	0	*	*	*	*	
M 1    *	*	*	*	*	*	*	3293	*	2573	454	*	*	*	*	*	*	*	*	*	1
       0	*	*	*	*	*	*	2708	0	0	

S 2    370	*	*	*	*	*	*	*	*	*	*	*	*	*	*	2143	*	*	*	*	2
       0	*	*	*	*	*	*	2708	0	0	

S 3    1827	*	*	*	*	1710	*	*	*	*	*	*	3495	3293	*	3150	3193	*	*	*	3
       194	*	2990	*	*	*	*	2708	0	0	

T 4    1640	*	3103	2141	*	2265	*	*	*	*	*	*	*	*	*	*	2967	*	*	*	4
       0	*	*	*	*	*	0	2561	0	1020	

R 5    1976	*	*	2265	*	1769	*	*	*	*	*	*	*	*	2967	3103	*	*	*	*	5
       0	*	*	*	*	*	0	2561	0	1020	

R 6    3007	*	*	*	*	3288	*	3256	2100	*	*	*	*	*	1649	*	3103	*	*	*	6
       0	*	*	*	*	*	0	2561	0	1020	

G 7    2945	*	*	*	*	874	*	*	*	*	*	*	3256	*	*	*	*	2186	*	*	7
       786	*	1251	*	*	*	0	2561	0	1020	

T 8    *	*	*	*	*	2187	*	*	1374	*	*	*	*	*	*	*	1342	*	*	*	8
       0	*	*	*	*	281	2500	1908	0	1701	

K 9    *	*	*	*	*	2997	*	*	1241	*	*	*	2856	*	3145	2318	*	*	*	*	9
       0	*	*	*	*	*	0	2675	0	1000	

R 10   *	*	*	*	*	2069	*	*	3339	*	*	*	*	*	593	*	*	*	*	*	10
       0	*	*	*	*	*	0	2675	0	1000	

T 11   *	*	*	*	*	*	*	3145	1562	*	*	*	*	*	2997	*	2048	2464	*	*	11
       0	*	*	*	*	*	0	2675	0	1000	

R 12   *	*	*	*	*	*	*	*	*	*	*	*	*	*	173	*	3145	*	*	*	12
       0	*	*	*	*	*	0	2675	0	1000	

P 13   2464	*	*	*	*	2997	*	*	3078	*	*	*	3020	*	*	1562	3145	*	*	*	13
       182	*	3078	*	*	*	0	2675	0	1000	

E 14   *	*	1383	2820	*	2647	*	*	*	*	3167	*	2293	*	*	*	*	*	*	*	14
       0	*	*	*	*	*	0	2508	0	1216	

P 15   *	*	3167	*	*	3120	*	1801	*	*	*	*	1039	*	*	*	*	*	*	*	15
       0	*	*	*	*	*	0	2508	0	1216	

P 16   *	2973	*	*	*	*	*	*	*	*	*	*	985	*	*	*	1986	3120	*	*	16
       0	*	*	*	*	*	0	2508	0	1216	

Q 17   2144	*	1898	*	*	*	*	*	*	*	*	*	2293	2820	*	2647	*	*	*	*	17
       0	*	*	*	*	*	0	2508	0	1216	

S 18   2825	*	*	*	*	2647	*	*	*	2973	*	*	3167	*	*	1118	*	*	*	*	18
       0	*	*	*	*	*	0	2508	0	1216	

L 19   3167	*	*	*	*	*	*	*	*	1177	*	*	*	*	*	1164	*	*	*	*	19
       0	*	*	*	*	*	0	2508	0	1216	

K 20   2293	*	3167	2647	*	*	*	*	1381	*	*	*	*	*	2825	*	*	*	*	*	20
       0	*	*	*	*	*	0	2508	0	1216	

K 21   2293	*	*	*	*	*	*	*	1731	3120	*	2973	*	*	*	2825	*	3167	*	*	21
       0	*	*	*	*	*	0	2508	0	1216	

P 22   2293	*	2825	2647	*	*	*	*	*	*	*	2144	2820	*	*	2973	*	*	*	*	22
       370	*	2144	*	*	*	0	2508	0	1216	

T 23   2066	*	*	*	*	*	*	*	2394	*	*	*	*	*	1394	*	2392	*	*	*	23
       0	*	*	*	*	*	0	2427	0	1519	

P 24   2066	*	*	*	*	*	*	*	1425	*	*	*	2392	*	2334	*	*	*	*	*	24
       0	*	*	*	*	*	0	2427	0	1519	

K 25   1194	*	*	*	*	*	*	*	2392	*	*	*	*	*	1425	*	*	*	*	*	25
       0	*	*	*	*	*	0	2427	0	1519	

A 26   1220	*	2334	*	*	*	*	*	*	*	*	*	*	*	2394	2457	*	*	*	*	26
       0	*	*	*	*	0	*	2427	0	1519	

K 27   *	*	3136	*	*	3495	*	2990	1679	*	*	*	*	*	1958	3293	*	*	*	*	27
       0	*	*	*	*	*	*	2708	0	0	

L 28   3495	*	*	1444	*	*	*	*	*	2220	3136	*	*	*	3484	2990	*	*	*	*	28
       0	*	*	*	*	*	*	2708	0	0	

P 29   *	*	1716	2216	*	*	*	*	*	*	*	3469	1359	*	*	*	*	*	*	*	29
       0	*	*	*	*	*	*	2708	0	0	

D 30   3495	*	1048	3193	2990	*	*	*	*	*	*	*	*	*	*	3469	3293	*	*	*	30
       0	*	*	*	*	*	*	2708	0	0	

E 31   *	*	2482	1218	*	2573	*	*	*	*	*	*	*	*	3193	3136	*	*	*	*	31
       0	*	*	*	*	*	*	2708	0	0	

L 32   *	*	3136	3293	3469	*	*	3484	*	2313	*	*	*	*	*	*	*	1310	*	*	32
       0	*	*	*	*	*	*	2708	0	0	

D 33   *	*	565	*	*	3495	*	*	*	*	*	*	3193	*	*	*	*	*	*	2990	33
       167	*	3193	*	*	*	*	2708	0	0	

V 34   2983	*	*	*	3141	*	*	*	*	1033	*	*	2801	*	*	*	*	2967	*	*	34
       0	*	*	*	*	*	0	2554	0	1054	

D 35   *	*	665	1889	*	*	*	*	*	*	*	3330	*	*	*	*	*	*	*	*	35
       0	*	*	*	*	*	0	2554	0	1054	

V 36   *	*	*	*	2418	*	*	*	*	546	*	*	*	*	*	*	*	2967	*	*	36
       0	*	*	*	*	*	0	2554	0	1054	

S 37   *	*	2983	*	*	*	*	*	2801	*	*	*	*	*	*	881	2418	*	*	*	37
       0	*	*	*	*	*	0	2554	0	1054	

S 38   *	*	*	*	*	*	*	*	*	*	*	*	*	*	3310	153	*	*	*	*	38
       0	*	*	*	*	*	0	2554	0	1054	

D 39   *	*	0	*	*	*	*	*	*	*	*	*	*	*	*	*	*	*	*	*	39
       0	*	*	*	*	*	0	2554	0	1054	

F 40   *	*	*	*	2967	*	*	1168	*	3141	2983	*	*	*	*	*	*	2418	*	*	40
       0	*	*	*	*	*	0	2554	0	1054	

K 41   *	*	2801	*	*	*	*	*	816	*	*	*	*	1794	*	*	*	*	*	*	41
       0	*	*	*	*	*	0	2554	0	1054	

G 42   *	*	*	2983	*	454	*	*	*	*	*	2801	*	*	*	*	*	*	*	*	42
       0	*	*	*	*	*	0	2554	0	1054	

I 43   *	*	*	*	*	*	*	0	*	*	*	*	*	*	*	*	*	*	*	*	43
       0	*	*	*	*	*	0	2554	0	1054	

M 44   *	*	*	*	*	*	*	2320	*	875	2967	*	*	*	*	*	*	2983	*	*	44
       0	*	*	*	*	*	0	2554	0	1054	

S 45   2801	*	*	*	*	2418	*	*	*	2983	*	*	*	3310	*	2051	2316	*	*	*	45
       0	*	*	*	*	*	0	2554	0	1054	

A 46   543	*	*	*	*	*	*	*	*	2983	*	*	*	*	*	*	*	2418	*	*	46
       0	*	*	*	*	*	0	2554	0	1054	

L 47   *	*	*	*	*	*	*	*	*	0	*	*	*	*	*	*	*	*	*	*	47
       0	*	*	*	*	*	0	2554	0	1054	

Q 48   *	*	*	*	*	*	3310	*	*	*	*	*	*	372	2983	*	*	*	*	*	48
       0	*	*	*	*	*	0	2554	0	1054	

Q 49   *	*	*	*	*	*	2418	*	*	*	*	*	*	299	*	*	*	*	*	*	49
       0	*	*	*	*	*	0	2554	0	1054	

F 50   *	*	*	*	1554	*	*	2137	*	*	*	*	*	*	*	*	*	1211	*	*	50
       0	*	*	*	*	0	*	2554	0	1054	

R 51   *	*	*	3193	*	*	*	*	2299	*	*	*	*	2990	832	*	*	*	*	*	51
       0	*	*	*	*	*	*	2708	0	0	

E 52   3293	*	1769	3150	*	*	*	*	1450	*	*	*	*	2990	*	*	*	*	*	*	52
       0	*	*	*	*	*	*	2708	0	0	

K 53   *	*	*	*	*	*	*	*	194	*	*	*	*	*	2990	*	*	*	*	*	53
       0	*	*	*	*	*	*	2708	0	0	

A 54   387	*	*	*	*	*	*	*	*	*	*	*	*	*	*	3193	2990	*	*	*	54
       0	*	*	*	*	*	*	2708	0	0	

H 55   *	*	*	*	*	*	1256	2990	1450	3484	*	*	*	*	*	*	*	*	*	*	55
       0	*	*	*	*	*	*	2708	0	0	

E 56   *	*	*	3150	*	*	*	3193	1338	*	*	*	*	*	*	2990	1962	*	*	*	56
       0	*	*	*	*	*	*	2708	0	0	

D 57   *	*	167	3193	*	*	*	*	*	*	*	*	*	*	*	*	*	*	*	*	57
       0	*	*	*	*	*	*	2708	0	0	

G 58   *	*	3193	*	*	469	*	*	*	*	*	*	*	*	*	*	*	2573	*	*	58
       0	*	*	*	*	*	*	2708	0	0	

R 59   *	*	3193	*	*	*	*	*	*	*	*	*	*	362	3150	*	*	*	*	*	59
       0	*	*	*	*	*	*	2708	0	0	

K 60   *	*	*	*	*	*	*	*	167	*	*	*	*	*	*	3193	*	*	*	*	60
       0	*	*	*	*	*	*	2708	0	0	

K 61   *	*	*	*	*	*	*	*	469	*	*	*	*	3193	2573	*	*	*	*	*	61
       0	*	*	*	*	*	*	2708	0	0	

K 62   *	*	3193	*	*	*	*	*	3150	*	*	1479	*	*	*	2990	1769	*	*	*	62
       0	*	*	*	*	*	*	2708	0	0	

E 63   *	*	2242	343	*	*	*	*	*	*	*	*	*	*	*	*	*	*	*	*	63
       0	*	*	*	*	*	*	2708	0	0	

E 64   *	*	*	541	3193	*	*	*	*	*	*	*	*	2299	*	*	*	*	*	*	64
       0	*	*	*	*	*	*	2708	0	0	

S 65   *	*	*	*	*	3193	*	1836	*	1767	*	*	*	*	*	3150	2293	*	*	*	65
       0	*	*	*	*	*	*	2708	0	0	

I 66   *	*	*	*	*	*	*	1343	*	1192	2573	*	*	*	*	*	*	*	*	*	66
       0	*	*	*	*	*	*	2708	0	0	

S 67   *	*	2990	*	*	*	*	*	*	*	*	1158	*	*	*	1575	3469	*	*	*	67
       0	*	*	*	*	*	*	2708	0	0	

S 68   *	*	*	*	*	*	*	*	*	*	*	2573	*	*	*	265	*	*	*	*	68
       0	*	*	*	*	*	*	2708	0	0	

V 69   *	*	*	*	*	*	*	*	*	2325	*	*	*	*	*	*	2990	568	*	*	69
       0	*	*	*	*	*	*	2708	0	0	

S 70   1600	*	*	*	*	*	*	*	1962	*	*	*	*	*	*	1718	3193	*	*	*	70
       0	*	*	*	*	*	*	2708	0	0	

T 71   2573	*	*	*	*	2990	*	*	3193	*	*	*	*	*	*	1433	2143	*	*	*	71
       0	*	*	*	*	*	*	2708	0	0	

E 72   *	*	*	265	*	*	2573	*	*	*	*	*	*	*	*	*	*	*	*	*	72
       0	*	*	*	*	*	*	2708	0	0	

V 73   *	*	*	*	*	*	*	769	*	*	*	*	*	*	*	*	*	1275	*	*	73
       0	*	*	*	*	*	*	2708	0	0	

K 74   *	*	*	*	*	*	*	*	1275	3495	2990	*	*	3136	3469	*	2573	*	*	*	74
       0	*	*	*	*	*	*	2708	0	0	

S 75   *	*	*	*	*	2573	*	3469	*	*	*	*	*	*	*	1263	1621	*	*	*	75
       0	*	*	*	*	*	*	2708	0	0	

K 76   3193	*	*	*	*	*	*	2299	3150	1962	1652	*	*	*	*	*	*	*	*	*	76
       0	*	*	*	*	*	*	2708	0	0	

I 77   3495	*	*	*	*	*	*	955	*	1828	*	*	*	*	*	*	*	3136	*	*	77
       0	*	*	*	*	*	*	2708	0	0	

D 78   *	*	1028	1889	*	*	*	*	*	*	*	*	*	2061	*	*	*	*	*	*	78
       0	*	*	*	*	*	*	2708	0	0	

E 79   3193	*	1382	1392	*	*	*	*	*	*	*	*	*	2990	*	*	*	*	*	*	79
       0	*	*	*	*	*	*	2708	0	0	

L 80   326	*	*	*	*	*	*	*	*	3150	*	*	*	*	*	*	3484	*	*	*	80
       0	*	*	*	*	*	*	2708	0	0	

K 81   *	*	*	*	*	*	*	1850	469	*	*	*	*	*	*	*	*	*	*	*	81
       0	*	*	*	*	*	*	2708	0	0	

S 82   2573	*	*	2990	*	3136	3495	*	*	3484	3293	*	*	*	3469	3150	*	3193	*	*	82
       0	*	*	*	*	*	*	2708	0	0	

K 83   *	*	*	*	*	*	*	*	502	*	*	2990	*	*	2573	*	*	*	*	*	83
       0	*	*	*	*	*	*	2708	0	0	

L 84   3193	*	*	*	1712	*	*	*	*	2301	2990	*	*	*	*	1962	*	*	*	*	84
       0	*	*	*	*	*	*	2708	0	0	

E 85   *	*	1962	657	*	3193	*	*	*	*	*	*	*	*	*	*	*	*	*	*	85
       0	*	*	*	*	*	*	2708	0	0	

K 86   *	*	*	*	*	2573	*	*	745	*	*	3193	*	*	*	*	2990	*	*	*	86
       0	*	*	*	*	*	*	2708	0	0	

E 87   *	*	3293	155	*	*	*	*	*	*	*	*	*	*	*	*	*	*	*	*	87
       0	*	*	*	*	*	*	2708	0	0	

R 88   *	*	*	*	*	*	*	*	*	*	*	3193	*	*	167	*	*	*	*	*	88
       0	*	*	*	*	*	*	2708	0	0	

Q 89   *	*	*	2990	*	*	*	*	*	2573	*	*	*	745	*	3193	*	*	*	*	89
       0	*	*	*	*	*	*	2708	0	0	

N 90   3469	*	*	*	*	*	*	*	*	*	*	989	*	*	*	2385	2220	*	*	*	90
       0	*	*	*	*	*	*	2708	0	0	

F 91   *	*	*	*	1119	*	*	*	*	1626	*	*	*	*	*	*	*	3293	*	3136	91
       0	*	*	*	*	*	*	2708	0	0	

S 92   3469	*	*	*	*	*	*	2385	*	2304	*	*	*	*	3193	2068	*	2573	*	*	92
       0	*	*	*	*	*	*	2708	0	0	

K 93   *	*	*	*	*	*	*	*	0	*	*	*	*	*	*	*	*	*	*	*	93
       0	*	*	*	*	*	*	2708	0	0	

A 94   1349	3193	*	*	*	*	*	*	*	*	*	*	*	2990	*	2573	3469	3136	*	*	94
       0	*	*	*	*	*	*	2708	0	0	

L 95   1836	*	*	*	*	*	*	*	*	1659	*	*	*	*	*	*	1767	3193	*	*	95
       0	*	*	*	*	*	*	2708	0	0	

S 96   *	*	*	3193	*	*	*	*	*	*	*	*	*	*	*	943	1433	*	*	*	96
       0	*	*	*	*	*	*	2708	0	0	

K 97   *	*	*	*	*	*	*	*	469	*	*	*	*	*	2573	*	3193	*	*	*	97
       0	*	*	*	*	*	*	2708	0	0	

S 98   *	*	*	*	*	*	*	*	*	2220	*	3469	*	*	*	3150	1271	2573	*	*	98
       0	*	*	*	*	*	*	2708	0	0	

S 99   3495	1043	*	*	*	*	*	*	*	*	*	*	*	*	3193	1659	*	*	*	*	99
       0	*	*	*	*	*	*	2708	0	0	

K 100  *	*	*	*	*	*	*	*	167	*	*	*	*	3193	*	*	*	*	*	*	100
       0	*	*	*	*	*	*	2708	0	0	

E 101  *	*	*	0	*	*	*	*	*	*	*	*	*	*	*	*	*	*	*	*	101
       167	*	3193	*	*	*	*	2708	0	0	

C 102  *	579	*	*	2418	*	*	*	*	*	*	*	*	*	*	*	*	*	*	2801	102
       0	*	*	*	*	*	0	2554	0	1054	

E 103  *	*	2801	224	*	*	*	*	*	*	*	*	*	*	*	*	*	*	*	*	103
       0	*	*	*	*	*	0	2554	0	1054	

N 104  1211	*	*	*	*	2983	*	*	*	*	*	1554	*	*	*	3310	*	*	*	*	104
       0	*	*	*	*	*	0	2554	0	1054	

I 105  1489	*	*	*	*	*	*	2967	2418	2983	*	*	*	*	*	3303	*	3310	*	*	105
       0	*	*	*	*	*	0	2554	0	1054	

L 106  *	*	*	*	*	*	*	*	*	0	*	*	*	*	*	*	*	*	*	*	106
       0	*	*	*	*	*	0	2554	0	1054	

K 107  *	*	*	*	*	*	*	*	299	*	*	*	*	*	2418	*	*	*	*	*	107
       0	*	*	*	*	*	0	2554	0	1054	

D 108  2030	*	2128	*	*	*	*	*	2418	*	*	2146	*	*	*	3141	*	*	*	*	108
       0	*	*	*	*	*	0	2554	0	1054	

E 109  *	*	*	0	*	*	*	*	*	*	*	*	*	*	*	*	*	*	*	*	109
       0	*	*	*	*	*	0	2554	0	1054	

A 110  1041	*	*	*	*	*	*	*	*	*	2418	*	*	*	*	2320	*	*	*	2983	110
       0	*	*	*	*	*	0	2554	0	1054	

A 111  2137	*	*	1735	*	*	*	*	*	*	*	*	*	*	*	*	1082	*	*	*	111
       0	*	*	*	*	*	0	2554	0	1054	

K 112  2418	*	*	*	*	*	*	*	299	*	*	*	*	*	*	*	*	*	*	*	112
       0	*	*	*	*	*	0	2554	0	1054	

F 113  *	*	*	*	816	*	*	*	*	2418	*	*	*	*	*	*	*	*	*	2030	113
       0	*	*	*	*	*	0	2554	0	1054	

E 114  *	*	*	2967	*	*	*	*	1171	*	*	*	*	1224	*	*	*	*	*	*	114
       0	*	*	*	*	*	0	2554	0	1054	

E 115  777	*	*	2967	*	*	*	*	*	2418	*	*	*	*	*	3303	*	*	*	*	115
       0	*	*	*	*	*	0	2554	0	1054	

L 116  1129	*	*	*	*	*	2418	3303	*	2967	*	*	*	*	*	*	2983	*	*	*	116
       0	*	*	*	*	*	0	2554	0	1054	

H 117  *	2418	*	*	3141	*	1499	*	*	*	*	*	*	*	*	*	*	*	*	1532	117
       0	*	*	*	*	*	0	2554	0	1054	

K 118  2801	*	2060	1729	*	*	*	*	2967	*	*	*	*	*	*	2418	*	*	*	*	118
       0	*	*	*	*	*	0	2554	0	1054	

K 119  2801	*	*	*	*	*	*	*	579	*	*	*	*	*	*	*	2418	*	*	*	119
       0	*	*	*	*	*	0	2554	0	1054	

F 120  *	*	*	*	299	*	*	*	*	*	*	*	*	*	*	*	*	2418	*	*	120
       0	*	*	*	*	*	0	2554	0	1054	

V 121  *	772	*	2418	*	*	*	*	*	*	*	*	*	*	3330	*	*	2967	*	*	121
       0	*	*	*	*	*	0	2554	0	1054	

K 122  *	*	*	2801	*	*	*	*	579	*	*	*	*	2418	*	*	*	*	*	*	122
       0	*	*	*	*	*	0	2554	0	1054	

D 123  2801	*	2128	672	*	*	*	*	*	*	*	*	*	*	*	*	*	*	*	*	123
       0	*	*	*	*	*	0	2554	0	1054	

K 124  *	*	*	*	*	*	*	*	491	*	2418	*	*	*	3303	*	*	*	*	*	124
       0	*	*	*	*	*	0	2554	0	1054	

A 125  1443	*	2801	3303	*	*	*	*	2418	*	*	*	*	*	*	*	3310	3330	*	*	125
       0	*	*	*	*	*	0	2554	0	1054	

D 126  2983	*	2125	*	*	2418	*	*	*	*	*	*	*	*	*	1129	*	*	*	*	126
       0	*	*	*	*	*	0	2554	0	1054	

H 127  *	*	*	*	*	*	516	*	*	*	*	*	*	*	2418	*	*	*	*	3141	127
       0	*	*	*	*	*	0	2554	0	1054	

L 128  *	*	*	*	*	*	*	*	*	543	2983	*	*	2418	*	*	*	*	*	*	128
       0	*	*	*	*	*	0	2554	0	1054	

Q 129  *	*	*	*	*	*	*	*	*	*	*	*	*	491	1794	*	*	*	*	*	129
       0	*	*	*	*	*	0	2554	0	1054	

G 130  913	*	*	*	*	2967	*	*	*	*	*	*	*	*	*	2219	2983	*	*	*	130
       0	*	*	*	*	0	*	2554	0	1054	

L 131  *	*	*	*	*	*	*	*	*	2143	*	*	*	2573	3193	*	*	*	*	1011	131
       0	*	*	*	*	*	*	2708	0	0	

K 132  *	*	*	1024	*	*	*	*	1663	*	*	3469	*	3293	*	*	*	*	*	*	132
       0	*	*	*	*	*	*	2708	0	0	

D 133  *	*	881	1524	*	*	*	*	3193	*	*	*	*	*	*	*	*	*	*	*	133
       0	*	*	*	*	*	*	2708	0	0	

T 134  *	*	*	*	*	*	*	1269	*	1827	*	*	*	*	*	*	2313	3293	*	*	134
       0	*	*	*	*	*	*	2708	0	0	

I 135  *	*	*	*	713	*	*	3150	*	2573	*	*	*	*	*	*	*	3193	*	*	135
       0	*	*	*	*	*	*	2708	0	0	

S 136  2088	*	*	*	*	*	*	*	*	*	*	2573	*	*	*	745	*	*	*	*	136
       0	*	*	*	*	*	*	2708	0	0	

K 137  *	*	*	3193	*	*	*	*	167	*	*	*	*	*	*	*	*	*	*	*	137
       0	*	*	*	*	*	*	2708	0	0	

F 138  *	*	*	*	469	*	*	*	*	2573	*	*	*	*	*	*	*	*	*	3193	138
       0	*	*	*	*	*	*	2708	0	0	

E 139  *	*	*	265	*	*	*	*	2573	*	*	*	*	*	*	*	*	*	*	*	139
       0	*	*	*	*	*	*	2708	0	0	

E 140  *	*	768	1721	*	*	*	*	*	*	*	*	*	*	*	3193	*	*	*	*	140
       0	*	*	*	*	*	*	2708	0	0	

D 141  3136	2990	2220	2477	3193	3495	*	*	*	*	2573	*	*	*	*	*	*	*	*	*	141
       0	*	*	*	*	*	*	2708	0	0	

K 142  *	*	*	*	*	*	*	*	135	*	*	*	*	*	3484	*	*	*	*	*	142
       0	*	*	*	*	*	*	2708	0	0	

E 143  *	*	*	265	*	*	*	*	*	*	*	*	*	2573	*	*	*	*	*	*	143
       0	*	*	*	*	*	*	2708	0	0	

R 144  3495	*	*	*	*	*	*	*	572	*	*	*	*	2990	3150	*	*	*	*	*	144
       0	*	*	*	*	*	*	2708	0	0	

L 145  *	*	*	*	*	*	*	*	*	0	*	*	*	*	*	*	*	*	*	*	145
       0	*	*	*	*	*	*	2708	0	0	

Y 146  *	*	3193	*	3469	*	*	*	*	944	*	*	*	2573	*	*	*	*	*	3150	146
       0	*	*	*	*	*	*	2708	0	0	

M 147  3469	*	*	*	*	*	*	2299	*	*	3150	*	*	*	3193	2990	1962	3293	*	*	147
       0	*	*	*	*	*	*	2708	0	0	

R 148  *	3469	*	*	*	*	*	*	1568	*	*	*	*	3136	1783	2573	*	*	*	*	148
       0	*	*	*	*	*	*	2708	0	0	

Y 149  *	3293	*	*	2990	*	*	3193	*	3495	*	*	*	*	*	*	*	*	*	801	149
       0	*	*	*	*	*	*	2708	0	0	

E 150  *	*	1337	727	*	*	*	*	*	*	*	*	*	*	*	*	*	*	*	*	150
       0	*	*	*	*	*	*	2708	0	0	

Q 151  *	*	*	*	*	*	2573	*	*	3136	*	*	*	478	*	*	*	*	*	*	151
       0	*	*	*	*	*	*	2708	0	0	

L 152  *	*	*	*	*	*	*	*	*	2068	*	*	*	393	*	*	*	*	*	*	152
       0	*	*	*	*	*	*	2708	0	0	

R 153  *	*	*	*	*	*	*	*	*	*	*	*	*	*	0	*	*	*	*	*	153
       0	*	*	*	*	*	*	2708	0	0	

K 154  *	*	*	*	*	*	*	*	167	*	*	*	*	*	3193	*	*	*	*	*	154
       0	*	*	*	*	*	*	2708	0	0	

K 155  *	*	*	*	*	*	*	*	265	*	*	*	*	*	2573	*	*	*	*	*	155
       0	*	*	*	*	*	*	2708	0	0	

E 156  *	*	3193	167	*	*	*	*	*	*	*	*	*	*	*	*	*	*	*	*	156
       0	*	*	*	*	*	*	2708	0	0	

K 157  *	*	*	*	*	*	*	*	0	*	*	*	*	*	*	*	*	*	*	*	157
       0	*	*	*	*	*	*	2708	0	0	

T 158  3136	*	*	2573	*	2216	*	3469	*	*	*	3293	*	*	*	*	1687	*	*	*	158
       0	*	*	*	*	*	*	2708	0	0	

M 159  1383	*	*	3193	*	*	*	*	*	3495	2301	*	*	*	*	3293	3136	*	*	*	159
       0	*	*	*	*	*	*	2708	0	0	

I 160  *	*	*	*	1889	*	*	2301	*	2299	*	*	*	*	*	*	*	3495	*	2088	160
       0	*	*	*	*	*	*	2708	0	0	

T 161  1310	*	*	*	*	*	*	3484	*	*	3293	*	*	*	*	1772	3150	*	*	*	161
       0	*	*	*	*	*	*	2708	0	0	

E 162  *	*	1832	1663	*	*	*	*	*	*	*	2088	*	*	2573	*	*	*	*	*	162
       0	*	*	*	*	*	*	2708	0	0	

Q 163  *	*	*	*	*	*	*	*	*	172	*	*	*	3150	*	*	*	*	*	*	163
       0	*	*	*	*	*	*	2708	0	0	

E 164  *	*	*	1045	*	*	*	*	*	*	*	*	*	957	*	*	*	*	*	*	164
       0	*	*	*	*	*	*	2708	0	0	

K 165  *	*	*	2573	*	*	*	*	502	*	*	*	*	2990	*	*	*	*	*	*	165
       0	*	*	*	*	*	*	2708	0	0	

F 166  1828	*	2573	*	3150	*	*	2990	*	3193	*	*	*	*	*	3495	3136	*	*	*	166
       0	*	*	*	*	*	*	2708	0	0	

C 167  2573	478	*	*	3136	*	*	*	*	*	*	*	*	*	*	*	*	*	*	*	167
       0	*	*	*	*	*	*	2708	0	0	

T 168  3469	*	*	*	3293	3484	*	*	*	*	2573	*	*	*	*	2304	1523	*	*	*	168
       0	*	*	*	*	*	*	2708	0	0	

E 169  *	2573	1433	1575	*	*	*	*	*	*	*	*	*	2990	*	*	*	*	*	*	169
       0	*	*	*	*	*	*	2708	0	0	

K 170  *	*	*	*	*	*	*	*	265	*	*	*	*	*	2573	*	*	*	*	*	170
       0	*	*	*	*	*	*	2708	0	0	

L 171  *	*	*	*	2990	*	*	1047	*	2172	*	*	*	*	*	*	*	2573	*	*	171
       0	*	*	*	*	*	*	2708	0	0	

A 172  1345	*	2990	*	*	*	*	*	*	3484	*	2573	*	*	3193	*	3136	*	*	*	172
       0	*	*	*	*	*	*	2708	0	0	

Q 173  2482	*	*	1850	*	*	*	*	*	*	3293	3136	*	2068	*	*	*	3484	*	*	173
       0	*	*	*	*	*	*	2708	0	0	

L 174  172	*	*	*	*	*	*	*	*	3150	*	*	*	*	*	*	*	*	*	*	174
       0	*	*	*	*	*	*	2708	0	0	

E 175  *	*	*	265	*	*	2573	*	*	*	*	*	*	*	*	*	*	*	*	*	175
       0	*	*	*	*	*	*	2708	0	0	

E 176  *	*	2385	1236	*	3469	*	*	*	*	*	2573	*	2990	*	*	*	*	*	*	176
       0	*	*	*	*	*	*	2708	0	0	

S 177  *	*	*	*	*	*	*	3193	*	*	*	*	*	3495	*	318	*	*	*	*	177
       0	*	*	*	*	*	*	2708	0	0	

L 178  *	*	*	*	*	*	*	2990	*	696	2573	*	*	*	*	*	*	3495	*	*	178
       0	*	*	*	*	*	*	2708	0	0	

K 179  *	*	*	*	*	*	*	*	469	*	*	*	*	2573	*	3193	*	*	*	*	179
       0	*	*	*	*	*	*	2708	0	0	

K 180  *	*	*	*	*	*	*	*	135	*	3484	*	*	*	*	*	*	*	*	*	180
       0	*	*	*	*	*	*	2708	0	0	

K 181  2573	*	*	*	*	*	*	*	1050	*	2061	*	*	3193	*	*	*	*	*	*	181
       0	*	*	*	*	*	*	2708	0	0	

K 182  *	*	*	*	*	*	*	*	134	*	*	*	*	*	*	3495	*	*	*	*	182
       0	*	*	*	*	*	*	2708	0	0	

R 183  *	*	*	2573	*	*	*	*	*	*	*	*	*	713	2172	*	*	*	*	*	183
       0	*	*	*	*	*	*	2708	0	0	

G 184  *	*	828	1626	*	3150	*	*	*	*	*	*	*	*	*	*	*	*	*	*	184
       135	*	3484	*	*	*	*	2708	0	0	

D 185  3127	*	1130	2876	*	3107	*	*	*	*	*	*	*	*	*	*	*	2503	*	*	185
       0	*	*	*	*	*	0	2686	0	1000	

K 186  *	*	*	*	*	*	*	*	541	*	*	*	*	*	1677	*	*	*	*	*	186
       0	*	*	*	*	*	0	2686	0	1000	

T 187  *	*	*	*	*	*	*	*	*	*	*	*	*	*	*	194	2990	*	*	*	187
       0	*	*	*	*	0	*	2686	0	1000	

F 188  *	*	*	*	772	*	*	2164	*	3293	*	*	*	*	*	*	*	3484	*	*	188
       0	*	*	*	*	*	*	2708	0	0	

S 189  *	*	2573	*	*	*	*	*	*	*	*	3469	*	2990	*	1275	3495	3136	*	*	189
       0	*	*	*	*	*	*	2708	0	0	

I 190  *	*	*	*	*	*	*	1343	*	*	2220	3136	*	*	*	*	*	1850	*	*	190
       0	*	*	*	*	*	*	2708	0	0	

L 191  *	*	*	*	*	*	*	*	*	0	*	*	*	*	*	*	*	*	*	*	191
       0	*	*	*	*	*	*	2708	0	0	

R 192  *	*	*	*	*	*	*	*	2990	*	*	*	*	*	194	*	*	*	*	*	192
       0	*	*	*	*	*	*	2708	0	0	

K 193  *	*	*	*	*	*	*	*	0	*	*	*	*	*	*	*	*	*	*	*	193
       0	*	*	*	*	*	*	2708	0	0	

T 194  *	*	*	*	*	*	*	*	*	*	*	*	*	*	*	495	1783	*	*	*	194
       0	*	*	*	*	*	*	2708	0	0	

L 195  *	*	*	*	*	*	*	1827	*	478	*	*	*	*	*	*	*	*	*	*	195
       0	*	*	*	*	*	*	2708	0	0	

G 196  *	*	*	*	*	0	*	*	*	*	*	*	*	*	*	*	*	*	*	*	196
       0	*	*	*	*	*	*	2708	0	0	

S 197  *	*	*	*	*	*	*	*	*	*	*	*	*	*	*	745	1310	*	*	*	197
       0	*	*	*	*	*	*	2708	0	0	

F 198  *	*	*	*	387	*	*	2088	*	*	*	*	*	*	*	*	*	*	*	*	198
       0	*	*	*	*	*	*	2708	0	0	

L 199  *	*	*	*	2391	*	*	*	*	641	2573	*	*	*	*	*	*	*	*	*	199
       0	*	*	*	*	*	*	2708	0	0	

E 200  *	*	2293	994	*	*	*	*	*	*	*	2573	*	*	*	*	*	2990	*	*	200
       0	*	*	*	*	*	*	2708	0	0	

N 201  *	*	2336	2573	*	2990	*	*	*	*	*	3150	3136	*	*	1828	*	*	*	*	201
       0	*	*	*	*	*	*	2708	0	0	

E 202  *	*	3136	3150	*	2477	*	3495	*	*	*	2573	*	3293	*	2088	*	*	*	*	202
       0	*	*	*	*	*	*	2708	0	0	

A 203  2172	*	3136	3495	*	*	*	*	*	*	*	*	*	*	*	797	*	*	*	*	203
       0	*	*	*	*	*	*	2708	0	0	

S 204  *	*	590	2164	*	*	*	*	*	*	*	*	*	*	*	3150	*	*	*	*	204
       0	*	*	*	*	*	*	2708	0	0	

D 205  *	*	1079	1821	2997	3078	*	*	*	*	*	*	*	*	*	*	*	*	*	*	205
       0	*	*	*	*	*	*	2675	0	0	

E 206  *	*	1389	1417	3078	2997	*	*	*	*	*	*	*	*	*	*	*	*	*	*	206
       0	*	*	*	*	*	*	2675	0	0	

E 207  1772	*	2005	1126	*	*	*	*	*	*	*	*	*	*	*	*	*	*	*	*	207
       0	*	*	*	*	*	*	2649	0	0	

F 208  *	*	1257	2379	2835	*	*	*	*	2005	*	*	*	*	*	*	*	*	*	*	208
       0	*	*	*	*	*	*	2649	0	0	

P 209  *	*	729	2932	*	*	*	2993	*	*	*	*	2835	*	*	*	*	*	*	*	209
       0	*	*	*	*	*	*	2649	0	0	

P 210  2932	*	1901	1688	*	*	*	*	*	*	*	*	2835	*	*	*	2731	*	*	*	210
       0	*	*	*	*	*	*	2649	0	0	

D 211  *	*	1887	*	2452	*	*	*	*	*	*	*	*	*	*	1789	*	1958	*	*	211
       0	*	*	*	*	*	*	2240	0	0	

E 212  *	*	1789	1142	*	*	*	*	*	*	*	*	*	*	*	*	*	*	*	1958	212
       0	*	*	0	*	*	*	2240	0	0	

//
```
