## Supplementary material for "Repurposing of Synaptonemal Complex Proteins for Kinetochores in Kinetoplastida": File S3: ASY4L_Chlorophyceae.iupred.deepcoil.ss.a3m.hhm

```
HHsearch 1.5
NAME  ASY4L__Chlamydomonas_reinhardtii/1-194
FAM   
COM   hhmake -i ASY4L_Chlorophyceae/ASY4L_Chlorophyceae.ss.a3m -o ASY4L_Chlorophyceae/ASY4L_Chlorophyceae.ss.a3m.hhm 
DATE  Tue Jan 19 21:53:42 2021
LENG  194 match states, 194 columns in multiple alignment

FILT  4 out of 6 sequences passed filter (-id 90 -cov 0 -qid 0 -qsc -20 -diff 100)
NEFF  2.1 
SEQ
>IUPRED_score
9887766554333345544444555443444344433333332112223211212122222111111111121121111111111221232223222233
3322222233332222233223222322233233334444444443443434334333333333333344333343343333233445556778
>IUPRED_state
DDDDDDDDDOOOOOODDOOOOODDDOOOOOOOOOOOOOOOOOOOOOOOOOOOOOOOOOOOOOOOOOOOOOOOOOOOOOOOOOOOOOOOOOOOOOOOOOOO
OOOOOOOOOOOOOOOOOOOOOOOOOOOOOOOOOOOOOOOOOOOOOOOOOOOOOOOOOOOOOOOOOOOOOOOOOOOOOOOOOOOOOOODDDDDDD
>DEEPCOIL_score
3111000000000000000000000000000112344444444454455566666777888888888888888888888888888888888889999999
9999998888776665556677777888888888888888878777766666677777778888888888888877654433444544432221
>DEEPCOIL_state
NNNNNNNNNNNNNNNNNNNNNNNNNNNNNNNNNNNNNNNNNNNNFNNFFFFFFFFFFFFFFFFFFFFFFFFFFFFFFFFFFFFFFFFFFFFFFFFFFFFF
FFFFFFFFFFFFFFFFFFFFFFFFFFFFFFFFFFFFFFFFFFFFFFFFFFFFFFFFFFFFFFFFFFFFFFFFFFFFFFNNNNNNNFNNNNNNNN
>ss_pred PSIPRED predicted secondary structure
CCCCCCCHHHHHHCCCCCCCCCCCCCCCCCCHHHHHHHHHHHHHHHHHHHHHHHHHHHHHHHHHHHHHHHHHHHHHHHHHHHHHHHHHHHHHHHHHHHHH
HHHHHHHHHHHHHHHHHHHHHHHHHHHHHHHHHHHHHHHHHHHHHHHHHHHHHHHHHHHHHHHHHHHHHHHHHHHHHHHHHHCHHHHHHHHHHC
>ss_conf PSIPRED confidence values
9621244368774489867887877668998799999999999999999999999999999999998999999999999999999999999999999999
9999999999999999999999999899869999999999999999999999999999999999999999999999617834089999999839
>Consensus
MxsxlaxxxxaxAxxxxxxfGxxgeEGxxgedeexxmLQxxvqxxlekkxxaaxkkQxqvLEExxAxaxkrvaaleaaixkdakeaaAxvxaxxxxxxxx
LexkmxamxelxakyQqemxxlWeeYneexsxLxxxxxqxkxxVxxrxqgxKrrixaxaqeneaaLaEaxxkxxaxkgRaxkmPqLAklLqsxx
>ASY4L__Chlamydomonas_reinhardtii/1-194
MNSLMGGLEEMMAAGDNLDFGASGEEGLGGDDEDLLMLQKAVQNALDKKKQAVVKKQAAVLEEARAGAQKRVAALEAMIVKELKDAAAGVRSSAASSLRR
LDAKMAAMNELSAKYQQTMSDLWNEYDTEFSELGSALEKHKTAVENRRQGIKRKIAQVAQENEAALAEARKRVEAEKGRAVKMPQLAKLLQSLM
>ASY4L__Volvox_carteri/1-198
MPSMLAASTPSVADD---DYG---EEGSLDDETELLMLQKVVQQTLEKKKMAAAKQQAQVLEEFKAAAEKRVAALEAAIVKDAKECAALAKATFTKTTQR
LEDKLSQMEAVTQKYQQDMAVLWEQYNEEHAGLENATMQIKMTVEQRKQGIKRRITALAQENEAALSEATKKAEAVKGRAAKMPQLAKLLQSLV
>ASY4L__Monoraphidium_neglectum/1-251
MAKQLAPEGTAAAAGGTTQFGGGGEEGGEGEDEEVEELQAAVQKMLEARAHKAQRKQQQQLEETQAGVNAQLQQLDQAVQRDAAEASAAVAAMVKGLRGK
LEARMRAIQELEARFQKELQDKWEEYNELYSSLDEVQAQAQKLVAKKTAAHKKRLDAISADAAAKLAELEQKFARSRSRGDQVPNLASILKAYL
>ASY4L__Gonium_pectorale/1-193
MSSLLASSEAADAEDLGGEYG---DEGEE-EGEDMAMLQNFMKQAMEKKRAAAAKAQSKVLEEFRANADKRIAAMEA----EAKDSAAAARSAYTKTLKS
LQDKVNQMEQLTQKYQQEMAQLWEQYNEEHTALENQTGQIKLAIDQRRQGVKRRIAALAQENEVALNEARAKADAVKGRAAKMPQLAKLLQSFM
#
NULL   3706	5728	4211	4064	4839	3729	4763	4308	4069	3323	5509	4640	4464	4937	4285	4423	3815	3783	6325	4665	
HMM    A	C	D	E	F	G	H	I	K	L	M	N	P	Q	R	S	T	V	W	Y	
       M->M	M->I	M->D	I->M	I->I	D->M	D->D	Neff	Neff_I	Neff_D
       0	*	*	0	*	0	*	*	*	*	
M 1    *	*	*	*	*	*	*	*	*	*	0	*	*	*	*	*	*	*	*	*	1
       0	*	*	*	*	*	*	2074	0	0	

N 2    1626	*	*	*	*	*	*	*	*	*	*	2040	2231	*	*	2185	*	*	*	*	2
       0	*	*	*	*	*	*	2074	0	0	

S 3    *	*	*	*	*	*	*	*	1626	*	*	*	*	*	*	565	*	*	*	*	3
       0	*	*	*	*	*	*	2074	0	0	

L 4    *	*	*	*	*	*	*	*	*	1111	2231	*	*	1626	*	*	*	*	*	*	4
       0	*	*	*	*	*	*	2074	0	0	

M 5    *	*	*	*	*	*	*	*	*	402	2040	*	*	*	*	*	*	*	*	*	5
       0	*	*	*	*	*	*	2074	0	0	

G 6    402	*	*	*	*	2040	*	*	*	*	*	*	*	*	*	*	*	*	*	*	6
       0	*	*	*	*	*	*	2074	0	0	

G 7    2231	*	*	*	*	2040	*	*	*	*	*	*	1626	*	*	2185	*	*	*	*	7
       0	*	*	*	*	*	*	2074	0	0	

L 8    *	*	*	1626	*	*	*	*	*	2040	*	*	*	*	*	1208	*	*	*	*	8
       0	*	*	*	*	*	*	2074	0	0	

E 9    *	*	*	1111	*	1626	*	*	*	*	*	*	*	*	*	*	2231	*	*	*	9
       0	*	*	*	*	*	*	2074	0	0	

E 10   2185	*	*	2040	*	*	*	*	*	*	*	*	2231	*	*	*	1626	*	*	*	10
       0	*	*	*	*	*	*	2074	0	0	

M 11   879	*	*	*	*	*	*	*	*	*	2040	*	*	*	*	2231	*	*	*	*	11
       0	*	*	*	*	*	*	2074	0	0	

M 12   1626	*	2185	*	*	*	*	*	*	*	2040	*	*	*	*	*	*	2231	*	*	12
       0	*	*	*	*	*	*	2074	0	0	

A 13   0	*	*	*	*	*	*	*	*	*	*	*	*	*	*	*	*	*	*	*	13
       0	*	*	*	*	*	*	2074	0	0	

A 14   819	*	2231	2185	*	*	*	*	*	*	*	*	*	*	*	*	*	*	*	*	14
       0	*	*	*	*	*	*	2074	0	0	

G 15   *	*	1208	*	*	819	*	*	*	*	*	*	*	*	*	*	*	*	*	*	15
       346	*	2231	*	*	*	*	2074	0	0	

D 16   *	*	1657	*	*	1410	*	*	*	1705	*	*	*	*	*	*	*	*	*	*	16
       0	*	*	*	*	*	0	1953	0	1000	

N 17   *	*	*	*	*	1705	*	*	*	*	*	1657	*	*	*	*	1410	*	*	*	17
       0	*	*	*	*	*	0	1953	0	1000	

L 18   *	*	*	*	*	1705	*	*	*	1657	*	*	*	*	*	*	1410	*	*	*	18
       0	*	*	*	*	0	*	1953	0	1000	

D 19   *	*	1132	2185	*	*	*	*	*	*	*	*	*	1626	*	*	*	*	*	*	19
       0	*	*	*	*	*	*	2074	0	0	

F 20   *	*	*	*	819	*	*	*	*	*	*	*	*	*	*	*	*	*	*	1208	20
       0	*	*	*	*	*	*	2074	0	0	

G 21   *	*	*	*	*	0	*	*	*	*	*	*	*	*	*	*	*	*	*	*	21
       819	*	1208	*	*	*	*	2074	0	0	

A 22   1000	*	*	*	*	1000	*	*	*	*	*	*	*	*	*	*	*	*	*	*	22
       0	*	*	*	*	*	0	1643	0	1213	

S 23   *	*	*	*	*	1000	*	*	*	*	*	*	*	*	*	1000	*	*	*	*	23
       0	*	*	*	*	*	0	1643	0	1213	

G 24   *	*	*	*	*	0	*	*	*	*	*	*	*	*	*	*	*	*	*	*	24
       0	*	*	*	*	0	*	1643	0	1213	

E 25   *	*	2185	358	*	*	*	*	*	*	*	*	*	*	*	*	*	*	*	*	25
       0	*	*	*	*	*	*	2074	0	0	

E 26   *	*	*	0	*	*	*	*	*	*	*	*	*	*	*	*	*	*	*	*	26
       0	*	*	*	*	*	*	2074	0	0	

G 27   *	*	*	*	*	0	*	*	*	*	*	*	*	*	*	*	*	*	*	*	27
       0	*	*	*	*	*	*	2074	0	0	

L 28   *	*	*	2185	*	1626	*	*	*	2040	*	*	*	*	*	2231	*	*	*	*	28
       0	*	*	*	*	*	*	2074	0	0	

G 29   *	*	*	879	*	2040	*	*	*	2231	*	*	*	*	*	*	*	*	*	*	29
       358	*	2185	*	*	*	*	2074	0	0	

G 30   *	*	1715	*	*	524	*	*	*	*	*	*	*	*	*	*	*	*	*	*	30
       0	*	*	*	*	0	*	1911	0	1000	

D 31   *	*	1132	879	*	*	*	*	*	*	*	*	*	*	*	*	*	*	*	*	31
       0	*	*	*	*	*	*	2074	0	0	

D 32   *	*	819	2231	*	2185	*	*	*	*	*	*	*	*	*	*	*	*	*	*	32
       0	*	*	*	*	*	*	2074	0	0	

E 33   *	*	*	346	*	*	*	*	*	*	*	*	*	*	*	*	2231	*	*	*	33
       0	*	*	*	*	*	*	2074	0	0	

D 34   *	*	1111	897	*	*	*	*	*	*	*	*	*	*	*	*	*	*	*	*	34
       0	*	*	*	*	*	*	2074	0	0	

L 35   *	*	*	*	*	*	*	*	*	1132	2185	*	*	*	*	*	*	1626	*	*	35
       0	*	*	*	*	*	*	2074	0	0	

L 36   2185	*	*	1626	*	*	*	*	*	1132	*	*	*	*	*	*	*	*	*	*	36
       0	*	*	*	*	*	*	2074	0	0	

M 37   *	*	*	1626	*	*	*	*	*	*	565	*	*	*	*	*	*	*	*	*	37
       0	*	*	*	*	*	*	2074	0	0	

L 38   *	*	*	*	*	*	*	*	*	0	*	*	*	*	*	*	*	*	*	*	38
       0	*	*	*	*	*	*	2074	0	0	

Q 39   *	*	*	*	*	*	*	*	*	*	*	*	*	0	*	*	*	*	*	*	39
       0	*	*	*	*	*	*	2074	0	0	

K 40   1626	*	*	*	*	*	*	*	1132	*	*	2185	*	*	*	*	*	*	*	*	40
       0	*	*	*	*	*	*	2074	0	0	

A 41   819	*	*	*	2185	*	*	*	*	*	*	*	*	*	*	*	*	2231	*	*	41
       0	*	*	*	*	*	*	2074	0	0	

V 42   *	*	*	*	*	*	*	*	*	*	2185	*	*	*	*	*	*	358	*	*	42
       0	*	*	*	*	*	*	2074	0	0	

Q 43   *	*	*	*	*	*	*	*	2185	*	*	*	*	358	*	*	*	*	*	*	43
       0	*	*	*	*	*	*	2074	0	0	

N 44   *	*	*	*	*	*	*	*	1626	*	*	2040	*	1208	*	*	*	*	*	*	44
       0	*	*	*	*	*	*	2074	0	0	

A 45   1111	*	*	*	*	*	*	*	*	*	1626	*	*	*	*	*	2231	*	*	*	45
       0	*	*	*	*	*	*	2074	0	0	

L 46   *	*	*	*	*	*	*	*	*	358	2185	*	*	*	*	*	*	*	*	*	46
       0	*	*	*	*	*	*	2074	0	0	

D 47   *	*	2040	402	*	*	*	*	*	*	*	*	*	*	*	*	*	*	*	*	47
       0	*	*	*	*	*	*	2074	0	0	

K 48   1626	*	*	*	*	*	*	*	565	*	*	*	*	*	*	*	*	*	*	*	48
       0	*	*	*	*	*	*	2074	0	0	

K 49   *	*	*	*	*	*	*	*	565	*	*	*	*	*	1626	*	*	*	*	*	49
       0	*	*	*	*	*	*	2074	0	0	

K 50   1626	*	*	*	*	*	*	*	1132	*	*	*	*	*	2185	*	*	*	*	*	50
       0	*	*	*	*	*	*	2074	0	0	

Q 51   2185	*	*	*	*	*	1626	*	*	*	2231	*	*	2040	*	*	*	*	*	*	51
       0	*	*	*	*	*	*	2074	0	0	

A 52   565	*	*	*	*	*	*	*	1626	*	*	*	*	*	*	*	*	*	*	*	52
       0	*	*	*	*	*	*	2074	0	0	

V 53   402	*	*	*	*	*	*	*	*	*	*	*	*	*	*	*	*	2040	*	*	53
       0	*	*	*	*	*	*	2074	0	0	

V 54   1208	*	*	*	*	*	*	*	*	*	*	*	*	1626	*	*	*	2040	*	*	54
       0	*	*	*	*	*	*	2074	0	0	

K 55   *	*	*	*	*	*	*	*	565	*	*	*	*	*	1626	*	*	*	*	*	55
       0	*	*	*	*	*	*	2074	0	0	

K 56   2185	*	*	*	*	*	*	*	819	*	*	*	*	2231	*	*	*	*	*	*	56
       0	*	*	*	*	*	*	2074	0	0	

Q 57   *	*	*	*	*	*	*	*	*	*	*	*	*	0	*	*	*	*	*	*	57
       0	*	*	*	*	*	*	2074	0	0	

A 58   1132	*	*	*	*	*	*	*	*	*	*	*	*	1626	*	2185	*	*	*	*	58
       0	*	*	*	*	*	*	2074	0	0	

A 59   2040	*	*	*	*	*	*	*	2185	*	*	*	*	897	*	*	*	*	*	*	59
       0	*	*	*	*	*	*	2074	0	0	

V 60   *	*	*	*	*	*	*	*	*	*	*	*	*	1626	*	*	*	565	*	*	60
       0	*	*	*	*	*	*	2074	0	0	

L 61   *	*	*	*	*	*	*	*	*	0	*	*	*	*	*	*	*	*	*	*	61
       0	*	*	*	*	*	*	2074	0	0	

E 62   *	*	*	0	*	*	*	*	*	*	*	*	*	*	*	*	*	*	*	*	62
       0	*	*	*	*	*	*	2074	0	0	

E 63   *	*	*	0	*	*	*	*	*	*	*	*	*	*	*	*	*	*	*	*	63
       0	*	*	*	*	*	*	2074	0	0	

A 64   2040	*	*	*	1208	*	*	*	*	*	*	*	*	*	*	*	1626	*	*	*	64
       0	*	*	*	*	*	*	2074	0	0	

R 65   *	*	*	*	*	*	*	*	2231	*	*	*	*	1626	1111	*	*	*	*	*	65
       0	*	*	*	*	*	*	2074	0	0	

A 66   0	*	*	*	*	*	*	*	*	*	*	*	*	*	*	*	*	*	*	*	66
       0	*	*	*	*	*	*	2074	0	0	

G 67   2231	*	*	*	*	819	*	*	*	*	*	2185	*	*	*	*	*	*	*	*	67
       0	*	*	*	*	*	*	2074	0	0	

A 68   565	*	*	*	*	*	*	*	*	*	*	*	*	*	*	*	*	1626	*	*	68
       0	*	*	*	*	*	*	2074	0	0	

Q 69   *	*	2185	2231	*	*	*	*	*	*	*	1626	*	2040	*	*	*	*	*	*	69
       0	*	*	*	*	*	*	2074	0	0	

K 70   1626	*	*	*	*	*	*	*	565	*	*	*	*	*	*	*	*	*	*	*	70
       0	*	*	*	*	*	*	2074	0	0	

R 71   *	*	*	*	*	*	*	*	*	*	*	*	*	1626	565	*	*	*	*	*	71
       0	*	*	*	*	*	*	2074	0	0	

V 72   *	*	*	*	*	*	*	2185	*	1626	*	*	*	*	*	*	*	1132	*	*	72
       0	*	*	*	*	*	*	2074	0	0	

A 73   565	*	*	*	*	*	*	*	*	*	*	*	*	1626	*	*	*	*	*	*	73
       0	*	*	*	*	*	*	2074	0	0	

A 74   565	*	*	*	*	*	*	*	*	*	*	*	*	1626	*	*	*	*	*	*	74
       0	*	*	*	*	*	*	2074	0	0	

L 75   *	*	*	*	*	*	*	*	*	358	2185	*	*	*	*	*	*	*	*	*	75
       0	*	*	*	*	*	*	2074	0	0	

E 76   *	*	1626	565	*	*	*	*	*	*	*	*	*	*	*	*	*	*	*	*	76
       0	*	*	*	*	*	*	2074	0	0	

A 77   565	*	*	*	*	*	*	*	*	*	*	*	*	1626	*	*	*	*	*	*	77
       358	*	2185	*	*	*	*	2074	0	0	

M 78   551	*	*	*	*	*	*	*	*	*	1655	*	*	*	*	*	*	*	*	*	78
       0	*	*	*	*	*	0	1911	0	1000	

I 79   *	*	*	*	*	*	*	685	*	*	*	*	*	*	*	*	*	1404	*	*	79
       0	*	*	*	*	*	0	1911	0	1000	

V 80   *	*	*	*	*	*	*	*	*	*	*	*	*	1404	*	*	*	685	*	*	80
       0	*	*	*	*	*	0	1911	0	1000	

K 81   *	*	*	*	*	*	*	*	685	*	*	*	*	*	1404	*	*	*	*	*	81
       0	*	*	*	*	0	*	1911	0	1000	

E 82   *	*	897	1111	*	*	*	*	*	*	*	*	*	*	*	*	*	*	*	*	82
       0	*	*	*	*	*	*	2074	0	0	

L 83   402	*	*	*	*	*	*	*	*	2040	*	*	*	*	*	*	*	*	*	*	83
       0	*	*	*	*	*	*	2074	0	0	

K 84   1626	*	*	*	*	*	*	*	565	*	*	*	*	*	*	*	*	*	*	*	84
       0	*	*	*	*	*	*	2074	0	0	

D 85   *	*	1111	897	*	*	*	*	*	*	*	*	*	*	*	*	*	*	*	*	85
       0	*	*	*	*	*	*	2074	0	0	

A 86   819	2231	*	*	*	*	*	*	*	*	*	*	*	*	*	2185	*	*	*	*	86
       0	*	*	*	*	*	*	2074	0	0	

A 87   565	*	*	*	*	*	*	*	*	*	*	*	*	*	*	1626	*	*	*	*	87
       0	*	*	*	*	*	*	2074	0	0	

A 88   0	*	*	*	*	*	*	*	*	*	*	*	*	*	*	*	*	*	*	*	88
       0	*	*	*	*	*	*	2074	0	0	

G 89   879	*	*	*	*	2040	*	*	*	2231	*	*	*	*	*	*	*	*	*	*	89
       0	*	*	*	*	*	*	2074	0	0	

V 90   1208	*	*	*	*	*	*	*	*	*	*	*	*	*	*	*	*	819	*	*	90
       0	*	*	*	*	*	*	2074	0	0	

R 91   1626	*	*	*	*	*	*	*	2231	*	*	*	*	*	1111	*	*	*	*	*	91
       0	*	*	*	*	*	*	2074	0	0	

S 92   897	*	*	*	*	*	*	*	*	*	*	*	*	*	*	1111	*	*	*	*	92
       0	*	*	*	*	*	*	2074	0	0	

S 93   2185	*	*	*	*	*	*	*	*	*	1626	*	*	*	*	2040	2231	*	*	*	93
       0	*	*	*	*	*	*	2074	0	0	

A 94   2040	*	*	*	2231	*	*	*	*	*	*	*	*	*	*	*	*	1626	*	2185	94
       0	*	*	*	*	*	*	2074	0	0	

A 95   2040	*	*	*	*	*	*	*	1626	*	*	*	*	*	*	*	1208	*	*	*	95
       0	*	*	*	*	*	*	2074	0	0	

S 96   *	*	*	*	*	1626	*	*	1208	*	*	*	*	*	*	2040	*	*	*	*	96
       0	*	*	*	*	*	*	2074	0	0	

S 97   *	*	*	*	*	*	*	*	*	1626	*	*	*	*	*	2040	1208	*	*	*	97
       0	*	*	*	*	*	*	2074	0	0	

L 98   *	*	*	*	*	*	*	*	*	1111	*	*	*	*	1626	*	2231	*	*	*	98
       0	*	*	*	*	*	*	2074	0	0	

R 99   *	*	*	*	*	1626	*	*	2185	*	*	*	*	2231	2040	*	*	*	*	*	99
       0	*	*	*	*	*	*	2074	0	0	

R 100  *	*	*	*	*	*	*	*	1626	*	*	*	*	*	1132	2185	*	*	*	*	100
       0	*	*	*	*	*	*	2074	0	0	

L 101  *	*	*	*	*	*	*	*	*	0	*	*	*	*	*	*	*	*	*	*	101
       0	*	*	*	*	*	*	2074	0	0	

D 102  *	*	2040	897	*	*	*	*	*	*	*	*	*	2185	*	*	*	*	*	*	102
       0	*	*	*	*	*	*	2074	0	0	

A 103  819	*	1208	*	*	*	*	*	*	*	*	*	*	*	*	*	*	*	*	*	103
       0	*	*	*	*	*	*	2074	0	0	

K 104  *	*	*	*	*	*	*	*	565	*	*	*	*	*	1626	*	*	*	*	*	104
       0	*	*	*	*	*	*	2074	0	0	

M 105  *	*	*	*	*	*	*	*	*	2231	819	*	*	*	*	*	*	2185	*	*	105
       0	*	*	*	*	*	*	2074	0	0	

A 106  2040	*	*	*	*	*	*	*	*	*	*	2185	*	*	1626	2231	*	*	*	*	106
       0	*	*	*	*	*	*	2074	0	0	

A 107  819	*	*	*	*	*	*	*	*	*	*	*	*	1208	*	*	*	*	*	*	107
       0	*	*	*	*	*	*	2074	0	0	

M 108  *	*	*	*	*	*	*	1626	*	*	565	*	*	*	*	*	*	*	*	*	108
       0	*	*	*	*	*	*	2074	0	0	

N 109  *	*	*	1208	*	*	*	*	*	*	*	2040	*	1626	*	*	*	*	*	*	109
       0	*	*	*	*	*	*	2074	0	0	

E 110  2231	*	*	819	*	*	*	*	*	*	*	*	*	2185	*	*	*	*	*	*	110
       0	*	*	*	*	*	*	2074	0	0	

L 111  *	*	*	*	*	*	*	*	*	346	*	*	*	*	*	*	*	2231	*	*	111
       0	*	*	*	*	*	*	2074	0	0	

S 112  *	*	*	1626	*	*	*	*	*	*	*	*	*	*	*	2040	1208	*	*	*	112
       0	*	*	*	*	*	*	2074	0	0	

A 113  819	*	*	*	*	*	*	*	*	*	*	*	*	1208	*	*	*	*	*	*	113
       0	*	*	*	*	*	*	2074	0	0	

K 114  *	*	*	*	*	*	*	*	565	*	*	*	*	*	1626	*	*	*	*	*	114
       0	*	*	*	*	*	*	2074	0	0	

Y 115  *	*	*	*	1626	*	*	*	*	*	*	*	*	*	*	*	*	*	*	565	115
       0	*	*	*	*	*	*	2074	0	0	

Q 116  *	*	*	*	*	*	*	*	*	*	*	*	*	0	*	*	*	*	*	*	116
       0	*	*	*	*	*	*	2074	0	0	

Q 117  *	*	*	*	*	*	*	*	1626	*	*	*	*	565	*	*	*	*	*	*	117
       0	*	*	*	*	*	*	2074	0	0	

T 118  *	*	2231	879	*	*	*	*	*	*	*	*	*	*	*	*	2040	*	*	*	118
       0	*	*	*	*	*	*	2074	0	0	

M 119  *	*	*	*	*	*	*	*	*	1626	565	*	*	*	*	*	*	*	*	*	119
       0	*	*	*	*	*	*	2074	0	0	

S 120  1208	*	*	*	*	*	*	*	*	*	*	*	*	1626	*	2040	*	*	*	*	120
       0	*	*	*	*	*	*	2074	0	0	

D 121  *	*	819	*	*	*	*	*	*	*	*	*	*	2185	*	*	*	2231	*	*	121
       0	*	*	*	*	*	*	2074	0	0	

L 122  *	*	*	*	*	*	*	*	1626	565	*	*	*	*	*	*	*	*	*	*	122
       0	*	*	*	*	*	*	2074	0	0	

W 123  *	*	*	*	*	*	*	*	*	*	*	*	*	*	*	*	*	*	0	*	123
       0	*	*	*	*	*	*	2074	0	0	

N 124  *	*	*	402	*	*	*	*	*	*	*	2040	*	*	*	*	*	*	*	*	124
       0	*	*	*	*	*	*	2074	0	0	

E 125  *	*	*	819	*	*	*	*	*	*	*	*	*	1208	*	*	*	*	*	*	125
       0	*	*	*	*	*	*	2074	0	0	

Y 126  *	*	*	*	*	*	*	*	*	*	*	*	*	*	*	*	*	*	*	0	126
       0	*	*	*	*	*	*	2074	0	0	

D 127  *	*	2040	*	*	*	*	*	*	*	*	402	*	*	*	*	*	*	*	*	127
       0	*	*	*	*	*	*	2074	0	0	

T 128  *	*	*	402	*	*	*	*	*	*	*	*	*	*	*	*	2040	*	*	*	128
       0	*	*	*	*	*	*	2074	0	0	

E 129  *	*	*	565	*	*	*	*	*	1626	*	*	*	*	*	*	*	*	*	*	129
       0	*	*	*	*	*	*	2074	0	0	

F 130  *	*	*	*	2040	*	1208	*	*	*	*	*	*	*	*	*	*	*	*	1626	130
       0	*	*	*	*	*	*	2074	0	0	

S 131  2231	*	*	*	*	*	*	*	*	*	*	*	*	*	*	819	2185	*	*	*	131
       0	*	*	*	*	*	*	2074	0	0	

E 132  2185	*	*	2040	*	2231	*	*	*	*	*	*	*	*	*	1626	*	*	*	*	132
       0	*	*	*	*	*	*	2074	0	0	

L 133  *	*	*	*	*	*	*	*	*	0	*	*	*	*	*	*	*	*	*	*	133
       0	*	*	*	*	*	*	2074	0	0	

G 134  *	*	1626	1208	*	2040	*	*	*	*	*	*	*	*	*	*	*	*	*	*	134
       0	*	*	*	*	*	*	2074	0	0	

S 135  *	*	*	1626	*	*	*	*	*	*	*	1208	*	*	*	2040	*	*	*	*	135
       0	*	*	*	*	*	*	2074	0	0	

A 136  1132	*	*	*	*	*	*	*	*	*	*	*	*	2185	*	*	*	1626	*	*	136
       0	*	*	*	*	*	*	2074	0	0	

L 137  *	*	*	*	*	*	*	*	*	2040	*	*	*	1626	*	*	1208	*	*	*	137
       0	*	*	*	*	*	*	2074	0	0	

E 138  1626	*	*	2040	*	2185	*	*	*	*	2231	*	*	*	*	*	*	*	*	*	138
       0	*	*	*	*	*	*	2074	0	0	

K 139  *	*	*	*	*	*	*	*	2040	*	*	*	*	402	*	*	*	*	*	*	139
       0	*	*	*	*	*	*	2074	0	0	

H 140  1626	*	*	*	*	*	2040	1208	*	*	*	*	*	*	*	*	*	*	*	*	140
       0	*	*	*	*	*	*	2074	0	0	

K 141  *	*	*	*	*	*	*	*	565	*	*	*	*	1626	*	*	*	*	*	*	141
       0	*	*	*	*	*	*	2074	0	0	

T 142  *	*	*	*	*	*	*	*	1626	2185	2231	*	*	*	*	*	2040	*	*	*	142
       0	*	*	*	*	*	*	2074	0	0	

A 143  1111	*	*	*	*	*	*	*	*	1626	*	*	*	*	*	*	2231	*	*	*	143
       0	*	*	*	*	*	*	2074	0	0	

V 144  *	*	*	*	*	*	*	2185	*	*	*	*	*	*	*	*	*	358	*	*	144
       0	*	*	*	*	*	*	2074	0	0	

E 145  1626	*	2185	1132	*	*	*	*	*	*	*	*	*	*	*	*	*	*	*	*	145
       0	*	*	*	*	*	*	2074	0	0	

N 146  *	*	*	*	*	*	*	*	1626	*	*	2040	*	1208	*	*	*	*	*	*	146
       0	*	*	*	*	*	*	2074	0	0	

R 147  *	*	*	*	*	*	*	*	1626	*	*	*	*	*	565	*	*	*	*	*	147
       0	*	*	*	*	*	*	2074	0	0	

R 148  *	*	*	*	*	*	*	*	2231	*	*	*	*	*	1111	*	1626	*	*	*	148
       0	*	*	*	*	*	*	2074	0	0	

Q 149  1626	*	*	*	*	*	*	*	*	*	*	*	*	565	*	*	*	*	*	*	149
       0	*	*	*	*	*	*	2074	0	0	

G 150  1626	*	*	*	*	565	*	*	*	*	*	*	*	*	*	*	*	*	*	*	150
       0	*	*	*	*	*	*	2074	0	0	

I 151  *	*	*	*	*	*	1626	1132	*	*	*	*	*	*	*	*	*	2185	*	*	151
       0	*	*	*	*	*	*	2074	0	0	

K 152  *	*	*	*	*	*	*	*	0	*	*	*	*	*	*	*	*	*	*	*	152
       0	*	*	*	*	*	*	2074	0	0	

R 153  *	*	*	*	*	*	*	*	1626	*	*	*	*	*	565	*	*	*	*	*	153
       0	*	*	*	*	*	*	2074	0	0	

K 154  *	*	*	*	*	*	*	*	2040	*	*	*	*	*	402	*	*	*	*	*	154
       0	*	*	*	*	*	*	2074	0	0	

I 155  *	*	*	*	*	*	*	565	*	1626	*	*	*	*	*	*	*	*	*	*	155
       0	*	*	*	*	*	*	2074	0	0	

A 156  1111	*	1626	*	*	*	*	*	*	*	*	*	*	*	*	*	2231	*	*	*	156
       0	*	*	*	*	*	*	2074	0	0	

Q 157  402	*	*	*	*	*	*	*	*	*	*	*	*	2040	*	*	*	*	*	*	157
       0	*	*	*	*	*	*	2074	0	0	

V 158  *	*	*	*	*	*	*	1626	*	1208	*	*	*	*	*	*	*	2040	*	*	158
       0	*	*	*	*	*	*	2074	0	0	

A 159  565	*	*	*	*	*	*	*	*	*	*	*	*	*	*	1626	*	*	*	*	159
       0	*	*	*	*	*	*	2074	0	0	

Q 160  1626	*	*	*	*	*	*	*	*	*	*	*	*	565	*	*	*	*	*	*	160
       0	*	*	*	*	*	*	2074	0	0	

E 161  *	*	1626	565	*	*	*	*	*	*	*	*	*	*	*	*	*	*	*	*	161
       0	*	*	*	*	*	*	2074	0	0	

N 162  1626	*	*	*	*	*	*	*	*	*	*	565	*	*	*	*	*	*	*	*	162
       0	*	*	*	*	*	*	2074	0	0	

E 163  1626	*	*	565	*	*	*	*	*	*	*	*	*	*	*	*	*	*	*	*	163
       0	*	*	*	*	*	*	2074	0	0	

A 164  358	*	*	*	*	*	*	*	*	*	*	*	*	*	*	*	*	2185	*	*	164
       0	*	*	*	*	*	*	2074	0	0	

A 165  565	*	*	*	*	*	*	*	1626	*	*	*	*	*	*	*	*	*	*	*	165
       0	*	*	*	*	*	*	2074	0	0	

L 166  *	*	*	*	*	*	*	*	*	0	*	*	*	*	*	*	*	*	*	*	166
       0	*	*	*	*	*	*	2074	0	0	

A 167  819	*	*	*	*	*	*	*	*	*	*	2185	*	*	*	2231	*	*	*	*	167
       0	*	*	*	*	*	*	2074	0	0	

E 168  *	*	*	0	*	*	*	*	*	*	*	*	*	*	*	*	*	*	*	*	168
       0	*	*	*	*	*	*	2074	0	0	

A 169  565	*	*	*	*	*	*	*	*	1626	*	*	*	*	*	*	*	*	*	*	169
       0	*	*	*	*	*	*	2074	0	0	

R 170  *	*	*	1626	*	*	*	*	*	*	*	*	*	*	1111	*	2231	*	*	*	170
       0	*	*	*	*	*	*	2074	0	0	

K 171  2185	*	*	*	*	*	*	*	1132	*	*	*	*	1626	*	*	*	*	*	*	171
       0	*	*	*	*	*	*	2074	0	0	

R 172  *	*	*	*	*	*	*	*	402	*	*	*	*	*	2040	*	*	*	*	*	172
       0	*	*	*	*	*	*	2074	0	0	

V 173  1208	*	*	*	1626	*	*	*	*	*	*	*	*	*	*	*	*	2040	*	*	173
       0	*	*	*	*	*	*	2074	0	0	

E 174  1626	*	2185	1132	*	*	*	*	*	*	*	*	*	*	*	*	*	*	*	*	174
       0	*	*	*	*	*	*	2074	0	0	

A 175  565	*	*	*	*	*	*	*	*	*	*	*	*	*	1626	*	*	*	*	*	175
       0	*	*	*	*	*	*	2074	0	0	

E 176  *	*	*	2040	*	*	*	*	*	*	*	*	*	*	*	1626	*	1208	*	*	176
       0	*	*	*	*	*	*	2074	0	0	

K 177  *	*	*	*	*	*	*	*	565	*	*	*	*	*	1626	*	*	*	*	*	177
       0	*	*	*	*	*	*	2074	0	0	

G 178  *	*	*	*	*	565	*	*	*	*	*	*	*	*	*	1626	*	*	*	*	178
       0	*	*	*	*	*	*	2074	0	0	

R 179  *	*	*	*	*	*	*	*	*	*	*	*	*	*	0	*	*	*	*	*	179
       0	*	*	*	*	*	*	2074	0	0	

A 180  565	*	*	*	*	1626	*	*	*	*	*	*	*	*	*	*	*	*	*	*	180
       0	*	*	*	*	*	*	2074	0	0	

V 181  1208	*	1626	*	*	*	*	*	*	*	*	*	*	*	*	*	*	2040	*	*	181
       0	*	*	*	*	*	*	2074	0	0	

K 182  *	*	*	*	*	*	*	*	565	*	*	*	*	1626	*	*	*	*	*	*	182
       0	*	*	*	*	*	*	2074	0	0	

M 183  *	*	*	*	*	*	*	*	*	*	565	*	*	*	*	*	*	1626	*	*	183
       0	*	*	*	*	*	*	2074	0	0	

P 184  *	*	*	*	*	*	*	*	*	*	*	*	0	*	*	*	*	*	*	*	184
       0	*	*	*	*	*	*	2074	0	0	

Q 185  *	*	*	*	*	*	*	*	*	*	*	1626	*	565	*	*	*	*	*	*	185
       0	*	*	*	*	*	*	2074	0	0	

L 186  *	*	*	*	*	*	*	*	*	0	*	*	*	*	*	*	*	*	*	*	186
       0	*	*	*	*	*	*	2074	0	0	

A 187  0	*	*	*	*	*	*	*	*	*	*	*	*	*	*	*	*	*	*	*	187
       0	*	*	*	*	*	*	2074	0	0	

K 188  *	*	*	*	*	*	*	*	565	*	*	*	*	*	*	1626	*	*	*	*	188
       0	*	*	*	*	*	*	2074	0	0	

L 189  *	*	*	*	*	*	*	1626	*	565	*	*	*	*	*	*	*	*	*	*	189
       0	*	*	*	*	*	*	2074	0	0	

L 190  *	*	*	*	*	*	*	*	*	0	*	*	*	*	*	*	*	*	*	*	190
       0	*	*	*	*	*	*	2074	0	0	

Q 191  *	*	*	*	*	*	*	*	1626	*	*	*	*	565	*	*	*	*	*	*	191
       0	*	*	*	*	*	*	2074	0	0	

S 192  1626	*	*	*	*	*	*	*	*	*	*	*	*	*	*	565	*	*	*	*	192
       0	*	*	*	*	*	*	2074	0	0	

L 193  *	*	*	*	2185	*	*	*	*	1132	*	*	*	*	*	*	*	*	*	1626	193
       0	*	*	*	*	*	*	2074	0	0	

M 194  *	*	*	*	*	*	*	*	*	1626	1111	*	*	*	*	*	*	2231	*	*	194
       0	*	*	0	*	*	*	2074	0	0	

//
```
