## Supplementary material for "Repurposing of Synaptonemal Complex Proteins for Kinetochores in Kinetoplastida": File S3: Figure_2_KKT17_18_consensus.iupred.deepcoil.ss.a3m.hhm

```
HHsearch 1.5
NAME  consensus/1-630
FAM   
COM   hhmake -i Figure_2_KKT17_18_consensus/Figure_2_KKT17_18_consensus.ss.a3m -o Figure_2_KKT17_18_consensus/Figure_2_KKT17_18_consensus.ss.a3m.hhm 
DATE  Tue Jan 19 21:53:51 2021
LENG  630 match states, 630 columns in multiple alignment

FILT  37 out of 47 sequences passed filter (-id 90 -cov 0 -qid 0 -qsc -20 -diff 100)
NEFF  5.1 
SEQ
>IUPRED_score
8665444321100001122221211211111122100000000000000000000000000000000000000000011111110000000000000000
0000000000000000000000000000000001000000001111111111111112211111111112232223222222211111110000000000
0000000000000000111122122121112333211222111221212212221121111111112221111111101111000000000000000000
0001111212221101011112322212222222333333322232333333333323333444445556666677778888888999998888888888
8888888888888888889999999999999999999999998988888888888777767777666666555544555544444445444544444333
3444444444444444444444444334444333322333332323332212322222111111111111122222232333333443333443334344
555554444433334444545555678899
>IUPRED_state
DDDDOOOOOOOOOOOOOOOOOOOOOOOOOOOOOOOOOOOOOOOOOOOOOOOOOOOOOOOOOOOOOOOOOOOOOOOOOOOOOOOOOOOOOOOOOOOOOOOO
OOOOOOOOOOOOOOOOOOOOOOOOOOOOOOOOOOOOOOOOOOOOOOOOOOOOOOOOOOOOOOOOOOOOOOOOOOOOOOOOOOOOOOOOOOOOOOOOOOOO
OOOOOOOOOOOOOOOOOOOOOOOOOOOOOOOOOOOOOOOOOOOOOOOOOOOOOOOOOOOOOOOOOOOOOOOOOOOOOOOOOOOOOOOOOOOOOOOOOOOO
OOOOOOOOOOOOOOOOOOOOOOOOOOOOOOOOOOOOOOOOOOOOOOOOOOOOOOOOOOOOOOOOOODDDDDDDDDDDDDDDDDDDDDDDDDDDDDDDDDD
DDDDDDDDDDDDDDDDDDDDDDDDDDDDDDDDDDDDDDDDDDDDDDDDDDDDDDDDDDDDDDDDDDDDDDDDDDOODDDDOOOOOOODOOODOOOOOOOO
OOOOOOOOOOOOOOOOOOOOOOOOOOOOOOOOOOOOOOOOOOOOOOOOOOOOOOOOOOOOOOOOOOOOOOOOOOOOOOOOOOOOOOOOOOOOOOOOOOOO
DDDDDOOOOOOOOOOOOODODDDDDDDDDD
>DEEPCOIL_score
1000000000000000000000000000000013345565666667776654210012455666666655321100001111111111223333444333
3321000000000112222121111100000000000000000000000000000000011111111111000000000000000000000000000012
3433333333310000000000000000000000000000000000001111111000000000000000000000000000000000000000000000
0000000000000000000000000000000000000000000000000000000000000000000000000000000000000000000000000000
0000000000000000000000000000000000000000000000000000000000000000001234456666677677888999999999999999
9999999999888888899999999999999999999999999999989988899999999999999999999999999999999999999999988888
888877764321111011010000000000
>DEEPCOIL_state
NNNNNNNNNNNNNNNNNNNNNNNNNNNNNNNNNNNNFFFFFFFFFFFFFFFNNNNNNNNFFFFFFFFFFFNNNNNNNNNNNNNNNNNNNNNNNNNNNNNN
NNNNNNNNNNNNNNNNNNNNNNNNNNNNNNNNNNNNNNNNNNNNNNNNNNNNNNNNNNNNNNNNNNNNNNNNNNNNNNNNNNNNNNNNNNNNNNNNNNNN
NNNNNNNNNNNNNNNNNNNNNNNNNNNNNNNNNNNNNNNNNNNNNNNNNNNNNNNNNNNNNNNNNNNNNNNNNNNNNNNNNNNNNNNNNNNNNNNNNNNN
NNNNNNNNNNNNNNNNNNNNNNNNNNNNNNNNNNNNNNNNNNNNNNNNNNNNNNNNNNNNNNNNNNNNNNNNNNNNNNNNNNNNNNNNNNNNNNNNNNNN
NNNNNNNNNNNNNNNNNNNNNNNNNNNNNNNNNNNNNNNNNNNNNNNNNNNNNNNNNNNNNNNNNNNNNNNFFFFFFFFFFFFFFFFFFFFFFFFFFFFF
FFFFFFFFFFFFFFFFFFFFFFFFFFFFFFFFFFFFFFFFFFFFFFFFFFFFFFFFFFFFFFFFFFFFFFFFFFFFFFFFFFFFFFFFFFFFFFFFFFFF
FFFFFFFFNNNNNNNNNNNNNNNNNNNNNN
>ss_pred PSIPRED predicted secondary structure
CCCHHHHHCCCCCCCCCCHHHHHCCCCCCCHHHHHHHHHHHHHHHHHHHHHHHCCCHHHHHHHHHHHHHHHHCCCCHHHHHHHHHHHHCHHHHHHHHHHH
HHHHCCCCCCCCHHHHHHHHHHHHHHCCCHHHHHHHHHHHHHHHHHHHHCCHHHHHCCCHHHHHHHHHHHHHHHCCHHHHHHHCHHHHHHHHHHHHCCCH
HHHHHHHHHEEEEEECCHHHHHHHHHHHCHHHHHHHHHCCCCHHHHHHHHHHHHHHHCCCCHHHEEEEEEEEEEECCEEEECCCEEEECCEEEEEEECCC
CCCCCEECHHHEEEEEECCCCCEEEEEEECCHHHHHHHCCCCCCCEEEEEECHHHHHHHHHCCCHHHHHHHHHHHCCCCCCCCCCCCCCCCCCCCCCCCC
CCCCCCCCCCCCCCCCCCCCCCCCCCHHHHHHHHCCCCCCCCCCCCCCCCCCCCCCCCCCCCCCCHHHHHHHHHHHHHHHHHHHHHHHHHHHHHHHHHHH
HHHHHHHHHHHHHHHHHHHHHHHHHHHHHHHHHHHHHHHHHHHHHHHHHHHHHHHHHHHHHHHHHHHHHHHHHHHHHHHHHHHHHHHHHHHHHHHHHHHH
HHHHHHHHHHCCHHHHHHHHHHHHHHCCCC
>ss_conf PSIPRED confidence values
9858899739833588760579659999995889999999999999999999825957999999999999852931499999999841648999999999
9997358984467899999999999718998999999886899999992268786423188999999999989669986860142379999999973644
7997986110376766936998867621499999999099993499999999999921899234145631699978788714231674370899872278
9765112287705789568980899874239559997138899967999963999999991753899999999920599998999999999999887887
8777788899986100579999999537876541288767999999999980301225999996406899999999999999979999999999999999
9999999997999999999999999999999999999999999999999999999889999999999999999989759999999999999999999999
999999999209689999999985201369
>Consensus
xxxmxxilxxPlxaixxavdxixxxPxxlxxxevxxixxexsxiLxraxxaxxxxxxxafxalxxllxexxxxxxxxxxxxixxxxxxxxxlxxxxxixx
xllxxxxxplxxxxxxexllxvixxLCdxxxLKdxxGxxxmxxLlxxLxxxxxxxxxxyxxxRaxasaLInLvkGSkxNKxrlxxxxxxiAxcxxxSxDx
FfQlQCvElLFRvxrxnxsvLxxxxxxlxxxlxxxIxxLPNDxtLLxxmxxlLxxxNxxxxxxxvlxfxxxxvexxxxxvxxxTxxyFspxxlVvmxxxx
nxdniTIPYxxIRSVkLxkdxkLxlRLxxxPxkLxxlxxxxxgxDtlxlxlTxxxlxxxkxSxIhxWIxxxxxxxxxxxxxxxxxxxxxxxxxxxxxxxx
xxxxxxxxxxxxxxxxxxxxxxxxxxkxxxxxxxxxxxxxxxxxxxxxxxxxxxxxxxxxxxxxxxxxxLxqLxrxxsxkxxxxrqexxxxLqxaxxxIQ
xeldxxrxxxxxxRxxxxaxxxexxxxirxxexxxkxkaaxxVexLNxeLxxvqaxxxxlxeevxxlxxxlxqsLxxsrxxEexxlxxlkxxvdxxmxxm
ExxlxxxxxxsnPlxxlxxyxxxxxxxxxx
>consensus/1-630
MINMEAILSSPLGAIPGAVNAILRRPEPLDDVEVQDVFAELSTILLRALEAVRQKDPVAFTALFKLLSEALAHSPDSFEAGILAFAEEGTCLDTFCELLD
DLLAREAFPLRSQFLVEALLQVIQSLCDSAALKDRCGAKWMEPLLKFLQRDVEEHERDYRVHRACASALINLVKGSKQNKRRLGPSCSAIANCIRNSSDF
FFQMQCVEVLFRVSRHNKSVLTQATSALGPRLLDGIEALPNDSTLLSDMCELLDRYNRDVHPSDILRFPALRVEAGGTTVCGSTNAYFGPLLLVLMWPGG
NGDNLTIPYEHIRSVKLSKDGKLVLRLHEIPPKLSALMSHTAGMDTLSLSLTQEELRALRDSKIHQWIAEEKRAAKKRPPQSQAPSSPGNAPPQSSHSSH
NSLSSQASVPAPSRASANRSPPSGNPKKQQQQSQQQPASQNNQPPVPSPINFSDAEAETPSGSEEIDPMLSQLRRAVSQKVSRRRQEGQAILQEAMDRIQ
EELDELRRRNERERDQYEASVREEMAKLRRAEASVKDKMTECVEKLNDDLRDVQAQGALLKEEVTCLEIELAQSLGESRAVEEEQLARIKQQVEQEMRAM
EEKLHQAVSSTNPLRFLTQYLSQQMQDDSA
>KKT17__Crithidia_fasciculata/1-664
RINMHDIVEQPLTAVPDAVDAVLRRPEPLDELEVQSIFYECSYILLRAEEALSAKDGNAFCALFKLLSEGLAHSEESFEEGTRTLLQNYALLQTLHSIFK
VVVEQEALPLHSAGTVE-LMQVLSSLCDGAALKDKCGELFMHGFARLLQANPDEARRHFHVQRGTATALINLVKGSKQNKQRL-ASWKFVADCCAAAVDV
FFQLQCVELLFRVSRQSRAVLDHLGGALPSAIVEELQALPNDGTLLSRMTQLIEHLNEGR--AQVLRYPLKEVVAADTTLTTSTDAYFTPNYVIVMVTTA
NADNITVPYRIIRSITLGKDGRVMIKLEEFPVKLEVLLSHTAGMDTVTFHMAPEELTRFKKSAVRQWIVEALQARKEEQQQQQQQRSSVKSNATGDRIGH
VSASATSGSAAGAQRSDSSHAANPARKKARVEAPVQRWGGSTQPSIAALLHVVDALMSQASTPNEAQAMLLQLRRLIEARKEVQRGKSMEELSEVMQQIQ
TRVDEARRTAAENRTAWHQSMLEDLAKVEALVVSAQDKTADAVEQLNSDLKKVKASNQAINERIACMSIDLQQTLEELRAEELRWTSELEAKCSREAERL
EFEVDQSLIRSRPVGLTADFVRQSAAYH--
>KKT17__Trypanosoma_brucei/1-618
CINMHDIVAQPLDAVVGAINATLRRPEELDDAEVRSIFEETSFILLRAEEALMASEEAAFRALFTLLNKGFAHSAESFGKGVEVFSSQVMLLEVLESIFH
RAVKLQVFPLQGEAVAA-LLYTVGNLCDGDGTKDSCGRLFIGGLANILVQDVEEAHQHFVTQRAAVGAMIKLMKRSPRNRKLI-TSWDFLANCCALSVDP
FFQLQCIELLYRVSRSNKSIFKQMKSRLSTEVIEKLASLTNSATLISDMMGVLAVINRDR--ESLLVFPLGACEVAGVDLNGSMTCYFAPHYFVLIS-SD
AVTESTIPYSSIRSAKFVEPSGVAIRVHEFPASLVAGLSRTPKGDTLTLRVSREQLQRFKSSSIHSWITAAMKTREGAHQTPVGA-NERWSSGVTPVASD
HPQDGS------------------GRKRYREESVQSAGSG----------GTTSDLKNVGSSEGPTSGIMKHSAEAVKLMSEVFPQKVTSIMSESINKIQ
EAVDGARVTTDGYRSHVKSAVEGAIQLVEDSLMASHSKAAAAVEKLNHELQERKATDTAFHQRIACIEIAAQQALEESRESEVRSLDSIKKEFEQHAAKY
AAALDDELILSNPVSTLFNIFNSEGNQSIC
>KKT18__Paratrypanosoma_confusum/1-617
VQAFRALMELP-------VGDVVPLPEDLYVAELTEVLCELPSILSKCFHCVRLGLAVALDAFVQLLLHAATHGVDQLARVLLTTAEGRRCADLFEVLCI
DLLSSSQISFRRQLEMESVLELIQLLSNCQALKEPWGAKLMPALLSFL-YFPDNHELDYRQPRGVACALINLLRGSKSNKNRMGAECGAIAEVLATTSDF
FFQMQCVEILFRLHVHNRTVVQQS--HMPDDLKRGVTSLSNDTTLLVSIQSLLDAFNAEHNQQKIIALTTLRVEAGASEVCGPTKAYFSPSFLVIMLPGG
TGDNITIPFEHIRSVKLSKDQKLGLRLARIPAKLSLVMSATSDNDLLSLCMTASTILVLRASRVHEWIAQRKRLAPLQPQQPPSR----GANPASAGAED
GEASGLASVPKRSREQREGLGCGS----------------ERRMEVPQPPSEWEGDRADGERGDSLRSVQRQLEDMATRRADQFREGEASAFGSVMETFT
VKLEEAQRESARERNAFEASVREEVRALREAEEEMKRYAAECVETLNRELQEVQALGSVVQEEIDAVVTAIQQSAGAAAAEEERRLAAFKDAIDRKMVAA
EATLTAFFTATNPLQMLSSYVQGTMATSP-
>KKT18__Trypanosoma_vivax/1-619
MHPVGSLLSLP-------TDEVQTCPSPLSDEDLIVVIHEMGAVLRKWLYAARFTLATPFTIFLRLLHRAAVVYCDRMTQTLLIFKEGERLLDVLVDLCG
VVLLPAGRILREGVLIESFLDFIQLLCVSAALKDELGQVLLPVLVKFL-CYVVDGEDDYRQPRACASLMITLLRGSKINKERLGTECTCIAAALERSGDI
FFQMQCAEIIFRLYTYDRTVLASC--AFPDLLKKSIKKLPNDSSLLTCIQSMLESYNVERGISYMLQFSVLLVEVGDMEVCGHTKLFFSPLILVIMIPGC
NGDNITIPYEHVRSVKLSRERKLGLRLNAIPAKLSNIMACDGVRDTLSISLTHSTYNAIRSSNVHGWISERKRRVPSSPLGSELEEHSCQINGLTQNLGA
VRLEGSYERGSDCRQQAPTMPCGD-PRSAQQHQQCKPESP-----IRGKPVPEVAEKRENTSSYTTGEALRQLHKAASQKVARMRYDSRDALQSAVDFMR
GELDNMHRVNASERDTFEASVREDLATVRDAEAKVKTRATECVQSLNQELTEIQGIGDSLKREVDSLRGYLEETLQRSEQAEVCALVQLKSLVDTEIKAM
EDKLFSVVSATSSKHTVR------------
>SYCP2_I__Prokinetoplastina_phf-6/1-762
LPELKAFITNNGTTILAKVNGI--------------GPYDVEALLKSTLERVTQQDPQSATTLIRLTEEILVQTPNENLIPALA------ASVDAMTCID
DIIEAAGTPEVYHPLHHAMFDLIVLLVDNEDGKRAA-KMWIPLMVKVM----NTPTRPFKVHRAAASALVSVIRGSADNKRALLPFIPVILNTIRNTHDF
MLQMMCVEVVFRVVHQSETNIQQATTPEGKILRDGIATLRNSDTLLDDFSALLLRYNKAVKTPTITPIQANLVTLGKHTF-SSSNVYFGKSLVVLSTV--
-DSNLTVLYKNIRSIKIIKHTTLVVKLHRLSPDFVSYLGFPNTEADLFIELTQGNLEALHSSKIKNWIQEEQTAAKAAPPPSANI-----ASTPMALIPH
NNNNNNALMPLPQRASMKRQSAQRNPSVSQAQQIQSFAPANNNTKVPSPINFSQLEAETPRGDEDFEAVLSQLRKVLSEAVSKKKIEGIRVLQDAMQMLQ
YELDQLKQRTEQQRTQYTTYVRSEVAKLRTLEQSMKDKMNNTLGRLNDDITRLMQQSTNVSDEVTAMEAEYLQVAGALKAMEDENLVGICSQVEQHMKKM
EEKVTDIVSATHPFKFLAKCVAKRMEIDND
>SYCP2_I__Prokinetoplastina_phm-4/1-722
PPAAEAVVKKPAGSC---------------------TVTDLETVLHIAVTAANDNMTVARTAFVKEVFEAC--TPETTATFI--------VSAAVVTALD
DLMEATGLPLSRTVLHRDVLVILDYAADSDEGKTECGRRWTTTLVTLMG-----DERPYDLLRCAAGALVNIVKGA--GKRLVGKHVDALLNSIRNTGDM
YLQMQIIEIVCLVIASREVLLDDVNSAEGRRLADALDAIRVSDGFIDDIVRTLQTYNRTVRPANIVTLIAQKITFHSVTL-ANTSVFFGKTLMLLGR---
-EHSMTVPYSLVRSIRIVHGSTLVFKLHSVPEALAAVAEVDAENQEVSLSLEKSQLDILKTSDIKKWIQTEQTKANMSQHKSQAP-----APSEGDVSPQ
SDVVQQFPQPKPKRSASRKSAPRSASAQRASHASLQQTFDPPPAPVPSPINFSQLESETPRGDEDFDAILSQFRRVMSENVSRRKQEGVGVLMESMERIQ
EELDGLKSRTEALRANYVADVRGEVAKLREQEHSMKTKMTNAVNKLNDEIGRLMQQTSLVSDHVTALEVDYLQVANDMKAGEEESLLSLKTQVEQHMRVM
EEKIEQITNNAHPIKYLMTYVTKKMQDR--
#
NULL   3706	5728	4211	4064	4839	3729	4763	4308	4069	3323	5509	4640	4464	4937	4285	4423	3815	3783	6325	4665	
HMM    A	C	D	E	F	G	H	I	K	L	M	N	P	Q	R	S	T	V	W	Y	
       M->M	M->I	M->D	I->M	I->I	D->M	D->D	Neff	Neff_I	Neff_D
       0	*	*	0	*	0	*	*	*	*	
M 1    *	4440	3961	*	*	*	*	*	*	3980	1405	*	4025	*	1692	4764	*	4614	*	*	1
       0	*	*	*	*	*	*	4715	0	0	

I 2    3537	5135	*	*	*	*	4776	1415	*	4986	*	*	3002	3250	*	3235	3822	4817	*	*	2
       0	*	*	*	*	*	*	4715	0	0	

N 3    3290	4614	*	3474	*	*	*	*	*	*	*	1284	4776	*	*	2799	2732	5285	*	*	3
       0	*	*	*	*	*	*	4715	0	0	

M 4    4082	*	*	*	4692	*	*	4022	*	2420	1178	*	*	*	*	*	*	2239	*	*	4
       0	*	*	*	*	*	*	4771	0	0	

E 5    4051	*	*	1743	*	4885	1450	*	3358	*	5173	4298	*	*	3944	*	*	*	*	*	5
       0	*	*	*	*	*	*	4796	0	0	

A 6    1630	*	1247	4056	*	*	*	*	*	*	*	*	*	5309	5398	3408	4251	*	*	*	6
       0	*	*	*	*	*	*	4796	0	0	

I 7    *	*	*	*	4057	*	*	1136	*	1579	*	*	*	*	*	*	*	2737	*	*	7
       0	*	*	*	*	*	*	4796	0	0	

L 8    *	*	*	*	*	*	*	1761	*	1292	2942	*	*	*	*	*	*	2586	*	*	8
       0	*	*	*	*	*	*	5111	0	0	

S 9    2661	*	3734	3165	*	3471	3811	*	3280	*	*	4575	*	4927	3780	2581	3717	*	*	*	9
       0	*	*	*	*	*	*	5111	0	0	

S 10   4349	*	*	*	*	*	*	*	4339	2177	5350	4248	*	1476	*	2509	5548	4421	*	*	10
       0	*	*	*	*	*	*	5111	0	0	

P 11   *	*	*	*	*	*	*	*	*	*	*	4248	199	*	*	3716	*	*	*	*	11
       679	*	1414	*	*	*	*	5111	0	0	

L 12   2933	*	*	*	*	3787	*	*	*	439	*	*	*	*	*	4078	*	*	*	*	12
       0	*	*	*	*	*	0	4453	0	2638	

G 13   4616	*	2557	3086	*	1625	*	3037	*	*	*	*	*	*	*	4204	2546	*	*	*	13
       0	*	*	*	*	*	0	4453	0	2638	

A 14   651	*	*	*	*	*	*	*	2503	*	*	*	*	*	*	3885	3070	*	*	*	14
       0	*	*	*	*	*	0	4453	0	2638	

I 15   *	3885	*	*	*	*	*	1028	*	2190	*	*	3984	3730	*	*	*	3568	*	*	15
       101	*	3885	*	*	*	0	4453	0	2638	

P 16   3799	*	*	*	3965	3983	*	*	*	3569	*	2942	1313	*	3632	*	4447	4122	*	*	16
       0	*	*	*	*	*	0	4304	0	2836	

G 17   3569	*	2247	*	3965	1454	3983	*	3988	*	*	3598	*	*	*	3898	*	*	*	*	17
       0	*	*	*	*	*	0	4304	0	2836	

A 18   743	*	*	*	*	*	*	*	3569	*	*	2799	*	*	*	*	2520	*	*	*	18
       0	*	*	*	*	170	3165	4304	0	2836	

V 19   4435	*	*	*	*	*	*	4089	*	4273	*	4665	*	3593	*	*	2051	1060	*	*	19
       0	*	*	*	*	*	0	5191	0	1096	

N 20   5002	*	1093	5346	*	4920	*	*	4657	*	*	1807	*	4273	*	5331	5619	5625	*	*	20
       0	*	*	*	*	*	0	5191	0	1096	

A 21   1265	*	2628	2701	*	4234	*	5447	4657	*	*	*	3482	*	4665	*	*	5407	*	*	21
       0	*	*	*	*	*	0	5191	0	1096	

I 22   5493	*	*	*	*	*	*	1221	*	2469	*	*	*	*	*	*	3278	1915	*	*	22
       222	*	2810	*	*	*	0	5191	0	1096	

L 23   5230	*	*	*	*	5438	*	3948	5376	1268	3292	*	*	3524	2829	5241	4285	4691	*	*	23
       0	*	*	*	*	*	0	4733	0	1808	

R 24   4048	*	*	2469	*	*	3827	*	*	3701	*	*	4691	4274	1523	3675	4907	4023	*	*	24
       35	*	5376	*	*	*	0	4733	0	1808	

R 25   *	1816	*	4249	*	*	*	*	*	4654	*	*	*	*	1141	3154	*	*	*	4110	25
       0	*	*	*	*	3050	186	4709	0	1932	

P 26   *	*	*	*	*	*	*	*	*	*	*	*	321	4867	*	*	3292	4739	*	5294	26
       0	*	*	*	*	*	0	4733	0	1808	

E 27   5204	*	5294	1059	4739	*	*	2986	*	*	*	*	3342	*	*	4907	4023	3179	*	*	27
       155	*	3292	*	*	*	0	4733	0	1808	

P 28   4642	*	3207	3236	*	*	*	3194	*	4979	5026	5265	1721	*	4815	4791	*	2532	*	*	28
       0	*	*	*	*	*	0	4416	0	2186	

L 29   *	*	5056	*	*	5056	*	*	*	497	*	*	*	4237	*	3498	*	3480	*	*	29
       237	*	2721	*	*	*	0	4382	0	2186	

D 30   *	*	901	*	*	4439	*	*	*	*	*	*	*	*	*	1991	3137	*	*	4232	30
       0	*	*	*	*	1543	607	4228	0	2805	

D 31   *	*	1432	2310	*	3839	*	*	4979	4123	*	5141	3583	5146	*	*	3543	4535	*	*	31
       0	*	*	*	*	*	0	4416	0	2186	

V 32   2922	*	4982	2750	*	2965	*	3798	*	3794	*	*	*	5146	5107	4292	4979	1859	*	*	32
       0	*	*	*	*	*	0	4416	0	2186	

E 33   *	*	1937	556	*	4979	*	*	*	*	*	5218	*	*	*	*	*	*	*	*	33
       0	*	*	*	*	*	0	4416	0	2186	

V 34   5280	*	*	*	*	*	*	4979	*	2475	5425	*	*	*	*	*	*	435	*	*	34
       0	*	*	*	*	631	1497	4416	0	2186	

Q 35   3818	*	4452	4999	*	*	*	5061	3914	5420	*	5076	5367	1822	2547	2940	3405	*	*	*	35
       0	*	*	*	*	*	0	5025	0	1347	

D 36   *	*	2198	3634	*	3993	*	5407	*	2988	*	5062	*	4179	4389	1857	5278	4202	*	*	36
       0	*	*	*	*	0	*	5025	0	1347	

V 37   5540	*	*	*	3560	4393	*	1414	*	5452	5392	*	*	*	*	*	4491	1397	*	*	37
       0	*	*	*	*	*	*	5298	0	0	

F 38   3409	5392	*	*	1327	*	*	4410	*	2012	*	*	4393	*	*	4663	*	3304	*	*	38
       0	*	*	*	*	*	*	5298	0	0	

A 39   2239	4006	4149	3963	4810	5392	3665	*	5633	4663	*	5539	*	4083	2673	5670	3938	*	*	3550	39
       0	*	*	*	*	*	*	5298	0	0	

E 40   *	*	3441	869	*	*	3196	*	5406	*	*	3613	*	4528	*	4091	4501	*	*	*	40
       0	*	*	*	*	*	*	5298	0	0	

L 41   3036	3941	*	*	*	4750	*	*	*	1685	3407	*	*	*	*	2655	3752	3367	*	4622	41
       0	*	*	*	*	*	*	5298	0	0	

S 42   *	*	5539	1689	*	4105	5673	*	*	*	*	*	4044	*	*	916	*	*	*	*	42
       128	*	3560	*	*	*	*	5298	0	0	

T 43   2985	*	*	*	2107	*	*	*	4878	3727	*	*	*	*	*	4858	1983	3140	*	2930	43
       0	*	*	*	*	*	0	5043	0	1337	

I 44   *	*	*	*	3519	*	*	807	*	2088	*	*	*	*	*	*	*	3235	*	*	44
       0	*	*	*	*	*	0	5043	0	1337	

L 45   *	*	*	*	3207	*	*	5491	*	283	4400	*	*	*	*	*	*	*	*	*	45
       0	*	*	*	*	*	0	5043	0	1337	

L 46   *	*	*	*	*	5283	4315	*	4241	1212	*	3113	*	4878	2106	4119	*	*	*	*	46
       0	*	*	*	*	*	0	5043	0	1337	

R 47   *	*	*	*	*	*	*	4315	1540	*	*	*	*	*	855	4241	*	*	*	*	47
       132	*	3519	*	*	*	0	5043	0	1337	

A 48   921	1658	*	*	*	*	*	*	*	*	*	*	*	*	*	5398	4057	*	3810	*	48
       0	*	*	*	*	*	0	4796	0	1736	

L 49   *	*	*	1593	4739	*	*	*	4854	1240	4051	*	*	5183	*	5173	*	4115	*	*	49
       0	*	*	*	*	*	0	4796	0	1736	

E 50   *	5149	4051	1089	*	*	4739	*	*	*	*	*	*	*	*	*	4115	*	*	1530	50
       0	*	*	*	*	*	0	4796	0	1736	

A 51   616	1932	*	*	*	5309	*	*	*	*	*	*	*	*	4057	*	*	*	*	*	51
       0	*	*	*	*	*	0	4796	0	1736	

V 52   3449	*	*	*	*	*	*	2180	*	1731	4854	*	*	*	*	*	3592	1895	*	*	52
       0	*	*	*	*	*	0	4796	0	1736	

R 53   3222	*	*	*	*	*	*	*	*	*	4518	4115	*	*	1223	2043	3054	*	*	*	53
       0	*	*	*	*	*	0	4796	0	1736	

Q 54   1721	*	4115	*	4885	*	4208	*	*	3202	*	*	*	2228	5270	4166	*	4128	*	3472	54
       0	*	*	*	*	897	1110	4796	0	1736	

K 55   4403	5023	*	4418	*	3516	*	*	1615	*	5369	4339	*	2933	2591	4663	4286	*	*	*	55
       0	*	*	*	*	*	0	5111	0	1271	

D 56   *	*	1690	2634	*	*	4191	*	*	1615	4339	*	*	4333	5291	*	*	5416	*	*	56
       0	*	*	*	*	*	0	5111	0	1271	

P 57   2097	*	4973	4663	*	3510	4223	*	*	*	*	5106	2144	*	*	3793	3379	2943	*	*	57
       0	*	*	*	*	*	0	5111	0	1271	

V 58   3981	5291	3357	2397	*	5369	5409	*	*	4575	*	3687	*	4248	*	3279	3364	2297	*	*	58
       0	*	*	*	*	*	0	5111	0	1271	

A 59   1060	*	*	4333	*	*	*	*	*	*	*	*	1921	5563	*	2919	4223	*	*	*	59
       0	*	*	*	*	*	0	5111	0	1271	

F 60   4248	*	4420	*	788	*	*	*	*	1877	*	*	*	*	4339	*	*	*	*	*	60
       0	*	*	*	*	0	*	5111	0	1271	

T 61   5182	1999	3390	2642	*	3859	*	*	*	*	*	5406	4733	*	4772	3854	2116	*	*	*	61
       0	*	*	*	*	*	*	5298	0	0	

A 62   1182	*	*	*	3705	*	*	3481	*	*	*	*	*	*	*	4501	3031	2142	*	*	62
       0	*	*	*	*	*	*	5298	0	0	

L 63   3741	*	*	*	1694	*	*	*	*	797	*	*	*	*	*	*	4622	*	*	*	63
       0	*	*	*	*	*	*	5298	0	0	

F 64   4733	*	*	*	1461	*	*	3053	*	1889	5182	*	4750	*	*	*	*	3324	*	4501	64
       0	*	*	*	*	*	*	5298	0	0	

K 65   4501	5672	3377	4341	5673	*	4234	4622	1500	*	*	5539	*	4985	3288	3986	3619	*	*	5392	65
       0	*	*	*	*	*	*	5298	0	0	

L 66   *	*	*	4491	5673	*	*	3207	4622	727	*	*	*	*	*	4501	3741	3970	*	*	66
       0	*	*	*	*	*	*	5298	0	0	

L 67   *	*	*	*	2674	*	*	*	*	745	4562	*	*	*	*	*	4393	3246	*	4283	67
       0	*	*	*	*	*	*	5298	0	0	

S 68   5670	*	*	4393	4491	3569	5186	*	4622	2348	*	4772	*	*	4501	1462	3940	5028	*	*	68
       0	*	*	*	*	*	*	5298	0	0	

E 69   *	*	4008	1225	*	*	4006	*	4772	*	*	4750	*	2382	2788	*	4733	*	*	*	69
       0	*	*	*	*	*	*	5298	0	0	

A 70   1682	*	*	*	*	1687	*	3808	*	3234	*	*	4463	*	*	4341	*	3246	*	*	70
       0	*	*	*	*	*	*	5298	0	0	

L 71   2497	3615	*	*	2399	4021	4622	*	*	1958	*	*	*	*	4501	4434	3966	4733	*	*	71
       142	*	3414	*	*	*	*	5298	0	0	

A 72   1518	*	3284	3885	5562	4586	4575	5356	*	5425	*	5259	*	*	4352	4025	3647	3162	*	*	72
       0	*	*	*	*	889	1121	5030	0	1376	

H 73   4555	*	*	5331	*	*	1358	5625	*	2570	*	*	*	4234	3554	4505	*	4344	3661	4531	73
       0	*	*	*	*	0	*	5191	0	1096	

S 74   5673	*	3911	4234	*	3647	*	*	*	3560	*	5587	*	2932	5670	1598	3441	3741	*	5186	74
       0	*	*	*	*	*	*	5298	0	0	

P 75   3101	3158	3296	2160	*	5452	*	5497	*	*	*	*	2041	*	*	2986	*	4985	*	*	75
       0	*	*	*	*	*	*	5298	0	0	

D 76   2624	*	1738	1676	*	*	*	5105	5028	*	*	3831	*	5474	*	4473	*	5181	*	*	76
       0	*	*	*	*	*	*	5298	0	0	

S 77   3419	*	5474	4393	5105	*	*	*	4663	5392	3940	4063	4622	3427	2761	1769	4491	*	*	*	77
       0	*	*	*	*	*	*	5298	0	0	

F 78   3685	*	*	*	1781	*	*	5028	*	2986	3347	4393	3752	*	*	4733	4491	2538	*	*	78
       0	*	*	*	*	*	*	5298	0	0	

E 79   2465	2996	*	1609	*	4139	*	5105	*	4393	*	*	*	*	*	3224	3242	5670	*	*	79
       0	*	*	*	*	*	*	5298	0	0	

A 80   3125	*	5056	2656	*	*	4341	4393	2578	3266	*	5028	*	3198	3004	5673	4491	*	*	*	80
       0	*	*	*	*	*	*	5298	0	0	

G 81   2581	*	3560	*	3615	1139	*	*	5392	*	*	4733	4393	*	*	5452	4352	4985	*	*	81
       0	*	*	*	*	*	*	5298	0	0	

I 82   3561	*	*	*	5028	*	4622	1632	*	2250	3199	*	*	4733	*	*	5667	2787	*	*	82
       134	*	3496	*	*	*	*	5298	0	0	

L 83   5519	*	*	3102	3880	*	*	4295	4081	1402	*	*	5546	3263	3256	3734	*	*	*	*	83
       62	*	4569	*	*	*	0	5069	0	1349	

A 84   2500	*	*	*	*	4862	4525	5009	5222	*	*	4154	*	3429	5364	*	1464	2721	*	*	84
       88	*	4087	*	*	*	0	4981	0	1549	

F 85   4422	*	*	4188	1467	*	*	4074	*	3181	3548	*	2939	*	5452	4777	3908	5303	*	*	85
       126	*	3583	*	*	*	0	4795	0	1787	

A 86   1655	4654	*	*	*	3674	*	4309	4790	5330	*	*	*	*	*	2433	3392	2535	*	*	86
       0	*	*	*	*	*	0	4611	0	2104	

E 87   5264	3937	*	1228	*	*	*	*	4654	2912	5194	*	*	2637	4721	4402	4796	*	*	*	87
       0	*	*	*	*	*	0	4611	0	2104	

E 88   *	*	3396	1583	*	3678	3277	*	*	*	*	2556	*	3146	*	4721	*	3858	*	*	88
       103	*	3858	*	*	3257	159	4611	0	2104	

G 89   *	*	4212	3110	*	1327	4706	*	4805	*	*	*	4642	4143	3123	*	*	3055	*	5278	89
       0	*	*	*	*	*	0	4416	0	2186	

T 90   3660	*	5026	*	*	*	5064	*	*	*	3667	4982	2821	4554	2848	2873	1784	*	*	*	90
       0	*	*	*	*	0	*	4416	0	2186	

C 91   4393	1842	*	3030	*	*	5028	4283	4341	1670	*	*	*	*	*	4036	*	4491	*	*	91
       0	*	*	*	*	*	*	5298	0	0	

L 92   3322	*	*	*	*	*	4750	4507	*	965	3852	4733	*	*	*	3441	4501	5452	*	4622	92
       0	*	*	*	*	*	*	5298	0	0	

D 93   3615	*	1822	3510	*	4341	*	*	4733	*	*	5392	*	1868	4501	5028	4622	4393	*	*	93
       0	*	*	*	*	*	*	5298	0	0	

T 94   4491	*	3367	3676	*	5056	*	5673	*	2380	5587	*	4501	*	*	4036	1929	2737	*	*	94
       0	*	*	*	*	*	*	5298	0	0	

F 95   3446	*	*	*	2237	*	4733	2965	4622	1555	4218	*	*	*	*	*	*	3383	*	*	95
       0	*	*	*	*	*	*	5298	0	0	

C 96   2630	2823	*	3874	5392	5672	2539	*	*	3382	4393	5391	*	5837	3554	5105	*	3128	*	*	96
       0	*	*	*	*	*	*	5298	0	0	

E 97   4810	*	3022	2038	*	3941	5056	*	5452	*	*	5673	*	5406	*	2266	2343	4985	*	*	97
       0	*	*	*	*	*	*	5298	0	0	

L 98   4491	4393	4622	*	*	4733	*	1635	*	1451	*	*	*	*	4501	4750	*	4042	*	*	98
       0	*	*	*	*	*	*	5298	0	0	

L 99   3541	2675	*	*	1483	*	*	4393	*	1792	*	*	*	*	*	*	3981	*	*	*	99
       0	*	*	*	*	*	*	5298	0	0	

D 100  3951	5181	2757	3696	*	4352	4123	4080	3740	5391	3560	*	*	5056	3515	3853	4361	3346	*	*	100
       0	*	*	*	*	*	*	5298	0	0	

D 101  4268	*	1761	5105	*	5587	5655	*	4341	5539	*	*	*	2727	4772	*	3043	2297	*	*	101
       0	*	*	*	*	*	*	5298	0	0	

L 102  2590	*	*	*	*	*	*	3104	4622	1373	*	*	*	*	*	*	3752	2206	*	*	102
       0	*	*	*	*	*	*	5298	0	0	

L 103  *	*	*	*	4224	5391	*	3070	*	1152	4491	*	*	*	*	*	*	1694	*	*	103
       0	*	*	*	*	*	*	5298	0	0	

A 104  2331	*	5517	2231	*	5056	*	5540	4072	3133	*	5587	*	5182	3759	2394	5105	*	*	*	104
       0	*	*	*	*	*	*	5298	0	0	

R 105  3109	*	*	*	*	*	5105	*	5539	4772	*	5182	3292	2115	1926	3449	3612	*	*	*	105
       0	*	*	*	*	*	*	5298	0	0	

E 106  3736	*	4464	1585	*	3558	*	*	4036	*	*	5391	*	4772	2606	3164	4491	5670	*	*	106
       0	*	*	*	*	*	*	5298	0	0	

A 107  1369	5539	*	4341	*	2741	5181	*	*	*	*	3915	*	4209	3586	4605	5497	3350	*	*	107
       0	*	*	*	*	*	*	5298	0	0	

F 108  2765	*	*	*	1671	*	4463	3331	*	2533	*	*	*	*	3780	*	4393	*	4341	4277	108
       73	*	4341	*	*	*	*	5298	0	0	

P 109  2978	*	4985	5408	*	*	*	4279	*	*	*	5477	871	*	*	3189	5322	3994	*	*	109
       0	*	*	*	*	*	0	5146	0	1138	

L 110  *	*	*	4308	2083	4657	*	5406	*	1062	*	*	4048	*	*	4673	*	3801	*	*	110
       0	*	*	*	*	*	0	5146	0	1138	

R 111  *	*	*	*	*	*	2182	*	*	4965	*	4673	*	2885	1348	2946	*	4308	*	*	111
       0	*	*	*	*	*	0	5146	0	1138	

S 112  3812	4471	*	5128	*	4009	5477	*	*	2309	*	3868	*	*	3636	1615	4544	*	*	4308	112
       0	*	*	*	*	0	*	5146	0	1138	

Q 113  3273	*	5670	3069	*	5186	3138	*	4571	*	*	4188	3242	2367	4341	3494	4491	4733	*	*	113
       0	*	*	*	*	*	*	5298	0	0	

F 114  2076	*	4341	*	2634	3308	*	2783	*	3686	*	*	3553	*	*	*	*	2804	*	*	114
       0	*	*	*	*	*	*	5298	0	0	

L 115  5056	*	2164	4985	*	*	*	4001	*	1998	*	3903	*	4341	*	5194	2715	3230	*	*	115
       0	*	*	*	*	*	*	5298	0	0	

V 116  3541	*	*	*	*	5105	2952	2806	*	*	3036	*	*	3560	*	5670	4733	1519	*	*	116
       0	*	*	*	*	*	*	5298	0	0	

E 117  4123	*	5539	689	*	*	2917	3741	*	*	*	*	*	*	4491	4341	*	*	*	*	117
       595	*	1564	*	*	*	*	5298	0	0	

A 118  2622	3471	3887	3991	*	4864	*	2978	*	3284	*	*	*	5129	3649	3469	4058	3407	*	*	118
       0	*	*	*	*	0	*	4548	0	2510	

L 119  *	4733	*	*	1974	*	*	4622	*	1228	4393	*	*	*	*	*	4750	3236	*	4341	119
       0	*	*	*	*	*	*	5298	0	0	

L 120  *	*	*	*	1704	*	*	2877	*	1176	5667	*	*	*	*	*	*	3398	*	*	120
       0	*	*	*	*	*	*	5298	0	0	

Q 121  *	4501	3057	2631	*	*	5181	*	3569	4341	*	*	*	1592	5105	4622	5028	4491	*	4772	121
       0	*	*	*	*	*	*	5298	0	0	

V 122  5587	*	*	*	2840	*	*	4491	*	1986	4341	*	*	*	*	*	4772	1130	*	*	122
       0	*	*	*	*	*	*	5298	0	0	

I 123  *	*	*	*	*	*	*	1662	*	1456	*	*	*	*	*	*	5463	1752	*	*	123
       0	*	*	*	*	*	*	5298	0	0	

Q 124  4501	*	2645	4341	*	2428	*	*	5028	*	*	*	*	1598	*	2715	*	4393	*	*	124
       0	*	*	*	*	*	*	5298	0	0	

S 125  5673	5056	*	*	5028	5587	*	5392	*	2392	3895	3962	4341	5474	*	1645	4733	3653	*	4491	125
       0	*	*	*	*	*	*	5298	0	0	

L 126  4491	4750	*	*	3241	*	*	*	*	378	*	*	*	5406	*	*	*	5670	*	*	126
       0	*	*	*	*	*	*	5298	0	0	

C 127  4491	273	*	*	*	5539	*	*	*	*	*	*	*	*	*	4085	*	4393	*	*	127
       0	*	*	*	*	*	*	5298	0	0	

D 128  3183	3951	860	4036	*	3928	*	*	*	*	*	4985	*	*	*	4673	4341	5186	*	*	128
       0	*	*	*	*	*	*	5298	0	0	

S 129  3870	4985	3584	4622	5474	1834	*	5028	*	*	*	3553	*	*	*	1787	3895	*	*	*	129
       43	*	5105	*	*	*	*	5298	0	0	

A 130  1485	*	3150	2846	*	*	*	*	*	*	*	5418	2500	4950	*	3212	5127	5501	*	*	130
       0	*	*	*	*	0	*	5263	0	1011	

A 131  1417	5633	4393	4491	*	3962	4341	5392	4672	*	*	3592	*	5406	*	3385	4463	3485	*	*	131
       0	*	*	*	*	*	*	5298	0	0	

L 132  4750	*	*	*	*	3441	*	3358	*	562	4733	*	*	*	*	*	4097	*	*	*	132
       0	*	*	*	*	*	*	5298	0	0	

K 133  *	*	*	*	*	*	*	*	236	*	*	*	*	*	2728	*	*	*	*	*	133
       0	*	*	*	*	*	*	5298	0	0	

D 134  4750	*	1088	2125	4733	*	*	*	*	*	*	5105	*	*	4393	4054	4491	4501	*	*	134
       0	*	*	*	*	*	*	5298	0	0	

R 135  3848	*	*	3797	4750	*	4622	*	2873	4341	*	5181	3726	5182	2468	4105	2926	4149	*	4733	135
       0	*	*	*	*	*	*	5298	0	0	

C 136  4393	1342	*	*	3560	*	*	4464	*	1986	*	*	*	*	*	*	*	2798	4985	*	136
       70	*	4393	*	*	*	*	5298	0	0	

G 137  2241	4667	*	*	*	417	*	*	*	*	*	*	*	*	*	*	*	*	*	*	137
       0	*	*	*	*	0	*	5171	0	1108	

A 138  1674	*	*	3850	5392	4662	4501	*	4393	4528	*	5028	*	3877	2682	3128	*	4320	*	*	138
       0	*	*	*	*	*	*	5298	0	0	

K 139  5540	*	*	*	5181	5655	*	*	2300	1809	4393	*	5539	*	3486	4533	5392	2830	*	3705	139
       0	*	*	*	*	*	*	5298	0	0	

W 140  *	*	*	*	1564	*	*	5673	*	1710	*	*	*	*	*	*	*	3773	1924	*	140
       0	*	*	*	*	*	*	5298	0	0	

M 141  *	*	*	*	*	2276	*	3570	*	2300	1308	*	*	*	*	*	3800	5028	*	*	141
       0	*	*	*	*	*	*	5298	0	0	

E 142  *	*	5182	1913	*	4054	5667	5056	3100	*	*	*	2527	4733	3732	3247	3496	*	*	*	142
       0	*	*	*	*	*	*	5298	0	0	

P 143  3141	3903	3355	*	5392	2056	*	5028	*	3894	*	*	2767	*	*	4750	3575	3444	*	*	143
       0	*	*	*	*	*	*	5298	0	0	

L 144  3560	*	*	*	3382	*	*	5587	*	487	4393	*	*	*	*	*	4733	*	*	*	144
       0	*	*	*	*	*	*	5298	0	0	

L 145  1907	*	*	*	*	*	*	4289	*	1127	*	*	*	*	5391	*	4750	2613	*	*	145
       0	*	*	*	*	*	*	5298	0	0	

K 146  2701	5182	3898	5028	*	3128	5194	*	2829	*	*	3021	*	5181	4523	3354	2984	*	*	5633	146
       0	*	*	*	*	*	*	5298	0	0	

F 147  *	*	*	*	1249	*	*	4772	*	2224	3529	*	*	*	*	*	*	3155	*	2946	147
       0	*	*	*	*	*	*	5298	0	0	

L 148  *	*	*	*	5452	*	*	4733	*	700	2061	*	*	*	*	*	*	3569	*	*	148
       729	*	1334	*	*	*	*	5298	0	0	

Q 149  3969	*	3955	*	*	2107	*	*	4523	*	4527	4804	*	1533	3871	4442	*	4137	*	*	149
       335	*	2271	*	*	178	3103	4269	0	2846	

R 150  2649	3538	*	3357	*	*	4339	5146	3719	*	5419	*	*	3303	2503	2852	*	*	*	3975	150
       0	*	*	*	*	*	0	4795	0	1746	

D 151  4797	*	1455	3188	4719	*	*	*	4965	*	*	2150	*	*	*	3638	4203	5255	*	4908	151
       0	*	*	*	*	*	0	4795	0	1746	

V 152  2671	5280	*	*	3574	5344	*	3638	4958	4902	*	*	2407	4203	*	*	2765	2534	*	*	152
       0	*	*	*	*	1849	469	4795	0	1746	

E 153  3748	*	2634	1323	*	*	*	*	*	*	*	4078	5224	*	4305	4325	4911	3126	*	5034	153
       0	*	*	*	*	*	0	4986	0	1506	

E 154  *	*	4984	1180	*	*	*	4911	*	3774	4405	4810	4146	3393	*	4305	2882	*	*	*	154
       0	*	*	*	*	1449	658	4986	0	1506	

H 155  1476	5419	3280	*	*	3646	1979	*	5388	*	*	*	4248	*	4927	3811	*	*	*	*	155
       31	*	5563	*	*	986	1014	5111	0	1271	

E 156  3820	*	4936	1795	*	3769	4081	*	3297	*	4997	4370	*	*	2504	*	3080	*	*	*	156
       0	*	*	*	*	678	1415	5210	0	1185	

R 157  3761	*	1852	4316	*	4988	4710	*	5162	3256	*	*	*	3288	2249	4536	4610	*	*	*	157
       0	*	*	*	*	*	0	5285	0	1000	

D 158  *	4313	1310	*	*	5618	2025	*	*	*	*	3757	2485	*	*	*	5174	*	*	*	158
       0	*	*	*	*	*	0	5285	0	1000	

Y 159  *	*	*	*	1421	*	*	*	*	*	*	*	*	*	*	*	*	4195	*	806	159
       0	*	*	*	*	*	0	5285	0	1000	

R 160  *	*	4474	3722	3547	*	2435	*	4378	3978	*	5174	*	5093	1310	*	*	4757	*	*	160
       0	*	*	*	*	*	0	5285	0	1000	

V 161  3799	*	*	*	*	*	*	3110	*	2187	*	*	*	2638	*	*	3500	1541	*	*	161
       0	*	*	*	*	*	0	5285	0	1000	

H 162  3853	*	*	*	*	5433	2212	*	*	3598	*	*	2414	1547	*	4710	4610	*	*	*	162
       0	*	*	*	*	*	0	5285	0	1000	

R 163  *	*	*	*	*	*	*	*	*	*	*	*	*	*	0	*	*	*	*	*	163
       0	*	*	*	*	*	0	5285	0	1000	

A 164  1139	4474	4487	4316	*	2485	5408	*	*	*	*	2711	*	*	*	5577	*	5036	*	*	164
       0	*	*	*	*	*	0	5285	0	1000	

C 165  2040	1196	*	*	*	4327	*	5414	*	*	*	*	*	*	*	*	3127	2915	*	*	165
       0	*	*	*	*	*	0	5285	0	1000	

A 166  672	2241	*	*	*	*	*	*	*	*	5170	*	*	*	*	*	3382	4757	*	*	166
       0	*	*	*	*	*	0	5285	0	1000	

S 167  2661	4950	*	*	*	2982	*	*	*	*	*	*	*	*	*	1297	1857	*	*	*	167
       0	*	*	*	*	*	0	5285	0	1000	

A 168  777	5339	*	*	*	*	*	3021	*	3500	*	*	*	*	4316	5093	5474	3678	*	*	168
       0	*	*	*	*	*	0	5285	0	1000	

L 169  *	*	*	*	*	*	*	*	*	196	3943	*	*	*	*	*	*	4007	*	*	169
       0	*	*	*	*	*	0	5285	0	1000	

I 170  *	*	*	*	*	*	*	424	*	*	*	*	*	*	*	*	4487	2253	*	*	170
       0	*	*	*	*	*	0	5285	0	1000	

N 171  3946	*	4316	*	*	*	*	*	4757	*	*	1052	*	5093	*	3113	2180	*	*	*	171
       0	*	*	*	*	*	0	5285	0	1000	

L 172  *	*	*	*	*	*	*	3540	*	424	*	*	*	*	*	*	*	2569	*	*	172
       0	*	*	*	*	*	0	5285	0	1000	

V 173  3547	*	*	*	*	*	*	2689	*	2056	4757	*	*	*	*	*	4988	1151	*	*	173
       0	*	*	*	*	*	0	5285	0	1000	

K 174  *	*	4487	*	*	*	*	*	954	*	*	*	*	*	1187	*	*	*	*	*	174
       0	*	*	*	*	*	0	5285	0	1000	

G 175  *	*	*	*	*	317	*	*	*	*	*	*	*	*	4757	2641	*	*	*	*	175
       0	*	*	*	*	*	0	5285	0	1000	

S 176  4474	*	*	*	*	*	*	*	4610	*	*	*	4487	*	*	202	*	*	*	*	176
       66	*	4474	*	*	*	0	5285	0	1000	

K 177  4219	*	3640	3469	*	*	*	*	1014	*	*	*	3608	3849	3709	4249	*	*	*	*	177
       59	*	4644	*	*	*	0	5177	0	1220	

Q 178  2169	*	4153	3647	*	*	*	5036	4194	5499	*	*	*	1832	4635	4019	4349	3286	*	*	178
       221	*	2814	*	*	353	2205	5096	0	1423	

N 179  *	*	4238	*	*	4215	*	*	*	*	*	163	*	*	*	*	*	*	*	*	179
       0	*	*	*	*	*	0	4932	0	1659	

K 180  4238	*	*	*	*	*	*	*	143	*	*	*	*	*	4590	*	*	*	*	*	180
       0	*	*	*	*	237	2723	4932	0	1659	

R 181  *	*	4988	5157	*	*	3547	*	4046	5162	*	2382	*	2579	2465	3360	3826	4103	*	*	181
       74	*	4316	*	*	*	0	5285	0	1000	

R 182  3347	*	*	*	*	*	5562	*	4333	3525	*	*	4529	*	598	4633	*	*	*	*	182
       0	*	*	*	*	524	1716	5131	0	1261	

L 183  *	*	*	*	3206	*	4710	3201	*	1209	2915	*	*	*	5170	*	*	3921	*	3547	183
       605	*	1547	*	*	*	0	5285	0	1000	

G 184  *	*	*	*	2466	1649	*	*	3673	2978	*	*	3622	*	*	2226	*	*	*	*	184
       0	*	*	*	*	98	3933	4530	0	2614	

P 185  3225	*	*	*	*	*	*	5497	3393	4282	*	*	2303	*	*	3130	2347	2245	*	*	185
       0	*	*	*	*	*	0	5285	0	1000	

S 186  5339	*	2632	1886	4378	*	4474	*	*	*	*	*	*	5433	*	1305	*	*	*	5474	186
       0	*	*	*	*	*	0	5285	0	1000	

C 187  *	1502	*	*	*	*	*	4378	*	2632	*	*	*	*	*	*	*	4474	1349	*	187
       0	*	*	*	*	*	0	5285	0	1000	

S 188  3510	*	2442	4325	*	2992	*	*	2528	*	*	*	4378	*	3632	2334	4261	*	*	*	188
       0	*	*	*	*	*	0	5285	0	1000	

A 189  2355	3917	5339	*	1681	*	*	*	4536	5433	*	5346	4733	*	3697	*	4426	2740	*	*	189
       0	*	*	*	*	*	0	5285	0	1000	

I 190  5170	*	*	*	*	*	*	1417	*	1266	*	*	*	*	*	*	*	2460	*	*	190
       0	*	*	*	*	*	0	5285	0	1000	

A 191  543	*	*	4326	*	3318	*	*	*	3140	*	*	*	*	*	*	*	4316	*	*	191
       0	*	*	*	*	*	0	5285	0	1000	

N 192  2858	*	2307	2692	*	4710	5174	*	5093	*	*	2813	*	*	2897	5339	3510	5577	*	*	192
       0	*	*	*	*	*	0	5285	0	1000	

C 193  3751	873	*	*	*	*	*	*	*	*	*	*	*	4316	*	3049	2994	3586	*	*	193
       0	*	*	*	*	*	0	5285	0	1000	

I 194  *	1669	*	*	*	*	*	2029	*	1442	*	*	*	*	*	5170	*	4487	*	*	194
       0	*	*	*	*	*	0	5285	0	1000	

R 195  1674	*	4426	2776	*	*	*	*	4710	3681	5162	*	*	3560	2389	*	4423	5174	*	*	195
       0	*	*	*	*	*	0	5285	0	1000	

N 196  2655	*	3993	*	*	*	*	*	3318	2946	*	2546	*	4316	3536	*	3465	3953	*	3547	196
       0	*	*	*	*	*	0	5285	0	1000	

S 197  4612	*	*	*	*	*	*	*	*	*	*	*	*	*	*	415	2259	*	*	*	197
       0	*	*	*	*	*	0	5285	0	1000	

S 198  4487	*	*	*	5374	3775	4378	*	*	*	*	3369	*	*	5408	1982	3078	1652	*	*	198
       0	*	*	*	*	*	0	5285	0	1000	

D 199  *	*	0	*	*	*	*	*	*	*	*	*	*	*	*	*	*	*	*	*	199
       0	*	*	*	*	*	0	5285	0	1000	

F 200  *	*	*	*	1727	*	*	1954	*	*	3393	*	4757	*	*	*	*	1701	*	*	200
       0	*	*	*	*	*	0	5285	0	1000	

F 201  *	*	*	*	486	*	*	*	*	*	4378	*	*	*	*	4487	*	*	*	2371	201
       0	*	*	*	*	*	0	5285	0	1000	

F 202  *	*	*	*	591	*	4316	*	*	2013	*	*	*	*	*	*	*	4710	*	*	202
       0	*	*	*	*	*	0	5285	0	1000	

Q 203  4487	*	*	*	*	*	*	*	*	5170	*	*	*	158	4988	*	*	*	*	*	203
       0	*	*	*	*	*	0	5285	0	1000	

M 204  *	*	*	*	*	*	*	*	*	887	1270	*	*	*	*	*	*	4487	*	*	204
       0	*	*	*	*	*	0	5285	0	1000	

Q 205  *	*	*	*	*	*	*	*	*	*	4378	*	*	140	4487	*	*	*	*	*	205
       0	*	*	*	*	*	0	5285	0	1000	

C 206  *	66	*	*	*	*	*	4474	*	*	*	*	*	*	*	*	*	*	*	*	206
       0	*	*	*	*	*	0	5285	0	1000	

V 207  5157	4610	*	*	*	4487	*	2461	*	4733	4710	*	*	*	*	4248	5601	847	*	*	207
       0	*	*	*	*	*	0	5285	0	1000	

E 208  *	*	*	0	*	*	*	*	*	*	*	*	*	*	*	*	*	*	*	*	208
       0	*	*	*	*	*	0	5285	0	1000	

V 209  *	*	*	*	*	*	*	1718	*	1302	4587	*	*	*	*	*	*	2007	*	*	209
       0	*	*	*	*	*	0	5285	0	1000	

L 210  *	*	*	*	5093	*	*	2691	*	644	4065	*	*	*	*	*	*	3107	*	*	210
       0	*	*	*	*	*	0	5285	0	1000	

F 211  *	4474	*	*	517	*	*	*	*	*	*	*	*	*	*	*	*	*	*	1966	211
       0	*	*	*	*	*	0	5285	0	1000	

R 212  *	4610	*	*	*	*	*	*	*	4474	*	*	*	*	191	*	*	*	*	4710	212
       0	*	*	*	*	*	0	5285	0	1000	

V 213  *	*	*	*	5474	*	*	3750	*	1471	*	*	*	*	*	*	*	883	*	*	213
       0	*	*	*	*	*	0	5285	0	1000	

S 214  5036	*	*	*	5443	*	3499	4474	*	*	*	*	*	*	*	1454	2911	4378	*	1905	214
       0	*	*	*	*	*	0	5285	0	1000	

R 215  3889	*	*	*	*	*	4378	*	2996	*	*	*	*	*	1002	*	2775	3565	5093	*	215
       0	*	*	*	*	*	0	5285	0	1000	

H 216  *	*	*	*	*	*	1423	*	5174	*	*	*	5162	1970	*	2639	4710	4487	*	3777	216
       0	*	*	*	*	*	0	5285	0	1000	

N 217  *	*	3641	*	*	*	4487	*	4374	*	*	915	4316	*	2835	3235	*	*	*	*	217
       0	*	*	*	*	*	0	5285	0	1000	

K 218  4094	*	*	3425	*	4988	4710	*	1514	*	*	5601	3853	5093	2322	4511	3929	*	*	*	218
       0	*	*	*	*	*	0	5285	0	1000	

S 219  4344	*	4194	4610	*	5174	*	*	*	*	*	5170	*	4004	*	1552	1732	3393	*	*	219
       0	*	*	*	*	*	0	5285	0	1000	

V 220  2446	*	*	*	3510	*	*	3055	*	2571	*	4378	*	*	*	*	*	1351	*	*	220
       0	*	*	*	*	*	0	5285	0	1000	

L 221  *	*	*	*	3773	*	*	4378	*	400	4710	*	4316	*	*	*	*	4950	*	*	221
       0	*	*	*	*	*	0	5285	0	1000	

T 222  2305	*	3390	*	*	4022	4487	*	4757	4626	5339	5174	5618	3636	5573	4073	2019	4710	*	*	222
       0	*	*	*	*	*	0	5285	0	1000	

Q 223  *	*	2657	3712	*	5036	3090	*	*	*	*	4313	5174	2300	4426	3182	2478	*	*	*	223
       0	*	*	*	*	*	0	5285	0	1000	

A 224  2061	5157	*	*	*	5601	4316	3544	*	1849	4757	*	*	*	*	2669	*	3263	*	*	224
       421	*	1983	*	*	*	0	5285	0	1000	

T 225  3702	5286	5241	*	*	2330	*	*	3608	*	*	3479	*	3231	3047	3306	2541	*	*	*	225
       0	*	*	*	*	*	0	4843	0	2258	

S 226  2857	*	3225	3205	*	3216	*	*	4814	4831	*	3264	4724	*	*	2142	3326	*	*	*	226
       0	*	*	*	*	126	3575	4843	0	2258	

A 227  2180	*	5174	5339	4487	3813	4020	*	*	4610	*	*	3670	5601	3315	2597	3883	3722	*	*	227
       0	*	*	*	*	*	0	5285	0	1000	

L 228  *	*	5174	3425	5157	*	*	3515	*	766	2688	*	*	*	*	*	*	5622	*	*	228
       41	*	5170	*	*	*	0	5285	0	1000	

G 229  *	4949	4305	*	*	1883	4218	*	*	*	*	3501	1693	*	2887	4073	*	*	*	*	229
       0	*	*	*	*	*	0	5261	0	1123	

P 230  4039	*	2928	3125	*	4949	*	*	4363	5219	*	*	1863	3351	3694	5582	3490	5305	*	*	230
       0	*	*	*	*	*	0	5261	0	1123	

R 231  3170	*	3407	4716	3838	*	3526	4363	5084	4040	*	5449	*	4423	2653	*	3398	4295	*	3527	231
       0	*	*	*	*	896	1112	5261	0	1123	

L 232  *	*	*	*	2790	*	*	3074	*	1083	5767	*	*	*	*	*	3252	2824	*	*	232
       0	*	*	*	*	*	0	5285	0	1000	

L 233  2633	5346	*	*	*	*	*	3287	2638	2129	4610	*	*	*	3109	4733	5374	3266	*	*	233
       0	*	*	*	*	*	0	5285	0	1000	

D 234  4487	*	2202	1637	*	*	*	*	2186	*	*	*	*	*	2345	*	*	*	*	*	234
       0	*	*	*	*	*	0	5285	0	1000	

G 235  3210	3963	5618	4728	*	1441	*	*	2791	3722	*	*	*	5036	3653	3813	*	*	*	*	235
       0	*	*	*	*	*	0	5285	0	1000	

I 236  *	*	*	*	*	*	*	942	*	1696	4710	*	*	*	*	*	*	2915	*	*	236
       0	*	*	*	*	*	0	5285	0	1000	

E 237  2525	*	3480	2206	*	*	*	*	5157	5174	5339	*	4193	4000	2075	4251	4950	*	*	*	237
       0	*	*	*	*	*	0	5285	0	1000	

A 238  2319	*	4316	2665	*	3853	5500	*	2885	*	*	*	*	4332	3807	2573	3721	*	*	*	238
       0	*	*	*	*	*	0	5285	0	1000	

L 239  *	*	*	*	4172	*	*	3598	*	376	4316	*	*	*	*	*	4610	*	*	*	239
       0	*	*	*	*	*	0	5285	0	1000	

P 240  *	*	*	*	*	*	*	*	4610	*	4487	*	500	*	3137	4146	4757	*	*	*	240
       0	*	*	*	*	*	0	5285	0	1000	

N 241  3455	*	*	*	*	*	*	*	*	*	*	288	*	*	*	4487	*	4474	*	*	241
       0	*	*	*	*	*	0	5285	0	1000	

D 242  *	*	497	*	*	*	*	*	*	*	*	4710	*	*	*	2576	3547	*	*	*	242
       0	*	*	*	*	*	0	5285	0	1000	

S 243  2508	*	3425	4193	*	2331	*	*	*	*	*	3340	3931	*	*	1831	4950	*	*	*	243
       0	*	*	*	*	*	0	5285	0	1000	

T 244  *	*	*	*	*	3058	4988	*	2989	*	*	4423	*	*	4610	3294	908	*	*	*	244
       0	*	*	*	*	*	0	5285	0	1000	

L 245  *	*	*	*	3540	*	*	3851	*	476	2989	*	*	*	*	*	*	*	*	*	245
       0	*	*	*	*	*	0	5285	0	1000	

L 246  *	*	*	*	*	*	*	3168	*	244	*	*	*	*	*	4487	*	*	*	*	246
       0	*	*	*	*	*	0	5285	0	1000	

S 247  4394	*	3425	*	3967	*	*	*	*	2915	5573	4326	*	3864	5162	2241	2141	4134	*	*	247
       0	*	*	*	*	*	0	5285	0	1000	

D 248  4316	4277	2813	4610	*	4487	*	*	3430	*	4710	3302	*	*	2083	2308	*	*	*	*	248
       0	*	*	*	*	*	0	5285	0	1000	

M 249  4316	*	*	*	4378	*	*	1497	*	4610	1115	*	*	*	*	*	*	4487	*	*	249
       0	*	*	*	*	*	0	5285	0	1000	

C 250  5093	3354	*	*	*	*	3510	3815	*	4012	3950	*	*	2174	4316	3912	3210	2825	*	*	250
       0	*	*	*	*	*	0	5285	0	1000	

E 251  2745	*	4353	1829	*	3616	*	*	*	4789	*	4370	*	2986	4474	3251	4423	4988	*	*	251
       0	*	*	*	*	*	0	5285	0	1000	

L 252  *	4733	*	*	3883	*	*	3906	*	838	5157	*	*	*	*	*	2906	3221	*	*	252
       0	*	*	*	*	*	0	5285	0	1000	

L 253  *	4316	*	*	*	*	*	2356	*	615	*	*	*	*	*	*	*	3299	*	*	253
       0	*	*	*	*	*	0	5285	0	1000	

D 254  3915	*	1895	2248	*	5036	4595	*	5500	4378	*	*	*	2607	2755	*	*	*	*	*	254
       0	*	*	*	*	0	*	5285	0	1000	

R 255  4209	*	3318	3668	*	5406	2987	5452	*	*	*	3612	*	5784	2573	2425	3607	4105	*	*	255
       0	*	*	*	*	*	*	5298	0	0	

Y 256  *	*	*	*	4985	*	*	2322	*	2353	5391	*	*	*	*	*	*	2971	*	1247	256
       0	*	*	*	*	*	*	5298	0	0	

N 257  4750	*	5028	*	*	*	*	*	*	*	*	448	4622	*	3419	3940	*	*	*	*	257
       112	*	3741	*	*	*	*	5298	0	0	

R 258  2126	5409	5702	3224	*	*	*	*	3742	*	3394	5023	*	3123	2571	3575	*	4221	*	*	258
       0	*	*	*	*	*	0	5111	0	1271	

D 259  4248	*	1467	1611	*	2688	*	*	*	*	*	4223	*	*	*	*	4339	*	*	*	259
       0	*	*	*	*	*	0	5111	0	1271	

V 260  *	*	4333	5574	4560	*	4885	*	*	*	5416	4090	*	5300	1260	5291	5576	2253	*	3800	260
       643	*	1476	*	*	*	0	5111	0	1271	

H 261  2986	*	3808	4264	*	4410	2336	*	3680	*	*	2332	*	*	2694	*	3754	*	*	*	261
       134	*	3498	*	*	3403	143	4290	0	2855	

P 262  2451	*	*	*	*	*	*	3075	*	*	3770	4770	2227	4174	*	3109	2737	4223	*	*	262
       59	*	4634	*	*	193	2999	4190	0	2917	

S 263  2657	*	3146	3139	5364	*	*	*	5382	5535	*	*	2838	4870	5090	2661	2931	4251	*	*	263
       0	*	*	*	*	1622	567	5124	0	1274	

D 264  *	*	2208	3315	*	5380	4068	*	3639	*	*	3354	*	3103	2814	3580	4308	*	*	5128	264
       0	*	*	*	*	*	0	5146	0	1138	

I 265  *	*	*	*	*	*	*	1383	*	4035	3219	*	*	*	5408	*	*	1236	*	*	265
       0	*	*	*	*	0	*	5146	0	1138	

L 266  *	3741	*	*	*	*	*	4985	5497	814	5392	*	*	3262	5406	*	4393	3271	*	*	266
       0	*	*	*	*	*	*	5298	0	0	

R 267  2411	*	*	*	*	*	3875	5105	*	5633	*	*	2696	3001	2264	3492	4491	3761	*	*	267
       0	*	*	*	*	*	*	5298	0	0	

F 268  *	*	*	*	887	*	4622	4393	*	3717	*	*	*	*	*	*	4501	3741	*	2507	268
       0	*	*	*	*	*	*	5298	0	0	

P 269  4296	*	4622	4501	*	*	*	4491	3741	*	*	*	1686	4393	4341	3379	2227	*	*	5181	269
       0	*	*	*	*	*	*	5298	0	0	

A 270  1988	*	*	*	*	4622	*	3992	*	1686	*	*	*	*	*	4341	4006	2171	*	*	270
       0	*	*	*	*	*	*	5298	0	0	

L 271  *	*	*	*	*	4772	*	3811	3308	1555	*	3848	*	4491	*	2650	2853	4672	*	*	271
       0	*	*	*	*	*	*	5298	0	0	

R 272  4772	*	*	3768	*	*	2761	*	3615	2535	*	5463	4501	3667	1873	3844	*	*	*	*	272
       0	*	*	*	*	*	*	5298	0	0	

V 273  3953	4772	*	*	*	*	*	1977	*	4341	3310	*	*	*	*	*	3844	1235	*	*	273
       0	*	*	*	*	*	*	5298	0	0	

E 274  *	*	2094	1331	*	*	*	*	*	*	*	*	*	*	*	*	2210	2717	*	*	274
       0	*	*	*	*	*	*	5298	0	0	

A 275  1463	3741	*	4501	4491	*	*	5670	*	4393	*	*	*	*	*	*	*	1485	*	4341	275
       0	*	*	*	*	*	*	5298	0	0	

G 276  1397	*	2888	*	*	1261	4491	*	*	*	*	5406	*	*	*	*	*	*	*	*	276
       128	*	3560	*	*	*	*	5298	0	0	

G 277  3670	*	2411	4713	*	1539	4455	*	3690	*	*	5379	*	*	*	2845	4535	*	*	5526	277
       0	*	*	*	*	*	0	5043	0	1337	

T 278  3478	*	*	5379	*	*	3220	3679	5345	*	5045	*	*	*	*	4119	1367	2317	*	*	278
       0	*	*	*	*	*	0	5043	0	1337	

T 279  5572	*	4665	1653	*	*	*	*	3725	5074	*	*	*	4878	*	5491	1424	3519	*	*	279
       0	*	*	*	*	*	0	5043	0	1337	

V 280  *	*	*	*	4241	*	*	2565	*	1826	5378	*	*	*	3519	*	*	1378	*	*	280
       405	*	2030	*	*	*	0	5043	0	1337	

C 281  4021	1304	*	*	*	*	*	*	*	*	4128	4186	*	*	*	2955	1774	*	*	*	281
       0	*	*	*	*	0	*	4206	0	2432	

G 282  3414	*	4733	2990	*	1142	*	*	*	*	*	*	*	*	3569	2429	5667	*	*	*	282
       0	*	*	*	*	*	*	5298	0	0	

S 283  2128	5540	5105	*	4501	3955	2466	*	*	4622	*	3952	3572	5587	*	2179	*	*	*	*	283
       0	*	*	*	*	*	*	5298	0	0	

T 284  3741	*	*	*	*	*	*	4501	*	*	3695	*	*	*	*	3367	500	*	*	*	284
       0	*	*	*	*	*	*	5298	0	0	

N 285  5194	*	3342	4341	5633	*	4622	*	3479	*	3895	2666	*	4501	*	3901	2126	3194	*	*	285
       0	*	*	*	*	*	*	5298	0	0	

A 286  1413	4772	*	*	*	*	*	3835	*	3790	2723	*	*	*	*	3445	*	2307	*	*	286
       0	*	*	*	*	*	*	5298	0	0	

Y 287  *	4248	*	*	2442	*	3377	*	*	*	*	*	*	*	*	4341	*	*	*	695	287
       0	*	*	*	*	*	*	5298	0	0	

F 288  *	*	*	*	0	*	*	*	*	*	*	*	*	*	*	*	*	*	*	*	288
       0	*	*	*	*	*	*	5298	0	0	

G 289  4772	*	*	*	5474	1676	*	*	*	*	*	5517	*	*	*	1615	1838	*	*	*	289
       0	*	*	*	*	*	*	5298	0	0	

P 290  *	*	*	4242	*	*	*	*	2221	4252	5633	*	784	4750	5539	5587	*	*	*	*	290
       0	*	*	*	*	*	*	5298	0	0	

L 291  *	*	*	*	5182	*	2349	*	3844	1744	*	3128	*	5194	*	3187	2986	*	*	5056	291
       0	*	*	*	*	*	*	5298	0	0	

L 292  *	*	*	*	4331	*	*	3407	*	1584	2708	*	*	*	*	*	*	*	*	1437	292
       0	*	*	*	*	*	*	5298	0	0	

L 293  *	*	*	*	2246	*	*	*	*	1185	3872	*	*	*	*	*	*	1831	*	*	293
       0	*	*	*	*	*	*	5298	0	0	

V 294  *	*	*	*	*	*	*	3308	*	4491	*	*	*	*	*	*	5181	274	*	*	294
       0	*	*	*	*	*	*	5298	0	0	

L 295  3773	*	*	*	*	*	*	2280	*	1627	*	*	*	*	*	*	4444	1509	*	*	295
       0	*	*	*	*	*	*	5298	0	0	

M 296  *	*	2648	*	5182	4491	*	3929	*	1946	1337	*	*	*	*	4393	*	*	*	*	296
       0	*	*	*	*	*	*	5298	0	0	

W 297  *	*	*	*	*	*	*	3033	*	2026	5028	*	*	*	4491	4772	4393	1729	2544	*	297
       122	*	3625	*	*	*	*	5298	0	0	

P 298  3434	*	*	*	*	*	*	*	4601	*	3940	4608	1451	*	*	4220	1808	4184	*	*	298
       377	*	2122	*	*	1165	852	5125	0	1289	

G 299  3109	*	*	*	*	1040	*	*	*	*	*	*	*	*	*	1873	3559	4642	*	*	299
       0	*	*	*	*	*	0	4416	0	2186	

G 300  2798	3903	3493	3839	*	2088	*	*	*	*	*	5064	*	*	5112	2328	3803	5425	*	4554	300
       39	*	5218	*	*	*	0	4416	0	2186	

N 301  4274	*	*	*	*	4050	*	*	*	*	5072	930	*	*	*	3129	2191	*	*	*	301
       0	*	*	*	*	0	*	4388	0	2304	

G 302  1511	*	4393	2645	*	1470	*	*	4501	*	*	*	*	*	*	*	*	4772	*	*	302
       0	*	*	*	*	*	*	5298	0	0	

D 303  4733	*	790	4341	*	3569	4491	*	*	*	*	*	3036	*	*	4393	4772	*	*	*	303
       0	*	*	*	*	*	*	5298	0	0	

N 304  4501	*	3741	3695	*	5673	*	*	*	*	*	662	*	5406	*	4491	*	*	*	3569	304
       0	*	*	*	*	*	*	5298	0	0	

L 305  *	*	*	*	3564	*	*	1515	*	1613	4491	*	*	*	*	4772	*	2666	*	*	305
       0	*	*	*	*	*	*	5298	0	0	

T 306  *	*	*	*	*	*	*	*	*	*	*	*	*	*	*	*	0	*	*	*	306
       0	*	*	*	*	*	*	5298	0	0	

I 307  *	*	*	*	*	*	*	216	*	*	*	*	*	*	*	*	*	2846	*	*	307
       0	*	*	*	*	*	*	5298	0	0	

P 308  *	*	*	*	*	*	*	*	*	4393	*	*	147	*	*	*	4341	*	*	*	308
       0	*	*	*	*	*	*	5298	0	0	

Y 309  *	*	*	*	2592	*	*	*	*	*	*	*	*	*	*	*	*	*	*	262	309
       0	*	*	*	*	*	*	5298	0	0	

E 310  4501	*	5105	1327	*	*	*	*	3734	*	*	4125	*	5391	2315	2939	4622	*	*	*	310
       0	*	*	*	*	*	*	5298	0	0	

H 311  4622	*	4341	5670	*	*	1551	3768	*	3607	4283	4393	*	*	*	2440	3179	*	*	*	311
       0	*	*	*	*	*	*	5298	0	0	

I 312  *	*	*	*	*	*	*	292	*	*	5672	*	*	*	*	*	*	2610	*	*	312
       0	*	*	*	*	*	*	5298	0	0	

R 313  4341	*	*	*	*	*	*	*	3560	*	*	*	*	*	208	*	*	*	*	*	313
       0	*	*	*	*	*	*	5298	0	0	

S 314  4622	4501	*	*	*	*	*	*	*	*	*	*	*	*	*	128	*	*	*	*	314
       0	*	*	*	*	*	*	5298	0	0	

V 315  4772	*	*	*	*	*	*	1885	*	*	3740	*	*	*	*	*	*	695	*	*	315
       0	*	*	*	*	*	*	5298	0	0	

K 316  *	*	*	*	*	*	*	*	841	*	5105	*	*	*	2834	*	1875	*	*	*	316
       0	*	*	*	*	*	*	5298	0	0	

L 317  *	*	*	*	4772	*	*	3441	*	283	*	*	*	*	*	*	4341	*	*	*	317
       0	*	*	*	*	*	*	5298	0	0	

S 318  *	*	*	*	*	1635	*	4393	*	*	*	3560	*	*	5105	1554	3395	3625	*	*	318
       0	*	*	*	*	*	*	5298	0	0	

K 319  *	*	*	4772	*	*	4491	*	922	*	*	*	*	*	1354	*	*	*	*	*	319
       0	*	*	*	*	*	*	5298	0	0	

D 320  *	*	972	2706	*	4491	3446	*	*	*	*	3486	4772	*	*	*	3741	*	*	*	320
       0	*	*	*	*	*	*	5298	0	0	

G 321  *	*	*	*	*	1463	2378	*	2648	*	*	*	*	4985	3001	3625	4393	*	*	*	321
       0	*	*	*	*	*	*	5298	0	0	

K 322  *	*	4750	4733	*	4772	*	*	1551	*	5672	*	*	3560	1729	4341	3441	*	*	*	322
       0	*	*	*	*	*	*	5298	0	0	

L 323  *	*	*	*	*	*	*	5181	*	595	*	*	*	*	*	*	*	1687	*	*	323
       0	*	*	*	*	*	*	5298	0	0	

V 324  4772	5673	*	3569	*	2029	*	2706	*	*	4329	*	*	*	*	*	3673	1586	*	*	324
       0	*	*	*	*	*	*	5298	0	0	

L 325  *	*	*	*	2316	*	*	2421	*	1002	5056	*	*	*	*	*	*	3587	*	*	325
       0	*	*	*	*	*	*	5298	0	0	

R 326  *	*	*	*	*	*	*	*	2021	*	*	*	*	*	408	*	*	*	*	*	326
       0	*	*	*	*	*	*	5298	0	0	

L 327  *	*	*	*	*	*	*	4733	*	111	*	*	*	*	*	*	*	4772	*	*	327
       0	*	*	*	*	*	*	5298	0	0	

H 328  4085	*	3382	2960	*	5672	1762	*	4501	3777	*	2814	*	4733	4622	*	*	*	*	3951	328
       0	*	*	*	*	*	*	5298	0	0	

E 329  5186	*	3801	1681	*	*	*	5452	*	*	*	*	*	4463	2960	3239	4139	2124	*	*	329
       0	*	*	*	*	*	*	5298	0	0	

I 330  *	*	*	*	1564	*	*	1507	*	4393	*	*	*	*	*	*	4341	2231	*	*	330
       0	*	*	*	*	*	*	5298	0	0	

P 331  *	*	*	*	*	*	*	*	*	*	*	*	70	*	*	4393	*	*	*	*	331
       0	*	*	*	*	*	*	5298	0	0	

P 332  2654	*	*	3100	3560	5540	*	*	*	4128	*	*	2498	5463	*	5105	3993	1892	*	*	332
       0	*	*	*	*	*	*	5298	0	0	

K 333  4491	*	3367	*	*	*	*	*	880	*	*	*	*	5028	3498	2718	4501	*	*	*	333
       0	*	*	*	*	*	*	5298	0	0	

L 334  *	*	*	*	4393	*	*	3812	*	310	3741	*	*	*	*	*	*	*	*	*	334
       0	*	*	*	*	*	*	5298	0	0	

S 335  3575	*	*	1729	*	5673	*	*	*	3524	*	*	*	*	3036	1728	*	3570	*	*	335
       0	*	*	*	*	*	*	5298	0	0	

A 336  1624	*	4428	*	*	3740	4469	*	4733	2467	*	4352	5673	*	*	2851	*	3582	*	*	336
       0	*	*	*	*	*	*	5298	0	0	

L 337  5392	*	*	*	3254	4772	*	2411	*	1335	*	*	*	*	*	*	*	2449	5673	4393	337
       0	*	*	*	*	*	*	5298	0	0	

M 338  4491	*	*	*	3741	*	*	*	*	1370	1555	*	4341	*	*	*	5673	*	*	3560	338
       0	*	*	*	*	*	*	5298	0	0	

S 339  4286	*	3858	3555	*	3167	*	*	4277	*	*	2900	3741	5406	*	1433	5105	*	*	*	339
       55	*	4733	*	*	*	*	5298	0	0	

H 340  4940	5111	4436	3932	3616	5621	2362	3806	5481	3476	*	4530	5363	*	2412	*	*	3455	*	*	340
       0	*	*	*	*	*	0	5216	0	1065	

T 341  2858	*	2770	3120	*	3378	*	*	5489	*	*	*	3830	*	4436	4292	1785	5363	*	*	341
       0	*	*	*	*	0	*	5216	0	1065	

A 342  1499	*	5406	3666	*	3065	*	*	*	*	4622	3855	3053	4480	*	4985	4453	3792	*	*	342
       0	*	*	*	*	*	*	5298	0	0	

G 343  4750	*	3739	3555	*	1048	*	*	4772	5028	*	5517	4526	5056	*	4501	3553	5186	*	*	343
       0	*	*	*	*	*	*	5298	0	0	

M 344  3971	*	3741	2842	*	4772	*	*	2627	*	2081	3717	*	3279	3210	*	*	*	*	*	344
       73	*	4341	*	*	*	*	5298	0	0	

D 345  4308	*	510	4985	*	*	*	*	*	3665	*	*	3481	4403	*	*	*	*	*	*	345
       0	*	*	*	*	*	0	5146	0	1138	

T 346  *	*	4308	2869	*	*	*	4114	4488	4915	5291	*	*	*	4528	4052	931	5411	*	*	346
       0	*	*	*	*	0	*	5146	0	1138	

L 347  *	*	*	*	5392	*	*	2513	*	1006	*	*	*	*	*	*	*	1722	*	*	347
       0	*	*	*	*	*	*	5298	0	0	

S 348  *	*	*	*	4393	*	3244	2722	*	4663	3903	5392	*	*	*	1886	2127	4574	*	5406	348
       0	*	*	*	*	*	*	5298	0	0	

L 349  *	*	*	*	3768	*	*	2085	*	1161	*	*	*	*	*	*	*	2037	*	*	349
       0	*	*	*	*	*	*	5298	0	0	

S 350  *	4985	*	4393	2357	4733	3342	*	*	5673	*	4622	*	*	3907	1330	*	5105	*	4812	350
       0	*	*	*	*	*	*	5298	0	0	

L 351  *	*	*	*	5539	*	*	3741	*	1193	1535	*	*	*	*	*	3560	4772	*	*	351
       0	*	*	*	*	*	*	5298	0	0	

T 352  4749	*	3627	4491	*	*	5182	*	*	*	*	*	4341	*	*	3727	546	*	*	*	352
       0	*	*	*	*	*	*	5298	0	0	

Q 353  4020	*	3741	*	*	*	2737	*	3383	*	*	*	2764	1831	3049	*	*	3867	*	*	353
       0	*	*	*	*	*	*	5298	0	0	

E 354  3121	*	3293	1332	*	4393	*	*	*	*	*	*	*	*	5056	1698	*	*	*	*	354
       0	*	*	*	*	*	*	5298	0	0	

E 355  5673	5194	3889	2141	*	*	*	*	5517	*	5392	4393	*	2717	3211	*	1710	*	*	*	355
       0	*	*	*	*	*	*	5298	0	0	

L 356  *	*	*	*	2820	*	*	4985	*	691	3951	*	*	*	*	*	*	5028	*	3155	356
       0	*	*	*	*	*	*	5298	0	0	

R 357  3337	*	3263	4393	*	4188	5655	*	3676	4985	*	4342	*	2930	2433	3200	4627	4330	*	*	357
       0	*	*	*	*	*	*	5298	0	0	

A 358  1859	*	4283	3569	*	*	*	4491	2779	3469	5517	*	*	*	2533	5406	4096	4985	*	*	358
       0	*	*	*	*	*	*	5298	0	0	

L 359  *	*	*	*	1258	*	*	3372	*	1619	2648	*	*	*	*	*	*	*	*	*	359
       0	*	*	*	*	*	*	5298	0	0	

R 360  *	*	*	*	*	*	4393	*	981	*	*	*	*	5406	1244	*	*	*	*	*	360
       0	*	*	*	*	*	*	5298	0	0	

D 361  2904	*	2179	3993	*	*	*	*	4404	*	*	*	*	2621	*	2040	2945	*	*	*	361
       29	*	5673	*	*	*	*	5298	0	0	

S 362  4478	3193	*	*	*	4323	*	*	*	*	*	*	*	*	*	329	*	*	*	*	362
       0	*	*	*	*	*	0	5282	0	1000	

K 363  2993	5590	4475	*	*	2745	*	*	3247	*	*	2883	3137	4728	3760	2950	*	3967	*	*	363
       0	*	*	*	*	*	0	5282	0	1000	

I 364  *	*	*	*	*	*	*	767	*	*	*	*	*	*	*	*	*	1277	*	*	364
       0	*	*	*	*	*	0	5282	0	1000	

H 365  *	*	*	*	*	*	1128	4323	3423	*	*	*	*	3050	1845	*	*	*	*	*	365
       0	*	*	*	*	*	0	5282	0	1000	

Q 366  *	5036	4993	2514	*	5146	4478	*	3536	*	*	3720	*	2076	*	1890	5590	*	*	*	366
       0	*	*	*	*	*	0	5282	0	1000	

W 367  *	*	*	*	*	*	*	*	*	*	*	*	*	*	*	*	*	*	0	*	367
       0	*	*	*	*	*	0	5282	0	1000	

I 368  *	*	*	*	4323	*	*	267	*	*	*	*	*	*	*	*	*	3074	*	*	368
       0	*	*	*	*	*	0	5282	0	1000	

A 369  1444	*	*	*	*	5598	*	4323	4323	*	*	*	*	3423	*	2987	4749	1969	*	*	369
       0	*	*	*	*	*	0	5282	0	1000	

E 370  2251	*	3151	1728	*	4599	*	*	3312	4323	*	*	*	4952	*	3667	3785	*	*	*	370
       0	*	*	*	*	*	0	5282	0	1000	

E 371  1833	*	*	1796	*	4728	*	*	*	*	*	*	*	*	1556	5380	5083	*	*	*	371
       0	*	*	*	*	*	0	5282	0	1000	

K 372  *	*	*	*	*	*	*	*	1505	1712	2328	*	*	3423	4323	*	*	*	*	*	372
       0	*	*	*	*	*	0	5282	0	1000	

R 373  3801	*	4306	3435	*	*	3720	*	4749	*	*	4993	*	2299	1881	*	2591	*	*	*	373
       0	*	*	*	*	*	0	5282	0	1000	

A 374  1621	*	*	5180	4993	5380	*	*	3397	4952	*	3651	*	*	3371	3649	2389	5817	*	*	374
       0	*	*	*	*	*	0	5282	0	1000	

A 375  1184	*	4478	*	*	4711	*	*	3037	*	*	4728	*	5765	2306	*	*	3371	*	*	375
       0	*	*	*	*	*	0	5282	0	1000	

K 376  3720	*	*	4749	*	5380	*	*	1406	*	*	4475	1556	*	5083	3816	*	*	*	*	376
       0	*	*	*	*	*	0	5282	0	1000	

K 377  4372	*	4560	2361	5508	3511	*	4428	3346	3498	4475	*	*	4548	3156	3579	4711	4323	*	*	377
       0	*	*	*	*	*	0	5282	0	1000	

R 378  2669	*	5380	3748	*	3166	5417	*	*	*	*	*	*	3322	1858	2572	3931	*	*	*	378
       0	*	*	*	*	*	0	5282	0	1000	

P 379  3344	*	*	4599	*	4728	3730	4248	3976	4224	*	5765	2818	3307	3062	3525	*	3189	*	*	379
       243	*	2688	*	*	*	0	5282	0	1000	

P 380  3117	*	*	*	*	*	4267	3466	4150	3770	*	*	3037	2442	2123	4981	*	4455	*	*	380
       0	*	*	*	*	*	0	5075	0	1793	

Q 381  4985	4766	4339	*	*	4775	3055	*	3550	4990	*	4405	3348	2307	2660	*	4572	4039	*	*	381
       0	*	*	*	*	*	0	5075	0	1793	

S 382  3357	*	4150	4631	*	4405	4591	*	*	*	*	4339	2949	1982	*	1810	*	*	*	*	382
       0	*	*	*	*	217	2840	5075	0	1793	

Q 383  2915	*	*	3847	*	3619	*	4728	*	4443	*	5487	3696	2214	3191	5350	4288	2916	*	*	383
       0	*	*	*	*	*	0	5282	0	1000	

A 384  2504	*	4240	3071	*	4749	*	5439	*	3912	5508	4372	3663	2983	4270	3696	3055	*	*	*	384
       0	*	*	*	*	*	0	5282	0	1000	

P 385  4071	*	4993	2335	*	5571	5613	4372	3602	*	*	*	2841	2504	4239	3004	4465	*	*	*	385
       1283	*	764	*	*	*	0	5282	0	1000	

S 386  2627	*	*	3779	*	3715	*	3932	*	3932	*	*	4508	4578	2647	2378	3056	*	*	*	386
       359	*	2184	*	*	1809	485	3561	0	3710	

S 387  2741	*	4180	4309	*	4415	4053	*	*	4454	*	3079	*	*	*	1856	3368	3314	*	*	387
       0	*	*	*	*	2387	306	4028	0	3390	

P 388  3222	*	2625	3261	*	5019	*	4531	*	*	5201	3249	3204	3760	*	2680	3616	*	*	*	388
       0	*	*	*	*	4229	79	4288	0	2966	

G 389  1774	4368	*	*	*	2050	*	*	*	*	*	*	*	*	3337	2686	3331	3963	*	*	389
       0	*	*	*	*	3704	115	4336	0	2866	

N 390  2899	*	*	3160	*	4299	*	*	3037	*	*	2980	2905	3124	4628	4757	4983	4503	4230	*	390
       0	*	*	*	*	1535	610	4426	0	2729	

A 391  1296	*	*	*	*	4995	*	4723	3548	4121	*	*	5515	*	3272	2682	4724	4023	*	*	391
       0	*	*	*	*	*	0	4878	0	2129	

P 392  3067	*	4246	2381	*	4781	*	4865	4849	*	4757	2970	2944	*	3184	3275	5457	*	*	*	392
       45	*	5027	*	*	*	0	4878	0	2129	

P 393  3548	*	*	4238	*	3194	*	*	4343	4944	4785	4008	2124	*	4819	2353	4072	4266	*	*	393
       0	*	*	*	*	2349	315	4858	0	2232	

Q 394  4632	*	4774	3583	*	*	4426	*	5560	3865	5080	*	3153	2880	3069	4198	3015	2964	*	*	394
       38	*	5263	*	*	*	0	4934	0	1978	

S 395  3798	*	4740	3621	*	3647	*	5015	3835	4138	4125	*	4060	*	*	2249	2034	*	*	*	395
       0	*	*	*	*	*	0	4929	0	2074	

S 396  2755	*	3647	3449	5087	4740	4887	*	*	3585	*	*	3857	4784	*	1906	3394	5095	*	*	396
       0	*	*	*	*	*	0	4929	0	2074	

H 397  5095	*	*	4874	*	4613	2781	4740	4667	3425	*	3382	3634	4320	3230	3316	*	2766	*	*	397
       0	*	*	*	*	*	0	4929	0	2074	

S 398  2023	*	*	4396	4804	*	*	3112	5473	3238	*	3703	2986	*	*	2161	*	*	*	*	398
       0	*	*	*	*	*	0	4929	0	2074	

S 399  2984	*	*	4613	*	3463	*	4792	5015	5312	*	5095	3146	5045	3398	2011	4395	*	*	3525	399
       0	*	*	*	*	3581	126	4929	0	2074	

H 400  3751	*	3578	5197	*	*	2511	*	3442	*	*	3155	3590	3333	3861	3198	3741	*	*	*	400
       0	*	*	*	*	*	0	4934	0	1978	

N 401  5133	*	*	2064	*	3939	4526	*	*	3356	*	2463	4426	*	2865	4180	4425	4076	*	*	401
       0	*	*	*	*	*	0	4934	0	1978	

S 402  4236	*	4180	3032	*	*	5080	5197	3832	*	*	4135	3851	*	3822	1954	3107	3808	*	*	402
       0	*	*	*	*	2346	316	4934	0	1978	

L 403  4018	*	5189	4047	5540	4188	4309	4061	*	2432	*	4189	4386	3718	3080	*	5551	2641	*	*	403
       0	*	*	*	*	*	0	5044	0	1768	

S 404  3582	*	3206	4060	*	*	3521	5398	*	*	4429	3175	3793	5210	*	1843	*	3290	*	*	404
       0	*	*	*	*	*	0	5044	0	1768	

S 405  3809	*	2601	3519	*	2586	*	*	4821	*	4244	3137	*	4270	*	2621	4020	4954	*	*	405
       0	*	*	*	*	*	0	5044	0	1768	

Q 406  2927	*	3078	*	*	3474	*	*	*	4692	*	4189	*	3144	4948	2418	2391	4532	*	*	406
       507	*	1754	*	*	*	0	5044	0	1768	

A 407  1872	*	*	*	3877	*	*	4687	4193	3119	*	*	*	4064	*	4796	3083	2908	*	3277	407
       0	*	*	*	*	*	0	4604	0	2906	

S 408  2736	*	*	4406	*	3524	*	*	*	2999	*	*	2687	*	*	1413	4064	*	*	*	408
       0	*	*	*	*	4157	83	4604	0	2906	

V 409  3439	4387	*	4338	*	*	*	*	*	3547	3270	*	3182	3921	3506	4910	3465	2100	*	*	409
       0	*	*	*	*	*	0	4642	0	2804	

P 410  2529	*	*	4101	*	2804	4659	*	*	*	*	*	1082	*	*	4005	4293	*	*	*	410
       0	*	*	*	*	2690	243	4642	0	2804	

A 411  1731	*	*	4066	*	*	*	4161	3208	3958	*	*	*	4243	4492	3872	3340	2774	*	*	411
       66	*	4479	*	*	*	0	4720	0	2531	

P 412  2030	*	4599	*	*	4894	4308	5016	*	*	4863	*	1777	*	4366	2996	3336	*	*	*	412
       0	*	*	*	*	*	0	4653	0	2648	

S 413  2228	4599	4871	4010	*	4928	3975	*	3959	*	*	*	5012	3915	*	2333	2861	4188	*	*	413
       0	*	*	*	*	*	0	4653	0	2648	

R 414  2638	*	*	2368	*	*	4881	*	4444	*	*	*	*	3911	2053	3185	2752	*	*	*	414
       175	*	3132	*	*	*	0	4653	0	2648	

A 415  1474	*	*	3533	*	*	*	*	*	*	3932	*	4131	3425	2270	2936	*	*	*	*	415
       0	*	*	*	*	*	0	4549	0	2915	

S 416  3856	*	3194	4131	*	*	4020	*	*	4074	*	*	3829	2327	4816	1787	*	*	*	4357	416
       0	*	*	*	*	*	0	4549	0	2915	

A 417  1374	*	3190	2881	*	3795	*	*	*	*	3813	*	*	*	3533	3856	*	3833	*	*	417
       0	*	*	*	*	3978	95	4549	0	2915	

N 418  *	*	4251	4313	*	4964	4080	*	2370	4383	*	2351	2889	4188	3314	4502	4876	*	*	*	418
       188	*	3032	*	*	*	0	4652	0	2799	

R 419  *	*	*	4093	*	2416	*	*	3697	4648	*	*	*	2932	2257	4348	2527	3752	*	*	419
       52	*	4817	*	*	*	0	4327	0	3182	

S 420  4350	*	3996	4066	3649	4585	2885	*	*	4112	3237	*	*	3660	3858	1944	*	*	*	*	420
       73	*	4350	*	*	4674	58	4321	0	3264	

P 421  2806	*	*	4778	*	3411	*	*	*	3896	*	*	1581	3167	3950	3653	3847	*	*	*	421
       0	*	*	*	*	3401	143	4312	0	3253	

P 422  2902	3328	4747	*	4272	4745	4882	4771	4771	2848	*	4721	2169	*	4876	4025	*	4700	*	*	422
       0	*	*	*	*	3413	142	4513	0	3055	

S 423  *	*	4107	*	*	3393	*	*	*	3192	*	3421	4156	3839	2510	2240	3398	4805	*	*	423
       0	*	*	*	*	*	0	4635	0	2873	

G 424  4812	*	4528	3569	*	1795	*	*	3112	*	3959	*	4113	4928	3286	2510	*	*	*	*	424
       745	*	1309	*	*	658	1450	4635	0	2873	

N 425  1932	*	*	4460	*	3593	*	*	3983	4627	*	1929	*	*	*	3599	*	3455	*	3847	425
       0	*	*	*	*	3077	182	4465	0	2870	

P 426  4545	*	4765	3564	*	3929	4717	*	*	*	*	4702	2349	*	2399	2638	3198	4712	*	*	426
       0	*	*	*	*	*	0	4580	0	2656	

K 427  2717	*	*	*	*	*	*	*	1040	*	*	3733	*	4009	3141	3174	*	*	*	*	427
       0	*	*	*	*	*	0	4580	0	2656	

K 428  *	*	*	4544	*	*	*	*	1505	*	3626	*	3929	3950	2548	4390	*	3152	*	4009	428
       0	*	*	*	*	*	0	4580	0	2656	

Q 429  2182	*	*	*	*	*	3336	*	*	4708	3929	*	3650	2077	3950	3233	*	4700	*	4307	429
       0	*	*	*	*	3970	95	4580	0	2656	

Q 430  3993	*	*	3964	*	*	*	*	3236	*	4754	*	*	2103	1263	*	*	3634	*	*	430
       0	*	*	*	*	*	0	4639	0	2552	

Q 431  2770	*	4732	4344	3964	*	*	*	*	3093	*	*	*	1994	4673	2270	*	3513	*	*	431
       0	*	*	*	*	*	0	4639	0	2552	

Q 432  *	*	4065	1496	*	*	3211	*	4754	*	*	4857	4719	1929	4596	*	*	3964	*	*	432
       0	*	*	*	*	*	0	4639	0	2552	

S 433  3035	*	3673	4788	*	5426	4057	*	*	*	*	4719	3743	2716	*	1556	3735	*	*	*	433
       0	*	*	*	*	*	0	4639	0	2552	

Q 434  4732	*	5380	*	*	5426	2919	3918	*	3966	4118	*	3584	2253	3191	3263	*	3500	*	*	434
       55	*	4732	*	*	*	0	4639	0	2552	

Q 435  2351	4438	*	*	*	4644	*	*	*	3959	*	*	*	1288	4697	3148	3945	5167	*	*	435
       0	*	*	*	*	*	0	4604	0	2672	

Q 436  2787	*	*	3702	*	4050	*	*	3586	2942	*	3933	*	2206	*	2169	*	*	*	*	436
       0	*	*	*	*	*	0	4604	0	2672	

P 437  2649	*	*	*	3891	4642	*	*	*	4655	*	*	1834	3237	3119	5338	3486	3681	*	*	437
       0	*	*	*	*	*	0	4604	0	2672	

A 438  2182	4020	*	2981	*	2181	*	*	*	*	*	*	4644	3285	*	3178	3959	*	4226	*	438
       0	*	*	*	*	*	0	4604	0	2672	

S 439  5338	*	*	3695	3959	2301	*	*	4697	5309	*	*	3891	4583	3933	1677	3650	*	*	*	439
       0	*	*	*	*	*	0	4604	0	2672	

Q 440  3441	*	3429	4041	*	2583	*	4751	*	*	3933	4615	2664	2603	4642	*	*	3615	*	*	440
       979	*	1022	*	*	718	1352	4604	0	2672	

N 441  2617	*	4514	3047	*	*	*	*	5050	*	*	1977	3040	4875	*	3189	3689	4467	*	*	441
       0	*	*	*	*	*	0	4425	0	3053	

N 442  5036	*	4467	2828	*	3685	*	*	*	*	*	2605	3099	4074	4022	3731	3612	2771	*	*	442
       0	*	*	*	*	*	0	4425	0	3053	

Q 443  4672	*	*	*	*	4074	4355	*	*	3953	*	3703	3777	2047	2014	*	*	2751	*	*	443
       0	*	*	*	*	*	0	4425	0	3053	

P 444  2455	*	4355	4467	*	4074	*	*	*	3685	4022	4744	1974	*	4434	3757	3149	*	*	*	444
       0	*	*	*	*	*	0	4425	0	3053	

P 445  2658	*	*	4022	*	*	*	3731	3703	3685	4363	*	1909	*	4514	3980	*	2964	*	*	445
       0	*	*	*	*	4079	88	4425	0	3053	

V 446  3447	*	*	3752	2930	*	*	3112	*	*	*	2945	*	*	*	*	4581	1267	*	*	446
       0	*	*	*	*	3997	93	4530	0	2939	

P 447  2712	*	*	3799	*	*	*	*	4640	*	*	*	1474	3321	2837	*	4598	4583	*	4250	447
       0	*	*	*	*	3189	168	4569	0	2824	

S 448  2575	*	4713	4736	*	4459	3814	*	4055	*	*	4728	4725	3517	4563	2138	*	3113	*	4973	448
       111	*	3760	*	*	*	0	4647	0	2630	

P 449  *	*	*	*	4269	4561	*	3281	4316	2832	3059	4199	1794	*	*	4533	*	3236	*	*	449
       0	*	*	*	*	*	0	4563	0	2842	

I 450  *	*	*	*	*	*	*	2082	4561	1882	3231	*	2520	*	3499	4199	*	5240	*	*	450
       0	*	*	*	*	1017	983	4563	0	2842	

N 451  *	4942	4045	4388	4064	2997	3303	4696	3696	5357	5206	2394	*	5130	*	3928	5102	3443	*	*	451
       0	*	*	*	*	3294	155	4876	0	1919	

F 452  3686	5140	4825	4043	2958	5252	5257	4963	4749	4934	4356	*	2325	5281	4415	*	3354	3378	*	*	452
       0	*	*	*	*	*	0	4879	0	1815	

S 453  3524	*	5252	3408	*	5437	*	4066	5281	5140	*	*	4179	4083	5257	1945	3876	2736	4734	*	453
       0	*	*	*	*	*	0	4879	0	1815	

D 454  4422	*	1472	3741	*	*	4825	*	5422	*	5281	5257	*	3148	*	2982	4236	3492	*	5252	454
       170	*	3170	*	*	*	0	4879	0	1815	

A 455  2085	*	3636	2650	*	3620	*	*	*	2704	*	4685	*	3946	*	2691	*	5004	*	*	455
       0	*	*	*	*	*	0	4769	0	2257	

E 456  5125	*	3456	2493	*	5297	4622	4685	2774	1901	*	*	*	5144	3380	5128	5019	*	*	*	456
       0	*	*	*	*	*	0	4769	0	2257	

A 457  2592	*	5319	5297	*	*	*	*	3053	4719	4267	*	2697	3423	4618	2335	*	3525	*	*	457
       0	*	*	*	*	*	0	4769	0	2257	

E 458  3455	*	5125	1564	*	5128	3954	*	4685	*	*	4184	*	3915	3296	2979	*	4058	*	*	458
       58	*	4673	*	*	*	0	4769	0	2257	

T 459  3905	*	4570	3426	*	3805	4706	*	*	*	*	5070	3463	2592	2966	4582	2783	3523	*	*	459
       0	*	*	*	*	1223	807	4718	0	2382	

P 460  2256	*	5142	3721	*	2124	*	*	4209	5307	*	3739	2588	*	4127	3658	*	*	*	*	460
       0	*	*	*	*	*	0	5110	0	1760	

S 461  2825	*	4541	3938	*	4077	*	5275	*	*	*	*	3581	*	2969	1565	3920	4314	*	*	461
       50	*	4874	*	*	*	0	5110	0	1760	

G 462  3715	*	*	4405	*	2303	*	3506	*	*	*	4667	5207	4074	3740	2260	3691	*	*	3333	462
       58	*	4678	*	*	*	0	5076	0	1876	

S 463  *	*	3181	2700	*	2851	5365	*	4152	*	*	3893	3163	*	4125	2144	5359	5069	*	*	463
       0	*	*	*	*	172	3155	5013	0	2007	

E 464  3430	*	3765	2131	*	2908	*	*	4362	*	5334	2730	5380	3867	*	5165	3332	*	*	5146	464
       0	*	*	*	*	*	0	5282	0	1000	

E 465  *	5419	3423	1514	*	3259	*	*	5502	*	*	3797	4749	*	4408	3766	4114	3375	*	5451	465
       0	*	*	*	*	*	0	5282	0	1000	

I 466  2489	*	4153	3186	3423	3741	*	2754	4463	3208	*	*	*	5451	*	*	3165	4279	*	*	466
       0	*	*	*	*	*	0	5282	0	1000	

D 467  *	*	1932	2492	*	2927	5167	*	*	*	4993	*	5451	2944	2947	4117	5083	*	*	*	467
       0	*	*	*	*	*	0	5282	0	1000	

P 468  2162	*	3366	5146	*	3866	*	*	*	*	5612	3966	1995	*	*	3025	3300	*	*	5439	468
       0	*	*	*	*	*	0	5282	0	1000	

M 469  4285	5419	5487	*	4523	5350	4467	2862	5083	2772	2270	*	*	*	5590	4268	5417	2531	*	*	469
       0	*	*	*	*	*	0	5282	0	1000	

L 470  *	*	*	*	4077	*	*	5380	*	239	4749	*	*	4952	*	*	*	*	*	*	470
       0	*	*	*	*	*	0	5282	0	1000	

S 471  5167	*	5334	1956	*	*	4037	*	4749	3344	*	4728	*	4599	2524	2437	5180	5165	*	*	471
       0	*	*	*	*	*	0	5282	0	1000	

Q 472  *	*	4153	1698	*	*	4749	*	3055	*	*	*	*	1065	*	*	*	*	*	*	472
       0	*	*	*	*	*	0	5282	0	1000	

L 473  *	*	*	*	4475	*	*	4408	*	632	3976	*	*	*	*	3906	*	2915	*	*	473
       0	*	*	*	*	*	0	5282	0	1000	

R 474  3906	*	*	4952	*	*	2121	*	2094	*	*	4077	*	4185	1632	*	*	*	*	*	474
       0	*	*	*	*	*	0	5282	0	1000	

R 475  4280	4599	3827	2866	*	4728	*	*	3357	*	*	*	*	2779	1256	*	*	*	*	*	475
       0	*	*	*	*	*	0	5282	0	1000	

A 476  1493	*	*	*	3757	*	*	3926	*	2111	3216	*	*	*	*	*	*	2592	*	*	476
       0	*	*	*	*	*	0	5282	0	1000	

V 477  1659	*	*	*	*	5083	*	2347	*	3348	3995	*	*	*	*	*	*	1755	*	*	477
       0	*	*	*	*	*	0	5282	0	1000	

S 478  3231	*	3246	2985	*	*	*	*	4749	*	*	4556	*	*	*	1648	2098	5083	*	*	478
       0	*	*	*	*	*	0	5282	0	1000	

Q 479  2700	*	4323	3423	*	*	*	3803	*	2907	*	*	*	2300	4236	2995	4478	4365	*	5439	479
       0	*	*	*	*	*	0	5282	0	1000	

K 480  4372	*	*	*	*	5083	*	*	910	*	4749	4475	*	4323	2453	5036	4478	*	*	*	480
       0	*	*	*	*	*	0	5282	0	1000	

V 481  2427	*	5036	*	*	*	5612	*	4157	5180	*	5083	*	*	3467	4749	3337	1240	*	*	481
       0	*	*	*	*	*	0	5282	0	1000	

S 482  2429	*	2814	1824	*	*	*	*	*	*	5419	4478	*	*	*	2017	4219	5613	*	*	482
       0	*	*	*	*	*	0	5282	0	1000	

R 483  4478	5612	*	*	5380	5083	4728	*	4372	*	3692	*	*	4952	1454	5571	3182	2631	*	5165	483
       0	*	*	*	*	*	0	5282	0	1000	

R 484  *	*	*	*	3847	5036	4255	*	3452	*	2965	5083	*	3748	1639	3782	*	*	*	2939	484
       0	*	*	*	*	*	0	5282	0	1000	

R 485  *	*	*	*	*	*	2889	5083	3423	*	*	*	4749	2330	982	*	*	*	*	*	485
       0	*	*	*	*	*	0	5282	0	1000	

Q 486  *	*	*	2069	*	2460	*	4372	*	*	*	5083	*	1315	5502	4323	*	*	*	5146	486
       0	*	*	*	*	*	0	5282	0	1000	

E 487  5180	*	3022	747	4323	4056	*	*	3026	*	*	*	*	5590	*	*	*	*	*	*	487
       0	*	*	*	*	*	0	5282	0	1000	

G 488  5167	3710	*	4952	*	1693	5451	5165	*	5766	*	*	*	2921	4203	3909	4362	2643	*	5417	488
       0	*	*	*	*	*	0	5282	0	1000	

Q 489  3302	*	*	*	*	*	4435	4372	*	5350	2513	*	*	2119	4067	*	2850	2507	*	*	489
       0	*	*	*	*	*	0	5282	0	1000	

A 490  1623	*	3048	3173	*	3105	*	*	*	*	*	*	*	*	3005	3847	3242	5180	*	*	490
       0	*	*	*	*	*	0	5282	0	1000	

I 491  2412	*	5817	2617	*	5487	4605	1622	5765	*	*	*	*	5590	5350	4166	*	3015	*	*	491
       0	*	*	*	*	*	0	5282	0	1000	

L 492  *	*	*	*	4952	*	*	3511	*	389	3730	*	*	*	*	*	*	4605	*	*	492
       0	*	*	*	*	*	0	5282	0	1000	

Q 493  3720	*	4478	4323	*	4952	5571	*	5612	*	4475	2733	*	1288	*	2731	*	*	*	*	493
       0	*	*	*	*	*	0	5282	0	1000	

E 494  2687	3846	2646	1757	*	*	3188	*	*	*	*	*	*	*	3717	3116	5766	*	*	*	494
       0	*	*	*	*	*	0	5282	0	1000	

A 495  887	*	4323	*	*	*	*	4434	*	*	*	*	*	5167	*	2779	4130	2916	*	*	495
       0	*	*	*	*	*	0	5282	0	1000	

M 496  4465	*	*	4599	4993	*	*	4749	*	3286	1357	*	*	*	3598	4408	4711	2442	*	*	496
       0	*	*	*	*	*	0	5282	0	1000	

D 497  *	*	1694	3021	*	5380	3783	*	5165	*	*	3077	*	3529	3317	3208	*	5083	*	*	497
       0	*	*	*	*	*	0	5282	0	1000	

R 498  3805	*	4591	4323	2965	3757	4197	*	4012	5167	4372	5083	*	3286	2292	3760	4952	*	*	*	498
       0	*	*	*	*	*	0	5282	0	1000	

I 499  4190	*	*	*	4952	*	*	694	*	3720	3743	*	*	*	*	*	*	2792	*	*	499
       0	*	*	*	*	*	0	5282	0	1000	

Q 500  *	*	*	3133	*	5590	5487	*	3518	*	*	5334	*	577	5146	*	4952	*	*	*	500
       0	*	*	*	*	*	0	5282	0	1000	

E 501  4096	*	4047	1369	*	4354	3749	*	5167	*	*	5817	*	3076	3856	4765	5648	4952	*	4372	501
       0	*	*	*	*	*	0	5282	0	1000	

E 502  4749	*	*	921	*	*	*	4494	2619	3626	4380	*	*	*	3344	*	*	*	*	*	502
       0	*	*	*	*	*	0	5282	0	1000	

L 503  *	*	*	5350	*	*	*	2370	*	1264	*	*	*	*	*	*	*	1452	*	*	503
       0	*	*	*	*	*	0	5282	0	1000	

D 504  4478	*	879	1825	*	*	*	*	*	*	*	*	*	4599	*	4323	*	4728	*	*	504
       0	*	*	*	*	*	0	5282	0	1000	

E 505  5419	*	3100	1751	*	3163	*	*	2415	*	*	5146	*	3172	*	3369	5167	*	*	*	505
       0	*	*	*	*	*	0	5282	0	1000	

L 506  2613	*	*	*	4478	3426	*	4323	*	1743	2592	*	*	*	5036	*	3204	4469	*	*	506
       0	*	*	*	*	*	0	5282	0	1000	

R 507  *	*	*	*	*	*	2456	*	2833	*	*	*	*	3664	740	*	*	*	*	*	507
       0	*	*	*	*	*	0	5282	0	1000	

R 508  5036	5083	*	*	*	*	3737	*	2966	*	*	*	*	3720	1390	2323	*	3649	*	*	508
       0	*	*	*	*	*	0	5282	0	1000	

R 509  3462	5508	4478	4056	*	5598	*	4240	4711	3459	*	*	*	3689	2546	5036	2447	4313	3907	*	509
       0	*	*	*	*	*	0	5282	0	1000	

N 510  2945	3938	*	*	4323	*	*	5083	*	*	5036	1516	*	*	*	2798	2312	*	*	*	510
       0	*	*	*	*	0	*	5282	0	1000	

E 511  1467	*	3311	2017	*	4047	*	*	*	4099	*	5083	*	4323	3958	5167	*	*	*	*	511
       0	*	*	*	*	*	*	5282	0	0	

R 512  2952	*	3749	2547	*	3390	4323	*	4244	*	*	*	*	4372	1887	3203	*	*	*	*	512
       0	*	*	*	*	*	*	5282	0	0	

E 513  *	*	4456	1944	*	*	4271	*	4323	4475	*	4140	*	4372	3008	3440	5165	4380	*	2733	513
       0	*	*	*	*	*	*	5282	0	0	

R 514  *	*	*	*	*	*	*	4323	*	*	*	*	*	*	344	*	*	*	*	2626	514
       0	*	*	*	*	*	*	5282	0	0	

D 515  3142	*	1383	4123	*	4478	5180	*	*	*	*	3347	*	*	4728	4170	2460	*	*	*	515
       0	*	*	*	*	*	*	5282	0	0	

Q 516  2238	*	2905	2875	*	*	4058	*	4599	5167	*	3779	*	3001	*	4255	3082	*	*	5590	516
       0	*	*	*	*	*	*	5282	0	0	

Y 517  3108	*	*	*	1957	*	*	*	*	3976	*	*	*	*	*	5036	*	4749	2460	1673	517
       0	*	*	*	*	*	*	5282	0	0	

E 518  4341	*	*	1598	*	*	3768	*	2639	*	*	3811	*	3557	4345	*	3553	3383	*	*	518
       0	*	*	*	*	*	*	5298	0	0	

A 519  1239	*	4622	4552	*	5633	4405	*	*	5194	*	5182	*	3229	4501	3761	3017	5463	*	*	519
       0	*	*	*	*	*	*	5298	0	0	

S 520  3750	5517	4491	3711	*	3836	*	*	4622	4733	4341	5181	*	*	4480	1666	3055	5056	*	4393	520
       0	*	*	*	*	*	*	5298	0	0	

V 521  5105	5182	*	*	2566	*	*	4341	*	2278	2592	*	*	*	*	*	*	1603	5391	*	521
       0	*	*	*	*	*	*	5298	0	0	

R 522  *	4341	3202	2961	*	5391	*	5181	5028	4161	*	4733	*	4622	1244	5182	*	*	4394	*	522
       0	*	*	*	*	*	*	5298	0	0	

E 523  5181	*	4392	971	*	2725	*	*	4149	*	*	4750	*	*	4501	3553	4622	*	*	*	523
       0	*	*	*	*	*	*	5298	0	0	

E 524  3174	*	1493	1870	*	*	*	*	*	*	*	3802	*	4622	2965	5633	*	*	*	*	524
       0	*	*	*	*	*	*	5298	0	0	

M 525  *	*	*	*	*	*	*	2347	*	1836	1894	*	*	*	*	*	*	1976	*	*	525
       0	*	*	*	*	*	*	5298	0	0	

A 526  1702	*	*	2098	*	5391	*	5028	*	*	*	4501	*	2657	4985	4622	2947	*	*	*	526
       0	*	*	*	*	*	*	5298	0	0	

K 527  2607	*	4501	*	*	*	*	*	2116	4772	4103	4296	*	4123	3780	3583	3090	3569	*	*	527
       0	*	*	*	*	*	*	5298	0	0	

L 528  *	*	*	*	*	*	*	1583	*	1757	4622	*	*	*	*	*	*	1600	*	*	528
       0	*	*	*	*	*	*	5298	0	0	

R 529  *	*	5056	1698	*	*	*	*	*	*	*	*	*	*	707	*	4341	*	*	*	529
       0	*	*	*	*	*	*	5298	0	0	

R 530  4530	4501	3409	3717	*	5789	5673	*	4622	5194	5392	*	*	2031	2195	3289	4393	*	*	*	530
       0	*	*	*	*	*	*	5298	0	0	

A 531  1795	5105	*	3741	*	*	3234	*	5056	3272	*	*	*	3414	3993	2614	*	4376	*	*	531
       0	*	*	*	*	*	*	5298	0	0	

E 532  *	*	*	1244	*	5028	*	3311	*	2961	*	5194	*	2648	*	*	*	2932	*	*	532
       0	*	*	*	*	*	*	5298	0	0	

A 533  1333	*	4750	3627	*	*	4491	*	4622	3805	4772	5181	*	2613	*	*	5194	3768	*	*	533
       0	*	*	*	*	*	*	5298	0	0	

S 534  2537	*	3041	3227	*	4480	*	*	5186	5181	*	*	*	2888	4501	2818	3768	3250	*	*	534
       0	*	*	*	*	*	*	5298	0	0	

V 535  3256	*	*	*	*	*	*	*	*	1985	3016	*	*	*	*	2961	2875	1975	*	*	535
       0	*	*	*	*	*	*	5298	0	0	

K 536  *	*	*	3752	*	*	4772	*	1028	3812	*	*	*	1784	*	4750	*	*	*	*	536
       0	*	*	*	*	*	*	5298	0	0	

D 537  2520	*	2197	2209	*	*	*	*	4501	*	*	*	4341	*	3863	3658	2740	*	*	*	537
       0	*	*	*	*	*	*	5298	0	0	

K 538  *	*	4501	4341	*	5670	4277	5391	1192	5194	4182	*	*	*	3179	2745	*	*	*	4985	538
       0	*	*	*	*	*	*	5298	0	0	

M 539  1026	*	*	*	*	*	*	*	*	4341	1924	*	*	*	*	*	3381	3318	*	*	539
       0	*	*	*	*	*	*	5298	0	0	

T 540  1124	*	*	*	*	3823	*	*	*	*	*	4393	*	*	*	3594	1678	5181	*	*	540
       0	*	*	*	*	*	*	5298	0	0	

E 541  2917	5194	3838	1680	*	3958	4341	*	4733	5105	*	3109	*	5056	5182	4463	4750	5517	*	*	541
       0	*	*	*	*	*	*	5298	0	0	

C 542  2661	1559	*	*	*	2914	*	*	*	2648	5105	*	*	*	3819	5587	4393	4574	*	*	542
       0	*	*	*	*	*	*	5298	0	0	

V 543  *	*	*	*	*	*	*	3560	*	4393	*	*	*	*	*	*	*	205	*	*	543
       0	*	*	*	*	*	*	5298	0	0	

E 544  *	*	3321	1456	*	2770	*	*	*	5181	*	4491	*	1878	4480	*	*	*	*	*	544
       0	*	*	*	*	*	*	5298	0	0	

K 545  3213	*	*	*	*	5673	*	*	1808	4341	*	*	*	3418	2546	2396	3592	*	*	*	545
       0	*	*	*	*	*	*	5298	0	0	

L 546  *	*	4341	*	*	*	*	*	*	73	*	*	*	*	*	*	*	*	*	*	546
       0	*	*	*	*	*	*	5298	0	0	

N 547  *	*	*	*	*	*	*	*	4750	*	*	131	*	*	*	4341	*	*	*	*	547
       0	*	*	*	*	*	*	5298	0	0	

D 548  2518	*	2145	3663	*	5655	3608	4501	5789	*	*	*	*	2778	4985	4086	3323	5633	*	*	548
       0	*	*	*	*	*	*	5298	0	0	

D 549  3054	*	1682	1217	*	4283	4810	*	*	*	5056	*	*	*	*	*	*	5587	*	*	549
       0	*	*	*	*	*	*	5298	0	0	

L 550  *	*	*	*	*	*	*	2822	*	517	*	*	*	*	*	*	*	2648	*	*	550
       0	*	*	*	*	*	*	5298	0	0	

R 551  *	5194	4663	2305	*	4491	*	*	3768	5056	*	*	*	2644	2510	4750	2250	*	*	*	551
       0	*	*	*	*	*	*	5298	0	0	

D 552  5391	*	1737	1930	*	*	*	*	3568	*	*	5056	4341	5181	3182	3154	*	*	*	*	552
       0	*	*	*	*	*	*	5298	0	0	

V 553  *	*	*	*	4341	*	*	2998	*	1951	3560	*	*	*	4772	*	5028	1269	*	*	553
       0	*	*	*	*	*	*	5298	0	0	

Q 554  3560	*	*	*	*	*	*	*	1695	*	3441	4733	*	1329	3668	*	*	*	*	*	554
       0	*	*	*	*	*	*	5298	0	0	

A 555  1060	5673	3844	4501	*	4342	*	*	*	*	4750	*	*	3063	*	3150	3871	*	*	*	555
       0	*	*	*	*	*	*	5298	0	0	

Q 556  5056	*	*	*	*	5105	*	5186	*	1747	*	4282	*	1924	*	2056	4772	5406	*	*	556
       0	*	*	*	*	*	*	5298	0	0	

G 557  *	*	3451	*	*	1563	4501	*	*	4341	*	1637	*	*	*	3175	4491	*	*	*	557
       0	*	*	*	*	*	*	5298	0	0	

A 558  1736	*	4409	3359	*	*	*	*	4622	5182	*	*	*	2717	*	3717	2128	5056	*	*	558
       0	*	*	*	*	*	*	5298	0	0	

L 559  1483	*	*	4341	*	*	*	3560	*	1712	4080	3561	*	*	*	5186	*	4985	*	*	559
       0	*	*	*	*	*	*	5298	0	0	

L 560  *	*	*	*	4772	*	*	2122	*	1052	*	*	*	*	*	4341	*	2309	*	*	560
       0	*	*	*	*	*	*	5298	0	0	

K 561  3612	*	*	*	*	*	2961	*	1744	*	*	2471	*	3017	5028	3441	3955	*	*	*	561
       0	*	*	*	*	*	*	5298	0	0	

E 562  3231	*	2238	1201	*	3493	*	*	*	*	*	*	*	4772	5186	3416	*	*	*	*	562
       0	*	*	*	*	*	*	5298	0	0	

E 563  *	*	*	1292	*	*	3281	4341	*	*	*	4750	*	2427	2209	*	*	*	*	*	563
       0	*	*	*	*	*	*	5298	0	0	

V 564  3858	*	*	*	3560	*	*	1782	*	3635	4268	*	*	*	*	*	4471	1404	*	*	564
       0	*	*	*	*	*	*	5298	0	0	

T 565  1559	*	1996	4582	*	4234	*	*	*	*	*	5540	*	*	*	4501	2189	5056	*	*	565
       0	*	*	*	*	*	*	5298	0	0	

C 566  2575	1633	*	*	3701	*	*	*	2133	*	*	*	*	*	4562	3037	*	4622	*	*	566
       0	*	*	*	*	*	*	5298	0	0	

L 567  4341	*	*	*	*	*	*	2680	*	886	2327	*	*	*	*	*	*	4199	*	*	567
       0	*	*	*	*	*	*	5298	0	0	

E 568  *	*	2537	1549	*	4622	*	*	*	*	*	4341	*	4109	1802	5667	*	4985	*	*	568
       0	*	*	*	*	*	*	5298	0	0	

I 569  4393	*	4261	2542	5181	5186	*	1774	*	3676	*	5452	*	5406	4501	4341	4287	3163	*	*	569
       0	*	*	*	*	*	*	5298	0	0	

E 570  3154	5540	3557	1685	*	*	*	5633	3165	*	*	5452	*	2921	3270	5028	5517	*	*	5186	570
       0	*	*	*	*	*	*	5298	0	0	

L 571  4772	*	*	*	3940	3560	*	4985	*	740	5392	*	*	*	*	*	*	5056	*	2952	571
       0	*	*	*	*	*	*	5298	0	0	

A 572  1686	4341	*	5186	*	4750	*	*	*	3126	*	*	*	1435	*	*	4313	4622	*	*	572
       0	*	*	*	*	*	*	5298	0	0	

Q 573  5540	*	*	3703	*	*	4750	*	2378	*	*	5452	*	1014	5181	5028	4501	4278	*	*	573
       0	*	*	*	*	*	*	5298	0	0	

S 574  2337	4341	*	*	*	4501	*	5056	*	5406	*	*	*	*	*	1794	1991	3121	*	*	574
       0	*	*	*	*	*	*	5298	0	0	

L 575  2575	*	*	*	*	*	*	3191	*	605	*	*	*	*	*	5392	*	4603	*	*	575
       0	*	*	*	*	*	*	5298	0	0	

G 576  *	*	4341	1401	*	1641	4261	*	5452	*	*	4491	*	3513	4501	*	*	*	*	*	576
       0	*	*	*	*	*	*	5298	0	0	

E 577  3659	*	4491	1263	*	*	4341	5517	2971	*	*	*	*	*	2651	5028	5056	4610	*	*	577
       0	*	*	*	*	*	*	5298	0	0	

S 578  4080	5056	*	*	4750	*	*	4501	*	2464	3607	*	*	*	*	821	*	*	*	*	578
       0	*	*	*	*	*	*	5298	0	0	

R 579  4985	*	*	1656	*	4501	*	*	2947	*	*	*	*	*	1067	*	*	*	*	*	579
       0	*	*	*	*	*	*	5298	0	0	

A 580  2065	*	*	1871	*	2184	4341	*	3676	*	*	4750	*	4120	*	4463	*	*	*	*	580
       0	*	*	*	*	*	*	5298	0	0	

V 581  2703	*	*	2766	*	4491	3560	4041	4326	5182	3553	*	*	*	*	3108	*	2115	*	*	581
       0	*	*	*	*	*	*	5298	0	0	

E 582  *	*	4341	208	*	*	*	*	*	*	*	*	*	3560	*	*	*	*	*	*	582
       0	*	*	*	*	*	*	5298	0	0	

E 583  2678	*	3134	1227	5789	*	*	*	4341	3593	*	*	*	5182	*	*	*	3003	*	*	583
       0	*	*	*	*	*	*	5298	0	0	

E 584  2530	5186	3676	2084	*	3405	*	*	5105	*	5181	4563	*	*	2566	4316	4460	5182	*	*	584
       0	*	*	*	*	*	*	5298	0	0	

Q 585  3524	4533	*	3618	3172	5194	4103	*	*	4524	5633	4393	*	2902	4044	2232	*	*	3768	*	585
       0	*	*	*	*	*	*	5298	0	0	

L 586  *	3993	*	*	*	5391	*	2648	*	752	*	*	*	*	*	*	3768	4117	*	5105	586
       0	*	*	*	*	*	*	5298	0	0	

A 587  2376	*	3424	*	*	3955	*	4313	3916	3873	*	4165	*	3178	3655	4724	*	2463	*	*	587
       0	*	*	*	*	*	*	5298	0	0	

R 588  3357	*	4341	2629	*	4393	*	4750	*	4149	*	*	*	3942	1632	3035	*	4622	*	*	588
       0	*	*	*	*	*	*	5298	0	0	

I 589  *	*	*	*	4985	*	*	1434	*	1188	2648	*	*	*	*	*	*	*	*	*	589
       0	*	*	*	*	*	*	5298	0	0	

K 590  5182	4393	5789	5667	*	*	5784	*	986	*	*	2602	*	5181	3181	4501	*	*	*	5837	590
       0	*	*	*	*	*	*	5298	0	0	

Q 591  2848	*	3666	2957	*	*	5463	*	4772	*	*	5182	*	2495	4672	2521	2507	*	*	*	591
       0	*	*	*	*	*	*	5298	0	0	

Q 592  3362	*	3422	3207	*	*	*	*	3005	2556	4320	*	*	3266	2770	5655	3982	5452	*	*	592
       0	*	*	*	*	*	*	5298	0	0	

V 593  *	3038	*	*	3140	3815	*	4985	*	3350	4733	*	*	*	*	*	5194	1003	*	*	593
       0	*	*	*	*	*	*	5298	0	0	

E 594  *	*	1400	1565	*	4283	*	*	3950	*	4218	*	*	4341	*	3969	*	*	*	*	594
       0	*	*	*	*	*	*	5298	0	0	

Q 595  2903	*	*	3129	*	4733	*	*	3391	*	*	*	*	2605	2238	3410	3818	3685	*	*	595
       0	*	*	*	*	*	*	5298	0	0	

E 596  *	*	3437	1515	*	*	2958	*	4985	*	*	3535	*	3505	3085	3245	*	*	*	*	596
       0	*	*	*	*	*	*	5298	0	0	

M 597  3184	*	*	*	*	*	*	2551	*	2479	1328	*	*	*	*	*	*	2818	*	*	597
       0	*	*	*	*	*	*	5298	0	0	

R 598  3541	*	*	2369	*	4552	*	*	2524	*	4750	*	*	2881	2016	4260	*	4985	*	*	598
       0	*	*	*	*	*	*	5298	0	0	

A 599  2496	*	3812	4517	*	4750	*	4533	3570	*	4733	5497	*	4143	2092	2756	*	4491	*	*	599
       0	*	*	*	*	*	*	5298	0	0	

M 600  4985	*	*	*	*	*	5181	3425	*	1636	1464	*	*	3851	5182	*	5056	*	*	4772	600
       0	*	*	*	*	*	*	5298	0	0	

E 601  3630	*	*	324	*	*	4341	*	5028	*	*	*	*	*	*	*	4622	*	*	*	601
       0	*	*	*	*	*	*	5298	0	0	

E 602  2193	*	3218	1985	3308	5452	4248	*	5673	5392	*	5672	*	5539	4733	*	*	3810	*	4283	602
       0	*	*	*	*	*	*	5298	0	0	

K 603  4054	*	4728	2383	*	*	*	*	1637	4610	4296	5474	*	5673	4341	4464	2642	*	*	*	603
       0	*	*	*	*	*	*	5298	0	0	

L 604  4575	*	*	*	*	*	*	2735	*	803	3957	*	*	*	*	*	*	2836	5056	*	604
       73	*	4341	*	*	*	*	5298	0	0	

H 605  4447	*	1744	4403	4335	5319	2312	*	*	3132	4965	4377	*	5448	*	4985	3580	*	*	*	605
       0	*	*	*	*	*	0	5146	0	1138	

Q 606  3026	*	2574	5114	*	5319	*	*	*	*	*	4218	*	1938	2944	2772	3957	*	*	*	606
       0	*	*	*	*	*	0	5146	0	1138	

A 607  2467	*	*	3894	4222	*	4078	2799	*	2975	*	*	*	3194	5291	3992	4985	2847	*	*	607
       0	*	*	*	*	*	0	5146	0	1138	

V 608  5576	*	4427	5612	4915	*	*	4394	*	1540	2968	*	*	*	*	*	4403	1776	5613	*	608
       0	*	*	*	*	*	0	5146	0	1138	

S 609  4414	*	*	5613	*	*	*	2675	*	4200	2426	4403	*	*	*	1625	3299	4002	*	*	609
       0	*	*	*	*	0	*	5146	0	1138	

S 610  2345	*	5406	4672	*	*	5517	*	5182	3894	4341	4491	*	3810	2467	2079	4604	*	*	*	610
       0	*	*	*	*	*	*	5298	0	0	

T 611  2650	5539	*	*	*	5406	5181	*	*	*	4341	4786	*	*	*	1453	1787	*	*	5194	611
       0	*	*	*	*	*	*	5298	0	0	

N 612  4664	*	*	4341	*	4103	3441	*	*	*	*	875	*	*	3768	2812	*	*	*	*	612
       0	*	*	*	*	*	*	5298	0	0	

P 613  *	*	*	*	5194	*	*	*	*	*	*	5182	449	*	5391	2406	*	*	*	*	613
       0	*	*	*	*	*	*	5298	0	0	

L 614  5784	*	*	*	3676	5181	*	3102	5186	1104	3660	*	5391	4188	5056	*	*	3660	*	*	614
       0	*	*	*	*	*	*	5298	0	0	

R 615  4125	*	*	4663	*	4580	3375	*	2660	*	*	5587	*	4985	2222	1977	4096	5181	*	*	615
       0	*	*	*	*	*	*	5298	0	0	

F 616  3474	*	4480	*	1919	5670	*	4374	5673	4077	4180	*	*	*	*	3259	2778	3264	*	4491	616
       0	*	*	*	*	*	*	5298	0	0	

L 617  5194	*	*	*	5497	*	*	3185	*	1115	3560	*	*	*	*	*	5667	1865	*	*	617
       0	*	*	*	*	*	*	5298	0	0	

T 618  2721	*	*	*	4696	3256	5613	*	*	5448	3715	*	*	5114	5128	1947	1895	*	*	*	618
       0	*	*	*	*	*	*	5146	0	0	

Q 619  *	*	3251	2744	*	*	5561	*	3711	*	*	3282	*	1793	5005	3338	3359	*	*	5100	619
       0	*	*	*	*	*	*	5129	0	0	

Y 620  *	4288	*	*	2036	*	3212	4664	*	*	*	*	*	*	5404	5561	*	*	*	964	620
       0	*	*	*	*	*	*	5129	0	0	

L 621  *	*	*	5100	2611	*	*	2536	*	1464	4115	*	*	*	*	*	4884	2470	*	*	621
       33	*	5474	*	*	*	*	5129	0	0	

S 622  2485	*	*	*	*	5150	*	*	*	3877	*	4555	*	2791	3007	1685	3746	5147	*	*	622
       0	*	*	*	*	*	0	5057	0	1000	

Q 623  5225	*	*	3175	*	4755	5003	*	3259	*	*	4312	*	1391	4211	3043	3594	*	*	*	623
       0	*	*	*	*	0	*	5057	0	1000	

Q 624  4325	*	4870	4563	*	5331	3901	*	2444	*	*	*	*	2513	2756	2275	3873	*	*	*	624
       0	*	*	*	*	*	*	5080	0	0	

M 625  4313	*	*	4791	*	3145	*	*	4325	2615	2009	4543	3706	*	*	5213	3307	3452	*	*	625
       0	*	*	*	*	*	*	5080	0	0	

Q 626  3100	*	5246	2766	*	5302	*	*	4024	4867	*	2683	3548	2192	4325	3662	*	*	*	*	626
       0	*	*	*	*	*	*	5080	0	0	

D 627  4292	4774	3104	4001	*	3345	*	4163	5383	*	*	*	4261	3197	4133	2968	3084	4712	*	4227	627
       0	*	*	*	*	*	*	5013	0	0	

D 628  3940	*	2881	*	*	5130	5191	3294	*	5369	4376	5191	3618	4709	3149	2430	*	4486	*	3663	628
       0	*	*	*	*	*	*	5013	0	0	

S 629  3203	*	*	5030	*	4602	4694	3601	*	2925	*	3940	4546	4153	3859	1887	*	3979	*	*	629
       0	*	*	*	*	*	*	4874	0	0	

A 630  2037	4134	3073	*	3791	3424	*	*	*	4859	*	4053	4339	*	*	2834	3922	3947	*	*	630
       0	*	*	0	*	*	*	4745	0	0	

//
```
