## Supplementary material for "Repurposing of Synaptonemal Complex Proteins for Kinetochores in Kinetoplastida": File S3: Figure_3_KKT16_consensus.iupred.deepcoil.ss.a3m.hhm

```
HHsearch 1.5
NAME  KKT16__consensus/1-141
FAM   
COM   hhmake -i Figure_3_KKT16_consensus/Figure_3_KKT16_consensus.ss.a3m -o Figure_3_KKT16_consensus/Figure_3_KKT16_consensus.ss.a3m.hhm 
DATE  Tue Jan 19 21:53:55 2021
LENG  141 match states, 141 columns in multiple alignment

FILT  21 out of 28 sequences passed filter (-id 90 -cov 0 -qid 0 -qsc -20 -diff 100)
NEFF  4.7 
SEQ
>IUPRED_score
8777665544343344334334444443333333322322333333334344333333433332332222222332222223322222112111112233
22222333444454444434433344344434456667789
>IUPRED_state
DDDDDDDDOOOOOOOOOOOOOOOOOOOOOOOOOOOOOOOOOOOOOOOOOOOOOOOOOOOOOOOOOOOOOOOOOOOOOOOOOOOOOOOOOOOOOOOOOOOO
OOOOOOOOOOOODOOOOOOOOOOOOOOOOOOOODDDDDDDD
>DEEPCOIL_score
1000000111111000001111222333345556777777777776665433334556777777677778888878877777777778888888888999
99999999999999999999999988888776554321000
>DEEPCOIL_state
NNNNNNNNNNNNNNNNNNNNNNNNNNNNNNFFFFFFFFFFFFFFFFFFFNNNNNNFFFFFFFFFFFFFFFFFFFFFFFFFFFFFFFFFFFFFFFFFFFFF
FFFFFFFFFFFFFFFFFFFFFFFFFFFFFFFFFFNNNNNNN
>ss_pred PSIPRED predicted secondary structure
CCHHHHHHHHHHHHHHHHHHHHHHHHHHHHHHHHHHHHHHHHHHHHHHHHHHHHHHHHHHHHHHHHHHHHHHHHHHHHHHHHHHHHHHHHHHHHHHHHHH
HHHHHHHHHHHHHHHHHHHHHHHHHHHHHHHHHHHHHHHCC
>ss_conf PSIPRED confidence values
9268999999999999999999999999999999997999999999997670599999999999999999999999999999899999999999999999
99999999999999999999999999999999999998349
>Consensus
MexlexqxdxxWxexxxqkxxxlxelxxxlxxxvxxelxxixxxvxxslxexxxelexxixxlxxMaxxfxxgVexWqxkaxssixxIxexQxxLxxxVx
exsxRtxarReelxxrqqqRxxexxxxcxxxlxexxxxxxx
>KKT16__consensus/1-141
MDLLGSQIAAALEEGSRKRKRDVEEGCSALVSHVNSTLDVITTDVRNTLTEQHCEMEERVNRLMKMAGDFATAVDTWQKKASDSVCAVESQQQLLWELLQ
DVEKRAQERKKEMLKRQEQRMEELRTMLLERIQKAEASMQL
>KKT16__trypanosoma_carassi/1-139
MEQLEAHLDVLWDENRQKRKEKISELNNALVKSVRENVDAAMCAVQSALASEQPTLEREIERLLHMADEFATGVEIWQQKAMNSIESIAEQQSVLGSTVR
DASIRTAARKDDLLKRQRQRAEEVHRAAMDRFKEVELKL--
>KKT16__paratrypanosoma_confusum/1-144
M-NLEKNLDTLWDDCRAQKRQKGEELRREVLTAATHDLSEIVQELHGRIAEGNAAAQKQLESVRRAADDFAAGVELWEQRAQTLMKTIELRQAVLSEQAR
DLLQRTQRRGEEMRRSQKQRRDKVQAEFDVVIKESRDAMRK
>KKT16__leishmania_major/1-140
MNTTTAQFEAAWCEVERQQRERLSASTELLNVEVERELALLLAGVRDALTEDQRDIQSEFDKLIRMVEQFQQGVDMWQLKARSSIKMIEEKQRNFALLVE
ETSIRAAANRRDSISRLQKRAVETEAHCQQLIVAASKSM--
>KKT16__herpetomonas_muscarum/1-141
MEGVEREFDRSWEAVVGQRDAQLQQDQQALRSALQEELDTLLASVQQSMAEDQPELEQKIAELAGMARQFHDAVGQWQAKAKEGVRVIEEQQRAFGAQVQ
EAAIRTSARREDLLQRQQQRTEDAREKCAVILHDARAPSAV
>KKT16__angomonas_deanei/1-134
MEPLEKEIEKVWNGLDLQKGELLTTGKSRILSDLEVELKLLLNSVRSTLDEENRDVTGNIEKIDSLARQFRDGVELWERKASTSIKMIEERQRSLNTIVE
ETQSRCNYRNDCLKKRHFERISECDRVCSEFFSL-------
>KKT16__perkinsela_sp/1-153
MDELQSRFNKFWDEWEAQKKNMLSELRSTVMDKAYSSIHEIEKNTTAECDEKFEATKTTLKGIESMQQDLSQSFDLWREEVNTLVNTLKQEEAALARSVE
TTMQSLQRERESIEKNQGQELIQLHKNVMKILSEASERISE
#
NULL   3706	5728	4211	4064	4839	3729	4763	4308	4069	3323	5509	4640	4464	4937	4285	4423	3815	3783	6325	4665	
HMM    A	C	D	E	F	G	H	I	K	L	M	N	P	Q	R	S	T	V	W	Y	
       M->M	M->I	M->D	I->M	I->I	D->M	D->D	Neff	Neff_I	Neff_D
       0	*	*	0	*	0	*	*	*	*	
M 1    *	*	*	*	*	*	*	4342	*	*	205	*	*	3590	*	*	*	*	*	*	1
       93	*	3995	*	*	*	*	4730	0	0	

D 2    *	*	1740	970	*	*	*	*	*	*	*	2395	*	*	*	*	*	*	*	*	2
       0	*	*	*	*	0	*	4608	0	1070	

L 3    *	*	2787	2900	*	4468	*	*	*	*	*	3995	2712	3797	*	2270	2464	*	*	*	3
       0	*	*	*	*	*	*	4730	0	0	

L 4    *	*	*	*	*	3590	*	2580	*	1114	*	*	*	*	*	4079	2922	3373	*	*	4
       0	*	*	*	*	*	*	4730	0	0	

G 5    *	*	4785	589	*	4079	*	*	*	*	*	*	*	2707	*	4285	4814	*	*	*	5
       0	*	*	*	*	*	*	4730	0	0	

S 6    2320	*	4342	3073	*	3047	*	*	2572	*	*	*	*	2138	4468	3835	*	*	*	*	6
       0	*	*	*	*	*	*	4730	0	0	

Q 7    *	*	*	3241	*	*	3763	*	*	*	*	3995	4285	768	3835	4342	*	*	*	*	7
       0	*	*	*	*	*	*	4730	0	0	

I 8    *	*	*	*	1308	*	*	4046	*	1521	*	*	*	*	3590	*	4079	4479	*	*	8
       0	*	*	*	*	*	*	4730	0	0	

A 9    3638	*	806	2496	*	4342	*	*	*	*	*	3042	*	*	*	*	*	*	*	*	9
       76	*	4285	*	*	*	*	4730	0	0	

A 10   1755	*	*	*	*	*	4619	*	2847	4504	*	*	*	3914	3342	2527	3945	3705	*	*	10
       0	*	*	*	*	*	0	4659	0	1017	

A 11   2443	*	*	*	1775	*	*	*	*	2234	3512	*	*	*	*	4403	4284	2999	*	*	11
       0	*	*	*	*	*	0	4659	0	1017	

L 12   *	*	*	*	*	*	*	*	*	*	*	*	*	*	4013	*	*	*	234	3512	12
       0	*	*	*	*	*	0	4659	0	1017	

E 13   *	4760	1839	1959	*	3227	*	*	4434	3914	*	3986	*	*	*	3668	3938	*	*	*	13
       0	*	*	*	*	0	*	4659	0	1017	

E 14   4468	*	3995	1164	*	3160	3638	*	*	*	*	4479	*	2992	*	3590	*	*	*	*	14
       0	*	*	*	*	*	*	4730	0	0	

G 15   *	3995	*	3590	*	*	*	3638	*	4046	*	2732	*	4285	*	3416	*	2171	2353	*	15
       0	*	*	*	*	*	*	4730	0	0	

S 16   *	*	3246	1427	*	*	*	*	*	*	*	*	*	*	1587	4342	*	3617	*	4079	16
       0	*	*	*	*	*	*	4730	0	0	

R 17   1718	*	4591	3118	*	4468	*	*	*	4046	*	*	*	2775	2388	*	3375	*	*	*	17
       0	*	*	*	*	*	*	4730	0	0	

K 18   *	*	*	*	*	*	*	*	2359	*	4285	*	*	876	2260	*	*	*	*	*	18
       0	*	*	*	*	*	*	4730	0	0	

R 19   *	4591	*	4785	*	4285	*	*	1162	*	*	*	*	3386	1607	*	*	*	*	*	19
       0	*	*	*	*	*	*	4730	0	0	

K 20   *	*	2187	4285	*	4046	3969	*	1956	*	*	4785	*	*	2135	3590	*	*	*	*	20
       0	*	*	*	*	*	*	4730	0	0	

R 21   3161	*	*	1617	*	*	3590	*	2580	*	*	3835	*	3300	4079	*	4479	4785	*	*	21
       0	*	*	*	*	*	*	4730	0	0	

D 22   *	*	*	4079	*	*	5156	4342	1462	3246	3835	*	*	2689	3076	4285	*	*	*	*	22
       0	*	*	*	*	*	*	4730	0	0	

V 23   3590	*	*	*	*	3995	*	2142	*	991	*	*	*	*	*	*	*	3005	*	*	23
       0	*	*	*	*	*	*	4730	0	0	

E 24   4084	*	2309	3995	*	*	*	*	3638	*	3023	*	*	4468	4785	1595	4046	*	*	*	24
       0	*	*	*	*	*	*	4730	0	0	

E 25   3255	*	2554	1039	*	*	*	*	3313	*	*	*	*	3694	*	*	4046	*	*	*	25
       0	*	*	*	*	*	*	4730	0	0	

G 26   *	4079	4468	*	*	3186	4479	3969	4056	1105	*	*	*	*	*	2717	*	*	*	*	26
       0	*	*	*	*	*	*	4730	0	0	

C 27   3619	4079	*	*	*	4687	*	4785	2592	*	*	2881	*	2963	2023	3778	4814	*	*	*	27
       0	*	*	*	*	*	*	4730	0	0	

S 28   3416	*	3638	3799	*	*	4479	*	*	*	*	3872	*	2563	2778	2048	4924	4285	*	*	28
       0	*	*	*	*	*	*	4730	0	0	

A 29   2257	*	4687	2887	*	*	3624	*	4285	3886	*	*	*	2640	4046	3969	2922	*	*	*	29
       0	*	*	*	*	*	*	4730	0	0	

L 30   3969	4015	*	*	3430	*	*	2800	*	986	*	*	*	*	*	*	*	2913	*	*	30
       0	*	*	*	*	*	*	4730	0	0	

V 31   4342	*	*	2832	*	*	*	4924	5016	3020	3835	3799	*	4479	4468	4015	2767	2455	*	*	31
       0	*	*	*	*	*	*	4730	0	0	

S 32   *	*	3835	*	*	*	*	*	3087	*	*	3202	*	2729	2816	2600	2250	4814	*	*	32
       0	*	*	*	*	*	*	4730	0	0	

H 33   3212	*	3432	2124	*	*	*	3969	3835	4015	*	*	*	4079	2103	3604	*	*	*	*	33
       0	*	*	*	*	*	*	4730	0	0	

V 34   1550	*	*	*	*	*	*	4591	*	3241	*	*	*	*	*	*	*	968	*	*	34
       0	*	*	*	*	*	*	4730	0	0	

N 35   *	*	2878	1627	*	*	5016	*	*	*	*	*	*	4468	1827	4342	3995	*	*	3835	35
       0	*	*	*	*	*	*	4730	0	0	

S 36   3604	*	3345	2248	*	3441	3158	*	3299	*	*	4015	*	*	3176	3835	*	4046	*	*	36
       0	*	*	*	*	*	*	4730	0	0	

T 37   *	*	1371	1279	*	4856	*	*	*	*	*	4741	*	*	4079	3835	*	*	*	*	37
       0	*	*	*	*	*	*	4730	0	0	

L 38   *	*	*	*	*	*	*	2353	*	698	*	*	*	*	*	*	*	2412	*	*	38
       0	*	*	*	*	*	*	4730	0	0	

D 39   2024	*	1595	2992	*	*	3835	*	4046	*	*	*	*	*	4479	3036	*	*	*	*	39
       0	*	*	*	*	*	*	4730	0	0	

V 40   1650	*	4079	2913	3590	*	*	*	*	2377	*	*	*	*	*	*	2927	3604	*	*	40
       0	*	*	*	*	*	*	4730	0	0	

I 41   3053	*	*	*	*	*	*	1315	*	1279	*	*	*	*	*	*	3933	*	*	*	41
       0	*	*	*	*	*	*	4730	0	0	

T 42   *	*	*	3835	*	*	*	*	*	1197	4741	*	*	4924	3590	2992	4079	2685	*	*	42
       0	*	*	*	*	*	*	4730	0	0	

T 43   2136	4741	*	*	*	*	*	*	3308	*	*	3007	*	2445	2597	3035	4687	*	*	*	43
       0	*	*	*	*	*	*	4730	0	0	

D 44   3053	*	4924	3995	*	2922	*	*	3345	*	*	2952	*	*	4015	1826	3638	*	*	*	44
       0	*	*	*	*	*	*	4730	0	0	

V 45   *	4285	*	*	*	*	*	*	*	2805	4015	*	*	*	*	*	2900	713	*	*	45
       0	*	*	*	*	*	*	4730	0	0	

R 46   3969	*	*	*	*	*	3995	*	*	*	*	4591	*	2466	1332	3312	2707	*	*	*	46
       0	*	*	*	*	*	*	4730	0	0	

N 47   3042	*	2933	4056	*	3300	*	4015	*	4342	*	*	*	2356	*	1840	*	*	*	*	47
       0	*	*	*	*	*	*	4730	0	0	

T 48   2282	*	*	3835	*	*	*	*	*	2735	*	*	*	*	3995	1443	2800	*	*	*	48
       0	*	*	*	*	*	*	4730	0	0	

L 49   *	2353	*	*	*	*	*	3995	*	699	2994	*	*	*	*	*	*	*	*	*	49
       0	*	*	*	*	*	*	4730	0	0	

T 50   2246	*	1857	*	*	*	*	4924	*	*	*	*	*	*	2896	2604	2464	*	*	*	50
       0	*	*	*	*	*	*	4730	0	0	

E 51   *	*	2552	712	*	3889	*	*	*	*	*	5016	*	*	3590	4741	*	*	*	*	51
       0	*	*	*	*	*	*	4730	0	0	

Q 52   *	*	1508	2014	*	3995	3590	*	1972	*	*	*	*	*	*	*	*	*	*	*	52
       0	*	*	*	*	*	*	4730	0	0	

H 53   *	*	4285	*	3835	4479	*	*	2065	*	*	3020	*	1603	2814	*	*	*	*	*	53
       0	*	*	*	*	*	*	4730	0	0	

C 54   2751	*	*	3835	*	*	*	4591	*	3284	4015	*	2123	4479	1990	*	*	4342	*	*	54
       0	*	*	*	*	*	*	4730	0	0	

E 55   2913	*	2377	1111	*	*	*	*	3638	*	*	*	4342	4479	*	*	4741	*	*	*	55
       0	*	*	*	*	*	*	4730	0	0	

M 56   3995	*	*	*	*	*	*	2922	*	917	2786	*	*	*	*	*	3835	4046	*	*	56
       0	*	*	*	*	*	*	4730	0	0	

E 57   4285	*	4687	1124	*	*	*	*	3835	*	*	*	*	1951	*	4015	4046	*	*	*	57
       0	*	*	*	*	*	*	4730	0	0	

E 58   2260	*	*	4079	*	3051	*	*	2852	4591	*	*	*	4468	2283	3176	3835	*	*	*	58
       0	*	*	*	*	*	*	4730	0	0	

R 59   *	*	3778	1965	*	3590	4924	*	2549	*	*	4046	*	2710	4285	4342	3835	*	*	*	59
       0	*	*	*	*	*	*	4730	0	0	

V 60   2814	4285	*	*	2922	*	*	1374	*	2913	*	*	*	*	*	*	*	2680	*	*	60
       0	*	*	*	*	*	*	4730	0	0	

N 61   3404	*	2514	1552	*	*	*	*	2290	*	*	4079	*	*	*	2992	*	*	*	*	61
       0	*	*	*	*	*	*	4730	0	0	

R 62   *	*	*	1464	*	3835	*	*	1793	*	*	5016	*	*	2433	3995	*	*	*	*	62
       0	*	*	*	*	*	*	4730	0	0	

L 63   2992	*	*	*	*	*	*	1931	*	1101	*	*	*	*	*	3590	*	3995	*	*	63
       0	*	*	*	*	*	*	4730	0	0	

M 64   4468	*	4046	3835	4079	*	*	2922	*	2418	2948	*	*	4479	2408	*	3590	*	*	*	64
       0	*	*	*	*	*	*	4730	0	0	

K 65   *	*	*	*	*	3528	2712	*	4079	4479	*	*	*	1954	1899	2937	*	*	*	*	65
       0	*	*	*	*	*	*	4730	0	0	

M 66   3995	*	*	*	*	*	*	4479	*	4046	266	*	*	*	*	*	*	*	*	*	66
       0	*	*	*	*	*	*	4730	0	0	

A 67   1173	*	*	*	*	*	*	4856	*	3590	*	*	*	2353	*	*	3168	2922	*	*	67
       0	*	*	*	*	*	*	4730	0	0	

G 68   *	*	2594	2223	*	4285	4591	*	*	*	*	*	*	2055	3241	4079	*	3590	*	4687	68
       0	*	*	*	*	*	*	4730	0	0	

D 69   *	*	1550	2418	*	*	*	*	3205	*	*	*	*	1463	*	*	*	*	*	*	69
       0	*	*	*	*	*	*	4730	0	0	

F 70   *	*	*	*	807	*	*	*	*	1222	*	*	*	*	*	*	*	*	*	*	70
       0	*	*	*	*	*	*	4730	0	0	

A 71   2333	*	*	3590	*	*	3528	*	*	*	*	*	*	3799	1979	2952	4285	*	2992	*	71
       0	*	*	*	*	*	*	4730	0	0	

T 72   2235	*	3241	1334	*	*	*	*	*	*	4079	*	*	3243	*	*	4741	3590	*	*	72
       0	*	*	*	*	*	*	4730	0	0	

A 73   3261	*	*	*	*	533	*	*	*	*	*	*	*	*	*	2290	*	*	*	*	73
       0	*	*	*	*	*	*	4730	0	0	

V 74   *	*	*	*	2353	*	*	3569	*	*	*	*	*	*	*	*	*	474	*	*	74
       0	*	*	*	*	*	*	4730	0	0	

D 75   *	*	1867	1084	*	4468	*	*	*	*	*	3590	*	2992	*	*	*	*	*	*	75
       0	*	*	*	*	*	*	4730	0	0	

T 76   3047	*	*	*	*	2896	*	4741	*	1980	1874	*	*	4468	*	3969	4687	4924	*	*	76
       0	*	*	*	*	*	*	4730	0	0	

W 77   *	*	*	*	3590	*	*	*	*	*	*	*	*	*	*	*	*	*	125	*	77
       0	*	*	*	*	*	*	4730	0	0	

Q 78   3590	2992	*	3020	4285	*	4687	*	4856	*	*	*	*	1080	3835	*	*	*	*	*	78
       0	*	*	*	*	*	*	4730	0	0	

K 79   4468	*	*	2290	*	*	*	*	*	2922	*	4015	*	1703	2004	*	*	*	*	*	79
       0	*	*	*	*	*	*	4730	0	0	

K 80   *	*	*	2353	*	*	*	*	917	*	*	4342	*	*	2151	*	*	*	*	*	80
       0	*	*	*	*	*	*	4730	0	0	

A 81   529	*	*	*	*	*	*	*	*	*	*	*	*	5156	*	*	*	2353	*	3590	81
       0	*	*	*	*	*	*	4730	0	0	

S 82   *	*	*	2614	*	*	*	*	3138	4856	3304	3835	*	2672	3975	3062	2498	*	*	*	82
       0	*	*	*	*	*	*	4730	0	0	

D 83   3655	*	3638	3261	*	3590	*	*	*	*	*	4741	*	*	*	1473	1970	*	*	*	83
       0	*	*	*	*	*	*	4730	0	0	

S 84   *	*	*	*	*	2994	*	*	*	1952	*	*	5156	*	*	986	*	3590	*	*	84
       41	*	5156	*	*	*	*	4730	0	0	

V 85   *	*	*	*	*	*	*	1083	*	*	2439	*	*	*	*	*	*	1541	*	*	85
       0	*	*	*	*	*	0	4745	0	1000	

C 86   *	4038	2586	3307	*	4259	3550	*	1815	*	*	3818	*	4318	4433	4660	4541	*	*	*	86
       0	*	*	*	*	*	0	4745	0	1000	

A 87   2554	*	*	*	4801	3550	*	*	*	3599	2516	*	*	4259	*	2570	2899	3375	*	*	87
       0	*	*	*	*	*	0	4745	0	1000	

V 88   3983	*	*	*	*	*	*	611	*	3818	*	*	*	*	*	*	*	2244	*	*	88
       0	*	*	*	*	*	0	4745	0	1000	

E 89   3342	*	3298	1386	*	*	*	*	1829	*	*	3550	*	4318	*	*	*	*	*	*	89
       0	*	*	*	*	*	0	4745	0	1000	

S 90   2861	*	*	1192	*	*	*	*	3298	3985	*	*	*	3818	2965	4038	*	*	*	*	90
       0	*	*	*	*	*	0	4745	0	1000	

Q 91   *	*	2471	2535	*	*	*	*	1773	*	*	*	*	2787	2255	*	*	*	*	*	91
       0	*	*	*	*	*	0	4745	0	1000	

Q 92   *	*	*	3818	*	3946	*	*	*	3550	*	*	*	483	*	3983	*	*	*	*	92
       0	*	*	*	*	*	0	4745	0	1000	

Q 93   2899	*	3550	*	*	*	*	*	2700	*	*	3983	*	2991	1322	4726	*	*	*	*	93
       0	*	*	*	*	*	0	4745	0	1000	

L 94   1635	*	*	*	*	*	*	4945	*	4038	*	2833	*	4259	*	2865	3213	2765	*	*	94
       0	*	*	*	*	*	0	4745	0	1000	

L 95   *	*	*	*	2643	*	*	*	*	368	*	*	*	*	*	*	*	3946	*	*	95
       0	*	*	*	*	*	0	4745	0	1000	

W 96   1904	*	3550	*	*	2084	3946	*	3983	*	*	4035	*	*	*	3193	*	*	3144	*	96
       0	*	*	*	*	*	0	4745	0	1000	

E 97   4433	*	3946	2417	*	4945	4318	4766	*	3561	4698	*	*	3550	3818	2651	3266	4660	*	*	97
       0	*	*	*	*	*	0	4745	0	1000	

L 98   3946	*	*	*	4541	*	*	4035	*	1687	3298	3983	*	3192	4259	2678	4726	*	*	*	98
       0	*	*	*	*	*	0	4745	0	1000	

L 99   2965	*	*	*	*	*	*	*	*	4038	*	*	*	*	*	3983	*	419	*	*	99
       0	*	*	*	*	*	0	4745	0	1000	

Q 100  *	*	*	1776	*	*	3598	3550	*	*	*	*	*	1685	2126	*	*	*	*	*	100
       0	*	*	*	*	*	0	4745	0	1000	

D 101  3550	*	2765	909	*	*	*	*	3983	*	*	*	*	4801	3946	*	3818	*	*	*	101
       0	*	*	*	*	*	0	4745	0	1000	

V 102  2104	*	*	*	*	*	*	4318	*	3336	*	*	*	*	*	3946	1394	2533	*	*	102
       0	*	*	*	*	*	0	4745	0	1000	

E 103  2628	*	*	4038	*	*	*	*	*	3985	3818	*	*	4035	3550	1388	3120	*	*	*	103
       0	*	*	*	*	*	0	4745	0	1000	

K 104  1983	*	*	*	*	*	*	1739	4038	4318	*	4259	*	2899	*	4035	4541	4436	*	*	104
       0	*	*	*	*	*	0	4745	0	1000	

R 105  *	*	*	*	*	*	*	*	*	*	*	*	*	*	300	3022	*	3946	*	*	105
       0	*	*	*	*	0	*	4745	0	1000	

A 106  3886	4046	*	*	*	4785	*	3143	*	2204	*	*	*	*	*	5156	1067	*	*	*	106
       0	*	*	*	*	*	*	4730	0	0	

Q 107  1805	*	*	3409	*	*	*	*	2992	*	*	4046	*	2381	*	2994	4924	3590	*	*	107
       0	*	*	*	*	*	*	4730	0	0	

E 108  979	*	*	*	*	4479	*	*	*	*	*	*	*	*	1952	4591	*	4079	5156	4046	108
       0	*	*	*	*	*	*	4730	0	0	

R 109  2448	*	*	3835	*	*	*	*	*	4962	*	4814	*	*	763	3475	*	*	*	*	109
       0	*	*	*	*	*	*	4730	0	0	

K 110  *	*	*	*	*	3995	*	*	2434	*	*	4046	*	*	532	*	*	*	*	*	110
       0	*	*	*	*	*	*	4730	0	0	

K 111  *	*	1915	853	*	*	*	*	*	*	*	*	*	*	2464	*	*	*	*	*	111
       0	*	*	*	*	*	*	4730	0	0	

E 112  *	4046	1739	1208	*	*	*	*	*	*	*	*	*	3969	*	2806	*	*	*	*	112
       0	*	*	*	*	*	*	4730	0	0	

M 113  3118	*	*	*	*	*	*	3835	*	1281	1721	*	*	*	*	3324	*	*	*	*	113
       41	*	5156	*	*	*	*	4730	0	0	

L 114  *	*	3550	2329	*	*	*	2644	4035	1338	4801	*	*	*	3985	*	*	*	*	*	114
       0	*	*	*	*	*	0	4745	0	1000	

K 115  *	*	3731	*	*	*	*	*	1628	*	*	*	*	1786	2417	4697	3550	*	*	*	115
       0	*	*	*	*	*	0	4745	0	1000	

R 116  *	*	*	*	*	*	*	*	3983	3479	*	3818	*	3946	626	3985	*	*	*	*	116
       0	*	*	*	*	*	0	4745	0	1000	

Q 117  *	*	*	2734	*	*	4035	*	*	3135	*	*	*	567	*	*	*	*	*	*	117
       0	*	*	*	*	*	0	4745	0	1000	

E 118  *	*	4318	3547	4035	3818	*	*	2275	*	*	*	*	1145	3763	*	*	*	*	*	118
       0	*	*	*	*	*	0	4745	0	1000	

Q 119  *	*	4259	3037	*	*	4660	*	3816	*	*	*	*	794	3731	*	*	3983	*	*	119
       0	*	*	*	*	*	0	4745	0	1000	

R 120  *	*	*	2329	*	*	*	*	*	*	*	*	*	*	320	*	*	*	*	*	120
       0	*	*	*	*	*	0	4745	0	1000	

M 121  1597	*	*	*	*	*	*	4035	*	2090	2884	*	*	*	3985	*	2957	4436	*	*	121
       0	*	*	*	*	*	0	4745	0	1000	

E 122  2100	*	2206	1660	*	*	3983	3818	*	*	*	*	*	*	*	4035	*	4697	*	*	122
       0	*	*	*	*	*	0	4745	0	1000	

E 123  3946	*	2491	978	*	*	*	*	3985	*	*	*	*	2424	*	*	*	*	*	*	123
       0	*	*	*	*	0	*	4745	0	1000	

L 124  3617	4046	*	*	2992	5156	*	*	*	1794	*	*	*	*	*	*	2628	1976	*	*	124
       0	*	*	*	*	*	*	4730	0	0	

R 125  3170	*	4046	2749	*	*	2117	*	*	*	*	*	*	2524	1861	*	*	*	*	*	125
       0	*	*	*	*	*	*	4730	0	0	

T 126  1858	*	4479	2907	*	*	*	*	2707	*	*	*	*	3382	3352	3006	4924	4591	*	*	126
       0	*	*	*	*	*	*	4730	0	0	

M 127  2223	*	*	3995	*	*	3799	*	3694	2674	*	3122	5156	*	3143	4687	4015	4046	*	*	127
       0	*	*	*	*	*	*	4730	0	0	

L 128  4741	720	*	*	3995	*	*	*	*	*	*	*	*	*	*	*	*	2236	3638	*	128
       0	*	*	*	*	*	*	4730	0	0	

L 129  3191	*	3985	*	4436	*	4766	*	*	4038	1677	3550	*	3100	4541	4035	*	3946	*	*	129
       0	*	*	*	*	*	*	4745	0	0	

E 130  3983	*	3021	1956	*	*	4318	*	3179	4766	*	*	*	2816	3224	*	*	3192	*	*	130
       0	*	*	*	*	*	*	4745	0	0	

R 131  *	*	*	*	4035	*	*	1515	4038	3697	*	*	*	*	2384	*	3550	2521	*	*	131
       0	*	*	*	*	*	*	4745	0	0	

I 132  *	*	*	*	2189	*	*	2418	*	752	*	*	*	*	*	*	*	*	*	*	132
       0	*	*	*	*	*	*	4745	0	0	

Q 133  3001	*	*	*	*	*	4433	4698	1645	*	4038	*	*	4436	4318	2568	3983	3617	*	*	133
       0	*	*	*	*	*	*	4745	0	0	

K 134  3697	*	3169	958	*	4436	*	*	3983	4035	*	4660	*	4318	*	4766	*	*	*	*	134
       0	*	*	*	*	*	*	4745	0	0	

A 135  1573	*	*	4241	*	3477	*	3103	*	*	*	*	*	*	*	3867	2899	2306	*	*	135
       0	*	*	*	*	*	*	4615	0	0	

E 136  2262	*	*	1494	*	*	*	*	*	*	*	3189	*	*	3068	2268	*	*	*	*	136
       0	*	*	*	*	*	*	4615	0	0	

A 137  3271	*	3867	3739	*	*	*	*	2752	2043	*	*	*	3873	3477	2850	*	3939	*	*	137
       0	*	*	*	*	*	*	4615	0	0	

S 138  2819	*	*	*	*	4519	*	*	2880	*	3441	4799	4225	3844	3086	2066	3815	*	*	*	138
       0	*	*	*	*	*	*	4558	0	0	

M 139  4357	*	*	*	4679	*	*	2739	*	2542	2623	*	*	3844	*	2698	*	2290	*	*	139
       0	*	*	*	*	*	*	4558	0	0	

Q 140  2078	*	*	3474	*	3020	*	*	*	*	*	*	*	*	2305	2404	3450	3895	*	*	140
       0	*	*	*	*	*	*	4304	0	0	

L 141  *	2918	*	1908	*	3345	3382	*	3217	*	*	*	*	*	3351	*	3172	3466	*	*	141
       0	*	*	0	*	*	*	4161	0	0	

//
```
