## Supplementary material for "Repurposing of Synaptonemal Complex Proteins for Kinetochores in Kinetoplastida": File S3: File_S4_ARM_PH.iupred.deepcoil.ss.a3m.hhm

```
HHsearch 1.5
NAME  KKT17__Angomonas_deanei/2-381
FAM   
COM   hhmake -i File_S4_ARM_PH/File_S4_ARM_PH.ss.a3m -o File_S4_ARM_PH/File_S4_ARM_PH.ss.a3m.hhm 
DATE  Tue Jan 19 21:53:59 2021
LENG  380 match states, 380 columns in multiple alignment

FILT  111 out of 142 sequences passed filter (-id 90 -cov 0 -qid 0 -qsc -20 -diff 100)
NEFF  9.7 
SEQ
>IUPRED_score
9999987776654544333222222323122121111111110000000001111211100111121112222211121222223332222111000000
0000000000000000000000000000000000000000000000000000000111001123433332111111122222222111212111000000
0000000000000000000000000000101100000011111111121122233222232222112222111111110000000000000000000000
00000000000000000000000100000000000000000111111112211111121111112223222344567889
>IUPRED_state
DDDDDDDDDDDDODOOOOOOOOOOOOOOOOOOOOOOOOOOOOOOOOOOOOOOOOOOOOOOOOOOOOOOOOOOOOOOOOOOOOOOOOOOOOOOOOOOOOOO
OOOOOOOOOOOOOOOOOOOOOOOOOOOOOOOOOOOOOOOOOOOOOOOOOOOOOOOOOOOOOOOOOOOOOOOOOOOOOOOOOOOOOOOOOOOOOOOOOOOO
OOOOOOOOOOOOOOOOOOOOOOOOOOOOOOOOOOOOOOOOOOOOOOOOOOOOOOOOOOOOOOOOOOOOOOOOOOOOOOOOOOOOOOOOOOOOOOOOOOOO
OOOOOOOOOOOOOOOOOOOOOOOOOOOOOOOOOOOOOOOOOOOOOOOOOOOOOOOOOOOOOOOOOOOOOOOOOODDDDDD
>DEEPCOIL_score
0000000000000000000000000000000000000000112344445555555543200001112221111110000000000000000000000011
1112222221000000001245555555543320000000001101111101110000000000123456667777776653210000000000000000
0000001122323333322100000001111222211111000000000000000000000000000000000000000000000000000000000000
00000000000000000000000000000000000000000000000000000000000011101001100000000000
>DEEPCOIL_state
NNNNNNNNNNNNNNNNNNNNNNNNNNNNNNNNNNNNNNNNNNNNNNNNFFFFFFFFNNNNNNNNNNNNNNNNNNNNNNNNNNNNNNNNNNNNNNNNNNNN
NNNNNNNNNNNNNNNNNNNNNFFFFFFFFNNNNNNNNNNNNNNNNNNNNNNNNNNNNNNNNNNNNNNNFFFFFFFFFFFFFNNNNNNNNNNNNNNNNNNN
NNNNNNNNNNNNNNNNNNNNNNNNNNNNNNNNNNNNNNNNNNNNNNNNNNNNNNNNNNNNNNNNNNNNNNNNNNNNNNNNNNNNNNNNNNNNNNNNNNNN
NNNNNNNNNNNNNNNNNNNNNNNNNNNNNNNNNNNNNNNNNNNNNNNNNNNNNNNNNNNNNNNNNNNNNNNNNNNNNNNN
>ss_pred PSIPRED predicted secondary structure
CCCCCCCCCCCHHHHHHCCHHHCCHHHHHHHCCCCCCHHHHHHHHHHHHHHHHHHHHHHHHCCHHHHHHHHHHHHHHHCCCCCCHHHHHHHHHHHCCHHH
HHHHHHHHHHHCCCCCCCCHHHHHHHHHHHHHHCCHHHHHHHHHHHHHHHHHHHHHHCCHHHHCCCHHHHHHHHHHHHHHHHCCHHHHHHHHHHHHHHHH
HHHCCCHHHHHHHHHHHHHHCCCCHHHHHHHHHHHHHHHHHCCCCCCHHHHHHHHHHHHCCCCCCEEEEEECEEEECCCCCCCCCEEEECCCEEEEEEEC
CCCCCEEEEHHHEEEEEECCCCEEEEEEEECCHHHHHHCCCCCEEEEEECHHHHHHHHHCCHHHHHHHHHHHHHHCCCCC
>ss_conf PSIPRED confidence values
9999987888899999632773545699998199883589999999999999999999975558899999999998412696508899999997032899
9999999999779998865589999999998607988999999999999999998736936753788899999999999996699789668889999999
9617988999999878862401894688997699999999802995189999999999824997548998148996786457862688538889999606
99662477677626899668964999981159029997279988999962999988874574899999999613114789
>Consensus
xxxxxxxxxxxxxxxlxxxxxxxxxxLxxxxxxxxxxxxxxxxxxxxLxxxlxxxxxxxxxxxxxxxxxllxllxxxxxxxxxxxxxxxxxxxxxxxlxx
xlxxxxxxxxxxxxxxxxxxxxxxxlxxixxlxxxxxxkxxlxxxxxxxLlxxlxxxxxxxxxxxxxxxxRxaxxxLxxllxxsxxnkxxlxxxxxlxxx
lxxxxDxxlQxxlxEiLxRxxxxxxxxxxxxxxxxxxxxlxxlxxxxfxxxxrxflxxxNxxxxxVxsfxxxxxxxxxxxxxxxxwvdfxxxxixxxxxx
xxxxxvxIpyxxIxxxxxxxxxxlxixlxxxxxxlxxxxxxxxxixlxxxxxxxxxxxxxxxxxxxxxxxxxxxxxxxxx
>KKT17__Angomonas_deanei/2-381
PPRKPTKNRVNMHDIISQSLDALPNAVDAIIRSPESLDIEVNSIFEESSFLLLRAEEAISSQHSEAFAALMKIYTEGLSHSESSFEEGIKTISLHRPILQ
TIHSIFIVVVQNGAFPVHSNATVELIQVISSLCDGTAIKEQCGALFMDDLICLLQRIRDPEEAKQNFHIQRATMTALINLVKGSKVNKSRRTSWKFAEDV
SLVTVDVFFLLQCIELLYRVSRQNKNVLTEIQNSLIAEKLRTFNDGTLLNRMTNLIRELSQDNRDIQRYPLTHVVAADTTLTGATDAYFTPFYLIIFVTS
TNADNITIPYRMIRSVTLGKEGRVVLKLEEFPVKLEALLNRTDIVSLHMHKERLGDFKKSNIRSWIIEALQSRKEGSRLS
>SYCP2_1__Rhynchopus_humris/14-363
ATAATPGGAERAHALFQMNAAELV-------------EADAAGVPVLLEAWVGRLTRAIESGDDEAAGAAMV-------EVLGQLGSSLILLYADTNVLA
TLAKHVKGFARRRAT-AGPAVVTAVLAVLTDLLEDPDLGTQWFPKLKDPLFTLM---CKDDDDMAVMKMRRHAADCFVAGALHTRENKGMV----RVVDL
FTNVHDLPMKESLVILIRKCTVAERAARAKLRGLI-EALYKQLHSGRNDFGSMEFAIAYNEAGPRFLTLCCDKVTIDGVADSKTIHIYAHPTYLTFQVPD
A-PAWVDVHHSSIASADYKTSTTVTVKLTNG-----------SDMAFVAHDPI-------DAKAWYRSLSRALKGHPAEP
>SYCP2_3__Tritrichomonas_foetus/14-372
LTLESTMPS-ALNEVLSKA-----DAVIEAINTENIA-------AKKFLSLLKAEAD---PNGIPKVSDILSSVSKNMLMVNQLVNSG-------PILSS
ILDKLL---------RKGDIYDQKSLTIIFDLINQDKLKSQLCMSIHEYILTAI-----EQ-GSLQQPIISKSMELLVSAVTHHQ-NRTFFGKIAAVFNL
TKNTGNPMVQIFSIEFLWRVPMRLSIDEEAIQYSQ-L---YSIGADSFREGILNFVEELNKDPQQILQMKIKNLMIGNNPTTGTHNIYFGSDSILLWVTH
ADVELVTLKRNDVSGIGIQTERLVTFQPIN-------------ENKSLFNIVVQRFGKINVPKIPTDQQQCVKRKAATPK
>SYCP2__Aphanomyces_astaci/2-364
-------------TKLSELMVAKRMALENMGMSKGLD---------DVPKLIAQETK---KFKYRTVVNIV-VIRSYVD-----SKACMERLQ---NVGR
ALLESL---------SKDEDQAMEGLL--------DLFEWDFFRLFIEEIFAIIHTR-----------CGLLLTEALSVIMTMF--TSEGVPLFFQIVCN
MPKTKSFHFQALLVEIVYRIKKDQE---QKISLP-LSQGIQSVPPKEFRAGTRQLLNQFNKVVGVVQSFPIKALAFEFK--DDVQWFDMGGMTFEVEIAE
VVQGIAKIHCSNIDGFATEGTSAIKLHINKSVSL-ADVAPNV-VAVLRVDSAIFENKEVATTSIAVETQRPQPSGLTAGN
>SYCP2__Aurantiochytrium_limacinum/3-318
----------QTVQTLLRVNVSPSEALQALQKVRE---------------------A---KFKFAIKEGIL-VLKDLFD---------------------
---------------------------ATEAFAMKNEATLMIQKTLVAIFVHIVYELA-DHGQLASYILLRSTCYPMNDLLCR-AGLFHNAPAVQQMIHL
LRVVGDVPTQIQLLEFIYRVHELV-----KLAQDILLNNLHARTQVEYISRLHASLRALHAKEAAI---PCQNVALTAPQDIHRLSLYVNTTSVTV----
STGEPITILFADILRIGFENSPSLQITLHSA-----DNLVRSDLLQTKLKALDVGMRPTKLSMCARPIY-----------
>SYCP2__Chara_braunii/66-473
EGEGVGGVGGEKREVVGGPVRDGAGGTEGEGVGGVGGAEELQRLCVLLESEDAEAIADVD--DHEFLQKILRLLQRCG-----REEKAGQYL-ISCGLVP
AMGETFDTVWEDCQSHPGKNSLKEIIYAVEDIASSRQGKEECGRCFTSRLLMFV-----LSER--DYKFQRAALSVLGSLIAQSSKNQQQLECGELFGRL
LGSCGDFVIQSHLSQILYLLARTR----VDVLLLPARGCMFQIKRPDLPTEIRKFVTLFNQSSRSVWSFMSDGIAMNER--SSERWVDFGMSFVSFNVVD
GEAELFDILFTEIKRVEWKPPSTMSISLLRSSKCVEVFLKKCDRIDIAFRQEDKAIIEGLEMMRRMDSRWNAAETLRNPQ
>SYCP2__Giardia_muris/3-349
------------SQLLKDLSEGNFEAVERALIKAPNR-------HSRIRALILDP-----NVDPGAIEYLIP---------------------TNRAITS
LFTEV-DRLVELFEVTNRIYSVPPLFLLMDSMIETRELRASM-SEMLPRLLDYV------QRADTEY-AKLGFVYLISQLFVRGST-----PLADYIRQD
LQVCGDYYVTLLYARVIIHL-----RPFLETP---LLRSLANLTQLNFGNEGPKAICELDSTPIGEQYFRLRHIQFSHG-DLGGGVLVCGR--LSLCLV-
--TVILRLYYDSVTRIQIYRRALMLLTFPFTLLPRLSAIRDWSVIELKVEDSSTLVAFRDDAAPIIQCRALILYSASQSL
#
NULL   3706	5728	4211	4064	4839	3729	4763	4308	4069	3323	5509	4640	4464	4937	4285	4423	3815	3783	6325	4665	
HMM    A	C	D	E	F	G	H	I	K	L	M	N	P	Q	R	S	T	V	W	Y	
       M->M	M->I	M->D	I->M	I->I	D->M	D->D	Neff	Neff_I	Neff_D
       0	*	*	0	*	0	*	*	*	*	
P 1    2668	*	*	4204	3614	*	*	*	2747	4212	4559	3689	3841	*	4533	3032	2751	*	*	*	1
       51	*	4861	*	*	*	*	6626	0	0	

P 2    4259	*	*	*	4963	4287	*	*	3640	3570	4651	3405	3169	4602	3471	2742	2524	*	*	*	2
       0	*	*	*	*	*	0	6809	0	1000	

R 3    3850	*	*	3572	4348	5066	3527	4508	3267	4356	*	4022	4832	3314	2876	4684	5104	4340	*	4900	3
       0	*	*	*	*	0	*	6958	0	1000	

K 4    4823	*	4540	3502	*	3694	*	*	1940	*	*	4047	3943	3476	5027	2941	3066	*	*	*	4
       0	*	*	*	*	*	*	6972	0	0	

P 5    3461	*	*	*	4116	*	3878	4816	2117	*	*	5407	2632	5116	*	2532	3392	4816	*	*	5
       0	*	*	*	*	*	*	7533	0	0	

T 6    2569	*	*	*	*	4816	*	4831	5214	3410	*	4164	3532	3567	4310	3577	2523	3930	*	4671	6
       0	*	*	*	*	*	*	7533	0	0	

K 7    5259	4127	*	4664	*	3520	*	*	2908	3025	3315	*	4083	5134	3364	2889	3719	4718	*	*	7
       0	*	*	*	*	*	*	7609	0	0	

N 8    3288	*	*	5695	4793	4911	4246	4005	4016	4463	4995	3273	2493	4302	4117	5368	4218	4177	*	4927	8
       0	*	*	*	*	*	*	8529	0	0	

R 9    2931	6136	3607	3285	*	4821	5793	5915	6012	6517	3374	*	4985	3861	3814	3066	3712	3579	*	5251	9
       92	*	4020	*	*	*	*	8806	0	0	

V 10   4086	5933	4023	3243	4003	5042	6031	2546	4402	4026	4534	4863	6068	4531	5909	3471	4112	3851	*	*	10
       0	*	*	*	*	309	2374	8742	0	1586	

N 11   3720	6619	3101	3184	*	5553	*	6057	3003	6337	*	3254	5152	3878	4273	2694	3546	6376	*	6782	11
       0	*	*	*	*	*	0	9485	0	1000	

M 12   4299	*	*	6100	3511	*	5296	3372	5386	1773	4224	6276	4549	6010	5322	4383	5042	2471	*	*	12
       0	*	*	*	*	*	0	9485	0	1000	

H 13   3778	*	4804	2168	*	4579	3215	5514	2709	3842	*	4926	*	3500	3490	4956	5396	6888	*	*	13
       0	*	*	*	*	0	*	9792	0	1000	

D 14   3068	*	2985	2126	6860	*	5272	*	2850	*	6473	5508	*	3227	3554	3783	4896	*	6404	6796	14
       0	*	*	*	*	*	*	9830	0	0	

I 15   3272	6712	6159	6441	4913	*	*	2569	4140	1626	5677	4820	6617	5494	5811	4141	6927	3198	*	*	15
       0	*	*	*	*	*	*	9851	0	0	

I 16   5592	6455	*	6562	6612	6449	*	2425	*	919	5773	*	6353	*	6503	5387	6559	2792	*	*	16
       15	*	6614	*	*	*	*	9874	0	0	

S 17   2878	*	4484	3430	6580	3840	5483	5849	3175	6590	5470	4275	5684	3637	3589	2584	4301	6521	*	*	17
       0	*	*	*	*	*	0	9864	0	1000	

Q 18   2935	6437	2792	3636	*	5322	4577	6194	3267	3612	4963	6739	4762	3669	5306	2949	5134	5773	*	6934	18
       96	*	3963	*	*	*	0	9864	0	1000	

S 19   2826	*	5461	5412	4693	5115	*	6320	4457	2664	*	4768	1803	5346	*	3315	4459	4813	*	*	19
       320	*	2329	*	*	*	0	9721	0	2233	

L 20   4076	6051	4086	4096	4016	6265	5912	4303	6098	2452	5243	6004	3907	5241	3952	4501	2977	3352	*	*	20
       157	*	3279	*	*	4588	61	9210	0	4952	

D 21   4047	*	3131	3459	*	2821	5079	*	3168	*	*	4718	3962	6039	3936	3550	4064	3484	*	4842	21
       250	*	2651	*	*	3931	98	8934	0	5688	

A 22   2743	*	2700	3170	*	2504	5596	*	3894	*	*	4299	4700	4309	5240	4281	4107	4445	*	*	22
       107	*	3804	*	*	*	0	8763	0	6516	

L 23   5679	5726	5918	4863	5551	4072	5491	3673	3084	2604	*	2914	5848	4671	3723	5859	*	2794	*	5612	23
       0	*	*	*	*	*	0	8632	0	6829	

P 24   4266	4664	4485	*	3398	3406	*	4744	4389	5936	5842	3738	3508	4869	2639	4070	4401	3764	*	5813	24
       294	*	2439	*	*	230	2760	8632	0	6829	

N 25   3290	6497	2651	3026	*	3800	5496	6074	3205	4835	6435	3362	5154	5118	4447	3557	5443	4926	*	*	25
       0	*	*	*	*	*	0	9825	0	3697	

A 26   2350	6619	3459	3060	6392	4285	*	4409	4869	3150	4138	4164	4403	6215	4687	3887	6415	6777	6293	6345	26
       0	*	*	*	*	*	0	9825	0	3697	

V 27   4801	6243	*	*	4045	*	*	4248	*	688	4606	*	6012	*	*	*	6258	2762	*	*	27
       37	*	5295	*	*	3153	172	9825	0	3697	

D 28   3460	6470	2597	1852	*	6174	4737	6206	3333	4740	*	3983	6009	3978	*	3877	5554	6657	*	6310	28
       0	*	*	*	*	*	0	9787	0	3753	

A 29   2452	*	3068	2843	*	4044	*	*	3069	4919	*	4652	5235	3505	3109	4499	5550	6657	*	*	29
       70	*	4403	*	*	*	0	9787	0	3753	

I 30   2852	4683	5927	4413	2184	5145	6316	3623	*	2931	4856	*	*	6673	5002	*	3987	4450	*	3300	30
       0	*	*	*	*	3468	137	9759	0	4293	

I 31   5362	5297	6559	3912	3798	4695	*	3214	5465	1711	4881	4504	*	4643	6309	5169	6267	2902	6685	6379	31
       0	*	*	*	*	*	0	9751	0	4036	

R 32   3634	*	3840	3292	*	4081	4896	4347	3835	3478	4809	3834	5211	3986	3448	4310	4639	3883	*	*	32
       22	*	6038	*	*	*	0	9751	0	4036	

S 33   4868	6316	5317	3363	*	4617	5060	5479	3295	4426	*	3804	3538	3788	2761	3727	3186	6257	*	6237	33
       0	*	*	*	*	*	0	9701	0	4205	

P 34   4325	*	4807	3133	4456	3861	4883	5276	2835	6581	5127	5323	3361	3899	4203	3535	3917	6216	*	4738	34
       32	*	5491	*	*	*	0	9701	0	4205	

E 35   *	*	3364	2391	6061	2884	*	*	3230	6290	6050	4815	4168	5357	5101	2621	4444	4061	6124	*	35
       244	*	2684	*	*	4461	67	9695	0	4440	

S 36   3777	4606	5124	3840	4921	3802	6023	5023	3151	4640	6085	3571	4564	5078	3467	3593	4124	4723	5971	5120	36
       115	*	3707	*	*	2981	195	9552	0	5784	

L 37   4491	*	3364	3047	5114	4181	4383	5237	6102	2743	3469	5226	3653	4639	5925	4691	4233	3834	*	*	37
       726	*	1338	*	*	1196	827	9456	0	5895	

D 38   3158	6093	2318	3934	5968	4835	6185	5945	3601	4318	*	5663	3070	3202	3839	4323	5235	*	*	*	38
       0	*	*	*	*	1806	486	8582	0	7100	

I 39   3508	*	3368	2604	*	3385	6068	6234	2676	5983	*	6223	6191	3854	3549	4180	4259	3934	*	*	39
       0	*	*	*	*	*	0	8894	0	5893	

E 40   6077	3286	2861	1848	5246	3818	5300	6029	6335	3808	*	6633	5244	4724	5766	4249	4753	5150	*	4842	40
       0	*	*	*	*	4101	87	8894	0	5893	

V 41   3936	*	6448	*	5255	6311	*	3968	6173	2240	*	3975	6068	4821	4689	3152	4155	1869	*	*	41
       0	*	*	*	*	4032	91	8942	0	5686	

N 42   3461	*	4707	3629	6155	4753	3812	*	2381	6522	5064	4787	5212	3965	3372	3130	4591	4171	*	*	42
       0	*	*	*	*	*	0	8998	0	5473	

S 43   3567	*	4251	3091	*	3344	5251	5575	4255	4977	*	4252	6109	4090	4094	2710	3111	4382	*	6046	43
       0	*	*	*	*	*	0	8998	0	5473	

I 44   3420	*	*	*	3331	*	4565	2763	*	2063	5294	6166	*	*	*	6045	5246	1750	*	*	44
       63	*	4556	*	*	261	2593	8998	0	5473	

F 45   2966	2981	6348	5679	3152	5569	5452	3158	5536	2953	5638	*	4043	*	4778	4509	4995	3841	*	4957	45
       0	*	*	*	*	*	0	9946	0	2427	

E 46   3540	5145	3101	3598	*	4530	5797	6915	3013	3941	*	4262	*	3498	2693	4300	5122	4533	*	6621	46
       0	*	*	*	*	2123	376	9946	0	2427	

E 47   4381	5649	4090	2663	5636	*	4964	5575	2807	3527	6284	3904	6566	4637	2517	4085	6664	5148	*	6563	47
       0	*	*	*	*	*	0	9987	0	2079	

S 48   3583	*	*	*	4036	6596	*	2970	*	789	4367	*	*	*	*	6665	5571	4070	*	*	48
       109	*	3774	*	*	*	0	9987	0	2079	

S 49   4159	4945	3828	2929	4477	4426	5002	4390	4296	4162	*	4679	5076	4555	4084	3134	5514	2980	*	*	49
       0	*	*	*	*	*	0	9915	0	3280	

F 50   2247	*	3371	3807	4204	4512	5401	6497	2783	5519	*	5505	*	4509	4650	3866	3665	4385	*	5625	50
       0	*	*	*	*	*	0	9915	0	3280	

L 51   3296	*	6762	4820	5436	6603	5451	2423	4905	1643	4952	*	*	*	5496	*	5514	4280	3252	5349	51
       17	*	6456	*	*	*	0	9915	0	3280	

L 52   5136	4661	6355	*	3576	6546	*	2528	*	1328	5608	*	*	*	*	6632	5478	2319	*	*	52
       54	*	4769	*	*	*	0	9897	0	3433	

L 53   3408	4483	6340	4193	*	3728	5078	5606	2977	3256	6350	4583	5347	3147	3157	3407	6244	*	*	5283	53
       17	*	6447	*	*	1116	893	9864	0	3906	

R 54   5577	*	3468	2766	*	6629	6916	*	2499	6507	6880	4193	6220	3154	2024	4160	*	5537	*	5438	54
       33	*	5476	*	*	*	0	9923	0	2783	

A 55   2254	3725	4690	2251	4989	6461	6181	4687	*	3890	3991	*	5299	4926	5248	3585	5490	5622	5587	6814	55
       36	*	5336	*	*	*	0	9872	0	3137	

E 56   3627	3782	4937	4182	4595	6723	4932	3561	5113	1882	4934	6462	5400	5542	6068	4283	3944	3841	*	*	56
       33	*	5451	*	*	2791	225	9807	0	3472	

E 57   3964	5032	3185	2231	*	6620	4740	6692	3405	5088	4665	4929	*	4920	3913	3522	4058	5797	*	3952	57
       1000	*	1000	*	*	*	0	9853	0	3498	

A 58   1563	3403	3109	2337	*	*	*	*	4164	4516	*	*	*	*	5524	3166	5612	*	*	*	58
       191	*	3010	*	*	*	0	7835	0	8004	

I 59   3619	5330	3514	5069	4977	*	*	2617	*	1820	5589	*	*	*	5373	4984	4550	2480	*	*	59
       173	*	3143	*	*	*	0	7622	0	8287	

S 60   3640	*	4049	2537	*	*	5124	*	5318	*	4209	5018	3880	5214	2005	4383	4033	3391	*	*	60
       313	*	2359	*	*	428	1963	7290	0	8487	

S 61   3045	*	4784	3454	*	4831	4168	4690	2460	6684	5933	4290	4004	3964	4942	3201	5447	4427	*	5276	61
       0	*	*	*	*	2758	231	9691	0	4793	

Q 62   4198	6563	4292	3985	6423	2392	6678	6349	3992	6503	6777	3180	4800	3406	3535	2833	*	5278	6824	6402	62
       0	*	*	*	*	1088	917	9848	0	4325	

H 63   6225	*	2315	2526	*	4487	4245	6106	3253	4293	*	2875	*	5044	3777	5540	5526	4023	*	*	63
       0	*	*	*	*	*	0	9894	0	2859	

S 64   3609	*	5020	6667	3215	4931	3746	4512	*	3615	4417	4184	3882	*	*	5429	4789	3062	3674	3187	64
       0	*	*	*	*	3382	146	9894	0	2859	

E 65   3172	5697	3714	2463	6731	4238	5706	6387	4022	5150	5541	5687	4024	4044	5036	2564	4603	5302	*	*	65
       0	*	*	*	*	*	0	9920	0	2682	

A 66   2497	5504	4466	6731	4391	5644	4582	6647	5257	3209	6796	3100	3933	6641	5628	3609	3022	6501	*	4182	66
       17	*	6418	*	*	*	0	9920	0	2682	

F 67   2924	4213	*	*	3642	6566	*	2972	5047	1922	6648	6687	5548	*	*	4863	4816	2388	*	*	67
       0	*	*	*	*	*	0	9935	0	2866	

A 68   3008	4735	5579	3742	*	3820	6454	4017	3623	5515	*	3874	*	4440	3579	2865	4230	4149	*	4305	68
       0	*	*	*	*	3493	134	9935	0	2866	

A 69   2779	3970	5522	4147	5442	5775	5098	3834	5036	2897	*	4300	5640	3856	4685	3346	4299	3899	*	6386	69
       0	*	*	*	*	2358	313	9917	0	2701	

L 70   3622	5532	*	6532	3451	*	*	2669	6886	1088	6562	*	*	*	*	6567	*	2972	*	6596	70
       22	*	6021	*	*	3213	165	9963	0	2361	

M 71   3408	*	*	*	3425	*	*	3446	*	938	4162	*	6634	6405	*	6792	4449	3910	*	*	71
       161	*	3247	*	*	2957	199	9935	0	2521	

K 72   6367	*	4384	4063	6925	3750	3404	*	2342	4883	4796	3848	6225	4305	3042	5003	3219	5568	*	5545	72
       296	*	2430	*	*	703	1375	9672	0	4002	

I 73   3501	3561	*	*	5459	*	*	3179	*	1372	*	*	6425	*	*	3418	5321	2822	6152	5519	73
       0	*	*	*	*	*	0	9614	0	4739	

Y 74   4698	6310	*	*	4442	*	*	2506	6175	1377	3074	*	*	*	*	6415	4290	3018	*	5443	74
       0	*	*	*	*	*	0	9614	0	4739	

T 75   6093	*	6228	4906	6175	3390	6694	*	4633	3390	6321	3759	4610	2581	3005	3575	3547	4112	6788	5122	75
       63	*	4556	*	*	3338	150	9614	0	4739	

E 76   4501	*	3791	2565	*	4440	4020	*	3897	3685	6415	4065	5044	3743	2947	4073	4170	5110	*	6393	76
       58	*	4661	*	*	*	0	9560	0	4873	

G 77   3253	4120	5198	6216	3715	2655	5054	3474	*	3197	6579	4433	3788	6195	5410	4332	*	4015	6316	4556	77
       18	*	6323	*	*	4494	65	9478	0	5239	

L 78   2652	5564	*	6528	3391	4464	*	3211	*	2411	4314	6608	6485	*	5107	5047	5091	2452	6250	5962	78
       419	*	1987	*	*	*	0	9511	0	5198	

S 79   3495	*	1542	4460	6230	4707	5866	6075	3393	5642	*	3867	4734	5858	3953	3192	5255	*	*	*	79
       414	*	2002	*	*	3570	127	8922	0	7027	

H 80   5275	*	4102	3446	3987	4570	3491	4711	3643	2771	5372	4551	3576	*	4145	3781	5770	3896	*	*	80
       149	*	3349	*	*	4507	65	8335	0	7893	

S 81   3958	*	3357	3343	*	4865	5636	3633	5785	3923	5959	5156	5432	3011	*	2675	3808	3663	*	5499	81
       51	*	4851	*	*	3713	114	8176	0	8009	

E 82   2849	5997	4797	3640	5620	3225	*	*	*	2722	*	3891	3224	*	*	2698	4564	4224	*	5256	82
       71	*	4383	*	*	3188	168	8367	0	7826	

S 83   4298	5881	3026	2857	4093	3402	4637	3244	6070	4810	5714	4917	*	3426	*	3716	4685	5372	*	4733	83
       147	*	3372	*	*	2096	384	8767	0	7567	

S 84   2942	*	3120	4693	4102	4894	*	6217	4138	3118	*	6316	3654	4626	4228	3412	3340	4053	*	*	84
       0	*	*	*	*	1837	474	9133	0	7008	

F 85   4192	4273	5284	3960	3302	3058	6038	5133	5179	3199	4224	5896	4240	5985	6148	3205	4311	3473	*	*	85
       0	*	*	*	*	1824	479	9442	0	5835	

E 86   3496	4708	2857	2330	*	3379	6304	5609	4960	*	*	3696	3792	5570	4894	3310	4851	5624	*	6060	86
       0	*	*	*	*	*	0	9508	0	4754	

E 87   4156	5517	3339	3513	5208	5194	4666	5186	2831	4483	4116	4947	*	4629	3984	2945	3817	4850	*	*	87
       0	*	*	*	*	*	0	9508	0	4754	

G 88   2381	4928	6244	5462	*	2008	6345	4907	5272	5402	6376	5340	4809	3639	*	2686	3900	5605	*	*	88
       92	*	4014	*	*	3505	133	9508	0	4754	

I 89   3854	4595	6420	5216	5568	4721	*	2625	5884	1999	4008	5061	6174	5332	5177	6546	4378	2961	*	5880	89
       0	*	*	*	*	*	0	9362	0	5156	

K 90   4540	6498	4235	3756	4966	5517	5519	5326	3594	2805	5884	4741	3412	4172	3248	3497	5431	4379	*	5413	90
       0	*	*	*	*	4969	47	9362	0	5156	

T 91   2912	*	5472	4216	6337	5296	5494	3386	4918	3679	5516	6163	5363	4650	3139	4653	3013	2897	*	6307	91
       0	*	*	*	*	*	0	9373	0	5053	

I 92   4847	5449	*	*	2777	*	*	4972	6109	1429	5077	4920	4822	*	4786	3582	3829	3746	*	5963	92
       834	*	1187	*	*	*	0	9373	0	5053	

S 93   4379	4619	5349	3937	2792	5900	5459	3539	*	3162	4218	*	*	5352	3672	3449	3918	3265	*	5544	93
       319	*	2335	*	*	471	1843	8087	0	8036	

L 94   2730	*	*	2905	4811	6045	*	2892	4150	2304	5486	*	5211	6243	5555	4498	5369	3904	4668	6261	94
       0	*	*	*	*	3880	102	9391	0	4959	

H 95   4596	6662	2813	2152	5993	4133	4481	*	4988	*	*	3920	*	4138	3636	2970	4405	4604	*	6239	95
       0	*	*	*	*	2144	370	9413	0	4743	

R 96   3440	4814	5007	3426	5339	4225	5186	4832	6691	4460	*	4287	4089	3617	3912	2946	3416	4771	*	4866	96
       0	*	*	*	*	1240	794	9645	0	4018	

P 97   3243	*	3544	3666	*	1450	*	5486	4027	*	5909	3822	5585	5062	5270	3852	4417	*	*	*	97
       0	*	*	*	*	*	0	9850	0	2808	

I 98   4633	4390	*	6155	3247	*	5862	3108	6430	1252	5558	*	6289	*	*	6899	5606	2821	*	5405	98
       48	*	4925	*	*	*	0	9850	0	2808	

L 99   3637	5555	5138	*	6858	3701	6436	3155	5110	2304	4345	6346	3322	*	5071	5271	6382	2421	*	6229	99
       45	*	5035	*	*	2769	229	9754	0	3329	

Q 100  3533	*	3179	2374	*	4627	6797	6785	3831	6083	6660	4670	3974	2976	4546	3030	4023	*	*	*	100
       49	*	4895	*	*	1200	824	9722	0	3502	

T 101  3201	5086	4747	4981	5708	5083	5526	3575	3340	2878	4483	4360	*	4580	5629	3417	3898	3681	*	6680	101
       89	*	4068	*	*	1831	476	9849	0	2968	

I 102  6824	4844	*	*	2823	*	*	3560	6352	939	3376	*	*	*	*	*	*	3542	*	6113	102
       0	*	*	*	*	*	0	9820	0	3396	

H 103  3161	5430	4121	3346	4968	4249	4295	6646	5473	4036	4515	5553	5686	*	5410	3849	4606	2258	6426	4607	103
       0	*	*	*	*	*	0	9820	0	3396	

S 104  3928	*	2438	3523	5658	5013	6739	6707	3009	3972	*	4126	*	3466	4161	3268	3922	6899	*	5436	104
       0	*	*	*	*	*	0	9820	0	3396	

I 105  3088	5666	*	*	6479	5313	5515	2805	6417	2457	5659	6511	*	*	*	4465	3484	2583	2886	*	105
       34	*	5433	*	*	1763	504	9820	0	3396	

F 106  4126	4759	*	*	1824	6820	6613	3017	*	1997	5043	*	*	6172	*	5361	5663	3561	*	4128	106
       544	*	1671	*	*	2491	283	9848	0	3074	

I 107  6195	*	1956	1588	*	6018	5271	4618	3030	5950	*	5099	*	4627	6385	4769	4414	6622	*	*	107
       0	*	*	*	*	*	0	8848	0	6507	

V 108  2348	*	6489	4522	6020	3658	4956	6305	2937	3529	6018	6325	*	3564	3861	5922	3405	3548	*	6110	108
       0	*	*	*	*	*	0	8848	0	6507	

V 109  2751	4569	5965	*	3466	*	5969	4253	*	1362	5716	*	5922	6207	*	*	4815	2943	5808	6283	109
       0	*	*	*	*	*	0	8848	0	6507	

V 110  3365	6020	5920	6018	3736	4153	*	4003	5425	2264	*	6046	*	5223	4334	4656	3859	2324	5027	*	110
       0	*	*	*	*	*	0	8848	0	6507	

Q 111  3949	*	3990	2872	*	3959	4368	6264	4666	4973	6498	*	4578	4123	4367	2113	2957	5641	*	*	111
       254	*	2631	*	*	*	0	8848	0	6507	

N 112  3288	4837	4219	6039	4379	5106	4179	5075	4456	2694	6330	4661	4160	3675	3353	3129	6032	5805	*	*	112
       27	*	5741	*	*	3847	104	8509	0	7357	

G 113  3415	5872	4145	3556	4143	3531	*	4838	4028	3407	*	4142	*	6042	3476	3463	3786	5056	5073	5089	113
       0	*	*	*	*	*	0	8577	0	7173	

A 114  2770	6557	4863	3355	6153	4536	4208	4618	3847	4407	*	5215	3967	3305	3824	4043	4117	5018	*	5050	114
       0	*	*	*	*	4014	92	8577	0	7173	

F 115  3967	*	4946	3755	3460	6019	6303	5373	4483	4446	6058	5642	*	3163	4164	2496	2736	4670	*	5228	115
       384	*	2097	*	*	470	1846	8666	0	6941	

P 116  4120	5527	4005	3392	4368	4318	4724	5456	3826	3739	*	5542	3062	4702	3664	3626	3613	5244	*	6503	116
       0	*	*	*	*	2368	311	9640	0	5164	

V 117  3029	*	3943	3992	6813	3884	5195	4894	4486	4293	*	3322	3597	4912	3581	3678	4166	4058	*	5434	117
       0	*	*	*	*	*	0	9724	0	4504	

H 118  3149	6235	4917	5350	6330	4060	5551	4700	5021	2768	5541	3814	4777	3884	4188	4144	5471	3892	4135	4277	118
       54	*	4759	*	*	956	1045	9724	0	4504	

S 119  4842	5705	4354	3152	6962	3884	4698	3809	4708	3775	5643	6939	4353	3624	4139	3391	4048	3217	*	6740	119
       0	*	*	*	*	2213	350	9779	0	3348	

N 120  3194	*	3132	4135	4375	4025	5680	5054	3032	3646	6659	3587	4754	4705	5701	4681	4737	4043	*	4900	120
       29	*	5634	*	*	*	0	9848	0	2861	

A 121  2254	5560	4073	5022	*	6345	*	3358	5460	2357	6450	6761	4484	4526	5459	3736	4229	3874	*	5429	121
       0	*	*	*	*	3577	126	9811	0	3194	

T 122  2753	*	6370	6662	3557	6706	4807	3970	6420	2444	4339	5636	6719	4810	6241	4860	4194	2684	5593	4414	122
       0	*	*	*	*	1875	459	9823	0	3018	

V 123  3969	5614	5900	2633	5066	4017	4604	4013	5475	2608	6650	4932	5514	4905	4381	4911	4137	3434	*	5161	123
       0	*	*	*	*	2765	230	9907	0	2467	

E 124  2747	5183	2361	2275	*	4119	6760	6036	4020	5895	*	4818	4579	5019	6492	4383	4256	5406	*	5742	124
       0	*	*	*	*	*	0	9946	0	2241	

L 125  4368	4562	*	*	3080	6660	*	2995	*	1599	5627	*	*	5205	*	5710	7117	2441	*	3881	125
       0	*	*	*	*	*	0	9946	0	2241	

I 126  4269	6593	6513	5535	2209	*	*	3615	*	1266	4124	6358	*	6220	6595	*	5559	3863	*	6929	126
       0	*	*	*	*	*	0	9946	0	2241	

Q 127  4975	4754	3018	3210	3442	5831	6204	*	4604	3084	*	4682	*	3261	3981	4032	4356	4952	6741	4076	127
       69	*	4428	*	*	1138	874	9946	0	2241	

V 128  2715	5662	*	5541	4270	*	5724	3515	6444	2119	5045	*	*	*	6555	5804	2815	2282	*	*	128
       0	*	*	*	*	*	0	9935	0	2520	

I 129  3220	*	*	*	4794	*	*	1969	*	1811	4992	*	*	*	*	5767	5122	2074	*	*	129
       0	*	*	*	*	2965	198	9935	0	2520	

S 130  3684	*	3338	2961	4439	4366	5729	6550	6928	4170	3924	4604	6265	2679	4498	3610	4089	4444	*	*	130
       0	*	*	*	*	*	0	9958	0	2318	

S 131  2808	5142	2512	5049	5054	4716	4946	5215	6775	4082	4557	4345	6505	4659	6746	3075	5233	3290	*	5128	131
       0	*	*	*	*	*	0	9958	0	2318	

L 132  5042	4670	*	6912	4089	6514	*	2425	*	1331	4023	*	*	7110	7059	4538	6528	2969	*	6544	132
       0	*	*	*	*	*	0	9958	0	2318	

C 133  3785	1260	*	5637	5076	5993	5775	4172	*	3564	6491	5159	6458	*	*	3252	4819	3516	*	6979	133
       14	*	6746	*	*	*	0	9958	0	2318	

D 134  4096	6977	2488	1962	6516	3361	*	6910	5258	*	*	4623	*	3529	6775	3654	3350	4994	*	6541	134
       0	*	*	*	*	*	0	9928	0	2498	

G 135  3231	4189	4190	3423	4683	4165	4824	5032	4595	4888	6905	3860	*	5597	6246	2263	3756	4276	*	6657	135
       93	*	4009	*	*	1246	790	9928	0	2498	

T 136  3677	*	2942	4052	6720	6552	4734	5175	4004	4747	4529	5219	2230	4954	4978	2946	4222	5980	*	*	136
       0	*	*	*	*	3849	104	9865	0	2941	

A 137  3008	6845	4027	2500	*	4049	5575	4555	3604	4407	*	4664	5746	3336	5049	3548	4189	5294	*	5471	137
       0	*	*	*	*	2328	321	9858	0	2809	

I 138  2802	6710	5052	4832	4681	2081	*	2901	6517	2218	6865	*	6522	*	*	4156	6767	4557	*	5683	138
       0	*	*	*	*	1396	690	9913	0	2444	

K 139  3260	*	5092	4852	5579	6702	6426	*	1087	*	*	6968	*	5398	2062	4681	6841	*	*	*	139
       0	*	*	*	*	*	0	9995	0	1854	

E 140  3890	6886	2789	2263	6892	5000	*	5573	3917	4955	7011	5247	5635	*	4685	3184	3357	4125	4852	5697	140
       14	*	6656	*	*	*	0	9995	0	1854	

Q 141  3617	*	2944	2994	7140	6794	6485	5174	3011	3792	*	4842	5226	3082	3654	4764	4166	4274	*	6876	141
       0	*	*	*	*	*	0	9972	0	2046	

C 142  4802	3156	*	*	3485	*	5113	2866	*	1511	4095	*	*	*	*	4968	5484	3465	5035	6402	142
       31	*	5554	*	*	2616	257	9972	0	2046	

G 143  3132	5154	6183	5535	2931	1357	4962	4967	*	3142	5219	6748	6895	*	5591	*	6732	5147	*	5598	143
       0	*	*	*	*	436	1938	9954	0	2243	

A 144  2873	*	3871	2586	7015	4368	6618	5732	3689	3984	5389	4426	3397	5670	3597	3484	4745	6893	*	*	144
       0	*	*	*	*	*	0	10063	0	1199	

L 145  4421	5853	5870	4352	5497	4127	4775	5707	2461	2393	6712	4887	5986	6664	4468	3338	4055	4019	*	5157	145
       0	*	*	*	*	*	0	10063	0	1199	

F 146  5206	4820	*	*	1632	*	*	3734	*	1986	5565	*	*	*	*	*	5679	2833	4213	4253	146
       0	*	*	*	*	*	0	10063	0	1199	

M 147  3638	5033	6269	*	5173	4732	5666	2248	5765	2013	3241	6589	5646	*	*	6715	5112	2838	*	*	147
       0	*	*	*	*	*	0	10063	0	1199	

D 148  3190	*	3107	2775	*	4466	5836	5661	4315	4358	*	5534	2512	5714	5333	3018	4719	5846	*	5201	148
       0	*	*	*	*	*	0	10063	0	1199	

D 149  3403	5234	4269	4429	5231	4145	5147	4533	5710	3118	5346	5754	3471	4561	2770	4413	4462	4773	6697	5014	149
       0	*	*	*	*	*	0	10063	0	1199	

L 150  5115	6475	*	*	3374	*	*	2792	*	650	5793	*	*	*	*	*	5118	4845	*	*	150
       0	*	*	*	*	*	0	10063	0	1199	

I 151  4832	4255	6353	*	3726	4094	6559	3571	5479	1383	4688	*	6812	*	5654	5788	4258	3094	*	6589	151
       0	*	*	*	*	*	0	10063	0	1199	

C 152  3268	5822	3352	3029	6886	3891	4166	*	3884	6610	6640	4736	6812	4561	3283	3502	3188	6269	6841	5201	152
       0	*	*	*	*	*	0	10063	0	1199	

L 153  3593	6796	5841	6269	2582	*	6985	3357	5687	1899	4124	5709	*	*	7058	*	5988	2564	*	4360	153
       108	*	3791	*	*	920	1085	10063	0	1199	

L 154  3536	5700	*	*	5529	4691	6620	3485	*	1409	3509	*	6532	*	*	4612	5543	2343	*	*	154
       1438	*	665	*	*	*	0	10000	0	2440	

Q 155  3162	5397	5481	5269	*	3644	3565	3327	5378	5156	4710	*	*	2704	5040	2923	5303	3050	*	*	155
       89	*	4062	*	*	*	0	7896	0	8454	

R 156  5051	*	2947	4354	*	*	5108	*	3878	2416	5238	5078	4718	*	2984	4878	3499	2609	*	*	156
       52	*	4826	*	*	*	0	7741	0	8540	

I 157  3981	4011	*	5125	*	5174	4559	3517	5448	4309	3576	5001	3221	*	3504	3710	2787	5098	*	4206	157
       286	*	2473	*	*	2610	258	7660	0	8584	

R 158  3364	4463	4877	5584	*	5228	5685	5903	3436	3688	4409	4113	5236	3700	3876	2374	5246	5114	*	4469	158
       242	*	2695	*	*	3993	94	8004	0	8350	

D 159  2808	*	2535	5022	5704	3437	*	*	5097	*	4768	3896	*	5209	3346	3230	4240	3339	*	5288	159
       0	*	*	*	*	793	1242	7809	0	8459	

P 160  3096	4802	5227	5147	6149	4790	*	4228	6138	2567	5927	4182	3354	5350	4320	3922	3471	3242	*	*	160
       0	*	*	*	*	926	1078	9475	0	5421	

E 161  4721	5760	2792	2324	*	5711	6842	6786	4144	*	5467	3048	4374	4050	4408	3419	3514	5830	*	6926	161
       416	*	1996	*	*	3005	192	9803	0	3351	

E 162  5082	*	4254	2719	5984	3573	5291	6368	*	5236	6618	3409	3724	4069	4611	3617	2811	4696	*	4081	162
       0	*	*	*	*	607	1541	9220	0	6065	

A 163  2781	6757	3583	5706	5105	3712	4134	6704	4358	3977	6783	*	3708	4794	2716	4035	3957	5673	*	4659	163
       36	*	5341	*	*	*	0	9834	0	3073	

K 164  3668	*	5021	2704	6913	4981	5031	*	3401	4025	4596	4949	6841	6143	3347	2828	3760	4266	*	4352	164
       12	*	6868	*	*	*	0	9774	0	3433	

Q 165  3388	6413	3713	4419	3811	3958	4327	3320	4447	3438	*	*	6645	3754	3914	*	3849	3876	5602	4738	165
       0	*	*	*	*	3050	186	9774	0	3553	

N 166  4683	5148	2162	4785	6536	3497	4068	5521	5172	6958	6720	4008	2771	4371	*	2756	6683	5527	6540	*	166
       0	*	*	*	*	3886	101	9789	0	3266	

F 167  5026	6974	*	*	2382	5685	4863	3012	*	3438	5550	6582	5580	5377	*	3881	5058	2994	*	2326	167
       49	*	4895	*	*	*	0	9790	0	3121	

H 168  3240	5123	4070	5035	4017	4996	4989	5525	3672	4131	6635	3837	4197	5140	2825	3408	4507	4545	*	6883	168
       0	*	*	*	*	254	2629	9699	0	3612	

I 169  2780	4201	*	6282	5121	*	6841	3027	*	1939	5233	4781	*	5355	*	5705	5199	2169	*	6624	169
       0	*	*	*	*	1074	930	10000	0	1320	

Q 170  4451	6529	6831	5184	5640	5165	4131	5064	4777	3618	*	5795	4788	2836	1479	4084	5700	6473	*	6385	170
       0	*	*	*	*	0	*	10051	0	1077	

R 171  6691	5730	*	5969	6807	*	*	*	4425	3462	6732	6486	6844	4623	557	4671	*	5621	*	*	171
       0	*	*	*	*	*	*	10088	0	0	

A 172  2073	5891	5182	2638	*	3748	4507	6839	4609	4860	6869	3734	*	3667	5063	4015	4023	5704	*	5654	172
       18	*	6364	*	*	*	*	10088	0	0	

T 173  1198	2602	*	*	5667	5566	*	3546	*	3985	6849	*	*	*	*	3741	4004	4440	*	5798	173
       0	*	*	*	*	*	0	10055	0	1065	

M 174  1336	3939	*	*	3653	4263	*	4422	*	2763	4354	*	6561	*	*	6294	4390	3640	*	6266	174
       0	*	*	*	*	*	0	10055	0	1065	

T 175  4196	7013	4409	2058	6645	3966	6294	6849	4726	5178	6972	5927	6919	3914	3494	2325	4145	6929	*	4736	175
       0	*	*	*	*	*	0	10055	0	1065	

A 176  2734	3489	*	6030	4860	6606	*	4208	4926	2301	4794	5800	6816	*	5741	5364	2297	3303	*	*	176
       0	*	*	*	*	*	0	10055	0	1065	

L 177  4645	*	*	5717	4805	*	*	2702	*	828	3996	6294	*	*	*	*	6582	3787	*	5057	177
       0	*	*	*	*	0	*	10055	0	1065	

I 178  3566	5321	*	*	5089	6645	*	2507	5246	2985	6676	1881	*	*	5798	3523	4352	3516	*	*	178
       0	*	*	*	*	*	*	10088	0	0	

N 179  2622	6911	3476	4108	*	5265	*	4643	5534	3904	5165	3374	6732	4708	5711	2880	2924	4153	*	6365	179
       0	*	*	*	*	*	*	10088	0	0	

L 180  4103	6558	*	7175	4515	4220	*	2960	*	1051	3723	*	*	*	*	*	5308	3247	6731	*	180
       0	*	*	*	*	*	*	10088	0	0	

V 181  4432	*	*	*	4114	6798	6676	2503	*	1372	4770	*	*	5654	*	*	4074	2332	*	*	181
       0	*	*	*	*	*	*	10088	0	0	

K 182  5170	6676	3475	3183	*	5828	4617	*	3192	4257	6050	3828	*	2882	3319	5293	2687	4997	*	6826	182
       14	*	6648	*	*	*	*	10088	0	0	

G 183  3602	6682	5533	4326	6693	1775	4022	5105	4682	*	6733	4422	7005	4075	3565	2619	5344	6636	*	*	183
       39	*	5238	*	*	*	0	10072	0	1029	

S 184  3608	2716	6422	*	5087	4984	6488	3804	5621	4578	4791	5700	5491	6710	*	1283	5610	5076	*	*	184
       14	*	6691	*	*	437	1935	10009	0	1647	

K 185  3797	*	4549	3648	*	4593	6287	6642	2269	4685	*	5110	2629	3931	3926	3211	4838	5054	*	*	185
       167	*	3194	*	*	*	0	10034	0	1233	

V 186  2963	*	4412	3244	*	6714	5583	*	3522	5071	*	5594	3264	3302	3584	2718	3659	5694	*	6388	186
       162	*	3237	*	*	104	3850	9752	0	3295	

N 187  4190	*	4538	4552	6225	4647	5120	4661	6666	3601	6558	1111	6473	5512	5520	4262	4926	4955	*	*	187
       0	*	*	*	*	641	1479	9903	0	2932	

K 188  4492	5810	6625	*	6544	*	5083	6899	1456	3938	*	*	*	3341	1715	5113	7130	*	6654	*	188
       10	*	7124	*	*	*	0	10003	0	1625	

S 189  3992	6606	3462	5092	*	5642	4932	6664	2073	4135	*	3502	4980	3215	3391	3850	4368	6819	*	*	189
       14	*	6701	*	*	2329	320	9989	0	1801	

R 190  3580	6359	*	3325	5192	5066	5836	4491	2829	2619	5199	5102	*	4474	3083	4224	6870	4312	*	4321	190
       0	*	*	*	*	2446	292	10006	0	1792	

R 191  5567	5418	*	*	3167	*	*	2719	*	1339	4870	*	6555	*	6732	5520	4979	2637	*	5129	191
       284	*	2484	*	*	0	*	10007	0	1618	

T 192  3903	5638	3999	3351	4718	4326	5571	*	3849	4623	6398	6516	3409	5003	5493	2789	3241	3350	*	6078	192
       0	*	*	*	*	1317	740	9664	0	4014	

S 193  3017	4114	3664	4037	6417	5466	4078	5693	3541	2355	5375	*	3787	5636	5499	3605	5788	5219	*	5743	193
       0	*	*	*	*	2382	307	9885	0	2873	

W 194  4627	3552	4784	6495	4641	6545	6648	3509	*	2001	2462	*	*	4987	*	*	3817	3889	4120	5684	194
       0	*	*	*	*	*	0	9921	0	2513	

K 195  3411	5580	3700	3187	6652	4528	4431	5831	2725	4876	5654	6672	6572	4271	3284	3146	4040	5869	*	6588	195
       0	*	*	*	*	0	*	9921	0	2513	

F 196  3088	5103	3559	3627	4865	4339	6844	6904	3364	3673	6691	4660	4806	4450	3772	4190	3808	3828	*	6556	196
       0	*	*	*	*	*	*	10088	0	0	

A 197  4742	5127	*	*	2713	*	5739	2786	*	1293	4014	*	6693	*	*	*	5721	3302	5818	*	197
       0	*	*	*	*	*	*	10088	0	0	

E 198  1833	6364	*	5682	4133	2872	*	5085	5399	3370	*	5187	*	*	4398	4694	4740	2457	6488	*	198
       0	*	*	*	*	*	*	10088	0	0	

D 199  3348	5215	3752	3208	6726	5770	4029	*	3030	5493	6996	3902	*	3284	2894	3540	4494	7016	*	6844	199
       0	*	*	*	*	*	*	10088	0	0	

V 200  3574	3416	5831	4988	5218	*	5295	4656	5777	2292	6639	4834	*	5189	3776	3686	3438	3108	*	5187	200
       0	*	*	*	*	*	*	10088	0	0	

S 201  *	4554	*	*	3262	*	*	2282	*	1160	3815	*	*	*	*	6774	6530	3340	*	6598	201
       0	*	*	*	*	*	*	10088	0	0	

L 202  3804	6622	5629	4155	5356	4421	6851	4487	3776	2519	6694	6648	2824	3581	3590	3965	4883	5402	*	5573	202
       0	*	*	*	*	*	*	10088	0	0	

V 203  3522	5750	4093	3608	*	5264	4597	5490	3729	4493	5088	3475	6364	4387	4528	3145	3070	4426	*	4537	203
       0	*	*	*	*	*	*	10088	0	0	

T 204  2163	2270	*	6695	6633	5578	6544	5308	*	5249	5043	6848	6639	*	6365	2161	2849	4542	*	*	204
       0	*	*	*	*	*	*	10088	0	0	

V 205  3649	*	3923	5583	6622	1510	4095	5777	4333	6869	*	4711	3793	6615	4655	3908	4169	4543	*	6365	205
       0	*	*	*	*	*	*	10088	0	0	

D 206  *	6690	217	6652	*	*	5956	*	*	*	*	4733	6364	*	*	4538	*	*	*	6486	206
       0	*	*	*	*	*	*	10088	0	0	

V 207  *	*	*	*	1572	5769	5327	3374	*	4682	5740	*	3899	7007	*	4657	*	3210	*	2037	207
       0	*	*	*	*	*	*	10088	0	0	

F 208  4753	6916	3777	2843	2805	4746	3997	6798	7175	4045	5625	5879	3298	4508	4322	4420	5775	4348	*	3721	208
       0	*	*	*	*	*	*	10088	0	0	

F 209  5180	4072	*	5777	2836	6622	6623	4544	*	1204	4791	*	*	6911	*	6798	3082	3661	*	7172	209
       0	*	*	*	*	*	*	10088	0	0	

L 210  6671	*	*	6050	*	*	6659	*	4076	5692	6851	5697	5527	347	5823	5495	6556	*	*	*	210
       0	*	*	*	*	*	*	10088	0	0	

L 211  2551	*	6782	3218	6660	6680	*	3733	5530	2015	3250	6648	*	4951	5725	4816	5679	3115	*	6365	211
       0	*	*	*	*	*	*	10088	0	0	

Q 212  3415	7059	4041	4589	5695	5152	5234	4081	*	3461	4677	3549	*	2315	4288	3076	4409	6327	*	5818	212
       0	*	*	*	*	*	*	10088	0	0	

C 213  4134	2563	*	*	5076	*	5260	2178	*	1450	6365	*	6782	*	*	5416	5788	4719	*	5038	213
       0	*	*	*	*	*	*	10088	0	0	

I 214  3143	5480	*	*	5116	4413	*	3429	*	2003	5858	*	*	*	*	3862	3079	2047	*	*	214
       0	*	*	*	*	*	*	10088	0	0	

E 215  4815	6598	5597	345	*	6826	*	5038	*	*	*	7498	*	5055	5764	4867	*	5736	*	*	215
       18	*	6311	*	*	*	*	10088	0	0	

L 216  3071	*	*	*	3130	5234	*	1751	*	2157	5057	*	*	*	*	*	4882	2976	5166	*	216
       10	*	7145	*	*	*	0	10058	0	1045	

L 217  5022	6771	*	*	5164	*	*	2567	*	793	4517	*	*	*	*	5462	*	3183	*	6666	217
       0	*	*	*	*	1191	832	10045	0	1231	

Y 218  *	3358	*	*	1709	4813	*	5400	*	5495	6601	*	*	*	4400	5010	6639	4707	2688	2165	218
       0	*	*	*	*	*	0	10058	0	1045	

R 219  *	6592	*	*	*	*	4650	6665	3782	5737	*	*	*	*	379	4700	5614	6347	*	6926	219
       0	*	*	*	*	*	0	10058	0	1045	

V 220  4508	3497	*	*	6040	4340	7465	3602	*	1617	3198	*	*	*	6347	4794	4718	2369	*	*	220
       386	*	2092	*	*	0	*	10058	0	1045	

S 221  4026	5683	6351	4729	6521	4028	4127	5493	3380	3699	*	5307	4539	*	3550	2810	2924	4365	*	3879	221
       35	*	5402	*	*	*	0	9626	0	4891	

R 222  3398	6572	5243	5439	5960	6317	4618	*	2222	6278	6098	5186	5194	*	2014	3832	3192	4608	6502	*	222
       39	*	5219	*	*	*	0	9568	0	5138	

Q 223  3526	*	3925	6291	*	4864	2894	*	3620	4820	6557	4169	6152	3504	3517	2453	4823	4319	5950	6817	223
       0	*	*	*	*	549	1659	9490	0	5372	

N 224  3253	5840	5251	4681	*	4760	5045	4688	3099	3322	4394	2856	4965	4332	4050	4366	3383	5825	*	*	224
       210	*	2886	*	*	2198	355	9899	0	2564	

K 225  3212	*	4361	3223	6396	4095	6657	6853	3010	4955	*	5597	3031	5300	3921	2788	3503	6663	*	6181	225
       142	*	3412	*	*	1498	631	9771	0	4325	

N 226  3282	5156	4841	2565	*	4996	*	6226	3463	4006	*	5254	4869	5435	3507	3083	3104	4015	*	*	226
       20	*	6190	*	*	*	0	9728	0	4480	

V 227  2726	*	4148	4937	6796	4695	4742	4930	3304	3532	5212	4377	5323	*	3630	3913	4257	2693	*	*	227
       0	*	*	*	*	4414	69	9696	0	4627	

L 228  4042	6142	3592	3592	3711	*	*	4866	4957	2206	5551	5397	3828	4092	4949	4285	4097	3746	6812	*	228
       58	*	4660	*	*	855	1162	9729	0	4486	

T 229  2925	*	4397	4049	*	5062	4808	6807	3201	3240	4874	4587	3659	4016	4001	4034	3606	4352	*	*	229
       16	*	6490	*	*	2168	363	9784	0	3224	

E 230  4590	*	3331	2318	*	6772	4919	3983	2850	*	*	4115	6355	3745	3641	2904	4155	*	*	*	230
       0	*	*	*	*	*	0	9824	0	2922	

I 231  3447	4379	*	*	3018	6984	5856	2895	6456	1625	5136	*	*	6695	*	4504	5232	3026	6642	*	231
       210	*	2883	*	*	3415	142	9824	0	2922	

Q 232  4122	6626	4846	3868	4597	4063	4488	4915	3272	4059	*	4451	5214	3167	3189	3527	3784	5415	*	6587	232
       67	*	4456	*	*	3388	145	9747	0	4615	

N 233  4476	5247	4415	4169	3304	3558	6276	5351	4836	2551	*	4699	*	6417	4434	4157	4759	6244	2863	4136	233
       16	*	6485	*	*	1284	763	9750	0	4826	

S 234  4382	6634	4886	6834	2173	4471	5761	3885	5522	2777	*	6564	3365	4973	4219	4110	4995	3671	6969	6665	234
       122	*	3622	*	*	3887	101	9799	0	3579	

L 235  3720	5073	6715	3728	4771	3993	*	4142	4760	2758	3344	6704	3237	5258	*	2639	6519	5355	4943	*	235
       189	*	3027	*	*	141	3426	9621	0	4547	

I 236  3471	6473	6200	6116	3723	5479	5520	3635	*	1456	5666	6604	*	6613	*	5403	4635	2755	4542	6563	236
       14	*	6702	*	*	273	2535	9747	0	3165	

A 237  2139	5199	6799	5240	4399	4969	*	3913	4068	3114	5431	5568	6006	5077	3311	3805	4677	3667	*	6642	237
       17	*	6382	*	*	1719	522	10035	0	1448	

E 238  2947	6691	3083	2438	*	5705	*	5643	2992	5383	5464	4324	6576	4461	3678	3506	4166	5717	*	*	238
       28	*	5702	*	*	1642	557	9991	0	1491	

K 239  1946	3880	5777	4151	6584	3284	4534	6643	3733	2989	6593	6790	*	3889	3733	5547	5099	6805	6777	*	239
       17	*	6404	*	*	1944	434	9962	0	1670	

L 240  *	*	*	*	1861	*	6682	2394	*	1495	3673	*	*	6525	*	*	*	4889	*	4408	240
       0	*	*	*	*	879	1132	9964	0	1686	

R 241  3423	*	4372	3210	5593	5846	4977	6777	2595	4369	4826	4779	5926	3503	2905	4560	3962	5725	*	5496	241
       0	*	*	*	*	0	*	10032	0	1214	

T 242  3536	*	3717	3422	*	4018	5598	5156	3911	4269	5091	4624	6916	3433	4555	2168	4058	*	*	5654	242
       0	*	*	*	*	*	*	10088	0	0	

F 243  5876	*	6621	*	4426	*	6798	1677	6573	1339	4404	*	*	*	6833	5793	4283	3947	*	6864	243
       102	*	3871	*	*	*	*	10088	0	0	

N 244  3739	*	3578	5153	*	3489	5672	6896	2937	5593	*	2348	5419	4617	3959	3517	3297	5538	*	6727	244
       0	*	*	*	*	*	0	9992	0	2246	

D 245  3402	*	2033	5219	*	4639	6475	5066	4281	6746	*	4338	3723	4528	4711	2658	3527	4636	*	*	245
       0	*	*	*	*	*	0	9992	0	2246	

G 246  3271	6189	3253	3585	*	3487	6728	5714	3171	5547	5168	3916	3536	5522	5036	2595	5259	5623	*	*	246
       0	*	*	*	*	413	2005	9992	0	2246	

T 247  4274	*	2360	2530	*	5198	5102	*	3588	*	*	2919	*	3612	5068	4616	2678	*	*	*	247
       0	*	*	*	*	1034	967	10063	0	1182	

L 248  *	6670	5752	*	974	*	*	5815	*	1968	4140	5818	*	*	6275	5096	5739	4858	*	5690	248
       0	*	*	*	*	0	*	10079	0	1000	

L 249  3766	*	3908	2245	4372	5664	*	5287	4523	1910	6833	5125	4724	*	3936	4817	5343	5101	6835	7128	249
       0	*	*	*	*	*	*	10088	0	0	

N 250  3215	6867	3723	2507	4386	4854	*	6558	5271	4586	5719	5072	5488	4120	4266	3654	2419	6102	*	6633	250
       0	*	*	*	*	*	*	10088	0	0	

R 251  5638	5219	2223	3136	*	2765	7066	*	4548	5632	6936	4155	*	4177	3767	2824	4551	6648	6365	6864	251
       0	*	*	*	*	*	*	10088	0	0	

M 252  3715	2848	*	*	4707	5143	6881	2330	*	2401	3373	*	*	*	*	3795	3657	3976	*	6598	252
       0	*	*	*	*	*	*	10088	0	0	

T 253  6177	4588	5582	4923	*	*	3391	5769	5908	4754	4750	5259	5585	4018	1080	6727	5174	3892	*	*	253
       0	*	*	*	*	*	*	10088	0	0	

N 254  4174	*	3634	2799	7007	3844	5556	*	3137	6488	*	3194	5462	3261	3568	4273	3808	5219	*	5243	254
       0	*	*	*	*	*	*	10088	0	0	

L 255  5326	5160	*	*	1148	*	6648	4337	*	2083	5520	*	*	*	*	*	5217	3542	4726	5161	255
       0	*	*	*	*	*	*	10088	0	0	

I 256  3941	6623	*	*	*	6365	*	3680	*	831	6680	*	*	*	*	*	5381	2066	*	*	256
       0	*	*	*	*	*	*	10088	0	0	

R 257  4589	4678	4179	3865	6994	4750	6940	6806	4254	3112	4863	1972	*	3865	3278	6710	4382	4416	*	*	257
       0	*	*	*	*	*	*	10088	0	0	

E 258  2914	*	5735	2708	5946	4875	4102	6828	3857	4035	6783	5159	5087	3432	3829	3392	3822	4245	*	*	258
       22	*	6068	*	*	*	*	10088	0	0	

L 259  4704	*	*	6670	2741	*	7153	3515	*	1798	4176	6623	*	6392	*	6256	6825	2894	5639	2587	259
       0	*	*	*	*	*	0	10064	0	1178	

S 260  5044	5594	4654	*	*	4888	6821	*	*	*	*	267	6623	6582	*	6065	*	*	*	*	260
       12	*	6884	*	*	*	0	10064	0	1178	

Q 261  2571	5751	4330	2785	*	3952	6336	6832	3229	5756	6876	3875	*	3694	3823	3087	4497	6530	*	6639	261
       0	*	*	*	*	1499	630	10061	0	1379	

D 262  2983	*	2855	2620	6726	3648	*	5904	4686	5822	6812	3506	5225	4504	5493	3338	3710	4867	*	6538	262
       42	*	5131	*	*	0	*	10064	0	1178	

N 263  3063	6663	4094	5009	6689	3679	5092	6653	3366	5442	*	3427	3483	4803	3370	2773	5620	4257	*	*	263
       70	*	4390	*	*	1699	531	10020	0	1439	

R 264  2882	4986	5098	4092	5772	3679	*	6460	4247	5738	6527	5665	2969	3339	2379	4437	3828	*	*	*	264
       0	*	*	*	*	1971	425	9924	0	2200	

D 265  4617	6431	4819	6299	6587	3786	6105	4878	3760	6760	*	3567	4967	4609	2905	1848	4117	4360	6608	*	265
       0	*	*	*	*	0	*	9957	0	1863	

I 266  5099	*	*	6556	5828	5554	*	2296	*	3736	5381	*	4212	*	5120	*	*	900	*	*	266
       13	*	6833	*	*	*	*	10088	0	0	

Q 267  6587	4395	5739	*	2002	*	5237	4244	3690	2866	7024	6590	*	4039	7173	6682	5205	3622	4689	2866	267
       0	*	*	*	*	*	0	10071	0	1020	

R 268  3975	5323	*	6696	*	*	4647	5780	6799	6930	*	4998	4652	5194	5652	1124	2553	3873	*	6538	268
       13	*	6857	*	*	*	0	10071	0	1020	

Y 269  6343	*	*	*	1261	*	*	3109	6633	2056	5453	*	*	*	*	*	5248	4683	6795	3228	269
       72	*	4369	*	*	947	1055	10045	0	1219	

P 270  4454	4982	*	3071	*	5616	5054	6767	3030	5865	6576	6531	2006	3567	3184	4629	3826	5120	*	*	270
       0	*	*	*	*	*	0	9950	0	2108	

L 271  2369	1981	*	*	4077	*	*	4421	6299	3054	5582	*	6420	6716	*	4061	3657	3017	*	6755	271
       0	*	*	*	*	*	0	9950	0	2108	

T 272  4566	6555	4403	3835	*	6779	5512	4974	2741	2767	*	4078	6762	4678	4353	2649	3349	4817	*	5566	272
       0	*	*	*	*	1013	987	9950	0	2108	

H 273  3360	6435	5458	2781	*	4121	5123	6616	3708	4821	*	3310	*	3771	3284	2355	6354	6571	6689	6668	273
       0	*	*	*	*	*	0	10006	0	1483	

V 274  3009	4883	*	*	4403	6286	*	2404	*	2378	4797	*	*	*	6335	4486	5017	2071	4696	*	274
       0	*	*	*	*	*	0	10006	0	1483	

V 275  3932	*	5289	2789	3430	7410	5229	5087	3470	3771	5135	6375	*	3684	5344	3671	2999	3599	*	5882	275
       15	*	6603	*	*	*	0	10006	0	1483	

A 276  3877	5012	6593	*	3655	6359	*	2692	*	1807	4236	6384	*	5170	6342	6536	*	2479	*	3983	276
       49	*	4892	*	*	*	0	9984	0	1679	

A 277  2778	5655	3069	4202	*	1786	5154	*	5629	6873	6335	3157	5525	7005	5050	3819	5801	4606	*	*	277
       157	*	3275	*	*	*	0	9891	0	2297	

D 278  4952	*	3207	4309	6488	1567	4906	*	3772	6563	5291	3050	5250	4709	*	5140	4862	6884	4273	6712	278
       17	*	6453	*	*	4160	83	9780	0	3955	

T 279  3296	6632	3958	3495	4691	4241	4419	4583	3393	5625	6283	4373	5450	4942	4980	3996	3298	3474	*	4756	279
       606	*	1544	*	*	1986	420	9774	0	3981	

T 280  3890	*	3046	2265	*	*	*	4375	3425	5005	*	5887	3803	4654	4005	4264	2659	6202	*	5929	280
       177	*	3111	*	*	1900	450	9017	0	6912	

L 281  5974	*	4341	2981	5150	4589	*	3966	3090	4051	6500	3507	6123	*	4227	3190	3750	2946	*	5943	281
       0	*	*	*	*	164	3215	9009	0	6542	

T 282  4332	3957	4125	5146	5084	3574	4047	6473	4273	2507	6896	6803	4135	4886	6017	3362	3450	4618	5981	5741	282
       13	*	6802	*	*	*	0	9984	0	1683	

G 283  3750	6606	3773	2780	6610	2432	4631	6856	4088	5707	6029	4153	6509	4310	5152	3019	4662	5023	*	5681	283
       0	*	*	*	*	*	0	9975	0	1848	

A 284  3424	5441	3277	3069	5055	3529	4433	6670	4864	5589	5603	4152	2828	4619	4934	4449	4564	4200	*	*	284
       16	*	6510	*	*	401	2044	9975	0	1848	

T 285  6024	5094	*	5790	2895	2980	5533	5180	5209	3365	3874	6251	4234	4931	4168	4634	2464	4786	6284	6754	285
       15	*	6597	*	*	*	0	10021	0	1291	

D 286  6352	6665	6716	5088	5317	*	4247	5614	4722	3179	4545	5566	*	5743	*	5241	3680	4094	1196	6587	286
       0	*	*	*	*	1711	526	9999	0	1499	

A 287  3794	4718	*	*	5134	*	*	2217	*	2641	5439	*	*	*	*	5901	5611	1232	*	*	287
       0	*	*	*	*	*	0	10021	0	1291	

Y 288  6371	6014	1162	*	3828	5658	2861	6806	*	*	6838	5863	*	*	*	5959	6338	4967	*	2305	288
       13	*	6786	*	*	0	*	10021	0	1291	

F 289  4677	4159	*	*	779	*	*	3242	*	3970	5692	*	*	*	*	*	6464	3142	6858	*	289
       13	*	6782	*	*	*	0	10079	0	1013	

T 290  4793	4598	*	*	6849	1613	5800	*	*	*	*	1915	*	6731	*	2299	3453	*	*	*	290
       0	*	*	*	*	*	0	10066	0	1193	

P 291  3566	*	5500	4361	6464	4181	*	5652	3044	3126	4128	5783	2392	4818	4111	3397	5735	4647	*	6671	291
       44	*	5043	*	*	0	*	10066	0	1193	

F 292  4898	6660	3121	3750	4646	4095	3499	5394	4139	3594	6718	5996	*	5160	4213	3002	3053	*	*	3952	292
       0	*	*	*	*	*	0	10009	0	1438	

Y 293  5252	3855	5473	5588	3995	5107	3114	6883	6579	3620	3878	4323	*	6952	5819	2138	3602	7114	*	3422	293
       0	*	*	*	*	521	1721	10009	0	1438	

L 294  5921	6829	*	*	2848	*	*	1730	*	1690	3632	*	*	*	*	*	6107	2953	*	*	294
       13	*	6827	*	*	*	0	10083	0	1000	

I 295  4450	4701	6136	4896	6671	4529	6639	4324	*	5661	*	6818	*	*	5745	1903	2084	2290	*	*	295
       0	*	*	*	*	1107	900	10077	0	1166	

I 296  5865	4844	*	*	1708	*	*	2556	*	1908	*	*	*	*	*	6036	7024	2792	*	4715	296
       37	*	5299	*	*	*	0	10083	0	1000	

F 297  5033	4050	4003	4577	3641	6716	3361	5123	7018	3715	3946	3448	*	4317	5592	3604	5286	5459	4234	3410	297
       0	*	*	*	*	*	0	10036	0	1598	

V 298  3277	6764	*	*	4284	5473	6748	2747	*	2852	4588	5082	6621	5079	*	4332	4114	2040	4457	6641	298
       158	*	3267	*	*	*	0	10036	0	1598	

T 299  3501	*	4466	4835	5577	6141	*	6385	4348	3875	4529	4574	2324	5719	4260	3695	3446	3250	*	4765	299
       427	*	1964	*	*	337	2262	9836	0	3526	

S 300  4314	*	2249	2071	6455	2408	6015	*	4349	*	*	4254	5164	4116	*	3926	6683	6525	*	6296	300
       40	*	5208	*	*	2121	377	9428	0	5133	

T 301  3075	5529	2687	2850	*	2715	4975	6345	6341	6325	*	4630	4015	5474	5404	3342	4922	4209	*	6584	301
       228	*	2777	*	*	1003	997	9523	0	4655	

N 302  3535	6393	3975	3091	5034	3658	*	5324	*	2586	*	3701	4057	4993	*	3841	3324	4198	6250	6144	302
       0	*	*	*	*	377	2121	9634	0	4680	

A 303  3270	4591	6651	3431	5656	3456	6558	4286	5008	5153	6498	4289	2914	5067	5852	5591	4711	3269	3229	6825	303
       0	*	*	*	*	367	2155	9975	0	1870	

D 304  4309	5646	1998	1949	6358	4241	6857	*	5919	5135	*	4682	4375	6594	5500	3664	4352	4209	*	*	304
       0	*	*	*	*	0	*	10055	0	1051	

N 305  4404	6680	5401	5051	5200	7127	5163	3805	5164	3007	6652	3443	4019	5213	6365	4850	2474	3179	4411	5143	305
       0	*	*	*	*	*	*	10088	0	0	

I 306  3946	6647	*	*	3980	*	*	1937	*	2305	4212	*	*	6598	*	6836	6904	1692	*	7066	306
       0	*	*	*	*	*	*	10088	0	0	

T 307  4673	4730	2092	2747	6690	*	7001	5200	4595	6595	*	5743	*	6782	4729	4520	1838	4200	*	*	307
       0	*	*	*	*	*	*	10088	0	0	

I 308  7175	*	*	*	3788	6573	*	938	*	2450	5733	*	*	*	*	*	*	2423	*	*	308
       0	*	*	*	*	*	*	10088	0	0	

P 309  5102	*	4819	4244	7091	6732	4865	6284	3392	3575	7145	5112	995	5855	4768	5794	6623	6783	*	6556	309
       0	*	*	*	*	*	*	10088	0	0	

Y 310  4680	6752	*	4186	2670	*	5026	5254	4988	3977	6573	5734	6731	*	5575	5759	5774	*	4139	1202	310
       0	*	*	*	*	*	*	10088	0	0	

R 311  3689	5586	3135	2573	*	3754	6488	5708	5864	*	6633	3505	5903	5460	4496	2527	3716	5831	5064	5703	311
       0	*	*	*	*	*	*	10088	0	0	

M 312  4338	4696	2217	4010	6311	5340	3125	4389	5391	4796	6774	3409	*	4849	5868	2949	3623	*	*	6715	312
       0	*	*	*	*	*	*	10088	0	0	

I 313  *	5486	*	*	6732	*	*	860	*	3919	4845	*	*	*	*	*	*	1660	*	*	313
       0	*	*	*	*	*	*	10088	0	0	

R 314  3955	6833	4674	3490	6837	5975	*	6848	3143	5318	7175	5206	*	3817	1754	3523	4337	3651	6731	*	314
       0	*	*	*	*	*	*	10088	0	0	

S 315  4934	5274	4418	3671	5848	3822	7066	6676	3434	5151	7145	4296	*	5769	3532	1657	3858	4598	*	*	315
       0	*	*	*	*	*	*	10088	0	0	

V 316  3387	6798	6867	*	3487	5774	6731	2842	6676	2805	4481	6659	*	*	6544	5770	6365	2024	4549	3424	316
       0	*	*	*	*	*	*	10088	0	0	

T 317  4708	6622	3806	3318	*	5749	4844	5150	2275	7081	5870	3749	*	4675	2865	3155	3409	6648	*	*	317
       0	*	*	*	*	*	*	10088	0	0	

L 318  4476	5739	6851	6061	4184	5685	*	2634	5149	1893	5212	*	6573	5634	5181	6486	4500	2320	6645	5118	318
       14	*	6660	*	*	*	*	10088	0	0	

G 319  4052	*	3377	4541	5561	2903	5165	6716	3893	6358	6806	3726	5691	5593	4927	2281	3787	4461	*	4392	319
       0	*	*	*	*	*	0	10068	0	1010	

K 320  3889	*	3674	4396	*	3846	5787	*	1897	5695	*	4448	5125	5927	2691	3044	4171	6847	*	*	320
       83	*	4154	*	*	0	*	10068	0	1010	

E 321  3309	5598	3329	3390	6570	3616	5014	5132	3132	*	6923	4657	4647	5097	3805	3634	3171	4724	*	*	321
       0	*	*	*	*	2778	227	9994	0	1975	

G 322  4010	5500	5095	6795	6786	3190	4409	5673	2350	4928	*	2916	5951	4869	3883	3126	4417	4531	*	6951	322
       102	*	3873	*	*	1344	723	10013	0	1813	

R 323  4705	6652	7071	5123	*	5006	*	3523	3475	2837	5759	6545	5879	4247	3243	3204	2685	3635	*	5744	323
       0	*	*	*	*	526	1711	9915	0	2709	

V 324  5759	4588	6733	*	4217	*	*	3493	*	1209	4333	*	6458	*	*	5812	6806	2024	6579	6446	324
       0	*	*	*	*	*	0	10036	0	1427	

V 325  4863	5829	*	3851	5641	4156	5130	4100	3058	4252	5246	7030	*	4663	3774	3340	2330	3465	*	6905	325
       0	*	*	*	*	*	0	10036	0	1427	

L 326  6446	5480	*	*	2680	*	*	1622	6505	1632	3803	*	*	*	*	*	*	3643	*	*	326
       16	*	6500	*	*	*	0	10036	0	1427	

K 327  *	*	4149	3633	*	4179	5218	4867	3016	5215	*	4761	*	3435	2488	4250	2749	4521	*	4518	327
       27	*	5747	*	*	1857	466	10008	0	1655	

L 328  7046	6638	*	6630	3493	6623	*	2982	5638	1148	3989	*	6341	*	6602	*	6617	2477	*	*	328
       159	*	3258	*	*	*	0	9984	0	1836	

E 329  5584	5848	3407	4907	5599	*	3165	4442	2382	3474	*	3913	4761	5079	4163	3645	4654	4543	*	5446	329
       34	*	5420	*	*	*	0	9880	0	3592	

E 330  4226	*	3709	3118	4038	4203	5500	6029	4849	*	5254	3473	4496	5851	3601	2813	3638	3563	*	*	330
       54	*	4771	*	*	607	1541	9818	0	3899	

F 331  3117	6838	4132	5561	3845	3517	6871	3626	5096	5554	*	6562	3025	5950	3943	3001	3559	3928	6546	*	331
       460	*	1873	*	*	*	0	9895	0	2577	

P 332  4072	5222	*	4479	*	4863	*	6256	*	3055	*	4996	1357	4396	5050	4219	3353	4313	*	*	332
       24	*	5946	*	*	5251	38	9248	0	6127	

V 333  3478	5006	4099	3461	4078	5002	4905	5996	4451	3565	*	5190	3299	3902	4474	3349	4437	4068	*	6013	333
       62	*	4565	*	*	*	0	9230	0	6137	

K 334  3905	4888	3423	3756	5686	5177	*	*	2837	3344	*	*	3605	5349	2920	3251	5095	3764	*	*	334
       128	*	3555	*	*	*	0	9087	0	6447	

L 335  5120	*	4828	5656	4024	5670	*	3216	*	1073	3521	*	*	6015	5821	5691	5517	3735	*	6001	335
       227	*	2782	*	*	2945	201	8815	0	6941	

E 336  2852	*	*	2724	5774	3669	5717	*	4838	4309	*	5789	3047	4075	4411	3105	3703	5001	5616	5736	336
       0	*	*	*	*	3195	167	8649	0	7116	

A 337  2767	*	2266	3274	*	3735	4632	*	3754	3624	5627	5913	4086	*	4983	2963	*	5999	*	*	337
       0	*	*	*	*	*	0	8923	0	6696	

L 338  3591	4959	*	6183	3651	5262	6323	3376	6196	2236	4326	6131	5913	4820	3920	5682	4469	3146	5301	4455	338
       23	*	5955	*	*	*	0	8923	0	6696	

L 339  3362	*	*	4811	3803	*	*	4938	*	1569	3075	6071	5877	*	*	4058	4644	4342	*	2989	339
       0	*	*	*	*	*	0	8915	0	6771	

N 340  3574	*	3242	2551	*	4539	4877	5869	4223	*	*	4002	3780	4280	4711	2678	3803	4674	*	*	340
       160	*	3249	*	*	*	0	8915	0	6771	

R 341  3851	5526	2800	4300	4238	3777	4211	4034	3940	5913	*	3958	4207	4241	3261	5041	5779	3885	*	*	341
       227	*	2781	*	*	*	0	8825	0	7273	

T 342  1983	5559	4601	4559	4073	3459	*	*	4035	*	3984	*	4550	4562	5575	3594	4084	3353	5504	*	342
       395	*	2061	*	*	348	2224	8545	0	7808	

D 343  4749	*	1421	2963	6451	5275	5502	3930	5377	3479	*	4919	5275	3756	*	3645	*	6708	*	*	343
       156	*	3285	*	*	114	3724	9544	0	4816	

I 344  4208	*	4282	3397	5360	5051	*	4416	3410	4649	5158	*	6514	3961	3471	4171	2216	3583	5901	*	344
       0	*	*	*	*	127	3574	9938	0	2759	

V 345  5780	6627	*	*	3939	*	6659	1801	*	1609	4733	6517	*	6629	*	6831	5643	2362	*	*	345
       0	*	*	*	*	*	0	10083	0	1000	

S 346  4949	5162	5092	3076	5335	5810	5125	4103	3433	6925	6895	4022	*	4106	4215	2688	3192	3209	*	7172	346
       0	*	*	*	*	*	0	10083	0	1000	

L 347  5613	*	*	*	2786	*	6828	2239	*	1362	4156	*	7171	6479	*	5558	6840	3049	*	*	347
       0	*	*	*	*	*	0	10083	0	1000	

H 348  3949	4840	5239	3210	4099	4903	4482	4132	3422	4210	*	5804	*	5109	4866	2612	3727	4020	6478	4971	348
       0	*	*	*	*	0	*	10083	0	1000	

M 349  4487	6573	*	*	1435	6621	*	3328	*	1889	3710	*	6598	*	*	6558	5065	4114	*	6595	349
       0	*	*	*	*	*	*	10088	0	0	

H 350  4168	*	2632	3610	*	6693	4830	*	2994	*	*	4472	4300	5663	4853	2713	2191	6798	*	*	350
       41	*	5156	*	*	*	*	10088	0	0	

K 351  2400	5632	3358	5667	6763	4657	5122	4964	3438	3953	*	5416	3727	3601	3375	3260	5928	6909	*	*	351
       11	*	7000	*	*	*	0	10010	0	1438	

E 352  2761	*	4084	2291	6575	4170	*	4631	5213	*	5107	5017	5189	4191	5895	2575	4001	3907	*	*	352
       26	*	5794	*	*	*	0	10005	0	1607	

R 353  3533	5748	2329	3345	5223	5620	6881	4710	5714	3897	6966	4313	6781	3680	4074	3663	3688	4685	*	5843	353
       185	*	3057	*	*	2747	233	9985	0	1950	

L 354  4127	*	3355	4009	3326	6710	5386	3432	5544	2115	5107	4820	5506	6246	5508	4840	5422	3521	*	4724	354
       73	*	4341	*	*	*	0	9677	0	3848	

G 355  2813	*	3638	4859	*	5310	*	3012	4939	3860	7118	6329	4189	4244	3193	4170	4416	2857	*	6036	355
       37	*	5302	*	*	*	0	9544	0	4470	

D 356  2590	*	4732	4908	3764	4558	*	4460	3279	2715	4418	6380	4746	5201	4204	3861	4924	4913	6834	5326	356
       0	*	*	*	*	867	1146	9444	0	4755	

F 357  4453	*	5295	4512	2962	5425	5627	3482	4082	2424	3549	5067	5578	4595	5627	4200	4402	3668	*	*	357
       17	*	6430	*	*	*	0	9860	0	2838	

K 358  2964	*	5684	2873	4478	6573	6517	4704	2556	4401	6808	5005	5632	5750	2668	3676	4720	4982	*	6662	358
       0	*	*	*	*	*	0	9828	0	3012	

K 359  2944	*	4023	5671	5600	4979	*	4480	3990	3122	6566	5275	5491	5010	3514	3713	2690	3243	*	*	359
       0	*	*	*	*	*	0	9828	0	3012	

S 360  4932	4114	4920	4147	*	3908	4455	4720	3325	4924	*	4835	6387	4323	3386	1911	4628	5174	*	6591	360
       70	*	4398	*	*	273	2536	9832	0	3012	

N 361  4069	6516	3484	3319	5908	4882	4960	4157	3686	3487	6571	3555	5004	4738	3595	3676	4832	3757	*	*	361
       0	*	*	*	*	555	1647	10044	0	2063	

I 362  2839	5690	*	*	5528	*	6598	2437	6795	3910	4746	*	3607	*	6246	3294	3733	2065	*	*	362
       0	*	*	*	*	*	0	10052	0	1222	

R 363  4204	*	*	5716	3268	5017	3369	4142	3416	3094	5838	*	4500	3198	3791	4327	4933	4274	*	4302	363
       0	*	*	*	*	*	0	10052	0	1222	

S 364  2955	5164	5604	3251	*	3012	6625	4399	4122	5821	6803	3984	4234	4849	3563	3079	4604	4789	7064	6246	364
       0	*	*	*	*	*	0	10052	0	1222	

W 365  3467	5954	4909	5914	*	5312	6617	4089	3341	3738	6689	6823	4436	6747	4702	4530	3924	5231	1648	6885	365
       123	*	3618	*	*	*	0	10052	0	1222	

I 366  4231	5020	4683	4293	5612	5591	*	1662	4952	4267	6252	6581	*	4188	4985	3877	4421	3103	6435	4973	366
       44	*	5064	*	*	345	2232	9909	0	2693	

I 367  2892	6893	4030	4596	6723	4951	6599	4251	2765	4077	4227	4986	6699	2828	5062	4226	4595	3972	*	5682	367
       13	*	6782	*	*	*	0	10022	0	1794	

E 368  2529	4983	3770	3605	4950	4764	4213	5021	3275	5446	5160	4849	4360	4519	5479	3374	4246	5557	*	6420	368
       15	*	6621	*	*	2379	308	10014	0	1961	

A 369  2734	6500	5497	3235	6477	4829	5001	5495	5027	3870	6674	5291	5479	4855	2722	3636	3547	3464	*	6517	369
       17	*	6450	*	*	1593	581	10038	0	1918	

L 370  4880	4379	*	4837	4951	4967	*	*	2633	2949	3760	3917	6433	3507	3352	3539	4304	5569	5526	6495	370
       0	*	*	*	*	1368	707	10007	0	1766	

Q 371  3087	6323	5683	3700	*	5492	5855	3535	2730	3672	5042	4986	4507	3923	3658	5023	3494	4384	*	*	371
       0	*	*	*	*	642	1478	10011	0	1404	

S 372  2291	5623	5075	4407	6769	6900	5664	5003	3084	4615	5561	5011	3913	3683	3067	3643	4538	4940	*	*	372
       15	*	6601	*	*	*	0	10027	0	1021	

R 373  2367	*	5576	4420	*	4399	6801	3964	3059	3569	6109	4680	4539	4500	3075	4314	4073	4486	*	*	373
       16	*	6474	*	*	*	0	10021	0	1202	

K 374  3604	5309	4583	3450	*	*	6511	6507	2630	*	*	4229	2212	3818	4014	2996	4786	*	*	6333	374
       0	*	*	*	*	1736	515	9997	0	1404	

E 375  3830	*	4137	2922	*	3260	6651	6657	2331	5202	5051	4564	4737	3877	3488	4047	4643	5439	*	*	375
       0	*	*	*	*	*	0	10004	0	1227	

G 376  2613	6388	4504	6436	6765	4600	6593	5546	3422	3440	4038	6488	4368	5166	3626	3772	3987	2881	*	*	376
       0	*	*	*	*	1037	964	10009	0	1227	

S 377  3058	*	4981	4014	*	5024	5065	5603	3351	5705	*	6701	3591	4083	3644	2016	4535	4209	*	6390	377
       13	*	6779	*	*	0	*	10032	0	1021	

R 378  3463	*	4835	4182	*	5642	5571	4594	2985	5831	6510	4548	3410	3499	3352	3940	3405	3334	*	*	378
       0	*	*	*	*	0	*	10052	0	1000	

L 379  2792	5695	4459	4351	*	4217	5069	5374	3578	4494	6410	5006	3822	4419	4545	3034	3099	3965	*	*	379
       0	*	*	*	*	*	*	9986	0	0	

S 380  2974	6644	4421	5373	*	3527	6700	3835	4173	4264	4512	4923	4635	3163	4365	3342	4160	3812	*	6060	380
       0	*	*	0	*	*	*	9937	0	0	

//
```
