## Supplementary material for "Repurposing of Synaptonemal Complex Proteins for Kinetochores in Kinetoplastida": File S3: File_S4_ARM_PH_30.iupred.deepcoil.ss.a3m.hhm

```
HHsearch 1.5
NAME  KKT17__Angomonas_deanei/2-381
FAM   
COM   hhmake -i File_S4_ARM_PH_30/File_S4_ARM_PH_30.ss.a3m -o File_S4_ARM_PH_30/File_S4_ARM_PH_30.ss.a3m.hhm 
DATE  Tue Jan 19 21:54:03 2021
LENG  374 match states, 374 columns in multiple alignment

FILT  104 out of 142 sequences passed filter (-id 90 -cov 0 -qid 0 -qsc -20 -diff 100)
NEFF  9.7 
SEQ
>IUPRED_score
8886664443222111111222111111011111110000000001111211100111121112222211121222223332222111000000000000
0000000000000000000000000000000000000000000000000111001123433332111111122222222111212111000000000000
0000000000000000000000101100000011111111121122233222232222112222111111110000000000000000000000000000
00000000000000000100000000000000000111111112211111121111112223222344567889
>IUPRED_state
DDDDDDOOOOOOOOOOOOOOOOOOOOOOOOOOOOOOOOOOOOOOOOOOOOOOOOOOOOOOOOOOOOOOOOOOOOOOOOOOOOOOOOOOOOOOOOOOOOOO
OOOOOOOOOOOOOOOOOOOOOOOOOOOOOOOOOOOOOOOOOOOOOOOOOOOOOOOOOOOOOOOOOOOOOOOOOOOOOOOOOOOOOOOOOOOOOOOOOOOO
OOOOOOOOOOOOOOOOOOOOOOOOOOOOOOOOOOOOOOOOOOOOOOOOOOOOOOOOOOOOOOOOOOOOOOOOOOOOOOOOOOOOOOOOOOOOOOOOOOOO
OOOOOOOOOOOOOOOOOOOOOOOOOOOOOOOOOOOOOOOOOOOOOOOOOOOOOOOOOOOOOOOOOOOODDDDDD
>DEEPCOIL_score
0000000000000000000000000000000000112344444555555443200001112221111110000000000000000000000011111222
2221000000001245555555543310000000001101111101110000000000124456667777777653210000000000000000000000
1122323333322100000001111222211111000000000000000000000000000000000000000000000000000000000000000000
00000000000000000000000000000000000000000000000000001011101001100000000000
>DEEPCOIL_state
NNNNNNNNNNNNNNNNNNNNNNNNNNNNNNNNNNNNNNNNNNNFFFFFFNNNNNNNNNNNNNNNNNNNNNNNNNNNNNNNNNNNNNNNNNNNNNNNNNNN
NNNNNNNNNNNNNNNFFFFFFFFNNNNNNNNNNNNNNNNNNNNNNNNNNNNNNNNNNNNNNNFFFFFFFFFFFFFNNNNNNNNNNNNNNNNNNNNNNNNN
NNNNNNNNNNNNNNNNNNNNNNNNNNNNNNNNNNNNNNNNNNNNNNNNNNNNNNNNNNNNNNNNNNNNNNNNNNNNNNNNNNNNNNNNNNNNNNNNNNNN
NNNNNNNNNNNNNNNNNNNNNNNNNNNNNNNNNNNNNNNNNNNNNNNNNNNNNNNNNNNNNNNNNNNNNNNNNN
>ss_pred PSIPRED predicted secondary structure
CCCCCHHHHHHCCHHHCCHHHHHHHCCCCCCHHHHHHHHHHHHHHHHHHHHHHHHCCHHHHHHHHHHHHHHHCCCCCCHHHHHHHHHHCCCHHHHHHHHH
HHHHHCCCCCCCCHHHHHHHHHHHHHCCCHHHHHHHHHHHHHHHHHHHHHHCCHHHHCCCHHHHHHHHHHHHHHHHCCHHHHHHHHHHHHHHHHHHHCCC
HHHHHHHHHHHHHHCCCCHHHHHHHHHHHHHHHHHCCCCCCHHHHHHHHHHHHCCCCCCEEEEEECEEEECCCCCCCCCEEEECCCEEEEEEECCCCCEE
EEEHHHEEEEEECCCCEEEEEEEECCHHHHHHCCCCCEEEEEECHHHHHHHHHCCHHHHHHHHHHHHHHCCCCC
>ss_conf PSIPRED confidence values
9888789998521674545699998199884489999999999999999999974568899999999998312696508899999997032899999999
9999779998865489999999998507988999999999999999998736936754788899999999999996699789558889999999961798
8999999988863401895788997699999999802996089999999999825998548998148996786457751588448889999606896605
87677617899668964999971159129998069998999962999978874573899999999613114799
>Consensus
xxxxxxxxxlxxxxxxxxxxLxxxxxxxxxxxxxxxxxxxxLxxxlxxxxxxxxxxxxxxxxxllxllxxxxxxxxxxxxxxxxxxxxxxxlxxxlxxxx
xxxxxxxxxxxxxxxxxxxlxxixxlxxxxxxkxxlxxxxxxxLlxxlxxxxxxxxxxxxxxxxRxaxxxLxxllxxsxxnkxxlxxxxxlxxxlxxxxD
xxlQxxlxEiLxRlxxxxxxxxxxxxxxxlxxxlxxlxxxxfxxxxrxflxxxNxxxxxVxsfxxxxxxxxxxxxxxxxwvdfxxxxixxxxxxxxxxxi
xIpyxxIxxxxxxxxxxlxixlxxxxxxlxxxxxxxxxlxlxxxxxxxxxxxxxxxxxxxxxxxxxxxxxxxxx
>KKT17__Angomonas_deanei/2-381
KNRVNMHDIISQSLDALPNAVDAIIRSPESLDIEVNSIFEESSFLLLRAEEAISSQHSEAFAALMKIYTEGLSHSESSFEEGIKTISLHRPILQTIHSIF
IVVVQNGAFPVHSNATVELIQVISSLCDGTAIKEQCGALFMDDLICLLQRIRDPEEAKQNFHIQRATMTALINLVKGSKVNKSRRTSWKFAEDVSLVTVD
VFFLLQCIELLYRVSRQNKNVLTEIQNSLIAEKLRTFNDGTLLNRMTNLIRELSQDNRDIQRYPLTHVVAADTTLTGATDAYFTPFYLIIFVTSTNADNI
TIPYRMIRSVTLGKEGRVVLKLEEFPVKLEALLNRTDIVSLHMHKERLGDFKKSNIRSWIIEALQSRKEGSRLS
>SYCP2_I__Rhynchopus_humris/14-363
GGAERAHALFQMNAAELV-------------EADAAGVPVLLEAWVGRLTRAIESGDDEAAGAAMV-------EVLGQLGSSLILLYADTNVLATLAKHV
KGFARRRAT-AGPAVVTAVLAVLTDLLEDPDLGTQWFPKLKDPLFTLM---CKDDDDMAVMKMRRHAADCFVAGALHTRENKGMV----RVVDLFTNVHD
LPMKESLVILIRKCTVAERAARAKLRGLI-EALYKQLHSGRNDFGSMEFAIAYNEAGPRFLTLCCDKVTIDGVADSKTIHIYAHPTYLTFQVPDA-PAWV
DVHHSSIASADYKTSTTVTVKLTNG-----------SDMAFVAHDPI-------DAKAWYRSLSRALKGHPAEP
>SYCP2_I__Trichomonas_vaginalis/6-340
----ILGQLLSKN-----ESLDKYCTEGPYQ-------KQNLSAAIKYACS---IDKNTYSDIVIKWLNTIIDNSAILSNFGEKEY-AFYQTVTAFSTTV
---------QVNTKRQLDLIATLFHLIDEPIFHDQIGEEVATLCINMI-----LK-RSEEVELVNRCLSLLFIVIDNDN-RKSLS-KTEEFSKLISTSHY
PRLQLQFLELFFRI-------------IS-FDC-TTTDTQNFNESSHQCLLKVNGEP--IFNIKFNSLANSNKKEFGNGWLDIGFDDMIICFN-----VI
TIKFDDIDGLDSDAEGIPQLEVPAGGQFT-------DQMEQIFSRISYG-ESVSNSQNPQLESNIPIPPPQPVQ
>SYCP2_II__Allomyces_macrogynus/3-341
-------------------------------RRSVSVVAADITALIKVWPT---TRRGKPPVLILNLCQELAKLAGEATETTIDVL-LGPALIKSLVTHY
DSPVH---FGIWGDYAVKVLYVVQHCLTAGISFDDAYTDTADKLVKLM-----LN-AHLSSTVRVAAAYAYSDLLH----PRSATKYLSQILRAFNSARS
VDLQNMLLEIAYRV---LPRTAVNFQHGFWTDLFTDLGNADFANVMREHLNHINETDDGPVAFPAYITVVGTD-----MYVDFSPEGIAFAAE----AAL
AVKYDRIARWVIHK----------------------LDVVVQFTLADAVTVARNCLVNRAASRSPLGRRTSELQ
>SYCP2__Albugo_candida/2-365
------KKSLAEVLPQKRHFLEQISITRDQE-------LSSMVKLLGLEAR---KSNHSHVIIIL-VIRAFVS-----SEAIMKVLV---GLDQILLSTI
---------YKKYFIYIEQVF--------DLFEWDFFSSYMVVILQILSLP-----------CERNLFPEVATTLMSAST-IAQVGALKKLLHNLPEAKS
FHFEALLLEIVYRI-----VGFLRFALP-LPSQLKLVLPKQFKDSTRKLLNSFNSQVGIVKSFELKNVVCRNL--WKAQWVDIGGAAIESEVVESFPGII
KIPFDAIKSIKATTTKAVSITFCDGTSL-GDILDGG-TIEFCFDSMTFAPTRTGSTLVKCD--LMQTPGKRASC
>ASY3__Bathycoccus_prasinos/23-406
VKTNDSKALLKGFRG---EEAENDENGRGKDAKRAMGLSDAIVKAL-EDLEEDE-NITLFIKQVTEAMTVHA--DSGFFAKKYNEN-ADEEEKAAYREAF
SGLLSSFANDNYVTAFGDVQYVVVDLLEKMEEKEACDMAFDDRTCVEV----------------RQCYRLLNKLIEKCKSNLKKLSRLKKLARAFETCGD
FECQKEITIISIHLLHSKKCDSMKTTLFPEILLLQETDSCERFPLVVDFVRQSNASRASVFSYECEKAKFGEF--VADNLVHFSKYMLTLNVR--DATTV
DVIEQNIRVANFSSTNTLTIGI--FQKCEGMLERDVD-ISLTFKPEDVPGVKNCVRVYA-SGSCKAMEKLRDTL
>SYCP2__Callorhinchus_milii/5-403
-QEVQLEKLIDDAIKRRSKSLEE-LQEESNECKCSKQLIHKLNKLIQRELS---KKEVRNVSLLLNCIQRYGRSMTILGEDGLTTM-IKQGLVHKMVSWF
EKTRAIWAEDALINLAEDFFDALMVVFDASEGRCQVLDTFLHRIGCLV-----TD-PDINICIQEEGIRKMNIMLGQMLLDRKTILLMSNFGKRVLDAGD
YNFQVAITEGLCRM---MSESQKELQWFCVANAFRRIRDSEFETDCRRFLNQVNGERTSVFTFPCLEAFLDKYDKLEEFWIDFNVKSISFYVVEPLWETV
CMPKEEVENYSIDGKKLLAINMKNP-----------IEILIYFDLTLDVISTLQKVYGCSFKGLAVKNKTSDAQ
#
NULL   3706	5728	4211	4064	4839	3729	4763	4308	4069	3323	5509	4640	4464	4937	4285	4423	3815	3783	6325	4665	
HMM    A	C	D	E	F	G	H	I	K	L	M	N	P	Q	R	S	T	V	W	Y	
       M->M	M->I	M->D	I->M	I->I	D->M	D->D	Neff	Neff_I	Neff_D
       0	*	*	0	*	0	*	*	*	*	
K 1    5239	4104	*	4642	*	3505	*	*	3088	3007	3295	*	4062	5110	3294	2868	3696	4703	*	*	1
       0	*	*	*	*	*	*	7618	0	0	

N 2    3211	*	*	5635	4692	4851	4188	3937	3932	4867	4935	3366	2519	4707	4032	5296	4113	4114	*	4878	2
       0	*	*	*	*	*	*	8519	0	0	

R 3    2860	5961	3513	3380	*	4734	5763	5867	5936	6447	3433	*	4926	4044	3983	2950	3893	3508	*	5181	3
       77	*	4269	*	*	*	*	8805	0	0	

V 4    4063	5881	3968	3189	3931	4969	5077	2660	4312	3956	4472	4812	6008	4444	5854	3601	4357	4087	*	*	4
       0	*	*	*	*	435	1941	8741	0	1437	

N 5    3646	6547	3103	3430	*	5473	*	5992	3059	6232	*	3275	4648	3985	4207	2794	3298	6294	*	6699	5
       0	*	*	*	*	*	0	9470	0	1000	

M 6    4232	*	*	6023	3403	*	5211	3286	5278	1909	4371	6209	4772	5931	5264	4283	4980	2385	*	*	6
       0	*	*	*	*	*	0	9470	0	1000	

H 7    3852	*	4747	2429	*	4216	3238	5455	2641	3777	*	4848	*	3396	3399	4895	5319	6826	*	*	7
       0	*	*	*	*	0	*	9787	0	1000	

D 8    3107	*	2991	2099	6721	*	5189	*	2998	*	6370	5426	*	3273	3590	3727	4531	*	6341	6687	8
       0	*	*	*	*	*	*	9831	0	0	

I 9    3205	*	6133	6395	4843	*	*	2630	4334	1617	5606	4749	6574	5430	5706	4071	6856	3122	*	*	9
       0	*	*	*	*	*	*	9853	0	0	

I 10   5531	6382	*	6466	6554	6415	*	2557	*	900	5680	*	6279	*	6402	5320	6500	2771	*	*	10
       16	*	6521	*	*	*	*	9878	0	0	

S 11   2985	*	5080	3510	6518	3750	4987	5763	3107	6527	5406	4215	5620	3572	3687	2424	4747	6478	*	*	11
       0	*	*	*	*	*	0	9868	0	1000	

Q 12   2871	6372	2808	3535	*	5236	4512	6126	3353	3685	4574	6650	4683	3709	5714	2869	6582	5672	*	6865	12
       100	*	3897	*	*	*	0	9868	0	1000	

S 13   2941	*	5389	5323	4627	5036	*	6273	4392	2671	*	4714	1803	5286	*	3224	4313	5341	*	*	13
       337	*	2263	*	*	*	0	9708	0	2298	

L 14   3999	5953	3942	4268	3908	6174	5833	5008	*	2534	5150	5927	3815	5149	3866	4423	2756	3386	*	*	14
       146	*	3372	*	*	4551	63	9193	0	5072	

D 15   3990	*	2897	3384	*	3001	5011	*	3243	*	*	5059	4161	5968	3830	3465	3972	3605	*	4763	15
       246	*	2673	*	*	4657	58	8938	0	5741	

A 16   2765	*	3039	2929	*	2428	5521	*	4185	*	*	4124	4608	4199	5947	4187	3990	4310	*	*	16
       114	*	3713	*	*	*	0	8730	0	6627	

L 17   5597	5631	5822	4788	5462	4386	5408	3779	2961	2623	*	2991	5781	4570	3955	5768	*	2668	*	5550	17
       0	*	*	*	*	*	0	8592	0	6961	

P 18   4130	4573	4956	*	3313	3288	*	5398	4768	5844	5740	3623	3625	4309	2661	4382	4256	3662	*	5721	18
       297	*	2426	*	*	233	2747	8592	0	6961	

N 19   3217	6419	2644	3207	*	3921	5400	6029	3259	4676	6353	3262	5064	4976	4733	3485	5383	4841	*	*	19
       0	*	*	*	*	*	0	9819	0	3723	

A 20   2335	6505	3380	2978	6306	4218	*	4758	4791	3057	3999	4322	4658	6152	4614	4258	6338	6636	6217	6261	20
       0	*	*	*	*	*	0	9819	0	3723	

V 21   4704	6141	*	*	3976	*	*	4151	*	719	4551	*	5927	*	*	*	6186	2763	*	*	21
       40	*	5208	*	*	3199	166	9819	0	3723	

D 22   3365	6409	2690	1940	*	6108	4670	6146	3377	4665	*	3865	5933	3909	*	3808	5313	6550	*	6232	22
       0	*	*	*	*	*	0	9779	0	3807	

A 23   2422	*	2979	2845	*	3969	*	*	2996	5309	*	4578	5173	3579	3187	4765	5480	6550	*	*	23
       58	*	4670	*	*	*	0	9779	0	3807	

I 24   2785	4614	5861	5214	2190	5075	6030	3723	*	2851	4774	*	*	6532	4941	*	3911	4399	*	3355	24
       0	*	*	*	*	4191	81	9727	0	4261	

I 25   5280	5221	6480	4084	3710	4614	*	3123	5371	1766	4816	4726	*	4578	6260	5102	6185	2910	6605	6299	25
       0	*	*	*	*	*	0	9744	0	4107	

R 26   3533	*	3763	3524	*	4000	4764	4273	3758	3534	4717	3720	5147	4121	3731	4240	4559	3806	*	*	26
       23	*	5968	*	*	*	0	9744	0	4107	

S 27   4770	6254	5244	3434	*	4542	5440	5388	3176	4349	*	4264	3479	3707	2764	3633	3210	6203	*	6151	27
       0	*	*	*	*	*	0	9692	0	4283	

P 28   4237	*	4711	3316	4394	3964	5236	5206	2844	6509	5062	5234	3424	3809	4132	3456	3832	6140	*	4673	28
       35	*	5394	*	*	*	0	9692	0	4283	

E 29   *	*	3263	2435	5994	2789	*	*	3156	5990	5951	5195	4095	5288	5018	2872	4371	3962	6060	*	29
       263	*	2583	*	*	4398	70	9685	0	4534	

S 30   3653	4991	4996	3741	4837	3925	5944	4915	3047	4550	5778	4003	4461	4985	3342	3473	4441	5108	5896	5010	30
       123	*	3614	*	*	2932	203	9526	0	5928	

L 31   4395	*	3426	3040	5055	4455	4270	5124	*	2750	3379	5144	3765	4527	5857	4584	4125	3728	*	*	31
       732	*	1330	*	*	1247	789	9413	0	6038	

D 32   3068	*	2412	3836	*	4753	5881	5856	3508	4187	*	5604	2978	3237	3761	4244	5129	*	*	*	32
       0	*	*	*	*	1820	481	8564	0	7210	

I 33   3381	*	3447	2502	*	3471	6027	6117	2794	5877	*	6148	6126	3968	3452	4118	4165	4114	*	*	33
       0	*	*	*	*	*	0	8927	0	6005	

E 34   5999	3520	3002	1758	5169	3718	5229	5951	6213	3904	*	*	5176	4640	5698	4171	4665	5071	*	4719	34
       0	*	*	*	*	4076	88	8927	0	6005	

V 35   3849	*	6341	*	5197	6216	*	4113	6095	2160	*	3875	5986	4763	4626	3343	4087	1928	*	*	35
       0	*	*	*	*	3975	95	8979	0	5792	

N 36   3559	*	4636	3935	6086	4675	3707	6484	2535	6341	4995	4696	5133	4148	3256	3069	4487	4065	*	*	36
       0	*	*	*	*	*	0	9002	0	5567	

S 37   3636	*	4189	3133	*	3247	5145	6243	4170	4501	*	4516	6062	4242	4003	2720	3019	4676	*	5959	37
       0	*	*	*	*	*	0	9002	0	5567	

I 38   3475	*	*	*	3397	*	4485	2767	*	1989	5183	6097	*	*	*	5956	5180	1806	*	*	38
       50	*	4867	*	*	270	2550	9002	0	5567	

F 39   2889	2999	6259	5622	3441	5493	5390	3196	5483	2862	5543	*	3983	*	4707	4453	5564	3751	*	4821	39
       0	*	*	*	*	*	0	9950	0	2338	

E 40   3585	5075	3023	3524	*	4429	5726	6806	3057	3873	*	5033	*	3406	2736	4231	5060	4465	*	6529	40
       0	*	*	*	*	1965	427	9950	0	2338	

E 41   4322	5603	4011	2588	5581	*	4879	5507	3013	3465	6222	4001	6488	4584	2506	4206	6603	5074	*	6518	41
       0	*	*	*	*	*	0	9995	0	1965	

S 42   3669	*	*	*	3969	6549	*	3104	*	798	4077	*	*	*	*	6556	5476	3989	*	*	42
       104	*	3846	*	*	*	0	9995	0	1965	

S 43   4105	4871	3868	2871	4760	4106	5435	4344	4234	4109	*	5554	4981	4495	4026	3168	5444	2929	*	*	43
       0	*	*	*	*	*	0	9928	0	3151	

F 44   2130	*	3277	3760	4346	4457	5356	6446	2796	5450	*	6266	*	4454	4571	4060	3776	4571	*	5542	44
       0	*	*	*	*	*	0	9928	0	3151	

L 45   3240	*	6683	4755	5371	6554	5389	2662	4855	1644	4904	*	*	*	5440	*	5460	3967	3207	5333	45
       17	*	6430	*	*	*	0	9928	0	3151	

L 46   5046	4598	6276	*	3505	6488	*	2632	*	1312	6466	*	*	*	*	6572	5443	2269	*	*	46
       56	*	4722	*	*	*	0	9912	0	3315	

L 47   3342	4752	6275	4131	*	3904	4957	5509	2911	3303	6285	4521	5289	3219	3099	3465	6147	*	*	5141	47
       17	*	6383	*	*	1101	906	9883	0	3818	

R 48   5523	*	3598	2665	*	6581	6844	*	2473	6430	*	4133	6187	3056	2115	4090	*	5458	*	5393	48
       34	*	5427	*	*	*	0	9933	0	2722	

A 49   2231	3802	4621	2296	4915	6381	6141	4602	*	3827	3938	*	5266	4846	5679	3866	5406	5555	4976	6723	49
       37	*	5286	*	*	*	0	9888	0	3095	

E 50   3559	3720	4887	4315	4536	6631	4845	3622	5005	2014	4833	6426	5323	5478	6014	4202	3849	3757	*	*	50
       35	*	5390	*	*	2699	241	9821	0	3451	

E 51   3899	4946	3091	2210	*	6537	5082	6594	3517	5018	4559	4844	*	4861	3850	3622	3950	6590	*	4039	51
       991	*	1009	*	*	*	0	9844	0	3479	

A 52   1492	3820	3042	2287	*	*	*	*	4101	4468	*	*	*	*	5475	3316	5560	*	*	*	52
       174	*	3141	*	*	*	0	7834	0	8047	

I 53   3281	5290	3494	5037	4939	*	*	2550	*	1869	5443	*	*	*	5345	4955	4515	2722	*	*	53
       177	*	3112	*	*	*	0	7646	0	8313	

S 54   3970	*	3995	2504	*	*	5101	*	5293	*	4137	4988	3847	5177	2034	4264	3993	3351	*	*	54
       322	*	2322	*	*	438	1932	7316	0	8521	

S 55   2946	*	5305	3334	6530	4756	4385	4610	2549	6563	5853	4220	3929	4298	4807	3258	6201	4337	*	4761	55
       0	*	*	*	*	2737	235	9678	0	4880	

Q 56   4763	6417	4219	4118	6356	2297	6584	6263	4195	6445	6598	3257	4721	3419	3602	2760	6592	5228	6732	6355	56
       0	*	*	*	*	1140	872	9822	0	4395	

H 57   6179	*	2353	2655	*	4401	4150	6043	3173	4188	*	2889	*	4937	3700	5465	5458	4130	*	*	57
       0	*	*	*	*	*	0	9922	0	2956	

S 58   3501	*	4937	6523	3098	4866	3660	4770	*	3543	4596	4097	4367	*	*	5342	4734	3104	3786	3105	58
       0	*	*	*	*	3375	146	9922	0	2956	

E 59   3306	5603	3790	2386	6654	4158	5629	6292	4338	5057	5469	5627	3949	3953	5470	2635	4237	5175	*	*	59
       0	*	*	*	*	*	0	9947	0	2770	

A 60   2619	6231	4394	6654	4325	5586	4485	6559	5190	3231	6682	3236	3822	6579	5531	3522	2927	6442	*	4111	60
       18	*	6350	*	*	*	0	9947	0	2770	

F 61   2920	4472	*	*	3557	6485	*	2957	4959	1910	6585	6622	5467	*	*	4799	4750	2446	*	*	61
       0	*	*	*	*	*	0	9947	0	2965	

A 62   2927	4971	5501	3976	*	3907	6369	3914	3695	5439	*	3998	*	4363	3468	2986	3931	4074	*	4242	62
       0	*	*	*	*	3466	137	9947	0	2965	

A 63   2776	3885	5449	4071	5373	5683	5036	3568	4947	2893	*	4219	5568	3963	4601	3562	4168	4454	*	6311	63
       0	*	*	*	*	2338	318	9943	0	2789	

L 64   3547	6259	*	6475	3479	*	*	2656	6795	1075	6522	*	*	*	*	6498	*	2995	*	6546	64
       23	*	5959	*	*	3195	167	9966	0	2428	

M 65   3341	*	*	*	3615	*	*	3365	*	966	4076	*	6573	6304	*	6666	4379	3832	*	*	65
       169	*	3178	*	*	2951	200	9937	0	2594	

K 66   6316	*	4590	3978	*	3644	3615	*	2250	4804	4717	4411	6158	4229	2959	4905	3115	5497	*	5445	66
       313	*	2357	*	*	698	1382	9664	0	4146	

I 67   3413	3630	*	*	6160	*	*	3066	*	1346	*	*	6324	*	*	3478	5239	2924	6083	5425	67
       0	*	*	*	*	*	0	9612	0	4845	

Y 68   4626	6228	*	*	4717	*	*	2600	6119	1371	2960	*	*	*	*	6326	4194	3038	*	5323	68
       0	*	*	*	*	*	0	9612	0	4845	

T 69   6003	*	6160	4773	6119	3463	6551	*	4551	3432	6224	3622	4835	2669	2919	3859	3445	4032	6462	5033	69
       65	*	4494	*	*	3311	153	9612	0	4845	

E 70   4405	*	3634	2541	*	4360	3924	*	3990	3761	6328	4311	5429	4068	2846	3993	4099	5028	*	6309	70
       63	*	4560	*	*	*	0	9559	0	4982	

G 71   3249	4280	6011	6135	3609	2638	4938	3341	*	3096	6478	4661	3724	6117	5282	4553	*	3926	6221	4860	71
       19	*	6221	*	*	4490	66	9472	0	5359	

L 72   2745	5430	*	6438	3254	4651	*	3464	*	2365	4241	6474	6317	*	5011	4896	4606	2527	6167	5887	72
       437	*	1935	*	*	*	0	9504	0	5320	

S 73   3844	*	1512	4270	*	4558	5764	*	3510	5566	*	3746	4620	5701	4165	3018	6063	5073	*	*	73
       422	*	1980	*	*	3543	129	8886	0	7148	

H 74   5154	*	3998	3354	3893	4483	3615	5301	3468	2977	5300	5182	3485	*	4019	4103	5483	3463	*	*	74
       157	*	3281	*	*	4474	66	8303	0	7989	

S 75   4250	*	3034	3515	*	4685	5562	3827	*	3793	*	5047	5374	3001	*	2708	3703	3581	*	4558	75
       57	*	4684	*	*	3694	116	8170	0	8110	

E 76   2904	5885	4660	3506	5525	2973	*	*	*	2625	*	3812	3514	*	*	2883	5119	4074	*	5145	76
       79	*	4232	*	*	3137	174	8353	0	7930	

S 77   4632	5761	2908	2738	3956	3334	4547	3608	5995	4702	5601	4807	*	3864	*	3612	4565	5265	*	4624	77
       158	*	3271	*	*	2063	394	8746	0	7664	

S 78   2982	*	3206	4595	4018	4814	*	6129	4065	3476	*	6151	3544	5006	3801	3499	3237	3934	*	*	78
       0	*	*	*	*	1865	463	9120	0	7096	

F 79   4105	4188	5206	3873	3531	3393	5937	5047	5091	3238	4080	5820	4127	5916	6069	3131	4221	3399	*	*	79
       0	*	*	*	*	1766	502	9438	0	5939	

E 80   3268	5454	2779	2397	*	3460	6203	5438	4891	*	*	3633	3879	5470	4816	3391	4404	6402	*	6007	80
       0	*	*	*	*	*	0	9554	0	4791	

E 81   4098	5460	3377	3598	5153	5154	4588	5086	2939	4373	4043	4859	*	4220	4401	2988	3737	4756	*	*	81
       0	*	*	*	*	*	0	9554	0	4791	

G 82   2524	4847	6204	5392	*	2093	6317	4834	5187	5306	6286	5268	4736	3573	*	2606	3777	5524	*	*	82
       97	*	3939	*	*	3446	139	9554	0	4791	

I 83   3982	4521	6347	5145	5499	4614	*	2830	5767	1970	4139	4999	6106	5265	5099	6373	4300	2867	*	5818	83
       0	*	*	*	*	*	0	9370	0	5210	

K 84   5320	6351	4171	3646	4872	5437	5431	5254	3513	2707	5767	4654	3468	4343	3173	3601	6187	4302	*	5351	84
       0	*	*	*	*	4901	49	9370	0	5210	

T 85   3032	*	5397	4151	6288	5225	5400	3160	4816	3594	5445	6083	5287	5383	3073	4582	3046	3035	*	6220	85
       0	*	*	*	*	*	0	9381	0	5101	

I 86   5219	5339	*	*	2674	*	*	5389	6060	1346	6447	4843	4776	*	4718	3510	3743	4065	*	5914	86
       826	*	1198	*	*	*	0	9381	0	5101	

S 87   3833	4553	5302	3845	2741	*	5415	3803	5786	3078	4163	*	*	5317	3637	3562	4224	3481	*	5503	87
       334	*	2275	*	*	469	1848	8102	0	8080	

L 88   2661	*	*	3034	4712	5966	*	2900	4086	2374	5408	*	5129	6175	5452	4401	5258	3822	4915	6189	88
       0	*	*	*	*	3804	107	9401	0	5039	

H 89   4521	6593	2818	2201	5941	3814	4389	*	5374	*	*	4080	*	4037	3730	2992	4339	4523	*	6211	89
       0	*	*	*	*	2104	382	9451	0	4807	

R 90   3358	4735	4924	3210	5283	4735	5600	4766	6632	4391	*	4188	4020	4113	4041	2874	3350	4683	*	4753	90
       0	*	*	*	*	1168	850	9663	0	4048	

P 91   3298	*	3474	3599	*	1519	6943	5432	3964	*	6564	3763	5511	4976	5197	3929	4305	*	*	*	91
       0	*	*	*	*	*	0	9871	0	2754	

I 92   4564	4868	*	6097	3168	*	5807	3153	6407	1265	5458	*	6216	*	*	6784	5545	2754	*	5340	92
       50	*	4870	*	*	*	0	9871	0	2754	

L 93   3566	5469	5071	*	6804	3641	6373	3185	5060	2338	4511	6298	3356	*	5015	5205	6329	2429	*	6168	93
       46	*	4986	*	*	2664	248	9764	0	3313	

Q 94   3460	*	3189	2305	*	4532	*	6609	3773	5970	6517	4588	3903	3228	4483	2962	4174	*	*	*	94
       52	*	4832	*	*	1323	736	9739	0	3491	

T 95   3126	5004	4701	4909	5645	4989	5330	3642	3511	2797	4680	4651	*	4497	5550	3320	4218	3551	*	6525	95
       94	*	3990	*	*	1832	476	9845	0	3080	

I 96   6721	4776	*	*	2905	*	*	3458	6287	899	3560	*	*	*	*	*	*	3633	*	6038	96
       0	*	*	*	*	*	0	9845	0	3531	

H 97   3206	5836	4048	3250	4803	4172	4428	6569	5415	3950	4441	5454	5584	*	6038	3912	4510	2231	6337	4989	97
       0	*	*	*	*	*	0	9845	0	3531	

S 98   3849	*	2357	3562	5556	6143	6590	*	2841	3884	*	4207	*	3496	4074	3298	3829	6782	*	6128	98
       0	*	*	*	*	*	0	9845	0	3531	

I 99   3006	5605	*	*	6411	5265	5445	2886	6397	2355	6382	6461	*	*	*	4826	3370	2554	2987	*	99
       35	*	5367	*	*	1765	503	9845	0	3531	

F 100  4232	4409	*	*	1943	6666	6534	3081	*	1965	4963	*	*	6136	*	5183	5566	3485	*	4046	100
       540	*	1678	*	*	2505	280	9843	0	3190	

I 101  5313	*	2009	1654	*	5137	5122	4525	3097	5863	*	5032	*	4534	*	4703	4303	6478	*	*	101
       0	*	*	*	*	*	0	8846	0	6562	

V 102  2352	*	6392	4408	5948	3600	4879	6209	3134	3620	5941	6266	*	3646	3767	5862	3354	3461	*	6033	102
       0	*	*	*	*	*	0	8846	0	6562	

V 103  2772	4995	5919	*	3409	*	5908	4453	*	1368	5653	*	5862	6126	*	*	5245	2719	5733	6213	103
       0	*	*	*	*	*	0	8846	0	6562	

V 104  3278	5948	5870	5941	3473	4081	*	3931	6214	2328	*	5969	*	5121	4628	5072	3775	2322	4958	*	104
       0	*	*	*	*	*	0	8846	0	6562	

Q 105  4135	*	3923	3061	*	3807	4295	6205	4220	4470	6437	*	4508	4052	4711	2248	2871	5547	*	*	105
       270	*	2551	*	*	*	0	8846	0	6562	

N 106  3173	5637	4128	5971	4255	4998	4073	5788	4765	2579	6262	4560	4097	4147	3251	3053	5963	5736	*	*	106
       29	*	5669	*	*	3780	109	8461	0	7460	

G 107  3141	5759	4048	3727	4505	3440	*	4753	4244	3269	*	4062	*	5882	3581	3585	3690	4969	5849	4968	107
       0	*	*	*	*	*	0	8540	0	7265	

A 108  2977	*	4794	3478	6091	4057	4126	4434	3757	4323	*	4587	4281	3406	3705	4228	4027	4865	*	4967	108
       0	*	*	*	*	3945	97	8540	0	7265	

F 109  4136	*	4865	3945	3569	5945	6428	5286	4404	4277	5936	5578	*	3226	4026	2415	2656	4605	*	6101	109
       382	*	2104	*	*	494	1786	8689	0	7019	

P 110  4320	5449	4171	3442	4335	4241	4634	5210	3723	3807	*	5464	3088	4633	3591	3781	3525	5163	*	6434	110
       0	*	*	*	*	2548	270	9631	0	5257	

V 111  3323	*	3842	3906	6724	4002	5116	4815	4397	4148	*	3260	3474	5414	3618	3546	4057	4221	*	5328	111
       0	*	*	*	*	*	0	9723	0	4669	

H 112  3188	5404	4825	4787	6229	4241	5400	4640	5624	2923	6341	3722	4695	3959	4305	4047	5336	3803	4054	4202	112
       41	*	5141	*	*	959	1042	9723	0	4669	

S 113  4762	6557	4300	2988	6886	3635	4591	4149	5496	3863	5573	6853	4296	3847	4067	3301	3950	3153	*	6689	113
       0	*	*	*	*	2628	255	9791	0	3323	

N 114  3105	*	3163	3959	4800	3941	5605	4644	3055	3730	6587	3891	5054	4977	5615	4603	4615	3764	*	4837	114
       31	*	5534	*	*	*	0	9844	0	2962	

A 115  2216	5493	4398	5420	*	6238	*	3272	5396	2387	6333	6890	4355	4878	5395	3658	4135	3791	*	5366	115
       0	*	*	*	*	3597	124	9790	0	3315	

T 116  2839	*	6307	6572	3477	6622	4700	4076	6343	2418	4025	5564	6624	4751	6160	4782	4122	2842	5501	4617	116
       0	*	*	*	*	1875	459	9815	0	3133	

V 117  3872	5533	6606	2694	4968	3923	4527	4156	5378	2597	6574	4855	5457	4838	4312	4842	4048	3488	*	5570	117
       0	*	*	*	*	2764	230	9906	0	2554	

E 118  2734	5537	2407	2309	*	4259	6685	5351	3950	5831	*	5077	4511	4963	6415	4074	4191	5828	*	5644	118
       0	*	*	*	*	*	0	9946	0	2315	

L 119  4290	4453	*	*	3197	6585	*	2920	*	1627	5538	*	*	5130	*	5642	7027	2424	*	3972	119
       0	*	*	*	*	*	0	9946	0	2315	

I 120  4188	6526	6460	6231	2347	*	*	3526	*	1209	4027	6291	*	6152	6529	*	5482	3975	*	6823	120
       0	*	*	*	*	*	0	9946	0	2315	

Q 121  4914	4674	3017	3243	3645	6741	6067	*	4518	3014	*	4557	*	3394	3900	3961	4297	4882	6648	3982	121
       72	*	4360	*	*	1156	859	9946	0	2315	

V 122  2891	5555	*	5462	3789	*	5673	3428	6376	2205	4964	*	*	*	6489	5717	2726	2364	*	*	122
       0	*	*	*	*	*	0	9934	0	2611	

I 123  3150	*	*	*	4740	*	*	1841	*	1901	4925	*	*	*	*	5681	5033	2184	*	*	123
       0	*	*	*	*	2965	198	9934	0	2611	

S 124  3607	*	3273	2887	4376	4513	5648	6498	6867	4045	4270	4527	6227	2800	4763	3514	4006	4366	*	*	124
       0	*	*	*	*	*	0	9958	0	2397	

S 125  2806	5531	2490	4965	4972	4638	4872	5105	6689	3648	4725	4551	6420	4950	6659	3095	5740	3318	*	5047	125
       0	*	*	*	*	*	0	9958	0	2397	

L 126  4967	4587	*	6834	4423	6441	*	2417	*	1274	3942	*	*	6964	7015	4468	6458	3182	*	6461	126
       0	*	*	*	*	*	0	9958	0	2397	

C 127  3875	1226	*	5566	5480	6771	6555	4106	*	3494	6422	5101	6372	*	*	3165	5152	3437	*	6717	127
       14	*	6659	*	*	*	0	9958	0	2397	

D 128  4015	6818	2534	1975	6441	3709	*	6832	5166	*	*	4539	*	3448	6673	3727	3256	4582	*	6464	128
       0	*	*	*	*	*	0	9927	0	2588	

G 129  3388	4100	4321	3359	5493	4283	4732	5414	4835	4836	6745	3772	*	5524	6169	2105	3666	4204	*	6588	129
       98	*	3922	*	*	1253	785	9927	0	2588	

T 130  3433	*	2960	3961	6628	6464	4658	5662	4103	4648	4436	5133	2193	4886	4887	3201	4137	6756	*	*	130
       0	*	*	*	*	3829	105	9861	0	3056	

A 131  2907	*	3941	2484	*	3955	5483	4903	3634	4331	*	4888	5628	3396	4972	3574	4134	5221	*	5399	131
       0	*	*	*	*	2339	318	9855	0	2915	

I 132  2708	6623	4970	5288	4609	2099	*	2905	6234	2187	6799	*	6446	*	*	4551	6608	4488	*	5601	132
       0	*	*	*	*	1396	690	9910	0	2534	

K 133  3189	*	5643	4779	5508	6643	6367	*	1099	*	*	6858	*	5336	2074	4551	6738	*	*	*	133
       0	*	*	*	*	*	0	9995	0	1908	

E 134  3816	*	2785	2291	6829	4929	*	5514	3996	4879	6752	5134	5571	*	4600	3198	3443	4036	4779	5576	134
       15	*	6606	*	*	*	0	9995	0	1908	

Q 135  3685	*	2872	2946	7050	6725	6451	5096	2995	3718	*	4747	5688	3328	3538	4961	4109	4172	*	6812	135
       0	*	*	*	*	*	0	9972	0	2109	

C 136  5046	3166	*	*	3419	*	5034	2864	*	1453	3995	*	*	*	*	5434	5401	3684	4972	6303	136
       33	*	5473	*	*	2636	253	9972	0	2109	

G 137  3054	5089	6109	5367	2861	1380	4889	4901	*	3290	5112	6655	6820	*	6527	*	6579	5078	*	5532	137
       0	*	*	*	*	436	1938	9953	0	2311	

A 138  2791	*	3972	2786	6885	4309	6547	5681	3590	4086	5333	4633	3314	5088	3517	3411	4662	*	*	*	138
       0	*	*	*	*	*	0	10065	0	1208	

L 139  4363	5767	5787	4282	5362	4065	4681	5626	2458	2483	6626	5187	6718	6625	4373	3368	4186	3786	*	5079	139
       0	*	*	*	*	*	0	10065	0	1208	

F 140  5134	4760	*	*	1726	*	*	3813	*	1901	5505	*	*	*	*	*	5608	2754	4139	4446	140
       0	*	*	*	*	*	0	10065	0	1208	

M 141  3577	4979	6200	*	5085	5293	5616	2240	5675	1972	3285	6496	5526	*	*	6633	4965	2921	*	*	141
       0	*	*	*	*	*	0	10065	0	1208	

D 142  3103	*	3031	2959	*	4348	6641	5568	4249	4476	*	5437	2380	5644	6516	2920	4657	5769	*	5735	142
       0	*	*	*	*	*	0	10065	0	1208	

D 143  3333	5234	4397	4362	5132	4265	5057	4466	5628	3129	5281	5669	3483	4474	2855	4635	4638	4396	6657	4968	143
       0	*	*	*	*	*	0	10065	0	1208	

L 144  5026	6422	*	*	3553	*	*	2796	*	619	6626	*	*	*	*	*	4998	4791	*	*	144
       0	*	*	*	*	*	0	10065	0	1208	

I 145  4703	4648	6263	*	3857	4215	6463	3496	5389	1389	4606	*	6717	*	5551	5714	4177	3026	*	6496	145
       0	*	*	*	*	*	0	10065	0	1208	

C 146  3424	6635	3259	3162	6772	3806	4093	*	3639	6541	6539	4648	6717	4470	3324	3422	3214	6200	6765	5550	146
       0	*	*	*	*	*	0	10065	0	1208	

L 147  3658	6692	5772	6200	2619	*	6835	3267	5651	1958	4277	5633	*	*	6932	*	5919	2485	*	4282	147
       114	*	3722	*	*	909	1097	10065	0	1208	

L 148  3594	5619	*	*	5003	4627	6562	3533	*	1391	3685	*	6479	*	*	4478	5460	2394	*	*	148
       1424	*	673	*	*	*	0	10006	0	2524	

Q 149  3059	5343	*	5231	*	3563	3515	3273	5313	5101	4636	*	*	2639	4963	2850	*	2973	*	*	149
       92	*	4010	*	*	*	0	7877	0	8477	

R 150  5006	*	3158	4294	*	*	4971	*	3824	2359	*	5022	4664	*	2899	4831	3434	2503	*	*	150
       54	*	4762	*	*	*	0	7720	0	8566	

I 151  3922	3855	*	5058	*	5130	4476	3920	5384	4248	3936	4951	3162	*	3455	3641	2724	5048	*	4147	151
       300	*	2413	*	*	2608	258	7635	0	8612	

R 152  3244	3869	4825	5416	*	5162	*	5736	3700	3617	5023	4048	5160	3603	4253	2302	5192	5051	*	4381	152
       254	*	2630	*	*	3933	98	7977	0	8396	

D 153  2724	*	2728	4948	5590	3360	*	*	5037	*	4732	3416	*	5130	3284	3457	4199	4052	*	4369	153
       0	*	*	*	*	803	1229	7806	0	8513	

P 154  3004	5134	5172	5054	6047	4690	*	4468	6057	2584	5788	4113	3400	5280	4234	3832	3723	3149	*	*	154
       0	*	*	*	*	906	1101	9468	0	5487	

E 155  5004	5693	2889	2382	*	5641	6730	6705	4077	*	5401	2971	4566	3988	4362	3318	3437	5798	*	6835	155
       408	*	2021	*	*	3733	113	9796	0	3351	

E 156  5009	*	3915	2747	5900	3507	5226	6232	*	5131	6444	3322	3654	4555	5021	3735	2723	4610	*	4363	156
       0	*	*	*	*	638	1485	9214	0	6137	

A 157  2777	6624	3487	5636	4999	3478	4453	6651	4569	4156	*	*	3790	5124	2702	3784	3872	5512	*	4564	157
       38	*	5249	*	*	*	0	9820	0	3183	

K 158  3553	*	5467	2623	6745	4900	5431	*	3307	3946	4489	4856	*	6010	3366	2746	3848	4185	*	4932	158
       13	*	6773	*	*	*	0	9757	0	3546	

Q 159  3450	6289	3773	4339	3900	3877	4248	3686	4347	3345	*	*	6574	3663	3815	*	3771	3771	5507	4998	159
       0	*	*	*	*	3098	179	9771	0	3672	

N 160  4597	5031	2116	4732	6485	3759	3956	5433	5058	6921	6660	4412	2759	4304	*	2746	6630	5424	6460	*	160
       0	*	*	*	*	3897	100	9774	0	3384	

F 161  4959	6867	*	*	2360	5610	5266	3136	*	3463	5449	6475	5481	5314	*	3796	5449	2907	*	2295	161
       52	*	4829	*	*	*	0	9797	0	3233	

H 162  3150	5579	3989	4961	4171	4930	4869	5414	3592	4293	6561	3942	4373	5019	2795	3474	4423	4444	*	6626	162
       0	*	*	*	*	250	2650	9695	0	3736	

I 163  2774	4131	*	6143	5043	*	6784	3357	*	1902	5162	4725	*	4916	*	6665	5076	2126	*	6557	163
       0	*	*	*	*	1057	945	10020	0	1327	

Q 164  4381	6471	6774	5115	5577	5612	4428	4997	4713	3533	*	5708	4204	3005	1459	4234	5645	6416	*	6319	164
       0	*	*	*	*	0	*	10058	0	1070	

R 165  6646	5667	*	6933	6699	*	*	*	4595	3384	6659	6430	6787	4494	561	4607	*	5540	*	*	165
       0	*	*	*	*	*	*	10096	0	0	

A 166  1992	5797	5099	2698	*	4016	4413	6788	4545	4795	6783	3787	*	3596	4994	4104	3964	5593	*	6364	166
       19	*	6293	*	*	*	*	10096	0	0	

T 167  1202	2655	*	*	5598	6155	*	3351	*	4105	6779	*	*	*	*	3643	4117	4331	*	5705	167
       0	*	*	*	*	*	0	10061	0	1067	

M 168  1366	3870	*	*	3577	4208	*	4610	*	2766	4269	*	6505	*	*	6155	4324	3692	*	6199	168
       0	*	*	*	*	*	0	10061	0	1067	

T 169  4110	6904	4330	2042	6600	4050	6155	6779	5004	5105	6899	5830	6855	3841	3527	2351	4277	6770	*	4669	169
       0	*	*	*	*	*	0	10061	0	1067	

A 170  2797	3527	*	5965	4771	6539	*	4139	5181	2178	4735	5715	6767	*	5641	5261	2380	3372	*	*	170
       0	*	*	*	*	*	0	10061	0	1067	

L 171  4583	*	*	5642	4715	*	*	2705	*	847	3926	6155	*	*	*	*	6500	3693	*	5451	171
       0	*	*	*	*	0	*	10061	0	1067	

I 172  3501	5247	*	*	5031	6556	*	2539	5179	2973	6631	1925	*	*	5735	3463	4548	3451	*	*	172
       0	*	*	*	*	*	*	10096	0	0	

N 173  2608	6808	3513	4239	*	5189	*	4837	5432	3808	5696	3422	6659	4628	5650	2801	2923	4083	*	6334	173
       0	*	*	*	*	*	*	10096	0	0	

L 174  4041	6473	*	7136	4453	4160	*	2984	*	1057	3955	*	*	*	*	*	5244	3169	6639	*	174
       0	*	*	*	*	*	*	10096	0	0	

V 175  4619	*	*	*	4034	6736	6631	2433	*	1404	4684	*	*	6364	*	*	4004	2305	*	*	175
       0	*	*	*	*	*	*	10096	0	0	

K 176  5072	6631	3384	3118	*	6639	4545	*	3214	4183	5984	3935	*	2977	3330	5204	2672	4934	*	6768	176
       15	*	6567	*	*	*	*	10096	0	0	

G 177  3658	6622	5475	4234	6650	1769	3954	5536	4606	*	6670	4319	6896	4219	3479	2604	5816	6565	*	*	177
       41	*	5174	*	*	*	0	10078	0	1031	

S 178  3539	2630	6367	*	4946	4932	6447	3906	5549	4495	5046	5643	5424	6630	*	1344	5515	4977	*	*	178
       15	*	6635	*	*	442	1923	10009	0	1687	

K 179  3716	*	4472	3590	*	4527	6154	*	2227	4963	*	5046	2682	3855	4008	3240	4738	4970	*	*	179
       175	*	3130	*	*	*	0	10057	0	1247	

V 180  3100	*	4335	3262	*	6563	5472	6667	3440	6217	*	5515	3193	3681	3461	2621	3564	5551	*	6305	180
       171	*	3165	*	*	99	3915	9756	0	3392	

N 181  4066	*	4779	4470	6185	4496	5057	4967	6507	3530	6512	1122	6398	5426	5444	4514	4846	4880	*	*	181
       0	*	*	*	*	640	1481	9909	0	3032	

K 182  4424	5727	6574	*	6499	*	5001	6829	1456	4060	*	*	*	3355	1675	5668	7020	*	6600	*	182
       11	*	7103	*	*	*	0	10005	0	1656	

S 183  4115	*	3377	4664	*	5579	4864	6611	2087	4000	*	3684	4924	3353	3309	3774	4296	6676	*	*	183
       15	*	6593	*	*	2310	325	9993	0	1839	

R 184  3636	6291	*	3238	5127	4996	5773	4416	2797	2594	5127	5040	*	4390	3199	4149	*	4240	*	4597	184
       0	*	*	*	*	2456	290	10010	0	1834	

R 185  5502	5365	*	*	3191	*	*	2867	*	1312	4838	*	6482	*	6620	5461	4910	2628	*	5047	185
       283	*	2490	*	*	0	*	10028	0	1652	

T 186  3831	5550	3936	3287	4641	4263	5468	*	3780	4910	6323	6440	3443	4899	6299	2701	3275	3566	*	5949	186
       0	*	*	*	*	1415	678	9683	0	3969	

S 187  2930	4032	3583	3749	6345	5378	3998	5579	3436	2572	5273	*	3862	6437	5439	3657	5712	5060	*	6391	187
       0	*	*	*	*	2378	308	9892	0	2916	

W 188  4565	3589	4656	6411	4567	6454	6552	3434	*	1969	2666	*	*	4890	*	*	3741	3813	4226	5612	188
       0	*	*	*	*	*	0	9929	0	2544	

K 189  3336	6294	3960	3331	6590	4450	4368	5705	2639	4800	5575	6584	6452	4197	3295	3169	3773	6653	*	6521	189
       0	*	*	*	*	0	*	9929	0	2544	

F 190  3021	4690	3453	3847	5115	4212	6787	*	3524	3759	6646	4919	4713	4378	3561	4116	3711	3932	*	6497	190
       0	*	*	*	*	*	*	10096	0	0	

A 191  4661	5547	*	*	2779	*	5661	2701	*	1301	4124	*	6633	*	*	*	5649	3213	5731	*	191
       0	*	*	*	*	*	*	10096	0	0	

E 192  1859	6293	*	5585	4067	2984	*	5602	5292	3405	*	5110	*	*	4320	4620	4648	2376	6388	*	192
       0	*	*	*	*	*	*	10096	0	0	

D 193  3472	5116	4007	3129	6665	5706	3962	*	3295	5456	6920	3810	*	3189	2805	3467	4418	6944	*	6787	193
       0	*	*	*	*	*	*	10096	0	0	

V 194  3490	3445	5769	4895	5151	*	5222	4578	5718	2265	6568	4760	*	5120	4266	3740	3360	3128	*	5126	194
       0	*	*	*	*	*	*	10096	0	0	

S 195  *	4733	*	*	3307	*	*	2259	*	1154	3740	*	*	*	*	6660	6480	3379	*	6530	195
       0	*	*	*	*	*	*	10096	0	0	

L 196  3871	6561	5487	4060	5279	4352	6784	4392	3873	2651	6621	6567	2816	3623	3516	3892	4860	5329	*	5503	196
       0	*	*	*	*	*	*	10096	0	0	

V 197  3547	5677	4199	3535	*	5172	4539	5393	3672	4683	5003	3534	6293	4306	4429	3070	3190	4357	*	4732	197
       0	*	*	*	*	*	*	10096	0	0	

T 198  2183	2309	*	6652	6589	5477	6486	5231	*	5169	5381	6781	6568	*	6334	2170	2776	4461	*	*	198
       0	*	*	*	*	*	*	10096	0	0	

V 199  3698	*	3847	5509	6561	1493	4021	5718	4266	6783	*	4689	3900	6548	4572	4176	4074	4706	*	6334	199
       0	*	*	*	*	*	*	10096	0	0	

D 200  *	6615	229	6553	*	*	5854	*	*	*	*	4667	6293	*	*	4471	*	*	*	6430	200
       0	*	*	*	*	*	*	10096	0	0	

V 201  *	*	*	*	1588	5702	5740	3203	*	4602	5668	*	3830	6933	*	4594	*	3247	*	2091	201
       0	*	*	*	*	*	*	10096	0	0	

F 202  4684	6791	3879	2752	2861	4967	3932	6736	7136	3966	5550	6735	3225	4437	4258	4336	5714	4258	*	3986	202
       0	*	*	*	*	*	*	10096	0	0	

F 203  5099	4009	*	5718	2989	6561	6546	4455	*	1208	4716	*	*	6808	*	6736	2994	3738	*	7104	203
       0	*	*	*	*	*	*	10096	0	0	

L 204  6594	*	*	5984	*	*	6597	*	4015	5603	6784	5626	5422	366	5772	5446	6497	*	*	*	204
       0	*	*	*	*	*	*	10096	0	0	

L 205  2477	*	6722	3149	6583	6614	*	3674	5453	2073	3253	6567	*	5237	5636	4746	5576	3238	*	6334	205
       0	*	*	*	*	*	*	10096	0	0	

Q 206  3591	6982	4117	4524	5638	5067	5148	4233	*	3398	4596	3475	*	2392	4216	2991	4346	6284	*	5761	206
       0	*	*	*	*	*	*	10096	0	0	

C 207  4055	2600	*	*	5014	*	5183	2208	*	1433	6334	*	6722	*	*	5319	5720	4965	*	4981	207
       0	*	*	*	*	*	*	10096	0	0	

I 208  2976	5423	*	*	5038	4624	*	3474	*	1928	5751	*	*	*	*	3754	3315	2104	*	*	208
       0	*	*	*	*	*	*	10096	0	0	

E 209  4753	6530	5536	364	*	6768	*	4973	*	*	*	7449	*	4977	5699	4780	*	5683	*	*	209
       20	*	6174	*	*	*	*	10096	0	0	

L 210  3066	*	*	*	3166	5710	*	1666	*	2178	5466	*	*	*	*	*	4828	2981	5089	*	210
       11	*	7104	*	*	*	0	10061	0	1048	

L 211  4956	6666	*	*	5065	*	*	2509	*	845	4448	*	*	*	*	5396	*	3108	*	6614	211
       0	*	*	*	*	1216	812	10065	0	1243	

Y 212  *	3511	*	*	1769	4750	*	5333	*	5432	6530	*	*	*	4337	4939	6539	4632	2706	2080	212
       0	*	*	*	*	*	0	10061	0	1048	

R 213  *	6551	*	*	*	*	4581	6597	3722	5656	*	*	*	*	399	4634	5545	6274	*	6863	213
       0	*	*	*	*	*	0	10061	0	1048	

V 214  4404	3427	*	*	6759	4277	7416	3529	*	1576	3342	*	*	*	6274	5080	4580	2410	*	*	214
       381	*	2108	*	*	0	*	10061	0	1048	

S 215  3951	5543	6275	4681	6438	3945	4054	5439	3473	3641	*	5257	4461	*	3479	2922	2856	4297	*	4327	215
       36	*	5324	*	*	*	0	9630	0	4912	

R 216  3479	6437	5181	5377	5899	6242	4552	*	2145	6212	6036	5130	5132	*	2117	4087	2972	4899	6350	*	216
       41	*	5152	*	*	*	0	9568	0	5176	

Q 217  3642	*	3861	6226	*	4734	3157	*	3560	5129	6411	4087	6092	3662	3460	2379	4743	4247	5884	5618	217
       0	*	*	*	*	585	1585	9488	0	5428	

N 218  3173	5754	5143	4607	*	4641	4973	4572	3020	3359	4610	2917	4897	4244	3964	4639	3444	6538	*	*	218
       193	*	2998	*	*	2186	358	9896	0	2665	

K 219  3160	*	4305	3280	6363	4038	6608	6778	3143	4877	*	6284	2954	5174	3691	2937	3440	6561	*	6100	219
       147	*	3368	*	*	1557	599	9788	0	4263	

N 220  3190	5092	5348	2643	*	5411	*	6188	3397	3937	*	5161	4768	5380	3434	3096	3111	3941	*	*	220
       21	*	6088	*	*	*	0	9742	0	4543	

V 221  2649	*	4085	4774	6620	4618	4680	4835	3319	3606	5140	4740	5274	*	3749	4070	4166	2676	*	*	221
       0	*	*	*	*	4362	72	9707	0	4702	

L 222  3976	6071	3522	3956	3624	*	*	4793	5435	2224	5487	5200	3760	4212	4861	4218	4032	3651	6723	*	222
       61	*	4596	*	*	893	1116	9745	0	4553	

T 223  2747	*	4294	3955	*	4990	4724	6706	3373	3318	4704	4468	3927	4133	3896	4197	3497	4529	*	*	223
       17	*	6426	*	*	2162	365	9801	0	3330	

E 224  4522	*	3363	2486	*	6619	5708	3912	2754	*	*	4015	6250	3633	3554	2850	4124	*	*	*	224
       0	*	*	*	*	*	0	9823	0	3014	

I 225  3465	4075	*	*	3072	*	5784	2908	6367	1679	5029	*	*	6608	*	4454	5163	2940	6532	*	225
       198	*	2961	*	*	3399	144	9823	0	3014	

Q 226  4043	*	4787	3798	4510	3982	4794	5489	3180	3992	*	4380	5158	3348	3108	3454	3725	5345	*	6521	226
       70	*	4397	*	*	3331	151	9743	0	4601	

N 227  4410	5192	4358	4095	3394	3489	6217	5296	4790	2485	*	4601	*	6366	4377	4358	4665	6179	2990	4290	227
       17	*	6419	*	*	1289	759	9747	0	4834	

S 228  4047	6583	4813	6706	2209	4411	5621	3815	5456	2785	*	6498	3287	5348	4735	3844	6021	3607	6927	6588	228
       128	*	3554	*	*	3798	108	9819	0	3594	

L 229  3605	5587	6640	3638	4375	3926	*	4067	4692	2754	3516	6602	3152	5198	*	2876	6379	5234	4887	*	229
       199	*	2960	*	*	149	3345	9605	0	4619	

I 230  3685	6407	6160	6057	3663	6160	5440	3541	*	1392	5583	6543	*	6545	*	5315	4586	2907	4470	6498	230
       15	*	6635	*	*	270	2550	9766	0	3261	

A 231  2209	5125	6733	5144	4333	4892	*	4020	3836	3254	5402	5494	5938	5001	3434	3704	4612	3583	*	6568	231
       18	*	6341	*	*	1751	508	10047	0	1453	

E 232  3040	6635	3011	2411	*	5619	*	6589	2917	5328	5403	4785	6500	4393	3735	3415	4042	5627	*	*	232
       29	*	5634	*	*	1617	569	10012	0	1498	

K 233  1985	3996	6585	4089	6517	3293	4416	6565	3654	2922	6532	6714	*	3993	3655	5009	5547	6745	6719	*	233
       18	*	6353	*	*	1965	427	9981	0	1697	

L 234  *	*	*	*	1901	*	6622	2415	*	1461	3719	*	*	6432	*	*	*	4866	*	4340	234
       0	*	*	*	*	908	1098	9982	0	1718	

R 235  3445	*	4294	3226	5519	5751	4882	6718	2508	4281	4750	4695	6910	3426	3119	4770	3885	5659	*	5445	235
       0	*	*	*	*	0	*	10052	0	1232	

T 236  3457	*	3639	3618	*	4095	5533	5085	3665	4200	5019	4559	6791	3481	4750	2190	3964	*	*	6364	236
       0	*	*	*	*	*	*	10096	0	0	

F 237  6615	*	6554	*	4353	*	6736	1747	6518	1310	4347	*	*	*	6784	5700	4210	3872	*	6795	237
       107	*	3806	*	*	*	*	10096	0	0	

N 238  3660	*	3642	5064	*	3739	5608	6819	2936	5520	*	2355	5312	4516	4090	3444	3228	5469	*	6649	238
       0	*	*	*	*	*	0	10001	0	2280	

D 239  3328	*	2133	5596	*	4566	6408	5595	4460	6661	*	4258	3660	4456	4609	2576	3439	4505	*	*	239
       0	*	*	*	*	*	0	10001	0	2280	

G 240  3398	6120	3159	3874	*	3539	6673	5600	3095	5476	5079	3845	3439	5456	4949	2580	5171	6250	*	*	240
       0	*	*	*	*	422	1979	10001	0	2280	

T 241  4207	*	2393	2506	*	5090	5019	*	3528	*	*	2965	*	3690	5011	4258	2798	*	*	*	241
       0	*	*	*	*	1021	979	10085	0	1187	

L 242  *	6596	5693	*	1013	*	*	5716	*	1956	4073	5755	*	*	6209	5033	5683	4770	*	5636	242
       0	*	*	*	*	0	*	10088	0	1000	

L 243  3667	*	4034	2277	4291	5605	*	5162	4459	1910	6784	5497	4650	*	3867	4751	5244	5448	6762	7051	243
       0	*	*	*	*	*	*	10096	0	0	

N 244  3036	6780	3793	2503	4661	4789	*	6473	5180	5028	5652	4988	5424	4032	4204	3573	2529	5983	*	6364	244
       0	*	*	*	*	*	*	10096	0	0	

R 245  5550	4765	2238	3067	*	2698	*	*	4767	6217	6875	4260	*	4080	3541	3010	4489	6567	6334	6795	245
       0	*	*	*	*	*	*	10096	0	0	

M 246  3640	2936	*	*	4980	5098	6815	2302	*	2433	3386	*	*	*	*	3733	3593	3903	*	6530	246
       0	*	*	*	*	*	*	10096	0	0	

T 247  6063	4523	5519	4870	*	*	3314	5715	5817	4681	4664	5198	5522	4098	1119	6623	5100	3994	*	*	247
       0	*	*	*	*	*	*	10096	0	0	

N 248  4087	*	3573	2897	6933	3945	5487	*	3044	6388	*	3224	5889	3169	3640	4379	3744	5137	*	5162	248
       0	*	*	*	*	*	*	10096	0	0	

L 249  5273	5101	*	*	1192	*	6567	4251	*	2111	5019	*	*	*	*	*	5149	3557	4664	5093	249
       0	*	*	*	*	*	*	10096	0	0	

I 250  3870	6546	*	*	*	6334	*	3614	*	867	6614	*	*	*	*	*	5313	2039	*	*	250
       0	*	*	*	*	*	*	10096	0	0	

R 251  4458	4625	4530	3617	6905	4652	*	6745	4452	3142	5136	1928	*	3801	3203	6658	4578	4336	*	*	251
       0	*	*	*	*	*	*	10096	0	0	

E 252  3141	*	5632	2637	5851	4785	4203	5897	3793	3948	6637	5588	5504	3458	3746	3288	3747	4356	*	*	252
       23	*	5996	*	*	*	*	10096	0	0	

L 253  4631	*	*	6637	2745	*	7126	3704	*	1719	4108	6553	*	6313	*	6193	6770	2982	6349	2558	253
       0	*	*	*	*	*	0	10086	0	1157	

S 254  4990	5554	4589	*	*	4807	6763	*	*	*	*	281	6553	6508	*	5976	*	*	*	*	254
       13	*	6771	*	*	*	0	10086	0	1157	

Q 255  2770	5686	4256	2709	*	4044	6260	6732	3279	5643	7010	3795	*	3594	3887	3011	4712	5661	*	6589	255
       0	*	*	*	*	1389	694	10074	0	1379	

D 256  3087	*	2742	2669	6655	3725	*	5815	4622	5751	6737	3580	5151	4443	5431	3398	3644	4776	*	6446	256
       44	*	5068	*	*	0	*	10086	0	1157	

N 257  3163	6614	4029	4938	6631	3762	5018	5735	3395	5324	*	3348	3539	4722	3652	2787	5095	4187	*	*	257
       74	*	4317	*	*	1737	515	10040	0	1451	

R 258  2873	4912	4994	4214	6669	3620	*	6394	4439	6452	6458	5571	2894	3517	2276	3919	4117	*	*	*	258
       0	*	*	*	*	1950	432	9923	0	2275	

D 259  4547	6320	5068	6227	6534	3576	7064	4804	3849	6696	*	3792	4860	4553	2906	1843	4245	4292	6542	6862	259
       0	*	*	*	*	0	*	9960	0	1912	

I 260  5031	*	*	6497	5764	5497	*	2444	*	3655	4899	*	4137	*	5557	*	*	881	*	*	260
       13	*	6784	*	*	*	*	10096	0	0	

Q 261  6507	4340	5663	*	2058	*	5169	4165	3620	2946	6897	6521	*	3958	7043	6623	5123	3554	4961	2859	261
       0	*	*	*	*	*	0	10079	0	1016	

R 262  3888	5272	*	6645	*	*	4572	5683	6733	*	*	4945	5174	4806	5553	1111	2620	3805	*	6480	262
       13	*	6769	*	*	*	0	10079	0	1016	

Y 263  6269	*	*	*	1285	*	*	3043	6564	2036	5403	*	*	*	*	*	5209	4933	6725	3208	263
       74	*	4326	*	*	966	1034	10065	0	1231	

P 264  4371	4912	*	3092	*	5551	4955	6704	3049	6812	6477	6465	2009	3665	3106	4234	4099	5018	*	*	264
       0	*	*	*	*	*	0	9955	0	2165	

L 265  2356	1999	*	*	3958	*	*	4604	6221	3062	6495	*	6316	6629	*	3981	3557	3010	*	6671	265
       0	*	*	*	*	*	0	9955	0	2165	

T 266  4474	6279	4312	3769	*	6623	5443	4894	2666	2736	*	4000	6679	5056	4270	2815	3268	5537	*	5482	266
       0	*	*	*	*	1019	982	9955	0	2165	

H 267  3256	6371	5389	2784	*	4328	5047	6544	3638	4486	*	3227	*	3863	3530	2378	6297	6502	6633	6620	267
       0	*	*	*	*	*	0	10025	0	1509	

V 268  3107	5155	*	*	4314	6250	*	2382	*	2457	5047	*	*	*	6259	4349	4928	1983	4638	*	268
       0	*	*	*	*	*	0	10025	0	1509	

V 269  4002	*	5704	2869	3617	7361	5164	5028	3374	3864	5057	6302	*	3606	5209	3601	2928	3529	*	5796	269
       16	*	6519	*	*	*	0	10025	0	1509	

A 270  3796	4943	6526	*	3578	6286	*	2719	*	1809	4160	6334	*	5086	6283	6472	*	2620	*	3916	270
       38	*	5268	*	*	*	0	10003	0	1719	

A 271  2780	5596	3182	4117	*	1757	5093	*	5573	6712	6276	3212	5487	*	4977	3768	5717	4539	*	*	271
       153	*	3315	*	*	*	0	9917	0	2199	

D 272  4889	*	3013	4554	6454	1605	4845	*	3710	6497	5228	3117	5206	4635	*	5046	4812	6814	4225	*	272
       17	*	6409	*	*	3983	94	9794	0	3811	

T 273  3209	6570	3905	3601	4624	4192	4344	4534	3219	5571	5418	4315	5398	4885	4907	4133	3510	3522	*	5661	273
       621	*	1516	*	*	1831	476	9791	0	3838	

T 274  4166	*	3126	2240	*	*	*	4321	3350	4955	*	5831	3749	4596	3943	4201	2715	6042	*	5837	274
       184	*	3060	*	*	1947	433	9021	0	6925	

L 275  5895	*	4297	3045	5081	4525	*	4487	3146	3942	6307	3620	6056	*	4126	3123	3680	2841	*	5884	275
       0	*	*	*	*	172	3150	9007	0	6626	

T 276  4242	4040	4053	5507	4989	3506	4182	6390	4463	2482	*	6639	4061	5162	5941	3284	3363	4546	5896	5673	276
       14	*	6721	*	*	*	0	9990	0	1728	

G 277  3810	6540	3705	2857	6527	2348	4546	6727	4021	6728	5938	4091	6461	4501	5052	3111	4582	4876	*	5610	277
       0	*	*	*	*	*	0	9975	0	1905	

A 278  3322	5375	3292	3184	4989	3616	4574	6615	4781	5537	5527	4300	2742	4546	4889	4347	4448	4408	*	*	278
       16	*	6461	*	*	399	2050	9975	0	1905	

T 279  5955	5044	*	5687	2982	2913	5487	5100	5137	3303	3802	6190	4347	4854	4078	4506	2650	4724	6139	6649	279
       16	*	6531	*	*	*	0	10039	0	1303	

D 280  6295	6602	6599	5028	5821	*	4196	5571	4335	3108	4457	5061	*	5651	*	5748	3865	4238	1216	6515	280
       0	*	*	*	*	1702	530	10016	0	1524	

A 281  3707	4637	*	*	5055	*	*	2380	*	2498	5945	*	*	*	*	6729	5546	1194	*	*	281
       0	*	*	*	*	*	0	10039	0	1303	

Y 282  6314	5868	1153	*	3603	6350	2951	6750	*	*	6754	5777	*	*	*	5893	6302	4910	*	2343	282
       14	*	6713	*	*	0	*	10039	0	1303	

F 283  4610	4101	*	*	791	*	*	3298	*	3870	5628	*	*	*	*	*	6363	3169	6789	*	283
       14	*	6697	*	*	*	0	10085	0	1012	

T 284  4998	4819	*	*	*	1570	5730	*	*	*	*	1923	*	6645	*	2213	3500	*	*	*	284
       0	*	*	*	*	*	0	10081	0	1207	

P 285  3803	*	5451	4264	6409	4116	*	5506	2970	3247	4276	5702	2305	4736	4221	3322	5653	4851	*	6623	285
       46	*	4980	*	*	0	*	10081	0	1207	

F 286  4836	6628	3048	3817	4916	4175	3416	5329	4267	3627	6653	7015	*	5042	4333	2925	2990	*	*	3879	286
       0	*	*	*	*	*	0	10028	0	1460	

Y 287  5194	3782	5415	5509	3910	5032	3209	5940	6528	3796	3809	4257	*	6799	5736	2229	3521	7050	*	3459	287
       0	*	*	*	*	527	1709	10028	0	1460	

L 288  5813	6771	*	*	2840	*	*	1778	*	1611	3566	*	*	*	*	*	6048	3123	*	*	288
       14	*	6675	*	*	*	0	10090	0	1000	

I 289  4558	4628	6045	4830	6638	4480	6528	4226	*	5603	*	6741	*	*	5693	1911	2047	2392	*	*	289
       0	*	*	*	*	1081	923	10097	0	1182	

I 290  5802	4751	*	*	1790	*	*	2470	*	1833	*	*	*	*	*	5970	6896	2938	*	4649	290
       39	*	5236	*	*	*	0	10090	0	1000	

F 291  4960	3986	3912	4804	3542	6652	3568	5032	6944	3931	3859	3374	*	4256	5495	3653	5184	5394	4178	3439	291
       0	*	*	*	*	*	0	10060	0	1620	

V 292  3194	6657	*	*	4199	5426	6666	2670	*	3017	4493	4933	6553	5010	*	4579	4272	2046	4389	6605	292
       168	*	3189	*	*	*	0	10060	0	1620	

T 293  3404	*	4725	4739	5489	5995	*	6289	4230	3992	4416	4488	2298	5609	4434	3594	3502	3435	*	4704	293
       457	*	1882	*	*	336	2267	9827	0	3665	

S 294  4151	*	2139	2259	6346	2376	5960	*	4622	*	*	4141	5069	4024	*	4022	6522	6360	*	6212	294
       42	*	5132	*	*	2103	382	9412	0	5305	

T 295  2967	5421	2582	2859	*	2768	5387	6269	6269	6269	*	4271	4870	5389	5310	3414	4810	4089	*	6514	295
       227	*	2780	*	*	997	1003	9519	0	4804	

N 296  3423	6330	3905	3143	5692	3555	*	5129	*	2580	*	3761	4229	4816	*	3808	3400	4125	6194	6108	296
       0	*	*	*	*	402	2041	9622	0	4704	

A 297  3291	4516	6541	3367	5562	3486	6264	4214	4943	5079	6444	4218	3003	5001	5773	5515	4622	3340	3233	*	297
       0	*	*	*	*	362	2171	9976	0	1924	

D 298  4239	5585	2045	1953	6326	4166	6791	*	5847	5065	*	4593	4313	6528	5441	3752	4504	4126	*	*	298
       0	*	*	*	*	0	*	10062	0	1050	

N 299  4333	6614	5328	4956	5136	*	5056	3738	5111	2931	6553	3470	3924	5546	6334	4714	2685	3104	4349	5055	299
       0	*	*	*	*	*	*	10096	0	0	

I 300  4065	6576	*	*	4240	*	*	1822	*	2220	4132	*	*	6530	*	6685	*	1729	*	*	300
       0	*	*	*	*	*	*	10096	0	0	

T 301  4607	4959	2064	2767	6615	*	6903	5080	4524	6514	*	6530	*	6722	4665	4428	1864	4121	*	*	301
       0	*	*	*	*	*	*	10096	0	0	

I 302  7136	*	*	*	3711	6518	*	940	*	2431	6473	*	*	*	*	*	*	2413	*	*	302
       0	*	*	*	*	*	*	10096	0	0	

P 303  5022	*	4735	4154	*	6659	4790	6217	3318	3497	6994	5037	1029	5791	4685	6633	6546	6637	*	6497	303
       0	*	*	*	*	*	*	10096	0	0	

Y 304  4615	6689	*	4302	2713	*	4942	5195	5325	3907	6518	5667	6639	*	5520	5697	5699	*	4075	1202	304
       0	*	*	*	*	*	*	10096	0	0	

R 305  3623	5540	3145	2616	*	3668	6388	5640	5775	*	6589	3722	5828	5388	4666	2440	3643	5765	5462	5655	305
       0	*	*	*	*	*	*	10096	0	0	

M 306  4264	4645	2190	4580	6174	5258	3137	4311	5286	4732	6660	3329	*	4764	5789	2960	3698	*	*	6644	306
       0	*	*	*	*	*	*	10096	0	0	

I 307  *	5423	*	*	6659	*	*	886	*	4007	4770	*	*	*	*	*	*	1614	*	*	307
       0	*	*	*	*	*	*	10096	0	0	

R 308  4049	6784	4612	3710	6757	5863	*	6781	3057	5250	7136	5152	*	3952	1774	3441	4278	3551	6639	*	308
       0	*	*	*	*	*	*	10096	0	0	

S 309  4854	5192	4344	3598	5772	3758	*	6631	3367	5037	6994	4450	*	5702	3466	1674	3942	4848	*	*	309
       0	*	*	*	*	*	*	10096	0	0	

V 310  3299	6736	6780	*	3414	5699	6639	2882	6631	2807	4415	6597	*	*	6486	5706	6334	2056	4463	3600	310
       0	*	*	*	*	*	*	10096	0	0	

T 311  4948	6561	3739	3249	*	5689	4759	5569	2349	6950	5761	3836	*	4617	2713	3187	3426	6567	*	*	311
       0	*	*	*	*	*	*	10096	0	0	

L 312  4408	5671	6784	6004	4093	5615	*	2706	5097	1928	5130	*	6518	5568	5114	6430	4431	2288	6556	5542	312
       15	*	6583	*	*	*	*	10096	0	0	

G 313  3973	*	3714	4473	5497	2989	5097	6613	3822	6326	6739	3833	5612	5531	4775	2246	3691	4377	*	4324	313
       0	*	*	*	*	*	0	10076	0	1010	

K 314  4002	*	3906	4315	*	3949	5707	*	1934	5620	*	4382	5024	5871	2611	2964	4112	6760	*	*	314
       88	*	4074	*	*	0	*	10076	0	1010	

E 315  3217	5522	3471	3313	6289	3547	4928	5025	3164	*	6808	4577	4540	4996	3915	3551	3356	4961	*	*	315
       0	*	*	*	*	2770	229	9996	0	2041	

G 316  3954	5423	5007	6739	6725	3216	4820	5610	2454	4848	*	2923	6735	4771	3668	3043	4335	4458	*	6872	316
       107	*	3809	*	*	1360	712	10017	0	1867	

R 317  4975	6563	6978	5047	*	4895	*	3432	3505	2941	5664	*	5813	4169	3387	3111	2591	3559	*	5669	317
       0	*	*	*	*	542	1676	9918	0	2786	

V 318  5670	4746	6655	*	4134	*	*	3401	*	1246	4259	*	6402	*	*	5739	6714	2033	6519	6345	318
       0	*	*	*	*	*	0	10036	0	1460	

V 319  5156	6565	*	3923	5569	4058	5647	4024	2955	4185	5136	6901	*	4600	3853	3257	2313	3526	*	6774	319
       0	*	*	*	*	*	0	10036	0	1460	

L 320  6345	5413	*	*	2670	*	*	1654	6408	1669	3709	*	*	*	*	*	*	3526	*	*	320
       17	*	6442	*	*	*	0	10036	0	1460	

K 321  *	*	4045	3691	*	4108	5137	4792	3007	5105	*	5709	*	3369	2517	4167	2762	4433	*	4437	321
       28	*	5686	*	*	1876	459	10007	0	1701	

L 322  6979	6592	*	6548	3419	6532	*	3007	5566	1162	4112	*	6290	*	6529	*	6571	2456	*	*	322
       158	*	3268	*	*	*	0	9985	0	1888	

E 323  5495	5777	3482	4818	5526	*	3097	4366	2528	3387	*	3967	4696	5015	4103	3549	4543	4914	*	5292	323
       36	*	5355	*	*	*	0	9874	0	3635	

E 324  3918	*	3632	3126	4275	4120	5434	5305	4766	*	5150	3780	4433	6606	3515	2723	3869	3656	*	*	324
       56	*	4704	*	*	638	1485	9811	0	3958	

F 325  3034	6747	4001	5489	3918	3433	6792	3675	5034	5469	*	6513	3027	5885	4046	3052	3791	3848	6466	*	325
       437	*	1937	*	*	*	0	9890	0	2663	

P 326  4007	5173	*	4444	*	4829	*	6180	*	3125	*	4965	1404	4333	5009	4166	3306	4233	*	*	326
       24	*	5915	*	*	5121	42	9284	0	6099	

V 327  3381	4974	4043	3423	4046	4933	4871	5933	4392	3710	*	5128	3373	3828	4433	3263	4764	4267	*	5991	327
       65	*	4514	*	*	*	0	9269	0	6108	

K 328  4110	4825	3363	3689	5649	5113	*	*	2848	3295	*	*	3568	5306	2963	3194	5043	3942	*	*	328
       133	*	3504	*	*	*	0	9108	0	6442	

L 329  5055	*	4776	5611	3966	5570	*	3147	*	1149	3442	*	*	5961	5779	5671	5472	3653	*	5944	329
       234	*	2740	*	*	2867	213	8837	0	6972	

E 330  2792	*	*	2764	5720	3854	5676	*	5437	4251	*	5745	3112	3992	4373	2995	3649	4897	5537	5685	330
       0	*	*	*	*	3378	146	8664	0	7157	

A 331  2805	*	2160	3619	*	3637	5024	*	3692	3716	5568	5056	4331	*	4911	2876	*	5892	*	*	331
       0	*	*	*	*	*	0	8926	0	6787	

L 332  3726	4872	*	6122	3563	5110	6148	3093	6104	2543	4625	6051	5859	4768	3834	5610	4370	2902	6083	4382	332
       25	*	5875	*	*	*	0	8926	0	6787	

L 333  3290	*	*	4736	3731	*	*	4866	*	1584	3093	5988	5782	*	*	3980	5053	4261	*	3054	333
       0	*	*	*	*	*	0	8902	0	6866	

N 334  3291	*	3337	2599	*	4900	4801	5799	4421	*	*	4211	3706	4527	4645	2580	3692	4599	*	*	334
       154	*	3307	*	*	*	0	8902	0	6866	

R 335  3789	5454	2714	4241	4163	3690	4099	4481	3882	5834	*	3890	4138	4171	3560	5806	5698	3716	*	*	335
       238	*	2718	*	*	*	0	8797	0	7340	

T 336  2065	5466	4458	5147	3992	3360	*	*	4549	*	3902	*	4471	4476	5216	3518	3988	3259	5428	*	336
       422	*	1978	*	*	360	2179	8492	0	7888	

D 337  4658	*	1424	3004	6297	5208	5378	4337	5290	3385	*	5266	5163	3664	*	3571	*	6436	*	*	337
       167	*	3194	*	*	113	3726	9517	0	4985	

I 338  4130	*	4200	3447	5283	4982	*	4323	3305	4554	5076	*	6439	4426	3348	4296	2244	3500	6720	*	338
       0	*	*	*	*	127	3567	9939	0	2857	

V 339  5717	6550	*	*	3867	*	*	1888	*	1592	4672	6467	*	6360	*	6751	5578	2272	*	*	339
       0	*	*	*	*	*	0	10091	0	1000	

S 340  4887	5099	5031	3002	5193	5731	5927	4027	3497	*	7035	4151	*	4031	4139	2594	3104	3355	*	7041	340
       0	*	*	*	*	*	0	10091	0	1000	

L 341  5537	*	*	*	2791	*	6779	2162	*	1360	4084	*	7131	6421	*	5503	6773	3279	*	*	341
       0	*	*	*	*	*	0	10091	0	1000	

H 342  3865	4765	5186	3127	4453	5192	4386	4331	3325	4605	*	5671	*	5042	4756	2473	3637	3944	6378	5893	342
       0	*	*	*	*	0	*	10091	0	1000	

M 343  4423	6518	*	*	1441	6554	*	3267	*	1937	3765	*	6530	*	*	6473	5012	4036	*	6514	343
       0	*	*	*	*	*	*	10096	0	0	

H 344  4302	*	2687	3721	*	6633	4732	*	2934	*	*	4403	4238	5595	5125	2602	2211	6734	*	*	344
       43	*	5091	*	*	*	*	10096	0	0	

K 345  2451	5570	3291	5592	6677	4598	4676	4912	3351	4067	*	5361	3628	3662	3528	3273	5817	*	*	*	345
       12	*	6933	*	*	*	0	10030	0	1464	

E 346  2776	*	4694	2197	6509	4107	*	4526	5148	*	5045	4959	5107	4115	5788	2482	4091	4271	*	*	346
       27	*	5735	*	*	*	0	10027	0	1645	

R 347  3579	5655	2368	3436	5122	5553	6762	4641	5632	3983	6828	4207	6714	3707	3985	3769	3590	4624	*	5761	347
       194	*	2991	*	*	2727	236	9991	0	1998	

L 348  4229	*	3571	3914	3262	6600	5304	3334	5448	2223	5001	5305	5429	6175	5430	4736	5330	3444	*	4346	348
       76	*	4276	*	*	*	0	9676	0	3953	

G 349  3037	*	3544	4768	*	5215	*	3014	4844	3763	7051	5291	4106	4358	3391	4121	4296	2877	*	5896	349
       40	*	5201	*	*	*	0	9541	0	4602	

D 350  2556	*	4642	4793	3683	4485	*	4714	3162	2919	4324	6291	4649	5116	4651	3716	4509	4783	6818	6285	350
       0	*	*	*	*	847	1172	9454	0	4904	

F 351  4396	*	5766	4840	3051	5366	5538	3252	4017	2452	3601	4964	5505	4493	5561	4384	4311	3590	*	*	351
       18	*	6361	*	*	*	0	9866	0	2886	

K 352  2881	*	5621	2780	4401	6506	6402	5019	2541	4550	6649	5534	5562	5653	2650	3594	5462	4838	*	6593	352
       0	*	*	*	*	*	0	9839	0	3071	

K 353  3051	*	3948	6474	5531	5298	*	4420	3887	3144	6515	5107	5387	4879	3429	3609	2675	3327	*	*	353
       0	*	*	*	*	*	0	9839	0	3071	

S 354  4857	4249	4866	4068	*	3812	4641	4627	3389	4824	*	4784	6342	4919	3430	1839	4555	5097	*	6532	354
       62	*	4580	*	*	282	2494	9839	0	3071	

N 355  3979	6465	3441	3264	6687	4880	4900	4056	3778	3408	*	3352	4944	4678	3881	3754	4778	3703	*	*	355
       0	*	*	*	*	663	1441	10035	0	1961	

I 356  2776	5622	*	*	5459	*	6525	2558	6726	3847	4685	*	3660	*	6180	3358	3674	2037	*	*	356
       0	*	*	*	*	*	0	10061	0	1235	

R 357  4347	*	*	5650	3199	4962	3286	4354	3466	3028	5766	*	4430	3123	3893	4262	4880	4171	*	4755	357
       0	*	*	*	*	*	0	10061	0	1235	

S 358  2976	5093	5554	3292	*	3020	6542	4343	4068	5751	6739	3924	4382	4786	3624	3104	4551	4734	6989	6180	358
       0	*	*	*	*	*	0	10061	0	1235	

W 359  3404	*	4827	5818	*	5253	6561	3986	3273	3643	6603	6749	4390	6602	4620	4451	4320	5672	1616	6733	359
       117	*	3681	*	*	*	0	10061	0	1235	

I 360  4178	4967	4617	4522	5539	5500	*	1629	4875	4223	6160	6487	*	4131	4926	4241	4372	3158	6362	4903	360
       46	*	4988	*	*	381	2106	9906	0	2661	

I 361  2917	6639	4142	4519	*	4867	6514	4183	2791	3989	4131	4892	6655	2755	4985	3934	4510	4335	*	6613	361
       14	*	6714	*	*	*	0	10006	0	1851	

E 362  2517	4914	4103	3253	4872	4679	4143	4947	3460	5373	5776	4749	4522	4450	5382	3439	4140	5513	*	6345	362
       16	*	6512	*	*	2363	312	9999	0	2028	

A 363  2741	6425	5423	3149	6415	5768	5432	5427	4963	3781	6474	5211	5391	4792	2653	3529	3653	3526	*	6461	363
       17	*	6386	*	*	1587	584	10024	0	1978	

L 364  4816	4309	*	4777	5310	4911	*	*	2559	3190	3668	4070	6377	3581	3272	3450	4233	5497	5386	6400	364
       0	*	*	*	*	1364	710	9998	0	1813	

Q 365  3256	6255	5560	3809	*	5323	5788	3624	2738	3603	4936	4914	4429	4105	3592	4886	3405	4271	*	*	365
       0	*	*	*	*	640	1481	10002	0	1427	

S 366  2286	5527	4977	4586	6727	6797	5590	4928	3112	4526	5523	4869	3840	3828	3001	3696	4433	5376	*	*	366
       17	*	6445	*	*	*	0	10023	0	1020	

R 367  2350	*	5493	4334	*	4346	6648	4181	3340	3607	6046	4600	4456	4413	2976	4487	4016	4195	*	*	367
       17	*	6397	*	*	*	0	10012	0	1222	

K 368  3538	5238	4949	3364	*	*	6424	6431	2622	*	*	4457	2133	3905	4150	3013	4685	*	*	6269	368
       0	*	*	*	*	1689	536	9985	0	1438	

E 369  4200	*	4382	2904	*	3173	6578	6864	2327	5129	4976	4497	4670	4154	3419	3751	4560	5346	*	*	369
       0	*	*	*	*	*	0	9999	0	1240	

G 370  2601	6327	4414	6363	6677	4521	5686	6353	3504	3349	3953	6422	4583	5071	3886	3694	4134	2808	*	*	370
       0	*	*	*	*	1030	971	10000	0	1240	

S 371  3226	*	4891	4169	*	4955	4960	5527	3429	6579	*	6613	3337	3968	3422	2046	4483	4367	*	6292	371
       14	*	6654	*	*	0	*	10027	0	1020	

R 372  3392	*	5225	4107	*	5597	5509	4521	2895	5153	6450	4725	3341	3409	3779	4033	3483	3242	*	*	372
       0	*	*	*	*	0	*	10046	0	1000	

L 373  2905	5600	4394	4291	*	3898	4957	5313	3459	4408	6366	5437	3929	5010	4978	2943	3027	3868	*	*	373
       0	*	*	*	*	*	*	9981	0	0	

S 374  2965	6577	4334	5329	*	3798	*	3751	4311	4188	4439	4810	4545	3254	4297	3116	4071	3950	*	5992	374
       0	*	*	0	*	*	*	9931	0	0	

//
```
