## Supplementary material for "Repurposing of Synaptonemal Complex Proteins for Kinetochores in Kinetoplastida": File S3: File_S4_coiled_coil.iupred.deepcoil.ss.a3m.hhm

```
HHsearch 1.5
NAME  SYCP3__Xenopus_tropicalis/82-252
FAM   
COM   hhmake -i File_S4_coiled_coil/File_S4_coiled_coil.ss.a3m -o File_S4_coiled_coil/File_S4_coiled_coil.ss.a3m.hhm 
DATE  Tue Jan 19 21:54:07 2021
LENG  171 match states, 171 columns in multiple alignment

FILT  106 out of 180 sequences passed filter (-id 90 -cov 0 -qid 0 -qsc -20 -diff 100)
NEFF  10.5
SEQ
>IUPRED_score
9998776655443334444444444445432344444444443334333345544443333223232333333344444444444555444444333334
33333333344333344444444455554445655444544444444444433444444334455566678
>IUPRED_state
DDDDDDDDDDOOOOOOOOOOOOOOOOODOOOOOOOOOOOOOOOOOOOOOOODDOOOOOOOOOOOOOOOOOOOOOOOOOOOOOOOODDDOOOOOOOOOOOO
OOOOOOOOOOOOOOOOOOOOOOOODDDDOOODDDDOOODOOOOOOOOOOOOOOOOOOOOOOOODDDDDDDD
>DEEPCOIL_score
0000000000000000000000112334555667777778888888888888888888887777777788889999999999999999999999999999
99999999999999999999999999999999999999999999998988887777665543332210000
>DEEPCOIL_state
NNNNNNNNNNNNNNNNNNNNNNNNNNNNFFFFFFFFFFFFFFFFFFFFFFFFFFFFFFFFFFFFFFFFFFFFFFFFFFFFFFFFFFFFFFFFFFFFFFFF
FFFFFFFFFFFFFFFFFFFFFFFFFFFFFFFFFFFFFFFFFFFFFFFFFFFFFFFFFFFFNNNNNNNNNNN
>ss_pred PSIPRED predicted secondary structure
CCHHHHHHHHHHHHHHHCHHCCCCHHHHHHHHHHHHHHHHHHHHHHHHHHHHHHHHHHHHHHHHHHHHHHHHHHHHHHHHHHHHHHHHHHHHHHHHHHHH
HHHHHHHHHHHHHHHHHHHHHHHHHHHHHHHHHHHHHHHHHHHHHHHHHHHHHHHHHHHHHHHHHHHHHHC
>ss_conf PSIPRED confidence values
9014403679999996021011223799999999999999999999899999999999999999999999999999999999999999999999999999
99999999999999999999999889999999999999999999999999999999999999999998629
>Consensus
xxxxxxxxxxxxxxxxxxxxxxxxxxxkxxkxxxxxxxxxxxxqxxxxxxxxxxxxrxxxxxxxxxxxxxxxxxlexxxxxxxxxxxxxxxxxxxxxxxx
xxxxxxxxxrxxxvxxxxxxxxxxxxxxxxxxxxxxxxxxxxxxxxxxxxxxxxxxxxxxxxxxxxxxxxx
>SYCP3__Xenopus_tropicalis/82-252
SNQAVTRDEVQNMLGRFGGPLIFPQPHRHLRADQIQTNVCLQKGKKQNNKQLISQKLQKLSSEYSQQFGDLCQRWEADAQKAEEQDEKLTNMIRQQQKLF
HQARIVQNQRLKTIRQDNEQFLKNMSDLEKTHENAQNELKKEMALLQKKIMMDTQKQEMASVRKSLQSMLF
>SYCP3__Chlamydomonas_reinhardtii/15-185
GEEGGDDEDLLMLQKAVQNALDKKKQAVVKKQAAVLEEARAGAQKRAALEAMIVKELKDAAAGVRS----SAASSLRRLDAKMAAMNELSAKYQQTMSDL
WNEYDTEFS---ELGSALEKHKT--AVENRRQGIAQVAQENEAALAEARKRV-EAEKGRAV-KMPQLAKLL
>SYCP2__Seculamonas_ecuadoriensis/786-955
---MPEGGASAALIASINLFLSQRAARLSASLTSLSASLSQRIEREEKVQEDVSRSSAMVTLRALE---TRRVKLETEILANRKKFKSAQKKWVGELSLH
IQQHQESLK---KLRDVQDKMAHCGKEIDTLQAQFEDALVSHIQTFEEQSDELIKKSNS-TTHSLMSMFQS
>SYCP2__Ornithorhynchus_anatinus/1330-1510
PGEESDYSNIGSQQNHVNSEFNFCCKTHSSKVEDFTKKSLELFQHHTRISSQIFKYRMKELHDCQLIFKAEMERFEKDIESLINLENEFLDYLKKNFERF
SVCQESEQLR---VTALKNAMETFFLNTAEQEKTEMELMREGLNALRESFLKEIKEEDVLHIRRGVMSLLM
>SYCP2__Neometanema_parovale/162-330
PLPCTDEGDIDGVFEILRKTIQDRKYNRQKRLRDAQHAAKQQMGTASSWVAQQDQARRGIMTKTKS----QMAQLSSDIESIMVNIKSATHVFQTSMIQP
RQQLQQAVE---AYDALRQECEDELRANDGQASELKAILDKVVKDCKAHANP--------TDTMTAILPAL
>KKT17__Trypanosoma_vivax/438-610
RQVAFNEETGTDKLHESAAAGVLGNDGNINKRTAALSATMVNIQHLDGGRCIINDHREAFRHGAEK----NIQNIESCLQASQEKATLMVERLNDALQKL
KDGNAAIHD---QLACIEIQLQVTLEESREKEALLRAEGEERIEQLEHMLDSQLMRRSS-PLKAISRFLQT
>KKT16__Prokinetoplastina_phf-6/1-154
---------MEEIEQQFDQFWLQWEERKHKKLMEIKQSATNIARDDEAISNKTAQSCSDKKLELQA----KISEARQMQQDLWEGFQSWCQEVTSLVDSV
KRDGQTVHD---AARRSTAVLKR--ARDQMEQQLAAFHQRCVQVLKDTNQTI-TRMYEGGH-SAKK-----
#
NULL   3706	5728	4211	4064	4839	3729	4763	4308	4069	3323	5509	4640	4464	4937	4285	4423	3815	3783	6325	4665	
HMM    A	C	D	E	F	G	H	I	K	L	M	N	P	Q	R	S	T	V	W	Y	
       M->M	M->I	M->D	I->M	I->I	D->M	D->D	Neff	Neff_I	Neff_D
       0	*	*	0	*	0	*	*	*	*	
S 1    3658	*	2614	3457	*	4973	*	*	4973	5955	*	6052	2779	4633	3460	2628	4160	*	3699	*	1
       0	*	*	*	*	*	*	9736	0	0	

N 2    3975	*	3273	2798	5290	4067	*	4746	3895	2815	3896	4497	4741	4166	4359	4624	4355	6089	*	*	2
       16	*	6483	*	*	*	*	10112	0	0	

Q 3    5104	6302	1716	2429	*	3569	*	5252	*	4013	5091	6383	4443	4579	*	4463	4394	3764	*	*	3
       147	*	3369	*	*	*	0	10164	0	1000	

A 4    3184	6136	2684	2342	*	3009	*	6441	6431	3716	6061	5832	5334	4690	*	3557	3449	5216	*	*	4
       36	*	5351	*	*	1712	525	10329	0	2586	

V 5    3781	*	2228	2705	4891	3837	*	4896	5122	6404	6107	4695	5154	6280	5448	2530	4213	5213	*	6428	5
       18	*	6362	*	*	398	2051	10318	0	2464	

T 6    4059	*	2648	3234	6429	3527	*	5376	4809	3328	5494	4606	5100	5948	*	2515	3567	4363	*	*	6
       59	*	4636	*	*	549	1661	10390	0	1398	

R 7    6237	6353	2255	2532	5923	2353	5394	5819	6462	4682	6266	4631	5353	4624	4436	3790	4772	*	*	6088	7
       75	*	4296	*	*	0	*	10402	0	1708	

D 8    4182	5913	2912	2468	*	2390	*	*	6627	6098	*	3886	6738	5374	4108	2530	3903	*	*	*	8
       16	*	6539	*	*	0	*	10391	0	1697	

E 9    3406	*	1986	2209	5150	3104	*	*	5476	*	*	3481	5222	5438	*	4112	4641	4936	*	*	9
       0	*	*	*	*	0	*	10468	0	1000	

V 10   4190	*	5098	5076	4548	4168	*	3456	6676	3048	2274	5348	6466	5478	5759	4837	5206	2180	*	*	10
       0	*	*	*	*	*	*	10670	0	0	

Q 11   3279	6516	2655	2827	5763	3623	5799	4960	3676	6860	*	4756	6223	3013	4237	4591	4862	4808	*	6515	11
       12	*	6914	*	*	*	*	10670	0	0	

N 12   2818	*	3434	3241	5510	3875	*	6555	5295	4291	4175	3805	3821	4262	*	3364	3648	4389	*	6926	12
       15	*	6551	*	*	0	*	10665	0	1000	

M 13   3960	6684	*	4136	4230	6375	6134	2390	6437	2106	2944	*	*	5444	6248	5215	5311	2871	*	*	13
       0	*	*	*	*	*	0	10723	0	1033	

L 14   3803	4218	6809	3326	2946	5106	*	4167	5608	1741	4280	*	*	3099	*	5429	7025	5456	*	6635	14
       0	*	*	*	*	*	0	10723	0	1033	

G 15   3359	*	4065	2541	*	4450	4201	6675	2645	5350	*	3528	*	3054	4680	3240	7173	5814	*	*	15
       0	*	*	*	*	*	0	10723	0	1033	

R 16   3968	*	4677	3906	5832	6280	4270	5623	4245	4249	3628	3479	6800	2257	3822	3107	5093	5836	*	*	16
       14	*	6675	*	*	0	*	10723	0	1033	

F 17   *	*	*	*	1761	*	6133	2970	*	1606	3076	*	*	6259	6368	5523	*	3854	*	*	17
       0	*	*	*	*	*	0	10727	0	1008	

G 18   3848	*	3824	3256	*	3069	4809	*	3213	5652	*	3334	*	3174	4056	3396	4066	5382	*	5387	18
       0	*	*	*	*	*	0	10727	0	1008	

G 19   2763	6884	5908	4484	*	3654	3872	6155	3306	6572	5698	5141	*	3503	3116	2880	3483	4916	*	*	19
       13	*	6807	*	*	0	*	10727	0	1008	

P 20   3248	*	3014	4516	3094	*	4788	4215	6545	2528	4142	4810	6311	3697	*	5916	4056	3692	*	*	20
       0	*	*	*	*	*	0	10727	0	1000	

L 21   4553	*	*	*	4007	6449	*	2401	3385	2074	3467	*	*	*	4368	6609	6545	3624	3349	5508	21
       0	*	*	*	*	*	0	10727	0	1000	

I 22   3534	6716	3759	3311	*	5067	5888	5276	3101	5436	6275	3960	6245	3806	2914	3217	3631	4860	*	*	22
       0	*	*	*	*	*	0	10727	0	1000	

F 23   3352	*	5023	2931	5334	4727	6955	*	2023	5018	*	4548	5196	3466	3294	3310	5592	6861	*	*	23
       0	*	*	*	*	0	*	10756	0	1000	

P 24   4027	5091	*	5074	*	5681	5221	4672	2067	4724	5258	5281	4672	4683	2788	3205	4576	4046	4973	*	24
       0	*	*	*	*	*	*	10769	0	0	

Q 25   3486	6358	5103	3814	3880	*	5881	4205	2806	3784	3825	6458	6277	4002	3369	4765	4391	3249	*	*	25
       0	*	*	*	*	*	*	10769	0	0	

P 26   3302	6604	3688	2933	6277	5318	4722	*	3536	4641	4757	4617	6341	3583	3737	2968	4882	5451	5558	5411	26
       14	*	6720	*	*	*	*	10769	0	0	

H 27   3245	6611	3933	3532	7001	5092	4916	4458	2895	6387	5857	4581	*	2947	3091	3926	4582	4383	*	6846	27
       0	*	*	*	*	0	*	10757	0	1008	

R 28   3909	*	*	5601	5725	4635	6358	6270	1562	6598	5546	5724	*	4067	2199	4063	4408	4464	*	6719	28
       0	*	*	*	*	*	*	10769	0	0	

H 29   4079	*	4526	4043	*	5107	3687	5583	2819	6389	5439	5196	6658	2702	2453	4521	4604	5708	*	4181	29
       0	*	*	*	*	*	*	10769	0	0	

L 30   4305	*	5694	3451	*	4960	5246	6903	2136	4828	6853	3822	*	2334	3042	4085	4853	5918	*	*	30
       0	*	*	*	*	*	*	10769	0	0	

R 31   4793	*	5886	3247	6365	5796	5130	5756	1589	5104	4179	5235	6165	3962	2412	4965	6600	6277	*	*	31
       0	*	*	*	*	*	*	10769	0	0	

A 32   3770	5710	*	5358	*	3358	*	2672	5769	2602	2855	6859	5220	4046	4904	6911	4403	3162	*	6531	32
       12	*	6931	*	*	*	*	10769	0	0	

D 33   4003	6268	3049	1780	6724	5826	6674	5806	4663	*	5036	4766	*	3779	3976	3389	3575	4815	*	*	33
       0	*	*	*	*	*	0	10764	0	1000	

Q 34   2698	*	3451	2412	*	*	6764	5478	3454	4828	6515	5447	*	3408	4169	3076	3560	5547	*	*	34
       0	*	*	*	*	*	0	10764	0	1000	

I 35   3724	5341	4846	4413	3626	4516	6497	2220	5472	2720	5656	*	6268	6876	4887	3877	5691	3574	*	4420	35
       0	*	*	*	*	0	*	10764	0	1000	

Q 36   4127	5179	*	5620	6794	6972	5281	2663	4362	1992	5278	5703	*	4584	5000	3931	2896	3709	*	*	36
       0	*	*	*	*	*	*	10769	0	0	

T 37   3807	*	3753	2714	*	6794	5582	6861	2713	4723	5661	3644	*	2814	4066	3130	4367	6836	*	*	37
       0	*	*	*	*	*	*	10769	0	0	

N 38   3184	*	2758	2215	*	6683	4788	*	3431	5057	*	3576	*	3117	4817	3257	6837	6624	*	*	38
       0	*	*	*	*	*	*	10769	0	0	

V 39   2701	6603	6365	*	4493	*	6624	3848	6389	2449	6522	*	*	6799	6165	2724	2573	2722	*	*	39
       0	*	*	*	*	*	*	10769	0	0	

C 40   4122	6341	*	3901	4427	*	6624	6658	4242	1781	2937	6849	*	4341	4058	4252	4081	3432	*	*	40
       0	*	*	*	*	*	*	10769	0	0	

L 41   3227	*	4000	3204	*	5932	4239	6734	2590	6341	6460	3929	*	3224	4116	2762	4141	5700	*	*	41
       0	*	*	*	*	*	*	10769	0	0	

Q 42   3090	*	3334	3097	6830	4407	4773	6109	3525	4388	5862	4152	*	4445	3297	3442	4205	4400	*	6609	42
       0	*	*	*	*	*	*	10769	0	0	

K 43   3055	5248	*	*	4955	*	6623	2265	6346	3419	4492	*	6176	*	*	3459	3157	2084	*	*	43
       0	*	*	*	*	*	*	10781	0	0	

G 44   4912	*	4203	2605	*	4897	5663	6787	3603	6863	5492	4228	6393	1548	3773	5098	4203	*	*	6843	44
       0	*	*	*	*	*	*	10781	0	0	

K 45   2885	6631	4434	3294	*	4432	3570	5547	2325	6915	*	3986	*	3251	3747	4442	6573	4676	*	6911	45
       0	*	*	*	*	*	*	10781	0	0	

K 46   3835	6393	3373	2378	6275	5838	3747	6939	2972	3957	3818	4558	*	3522	4407	5113	4386	*	*	*	46
       0	*	*	*	*	*	*	10781	0	0	

Q 47   3830	6787	1945	2664	*	*	6843	6393	4015	5526	5464	4565	*	3617	4943	3078	3564	5864	*	*	47
       0	*	*	*	*	*	*	10781	0	0	

N 48   2347	6716	4076	2727	6435	4246	6536	*	2978	4764	*	4743	*	3692	4210	3073	4621	5910	*	*	48
       0	*	*	*	*	*	*	10781	0	0	

N 49   3187	5636	*	*	3864	6462	5523	2650	7229	1795	4888	6346	*	5707	6675	6700	3945	3032	6573	4974	49
       0	*	*	*	*	*	*	10781	0	0	

K 50   4446	6598	5808	2964	*	5468	5650	4840	2736	3201	5856	5109	*	4486	2804	5616	5214	4526	2871	*	50
       0	*	*	*	*	*	*	10781	0	0	

Q 51   2705	6462	4889	4166	*	4528	6878	5536	2438	6781	6548	3876	*	3557	3259	3109	3943	5077	*	*	51
       11	*	7051	*	*	*	*	10781	0	0	

L 52   3786	*	4463	2849	*	4147	5471	5638	2988	5636	5837	5137	*	2375	4047	4235	3348	5172	6726	6588	52
       0	*	*	*	*	*	0	10778	0	1000	

I 53   3760	4037	5241	5672	5491	*	3838	2905	*	3221	4419	4766	*	4310	5041	3981	3867	2395	*	*	53
       0	*	*	*	*	*	0	10778	0	1000	

S 54   3574	*	3354	3380	5266	5420	3735	6272	3735	5125	6310	3712	*	3013	2968	3729	4732	5822	*	6692	54
       0	*	*	*	*	*	0	10778	0	1000	

Q 55   3481	6310	3938	3188	*	3956	4286	*	2367	6855	*	4994	*	2979	3289	3999	3790	6734	*	*	55
       0	*	*	*	*	0	*	10778	0	1000	

K 56   3610	4225	3521	2119	5495	6781	6462	*	4900	6825	6730	4666	5717	4327	2963	3213	4287	*	*	4118	56
       0	*	*	*	*	*	*	10781	0	0	

L 57   5414	5291	5801	7229	*	*	*	4420	*	2459	4458	6730	*	4722	1096	4704	6781	4083	*	5017	57
       0	*	*	*	*	*	*	10781	0	0	

Q 58   3534	*	3027	2538	*	*	6179	5693	4155	3463	4543	4168	*	3676	4021	4161	3029	5508	*	*	58
       15	*	6623	*	*	*	*	10781	0	0	

K 59   3645	6801	2715	1916	*	5751	5664	6566	3280	4958	5601	4410	*	3598	4034	5050	4308	5803	*	*	59
       0	*	*	*	*	*	0	10751	0	1048	

L 60   3978	6972	4664	4413	2668	5865	4247	4177	3955	2312	5051	5739	*	5908	5542	4403	5326	4918	4653	4017	60
       0	*	*	*	*	*	0	10751	0	1048	

S 61   3376	6732	5095	4202	5694	7051	4421	3679	3619	2999	5165	3732	*	3248	4215	4659	3856	3615	*	*	61
       0	*	*	*	*	*	0	10751	0	1048	

S 62   2846	6931	5234	2449	*	5855	4875	6294	2930	5227	*	3935	5736	3846	4027	3904	3313	5105	*	6729	62
       0	*	*	*	*	*	0	10751	0	1048	

E 63   3287	6603	3262	2689	4623	5667	5744	4528	3021	6004	6347	3859	6856	4244	4299	3757	3950	5240	*	6895	63
       0	*	*	*	*	*	0	10751	0	1048	

Y 64   3435	3692	*	6712	2155	*	5590	3999	*	2410	3722	*	*	*	6278	5246	5152	3072	7019	4190	64
       0	*	*	*	*	*	0	10751	0	1048	

S 65   3674	5306	3802	3195	*	4454	4963	6796	2752	4992	*	4699	*	3296	2865	3893	3856	6679	5893	6886	65
       0	*	*	*	*	*	0	10751	0	1048	

Q 66   3375	*	3624	2386	*	4227	6312	*	3025	5249	*	5528	*	3281	3585	2622	5232	5708	*	*	66
       1565	*	595	*	*	*	0	10751	0	1048	

Q 67   5078	*	4846	*	*	4919	4052	2693	4668	2952	*	4927	*	2907	4483	5221	2624	3070	*	*	67
       375	*	2127	*	*	*	0	7517	0	9309	

F 68   *	*	*	4016	2227	*	*	3029	*	2084	*	*	*	*	*	*	*	1634	*	4500	68
       0	*	*	*	*	3541	130	6646	0	9611	

G 69   5078	*	*	3840	4668	4972	*	2943	2904	2039	5156	*	*	5061	5070	4837	3754	3475	4809	*	69
       0	*	*	*	*	6044	22	7517	0	9309	

D 70   4887	*	2683	2504	*	3315	3433	*	*	*	*	2998	*	5278	3443	4117	2831	*	*	*	70
       0	*	*	*	*	0	*	7722	0	9256	

L 71   3942	*	4285	1835	*	5040	5167	5497	3212	4514	6907	4113	6536	4122	3079	4104	4927	5181	*	*	71
       0	*	*	*	*	*	*	10781	0	0	

C 72   4111	5081	*	*	2905	*	6724	2535	*	1997	3577	*	*	*	5227	5254	6767	2449	*	5834	72
       0	*	*	*	*	*	*	10781	0	0	

Q 73   2811	*	4192	2089	*	4962	6479	6835	2959	6610	*	4650	*	3209	3603	3926	4623	4639	*	*	73
       0	*	*	*	*	*	*	10781	0	0	

R 74   3365	6171	4585	2948	6314	4280	6603	6275	2621	6665	5233	4627	*	2879	2958	4140	4776	4909	*	*	74
       0	*	*	*	*	*	*	10781	0	0	

W 75   4090	6869	*	5673	4239	*	*	2504	6536	1304	4925	*	*	5801	7003	5127	5315	3645	3915	6730	75
       0	*	*	*	*	*	*	10781	0	0	

E 76   4957	*	3795	1289	*	*	6179	5999	3999	4650	4423	5608	*	5438	2768	4506	4517	6606	*	5656	76
       0	*	*	*	*	*	*	10781	0	0	

A 77   3343	6284	4701	3373	6330	3903	5807	*	2418	6781	6271	6116	*	2931	2907	3181	4104	*	*	*	77
       34	*	5445	*	*	*	*	10781	0	0	

D 78   3700	6420	2155	2336	*	6867	5290	*	3532	4816	3074	5508	*	4160	4870	3861	*	4919	*	*	78
       0	*	*	*	*	*	0	10701	0	1332	

A 79   3601	6154	6510	4075	4090	5243	6841	2901	6235	1916	4241	5768	*	4119	5723	4784	5092	3254	*	6780	79
       0	*	*	*	*	*	0	10701	0	1332	

Q 80   2884	*	3855	2621	*	4756	5133	*	3445	3852	5607	6775	5644	2167	4724	4691	6530	4696	*	6949	80
       0	*	*	*	*	*	0	10701	0	1332	

K 81   2678	6507	2824	2700	*	4578	*	5541	3214	5048	*	4128	*	3652	6579	3201	4063	5601	*	*	81
       0	*	*	*	*	*	0	10701	0	1332	

A 82   4247	6745	4462	5205	3152	*	5761	3394	4036	1856	5227	5422	*	4898	5435	4132	3771	3935	*	*	82
       0	*	*	*	*	*	0	10701	0	1332	

E 83   3722	*	6623	3249	5273	6872	4380	6338	2147	4636	4217	4910	*	2883	3126	3854	5916	5896	6894	*	83
       0	*	*	*	*	*	0	10701	0	1332	

E 84   3070	6333	3265	2123	*	6510	*	*	2959	6814	*	4324	6351	4800	3704	3565	3519	4648	*	*	84
       0	*	*	*	*	*	0	10701	0	1332	

Q 85   3277	4744	6780	4837	6357	3615	5733	5040	2582	3402	3494	4499	*	4425	3112	3547	6570	*	*	5680	85
       0	*	*	*	*	*	0	10701	0	1332	

D 86   3956	*	5438	1862	3759	6588	6531	3350	6586	3095	3236	*	*	5549	6149	*	5830	2664	*	*	86
       0	*	*	*	*	*	0	10701	0	1332	

E 87   3899	6812	3560	2289	*	5288	*	6788	1829	6150	*	3843	*	4209	3544	5974	4304	5724	*	6706	87
       0	*	*	*	*	*	0	10701	0	1332	

K 88   2799	*	3423	2749	*	5075	6351	5646	2979	3671	4895	4993	*	3077	4388	4147	4076	*	*	*	88
       0	*	*	*	*	0	*	10701	0	1332	

L 89   3094	4405	6724	*	4164	4968	6866	3703	6275	1720	4396	*	*	*	6383	4283	3701	5184	3043	*	89
       0	*	*	*	*	*	*	10781	0	0	

T 90   4518	4230	*	4193	6849	4788	4421	5963	6972	3105	4914	6825	*	3347	4662	5290	2755	2119	*	4926	90
       17	*	6393	*	*	*	*	10781	0	0	

N 91   2877	6902	3152	2346	6696	5336	6566	*	3267	4859	6772	3549	*	4035	3830	3528	4737	6282	*	*	91
       0	*	*	*	*	*	0	10742	0	1120	

M 92   4325	*	3646	3618	3497	*	*	6651	2107	4463	4999	5520	*	3812	2699	4631	4325	6566	*	4893	92
       0	*	*	*	*	*	0	10742	0	1120	

I 93   3340	*	6370	6651	1898	*	4505	3776	*	2348	*	6249	*	5811	*	*	*	3284	3352	3925	93
       38	*	5278	*	*	*	0	10742	0	1120	

R 94   5906	5529	4825	3022	*	*	6241	*	2600	6919	6703	2286	*	2592	3891	3712	4024	5610	*	6550	94
       0	*	*	*	*	631	1496	10710	0	1735	

Q 95   2789	*	3305	2911	*	5510	5748	6249	2627	*	*	4115	*	2713	5624	3319	3914	6862	*	*	95
       0	*	*	*	*	*	0	10742	0	1120	

Q 96   4309	*	3228	1842	*	4998	4094	6615	6937	3373	6668	6356	*	2442	5707	3621	6924	4491	*	*	96
       0	*	*	*	*	*	0	10742	0	1120	

Q 97   6282	6937	*	4878	4119	*	3701	2885	6858	1938	3028	6703	*	3832	*	4795	4640	3096	*	6620	97
       0	*	*	*	*	0	*	10742	0	1120	

K 98   3367	6956	4451	2882	6275	5767	6435	5588	2201	6675	6762	4341	*	3044	3969	3678	3813	5070	*	*	98
       0	*	*	*	*	*	*	10781	0	0	

L 99   3052	*	3932	3319	6972	4254	6781	5612	3398	3269	4879	5406	6383	3113	4128	3359	4549	4553	*	*	99
       0	*	*	*	*	*	*	10781	0	0	

F 100  4606	4441	*	6479	2654	5229	3797	3134	6907	2399	4042	6142	6573	5853	5195	6179	3995	3113	*	6610	100
       0	*	*	*	*	*	*	10781	0	0	

H 101  5758	*	5958	3190	*	5710	4606	3603	3117	3539	5627	4365	6330	3087	3553	3398	5754	4687	4180	5599	101
       0	*	*	*	*	*	*	10781	0	0	

Q 102  3266	*	3744	2766	5511	5450	6606	*	3838	5598	5481	4508	*	2404	3939	3672	3204	5548	*	*	102
       26	*	5825	*	*	*	*	10781	0	0	

A 103  3507	5255	4990	3173	4171	5052	6577	5204	2851	4087	*	5321	*	3112	4498	3510	3745	4861	*	4606	103
       0	*	*	*	*	*	0	10748	0	1214	

R 104  4742	3995	5746	5834	4791	3562	4283	6654	5554	3001	*	3308	*	3151	3121	4829	5283	5074	*	3102	104
       0	*	*	*	*	*	0	10748	0	1214	

I 105  3913	5431	4273	3017	5346	*	6927	4127	3650	3893	*	3375	*	3340	2469	3943	4649	5829	*	*	105
       0	*	*	*	*	*	0	10748	0	1214	

V 106  2533	6626	3434	2626	*	5800	5594	4600	4425	4101	7097	4558	*	4078	4560	3181	3906	4336	*	*	106
       0	*	*	*	*	*	0	10748	0	1214	

Q 107  3922	*	6832	3889	4529	6374	4254	3191	5697	2048	4709	*	*	2729	6556	4798	3831	3767	*	*	107
       0	*	*	*	*	*	0	10748	0	1214	

N 108  3254	5602	5057	4052	4810	5377	4398	6245	3133	4402	6161	3668	*	3493	3684	3404	4733	4352	5057	4953	108
       0	*	*	*	*	*	0	10748	0	1214	

Q 109  3819	6611	3361	2208	*	4723	5557	7138	3363	6356	6840	4466	*	2605	4423	3387	4591	5183	*	*	109
       1895	*	452	*	*	*	0	10748	0	1214	

R 110  *	4374	*	*	*	*	*	*	4410	*	*	*	*	*	505	4406	3213	*	*	4467	110
       514	*	1739	*	*	*	0	6688	0	9629	

L 111  *	*	*	*	4057	*	*	1870	*	691	*	*	*	*	*	*	4419	*	*	*	111
       0	*	*	*	*	*	0	5661	0	9900	

K 112  *	*	*	3979	4419	*	3924	*	1443	*	*	3047	*	3376	2519	*	3956	*	*	*	112
       0	*	*	*	*	109	3783	5661	0	9900	

T 113  3242	*	3559	2766	*	*	5126	5056	3644	4569	6894	4112	*	2962	3152	3074	4162	*	*	*	113
       0	*	*	*	*	0	*	10698	0	2158	

I 114  4557	5137	6816	*	4463	6479	*	2340	*	2070	3975	6548	*	6873	4669	*	5217	1948	*	5656	114
       46	*	4999	*	*	*	*	10781	0	0	

R 115  2656	*	3807	2543	*	5213	4990	5542	2858	5222	6167	5401	*	3099	3727	4814	3674	6642	*	*	115
       0	*	*	*	*	*	0	10682	0	1474	

Q 116  2950	3737	3524	2675	5535	6664	4986	5377	4202	5281	5413	4750	*	3610	3845	3713	3863	5159	*	*	116
       0	*	*	*	*	*	0	10682	0	1474	

D 117  3099	6015	6292	4716	4710	*	*	2939	6564	1904	3140	7030	5879	7015	6840	4722	3028	4169	*	*	117
       0	*	*	*	*	0	*	10682	0	1474	

N 118  4332	4477	3267	3362	5794	5915	4571	5725	2742	5250	4996	4398	*	3149	3362	4330	4947	5842	*	4490	118
       0	*	*	*	*	*	*	10742	0	0	

E 119  3002	*	3927	2763	6793	5137	6060	3276	3193	4755	*	5006	*	3461	5174	2993	4075	5293	*	*	119
       0	*	*	*	*	*	*	10742	0	0	

Q 120  3654	*	3869	2032	6748	6781	*	*	3611	4468	5251	5577	*	2859	3074	3529	4960	4655	*	*	120
       0	*	*	*	*	*	*	10742	0	0	

F 121  3139	5728	*	*	2614	5862	5748	3542	*	1686	4046	*	*	*	5851	*	4251	5643	*	3042	121
       0	*	*	*	*	*	*	10742	0	0	

L 122  3709	6370	3482	2718	6858	5099	5198	*	3057	3485	6246	4127	*	2364	5410	4577	6828	4560	*	6146	122
       0	*	*	*	*	*	*	10742	0	0	

K 123  2619	*	3561	3092	*	4791	5227	*	2945	5961	*	4699	6132	2805	3464	4226	4534	5508	*	5542	123
       632	*	1495	*	*	*	*	10742	0	0	

N 124  3538	4765	4755	3290	5840	4714	*	4484	4903	*	6024	3585	*	4503	4885	2708	2555	3551	*	5716	124
       121	*	3636	*	*	5482	33	9790	0	6892	

M 125  3745	*	*	5931	3862	5725	4806	3749	5051	1325	3751	5963	*	4940	5965	4682	6116	3479	*	*	125
       0	*	*	*	*	197	2972	9629	0	7328	

S 126  2959	4818	6336	2502	5595	4425	5589	5240	6535	3752	5336	5661	4342	4452	3375	3088	4487	4337	*	*	126
       0	*	*	*	*	*	0	10596	0	1985	

D 127  2788	5796	3927	2823	*	6921	5418	5921	3700	4757	6615	4146	5125	4450	3016	3574	5312	3923	*	5141	127
       0	*	*	*	*	820	1206	10596	0	1985	

L 128  3735	6651	3605	2730	5824	5668	6246	4244	4305	2469	4769	4048	*	6589	4363	3168	5077	4304	*	*	128
       0	*	*	*	*	1251	786	10690	0	1313	

E 129  3838	6900	3147	2255	*	5645	5117	*	2499	4194	5803	5469	*	4019	2715	4183	*	6718	*	*	129
       0	*	*	*	*	0	*	10695	0	1086	

K 130  3612	*	5630	2392	*	4420	4415	6823	2896	3980	4191	5345	*	2983	3981	3944	4579	5557	*	6622	130
       0	*	*	*	*	*	*	10742	0	0	

T 131  4414	*	5364	3448	4772	5948	5818	4718	2944	3232	4487	5005	*	4608	2574	3959	4489	4115	*	4607	131
       0	*	*	*	*	*	*	10740	0	0	

H 132  3481	*	4696	1725	*	*	4651	6240	3257	4971	6676	3902	*	2625	4577	4349	5627	5835	*	6337	132
       0	*	*	*	*	*	*	10740	0	0	

E 133  3218	*	4160	1895	6775	4344	6274	6931	3555	4062	*	5127	*	5273	3116	3622	4800	4539	*	6238	133
       15	*	6626	*	*	*	*	10740	0	0	

N 134  3625	*	5272	3845	4059	5441	*	3612	4081	2643	4054	4581	*	4271	4211	3429	3312	5821	6437	6787	134
       0	*	*	*	*	*	0	10722	0	1029	

A 135  2516	*	4891	3081	3955	5201	*	2848	5167	2341	4526	6437	6461	5676	5292	4707	6504	4138	*	*	135
       0	*	*	*	*	0	*	10722	0	1029	

Q 136  3687	6888	3713	2861	*	7021	4503	6594	2615	*	4225	3935	*	3026	2635	4865	6602	6720	*	5796	136
       0	*	*	*	*	*	*	10738	0	0	

N 137  3166	4581	3856	3315	6827	5470	5717	6883	4895	2533	5728	3104	*	5269	6501	3607	3358	4053	*	*	137
       0	*	*	*	*	*	*	10738	0	0	

E 138  3835	*	3279	2680	*	6127	4463	4284	3260	3798	3925	*	*	2981	3549	4269	4554	6468	*	*	138
       0	*	*	*	*	*	*	10738	0	0	

L 139  3491	5966	6798	3594	4520	5638	6127	3363	4671	2773	3516	*	5545	4157	5895	4269	4744	2543	*	*	139
       0	*	*	*	*	*	*	10738	0	0	

K 140  3949	6212	3290	2991	6672	4210	6802	6234	2214	6828	4790	5114	6120	3960	2886	3859	5915	5725	*	*	140
       0	*	*	*	*	*	*	10738	0	0	

K 141  2940	3740	5627	4164	6979	4961	6234	4750	2727	4780	6454	3654	6120	4445	3753	4033	4594	3250	6955	*	141
       0	*	*	*	*	*	*	10738	0	0	

E 142  4539	*	3268	1600	*	4036	4797	*	4126	5251	4257	3960	*	4099	4535	3656	6952	5200	*	6599	142
       0	*	*	*	*	*	*	10738	0	0	

M 143  3490	6840	4412	3472	3868	7007	6844	3306	3917	2882	2519	6594	6120	4999	4618	*	5589	3738	*	6592	143
       0	*	*	*	*	*	*	10738	0	0	

A 144  2929	*	4572	3511	5545	6687	5296	4132	2675	4154	6976	4951	*	3051	3482	4159	4871	3795	*	*	144
       0	*	*	*	*	*	*	10738	0	0	

L 145  3358	*	4108	3751	4713	4605	*	4456	3688	2147	4824	6684	6592	4211	4464	3807	5032	3551	*	*	145
       0	*	*	*	*	*	*	10738	0	0	

L 146  2826	6548	6252	6924	3765	*	5383	4728	4032	1691	4724	3763	*	3845	5851	4887	4418	5534	*	5626	146
       0	*	*	*	*	*	*	10738	0	0	

Q 147  3838	*	3872	1823	*	5531	4998	5702	3592	5525	*	5748	*	2576	3279	4441	5228	5031	*	6687	147
       28	*	5685	*	*	*	*	10738	0	0	

K 148  1787	5230	4225	3183	5153	5510	6386	*	2511	5319	5731	5347	6059	5058	4639	5154	4142	5191	*	5898	148
       0	*	*	*	*	859	1157	10725	0	1226	

K 149  4121	*	4149	2612	*	5724	4636	*	2028	*	4503	4978	*	4010	3231	3563	4375	5002	*	6664	149
       0	*	*	*	*	*	0	10717	0	1000	

I 150  3521	6473	6947	4098	3524	5717	*	3558	3360	2327	4849	5684	*	4725	4586	4821	4107	3614	5662	5705	150
       251	*	2647	*	*	*	0	10717	0	1000	

M 151  4732	*	3585	6124	6292	5087	5999	*	2744	2299	4495	3810	6824	4323	2989	3728	4796	4552	*	*	151
       0	*	*	*	*	109	3783	10455	0	4152	

M 152  5352	6421	4997	3710	4446	6842	4891	3350	2926	2987	3727	6582	5288	4430	4009	3925	4666	3526	*	*	152
       622	*	1513	*	*	*	0	10692	0	1057	

D 153  3616	*	2739	2614	*	4757	4307	5600	2957	3569	4703	5767	5915	3642	4022	4919	5931	5660	*	*	153
       0	*	*	*	*	45	5020	9643	0	6707	

T 154  3061	*	4377	4778	3942	6269	6444	3897	3454	3550	2901	*	*	4282	4146	2898	3882	5739	*	*	154
       0	*	*	*	*	*	0	10686	0	1029	

Q 155  3935	6260	4517	3541	6700	6608	5491	5594	3267	4036	4450	*	*	2436	3140	3252	4508	4062	*	6428	155
       0	*	*	*	*	*	0	10679	0	1029	

K 156  3848	*	4264	2811	*	6484	5425	4596	3128	4994	5171	3477	4790	3302	3973	3397	5149	4040	*	6408	156
       0	*	*	*	*	*	0	10598	0	1029	

Q 157  3620	*	6572	3302	6509	5484	6570	*	3089	5538	6643	4102	*	2823	2464	3032	4522	*	*	3892	157
       16	*	6546	*	*	*	0	10544	0	1029	

E 158  4118	6267	3747	2065	6314	4668	6486	6204	2767	5979	*	4838	6159	6520	3697	2821	4016	4787	*	*	158
       23	*	5998	*	*	1106	901	10525	0	1253	

M 159  3700	*	3383	4082	*	3783	5047	4245	5350	3921	4083	3110	5318	6273	3557	3341	4988	3593	6490	*	159
       568	*	1620	*	*	*	0	10482	0	1311	

A 160  2185	5544	4825	5424	5533	3842	5865	*	3357	3548	5571	5582	*	2916	5852	4917	3231	3697	*	*	160
       0	*	*	*	*	61	4587	9501	0	5921	

S 161  4078	*	4823	4601	5915	4233	4734	*	4134	*	4878	2915	2791	4514	3896	2521	3600	5555	*	*	161
       513	*	1741	*	*	*	0	10307	0	1054	

V 162  5916	*	4560	5486	3878	6016	*	3599	*	2118	2975	5394	6114	4923	5821	*	4012	2033	*	*	162
       0	*	*	*	*	72	4358	9323	0	5358	

R 163  4038	*	*	4728	6302	6551	4663	*	2383	6308	5328	*	*	3871	2215	2356	3851	4036	*	*	163
       0	*	*	*	*	*	0	10152	0	1054	

K 164  4325	*	6324	5247	3925	5422	*	5419	2725	3848	2724	3892	*	4570	2960	3384	4798	4133	*	*	164
       0	*	*	*	*	*	0	10152	0	1054	

S 165  4741	6389	4660	*	6486	3610	5218	5271	3604	2287	3018	5299	4256	4407	4462	3990	4031	4052	*	*	165
       38	*	5276	*	*	*	0	10152	0	1054	

L 166  3450	*	6010	6212	3901	3543	*	4675	3953	1801	3971	5202	*	3863	5227	4331	3833	5060	*	*	166
       0	*	*	*	*	*	0	10054	0	1510	

Q 167  4502	*	4024	4036	6268	6126	4408	4085	3828	2222	4238	3946	*	2753	5188	4246	5281	5382	*	5688	167
       0	*	*	*	*	688	1399	10002	0	1510	

S 168  2539	6440	5837	6356	3311	6493	4764	6225	3019	3365	4202	4388	*	*	3979	3263	4936	6270	*	3491	168
       0	*	*	*	*	0	*	10055	0	1054	

M 169  4413	*	6252	5369	3746	*	5450	3178	3794	2165	2863	6465	5262	4039	6260	4211	4493	4225	6354	*	169
       0	*	*	*	*	*	*	10119	0	0	

L 170  3640	6149	*	*	2401	*	*	4740	6242	2540	3167	5077	5896	4458	5355	3294	3504	4130	*	5723	170
       0	*	*	*	*	*	*	9894	0	0	

F 171  5215	*	*	6142	3157	6240	5241	4237	4529	1870	4478	4915	*	3071	4582	3835	3919	4527	*	5731	171
       0	*	*	0	*	*	*	9866	0	0	

//
```
