## Supplementary material for "Repurposing of Synaptonemal Complex Proteins for Kinetochores in Kinetoplastida": File S3: File_S4_coiled_coil_70.iupred.deepcoil.ss.a3m.hhm

```
HHsearch 1.5
NAME  SYCP3__Xenopus_tropicalis/82-252
FAM   
COM   hhmake -i File_S4_coiled_coil_70/File_S4_coiled_coil_70.ss.a3m -o File_S4_coiled_coil_70/File_S4_coiled_coil_70.ss.a3m.hhm 
DATE  Tue Jan 19 21:54:11 2021
LENG  158 match states, 158 columns in multiple alignment

FILT  101 out of 180 sequences passed filter (-id 90 -cov 0 -qid 0 -qsc -20 -diff 100)
NEFF  11.0
SEQ
>IUPRED_score
9988766665433344444444444454323444444444433343333455444332222233333334444434444444544444433333433344
4433444333455555555555555444544444444445554445544456677788
>IUPRED_state
DDDDDDDDDDOOOOOOOOOOOOOOOODOOOOOOOOOOOOOOOOOOOOOOODDOOOOOOOOOOOOOOOOOOOOOOOOOOOOOODOOOOOOOOOOOOOOOOO
OOOOOOOOOOODDDDDDDDDDDDDDOOODOOOOOOOOOODDDOOODDOOODDDDDDDD
>DEEPCOIL_score
1000000000000000000001113345556677777777777888788888899999999999999999999999999999999999999999999999
9999999999988888888888888889999999999998887766554433221000
>DEEPCOIL_state
NNNNNNNNNNNNNNNNNNNNNNNNNNNFFFFFFFFFFFFFFFFFFFFFFFFFFFFFFFFFFFFFFFFFFFFFFFFFFFFFFFFFFFFFFFFFFFFFFFFF
FFFFFFFFFFFFFFFFFFFFFFFFFFFFFFFFFFFFFFFFFFFFFFFFNNNNNNNNNN
>ss_pred PSIPRED predicted secondary structure
CCCCCHHHHHHHHHHHCHHHHCCHHHHHHHHHHHHHHHHHHHHHHHHHHHHHHHHHHHHHHHHHHHHHHHHHHHHHHHHHHHHHHHHHHHHHHHHHHHHH
HHHHHHHHHHHHHHHHHHHHHHHHHHHHHHHHHHHHHHHHHHHHHHHHHHHHHHHHHC
>ss_conf PSIPRED confidence values
9410113599999972020012115889999999999999997599999999999999999999999999999999999999999999999999999999
9999999999999733799999999999999999999999998999987999998629
>Consensus
xxxxxxxxxxxxxxxlxxxxxxxxxxxxxkxxxxxxxxxxxxxxxxxxxxxxxxxrxxxxxxxxxxxxxlexxxxxxxxxxxxxxxxxxxxxxxxxxxxx
xxxxxvxxxxxxxxxxxxxxxxxxxxxxxxxxxxxxxxxxxxxxxxxxxxxxxxxxxx
>SYCP3__Xenopus_tropicalis/82-252
NQAVTRDEVQNMLGRFGGPLIFPQPHRHLRADQIQTNVCLQKGKKQNNKQLISQKLQKLSSEYSQLCQRWEADAQKAEEQDEKLTNMIRQQQKLFHQARI
VQNQTIRQDNEQFLKSDLEKTHENAQNELKKEMALLQKKIMMTQKQEMSRKSLQSMLF
>SYCP3__Sulcionema_specki/10-179
ITT--EGGMQPALEAIETMMTAKKAKKAQKVNELHTRVVSKVKGQTAIVDITDEERENALTVMRDRVKTIKRQRDDLGQLEAEIRERY-EQITECTTTLL
GMSQSLQMTVKKMKLSESQAKSEFKKLKGDIEDVLNACMKGLQKNYEHSQMKRMKQFL
>SYCP3__Eutreptiella_gymnastica/8-182
SDETEGDNLVDLFQSFQALKRKIDDDKVRKYDSICAASLSRMGGMQHCESKLKKQMRDIDVQFAKPVEEKYREFECTQRNLRASANSFSSDLAGVHKKVR
DHCGRCSTLKQQIQKQAVKAEEAQLERDIRLDLQKLVASCNEDKQAEQRKLL--TAMK
>SYCP2__Ornithorhynchus_anatinus/1330-1510
GEESDYSNIGSQQNHVNSEFNFCCKTHSSKVEDFTKKSLELFQHHTRISSQIFKYRMKELHDCQLEMERFEKDIESLINLENEFLDYLKKNFERFSVCQE
SEQL-VTALKNAMETLNTAEQEKTEMELMREGLNALRESFLKIKEEDVHRRGVMSLLM
>IUPRED_score
9988766665433344444444444454323444444444433343333455444332222233333334444434444444544444433333433344
4433444333455555555555555444544444444445554445544456677788
>IUPRED_state
DDDDDDDDDDOOOOOOOOOOOOOOOODOOOOOOOOOOOOOOOOOOOOOOODDOOOOOOOOOOOOOOOOOOOOOOOOOOOOOODOOOOOOOOOOOOOOOOO
OOOOOOOOOOODDDDDDDDDDDDDDOOODOOOOOOOOOODDDOOODDOOODDDDDDDD
>DEEPCOIL_score
1000000000000000000001113345556677777777777888788888899999999999999999999999999999999999999999999999
9999999999988888888888888889999999999998887766554433221000
>DEEPCOIL_state
NNNNNNNNNNNNNNNNNNNNNNNNNNNFFFFFFFFFFFFFFFFFFFFFFFFFFFFFFFFFFFFFFFFFFFFFFFFFFFFFFFFFFFFFFFFFFFFFFFFF
FFFFFFFFFFFFFFFFFFFFFFFFFFFFFFFFFFFFFFFFFFFFFFFFNNNNNNNNNN
>SYCP2__Giardia_intestinalis/416-579
TDSFTINTGTTHSKLHVHDILPPELATALPPSLCTQDRTATPRKDTAIKARHATELVEFKKKHALKFTVLRQQLLQDKDAILTIANEFTAEMQLGIEIFT
DTEQDIKAAMSMYHDSALLERHKLASNGHQSSREAKRAQLQFRQQRLS----------
>SYCP2__Chara_braunii/2609-2780
LGTEVGSVVRQMGSMLSMLKERVASDSKQKMEAIIMDTADSIANGVCIDEHLEKNVEEYTAFCKKRFAQLEEKLAAEKKKLKLAHAKATEDNNLLLEANE
RIHAELLNTKAELNNLMEKHRLSFAEVQKMSEDGLNYAHQKLAAARKAKKMQGLHSVF
>SYCP2__Bathycoccus_prasinos/872-1043
LPAAAENQFDAIKNAMETLRRTKTREAESKVQKLSKSLEMDFEKASKLAREVSENVQTSKRFIDETAHQLEKEEQKILARLEDITKKFTRDFERERDLLL
AVKSKGKSAYKNANAAVKAVVEEWNALQTKMREKSAKFKRECKRIRREAEQTDLKKML
#
NULL   3706	5728	4211	4064	4839	3729	4763	4308	4069	3323	5509	4640	4464	4937	4285	4423	3815	3783	6325	4665	
HMM    A	C	D	E	F	G	H	I	K	L	M	N	P	Q	R	S	T	V	W	Y	
       M->M	M->I	M->D	I->M	I->I	D->M	D->D	Neff	Neff_I	Neff_D
       0	*	*	0	*	0	*	*	*	*	
N 1    3906	*	3025	2787	5156	3886	*	4529	4530	2830	4112	4435	4600	4070	4419	5079	4346	6350	*	*	1
       0	*	*	*	*	*	*	10441	0	0	

Q 2    4972	6185	1777	2433	*	3478	*	6163	*	3902	5276	6275	4181	4561	*	4060	4624	3834	*	*	2
       112	*	3742	*	*	*	*	10482	0	0	

A 3    3022	6073	2644	2488	*	3160	*	6383	6372	3511	6116	5758	5305	4705	*	3530	3666	4705	*	*	3
       38	*	5276	*	*	2909	206	10677	0	2182	

V 4    4213	*	2202	2678	4802	3954	*	4802	5017	6563	5999	4572	5166	6227	5308	2541	4101	5180	*	6272	4
       19	*	6262	*	*	443	1921	10634	0	2467	

T 5    4274	*	2509	3454	6369	3497	*	6414	4697	3132	5346	4570	5130	5804	*	2526	3829	4078	*	*	5
       65	*	4494	*	*	589	1576	10697	0	1459	

R 6    6111	6086	2357	2339	6028	2374	6231	5726	6262	4801	6408	5148	5390	4532	4593	3525	4685	*	*	6108	6
       80	*	4219	*	*	0	*	10679	0	1877	

D 7    3876	6063	2861	2695	*	2408	*	*	6500	6078	*	3582	6466	5299	4291	2550	3867	*	*	*	7
       0	*	*	*	*	0	*	10684	0	1802	

E 8    3282	*	2042	2108	5095	3417	*	*	5540	*	*	3481	5284	5332	*	4049	4547	4847	*	*	8
       0	*	*	*	*	*	*	10791	0	0	

V 9    4344	*	5545	4997	4289	4067	*	3415	6593	3066	2237	5405	6462	5347	5676	4784	5049	2279	*	*	9
       0	*	*	*	*	*	*	11003	0	0	

Q 10   3258	6592	2820	2736	5658	3650	5642	6480	3589	5644	*	4398	6121	3156	4165	4577	4771	4643	*	6462	10
       14	*	6725	*	*	*	*	11003	0	0	

N 11   2921	*	3341	3237	5481	3826	*	6504	5280	4236	4293	3893	3406	4524	*	3413	3783	4360	*	6764	11
       17	*	6430	*	*	0	*	10996	0	1000	

M 12   3959	6599	*	4327	4097	6230	6036	2247	6324	2042	2881	*	*	5445	6463	5637	5128	3269	*	*	12
       0	*	*	*	*	*	0	11032	0	1045	

L 13   3810	4195	*	3181	3191	4951	*	4380	6295	1657	4586	*	*	3077	*	5325	5827	5000	*	6600	13
       0	*	*	*	*	*	0	11032	0	1045	

G 14   3233	*	4023	2588	*	4599	4462	6558	2562	4765	*	3637	*	3319	4489	3182	5949	6505	*	*	14
       0	*	*	*	*	*	0	11032	0	1045	

R 15   3853	*	4609	3941	6492	6518	4482	5499	4921	3992	3526	3545	6687	2093	4036	3101	5218	5719	*	*	15
       15	*	6558	*	*	0	*	11032	0	1045	

F 16   *	*	*	*	1947	*	6038	2886	*	1459	3136	*	*	6136	6208	5398	*	4028	*	*	16
       0	*	*	*	*	*	0	11037	0	1017	

G 17   3678	*	3815	3289	*	3122	5055	*	3522	5380	*	3416	*	2968	3724	3376	4361	5250	*	5372	17
       0	*	*	*	*	*	0	11037	0	1017	

G 18   2713	*	5822	4335	*	3676	3928	6184	3319	6580	6511	6736	*	3113	3253	2843	3421	4703	*	*	18
       14	*	6684	*	*	0	*	11037	0	1017	

P 19   3365	*	3250	4267	3021	*	4850	3927	6491	2458	3776	4970	6399	4151	*	6620	3804	3749	*	*	19
       0	*	*	*	*	*	0	11052	0	1000	

L 20   4413	*	*	*	4230	6331	*	2421	3125	2177	3684	*	*	*	4022	6474	6491	3576	3395	5375	20
       0	*	*	*	*	*	0	11052	0	1000	

I 21   3573	5701	4019	3093	*	4934	6741	5391	3121	5251	6604	4247	6273	3588	2802	3509	3528	4889	*	*	21
       0	*	*	*	*	*	0	11052	0	1000	

F 22   3245	*	4887	2875	5424	5054	6736	*	1973	4898	*	4473	5212	3863	3278	3360	4957	*	*	*	22
       0	*	*	*	*	0	*	11081	0	1000	

P 23   3737	5623	*	4921	*	5545	5179	4605	2165	5051	5145	4750	4713	4590	2683	3361	4264	4123	5587	*	23
       0	*	*	*	*	*	*	11092	0	0	

Q 24   3532	6452	4961	3764	4184	*	5237	4081	2712	4096	3868	6342	6156	3963	3210	4613	4551	3409	*	*	24
       0	*	*	*	*	*	*	11092	0	0	

P 25   3294	6734	3587	2951	6156	5674	4869	*	3630	4575	4653	4305	6433	3822	3571	2988	4476	5467	6500	5375	25
       15	*	6595	*	*	*	*	11092	0	0	

H 26   3188	6476	3492	3457	6727	5017	5000	4536	2961	6675	6702	4559	*	3013	3114	3976	4556	4359	*	*	26
       0	*	*	*	*	0	*	11068	0	1017	

R 27   3740	*	*	6690	5597	4074	6452	6417	1726	6608	5662	5225	*	3767	2307	3738	4293	4589	*	6621	27
       0	*	*	*	*	*	*	11092	0	0	

H 28   3914	*	4629	4226	*	5003	3563	5463	2690	6690	5419	5652	6516	2770	2278	4509	5092	6389	*	4488	28
       0	*	*	*	*	*	*	11092	0	0	

L 29   4437	*	5581	3086	*	5211	6218	6744	2175	4765	6762	3725	*	2388	2972	4034	4880	6812	*	*	29
       0	*	*	*	*	*	*	11092	0	0	

R 30   5610	*	5738	3380	6250	5658	5211	5641	1477	5146	4327	5458	6074	4171	2343	4948	6508	6156	*	*	30
       0	*	*	*	*	*	*	11092	0	0	

A 31   3805	5598	*	5206	*	3252	*	2727	5114	2712	3030	5795	5114	4381	4906	6792	4276	3060	*	6389	31
       13	*	6760	*	*	*	*	11092	0	0	

D 32   3850	6136	2912	1772	6580	6514	6610	6738	4596	*	4828	4629	*	3789	4331	3435	3508	5035	*	*	32
       0	*	*	*	*	*	0	11073	0	1007	

Q 33   2686	*	3405	2432	*	*	6578	5578	3469	4772	*	5472	*	3315	3859	3089	3711	5597	*	*	33
       0	*	*	*	*	*	0	11073	0	1007	

I 34   3600	5245	5603	4399	3821	4711	6485	2137	5025	2661	5480	*	6136	6813	4872	4041	5796	3554	*	4528	34
       0	*	*	*	*	0	*	11073	0	1007	

Q 35   4416	5023	*	5514	6682	6752	5613	2702	4479	1935	5158	5144	*	4780	5132	4057	2872	3589	*	*	35
       0	*	*	*	*	*	*	11092	0	0	

T 36   3706	*	3531	2945	*	6682	5482	*	2678	4947	5512	3443	*	2956	4107	2997	4304	6725	*	*	36
       0	*	*	*	*	*	*	11092	0	0	

N 37   3095	6785	2717	2400	*	6612	5116	*	3665	4907	*	3967	*	3051	4660	2965	5812	6492	*	*	37
       0	*	*	*	*	*	*	11092	0	0	

V 38   2637	6524	6250	*	4327	*	6492	3973	6690	2469	*	*	*	6634	6074	2777	2664	2542	*	*	38
       0	*	*	*	*	*	*	11092	0	0	

C 39   4081	6433	*	3975	4545	*	6492	5665	3877	1883	2939	6785	*	4191	4274	4197	4139	3385	*	*	39
       0	*	*	*	*	*	*	11092	0	0	

L 40   3247	*	3952	3209	*	5713	4321	6658	2724	6433	6315	3846	*	3278	4212	2809	3882	5045	*	*	40
       0	*	*	*	*	*	*	11092	0	0	

Q 41   2905	*	3327	3021	6696	4648	4736	6559	3554	4319	6744	4251	*	4354	3222	3346	4833	4356	*	6565	41
       0	*	*	*	*	*	*	11092	0	0	

K 42   3052	5360	*	*	4905	*	6579	2158	6438	3419	4359	*	6084	*	*	3795	3331	2016	*	*	42
       0	*	*	*	*	*	*	11101	0	0	

G 43   4735	*	4685	2462	*	4847	5602	6660	3457	5802	5594	4504	6695	1645	3617	4945	4334	*	*	6622	43
       0	*	*	*	*	*	*	11101	0	0	

K 44   2859	6500	4385	3392	*	4059	3520	6162	2420	6797	*	4298	*	3521	3874	3717	5630	4665	*	6750	44
       0	*	*	*	*	*	*	11101	0	0	

K 45   3759	6695	3192	2401	6423	5730	3782	5791	2952	3869	4143	4943	*	3410	4497	5001	4639	*	*	*	45
       0	*	*	*	*	*	*	11101	0	0	

Q 46   3674	6660	1926	2680	*	*	6622	6695	4082	5623	5369	4565	*	3513	5110	3263	3527	5673	*	*	46
       0	*	*	*	*	*	*	11101	0	0	

N 47   2487	6549	3670	2912	6237	4245	6395	*	2900	4724	*	4702	*	3706	4619	2999	4585	5194	*	*	47
       0	*	*	*	*	*	*	11101	0	0	

N 48   2982	5525	*	*	3775	6346	6530	2595	7189	1844	5120	6438	*	5583	6544	6570	4087	3048	6465	5000	48
       0	*	*	*	*	*	*	11101	0	0	

K 49   4535	6665	5690	3104	*	5429	5031	5200	2604	3376	5733	5002	*	4163	2766	5527	5101	4374	3087	*	49
       0	*	*	*	*	*	*	11101	0	0	

Q 50   2762	6346	5108	4283	*	4200	6833	5674	2671	6596	6522	3882	*	3708	3041	2908	3841	5052	*	*	50
       0	*	*	*	*	*	*	11101	0	0	

L 51   3720	*	3925	3014	*	4392	5485	5518	2747	5632	6819	5021	*	2390	4230	4395	3309	5635	6632	6480	51
       0	*	*	*	*	*	*	11101	0	0	

I 52   3770	4090	5471	5704	4951	*	3915	3009	*	3250	4332	4753	*	4720	4969	3706	3955	2318	*	*	52
       0	*	*	*	*	*	*	11101	0	0	

S 53   3579	*	3175	3437	5421	5920	3992	6302	3879	5537	6637	3674	*	2904	2810	3779	4594	5715	*	6570	53
       0	*	*	*	*	*	*	11101	0	0	

Q 54   3353	6569	3792	3252	*	3896	4100	*	2343	6692	*	4949	*	3006	3413	3876	3984	*	*	*	54
       0	*	*	*	*	*	*	11101	0	0	

K 55   3424	4612	3313	2227	5611	6596	6346	*	4886	5686	6606	4293	5644	4296	3020	3335	4672	*	*	4022	55
       0	*	*	*	*	*	*	11101	0	0	

L 56   5227	5608	6692	7046	*	*	*	4264	*	2407	5076	6606	*	4626	1095	4675	6596	4028	*	4809	56
       0	*	*	*	*	*	*	11101	0	0	

Q 57   3742	*	2965	2587	*	6640	6379	5167	4413	3629	4588	4105	*	3521	3931	3865	3207	5385	*	*	57
       15	*	6579	*	*	*	*	11101	0	0	

K 58   3689	6588	2832	1849	*	5145	6513	6510	3780	4889	5664	4398	*	3319	4236	5255	3819	5655	*	*	58
       0	*	*	*	*	*	0	11072	0	1051	

L 59   4343	5809	4792	4117	2578	5809	4387	4196	4269	2393	5020	5566	*	6775	5532	4532	5476	4992	4592	3507	59
       0	*	*	*	*	*	0	11072	0	1051	

S 60   3654	6654	4951	4068	5619	6847	4727	3636	3233	2919	4794	3875	*	3402	4081	4670	3867	3895	*	*	60
       0	*	*	*	*	*	0	11072	0	1051	

S 61   2828	6775	5699	2601	*	5851	4883	6512	2741	5056	*	4291	5502	3843	3691	4045	3309	4967	*	6585	61
       0	*	*	*	*	*	0	11072	0	1051	

E 62   3142	6522	3321	2781	4470	6339	6713	5131	3029	5238	6250	3793	6682	4189	4369	3481	4304	4719	*	6730	62
       0	*	*	*	*	*	0	11072	0	1051	

Y 63   3285	3749	*	6534	2357	*	5513	3930	*	2402	3580	*	*	*	6156	5279	5017	3001	6745	4270	63
       0	*	*	*	*	*	0	11072	0	1051	

S 64   3603	5389	3658	3132	*	4292	5591	6632	2752	4649	*	4307	*	3455	3064	3702	3815	6610	6525	*	64
       0	*	*	*	*	*	0	11072	0	1051	

Q 65   3319	*	3505	2400	*	4439	6562	*	2991	5239	*	5468	*	3413	3174	2783	5590	5641	*	*	65
       0	*	*	*	*	0	*	11072	0	1051	

L 66   3782	*	4059	1981	*	4918	4653	5763	3267	4356	6845	4275	6395	4257	3130	4300	4281	5101	*	*	66
       0	*	*	*	*	*	*	11101	0	0	

C 67   3956	5060	*	*	2825	*	6548	2675	*	2062	3586	*	*	*	5138	4782	6692	2404	*	6480	67
       0	*	*	*	*	*	*	11101	0	0	

Q 68   2888	*	3853	2187	*	4801	6336	6700	2785	6530	*	4359	*	3316	3832	4068	4591	4580	*	*	68
       0	*	*	*	*	*	*	11101	0	0	

R 69   3356	6208	4056	2792	6637	4315	6507	6302	2475	6522	5684	4914	*	2852	3107	4786	5021	4819	*	*	69
       0	*	*	*	*	*	*	11101	0	0	

W 70   3809	5261	*	5590	4296	*	*	2495	6395	1328	5210	*	*	6692	6824	5409	5114	3702	4103	6606	70
       0	*	*	*	*	*	*	11101	0	0	

E 71   5139	*	3836	1372	*	*	6379	5882	4349	4628	4288	5721	*	5292	2612	4397	4126	6516	*	5521	71
       0	*	*	*	*	*	*	11101	0	0	

A 72   3285	5381	4568	3372	6530	3530	5175	*	2704	6596	6552	5873	*	2719	3112	3315	4321	*	*	*	72
       34	*	5425	*	*	*	*	11101	0	0	

D 73   3543	6303	2256	2396	*	*	5679	6828	3427	4042	3229	5582	*	4041	4702	3752	*	5698	*	*	73
       0	*	*	*	*	*	0	11014	0	1363	

A 74   3658	6186	6506	3979	4032	5591	*	2826	6367	1779	4644	5618	*	4065	5565	4708	5642	3376	*	6566	74
       0	*	*	*	*	*	0	11014	0	1363	

Q 75   2782	*	3788	2461	*	4616	5514	*	3463	4033	5500	6624	5555	2286	4902	4962	6501	4584	*	6730	75
       0	*	*	*	*	*	0	11014	0	1363	

K 76   2520	6363	2943	2694	*	4748	*	6490	3272	4980	*	4039	*	3655	5536	3159	4307	5557	*	*	76
       0	*	*	*	*	*	0	11014	0	1363	

A 77   4443	6663	4345	4416	3217	*	5656	3273	4066	1958	5163	5550	*	4553	5288	4230	4045	3861	*	*	77
       0	*	*	*	*	*	0	11014	0	1363	

E 78   3306	*	6454	3116	5742	6683	4626	6433	2078	4414	4332	4984	*	3013	3204	4435	5804	6566	6567	6788	78
       0	*	*	*	*	*	0	11014	0	1363	

E 79   2986	6605	3557	2194	*	6506	*	*	2773	*	*	5052	6237	4324	3869	3318	3306	4658	*	*	79
       0	*	*	*	*	*	0	11014	0	1363	

Q 80   3341	4954	5572	4836	5690	3590	5588	5435	2406	3593	3803	4472	*	4429	3093	3577	6627	*	*	5584	80
       0	*	*	*	*	*	0	11014	0	1363	

D 81   3979	*	5508	2066	3754	6456	6846	3138	6698	2901	3187	*	*	5700	6345	*	5843	2672	*	6804	81
       0	*	*	*	*	*	0	11014	0	1363	

E 82   3945	6517	3547	2219	*	6526	*	6708	1991	6051	*	3969	*	4106	3328	5777	3938	5586	*	6523	82
       0	*	*	*	*	*	0	11014	0	1363	

K 83   2797	*	3569	2643	*	4496	6237	5507	3191	3513	4814	4975	*	3422	4989	3799	4004	6822	*	*	83
       0	*	*	*	*	0	*	11014	0	1363	

L 84   3330	4276	6548	*	4217	5220	6784	3625	6423	1789	4300	*	*	*	6266	4238	3424	4812	3048	*	84
       0	*	*	*	*	*	*	11101	0	0	

T 85   4206	4515	*	4119	6738	5138	3945	5729	6937	3162	5050	6534	*	3238	4472	6692	2791	2168	*	4860	85
       14	*	6695	*	*	*	*	11101	0	0	

N 86   2935	6782	3218	2347	6565	5143	6456	*	3297	4721	6805	3609	*	3692	3908	3512	4921	6548	*	*	86
       0	*	*	*	*	*	0	11081	0	1058	

M 87   4277	*	3791	3938	3787	*	*	6591	1963	4583	5001	5612	*	3701	2534	4549	4591	6456	*	4917	87
       0	*	*	*	*	*	0	11081	0	1058	

I 88   3183	*	6252	6591	1730	*	4691	3962	*	2335	*	6273	*	5701	*	*	*	3601	3532	3991	88
       30	*	5607	*	*	*	0	11081	0	1058	

R 89   6412	5093	5443	3142	*	*	6393	*	2728	6887	6789	2206	*	2570	3657	3810	3888	5081	*	6700	89
       0	*	*	*	*	680	1412	11054	0	1573	

Q 90   2874	*	3302	3016	*	5403	5592	5442	2373	*	*	4123	*	2906	5494	3246	4066	*	*	*	90
       0	*	*	*	*	*	0	11081	0	1058	

Q 91   4208	*	2893	1702	*	5750	4352	6569	6906	3628	6536	6444	*	2632	5553	3402	*	4748	*	*	91
       0	*	*	*	*	*	0	11081	0	1058	

Q 92   6548	6906	*	5069	4033	*	4056	2775	5840	1987	2923	6536	*	4052	6823	4777	4558	3136	*	6698	92
       0	*	*	*	*	0	*	11081	0	1058	

K 93   3042	6793	4288	2957	6302	5677	6237	5486	2198	6544	6748	4534	*	3045	4196	3928	3856	5055	*	*	93
       0	*	*	*	*	*	*	11101	0	0	

L 94   2884	*	3631	3141	6937	4170	6596	5653	3520	3322	4747	5459	6266	3361	4253	3694	4529	4440	*	*	94
       0	*	*	*	*	*	*	11101	0	0	

F 95   4468	4623	*	6336	2861	5123	3421	3085	6845	2565	4139	6091	6465	5744	5047	6379	3918	2989	*	6530	95
       0	*	*	*	*	*	*	11101	0	0	

H 96   5584	*	5317	3218	*	5612	4376	3667	3117	3377	5199	4637	6530	3043	3713	3571	5645	4986	4225	5456	96
       0	*	*	*	*	*	*	11101	0	0	

Q 97   3049	*	3753	2637	5625	5307	6516	*	3725	5682	6809	4854	*	2420	3661	4079	3266	5635	*	*	97
       28	*	5714	*	*	*	*	11101	0	0	

A 98   3544	5401	4776	3284	4471	4535	6637	5090	2945	4004	*	5123	*	3091	4321	3477	3753	5039	*	4603	98
       0	*	*	*	*	*	0	11056	0	1255	

R 99   4634	4253	6508	6597	4652	3733	4004	6571	5642	2741	*	3167	*	3039	3298	5072	5444	5469	*	3077	99
       0	*	*	*	*	*	0	11056	0	1255	

I 100  3961	6499	4719	2829	5578	*	6903	4252	3318	4045	*	3655	*	3214	2514	3882	4217	5671	*	*	100
       0	*	*	*	*	*	0	11056	0	1255	

V 101  2544	6564	3059	2707	*	5696	5499	5014	4325	3998	6960	4469	*	4254	4805	3201	4039	4349	*	*	101
       0	*	*	*	*	*	0	11056	0	1255	

Q 102  4281	*	6655	4024	4655	6662	4326	3340	5643	1888	4398	*	*	2959	6553	4761	3400	3824	*	*	102
       0	*	*	*	*	*	0	11056	0	1255	

N 103  3066	5594	4915	4135	4720	5238	4194	5526	3483	4298	6357	3631	*	3752	3805	3647	4312	4296	4922	4794	103
       0	*	*	*	*	*	0	11056	0	1255	

Q 104  3707	6478	3393	2207	*	4578	5611	6949	3402	5594	*	4491	*	2718	4648	3066	5131	5036	*	*	104
       94	*	3982	*	*	0	*	11056	0	1255	

T 105  3549	*	3485	2852	*	6674	5216	4946	3471	4408	5806	3899	*	2909	3224	3151	4552	*	*	*	105
       0	*	*	*	*	0	*	10977	0	2256	

I 106  4958	5015	6603	*	4140	6336	*	2387	*	2122	3878	6522	*	6699	4999	*	5742	1852	*	5564	106
       30	*	5603	*	*	*	*	11101	0	0	

R 107  2621	*	3695	2430	*	5654	5121	5417	2906	5251	6566	5266	*	3339	3843	4181	3798	6512	*	*	107
       0	*	*	*	*	*	0	11044	0	1260	

Q 108  2783	3775	3503	2559	5404	6532	5055	5313	4231	5312	5499	5020	*	3687	3897	3799	3935	5590	*	*	108
       0	*	*	*	*	*	0	11044	0	1260	

D 109  2981	*	5609	4970	4642	6802	*	2956	6403	1894	3359	6848	6024	*	6672	4723	2993	3893	*	*	109
       0	*	*	*	*	0	*	11044	0	1260	

N 110  4438	4689	3471	3140	6805	6742	4673	6156	2514	5654	5314	4425	*	3032	3239	4533	4698	5693	*	4501	110
       0	*	*	*	*	*	*	11081	0	0	

E 111  3090	*	3738	2724	6627	5580	5975	3257	3138	4980	6726	4991	*	3339	5094	3312	4020	5153	*	*	111
       0	*	*	*	*	*	*	11081	0	0	

Q 112  3473	*	4088	2052	6736	7003	*	*	3892	4744	5372	5441	*	2857	2839	3473	4946	4618	*	*	112
       0	*	*	*	*	*	*	11081	0	0	

F 113  2929	5596	*	*	2760	6634	6502	3788	*	1608	4030	*	*	*	6517	*	4116	5493	*	2978	113
       0	*	*	*	*	*	*	11081	0	0	

L 114  3435	6252	3703	2748	*	5630	5320	*	3123	3237	6546	4010	*	2326	5528	4766	5768	4918	*	5602	114
       0	*	*	*	*	*	*	11081	0	0	

K 115  2492	*	3748	3335	*	4673	5132	6803	3003	6703	5800	4601	6185	2901	3442	4548	4277	5483	*	5492	115
       66	*	4492	*	*	*	*	11081	0	0	

S 116  3137	5397	6218	2678	5547	4317	5498	5115	6535	3876	5441	5038	5003	4128	2903	3125	4242	4367	*	*	116
       0	*	*	*	*	*	0	10967	0	1843	

D 117  2672	6050	3968	2897	*	6733	5317	6775	3603	4346	6459	4271	5099	4556	3276	3629	5410	3762	*	4696	117
       0	*	*	*	*	1119	890	10967	0	1843	

L 118  4079	6517	3723	2577	5656	5515	6385	4093	4195	2563	4707	4239	*	6424	4265	3047	5033	4504	*	*	118
       0	*	*	*	*	1199	826	11025	0	1347	

E 119  3756	6742	3172	2458	*	5709	5032	*	2485	3909	5695	6358	*	3677	2768	3983	*	6791	*	*	119
       0	*	*	*	*	0	*	11033	0	1085	

K 120  3217	*	6506	2571	*	4346	4515	6603	2992	3560	4448	5292	*	2811	4100	4224	4629	5453	*	6576	120
       0	*	*	*	*	*	*	11081	0	0	

T 121  4344	*	5362	3615	5288	5803	5650	4704	2716	3385	4425	5054	*	5020	2540	3901	4480	3993	*	4601	121
       0	*	*	*	*	*	*	11081	0	0	

H 122  3536	*	4952	1752	*	*	4728	6268	2883	4918	6605	4296	*	2737	4762	3921	5440	5728	*	6746	122
       0	*	*	*	*	*	*	11081	0	0	

E 123  3304	*	3876	1832	6017	4777	6153	6900	3328	4085	*	5636	*	6581	2979	3766	5061	4462	*	6534	123
       17	*	6456	*	*	*	*	11081	0	0	

N 124  3215	*	5361	3799	4010	5415	*	3640	4319	2540	3970	4589	*	4482	4396	3577	3537	5857	6308	6505	124
       0	*	*	*	*	*	0	11063	0	1050	

A 125  2690	*	5199	3001	3965	5057	*	2872	4769	2401	4739	6308	*	5651	5704	4357	4750	4033	*	*	125
       0	*	*	*	*	0	*	11063	0	1050	

Q 126  3882	6733	3852	2518	*	6840	5133	6558	2553	*	4245	4022	*	3216	2650	4393	6560	6729	*	6404	126
       0	*	*	*	*	*	*	11081	0	0	

N 127  3158	4637	3885	3146	6581	5655	5698	6825	4880	2509	5553	3435	*	5203	6371	3584	3380	3906	*	*	127
       0	*	*	*	*	*	*	11081	0	0	

E 128  3773	*	3141	2664	*	6038	4602	4304	3323	3774	4326	*	*	2770	3395	4337	4853	*	*	*	128
       0	*	*	*	*	*	*	11081	0	0	

L 129  3425	5816	6586	3655	4831	5496	6038	3376	4029	2773	3503	*	5430	4464	5737	4484	4691	2607	*	*	129
       0	*	*	*	*	*	*	11081	0	0	

K 130  4314	6597	3321	3084	5692	4595	6781	6268	2370	5785	5181	5041	6181	3867	2862	3240	5408	5660	*	*	130
       0	*	*	*	*	*	*	11081	0	0	

K 131  2932	3461	5820	4117	5803	4798	6268	4610	2786	4620	6319	3782	6181	4366	3827	4164	5512	3258	6750	*	131
       0	*	*	*	*	*	*	11081	0	0	

E 132  5055	*	3316	1650	*	4260	4687	*	4153	5142	4168	4143	*	4103	4406	3317	5221	5028	*	*	132
       0	*	*	*	*	*	*	11081	0	0	

M 133  3605	6768	4284	2988	4324	6948	6677	3442	4018	2889	2534	6558	6181	5065	4488	*	5246	3933	*	6456	133
       0	*	*	*	*	*	*	11081	0	0	

A 134  3210	*	4472	3249	5632	6530	5897	4447	2409	4069	6774	5096	*	3169	3261	4503	4886	3869	*	*	134
       0	*	*	*	*	*	*	11081	0	0	

L 135  3280	*	4234	4063	4717	5085	6677	4092	3761	2208	4492	6559	6456	4194	4615	3696	4988	3515	*	*	135
       0	*	*	*	*	*	*	11081	0	0	

L 136  2695	6446	6404	6900	3983	*	5778	4632	3738	1841	4740	3901	*	3776	6677	4390	4060	5527	*	5533	136
       0	*	*	*	*	*	*	11081	0	0	

Q 137  3510	*	4097	1811	*	6468	4944	5623	3498	5484	*	5085	*	2650	3224	4509	6574	4933	*	6530	137
       13	*	6790	*	*	*	*	11081	0	0	

K 138  1751	5585	4165	3261	5022	5371	6287	*	2725	4862	6089	5002	6176	4936	4625	5119	4072	4720	*	6714	138
       0	*	*	*	*	*	0	11058	0	1000	

K 139  3942	*	3820	2417	*	5637	4952	*	2032	*	4397	5568	*	4164	3527	3553	4034	6393	*	6540	139
       0	*	*	*	*	*	0	11058	0	1000	

I 140  4069	6335	6777	3402	3875	6497	*	3929	3361	2080	4818	5721	*	4566	4450	4685	4467	3704	5558	5560	140
       239	*	2713	*	*	*	0	11058	0	1000	

M 141  4737	*	3491	6013	6288	4878	5976	*	2466	2424	4545	3913	*	3985	3152	3682	4809	5082	*	*	141
       0	*	*	*	*	121	3634	10796	0	4286	

M 142  5129	6290	4981	3813	4465	6671	4743	3408	2970	2859	3864	6537	5274	4460	3984	3988	4560	3566	*	*	142
       18	*	6298	*	*	0	*	11029	0	1074	

T 143  3057	*	4904	4610	3869	6058	6296	4171	3142	3380	3016	*	*	4145	4293	3001	3891	5571	*	*	143
       0	*	*	*	*	*	0	11018	0	1034	

Q 144  3831	6049	4885	3628	6590	6353	5434	4998	3044	4206	4316	*	*	2560	3075	3298	4497	4316	*	6278	144
       0	*	*	*	*	*	0	11007	0	1034	

K 145  3605	*	4168	3082	*	6310	5401	4507	3296	4881	4580	3599	4700	3379	3854	3445	5177	3869	*	6379	145
       0	*	*	*	*	*	0	10936	0	1034	

Q 146  3505	*	6449	3322	*	5372	6508	*	3308	5389	6484	4047	*	2961	2382	2782	4595	*	*	4013	146
       17	*	6399	*	*	*	0	10881	0	1034	

E 147  4029	6117	3993	2158	6179	4877	6401	6117	2751	5857	*	4404	5889	5558	3389	3095	4024	4708	*	*	147
       19	*	6287	*	*	1058	944	10875	0	1303	

M 148  3500	*	3453	3756	*	3665	4844	4318	5190	4013	4246	2974	5961	6151	3672	3432	5071	3604	*	*	148
       0	*	*	*	*	934	1069	10861	0	1299	

S 149  3937	*	4727	4647	6027	4102	4615	*	3597	*	5256	3314	2654	4547	3771	2519	3800	6370	*	*	149
       0	*	*	*	*	*	0	10674	0	1008	

R 150  3954	*	*	4618	6248	6372	4592	*	2349	6173	6268	*	*	3971	2289	2270	3720	4229	*	*	150
       0	*	*	*	*	*	0	10525	0	1008	

K 151  4161	*	6215	5152	3608	5249	*	4768	3134	3708	2776	3872	*	4510	3074	3531	4590	4008	*	*	151
       0	*	*	*	*	*	0	10525	0	1008	

S 152  4766	6296	4597	*	6378	3618	5101	4685	3406	2310	3220	6177	4395	4626	4941	3927	3815	3771	*	*	152
       41	*	5158	*	*	*	0	10525	0	1008	

L 153  3334	*	5953	6039	4123	3394	*	4664	4052	1891	3939	4631	*	4259	5117	4223	3684	5074	*	*	153
       0	*	*	*	*	*	0	10436	0	1543	

Q 154  4432	*	3902	4083	6121	*	4505	4336	4200	2046	4101	4147	*	2868	5043	3839	5188	5207	*	5896	154
       0	*	*	*	*	575	1605	10364	0	1543	

S 155  2561	6293	6180	6259	3365	6446	5168	6068	2949	3543	4145	4484	*	*	3454	3286	5057	6218	*	3542	155
       0	*	*	*	*	0	*	10425	0	1008	

M 156  4238	*	6103	6167	3880	*	5334	3328	3491	2109	3030	6295	5155	3905	6171	4215	4577	4257	6201	*	156
       0	*	*	*	*	*	*	10460	0	0	

L 157  3333	6126	*	*	2550	*	*	4632	6105	2616	3232	4992	5786	4089	6095	3411	3340	4051	*	6030	157
       0	*	*	*	*	*	*	10238	0	0	

F 158  6053	*	*	6059	3180	6138	5140	4156	4406	1778	4595	5036	*	3295	4490	3740	3918	4413	*	5976	158
       0	*	*	0	*	*	*	10183	0	0	

//
```
