## Supplementary material for "Repurposing of Synaptonemal Complex Proteins for Kinetochores in Kinetoplastida": File S3: KKT16_Kinetoplastida.iupred.deepcoil.ss.a3m.hhm

```
HHsearch 1.5
NAME  KKT16__Trypanosoma_brucei/1-141
FAM   
COM   hhmake -i KKT16_Kinetoplastida/KKT16_Kinetoplastida.ss.a3m -o KKT16_Kinetoplastida/KKT16_Kinetoplastida.ss.a3m.hhm 
DATE  Tue Jan 19 21:54:15 2021
LENG  141 match states, 141 columns in multiple alignment

FILT  21 out of 27 sequences passed filter (-id 90 -cov 0 -qid 0 -qsc -20 -diff 100)
NEFF  4.8 
SEQ
>IUPRED_score
8777665544343344334334444443333333322322333333334344333333433332332222222332222223322222112111112233
22222333444454444434433344344434456667789
>IUPRED_state
DDDDDDDDOOOOOOOOOOOOOOOOOOOOOOOOOOOOOOOOOOOOOOOOOOOOOOOOOOOOOOOOOOOOOOOOOOOOOOOOOOOOOOOOOOOOOOOOOOOO
OOOOOOOOOOOODOOOOOOOOOOOOOOOOOOOODDDDDDDD
>DEEPCOIL_score
1000000011110000000011111222345556777788877776666544444555666677777778888878877777777888888888988999
99999999999999999999998888877665443110000
>DEEPCOIL_state
NNNNNNNNNNNNNNNNNNNNNNNNNNNNNNFFFFFFFFFFFFFFFFFFFFNNNNNFFFFFFFFFFFFFFFFFFFFFFFFFFFFFFFFFFFFFFFFFFFFF
FFFFFFFFFFFFFFFFFFFFFFFFFFFFFFFFNNNNNNNNN
>ss_pred PSIPRED predicted secondary structure
CCHHHHHHHHHHHHHHHHHHHHHHHHHHHHHHHHHHHHHHHHHHHHHHHHHHHHHHHHHHHHHHHHHHHHHHHHHHHHHHHHHHHHHHHHHHHHHHHHHH
HHHHHHHHHHHHHHHHHHHHHHHHHHHHHHHHHHHHHHHCC
>ss_conf PSIPRED confidence values
9268999999999999999999999999999999999999999999998882599999999999999999999999999999999999999999999999
99999999999999999999999999999999999998359
>Consensus
MexlexqfdxxWxexxxqkxxxlxelxxxlxxxvxxelxxixxxvxxslxexxxelexxixxlxxMxxdfxxgvexWxxkaxsxvxxIexxqxxLxxxvx
exxxRxxarreemxxrqqqRxxexxxxcxxilxxxxxxxxx
>KKT16__Trypanosoma_brucei/1-141
MDLLGSQIAAALEEGSRKRKRDVEEGCSALVSHVNSTLDVITTDVRNTLTEQHCEMEERVNRLMKMAGDFATAVDTWQKKASDSVCAVESQQQLLWELLQ
DVEKRAQERKKEMLKRQEQRMEELRTMLLERIQKAEASMQL
>KKT16__Angomonas_deanei/1-134
MEPLEKEIEKVWNGLDLQKGELLTTGKSRILSDLEVELKLLLNSVRSTLDEENRDVTGNIEKIDSLARQFRDGVELWERKASTSIKMIEERQRSLNTIVE
ETQSRCNYRNDCLKKRHFERISECDRVCSEFFSL-------
>KKT16__Blechomonas_ayalai/1-145
IDTLEDSLGRTWEENSAQRDEILSKGASQLATEVSHELDVLLRSVRLSLTEDQVPLERSVAELMQMAEKFREGVDMWQRNAQSSIQVIQEKQRALGHLVH
EITLRTEARKRDLLQLQDQRMEETQERCMHILRQEAAKLSG
>KKT16__Endotrypanum_monterogeii/1-140
MDTTDAHFEAAWSEVVRQENVQLRASIEHLNTEVERELALLLAGVRDALTEDQRDIQSEFEKLIRMVEQFQEGVEMWQLKAKSSIKMIEEKQRNFAMLVE
ETSIRGAAARRDSIDRLQRRADEAEAHCQQLLIAANKSM--
>KKT16__Neobodo_designis/1-187
QDDGQQQRDAMYESERARKSHRADDLQRQITRRAEEDVAFARRAVTSTLRRHRPELEAGAKESTQMLVDLEVSVNGFAERYEGVMHGVNARLDALDQSVI
AARARLVAAREEADTREQQRMADLAKAVNDTIAEGARMVGC
>KKT16__Paramoeba_aestuarina/1-163
MDELKHRFNKFWNEWEHQKQHMLSEIKINITDQTDREISAIEKQLETECQRHHEAARASIKNLEAMHKDLSQSFDRWCEEVSVLVERMKQEEAALATAAE
NTMSLLQRERDSMERTQGEELMQLHQTVMKIIADASARIDE
>KKT16__Paratrypanosoma_confusum/1-144
MN-LEKNLDTLWDDCRAQKRQKGEELRREVLTAATHDLSEIVQELHGRIAEGNAAAQKQLESVRRAADDFAAGVELWEQRAQTLMKTIELRQAVLSEQAR
DLLQRTQRRGEEMRRSQKQRRDKVQAEFDVVIKESRDAMRK
#
NULL   3706	5728	4211	4064	4839	3729	4763	4308	4069	3323	5509	4640	4464	4937	4285	4423	3815	3783	6325	4665	
HMM    A	C	D	E	F	G	H	I	K	L	M	N	P	Q	R	S	T	V	W	Y	
       M->M	M->I	M->D	I->M	I->I	D->M	D->D	Neff	Neff_I	Neff_D
       0	*	*	0	*	0	*	*	*	*	
M 1    *	*	*	*	*	*	*	4323	*	*	208	*	*	3570	*	*	*	*	*	*	1
       0	*	*	*	*	*	*	4813	0	0	

D 2    *	*	1497	1350	*	*	*	*	*	*	*	1981	*	*	*	*	*	*	*	*	2
       90	*	4053	*	*	*	*	4813	0	0	

L 3    *	*	2722	2358	*	4254	*	*	*	3943	*	*	3257	4557	*	2378	2348	*	*	*	3
       0	*	*	*	*	0	*	4695	0	1046	

L 4    *	*	*	*	*	3570	*	3034	*	852	*	*	*	*	*	*	2853	3304	*	*	4
       0	*	*	*	*	*	*	4813	0	0	

G 5    *	*	4698	718	*	4035	*	*	4026	*	*	*	*	2802	*	4271	4800	*	*	*	5
       0	*	*	*	*	*	*	4813	0	0	

S 6    2539	*	4323	2987	*	4039	4026	*	2560	*	*	*	*	2393	4338	3057	*	*	*	*	6
       0	*	*	*	*	*	*	4813	0	0	

Q 7    *	*	*	3179	*	*	4698	*	*	*	*	4053	4271	815	3052	4323	*	*	*	*	7
       0	*	*	*	*	*	*	4813	0	0	

I 8    *	*	*	*	1041	*	*	3070	*	1899	*	*	*	*	3623	*	*	4453	*	*	8
       0	*	*	*	*	*	*	4884	0	0	

A 9    3294	*	975	2492	*	4391	*	*	*	*	*	2609	*	*	*	*	*	*	*	*	9
       0	*	*	*	*	*	*	4884	0	0	

A 10   1536	*	*	*	*	4315	4548	*	2526	*	*	*	*	3305	3391	3296	4161	4866	*	*	10
       74	*	4315	*	*	*	*	4884	0	0	

A 11   1993	*	*	*	1603	*	*	*	*	2534	3553	*	*	*	*	4321	4327	4012	*	*	11
       0	*	*	*	*	*	0	4808	0	1009	

L 12   *	*	*	*	*	*	*	*	*	4001	*	*	*	*	*	*	*	*	230	3553	12
       0	*	*	*	*	*	0	4808	0	1009	

E 13   *	4778	2662	1434	*	3918	*	*	4408	4145	*	3029	*	*	*	3578	4072	*	*	*	13
       0	*	*	*	*	*	0	4808	0	1009	

E 14   4321	*	4092	899	*	4012	4483	*	*	*	*	4408	*	3108	*	3553	*	*	*	*	14
       0	*	*	*	*	0	*	4808	0	1009	

G 15   *	4161	*	3623	*	4079	*	4548	*	4061	*	3137	*	4315	*	4746	*	2128	1883	*	15
       0	*	*	*	*	*	*	4884	0	0	

S 16   *	*	3244	1279	*	*	*	*	*	*	*	*	*	*	1783	3227	*	3559	*	*	16
       0	*	*	*	*	*	*	4884	0	0	

R 17   1821	*	*	3261	*	4391	4104	*	4408	4061	*	*	*	3163	2361	*	3420	*	*	*	17
       0	*	*	*	*	*	*	4884	0	0	

K 18   *	*	*	*	*	*	*	*	2255	*	4315	*	*	866	2385	*	*	*	*	*	18
       0	*	*	*	*	*	*	4884	0	0	

R 19   *	*	*	4750	*	4315	*	*	961	*	*	*	*	3346	1734	*	*	*	*	*	19
       0	*	*	*	*	*	*	4884	0	0	

K 20   *	*	2444	4315	*	4061	4209	*	2253	*	*	4750	*	4104	2193	3623	4408	*	*	*	20
       0	*	*	*	*	*	*	4884	0	0	

R 21   3090	*	*	1788	*	*	2423	*	3181	*	*	4170	*	3341	4079	*	4453	4750	*	*	21
       0	*	*	*	*	*	*	4884	0	0	

D 22   *	*	4079	*	*	*	5020	4391	1477	3244	3136	*	*	3091	3105	4315	*	*	*	*	22
       0	*	*	*	*	*	*	4884	0	0	

V 23   3623	*	*	*	*	4161	*	2370	*	886	*	*	*	*	*	*	*	2964	*	*	23
       0	*	*	*	*	*	*	4884	0	0	

E 24   4000	*	2300	2624	*	*	*	*	4548	*	4209	*	*	4391	4750	1596	4061	*	*	*	24
       0	*	*	*	*	*	*	4884	0	0	

E 25   3231	*	3158	880	*	*	*	*	3352	*	*	*	*	3641	*	*	4061	*	*	*	25
       0	*	*	*	*	*	*	4884	0	0	

G 26   *	*	4391	*	*	2584	4453	3155	3982	1154	*	*	*	*	*	3121	*	*	*	*	26
       0	*	*	*	*	*	*	4884	0	0	

C 27   3641	4079	*	*	*	4548	*	4750	2538	*	*	3276	*	2956	1916	3709	4835	*	*	*	27
       0	*	*	*	*	*	*	4884	0	0	

S 28   4746	*	3476	3792	*	*	4453	4104	*	*	*	4979	*	2599	2867	1844	4866	4315	*	*	28
       0	*	*	*	*	*	*	4884	0	0	

A 29   2487	4835	3476	3513	*	*	3594	*	4315	4944	*	4104	*	2647	4061	4209	3162	*	*	*	29
       0	*	*	*	*	*	*	4884	0	0	

L 30   4209	4154	*	*	4315	*	*	2327	*	1054	*	*	*	*	*	*	*	2657	*	*	30
       0	*	*	*	*	*	*	4884	0	0	

V 31   4391	*	*	3237	*	*	*	4866	3666	3110	4170	3792	*	4453	4391	4154	2370	2769	*	*	31
       0	*	*	*	*	*	*	4884	0	0	

S 32   *	*	3136	*	*	*	*	*	4548	*	*	3326	*	2696	2799	2225	2344	4835	*	*	32
       0	*	*	*	*	*	*	4884	0	0	

H 33   3271	*	3436	2370	*	*	4079	3305	4170	4154	*	*	*	4104	2091	4453	*	*	*	*	33
       0	*	*	*	*	*	*	4884	0	0	

V 34   1723	*	*	*	*	*	*	*	*	3216	*	*	*	*	*	4408	4104	1046	*	*	34
       0	*	*	*	*	*	*	4884	0	0	

N 35   *	*	2875	1802	*	*	4979	*	*	*	*	4079	*	4391	2107	4391	3279	*	*	4170	35
       0	*	*	*	*	*	*	4884	0	0	

S 36   3609	*	3453	2518	*	4866	3271	*	3982	*	*	4154	*	4408	2530	3124	*	4061	*	*	36
       0	*	*	*	*	*	*	4884	0	0	

T 37   *	*	1284	1193	*	4746	*	*	*	*	*	*	*	*	*	4170	4079	*	*	*	37
       0	*	*	*	*	*	*	4884	0	0	

L 38   *	*	*	*	*	*	*	1883	*	795	*	*	*	*	*	*	*	2711	*	*	38
       0	*	*	*	*	*	*	4884	0	0	

D 39   2009	*	1648	3181	*	*	4170	*	4061	*	*	*	*	*	3430	3132	*	*	*	*	39
       0	*	*	*	*	*	*	4884	0	0	

V 40   1405	*	*	3166	3623	*	*	*	*	2355	*	*	*	*	*	*	3421	2825	*	*	40
       0	*	*	*	*	*	*	4884	0	0	

I 41   3623	*	*	*	*	*	*	1087	*	1399	*	*	*	*	*	*	3858	*	*	*	41
       0	*	*	*	*	*	*	4884	0	0	

T 42   *	*	*	2636	*	*	*	*	*	1158	*	*	*	4866	3623	3181	4079	3236	*	*	42
       0	*	*	*	*	*	*	4884	0	0	

T 43   2555	*	*	4408	*	*	*	*	2782	*	*	3133	*	2849	2616	3065	3294	*	*	*	43
       0	*	*	*	*	*	*	4884	0	0	

D 44   3623	*	3420	4161	*	2884	*	*	3453	*	*	4170	*	4104	4154	1822	4548	4408	*	*	44
       0	*	*	*	*	*	*	4884	0	0	

V 45   4408	4315	*	*	*	*	*	*	*	2673	4154	*	*	*	*	*	3189	786	*	*	45
       0	*	*	*	*	*	*	4884	0	0	

R 46   4209	*	*	4104	*	*	4161	*	*	*	*	*	*	2728	1329	2776	2870	*	*	*	46
       0	*	*	*	*	*	*	4884	0	0	

N 47   3241	*	3792	3982	*	3341	*	4154	4408	4391	*	4079	*	2762	*	2033	4104	*	*	*	47
       0	*	*	*	*	*	*	4884	0	0	

T 48   2594	*	*	3136	*	*	*	*	*	3163	*	*	*	*	4161	1710	2015	*	*	*	48
       0	*	*	*	*	*	*	4884	0	0	

L 49   *	2159	*	*	*	*	*	4161	*	667	3467	*	*	*	*	*	*	*	*	*	49
       0	*	*	*	*	*	*	4884	0	0	

T 50   2187	*	2634	*	*	*	*	4866	*	*	*	*	*	4104	2927	2708	2045	*	*	*	50
       0	*	*	*	*	*	*	4884	0	0	

E 51   *	*	2681	851	*	3805	*	*	*	*	*	4979	*	*	2843	4408	*	*	*	*	51
       0	*	*	*	*	*	*	4884	0	0	

Q 52   *	*	1647	2228	*	4161	2843	*	2232	*	*	*	*	4079	*	*	*	*	*	*	52
       0	*	*	*	*	*	*	4884	0	0	

H 53   *	*	4315	*	4170	4453	3091	*	2417	*	*	3110	*	1527	3623	*	*	*	*	*	53
       0	*	*	*	*	*	*	4884	0	0	

C 54   2802	4079	*	3136	*	*	*	*	*	3368	4154	4408	2360	4453	2355	*	*	4391	*	*	54
       0	*	*	*	*	*	*	4884	0	0	

E 55   2560	*	2355	1003	*	*	*	*	4548	*	*	*	4391	4453	*	*	*	*	*	*	55
       0	*	*	*	*	*	*	4884	0	0	

M 56   3132	*	*	*	*	*	*	2884	*	1034	2769	*	*	*	*	*	4170	4061	*	*	56
       0	*	*	*	*	*	*	4884	0	0	

E 57   4315	*	4548	1379	*	*	*	*	4170	*	*	*	*	1773	4104	4154	4061	*	*	*	57
       0	*	*	*	*	*	*	4884	0	0	

E 58   2002	*	*	4079	*	3021	*	*	2908	*	*	*	*	4391	2561	2625	4170	*	*	*	58
       0	*	*	*	*	*	*	4884	0	0	

R 59   *	*	3709	2437	*	3623	4866	*	2663	*	*	4061	*	3513	2676	3240	4170	*	*	*	59
       0	*	*	*	*	*	*	4884	0	0	

V 60   3623	4315	*	*	2884	*	*	1451	*	3166	*	*	*	*	*	*	*	1967	*	*	60
       0	*	*	*	*	*	*	4884	0	0	

N 61   3391	*	2464	1934	*	*	*	*	2028	*	*	4079	*	4408	*	3181	*	*	*	*	61
       0	*	*	*	*	*	*	4884	0	0	

R 62   *	*	*	1583	*	4170	*	*	1779	*	*	3476	*	*	2527	4161	*	*	*	*	62
       0	*	*	*	*	*	*	4884	0	0	

L 63   3181	*	*	*	*	*	*	1968	*	1008	*	*	*	*	*	3623	*	4161	*	*	63
       0	*	*	*	*	*	*	4884	0	0	

M 64   4391	*	4061	3136	*	*	*	2884	4408	2704	2741	*	*	4453	2589	*	3623	*	*	*	64
       0	*	*	*	*	*	*	4884	0	0	

K 65   4104	*	*	*	*	4391	3105	*	4079	4453	*	*	*	2064	1651	3114	*	*	*	*	65
       0	*	*	*	*	*	*	4884	0	0	

M 66   4161	*	*	*	*	*	*	4453	*	4061	254	*	*	*	*	*	*	*	*	*	66
       0	*	*	*	*	*	*	4884	0	0	

A 67   1320	*	*	*	*	*	4104	4746	*	3623	*	*	*	2232	*	*	3747	2884	*	*	67
       0	*	*	*	*	*	*	4884	0	0	

G 68   *	*	3002	2201	*	3192	*	*	4104	*	*	*	*	2242	3216	4408	*	3623	*	4548	68
       0	*	*	*	*	*	*	4884	0	0	

D 69   *	*	1097	2704	*	*	*	*	4391	*	*	*	*	1593	*	*	*	*	*	*	69
       0	*	*	*	*	*	*	4884	0	0	

F 70   *	*	*	*	1017	*	*	*	*	983	*	*	*	*	*	*	*	*	*	*	70
       0	*	*	*	*	*	*	4884	0	0	

A 71   2195	*	*	3623	*	*	4391	*	*	4408	*	*	*	3792	1947	3136	4315	*	3181	*	71
       0	*	*	*	*	*	*	4884	0	0	

T 72   2256	*	2693	1528	*	*	*	*	*	*	*	*	*	2749	*	*	4079	3623	*	*	72
       0	*	*	*	*	*	*	4884	0	0	

A 73   3226	*	*	*	*	626	*	*	*	*	*	*	*	*	*	2028	*	*	*	*	73
       0	*	*	*	*	*	*	4884	0	0	

V 74   *	*	*	*	1883	*	*	3564	*	*	*	*	*	*	*	*	*	634	*	*	74
       0	*	*	*	*	*	*	4884	0	0	

D 75   *	*	1649	1340	*	4391	*	*	*	*	*	3623	*	2668	*	*	*	*	*	*	75
       0	*	*	*	*	*	*	4884	0	0	

T 76   3275	*	*	*	*	2927	*	*	*	2091	2092	*	*	4391	4104	4209	3294	4866	*	*	76
       0	*	*	*	*	*	*	4884	0	0	

W 77   *	*	*	*	3623	*	*	*	*	*	*	*	*	*	*	*	*	*	122	*	77
       0	*	*	*	*	*	*	4884	0	0	

Q 78   3623	2214	*	3110	4315	*	4548	*	4746	*	*	*	*	1316	4170	*	*	*	*	*	78
       0	*	*	*	*	*	*	4884	0	0	

K 79   4391	*	*	2028	*	*	*	*	4079	2884	*	4154	*	1950	2734	*	4408	*	*	*	79
       0	*	*	*	*	*	*	4884	0	0	

K 80   *	*	*	1883	*	*	*	*	1111	*	*	4391	*	*	2197	*	*	*	*	*	80
       0	*	*	*	*	*	*	4884	0	0	

A 81   697	*	*	*	*	*	*	*	*	*	*	*	*	5020	*	*	*	1883	*	3623	81
       0	*	*	*	*	*	*	4884	0	0	

S 82   4408	*	*	3012	*	*	*	*	3091	4746	3922	4170	*	2744	3925	2496	2639	*	*	*	82
       0	*	*	*	*	*	*	4884	0	0	

D 83   3625	*	3294	4391	*	3623	*	*	*	*	*	*	*	*	*	1493	1864	4104	*	*	83
       0	*	*	*	*	*	*	4884	0	0	

S 84   *	*	*	*	*	3467	*	*	*	1613	*	*	5020	*	*	1087	*	3623	*	*	84
       45	*	5020	*	*	*	*	4884	0	0	

V 85   *	*	*	*	*	*	*	1386	*	*	2456	*	*	*	*	*	*	1200	*	*	85
       0	*	*	*	*	*	0	4872	0	1000	

C 86   *	4077	2265	3115	*	4286	3556	*	1823	*	*	4150	*	4336	4361	4511	*	*	*	*	86
       0	*	*	*	*	*	0	4872	0	1000	

A 87   2602	*	*	*	4721	3556	*	*	*	4511	2514	*	*	4286	4103	2555	3111	3348	*	*	87
       0	*	*	*	*	*	0	4872	0	1000	

V 88   4127	*	*	*	*	*	*	782	*	4150	4103	*	*	*	*	*	4429	2320	*	*	88
       0	*	*	*	*	*	0	4872	0	1000	

E 89   *	*	3244	1179	*	*	*	*	1880	*	*	3556	*	4336	4429	*	*	*	*	*	89
       0	*	*	*	*	*	0	4872	0	1000	

S 90   2875	*	*	1453	*	*	*	*	3244	4074	4429	*	*	3126	3142	4077	*	*	*	*	90
       0	*	*	*	*	*	0	4872	0	1000	

Q 91   *	*	2603	1908	*	*	*	*	1966	*	*	*	*	3212	2286	*	*	*	*	*	91
       0	*	*	*	*	*	0	4872	0	1000	

Q 92   *	*	*	3126	*	3287	*	*	*	3556	*	*	*	642	*	4127	*	*	*	*	92
       0	*	*	*	*	*	0	4872	0	1000	

Q 93   2524	*	3556	*	*	*	*	*	2673	*	*	4127	*	3117	1453	4429	*	*	*	*	93
       0	*	*	*	*	*	0	4872	0	1000	

L 94   1433	*	*	*	*	*	*	4926	*	4077	*	2893	*	4286	4429	2820	4157	3217	*	*	94
       0	*	*	*	*	*	0	4872	0	1000	

L 95   *	*	*	*	2617	*	*	*	*	357	*	*	*	*	*	*	*	4157	*	*	95
       0	*	*	*	*	*	0	4872	0	1000	

W 96   1874	*	3556	*	*	2295	4157	*	4127	*	*	4042	*	*	*	2699	*	*	3178	*	96
       0	*	*	*	*	*	0	4872	0	1000	

E 97   4361	*	4157	2170	*	4926	4336	4756	*	3540	4661	*	*	3556	4150	3013	3072	4511	*	*	97
       0	*	*	*	*	*	0	4872	0	1000	

L 98   2638	*	*	*	*	*	*	4042	*	1666	3244	4127	*	3210	4286	2823	*	*	*	*	98
       0	*	*	*	*	*	0	4872	0	1000	

L 99   2184	*	*	*	*	*	*	*	*	4077	*	*	*	*	*	4127	*	592	*	*	99
       0	*	*	*	*	*	0	4872	0	1000	

Q 100  *	*	*	1566	*	*	3601	3556	*	*	*	*	*	1859	2191	*	*	*	*	*	100
       0	*	*	*	*	*	0	4872	0	1000	

D 101  3556	*	2584	1197	*	*	*	*	4127	*	*	4103	*	4721	3287	*	4150	*	*	*	101
       0	*	*	*	*	*	0	4872	0	1000	

V 102  2389	4429	*	*	*	*	*	4336	*	3362	*	*	*	*	*	4157	1378	2514	*	*	102
       0	*	*	*	*	*	0	4872	0	1000	

E 103  2670	*	*	4077	*	*	*	4429	*	4074	3126	*	*	4042	3556	1681	3244	*	*	*	103
       0	*	*	*	*	*	0	4872	0	1000	

K 104  2046	*	*	*	*	*	*	1897	4077	4336	*	4286	*	3111	*	2596	*	4375	*	*	104
       0	*	*	*	*	*	0	4872	0	1000	

R 105  *	*	*	*	*	*	*	*	*	4103	*	*	*	*	451	2699	*	4157	*	*	105
       0	*	*	*	*	*	0	4872	0	1000	

A 106  2899	4042	*	*	*	4661	*	3204	*	1727	*	*	*	*	*	*	1493	*	*	*	106
       0	*	*	*	*	*	0	4872	0	1000	

Q 107  2081	*	*	3355	*	*	*	*	2646	*	*	4042	*	2101	*	3434	4847	3556	*	*	107
       0	*	*	*	*	*	0	4872	0	1000	

E 108  1005	*	*	4077	*	4375	*	*	*	*	*	*	*	*	1800	4429	*	*	*	4042	108
       0	*	*	*	*	*	0	4872	0	1000	

R 109  2139	*	*	3126	*	*	*	*	*	4756	*	4725	*	*	926	4127	*	*	*	*	109
       0	*	*	*	*	*	0	4872	0	1000	

K 110  *	*	*	*	*	4074	*	*	1939	*	*	4042	*	*	692	*	*	*	*	*	110
       0	*	*	*	*	*	0	4872	0	1000	

K 111  *	*	2106	877	*	*	*	*	4077	*	*	*	*	*	2609	*	*	*	*	*	111
       0	*	*	*	*	*	0	4872	0	1000	

E 112  *	4042	1836	1344	*	*	*	*	4429	*	*	*	*	4157	*	2619	*	*	*	*	112
       0	*	*	*	*	*	0	4872	0	1000	

M 113  3035	*	*	*	*	*	*	4150	*	1617	1257	*	*	*	*	3693	*	*	*	*	113
       0	*	*	*	*	*	0	4872	0	1000	

L 114  *	*	3556	1866	*	*	*	2621	4042	1643	4721	*	*	*	4074	*	*	*	*	*	114
       0	*	*	*	*	*	0	4872	0	1000	

K 115  *	*	3707	*	*	*	*	*	1586	*	*	*	*	1772	2516	4725	3556	*	*	*	115
       0	*	*	*	*	0	*	4872	0	1000	

R 116  4408	*	*	*	*	*	*	*	4154	3467	*	4170	*	4209	858	3528	4104	*	*	*	116
       0	*	*	*	*	*	*	4884	0	0	

Q 117  5023	*	*	2781	*	*	4037	*	*	3216	*	*	*	610	*	*	*	*	*	*	117
       0	*	*	*	*	*	*	4813	0	0	

E 118  *	*	4323	2752	4037	3052	*	*	3250	*	*	*	*	1166	4693	*	*	*	5023	*	118
       0	*	*	*	*	*	*	4813	0	0	

Q 119  *	*	4271	3031	*	*	4478	*	3845	*	*	*	*	867	3802	5023	*	4039	*	*	119
       0	*	*	*	*	*	*	4813	0	0	

R 120  *	*	*	2043	*	*	*	*	*	*	*	*	*	*	401	*	*	*	*	*	120
       0	*	*	*	*	*	*	4813	0	0	

M 121  2128	*	*	*	*	*	*	4037	*	1830	2357	*	*	*	3458	*	3406	4368	*	*	121
       0	*	*	*	*	*	*	4813	0	0	

E 122  2139	*	2495	1803	*	*	4039	4079	*	*	4026	*	*	*	*	3447	*	4800	*	*	122
       0	*	*	*	*	*	*	4813	0	0	

E 123  4029	*	2457	1209	*	*	*	*	4053	*	*	*	*	2101	*	5023	*	*	*	*	123
       0	*	*	*	*	*	*	4813	0	0	

L 124  3506	4037	*	*	3034	5023	*	*	*	1716	*	*	*	*	*	*	2578	2144	*	*	124
       0	*	*	*	*	*	*	4813	0	0	

R 125  3121	*	4037	2680	*	*	2459	*	*	*	*	*	*	2548	1666	*	*	*	*	*	125
       0	*	*	*	*	*	*	4813	0	0	

T 126  2183	*	4368	2793	*	*	*	*	2802	*	*	*	*	2682	4037	2941	3370	*	*	*	126
       0	*	*	*	*	*	*	4813	0	0	

M 127  3025	*	*	4053	*	*	3748	*	3597	3045	4035	3216	5023	*	3169	4478	3032	4037	*	*	127
       0	*	*	*	*	*	*	4813	0	0	

L 128  *	669	*	*	4053	*	*	*	*	4035	*	*	*	*	*	*	*	2288	4478	*	128
       0	*	*	*	*	*	*	4813	0	0	

L 129  3154	*	4004	*	4316	*	4718	*	*	4016	1569	3517	*	2993	*	3987	*	4004	*	*	129
       0	*	*	*	*	*	*	4790	0	0	

E 130  4014	*	3517	1792	*	*	4290	*	2572	4718	*	*	*	2818	4316	*	*	3149	*	*	130
       0	*	*	*	*	*	*	4790	0	0	

R 131  *	*	*	*	3987	*	*	1436	*	3654	*	*	*	*	2148	*	3517	2516	*	*	131
       0	*	*	*	*	*	*	4790	0	0	

I 132  *	*	*	*	2391	*	*	1678	*	1009	*	*	*	*	*	*	*	*	*	*	132
       0	*	*	*	*	*	*	4790	0	0	

Q 133  2093	*	*	*	*	*	4310	4621	1793	*	*	*	*	3158	4290	2635	4014	*	*	*	133
       0	*	*	*	*	*	*	4790	0	0	

K 134  3654	*	2516	1421	*	4316	*	*	3015	3987	*	4439	*	4290	*	4718	*	*	*	*	134
       0	*	*	*	*	*	*	4790	0	0	

A 135  1227	*	*	4212	*	3455	*	4191	*	*	*	*	*	*	*	3888	2939	2514	*	*	135
       0	*	*	*	*	*	*	4676	0	0	

E 136  2255	*	*	1791	*	*	*	*	*	*	*	3189	*	*	3017	1898	*	*	*	*	136
       0	*	*	*	*	*	*	4676	0	0	

A 137  2050	*	3888	3985	*	*	*	*	2743	2201	*	*	*	3919	3455	3271	*	*	*	*	137
       0	*	*	*	*	*	*	4676	0	0	

S 138  2830	*	*	*	*	4437	*	*	3333	*	3411	4640	4063	*	2474	1885	3853	*	*	*	138
       0	*	*	*	*	*	*	4609	0	0	

M 139  *	*	*	*	4493	*	*	2288	*	2843	2092	*	*	*	*	2612	*	2229	*	*	139
       0	*	*	*	*	*	*	4609	0	0	

Q 140  2522	*	3548	3531	*	3066	*	*	*	*	*	*	*	3309	3325	2569	3516	3683	*	*	140
       0	*	*	*	*	*	*	4367	0	0	

L 141  *	2961	*	1884	*	3348	3438	*	3227	3177	*	*	*	*	3416	*	*	3334	*	*	141
       0	*	*	0	*	*	*	4215	0	0	

//
```
