## Supplementary material for "Repurposing of Synaptonemal Complex Proteins for Kinetochores in Kinetoplastida": File S3: KKT17_Metakinetoplastina.iupred.deepcoil.ss.a3m.hhm

```
HHsearch 1.5
NAME  KKT17__Trypanosoma_brucei/1-618
FAM   
COM   hhmake -i KKT17_Metakinetoplastina/KKT17_Metakinetoplastina.ss.a3m -o KKT17_Metakinetoplastina/KKT17_Metakinetoplastina.ss.a3m.hhm 
DATE  Tue Jan 19 21:54:20 2021
LENG  618 match states, 618 columns in multiple alignment

FILT  15 out of 21 sequences passed filter (-id 90 -cov 0 -qid 0 -qsc -20 -diff 100)
NEFF  2.7 
SEQ
>IUPRED_score
9988876555444333211121112232232322321233322211001100000011000000000000000000000000000010000000000000
0000000000000000000000000000000000000000000000000000000000111011112222211111111112321111210010000000
0000000000000000000000000000001121221110012111000111000000001110000000000000000000000000000000000000
0000000000001111111121110111112111112211223333323233344454444433333333444444445555555566667766666666
6666777777777777777777777777776766766666667776666656555455543433333332332232333233332333333333334333
4332233322223233333223223433344444433344433332233322222223322323433443334433322222232121112111111100
011111112233445677
>IUPRED_state
DDDDDDDDDDOOOOOOOOOOOOOOOOOOOOOOOOOOOOOOOOOOOOOOOOOOOOOOOOOOOOOOOOOOOOOOOOOOOOOOOOOOOOOOOOOOOOOOOOOO
OOOOOOOOOOOOOOOOOOOOOOOOOOOOOOOOOOOOOOOOOOOOOOOOOOOOOOOOOOOOOOOOOOOOOOOOOOOOOOOOOOOOOOOOOOOOOOOOOOOO
OOOOOOOOOOOOOOOOOOOOOOOOOOOOOOOOOOOOOOOOOOOOOOOOOOOOOOOOOOOOOOOOOOOOOOOOOOOOOOOOOOOOOOOOOOOOOOOOOOOO
OOOOOOOOOOOOOOOOOOOOOOOOOOOOOOOOOOOOOOOOOOOOOOOOOOOOOOOODOOOOOOOOOOOOOOOOOOOOODDDDDDDDDDDDDDDDDDDDDD
DDDDDDDDDDDDDDDDDDDDDDDDDDDDDDDDDDDDDDDDDDDDDDDDDDDDDDDODDDOOOOOOOOOOOOOOOOOOOOOOOOOOOOOOOOOOOOOOOOO
OOOOOOOOOOOOOOOOOOOOOOOOOOOOOOOOOOOOOOOOOOOOOOOOOOOOOOOOOOOOOOOOOOOOOOOOOOOOOOOOOOOOOOOOOOOOOOOOOOOO
OOOOOOOOOOOOOODDDD
>DEEPCOIL_score
0000000000000000000011011001000000000000111111111111111111221110001122332322111000000000000000000111
1111211111100000000000000000000000000000000000001011111101000000011122233333222211100000000000001112
2222112212233333344433221000000000000000000001112222444566666666543200000000000000000000000000000000
0000000000000000000000000000000000000000000000000000000000000000000000000000000000000000000000000000
0000000000000000000000000000000000000000000000000000000122333333332212223346667778888877765555444334
4445666777888899999999999999999988888778778888888888888888777766666666777777777666565555554434310000
000000000000000000
>DEEPCOIL_state
NNNNNNNNNNNNNNNNNNNNNNNNNNNNNNNNNNNNNNNNNNNNNNNNNNNNNNNNNNNNNNNNNNNNNNNNNNNNNNNNNNNNNNNNNNNNNNNNNNNN
NNNNNNNNNNNNNNNNNNNNNNNNNNNNNNNNNNNNNNNNNNNNNNNNNNNNNNNNNNNNNNNNNNNNNNNNNNNNNNNNNNNNNNNNNNNNNNNNNNNN
NNNNNNNNNNNNNNNNNNNNNNNNNNNNNNNNNNNNNNNNNNNNNNNNNNNNNNNFFFFFFFFFFNNNNNNNNNNNNNNNNNNNNNNNNNNNNNNNNNNN
NNNNNNNNNNNNNNNNNNNNNNNNNNNNNNNNNNNNNNNNNNNNNNNNNNNNNNNNNNNNNNNNNNNNNNNNNNNNNNNNNNNNNNNNNNNNNNNNNNNN
NNNNNNNNNNNNNNNNNNNNNNNNNNNNNNNNNNNNNNNNNNNNNNNNNNNNNNNNNNNNNNNNNNNNNNNNNNNFFFFFFFFFFFFFFFFFFFNNNNNN
NNNFFFFFFFFFFFFFFFFFFFFFFFFFFFFFFFFFFFFFFFFFFFFFFFFFFFFFFFFFFFFFFFFFFFFFFFFFFFFFFFFFFFFFFFNNNNNNNNNN
NNNNNNNNNNNNNNNNNN
>ss_pred PSIPRED predicted secondary structure
CCCCCCCCCCCCHHHHHCCHHHHHHCHHHHHHCCCCCCCHHHHHHHHHHHHHHHHHHHHHHHHCHHHHHHHHHHHHHHCCCCCHHHHHHHHHHHHHCHHH
HHHHHHHHHHHHHCCCCCCCCHHHHHHHHHHHHHCCCCCCHHHHHHHHHHHHHHHHHHHHCCCHHHHHHHHHHHHHHHHHHHHHHCCCHHHHHCCCHHHH
HHHHHHHCCCHHHHHHHHHHHHHHHHHCHHHHHHHCCCCCHHHHHHHHCCCCCHHHHHHHHHHHHHHHCCCCHHEEEECCCEEEECCCCCCCCCEEECCC
EEEEEEECCCCCCCCCHHHEEEEEEECCCEEEEEEECCCCEEEEHHCCCCCCCCEEEEEECHHHHHHHHHCHHHHHHHHHHHHHHHHCCCCCCCCCCCCC
CCCCCCCCCCCCCCCCCCCCCCCCCCCCCCCCCCCCCCCCHHHHHCCCCCCCHHHHHHHHHHHHHHHHHHCCHHHHHHHHHHHHHHHHHHHHCCHHHHHH
HHHHHHHHHHHHHHHHHHHHHHHHHHHHHHHHHHHHHHHHHHHCHHHHHHHHHHHHHHHHHHHHHHHHHHHHHHHHHHHHHHHHHHHHHHHHHHHHHHHC
HHHHHHHHHCHHCCCCCC
>ss_conf PSIPRED confidence values
9999999875468898617568974039998369701682689989988658877289998715899999999999960255564688856888747879
9999999999998489999869999999999860374230779999999999999989871899999986799999999999987279636650048899
9987214036789999999999986513898998403599999999980797368999999999999559802367655604540742468631012174
8999983598875214876246774138458999720551145721366899887999966999998886147899999998331032488889998887
7654587887688999999864401200234689988766348760699972447999999999988554526799999999999999998501764888
9999999999999999999986999999999999999998857269899999999999999999899999999999999999999999999999998319
189999998001000479
>Consensus
MxpRqPtKNrINMHDIIxQPLxAipxAVdAiLrRPExLDdvEVqsIFxExSfILLRAEEALsaxdxxAFcALFKLxsEGfAHseaSfexGixtfxxxxxL
LQtlxsIFxxxVxqxafPlhsxaxvELiqVvgsLCDGxalKdxCGxlFmxglaxxLxxxYxxxxeEAxxxFxxQRaxatALInLVKGSkqNKxRlxSWkF
xAdcCaxSVDvFFQLQCvELLfRVSRxnKsvlxxLxxxLxxxvxExlrxLPNDxTLLxrMxxlixxiNxxrxxVLxfpLxxvxaAxtxltxsTxaYFTpx
YxvvmVsxNADNiTIPYrsIRSvtLgkdGRVixrLxeFPvKLEalLsxxtxgxDtvtlxMxxExLxxFKqSxIrsWIVxaLxarkxxxrxxxxxpxxxxx
xxxxxxxxpxxxxxxxxxxxxKkxrxesxxxxxxxxxxxxxxxxxxxxsxxxaxxxlxqlxrlixxkxExxxxxxxxxLxxxmxxIQxxVDxxRxxxxxx
RxxxxxxxxxxiqxiExxxxxsqxkaaxxVexLNxxLxxvKxsnxAixEriACieIxlQQtLEesRexExxxxxxLxxxxxxexerxExelDxxLixrsn
pxsxlsxxxxxxxxxxxx
>KKT17__Trypanosoma_brucei/1-618
MKSRQPTKNCINMHDIVAQPLDAVVGAINATLRRPEELDDAEVRSIFEETSFILLRAEEALMASEEAAFRALFTLLNKGFAHSAESFGKGVEVFSSQVML
LEVLESIFHRAVKLQVFPLQGEAVAALLYTVGNLCDGDGTKDSCGRLFIGGLANILVHMYSQDVEEAHQHFVTQRAAVGAMIKLMKRSPRNRKLITSWDF
LANCCALSVDPFFQLQCIELLYRVSRSNKSIFKQMKSRLSTEVIEKLASLTNSATLISDMMGVLAVINRDRESLLVFPLGACEVAGVDLNGSMTCYFAPH
YFVLISSDAVTESTIPYSSIRSAKFVEPSGVAIRVHEFPASLVAGLSRKTPKGDTLTLRVSREQLQRFKSSSIHSWITAAMKTREGAHQTPVGAPGAGNN
ERWSSGVTPVASDHPQDGSGRKRYREESVQSAGSGKPGTTSDLKNVGSSEGPTSGIMKHSAEAVKLMSEVFPQKVTSIMSESINKIQEAVDGARVTTDGY
RSHVKSAVEGAIQLVEDSLMASHSKAAAAVEKLNHELQERKATDTAFHQRIACIEIAAQQALEESRESEVRSLDSIKKEFEQHAAKYAAALDDELIRLSN
PVSTLFNIFNSEGNQSIC
>KKT17__Angomonas_deanei/1-613
MPPRKPTKNRVNMHDIISQSLDALPNAVDAIIRSPESLDDIEVNSIFEESSFLLLRAEEAISSQHSEAFAALMKIYTEGLSHSESSFEEGIKTISLHRPI
LQTIHSIFIVVVQNGAFPVHSNATVELIQVISSLCDGTAIKEQCGALFMDDLICLLQRIYRDP-EEAKQNFHIQRATMTALINLVKGSKVNKSRRTSWKF
AEDVSLVTVDVFFLLQCIELLYRVSRQNKNVLTEIQNSL---IAEKLRTFPNDGTLLNRMTNLIRELSQDNRDIQRYPLTHVVAADTTLTGATDAYFTPF
YLIIFVSTNADNITIPYRMIRSVTLGKEGRVVLKLEEFPVKLEALLN-RTAGMDIVSLHMHKERLGDFKKSNIRSWIIEALQSRKEGSRLSG--PH----
-EEESSGKPLGAHT----TSTKKVRDEP------VRQMMNLVDEL---SHSGAQASLVKLKRLIDVKTEYRRGEIVTSLNEIMKEIQEKVDSARHATLST
RENWVNECSGRIEMLERHVLETQEMTARGVGTLNEGLRSIRSSDLALQERIACLDIEFQQALEEARELEQVHLDRLANKFGSEIQRREYEIDEQMLEKSG
NQSSLQQYF---------
>KKT17__Blechomonas_ayalai/1-636
-MPRKPTKNRINMHDIIGQPLAAIPGAVDAIIRRPERLDEVEVQNIFDECSYILLRAEEALSAKDNEAFCFLFRLLSEGLAHSEASFERGVQTFALHRPL
LQTIHSLFRVVIERGALPLHSNASVELIQVIGSLSDGDALKEVCGSYFTEGLAHLLKRLYEKP-AEAELTFNLQRAGATALINLVKGSRQNKVRLSSWDF
LAHCCVTSVDVFFQLQCVELLYRVSRKRKGILNPLGKDDRQKTLEKLLSFPNDGSLLTRMMALVEEINSERVEVQRYAVSQVVAAGTVLTEGTAAFFTPQ
YFVVMVTTNADNVTVPYRSIRSVTLGRDGRVIFRLAVFPVKLEALLS-HTPGMDSLTLSMTPECLGAFKQSPIRNWIVTALQERKSGSAASL-GPA----
-ETRAVGLSCAASSMDCDSVRKKLKVEDRGAAPTTEEIICVVDSLLQRNNKEAQTILTQLKRIIDAKLEVHRGATAVALNRTMESLQRMVDETRQQAREV
RHSWQLEMDKRVEQIELHNTGTQELAACAVGRLNDDLCEVRSSDQAITERIACLQIELQQTLEESREAEERGLGLLRSLTEKELQRQEVELDNELINQYN
FQSTASYHE---------
>KKT17__Crithidia_fasciculata/1-664
-MPRQPTKNRINMHDIVEQPLTAVPDAVDAVLRRPEPLDELEVQSIFYECSYILLRAEEALSAKDGNAFCALFKLLSEGLAHSEESFEEGTRTLLQNYAL
LQTLHSIFKVVVEQEALPLHSAGTVELMQVLSSLCDGAALKDKCGELFMHGFARLLQRVYANP-DEARRHFHVQRGTATALINLVKGSKQNKQRLASWKF
VADCCAAAVDVFFQLQCVELLFRVSRQSRAVLDHLGGALPSAIVEELQALPNDGTLLSRMTQLIEHLNEGRAQVLRYPLKEVVAADTTLTTSTDAYFTPN
YVIVMVTANADNITVPYRIIRSITLGKDGRVMIKLEEFPVKLEVLLS-HTAGMDTVTFHMAPEELTRFKKSAVRQWIVEALQARKEEQQQQQ-SRRGAQR
SDSSHAANPTAAAAAEDDAARKKARVEAPVQRWGIAALLHVVDALMSQTPNEAQAMLLQLRRLIEARKEVQRGKSMEELSEVMQQIQTRVDEARRTAAEN
RTAWHQSMLEDLAKVEALVVSAQDKTADAVEQLNSDLKKVKASNQAINERIACMSIDLQQTLEELRAEELRWTSELEAKCSREAERLEFEVDQSLIHRSR
PVGLTADFVRQSAA----
>KKT17__Paratrypanosoma_confusum/1-645
MAPKPPSKNRINMHDIIGQPLGTLPDAVAAILHRPEALDEVEVRGIFAEASYLLLRAEEALSARDDVALCALFKLLSEGLARGDASPADGVQVFSRSPSL
MQGLHHVFQATVGRGGYDPHSAAAVEVVQVVGCLCDTPALKERCGELFLIGLAGYLGRIYADP-TIAMRHVHAQRVTATALINLVKGSKQNKVRLPSWRV
VADSCATSVDVFFQLQCIELLFRVARQNKSLLDGLANPMRRDVLEQIRRLPNDAGLLQRMLELLGDLNQDRADVLAFPLSRVDAGDAVVSEATMAYFTPY
YLVVMVVANADNITIPFRSIRSVTLGKDGRVMMRLDEFPVKLESFLK-RGGGIESVTLRMDARQLVAFKQSAIHCWIVSELAAKKEALRVAQ--PL----
-PKTETSEPVARDSAAAGGVAPLSSTAARGGAQIEPTTHDVVRRMLHDAHGNVGPMLEQLQQMISSSDDVGQEEVVAVLNDALSAVQQLVDDRRASMLKY
RTESQAVLWEAVQQIDDKVATTETHVGQAVQRLNDMLLNVKTANVALNEQMVCLDVQVQQILETCRQSEVSEVRELRARLDRELSDTEAEWSRTLMERSN
PRSILAEFISSRLQEQLP
>KKT17__Phytomonas_sph/1-641
------------MHDVIGQPLTAIPDTVDAILRRPEPLDDIEVRGIFHESSYILLRAEEALSVKDGEAFCALFKLFSEAFAHSDVMFEEGIKTFVLHKTL
LETVHSIFCVIVRQRHLPPHNPGTIELIHVISNLCDSEGLKDNCGVFFMSDLAQLLMCVYEDK-YEAKKHFHLQRGVTTALINLVKGSKENKLRLSSWKF
VADCCMASVDVFFQLQCSELLFRVSRPKRSVLTELKGSLRQDILDKLSSLPNDSTLLRRMIDLIQDLNSDNPEVLHFYLKQVDAADTLLTESTDAYFTPH
YFTVMVSSNADNITIPYKSIRSITLGKDGRIIIKLEDFPVKLEVLLS-HTPGMDIITLHLTVERLRAFKQSAIHEWIVSELTAKKSTISQQT-IPS----
-DNRQQDLPTGVTTSTRGTLHKKAMLKPLTSLETEKPLLDIIDNISKSSSEEAHAIFAQLNRLIEAKVEVSHGGAVTSLSRQMSLIQKKVDTARSEASES
RNLWQQNMIAEMEKLEQHINLTQTMVVDGVLKLNEDLRQVKQNNQALNERIAFIEFELQRTLEESRGVELMEVQELQDMCKRDVEQHEFELDQQMINRHN
SGVSLMNYFRESLCDSA-
>KKT17__Strigomonas_culicis/1-644
MPPRKETKNRINMRDIISQPLGALANAVDATLRSPEMLDEVEVQSIFHESSFILLRAQEALSARHVEAFSALFKLYSEGLAHSEASFEEGIRVIALQDDI
LQTINSLFLTVGRQNVFPLHSSATIELVQVVSSLCDGAALKDRCGALFMEGLRDMLGRIYADP-EEANANVHLQRAAATALINLVKGSKQNKSRLPSWTF
VARACAATFDVFFQLQCVELLFRISRQNKQILTQLNDALPLAVTEKLQALSNDGSLLARMTALIEEMNEGQPNVLRYSLSQVVAADTVLTGSTDAYFTPH
YMVALVSSNADNITIPYQMIRSVTLGKDGRVILKLDQFPVKLEALLS-HTAGMDMVSLHMTKERLSDFKQSAVRSWIVASLQGRGDDARHSGAAAA----
-KVSVAARPIHDSSKERDPASKRAKLDAPAAPGGAQHMMDMIDELVRHP--ETRTSILQLKRFIEAKTEFRRGEGVAALNAVMGGIQERVDSTRKACAAY
RTEWVQSWGDRVGALEQHILETQDIAASGVESLNEGLRAIRANNQALQERVACLDIKLQQTLEESREAEAAEGQRLREDLGKEIERQEYELNQRLLQQSN
RPSVLADYLLHTVAQRRD
#
NULL   3706	5728	4211	4064	4839	3729	4763	4308	4069	3323	5509	4640	4464	4937	4285	4423	3815	3783	6325	4665	
HMM    A	C	D	E	F	G	H	I	K	L	M	N	P	Q	R	S	T	V	W	Y	
       M->M	M->I	M->D	I->M	I->I	D->M	D->D	Neff	Neff_I	Neff_D
       0	*	*	0	*	0	*	*	*	*	
M 1    *	*	*	*	*	*	*	*	*	*	0	*	*	*	*	*	*	*	*	*	1
       0	*	*	*	*	*	*	2315	0	0	

K 2    3137	*	*	*	*	*	*	*	1431	*	1565	*	2494	*	*	*	*	*	*	*	2
       0	*	*	*	*	*	*	2534	0	0	

S 3    *	*	*	*	*	*	*	*	*	*	*	*	669	*	*	1431	*	*	*	*	3
       0	*	*	*	*	*	*	2534	0	0	

R 4    *	*	*	*	*	*	*	*	3137	*	*	*	*	*	174	*	*	*	*	*	4
       0	*	*	*	*	*	*	2534	0	0	

Q 5    *	*	*	*	*	*	*	*	2024	*	*	*	3268	855	3360	*	*	*	*	*	5
       0	*	*	*	*	*	*	2641	0	0	

P 6    *	*	*	3659	*	*	*	*	*	*	*	*	119	*	*	*	*	*	*	*	6
       0	*	*	*	*	*	*	2641	0	0	

T 7    3360	*	*	*	*	*	*	*	3776	*	*	*	*	*	*	3268	602	3904	*	*	7
       0	*	*	*	*	*	*	2641	0	0	

K 8    *	*	*	*	*	*	*	*	269	*	*	*	*	*	2553	*	*	*	*	*	8
       0	*	*	*	*	*	*	2641	0	0	

N 9    *	*	*	*	*	*	*	*	*	*	*	0	*	*	*	*	*	*	*	*	9
       0	*	*	*	*	*	*	2641	0	0	

C 10   *	3023	*	*	*	*	*	*	*	*	*	*	*	*	359	3360	*	*	*	*	10
       0	*	*	*	*	*	*	2641	0	0	

I 11   *	*	*	*	*	*	*	126	*	*	*	*	*	*	*	*	*	3583	*	*	11
       0	*	*	*	*	*	*	2641	0	0	

N 12   *	*	*	*	*	*	*	*	*	*	*	0	*	*	*	*	*	*	*	*	12
       0	*	*	*	*	*	*	2641	0	0	

M 13   *	*	*	*	*	*	*	*	*	*	0	*	*	*	*	*	*	*	*	*	13
       0	*	*	*	*	*	*	2708	0	0	

H 14   *	*	*	*	*	*	109	*	*	*	*	*	*	*	3786	*	*	*	*	*	14
       0	*	*	*	*	*	*	2708	0	0	

D 15   *	*	0	*	*	*	*	*	*	*	*	*	*	*	*	*	*	*	*	*	15
       0	*	*	*	*	*	*	2708	0	0	

I 16   *	*	*	*	*	*	*	116	*	*	*	*	*	*	*	*	*	3692	*	*	16
       0	*	*	*	*	*	*	2708	0	0	

V 17   *	*	*	*	*	*	*	560	*	*	*	*	*	*	*	*	*	1636	*	*	17
       0	*	*	*	*	*	*	2708	0	0	

A 18   1328	*	*	2282	*	2010	*	*	*	*	*	*	*	*	*	2757	*	*	*	*	18
       0	*	*	*	*	*	*	2708	0	0	

Q 19   *	*	*	*	*	*	*	*	*	*	*	*	*	89	*	*	4061	*	*	*	19
       0	*	*	*	*	*	*	2708	0	0	

P 20   *	*	*	*	*	*	*	*	*	*	*	*	113	*	*	3728	*	*	*	*	20
       0	*	*	*	*	*	*	2708	0	0	

L 21   *	*	*	*	*	*	*	*	*	0	*	*	*	*	*	*	*	*	*	*	21
       0	*	*	*	*	*	*	2708	0	0	

D 22   3719	*	2383	*	*	1154	*	*	*	*	*	*	*	*	*	3334	2444	*	*	*	22
       0	*	*	*	*	*	*	2708	0	0	

A 23   144	*	*	*	*	*	*	*	*	*	*	*	*	*	*	*	3397	*	*	*	23
       0	*	*	*	*	*	*	2708	0	0	

V 24   *	*	*	*	*	*	*	1337	*	1209	*	*	*	*	*	*	*	2542	*	*	24
       0	*	*	*	*	*	*	2708	0	0	

V 25   2897	*	*	*	*	*	*	*	*	*	*	*	606	*	*	*	3437	3104	*	*	25
       0	*	*	*	*	*	*	2708	0	0	

G 26   *	*	1404	*	*	1077	*	*	*	*	*	2757	*	*	*	*	*	*	*	*	26
       0	*	*	*	*	*	*	2708	0	0	

A 27   116	*	*	*	*	*	*	*	*	*	*	*	*	*	*	*	3692	*	*	*	27
       0	*	*	*	*	*	*	2708	0	0	

I 28   *	*	*	*	*	*	*	3104	*	*	*	*	*	*	*	*	*	178	*	*	28
       0	*	*	*	*	*	*	2708	0	0	

N 29   3397	*	522	*	*	*	*	*	*	*	*	2261	*	*	*	*	*	*	*	*	29
       0	*	*	*	*	*	*	2708	0	0	

A 30   0	*	*	*	*	*	*	*	*	*	*	*	*	*	*	*	*	*	*	*	30
       0	*	*	*	*	*	*	2708	0	0	

T 31   *	*	*	*	*	*	*	607	*	*	*	*	*	*	*	*	2405	2694	*	*	31
       0	*	*	*	*	*	*	2708	0	0	

L 32   *	*	*	*	*	*	*	2724	*	237	*	*	*	*	*	*	*	*	*	*	32
       0	*	*	*	*	*	*	2708	0	0	

R 33   *	*	*	*	*	*	2417	*	*	*	*	*	*	*	299	*	*	*	*	*	33
       0	*	*	*	*	*	*	2708	0	0	

R 34   *	*	*	*	*	*	*	*	*	*	*	*	*	*	231	2757	*	*	*	*	34
       0	*	*	*	*	*	*	2708	0	0	

P 35   *	*	*	*	*	*	*	*	*	*	*	*	140	3437	*	*	*	*	*	*	35
       0	*	*	*	*	*	*	2708	0	0	

E 36   *	*	*	140	*	*	*	*	*	*	*	*	*	*	*	*	*	3437	*	*	36
       0	*	*	*	*	*	*	2708	0	0	

E 37   3397	*	3437	2023	*	*	*	*	*	*	3786	4061	1821	*	3719	3728	*	*	*	*	37
       0	*	*	*	*	*	*	2708	0	0	

L 38   *	*	*	*	*	*	*	*	*	0	*	*	*	*	*	*	*	*	*	*	38
       0	*	*	*	*	*	*	2708	0	0	

D 39   *	*	0	*	*	*	*	*	*	*	*	*	*	*	*	*	*	*	*	*	39
       0	*	*	*	*	*	*	2708	0	0	

D 40   *	*	1050	1155	*	*	*	*	*	*	*	3880	*	*	*	*	*	*	*	*	40
       0	*	*	*	*	*	*	2708	0	0	

A 41   2261	*	*	*	*	*	*	2710	*	2695	*	*	*	*	*	*	*	1047	*	*	41
       0	*	*	*	*	*	*	2708	0	0	

E 42   *	*	*	0	*	*	*	*	*	*	*	*	*	*	*	*	*	*	*	*	42
       0	*	*	*	*	*	*	2708	0	0	

V 43   *	*	*	*	*	*	*	*	*	*	4290	*	*	*	*	*	*	76	*	*	43
       0	*	*	*	*	*	*	2708	0	0	

R 44   *	*	*	3437	*	*	*	*	*	*	*	3728	*	879	1793	*	*	*	*	*	44
       0	*	*	*	*	*	*	2708	0	0	

S 45   *	*	*	*	*	2537	*	*	*	*	*	3719	*	*	*	412	*	*	*	*	45
       0	*	*	*	*	*	*	2708	0	0	

I 46   *	*	*	*	*	*	*	0	*	*	*	*	*	*	*	*	*	*	*	*	46
       0	*	*	*	*	*	*	2708	0	0	

F 47   *	*	*	*	76	*	*	*	*	4290	*	*	*	*	*	*	*	*	*	*	47
       0	*	*	*	*	*	*	2708	0	0	

E 48   3397	*	2571	2383	3335	*	2738	*	4061	*	*	*	*	3880	*	*	4017	*	*	3231	48
       0	*	*	*	*	*	*	2708	0	0	

E 49   *	*	*	101	*	*	*	*	*	*	*	*	*	3880	*	*	*	*	*	*	49
       0	*	*	*	*	*	*	2708	0	0	

T 50   1408	2455	*	*	*	*	*	*	*	*	*	*	*	*	*	1624	3104	*	*	*	50
       0	*	*	*	*	*	*	2708	0	0	

S 51   *	*	*	*	*	*	*	*	*	*	*	*	3437	*	*	140	*	*	*	*	51
       0	*	*	*	*	*	*	2708	0	0	

F 52   *	*	*	*	625	*	*	*	*	*	*	*	*	*	*	*	*	*	*	1507	52
       0	*	*	*	*	*	*	2708	0	0	

I 53   *	*	*	*	*	*	*	440	*	1928	*	*	*	*	*	*	*	*	*	*	53
       0	*	*	*	*	*	*	2708	0	0	

L 54   *	*	*	*	*	*	*	4017	*	200	3880	*	*	*	*	*	*	*	*	*	54
       0	*	*	*	*	*	*	2708	0	0	

L 55   *	*	*	*	*	*	*	*	*	0	*	*	*	*	*	*	*	*	*	*	55
       0	*	*	*	*	*	*	2708	0	0	

R 56   *	*	*	*	*	*	*	*	*	*	*	*	*	*	0	*	*	*	*	*	56
       0	*	*	*	*	*	*	2708	0	0	

A 57   0	*	*	*	*	*	*	*	*	*	*	*	*	*	*	*	*	*	*	*	57
       0	*	*	*	*	*	*	2708	0	0	

E 58   *	*	*	260	*	*	*	*	3437	*	*	*	*	3786	*	*	*	*	*	*	58
       0	*	*	*	*	*	*	2708	0	0	

E 59   *	*	*	0	*	*	*	*	*	*	*	*	*	*	*	*	*	*	*	*	59
       0	*	*	*	*	*	*	2708	0	0	

A 60   101	*	*	*	*	3880	*	*	*	*	*	*	*	*	*	*	*	*	*	*	60
       0	*	*	*	*	*	*	2708	0	0	

L 61   *	*	*	*	*	*	*	2802	*	388	3437	*	*	*	*	*	*	*	*	*	61
       0	*	*	*	*	*	*	2708	0	0	

M 62   1827	*	*	*	*	*	*	*	*	*	3104	*	*	*	*	733	*	*	*	*	62
       0	*	*	*	*	*	*	2708	0	0	

A 63   475	*	*	*	*	*	*	*	*	*	*	*	*	*	*	2885	*	2783	*	*	63
       0	*	*	*	*	*	*	2708	0	0	

S 64   *	3437	*	*	*	*	*	*	1478	*	*	*	*	3728	1486	3104	*	*	*	*	64
       0	*	*	*	*	*	*	2708	0	0	

E 65   *	*	565	2505	*	*	2757	*	*	*	*	*	*	*	*	*	*	*	*	*	65
       0	*	*	*	*	*	*	2708	0	0	

E 66   1827	*	3397	3104	*	2108	*	*	*	*	*	3719	*	*	*	2983	*	3786	*	*	66
       0	*	*	*	*	*	*	2708	0	0	

A 67   3104	*	2224	1438	*	*	*	*	*	*	*	2282	*	*	*	*	*	3397	*	*	67
       0	*	*	*	*	*	*	2708	0	0	

A 68   0	*	*	*	*	*	*	*	*	*	*	*	*	*	*	*	*	*	*	*	68
       0	*	*	*	*	*	*	2708	0	0	

F 69   *	*	*	*	144	*	*	*	*	3397	*	*	*	*	*	*	*	*	*	*	69
       0	*	*	*	*	*	*	2708	0	0	

R 70   3728	443	*	*	*	*	*	*	*	*	*	*	*	*	3104	3786	*	*	*	*	70
       0	*	*	*	*	*	*	2708	0	0	

A 71   211	*	*	*	3719	*	*	*	*	*	*	*	*	*	*	*	*	4061	*	*	71
       0	*	*	*	*	*	*	2708	0	0	

L 72   *	*	*	*	*	*	*	*	*	0	*	*	*	*	*	*	*	*	*	*	72
       0	*	*	*	*	*	*	2708	0	0	

F 73   *	*	*	*	113	*	*	*	*	*	3728	*	*	*	*	*	*	*	*	*	73
       0	*	*	*	*	*	*	2708	0	0	

T 74   *	*	*	*	*	*	*	*	308	*	*	*	*	*	3719	*	3104	*	*	*	74
       0	*	*	*	*	*	*	2708	0	0	

L 75   *	*	*	*	*	*	*	3017	*	190	*	*	*	*	*	*	*	*	*	*	75
       0	*	*	*	*	*	*	2708	0	0	

L 76   *	*	*	*	1450	*	*	*	*	1041	*	*	*	*	*	*	*	*	*	2757	76
       0	*	*	*	*	*	*	2708	0	0	

N 77   *	*	*	*	*	*	*	*	*	3437	*	3104	*	*	*	482	3728	*	*	*	77
       0	*	*	*	*	*	*	2708	0	0	

K 78   *	*	*	178	*	*	*	*	3104	*	*	*	*	*	*	*	*	*	*	*	78
       0	*	*	*	*	*	*	2708	0	0	

G 79   3692	*	*	*	*	116	*	*	*	*	*	*	*	*	*	*	*	*	*	*	79
       0	*	*	*	*	*	*	2708	0	0	

F 80   *	*	*	*	822	*	*	*	*	1204	*	*	*	*	*	*	*	*	*	*	80
       0	*	*	*	*	*	*	2708	0	0	

A 81   265	*	*	*	*	*	*	*	*	*	*	*	*	*	*	2575	*	*	*	*	81
       0	*	*	*	*	*	*	2708	0	0	

H 82   *	*	*	*	*	*	256	*	*	*	*	*	*	*	2618	*	*	*	*	*	82
       0	*	*	*	*	*	*	2708	0	0	

S 83   *	*	*	*	*	2776	*	*	*	*	*	4017	*	*	*	336	*	*	*	*	83
       0	*	*	*	*	*	*	2708	0	0	

A 84   2505	*	2537	618	*	*	*	*	*	*	*	*	*	*	*	*	*	*	*	*	84
       0	*	*	*	*	*	*	2708	0	0	

E 85   1047	*	*	2166	*	*	*	3437	*	*	*	*	*	*	*	3017	*	3692	*	*	85
       0	*	*	*	*	*	*	2708	0	0	

S 86   *	*	*	*	3437	*	*	*	*	*	3692	*	*	*	*	268	*	*	*	*	86
       0	*	*	*	*	*	*	2708	0	0	

F 87   *	*	*	*	299	*	*	*	*	3437	*	*	3397	*	*	*	*	*	*	*	87
       0	*	*	*	*	*	*	2708	0	0	

G 88   3397	*	*	652	*	2505	*	3437	*	*	*	*	*	*	*	*	*	*	*	*	88
       0	*	*	*	*	*	*	2708	0	0	

K 89   *	*	3397	1385	*	*	*	*	1164	*	*	*	*	*	3719	*	*	*	*	*	89
       0	*	*	*	*	*	*	2708	0	0	

G 90   *	*	*	*	*	0	*	*	*	*	*	*	*	*	*	*	*	*	*	*	90
       0	*	*	*	*	*	*	2708	0	0	

V 91   *	*	*	*	*	*	*	1008	*	*	*	*	*	*	*	*	4174	1160	*	*	91
       0	*	*	*	*	*	*	2708	0	0	

E 92   4061	*	*	1564	*	*	*	*	2710	*	*	*	*	2549	1846	*	*	*	*	*	92
       0	*	*	*	*	*	*	2708	0	0	

V 93   *	*	*	*	*	*	*	*	*	*	*	*	*	*	*	*	481	1817	*	*	93
       0	*	*	*	*	*	*	2708	0	0	

F 94   *	*	*	*	629	*	*	2757	*	4174	2735	*	*	*	*	*	*	*	*	*	94
       0	*	*	*	*	*	*	2708	0	0	

S 95   2752	*	*	*	*	2399	*	4290	*	4174	*	*	*	*	*	1400	*	2503	*	*	95
       0	*	*	*	*	*	*	2708	0	0	

S 96   4017	*	*	4061	*	*	*	*	*	1731	3880	*	*	2282	3397	3104	3437	*	*	*	96
       0	*	*	*	*	*	*	2708	0	0	

Q 97   *	*	*	*	*	*	2128	*	*	*	*	1339	*	1831	*	3397	*	*	*	*	97
       0	*	*	*	*	*	*	2708	0	0	

V 98   *	*	3016	3335	*	3039	3437	*	3692	*	*	*	3397	3880	2724	*	*	3104	*	4174	98
       0	*	*	*	*	*	*	2708	0	0	

M 99   2498	*	3786	*	*	*	*	*	*	*	3104	*	2724	*	*	2028	2073	*	*	*	99
       0	*	*	*	*	*	*	2708	0	0	

L 100  *	*	*	*	*	*	*	2757	*	231	*	*	*	*	*	*	*	*	*	*	100
       0	*	*	*	*	*	*	2708	0	0	

L 101  *	*	*	*	*	*	*	*	*	144	3397	*	*	*	*	*	*	*	*	*	101
       0	*	*	*	*	*	*	2708	0	0	

E 102  *	*	*	2369	*	*	*	*	*	*	*	*	*	311	*	*	*	*	*	*	102
       0	*	*	*	*	*	*	2708	0	0	

V 103  *	*	*	*	*	3397	*	*	*	*	4017	*	*	*	*	*	460	3104	*	*	103
       0	*	*	*	*	*	*	2708	0	0	

L 104  *	*	*	*	*	*	*	2159	*	866	2735	*	*	*	*	*	*	3692	*	*	104
       0	*	*	*	*	*	*	2708	0	0	

E 105  *	*	*	3104	*	*	1005	*	*	4293	*	3786	*	4378	3039	3437	*	*	*	*	105
       0	*	*	*	*	*	*	2708	0	0	

S 106  3335	*	4061	3437	*	2947	3397	*	*	*	*	*	*	*	*	1080	4290	*	*	*	106
       0	*	*	*	*	*	*	2708	0	0	

I 107  *	*	*	*	*	*	*	402	*	2752	*	*	*	*	*	*	*	3397	*	*	107
       0	*	*	*	*	*	*	2708	0	0	

F 108  *	*	*	*	0	*	*	*	*	*	*	*	*	*	*	*	*	*	*	*	108
       0	*	*	*	*	*	*	2708	0	0	

H 109  *	3692	*	*	*	*	2490	3728	2694	3786	*	*	*	3397	1973	*	3437	*	*	*	109
       0	*	*	*	*	*	*	2708	0	0	

R 110  2618	*	*	3437	*	4017	*	*	*	*	*	*	*	*	3104	*	3786	1017	*	*	110
       0	*	*	*	*	*	*	2708	0	0	

A 111  1328	*	*	*	*	*	*	3692	*	*	*	*	*	*	*	*	3397	1219	*	*	111
       0	*	*	*	*	*	*	2708	0	0	

V 112  *	*	*	*	*	3786	*	3719	*	*	*	*	*	*	*	*	*	232	*	*	112
       0	*	*	*	*	*	*	2708	0	0	

K 113  *	*	3880	1550	*	3397	*	*	3104	*	*	4017	*	3728	2738	*	3437	*	*	*	113
       0	*	*	*	*	*	*	2708	0	0	

L 114  *	*	*	*	*	*	3437	*	*	3104	*	3728	*	876	2549	*	*	*	*	*	114
       0	*	*	*	*	*	*	2708	0	0	

Q 115  *	*	*	2282	*	2021	*	*	*	*	*	3786	*	3104	1477	*	*	*	*	*	115
       0	*	*	*	*	*	*	2708	0	0	

V 116  871	*	*	*	*	3397	3692	*	*	*	*	*	*	*	3437	*	*	2405	*	*	116
       0	*	*	*	*	*	*	2708	0	0	

F 117  *	*	*	*	873	*	*	*	*	1478	*	*	*	*	*	*	*	*	*	3397	117
       0	*	*	*	*	*	*	2708	0	0	

P 118  *	*	3397	*	*	*	*	*	*	*	*	*	144	*	*	*	*	*	*	*	118
       0	*	*	*	*	*	*	2708	0	0	

L 119  *	*	*	*	*	*	*	*	*	665	*	*	2537	*	*	*	*	2343	*	*	119
       0	*	*	*	*	*	*	2708	0	0	

Q 120  *	*	*	*	*	*	733	*	*	*	*	*	*	1328	*	*	*	*	*	*	120
       0	*	*	*	*	*	*	2708	0	0	

G 121  *	4061	*	*	*	3104	*	*	*	*	*	3692	*	*	*	422	*	*	*	*	121
       0	*	*	*	*	*	*	2708	0	0	

E 122  1734	*	*	2261	*	*	3880	*	*	*	*	2724	2329	*	*	3786	*	*	*	*	122
       0	*	*	*	*	*	*	2708	0	0	

A 123  480	*	*	*	*	1821	*	*	*	*	*	*	*	*	*	*	*	*	*	*	123
       0	*	*	*	*	*	*	2708	0	0	

V 124  3397	*	*	*	*	*	*	3880	*	*	*	*	*	*	*	3719	1215	1598	*	*	124
       0	*	*	*	*	*	*	2708	0	0	

A 125  3104	*	*	*	*	3437	*	2253	*	*	*	*	*	*	*	*	*	782	*	*	125
       0	*	*	*	*	*	*	2708	0	0	

A 126  2490	*	*	283	*	*	*	*	*	*	*	*	*	*	*	*	*	*	*	*	126
       0	*	*	*	*	*	*	2708	0	0	

L 127  *	*	*	*	*	*	*	*	*	144	*	*	*	*	*	*	*	3397	*	*	127
       0	*	*	*	*	*	*	2708	0	0	

L 128  *	*	*	*	*	*	*	1400	*	1855	4174	*	*	*	*	*	*	1790	*	*	128
       0	*	*	*	*	*	*	2708	0	0	

Y 129  *	*	*	*	*	*	3692	*	*	*	*	*	*	486	3437	*	*	*	*	3104	129
       0	*	*	*	*	*	*	2708	0	0	

T 130  4017	*	*	*	*	*	*	*	*	*	*	*	*	*	*	*	3104	283	*	*	130
       0	*	*	*	*	*	*	2708	0	0	

V 131  *	*	*	*	*	*	*	1639	*	2282	*	*	*	*	*	*	*	1079	*	*	131
       0	*	*	*	*	*	*	2708	0	0	

G 132  *	*	*	*	*	813	*	*	*	*	*	*	*	*	*	1215	*	*	*	*	132
       0	*	*	*	*	*	*	2708	0	0	

N 133  *	3397	*	*	*	4017	*	*	*	*	*	2369	*	*	*	622	*	*	*	*	133
       0	*	*	*	*	*	*	2708	0	0	

L 134  *	*	*	*	*	*	*	*	*	0	*	*	*	*	*	*	*	*	*	*	134
       0	*	*	*	*	*	*	2708	0	0	

C 135  *	114	*	*	*	*	*	*	*	*	*	*	*	*	*	3719	*	*	*	*	135
       0	*	*	*	*	*	*	2708	0	0	

D 136  *	*	0	*	*	*	*	*	*	*	*	*	*	*	*	*	*	*	*	*	136
       0	*	*	*	*	*	*	2708	0	0	

G 137  *	*	*	*	*	273	*	*	*	*	*	*	*	*	*	3692	3397	*	*	*	137
       0	*	*	*	*	*	*	2708	0	0	

D 138  1557	*	2379	3692	*	*	*	*	*	*	*	3880	3397	*	*	2716	3728	*	*	*	138
       140	*	3437	*	*	*	*	2708	0	0	

G 139  806	3887	*	*	*	2224	*	*	*	*	*	3834	*	*	*	3711	*	*	*	*	139
       0	*	*	*	*	0	*	2601	0	1041	

T 140  *	*	*	*	*	*	*	1789	*	926	*	*	*	*	*	*	2441	*	*	*	140
       0	*	*	*	*	*	*	2708	0	0	

K 141  *	*	*	*	*	*	*	*	140	*	*	*	*	*	3437	*	*	*	*	*	141
       0	*	*	*	*	*	*	2708	0	0	

D 142  *	*	712	1750	*	*	*	*	*	*	*	3437	*	*	*	*	*	*	*	*	142
       0	*	*	*	*	*	*	2708	0	0	

S 143  3880	*	*	*	*	*	*	*	2282	*	*	3692	*	3728	2578	3104	3039	2571	*	*	143
       0	*	*	*	*	*	*	2708	0	0	

C 144  *	0	*	*	*	*	*	*	*	*	*	*	*	*	*	*	*	*	*	*	144
       0	*	*	*	*	*	*	2708	0	0	

G 145  3437	*	*	*	*	140	*	*	*	*	*	*	*	*	*	*	*	*	*	*	145
       0	*	*	*	*	*	*	2708	0	0	

R 146  1117	*	*	2734	*	*	*	*	*	3880	*	*	*	*	3104	2977	*	3692	*	*	146
       0	*	*	*	*	*	*	2708	0	0	

L 147  *	*	*	*	3692	*	*	*	*	324	*	*	*	*	*	*	*	4378	*	3719	147
       0	*	*	*	*	*	*	2708	0	0	

F 148  *	*	*	*	0	*	*	*	*	*	*	*	*	*	*	*	*	*	*	*	148
       0	*	*	*	*	*	*	2708	0	0	

I 149  *	*	*	*	*	*	*	3104	*	3397	488	*	*	*	*	*	3719	*	*	*	149
       0	*	*	*	*	*	*	2708	0	0	

G 150  *	*	3728	1216	*	3104	4174	3397	*	*	*	*	*	*	2735	3692	*	*	*	*	150
       0	*	*	*	*	*	*	2708	0	0	

G 151  *	*	1824	*	*	479	*	*	*	*	*	*	*	*	*	*	*	*	*	*	151
       0	*	*	*	*	*	*	2708	0	0	

L 152  *	*	*	*	2282	*	*	4017	*	449	*	*	*	*	*	*	*	*	*	*	152
       0	*	*	*	*	*	*	2708	0	0	

A 153  336	*	*	*	*	*	*	3728	*	*	*	*	*	*	3786	*	*	4061	*	*	153
       0	*	*	*	*	*	*	2708	0	0	

N 154  4017	3728	3786	*	*	3397	3719	*	2735	*	*	3104	*	3692	4174	3437	3880	*	*	4061	154
       0	*	*	*	*	*	*	2708	0	0	

I 155  *	*	*	*	*	*	*	3104	*	1577	1932	*	*	*	*	*	*	2385	*	3397	155
       0	*	*	*	*	*	*	2708	0	0	

L 156  *	*	*	*	*	*	*	*	*	0	*	*	*	*	*	*	*	*	*	*	156
       0	*	*	*	*	*	*	2708	0	0	

V 157  *	*	3039	*	*	2578	*	*	3719	*	3692	3880	*	1831	*	3437	*	3104	*	*	157
       0	*	*	*	*	*	*	2708	0	0	

H 158  *	3692	2183	*	*	4017	3104	*	4290	*	*	*	*	*	1079	*	*	*	*	*	158
       0	*	*	*	*	*	*	2708	0	0	

M 159  *	*	*	*	*	*	*	1715	*	3719	1572	*	*	*	*	*	*	1821	*	*	159
       0	*	*	*	*	*	*	2708	0	0	

Y 160  *	*	*	*	*	*	4293	*	*	*	*	*	*	*	*	*	*	*	*	76	160
       0	*	*	*	*	*	*	2708	0	0	

S 161  1868	*	*	2706	*	*	*	*	*	3880	*	*	*	*	1789	2215	*	*	*	*	161
       0	*	*	*	*	*	*	2708	0	0	

Q 162  *	*	1643	3437	*	*	*	*	3719	*	*	2282	*	3104	2399	*	*	*	*	*	162
       0	*	*	*	*	*	*	2708	0	0	

D 163  3292	*	3104	*	*	*	*	*	3692	*	*	2171	1418	*	*	4061	4378	*	*	*	163
       1328	*	733	*	*	*	*	2708	0	0	

V 164  *	*	*	*	*	2554	*	2523	*	2194	*	*	*	*	*	*	*	1193	*	*	164
       0	*	*	*	*	0	*	1893	0	1912	

E 165  3719	*	4174	522	*	*	*	*	*	*	*	*	*	*	*	*	3397	*	*	3692	165
       0	*	*	*	*	*	*	2708	0	0	

E 166  *	*	*	144	*	*	*	3397	*	*	*	*	*	*	*	*	*	*	*	*	166
       0	*	*	*	*	*	*	2708	0	0	

A 167  0	*	*	*	*	*	*	*	*	*	*	*	*	*	*	*	*	*	*	*	167
       0	*	*	*	*	*	*	2708	0	0	

H 168  *	*	*	3719	*	*	2505	*	2710	*	3397	3786	*	*	1226	*	*	*	*	*	168
       0	*	*	*	*	*	*	2708	0	0	

Q 169  2154	*	*	*	*	*	*	*	3692	3719	*	*	*	2383	1734	2947	*	*	*	*	169
       0	*	*	*	*	*	*	2708	0	0	

H 170  *	2698	*	*	*	4061	1017	*	*	*	*	2212	*	*	*	*	3719	*	*	*	170
       0	*	*	*	*	*	*	2708	0	0	

F 171  *	*	*	*	264	*	*	*	*	*	*	*	*	*	*	*	*	2578	*	*	171
       0	*	*	*	*	*	*	2708	0	0	

V 172  *	*	*	*	*	*	927	*	*	2399	*	3719	*	3437	*	*	*	3104	*	*	172
       0	*	*	*	*	*	*	2708	0	0	

T 173  2207	*	*	*	*	*	*	3728	*	2147	*	*	*	*	*	*	1855	2282	*	*	173
       0	*	*	*	*	*	*	2708	0	0	

Q 174  *	*	*	*	*	*	*	*	*	*	*	*	*	0	*	*	*	*	*	*	174
       0	*	*	*	*	*	*	2708	0	0	

R 175  *	*	*	*	*	*	*	*	*	*	*	*	*	*	0	*	*	*	*	*	175
       0	*	*	*	*	*	*	2708	0	0	

A 176  685	*	*	*	*	1821	*	*	*	*	*	*	*	*	*	*	*	3397	*	*	176
       0	*	*	*	*	*	*	2708	0	0	

A 177  1140	*	*	*	*	3719	*	*	*	*	*	*	*	*	*	*	1622	2783	*	*	177
       0	*	*	*	*	*	*	2708	0	0	

V 178  550	*	*	*	*	*	*	*	*	*	3728	*	*	*	*	*	2995	3104	*	*	178
       0	*	*	*	*	*	*	2708	0	0	

G 179  3437	*	*	*	*	3104	*	*	*	*	*	*	*	*	*	*	337	*	*	*	179
       0	*	*	*	*	*	*	2708	0	0	

A 180  140	*	*	*	*	*	*	*	*	*	*	*	*	*	*	3437	*	*	*	*	180
       0	*	*	*	*	*	*	2708	0	0	

M 181  *	*	*	*	*	*	*	*	*	178	3104	*	*	*	*	*	*	*	*	*	181
       0	*	*	*	*	*	*	2708	0	0	

I 182  *	*	*	*	*	*	*	0	*	*	*	*	*	*	*	*	*	*	*	*	182
       0	*	*	*	*	*	*	2708	0	0	

K 183  *	*	*	*	*	*	*	*	3104	*	*	337	*	3437	*	*	*	*	*	*	183
       0	*	*	*	*	*	*	2708	0	0	

L 184  *	*	*	*	*	*	*	*	*	0	*	*	*	*	*	*	*	*	*	*	184
       0	*	*	*	*	*	*	2708	0	0	

M 185  *	*	*	*	*	*	*	*	*	*	3104	*	*	*	*	*	*	178	*	*	185
       0	*	*	*	*	*	*	2708	0	0	

K 186  *	*	*	*	*	*	*	*	0	*	*	*	*	*	*	*	*	*	*	*	186
       0	*	*	*	*	*	*	2708	0	0	

R 187  *	*	*	*	*	178	*	*	*	*	*	*	*	*	3104	*	*	*	*	*	187
       0	*	*	*	*	*	*	2708	0	0	

S 188  *	*	*	*	*	*	*	*	*	*	*	*	*	*	*	0	*	*	*	*	188
       0	*	*	*	*	*	*	2708	0	0	

P 189  *	*	*	*	*	*	*	*	423	*	*	*	3104	*	2860	*	*	*	*	*	189
       0	*	*	*	*	*	*	2708	0	0	

R 190  *	*	*	3692	*	*	*	*	*	*	*	*	*	452	3104	*	*	3728	*	*	190
       0	*	*	*	*	*	*	2708	0	0	

N 191  *	*	*	*	*	*	*	*	*	*	*	0	*	*	*	*	*	*	*	*	191
       0	*	*	*	*	*	*	2708	0	0	

R 192  *	*	*	*	*	*	*	*	178	*	*	*	*	*	3104	*	*	*	*	*	192
       0	*	*	*	*	*	*	2708	0	0	

K 193  *	*	*	*	*	*	*	*	3104	3692	*	*	*	1037	*	2757	*	2549	*	*	193
       0	*	*	*	*	*	*	2708	0	0	

L 194  *	*	*	*	*	*	*	*	*	3104	*	*	*	*	178	*	*	*	*	*	194
       0	*	*	*	*	*	*	2708	0	0	

I 195  *	*	*	*	*	*	*	1572	*	926	*	*	*	*	3728	*	*	4017	*	*	195
       0	*	*	*	*	*	*	2708	0	0	

T 196  2282	*	*	*	*	*	*	*	*	2642	*	*	2578	*	*	2217	1990	*	*	*	196
       0	*	*	*	*	*	*	2708	0	0	

S 197  *	*	*	*	*	*	*	*	*	*	*	*	*	*	*	0	*	*	*	*	197
       0	*	*	*	*	*	*	2708	0	0	

W 198  *	*	*	*	*	*	*	*	*	*	*	*	*	*	*	*	*	*	0	*	198
       0	*	*	*	*	*	*	2708	0	0	

D 199  *	*	1988	3437	*	*	*	*	1035	*	*	*	*	*	3397	*	3786	*	*	*	199
       0	*	*	*	*	*	*	2708	0	0	

F 200  *	*	*	*	144	*	*	*	*	*	*	*	*	*	*	*	*	3397	*	*	200
       0	*	*	*	*	*	*	2708	0	0	

L 201  3728	*	*	*	*	*	*	*	*	1077	*	*	*	*	*	*	*	1151	*	*	201
       0	*	*	*	*	*	*	2708	0	0	

A 202  223	*	*	2802	*	*	*	*	*	*	*	*	*	*	*	*	*	*	*	*	202
       0	*	*	*	*	*	*	2708	0	0	

N 203  *	*	798	3880	*	*	3719	*	3437	*	*	3104	*	*	3786	*	*	*	*	*	203
       0	*	*	*	*	*	*	2708	0	0	

C 204  3786	401	*	*	*	*	*	*	*	*	*	*	*	*	*	3397	*	3728	*	*	204
       0	*	*	*	*	*	*	2708	0	0	

C 205  *	113	*	*	*	*	*	*	*	*	*	*	*	*	*	3728	*	*	*	*	205
       0	*	*	*	*	*	*	2708	0	0	

A 206  375	*	*	*	*	*	*	*	*	3728	3692	*	*	*	*	*	*	3719	*	*	206
       0	*	*	*	*	*	*	2708	0	0	

L 207  1981	*	*	*	*	*	*	*	*	1328	*	*	*	*	*	*	2549	2494	*	*	207
       0	*	*	*	*	*	*	2708	0	0	

S 208  4174	*	*	*	*	*	*	*	*	*	*	*	*	*	*	328	2757	*	*	*	208
       0	*	*	*	*	*	*	2708	0	0	

V 209  *	*	*	*	3786	*	*	*	*	*	*	*	*	*	*	*	*	109	*	*	209
       0	*	*	*	*	*	*	2708	0	0	

D 210  *	*	0	*	*	*	*	*	*	*	*	*	*	*	*	*	*	*	*	*	210
       0	*	*	*	*	*	*	2708	0	0	

P 211  *	*	*	*	3437	*	*	*	*	*	*	*	3104	*	*	*	*	337	*	*	211
       0	*	*	*	*	*	*	2708	0	0	

F 212  *	*	*	*	0	*	*	*	*	*	*	*	*	*	*	*	*	*	*	*	212
       0	*	*	*	*	*	*	2708	0	0	

F 213  *	*	*	*	0	*	*	*	*	*	*	*	*	*	*	*	*	*	*	*	213
       0	*	*	*	*	*	*	2708	0	0	

Q 214  *	*	*	*	*	*	*	*	*	3728	*	*	*	113	*	*	*	*	*	*	214
       0	*	*	*	*	*	*	2708	0	0	

L 215  *	*	*	*	*	*	*	*	*	0	*	*	*	*	*	*	*	*	*	*	215
       0	*	*	*	*	*	*	2708	0	0	

Q 216  *	*	*	*	*	*	*	*	*	*	*	*	*	0	*	*	*	*	*	*	216
       0	*	*	*	*	*	*	2708	0	0	

C 217  *	0	*	*	*	*	*	*	*	*	*	*	*	*	*	*	*	*	*	*	217
       0	*	*	*	*	*	*	2708	0	0	

I 218  *	*	*	*	*	*	*	1292	*	*	*	*	*	*	*	3692	*	959	*	*	218
       0	*	*	*	*	*	*	2708	0	0	

E 219  *	*	*	0	*	*	*	*	*	*	*	*	*	*	*	*	*	*	*	*	219
       0	*	*	*	*	*	*	2708	0	0	

L 220  *	*	*	*	*	*	*	*	*	76	4290	*	*	*	*	*	*	*	*	*	220
       0	*	*	*	*	*	*	2708	0	0	

L 221  *	*	*	*	3437	*	*	*	*	140	*	*	*	*	*	*	*	*	*	*	221
       0	*	*	*	*	*	*	2708	0	0	

Y 222  *	*	*	*	449	*	*	*	*	*	*	*	*	*	*	*	*	*	*	1901	222
       0	*	*	*	*	*	*	2708	0	0	

R 223  *	*	*	*	*	*	*	*	*	*	*	*	*	*	0	*	*	*	*	*	223
       0	*	*	*	*	*	*	2708	0	0	

V 224  *	*	*	*	*	*	*	3786	*	2967	*	*	*	*	*	*	*	323	*	*	224
       0	*	*	*	*	*	*	2708	0	0	

S 225  3397	*	*	*	*	*	*	*	*	*	*	*	*	*	*	144	*	*	*	*	225
       0	*	*	*	*	*	*	2708	0	0	

R 226  *	*	*	*	*	*	*	*	*	*	*	*	*	*	140	*	*	*	3437	*	226
       0	*	*	*	*	*	*	2708	0	0	

S 227  *	*	*	*	*	*	1827	*	3719	*	*	*	3692	1157	*	3104	*	*	*	*	227
       0	*	*	*	*	*	*	2708	0	0	

N 228  *	*	*	*	*	*	*	*	3692	*	*	338	*	*	3719	4174	*	*	*	*	228
       0	*	*	*	*	*	*	2708	0	0	

K 229  *	*	*	*	*	*	*	*	368	*	*	*	*	3437	2913	*	*	*	*	*	229
       0	*	*	*	*	*	*	2708	0	0	

S 230  2759	*	2735	*	*	3719	*	*	*	*	*	3728	*	3786	*	1064	*	*	*	*	230
       0	*	*	*	*	*	*	2708	0	0	

I 231  *	*	*	*	*	*	*	1917	*	1408	*	*	*	*	*	*	*	1480	*	*	231
       0	*	*	*	*	*	*	2708	0	0	

F 232  *	*	*	*	2225	*	*	*	*	347	*	*	*	*	*	*	*	*	*	*	232
       0	*	*	*	*	*	*	2726	0	0	

K 233  3898	*	2745	*	*	*	*	*	3107	4312	*	3735	4071	*	4030	3357	1626	*	*	*	233
       0	*	*	*	*	*	*	2726	0	0	

Q 234  *	*	3898	2718	*	3406	1931	*	*	*	*	2717	3735	2343	*	*	*	*	*	*	234
       0	*	*	*	*	*	*	2726	0	0	

M 235  *	*	*	*	*	*	*	2900	*	415	3107	*	*	*	*	*	*	*	*	*	235
       0	*	*	*	*	*	*	2726	0	0	

K 236  3406	4071	4030	*	*	1165	*	*	2369	*	*	3815	*	3748	*	*	*	*	*	*	236
       0	*	*	*	*	*	*	2726	0	0	

S 237  *	*	2930	*	*	2120	*	*	3735	*	*	2084	*	*	*	2078	3460	*	*	*	237
       0	*	*	*	*	*	*	2726	0	0	

R 238  2880	*	3735	*	*	*	3460	*	*	*	*	*	3406	*	1718	1737	*	*	*	*	238
       0	*	*	*	*	*	*	2726	0	0	

L 239  *	*	3735	*	*	*	*	*	*	268	3406	*	*	*	*	*	*	*	*	*	239
       112	*	3748	*	*	*	*	2726	0	0	

S 240  *	*	*	*	*	*	3369	*	*	*	*	*	1453	*	1304	2913	*	*	*	*	240
       0	*	*	*	*	*	0	2672	0	1014	

T 241  4205	*	*	*	*	*	*	*	*	3610	*	*	1268	2572	3327	4092	3034	*	*	*	241
       0	*	*	*	*	*	0	2672	0	1014	

E 242  2024	*	2356	3034	*	*	3939	*	3587	*	*	*	*	3949	3787	*	2727	*	*	*	242
       0	*	*	*	*	0	*	2672	0	1014	

V 243  *	*	*	*	*	*	6641	1577	*	*	4312	*	*	*	*	*	2533	1211	*	*	243
       0	*	*	*	*	*	*	2726	0	0	

I 244  3748	*	*	*	*	*	*	1714	*	1382	*	*	*	*	*	*	3815	2589	*	*	244
       0	*	*	*	*	*	*	2726	0	0	

E 245  *	*	2280	332	*	*	*	*	*	*	*	*	*	*	*	*	*	*	*	*	245
       0	*	*	*	*	*	*	2726	0	0	

K 246  4317	*	4071	3290	*	4312	*	*	1237	*	*	*	*	3406	3460	2962	*	*	*	*	246
       0	*	*	*	*	*	*	2726	0	0	

L 247  *	*	*	*	*	*	*	1423	*	674	*	*	*	*	*	*	*	*	*	*	247
       0	*	*	*	*	*	*	2726	0	0	

A 248  3107	*	*	*	*	*	*	*	*	3735	*	*	*	2506	849	3689	*	*	*	*	248
       0	*	*	*	*	*	*	2726	0	0	

S 249  1578	*	*	*	*	*	3898	*	*	*	*	*	*	2733	3406	1843	3748	*	*	*	249
       0	*	*	*	*	*	*	2726	0	0	

L 250  *	*	*	*	2741	*	*	*	*	234	*	*	*	*	*	*	*	*	*	*	250
       0	*	*	*	*	*	*	2726	0	0	

T 251  *	*	*	*	*	*	*	*	*	*	*	*	299	*	*	3815	3107	*	*	*	251
       0	*	*	*	*	*	*	2726	0	0	

N 252  *	*	*	*	*	*	*	*	*	*	*	0	*	*	*	*	*	*	*	*	252
       0	*	*	*	*	*	*	2726	0	0	

S 253  *	*	178	*	*	*	*	*	*	*	*	*	*	*	*	3107	*	*	*	*	253
       0	*	*	*	*	*	*	2726	0	0	

A 254  1562	*	*	*	*	1206	*	*	*	*	*	*	*	*	*	2133	*	*	*	*	254
       0	*	*	*	*	*	*	2726	0	0	

T 255  *	*	*	*	*	3406	*	*	*	*	*	*	*	*	*	2774	397	*	*	*	255
       0	*	*	*	*	*	*	2726	0	0	

L 256  *	*	*	*	*	*	*	*	*	0	*	*	*	*	*	*	*	*	*	*	256
       0	*	*	*	*	*	*	2726	0	0	

I 257  *	*	*	*	*	*	*	2272	*	335	*	*	*	*	*	*	*	*	*	*	257
       0	*	*	*	*	*	*	2726	0	0	

S 258  3815	*	*	*	*	6641	*	*	*	*	4030	2821	*	3406	3689	1649	2149	*	*	*	258
       0	*	*	*	*	*	*	2726	0	0	

D 259  *	*	3107	*	*	*	*	*	1843	*	*	*	*	*	724	*	*	*	*	*	259
       0	*	*	*	*	*	*	2726	0	0	

M 260  *	*	*	*	*	*	*	*	*	*	0	*	*	*	*	*	*	*	*	*	260
       0	*	*	*	*	*	*	2726	0	0	

M 261  3460	*	*	*	*	*	*	2280	*	3406	2387	*	*	*	*	4312	1699	4071	*	*	261
       0	*	*	*	*	*	*	2726	0	0	

G 262  2679	*	2850	1681	*	3107	*	*	*	3355	*	3748	*	3252	*	*	*	*	*	*	262
       0	*	*	*	*	*	*	2726	0	0	

V 263  *	*	*	*	*	*	*	3898	*	462	*	*	*	*	*	*	*	2272	*	*	263
       0	*	*	*	*	*	*	2726	0	0	

L 264  *	*	*	*	*	*	*	1232	*	1328	*	*	*	*	*	*	*	2506	*	*	264
       0	*	*	*	*	*	*	2726	0	0	

A 265  2272	*	*	1478	*	3406	3050	*	3898	*	*	*	*	3689	3748	*	*	*	*	*	265
       0	*	*	*	*	*	*	2726	0	0	

V 266  *	*	1689	2181	*	*	2714	*	*	*	*	4071	*	4312	*	3460	*	3107	*	*	266
       0	*	*	*	*	*	*	2726	0	0	

I 267  *	*	*	*	*	*	*	1059	*	1155	3815	*	*	*	*	*	*	*	*	*	267
       0	*	*	*	*	*	*	2726	0	0	

N 268  *	*	*	*	*	*	*	*	*	*	*	112	*	*	*	3748	*	*	*	*	268
       0	*	*	*	*	*	*	2726	0	0	

R 269  3846	*	4317	1782	*	*	*	*	4030	*	*	3460	*	2567	3107	2712	*	*	*	*	269
       0	*	*	*	*	*	*	2726	0	0	

D 270  *	*	1219	2875	*	1204	*	*	*	*	*	*	*	*	*	*	*	*	*	*	270
       0	*	*	*	*	*	*	2726	0	0	

R 271  *	*	*	*	*	*	*	*	*	*	*	2718	*	3815	364	*	*	*	*	*	271
       0	*	*	*	*	*	*	2726	0	0	

E 272  1751	*	*	1610	*	*	*	*	3898	*	*	*	2657	*	3748	*	*	3735	*	*	272
       0	*	*	*	*	*	*	2726	0	0	

S 273  *	*	1160	2620	*	*	*	*	*	*	*	3815	*	2302	*	3107	*	*	*	*	273
       0	*	*	*	*	*	*	2726	0	0	

L 274  *	*	*	*	*	*	*	2900	*	3107	*	*	*	*	*	*	*	415	*	*	274
       0	*	*	*	*	*	*	2726	0	0	

L 275  *	*	*	*	*	*	*	*	*	234	*	*	*	2741	*	*	*	*	*	*	275
       0	*	*	*	*	*	*	2726	0	0	

V 276  3406	*	*	*	*	*	3689	3460	*	4071	*	*	*	*	1206	2962	*	3107	*	*	276
       0	*	*	*	*	*	*	2726	0	0	

F 277  *	*	*	*	820	*	*	*	*	*	*	*	*	*	*	*	*	*	*	1206	277
       0	*	*	*	*	*	*	2726	0	0	

P 278  3735	*	*	*	*	*	*	*	*	*	*	*	384	*	*	3815	6641	*	*	3689	278
       0	*	*	*	*	*	*	2726	0	0	

L 279  *	*	*	*	*	*	*	*	*	113	*	*	*	*	*	*	*	3735	*	*	279
       0	*	*	*	*	*	*	2726	0	0	

G 280  *	*	*	*	*	3107	*	*	1835	*	*	3898	*	*	*	1430	2597	*	*	*	280
       0	*	*	*	*	*	*	2726	0	0	

A 281  3107	*	*	2302	*	*	2882	*	*	*	*	*	*	2097	2178	3460	*	*	*	*	281
       0	*	*	*	*	*	*	2726	0	0	

C 282  3050	3107	*	*	*	*	*	*	*	*	*	*	*	*	*	*	3460	573	*	*	282
       0	*	*	*	*	*	*	2726	0	0	

E 283  *	*	1150	3107	*	*	*	*	*	*	*	*	*	*	*	*	*	1206	*	*	283
       0	*	*	*	*	*	*	2726	0	0	

V 284  724	*	*	*	*	*	*	*	*	*	*	*	*	*	*	*	*	1341	*	*	284
       0	*	*	*	*	*	*	2726	0	0	

A 285  143	*	*	*	*	3406	*	*	*	*	*	*	*	*	*	*	*	*	*	*	285
       0	*	*	*	*	*	*	2726	0	0	

G 286  *	*	1244	3214	*	2387	2962	*	*	*	*	*	*	*	*	3460	*	*	*	4071	286
       0	*	*	*	*	*	*	2726	0	0	

V 287  2433	*	*	*	*	*	*	*	*	*	*	*	*	*	*	*	517	3107	*	*	287
       0	*	*	*	*	*	*	2726	0	0	

D 288  *	*	3107	*	*	*	*	*	3460	3689	*	*	*	*	*	4030	1308	1997	*	*	288
       0	*	*	*	*	*	*	2726	0	0	

L 289  *	*	*	*	*	*	*	2413	*	674	*	*	*	*	*	*	*	2433	*	*	289
       0	*	*	*	*	*	*	2726	0	0	

N 290  *	*	*	*	*	*	*	*	*	*	3050	3107	*	*	*	2631	733	*	*	*	290
       0	*	*	*	*	*	*	2726	0	0	

G 291  *	*	*	1405	*	1253	*	*	*	*	*	*	*	*	*	2757	4189	*	*	*	291
       0	*	*	*	*	*	*	2726	0	0	

S 292  2567	*	3460	*	*	3735	*	*	*	*	*	4071	3898	4030	*	1067	*	*	*	*	292
       0	*	*	*	*	*	*	2726	0	0	

M 293  *	*	*	*	*	*	*	*	*	*	3107	*	*	*	*	*	178	*	*	*	293
       0	*	*	*	*	*	*	2726	0	0	

T 294  3735	*	1848	6641	4071	*	*	*	*	*	3406	2757	*	*	*	*	3107	2190	*	*	294
       0	*	*	*	*	*	*	2726	0	0	

C 295  724	3107	*	*	*	*	*	*	*	*	*	*	*	*	*	1843	*	*	*	*	295
       0	*	*	*	*	*	*	2726	0	0	

Y 296  *	3460	*	*	3735	*	*	*	*	*	*	*	*	*	*	*	*	*	*	262	296
       0	*	*	*	*	*	*	2726	0	0	

F 297  *	*	*	*	0	*	*	*	*	*	*	*	*	*	*	*	*	*	*	*	297
       0	*	*	*	*	*	*	2726	0	0	

A 298  3107	*	*	*	*	*	*	*	*	*	*	3898	*	*	*	*	292	*	*	*	298
       0	*	*	*	*	*	*	2726	0	0	

P 299  *	*	*	3460	*	*	*	*	*	3898	4071	*	471	*	*	4030	*	*	*	*	299
       0	*	*	*	*	*	*	2726	0	0	

H 300  *	*	*	*	3748	*	1549	*	3460	*	*	1628	*	3735	*	*	*	*	*	3406	300
       0	*	*	*	*	*	*	2726	0	0	

Y 301  *	*	*	*	4317	*	6641	*	*	*	*	*	*	*	*	*	*	*	*	90	301
       0	*	*	*	*	*	*	2726	0	0	

F 302  *	*	*	*	1058	*	*	*	*	2024	3815	*	*	*	*	*	*	2302	*	*	302
       0	*	*	*	*	*	*	2726	0	0	

V 303  *	*	*	*	*	*	*	1800	*	*	*	*	*	*	*	*	3689	655	*	*	303
       0	*	*	*	*	*	*	2726	0	0	

L 304  3815	*	*	*	*	*	*	2821	*	3107	*	*	*	*	*	*	*	575	*	*	304
       0	*	*	*	*	*	*	2726	0	0	

I 305  *	*	*	*	3748	*	*	2272	*	1950	1121	*	*	*	*	*	*	*	*	*	305
       0	*	*	*	*	*	*	2726	0	0	

S 306  *	*	*	*	*	*	*	*	*	*	*	*	*	*	*	3107	*	178	*	*	306
       0	*	*	*	*	*	*	2726	0	0	

S 307  3357	*	*	*	*	*	*	*	*	*	*	*	*	*	*	672	2472	3406	*	*	307
       0	*	*	*	*	*	*	2726	0	0	

D 308  1961	*	2272	*	*	*	*	*	*	*	*	*	*	*	*	1572	2741	4317	*	*	308
       0	*	*	*	*	*	*	2726	0	0	

A 309  3107	*	*	*	*	*	*	*	*	*	*	178	*	*	*	*	*	*	*	*	309
       0	*	*	*	*	*	*	2726	0	0	

V 310  178	*	*	*	*	*	*	*	*	*	*	*	*	*	*	*	*	3107	*	*	310
       0	*	*	*	*	*	*	2726	0	0	

T 311  *	*	178	*	*	*	*	*	*	*	*	*	*	*	*	*	3107	*	*	*	311
       0	*	*	*	*	*	*	2726	0	0	

E 312  *	*	*	3107	*	*	*	*	*	*	*	178	*	*	*	*	*	*	*	*	312
       0	*	*	*	*	*	*	2726	0	0	

S 313  *	*	*	*	*	*	*	809	*	*	*	*	*	*	*	3107	*	1675	*	*	313
       0	*	*	*	*	*	*	2726	0	0	

T 314  *	*	*	*	*	*	*	*	*	*	*	*	*	*	*	*	0	*	*	*	314
       0	*	*	*	*	*	*	2726	0	0	

I 315  *	*	*	*	*	*	*	201	*	*	*	*	*	*	*	*	*	2944	*	*	315
       0	*	*	*	*	*	*	2726	0	0	

P 316  *	*	*	*	*	*	*	*	*	*	*	*	0	*	*	*	*	*	*	*	316
       0	*	*	*	*	*	*	2726	0	0	

Y 317  *	*	*	*	3406	*	*	*	*	*	*	*	*	*	*	*	*	*	*	143	317
       0	*	*	*	*	*	*	2726	0	0	

S 318  *	*	3460	*	*	*	*	*	3689	*	*	4071	*	3815	774	3107	*	*	*	*	318
       0	*	*	*	*	*	*	2726	0	0	

S 319  *	*	*	*	*	*	*	2233	*	*	2781	*	*	*	*	860	3460	*	*	*	319
       0	*	*	*	*	*	*	2726	0	0	

I 320  *	*	*	*	*	*	*	0	*	*	*	*	*	*	*	*	*	*	*	*	320
       0	*	*	*	*	*	*	2726	0	0	

R 321  *	*	*	*	*	*	*	*	*	*	*	*	*	*	0	*	*	*	*	*	321
       0	*	*	*	*	*	*	2726	0	0	

S 322  *	*	*	*	*	*	*	*	*	*	*	*	*	*	*	0	*	*	*	*	322
       0	*	*	*	*	*	*	2726	0	0	

A 323  3107	*	*	*	*	*	*	1835	*	*	*	*	*	*	*	*	*	728	*	*	323
       0	*	*	*	*	*	*	2726	0	0	

K 324  *	*	*	*	*	*	*	*	3107	*	3460	*	*	*	*	*	335	*	*	*	324
       0	*	*	*	*	*	*	2726	0	0	

F 325  *	*	*	*	3107	*	*	*	*	178	*	*	*	*	*	*	*	*	*	*	325
       0	*	*	*	*	*	*	2726	0	0	

V 326  *	*	*	*	*	335	*	*	*	*	*	*	*	*	3460	*	*	3107	*	*	326
       0	*	*	*	*	*	*	2726	0	0	

E 327  *	*	*	3107	*	*	*	*	598	*	*	*	*	*	2164	*	*	*	*	*	327
       0	*	*	*	*	*	*	2726	0	0	

P 328  *	*	477	3748	*	*	*	*	*	*	*	3460	3107	*	*	*	*	*	*	*	328
       0	*	*	*	*	*	*	2726	0	0	

S 329  *	*	*	*	*	178	*	*	*	*	*	*	*	*	*	3107	*	*	*	*	329
       0	*	*	*	*	*	*	2726	0	0	

G 330  *	*	*	*	*	3107	*	*	*	*	*	*	*	*	178	*	*	*	*	*	330
       0	*	*	*	*	*	*	2726	0	0	

V 331  *	*	*	*	*	*	*	3689	*	*	*	*	*	*	*	*	*	116	*	*	331
       0	*	*	*	*	*	*	2726	0	0	

A 332  3107	*	*	*	*	*	*	1175	*	*	2745	*	*	*	*	*	3460	2314	*	*	332
       0	*	*	*	*	*	*	2726	0	0	

I 333  *	*	*	*	1499	*	*	1696	*	2781	3406	*	*	*	*	*	*	3355	*	*	333
       0	*	*	*	*	*	*	2726	0	0	

R 334  *	*	*	*	*	*	*	*	1608	*	*	*	*	*	573	*	*	*	*	*	334
       0	*	*	*	*	*	*	2726	0	0	

V 335  *	*	*	*	*	*	*	*	*	178	*	*	*	*	*	*	*	3107	*	*	335
       0	*	*	*	*	*	*	2726	0	0	

H 336  3735	*	1728	1495	*	*	3107	*	*	*	*	2717	*	*	*	*	*	*	*	*	336
       0	*	*	*	*	*	*	2726	0	0	

E 337  *	*	3689	384	*	*	*	*	*	*	*	*	*	3815	*	*	*	3554	*	*	337
       0	*	*	*	*	*	*	2726	0	0	

F 338  *	*	*	*	0	*	*	*	*	*	*	*	*	*	*	*	*	*	*	*	338
       0	*	*	*	*	*	*	2726	0	0	

P 339  *	*	*	*	*	*	*	*	*	*	*	*	0	*	*	*	*	*	*	*	339
       0	*	*	*	*	*	*	2726	0	0	

A 340  3107	*	*	*	*	*	*	*	*	*	*	*	*	*	*	3460	2413	724	*	*	340
       0	*	*	*	*	*	*	2726	0	0	

S 341  *	*	*	*	*	*	*	*	178	*	*	*	*	*	*	3107	*	*	*	*	341
       0	*	*	*	*	*	*	2726	0	0	

L 342  *	*	*	*	*	*	*	3898	*	100	*	*	*	*	*	*	*	*	*	*	342
       0	*	*	*	*	*	*	2726	0	0	

V 343  *	*	*	178	*	*	*	*	*	*	*	*	*	*	*	*	*	3107	*	*	343
       0	*	*	*	*	*	*	2726	0	0	

A 344  931	*	*	*	*	*	*	*	*	2854	*	*	*	*	*	3406	*	2042	*	*	344
       0	*	*	*	*	*	*	2726	0	0	

G 345  *	*	*	*	3406	3107	*	*	*	341	*	*	*	*	*	*	*	*	*	*	345
       0	*	*	*	*	*	*	2726	0	0	

L 346  *	*	*	*	*	*	*	*	*	100	3898	*	*	*	*	*	*	*	*	*	346
       0	*	*	*	*	*	*	2726	0	0	

S 347  *	*	*	*	*	*	*	*	3406	*	*	1931	*	*	*	856	3460	*	*	*	347
       3107	*	178	*	*	*	*	2726	0	0	

R 348  *	*	*	*	*	*	*	*	*	*	*	*	*	*	0	*	*	*	*	*	348
       0	*	*	*	*	0	*	1000	0	2416	

K 349  *	*	*	*	*	*	1161	*	3107	*	*	*	*	*	1196	*	*	*	*	*	349
       0	*	*	*	*	*	*	2726	0	0	

T 350  2241	*	*	*	*	2631	*	*	*	*	*	*	*	*	*	*	674	*	*	*	350
       0	*	*	*	*	*	*	2726	0	0	

P 351  1062	*	*	*	*	3406	*	*	*	*	*	*	1475	*	*	*	3898	*	*	*	351
       0	*	*	*	*	*	*	2726	0	0	

K 352  *	*	4030	*	*	404	*	*	3107	*	*	3898	*	*	*	*	*	*	*	*	352
       0	*	*	*	*	*	*	2726	0	0	

G 353  *	*	*	1843	*	3107	*	3406	*	*	969	*	*	*	*	*	*	*	*	*	353
       0	*	*	*	*	*	*	2726	0	0	

D 354  *	*	143	3406	*	*	*	*	*	*	*	*	*	*	*	*	*	*	*	*	354
       0	*	*	*	*	*	*	2726	0	0	

T 355  *	*	*	*	*	*	*	2718	*	*	3815	*	*	*	*	2561	888	3898	*	*	355
       0	*	*	*	*	*	*	2726	0	0	

L 356  *	*	*	*	*	*	*	1914	*	2387	*	*	*	*	*	*	*	880	*	*	356
       0	*	*	*	*	*	*	2726	0	0	

T 357  *	*	*	*	*	*	*	4399	*	*	*	*	*	*	*	2081	762	2982	*	*	357
       0	*	*	*	*	*	*	2726	0	0	

L 358  *	*	*	*	2302	*	*	4030	*	442	*	*	*	*	*	*	*	*	*	*	358
       0	*	*	*	*	*	*	2726	0	0	

R 359  *	*	*	*	2070	*	1797	*	*	*	*	*	*	*	2249	3735	*	3460	*	3357	359
       0	*	*	*	*	*	*	2726	0	0	

V 360  *	*	*	*	*	*	*	*	*	3689	310	*	*	*	*	*	*	3107	*	*	360
       0	*	*	*	*	*	*	2726	0	0	

S 361  3290	*	1987	*	*	*	3748	*	*	*	*	*	*	*	*	2135	1542	*	*	*	361
       0	*	*	*	*	*	*	2726	0	0	

R 362  3406	*	*	*	*	*	4312	*	2781	*	*	*	1796	3216	3107	*	*	2335	*	*	362
       0	*	*	*	*	*	*	2726	0	0	

E 363  *	*	3171	333	*	*	*	*	*	*	*	*	*	*	3397	*	*	*	*	*	363
       0	*	*	*	*	*	*	2708	0	0	

Q 364  *	3719	4293	2694	*	*	*	*	3880	*	*	*	*	1587	1655	*	*	*	*	*	364
       0	*	*	*	*	*	*	2708	0	0	

L 365  *	*	*	*	*	*	*	*	*	0	*	*	*	*	*	*	*	*	*	*	365
       0	*	*	*	*	*	*	2708	0	0	

Q 366  2652	*	3437	*	*	2724	*	*	*	*	*	3880	*	3104	3692	3017	3094	3397	*	*	366
       0	*	*	*	*	*	*	2708	0	0	

R 367  1554	*	2757	*	*	*	*	*	*	3039	3880	*	*	*	2166	*	3335	*	*	*	367
       0	*	*	*	*	*	*	2708	0	0	

F 368  *	*	*	*	0	*	*	*	*	*	*	*	*	*	*	*	*	*	*	*	368
       0	*	*	*	*	*	*	2708	0	0	

K 369  *	*	*	*	*	*	*	*	0	*	*	*	*	*	*	*	*	*	*	*	369
       0	*	*	*	*	*	*	2708	0	0	

S 370  3437	*	*	2399	*	*	*	*	2934	*	*	*	*	1086	*	3104	*	*	*	*	370
       0	*	*	*	*	*	*	2708	0	0	

S 371  *	*	*	*	*	*	*	*	*	*	*	*	*	*	*	0	*	*	*	*	371
       0	*	*	*	*	*	*	2708	0	0	

S 372  1736	*	*	*	*	*	*	*	*	*	*	3728	2514	*	3039	1610	*	*	*	*	372
       0	*	*	*	*	*	*	2708	0	0	

I 373  *	*	*	*	*	*	*	470	*	*	*	*	*	*	*	*	*	1846	*	*	373
       0	*	*	*	*	*	*	2708	0	0	

H 374  *	*	*	*	*	*	1793	*	*	*	*	*	*	*	491	*	*	*	*	*	374
       0	*	*	*	*	*	*	2708	0	0	

S 375  *	3397	*	3692	*	*	*	*	*	*	*	3719	*	2282	*	873	*	*	*	*	375
       0	*	*	*	*	*	*	2708	0	0	

W 376  *	*	*	*	*	*	*	*	*	*	*	*	*	*	*	*	*	*	0	*	376
       0	*	*	*	*	*	*	2708	0	0	

I 377  *	*	*	*	*	*	*	0	*	*	*	*	*	*	*	*	*	*	*	*	377
       0	*	*	*	*	*	*	2708	0	0	

T 378  *	*	*	*	*	*	*	2802	*	*	*	*	*	*	*	*	3104	434	*	*	378
       0	*	*	*	*	*	*	2708	0	0	

A 379  1284	*	*	1831	*	*	*	*	*	*	*	*	*	*	*	2106	3719	*	*	*	379
       0	*	*	*	*	*	*	2708	0	0	

A 380  593	*	*	2537	*	*	*	*	*	*	*	*	*	*	*	3786	3437	*	*	*	380
       0	*	*	*	*	*	*	2708	0	0	

M 381  *	*	*	*	*	*	*	*	*	178	3104	*	*	*	*	*	*	*	*	*	381
       0	*	*	*	*	*	*	2708	0	0	

K 382  3397	*	2698	2967	*	*	*	*	3104	*	*	*	*	1219	*	*	3692	*	*	*	382
       0	*	*	*	*	*	*	2708	0	0	

T 383  945	*	*	3719	*	3786	*	*	*	*	*	*	*	*	*	2575	3104	4378	*	*	383
       0	*	*	*	*	*	*	2708	0	0	

R 384  *	*	*	*	*	*	*	*	1466	*	*	*	*	4293	768	*	*	*	*	*	384
       0	*	*	*	*	*	*	2708	0	0	

E 385  *	*	*	3104	*	3786	*	*	606	*	*	*	*	*	3437	4017	*	*	*	*	385
       0	*	*	*	*	*	*	2708	0	0	

G 386  *	*	3016	1143	*	1887	*	*	*	*	*	*	*	*	*	2706	*	*	*	*	386
       0	*	*	*	*	*	*	2708	0	0	

A 387  2243	*	3786	2282	*	2724	*	*	*	*	*	*	*	3437	2399	*	3692	*	*	*	387
       0	*	*	*	*	*	*	2708	0	0	

H 388  3786	*	*	*	*	*	3104	3692	2399	3397	*	4293	*	2694	3437	2724	*	*	*	*	388
       0	*	*	*	*	*	*	2708	0	0	

Q 389  3719	*	*	*	*	*	*	*	*	*	*	*	*	1922	779	3692	*	*	*	*	389
       0	*	*	*	*	*	*	2708	0	0	

T 390  3719	*	*	*	*	*	3052	*	3437	3728	*	3039	*	2090	*	*	3104	2618	*	*	390
       0	*	*	*	*	*	*	2708	0	0	

P 391  2618	*	*	*	*	3039	3334	*	*	*	*	*	3104	2444	*	1661	*	*	*	*	391
       0	*	*	*	*	*	*	2708	0	0	

V 392  2399	*	*	*	*	2057	*	*	*	2977	*	*	*	2734	3335	*	3692	3104	*	*	392
       2405	*	302	*	*	*	*	2708	0	0	

G 393  1021	*	*	*	*	979	*	*	*	*	*	*	*	*	*	*	*	*	*	*	393
       0	*	*	*	*	1191	832	1561	0	2244	

A 394  921	*	*	*	*	2850	*	2818	*	*	3413	*	*	*	*	3361	*	*	*	*	394
       0	*	*	*	*	1393	691	2201	0	1671	

P 395  3344	*	*	*	*	*	*	*	*	*	*	*	403	*	2781	*	*	*	*	*	395
       0	*	*	*	*	*	0	2441	0	1377	

G 396  2312	*	*	*	*	2550	2508	*	*	2890	*	*	*	*	2235	3255	*	*	*	*	396
       2024	*	407	*	*	*	0	2441	0	1377	

A 397  993	*	*	*	*	1007	*	*	*	*	*	*	*	*	*	*	*	*	*	*	397
       0	*	*	*	*	3177	169	1552	0	2273	

G 398  1557	*	*	*	*	1561	*	1638	*	*	*	*	*	*	*	*	*	*	*	*	398
       0	*	*	*	*	*	0	1867	0	2130	

N 399  *	*	*	*	*	*	*	*	*	*	*	599	*	1557	*	*	*	*	*	*	399
       0	*	*	*	*	*	0	1867	0	2130	

N 400  *	*	*	*	*	*	*	*	*	*	*	1561	*	*	1557	1638	*	*	*	*	400
       0	*	*	*	*	3573	127	1867	0	2130	

E 401  *	*	2051	1903	*	*	*	*	*	*	*	2139	*	*	*	1920	*	*	*	*	401
       0	*	*	*	*	358	2186	2020	0	2031	

R 402  3836	*	2471	2493	*	3801	*	*	3542	*	*	*	3223	*	2120	*	*	3695	*	*	402
       0	*	*	*	*	560	1636	2694	0	1142	

W 403  3966	*	*	2830	*	*	*	*	2378	*	*	3631	3835	*	*	4032	2346	3724	3075	*	403
       0	*	*	*	*	*	0	2714	0	1000	

S 404  2429	*	*	3672	*	*	*	*	*	*	*	*	*	*	2121	1292	3359	*	*	*	404
       0	*	*	*	*	*	0	2714	0	1000	

S 405  2346	*	3966	2122	*	3398	4032	*	*	*	*	*	*	3631	*	2343	*	3724	*	*	405
       0	*	*	*	*	*	0	2714	0	1000	

G 406  1659	*	*	*	*	3075	*	*	*	*	*	*	*	3631	*	2075	3359	2746	*	*	406
       0	*	*	*	*	*	0	2714	0	1000	

V 407  1974	*	3631	*	*	2667	*	*	*	*	*	*	*	3835	*	3359	3398	2030	*	*	407
       0	*	*	*	*	0	*	2714	0	1000	

T 408  2363	*	*	3397	*	*	*	*	3728	2176	*	4174	*	*	3786	*	1806	*	*	*	408
       0	*	*	*	*	*	*	2708	0	0	

P 409  3072	*	*	*	*	*	*	*	*	3437	*	*	615	*	*	3719	4061	*	*	*	409
       0	*	*	*	*	*	*	2708	0	0	

V 410  3335	3719	*	*	*	*	*	3786	*	2575	*	*	4017	3880	*	4061	2443	2243	*	*	410
       0	*	*	*	*	*	*	2708	0	0	

A 411  996	*	*	*	3437	2710	3786	*	*	*	*	*	2947	4290	*	*	*	*	*	*	411
       0	*	*	*	*	*	*	2708	0	0	

S 412  1956	*	3786	*	*	*	*	*	*	4017	*	*	*	*	3397	1379	*	3692	*	4290	412
       0	*	*	*	*	*	*	2708	0	0	

D 413  4174	*	2243	3071	*	*	2885	*	*	*	*	4017	4293	*	3437	2347	3692	*	*	*	413
       0	*	*	*	*	*	*	2708	0	0	

H 414  4174	*	*	3437	*	4017	2215	*	*	*	*	2482	*	*	*	2039	2710	*	*	*	414
       113	*	3728	*	*	*	*	2708	0	0	

P 415  2151	*	3221	*	*	*	*	3766	3576	*	3575	*	3030	*	3349	2838	*	3925	*	*	415
       0	*	*	*	*	*	0	2659	0	1014	

Q 416  3314	*	2387	1880	*	*	*	*	*	*	*	*	2931	2181	*	*	3558	*	*	*	416
       0	*	*	*	*	*	0	2659	0	1014	

D 417  2684	3575	1837	3766	*	*	*	3938	*	*	3222	*	*	*	2567	3925	*	*	*	*	417
       0	*	*	*	*	*	0	2659	0	1014	

G 418  *	*	1523	*	*	1422	*	*	*	*	*	3766	*	*	*	*	3349	3222	*	*	418
       0	*	*	*	*	0	*	2659	0	1014	

S 419  2545	*	4017	*	*	2691	*	*	*	*	*	*	3786	*	*	1575	2295	*	*	*	419
       0	*	*	*	*	*	*	2708	0	0	

G 420  1846	*	*	*	*	2505	*	*	2947	3692	*	*	*	*	*	2575	*	2549	*	*	420
       0	*	*	*	*	*	*	2708	0	0	

R 421  3397	*	*	3437	*	*	3692	*	*	*	*	*	2947	*	1330	3786	2885	*	*	*	421
       0	*	*	*	*	*	*	2708	0	0	

K 422  *	*	*	*	*	*	*	*	144	*	*	*	3397	*	*	*	*	*	*	*	422
       0	*	*	*	*	*	*	2708	0	0	

R 423  *	*	*	*	*	*	*	*	925	3397	*	*	*	*	1402	*	*	*	*	*	423
       0	*	*	*	*	*	*	2708	0	0	

Y 424  1492	*	*	*	*	*	2171	*	*	3719	*	*	*	4061	*	3397	*	3728	*	3104	424
       0	*	*	*	*	*	*	2708	0	0	

R 425  *	*	*	*	*	*	*	*	2752	*	3692	*	*	*	558	3397	*	*	*	*	425
       0	*	*	*	*	*	*	2708	0	0	

E 426  3437	*	3728	3104	*	*	*	*	*	2006	*	*	*	*	*	2399	3397	2455	*	*	426
       0	*	*	*	*	*	*	2708	0	0	

E 427  3397	*	2917	524	*	*	*	*	3692	*	*	*	*	*	*	*	*	*	*	*	427
       0	*	*	*	*	*	*	2708	0	0	

S 428  2166	*	3719	*	*	4378	*	*	*	*	*	*	2710	*	*	999	*	*	*	*	428
       113	*	3728	*	*	*	*	2708	0	0	

V 429  *	*	4185	*	*	4259	*	*	*	2736	2843	*	2335	*	2438	*	*	2181	*	*	429
       0	*	*	*	*	*	0	2659	0	1014	

Q 430  2387	*	*	*	*	2438	*	*	*	*	*	*	*	1613	*	3349	2838	4075	*	*	430
       0	*	*	*	*	*	0	2659	0	1014	

S 431  2184	*	*	*	*	2685	*	*	*	1724	*	*	*	4075	*	1930	*	*	*	*	431
       0	*	*	*	*	*	0	2659	0	1014	

A 432  1466	*	*	*	*	*	*	*	*	3558	*	*	3576	*	3128	4259	2289	3349	*	*	432
       0	*	*	*	*	*	0	2659	0	1014	

G 433  3222	*	*	2450	*	1283	*	*	*	*	*	*	3575	3314	*	*	*	*	3128	*	433
       0	*	*	*	*	*	0	2659	0	1014	

S 434  4259	*	*	*	*	1467	*	3314	*	4185	*	*	*	*	*	1934	2566	*	*	*	434
       149	*	3349	*	*	0	*	2659	0	1014	

G 435  3673	*	3887	1581	4172	2935	*	3143	*	*	*	*	*	*	*	*	3600	2859	*	*	435
       0	*	*	*	*	0	*	2601	0	1041	

K 436  1870	*	*	3719	*	*	*	*	2369	*	*	3437	3397	3786	3728	3039	*	*	*	*	436
       0	*	*	*	*	*	*	2708	0	0	

P 437  2282	*	*	3719	*	*	3786	*	3437	*	*	2947	2369	2885	*	*	3397	*	*	*	437
       0	*	*	*	*	*	*	2708	0	0	

G 438  *	*	*	*	3334	3104	*	3719	*	2444	2757	*	*	*	*	*	2417	2399	*	*	438
       0	*	*	*	*	*	*	2708	0	0	

T 439  *	*	*	*	*	*	3397	3719	*	1777	2757	*	*	*	*	*	2261	2468	*	*	439
       0	*	*	*	*	*	*	2708	0	0	

T 440  4061	3719	1569	*	*	4293	2694	*	*	*	*	2802	*	*	*	*	2490	*	*	*	440
       0	*	*	*	*	*	*	2708	0	0	

S 441  2947	*	*	*	3437	*	*	3692	*	3728	3017	*	*	*	*	3104	*	1376	*	*	441
       0	*	*	*	*	*	*	2708	0	0	

D 442  *	*	3104	*	2399	3437	*	2738	*	*	*	*	*	*	*	*	*	1146	*	*	442
       0	*	*	*	*	*	*	2708	0	0	

L 443  *	*	980	4017	*	*	*	*	*	3104	*	*	*	2967	3397	3437	*	*	*	*	443
       0	*	*	*	*	*	*	2708	0	0	

K 444  2282	*	*	2757	*	*	*	*	2071	*	*	3692	*	*	2417	3719	*	*	*	3880	444
       0	*	*	*	*	*	*	2708	0	0	

N 445  *	*	*	*	*	*	*	2329	*	1219	3397	3104	*	3437	*	*	*	3880	*	*	445
       113	*	3728	*	*	*	*	2708	0	0	

V 446  4185	*	*	*	*	*	*	3925	*	1955	2477	*	*	*	*	3558	*	1487	*	*	446
       0	*	*	*	*	*	0	2659	0	1014	

G 447  3349	*	*	2624	*	3030	3314	*	1788	*	*	*	*	3575	3576	4075	*	*	*	*	447
       0	*	*	*	*	*	0	2659	0	1014	

S 448  2931	*	3314	*	*	*	3576	*	*	*	*	*	3349	2174	3575	2270	3766	*	*	*	448
       0	*	*	*	*	0	*	2659	0	1014	

S 449  2776	*	*	*	*	*	*	*	*	*	*	2571	3786	*	*	1124	2694	*	*	*	449
       109	*	3786	*	*	*	*	2708	0	0	

E 450  *	*	2304	2188	*	*	2411	*	*	*	*	3586	2164	*	*	3581	*	*	*	*	450
       0	*	*	*	*	*	0	2663	0	1007	

G 451  3794	*	*	2028	*	2160	*	*	2744	*	*	2164	*	*	*	3527	*	*	*	*	451
       0	*	*	*	*	0	*	2663	0	1007	

P 452  *	*	*	1213	*	3728	*	*	3880	*	*	2207	3104	*	*	*	3437	*	*	*	452
       0	*	*	*	*	*	*	2708	0	0	

T 453  1017	*	*	*	*	3437	*	*	*	*	*	*	*	*	*	*	1962	2674	*	*	453
       0	*	*	*	*	*	*	2708	0	0	

S 454  *	*	3880	4017	*	3397	3692	*	*	*	*	*	*	1486	3786	2505	3437	*	*	*	454
       0	*	*	*	*	*	*	2708	0	0	

G 455  1480	*	2642	*	*	3104	*	*	*	*	4061	4017	3397	*	*	*	2752	*	*	*	455
       0	*	*	*	*	*	*	2708	0	0	

I 456  *	*	*	*	*	*	*	1891	3437	3880	1465	*	*	*	*	2757	*	4061	*	*	456
       0	*	*	*	*	*	*	2708	0	0	

M 457  *	*	*	*	3692	*	*	3786	*	446	3104	*	*	*	*	*	*	*	*	*	457
       0	*	*	*	*	*	*	2708	0	0	

K 458  3692	*	*	1813	*	*	3437	*	3104	1846	*	*	*	*	*	*	3719	3728	*	*	458
       0	*	*	*	*	*	*	2708	0	0	

H 459  *	*	*	3437	*	*	3104	*	2298	*	*	*	*	766	*	*	*	*	*	*	459
       0	*	*	*	*	*	*	2708	0	0	

S 460  *	*	*	*	*	*	*	*	*	733	2399	*	*	*	*	2261	*	*	*	*	460
       0	*	*	*	*	*	*	2708	0	0	

A 461  2261	*	*	*	*	*	*	*	1274	*	*	3692	*	3397	2282	*	*	*	*	*	461
       0	*	*	*	*	*	*	2708	0	0	

E 462  3437	*	*	2441	*	*	*	*	4017	*	*	*	*	2691	980	*	*	*	*	*	462
       0	*	*	*	*	*	*	2708	0	0	

A 463  2261	*	*	*	3786	*	*	3719	*	868	3397	*	*	*	*	*	*	*	*	*	463
       0	*	*	*	*	*	*	2708	0	0	

V 464  *	*	*	*	*	3437	*	830	*	*	4378	*	*	*	*	*	*	1752	*	*	464
       0	*	*	*	*	*	*	2708	0	0	

K 465  *	*	2724	1492	*	*	*	*	3104	*	*	2967	*	*	*	2674	*	3437	*	*	465
       0	*	*	*	*	*	*	2708	0	0	

L 466  1213	*	*	*	*	*	*	*	*	2261	*	*	*	*	*	1813	*	3728	*	*	466
       0	*	*	*	*	*	*	2708	0	0	

M 467  *	*	*	*	*	3437	*	*	1027	*	3104	*	*	*	2282	3397	*	*	*	*	467
       0	*	*	*	*	*	*	2708	0	0	

S 468  4017	*	3397	*	*	*	4061	*	2694	3719	*	3437	*	*	3072	3104	2757	3692	*	*	468
       0	*	*	*	*	*	*	2708	0	0	

E 469  *	*	2417	299	*	*	*	*	*	*	*	*	*	*	*	*	*	*	*	*	469
       0	*	*	*	*	*	*	2708	0	0	

V 470  *	4061	*	*	3786	3437	*	*	*	*	3335	*	*	*	*	4017	3880	1086	*	3728	470
       0	*	*	*	*	*	*	2708	0	0	

F 471  *	*	*	*	3104	3397	3719	*	2947	*	*	3437	*	2282	2266	3692	*	*	*	*	471
       0	*	*	*	*	*	*	2708	0	0	

P 472  *	*	*	*	*	*	2845	3437	*	*	*	*	3104	2166	1219	*	*	*	*	*	472
       0	*	*	*	*	*	*	2708	0	0	

Q 473  *	*	*	2691	*	980	*	*	*	*	*	3437	*	2490	3880	*	*	*	*	*	473
       0	*	*	*	*	*	*	2708	0	0	

K 474  3719	*	4293	1209	*	3692	*	*	1461	*	*	*	*	*	*	*	*	*	*	*	474
       0	*	*	*	*	*	*	2708	0	0	

V 475  3692	*	*	*	*	3052	*	3728	*	4290	*	*	*	*	3437	3233	2860	1560	*	*	475
       0	*	*	*	*	*	*	2708	0	0	

T 476  2339	*	*	*	*	*	*	*	*	*	2282	*	*	*	*	*	1855	1643	*	*	476
       0	*	*	*	*	*	*	2708	0	0	

S 477  1154	*	2735	4174	*	*	*	*	*	*	*	*	*	*	*	3104	2710	3719	*	*	477
       0	*	*	*	*	*	*	2708	0	0	

I 478  2054	*	4378	3231	*	*	*	1709	4293	*	*	*	*	*	*	2710	*	3397	*	*	478
       0	*	*	*	*	*	*	2708	0	0	

M 479  *	*	*	*	*	*	*	*	*	178	3104	*	*	*	*	*	*	*	*	*	479
       0	*	*	*	*	*	*	2708	0	0	

S 480  *	*	*	*	*	*	4017	*	4061	*	*	1191	*	*	*	1183	*	*	*	*	480
       0	*	*	*	*	*	*	2708	0	0	

E 481  1496	*	2366	2017	*	*	*	*	*	*	*	*	*	*	2706	*	4290	*	*	*	481
       0	*	*	*	*	*	*	2708	0	0	

S 482  2366	*	*	*	*	*	*	2982	*	*	*	*	*	3692	*	1709	2571	2967	*	*	482
       0	*	*	*	*	*	*	2708	0	0	

I 483  *	*	*	*	*	*	*	3104	*	2618	472	*	*	*	*	*	*	*	*	*	483
       0	*	*	*	*	*	*	2708	0	0	

N 484  *	*	4061	2977	*	3786	*	*	3728	*	*	2023	*	3233	4378	2537	*	3437	*	*	484
       0	*	*	*	*	*	*	2708	0	0	

K 485  3397	*	3039	2802	*	3786	2735	*	3104	3692	*	3437	*	4174	*	3719	*	*	*	*	485
       0	*	*	*	*	*	*	2708	0	0	

I 486  *	*	*	*	*	*	*	270	*	3719	*	*	*	*	*	*	*	3397	*	*	486
       0	*	*	*	*	*	*	2708	0	0	

Q 487  *	*	*	*	*	*	*	*	*	*	*	*	*	0	*	*	*	*	*	*	487
       0	*	*	*	*	*	*	2708	0	0	

E 488  *	*	*	1920	*	*	3437	*	3692	*	*	4378	*	2618	2339	3292	4174	*	*	*	488
       0	*	*	*	*	*	*	2708	0	0	

A 489  3104	*	*	*	*	*	*	3880	2710	2006	2880	*	*	*	1846	*	*	*	*	*	489
       0	*	*	*	*	*	*	2708	0	0	

V 490  *	*	*	*	*	*	*	*	*	*	*	*	*	*	*	*	*	0	*	*	490
       0	*	*	*	*	*	*	2708	0	0	

D 491  *	*	0	*	*	*	*	*	*	*	*	*	*	*	*	*	*	*	*	*	491
       0	*	*	*	*	*	*	2708	0	0	

G 492  *	*	2775	1251	*	2261	*	*	*	*	*	*	*	*	*	2757	3692	*	*	*	492
       0	*	*	*	*	*	*	2708	0	0	

A 493  1413	*	*	*	*	1827	*	*	*	*	*	*	*	*	3397	*	2014	*	*	*	493
       0	*	*	*	*	*	*	2708	0	0	

R 494  *	*	*	*	*	*	4061	*	*	*	*	*	*	3880	197	*	*	*	*	*	494
       0	*	*	*	*	*	*	2708	0	0	

V 495  3397	3437	*	*	*	*	3728	*	3786	*	*	*	*	3719	2694	2395	*	2034	*	*	495
       0	*	*	*	*	*	*	2708	0	0	

T 496  1950	*	*	3692	*	*	*	3437	*	*	*	*	*	3719	*	3397	1588	3880	*	*	496
       0	*	*	*	*	*	*	2708	0	0	

T 497  1478	3786	*	*	*	*	*	3437	*	*	3397	4061	*	*	*	*	1637	*	*	*	497
       0	*	*	*	*	*	*	2708	0	0	

D 498  2967	*	1709	4378	*	*	*	*	*	2553	*	3437	*	*	2490	3692	*	*	*	*	498
       0	*	*	*	*	*	*	2708	0	0	

G 499  2832	*	3437	1478	*	2505	*	*	3397	*	*	*	*	*	*	2865	*	*	*	*	499
       0	*	*	*	*	*	*	2708	0	0	

Y 500  *	*	*	*	*	*	3437	*	*	*	*	2667	*	*	*	2370	3728	2880	*	1533	500
       0	*	*	*	*	*	*	2708	0	0	

R 501  *	*	*	*	*	*	*	*	*	*	*	*	*	*	0	*	*	*	*	*	501
       0	*	*	*	*	*	*	2708	0	0	

S 502  4293	*	2399	2575	*	*	3719	*	*	*	*	3692	*	*	*	2579	1884	*	*	*	502
       0	*	*	*	*	*	*	2708	0	0	

H 503  1451	*	*	2125	*	*	3104	*	*	3692	*	3728	*	*	*	3719	4061	*	*	*	503
       0	*	*	*	*	*	*	2708	0	0	

V 504  *	*	*	*	3437	*	*	*	*	2399	*	*	*	*	*	3397	*	3104	980	*	504
       0	*	*	*	*	*	*	2708	0	0	

K 505  *	*	*	*	*	*	2282	*	2023	*	*	*	*	2010	2716	*	*	2757	*	*	505
       0	*	*	*	*	*	*	2708	0	0	

S 506  3397	*	*	2947	*	4061	2803	*	*	3719	*	3728	*	1716	*	3104	*	*	*	*	506
       0	*	*	*	*	*	*	2708	0	0	

A 507  2580	3880	*	2724	*	2224	*	*	*	*	*	3692	*	*	*	2482	4378	3397	*	*	507
       0	*	*	*	*	*	*	2708	0	0	

V 508  3437	3728	*	*	*	*	*	*	*	3397	1478	*	*	*	*	*	*	1709	3786	*	508
       0	*	*	*	*	*	*	2708	0	0	

E 509  *	*	3719	1328	*	3786	*	3692	*	2667	*	*	*	*	*	3728	*	*	2805	*	509
       0	*	*	*	*	*	*	2708	0	0	

G 510  3692	*	3786	1472	*	1637	*	*	2571	*	*	*	*	*	*	*	*	*	*	*	510
       0	*	*	*	*	*	*	2708	0	0	

A 511  2243	*	3231	2503	*	*	*	*	*	*	*	2171	*	*	2159	4061	*	*	*	*	511
       0	*	*	*	*	*	*	2708	0	0	

I 512  *	*	*	*	*	*	*	1078	*	2282	3692	*	*	*	*	*	*	2039	*	*	512
       0	*	*	*	*	*	*	2708	0	0	

Q 513  2667	*	*	1853	*	3786	*	*	*	*	*	*	*	1020	*	*	*	*	*	*	513
       0	*	*	*	*	*	*	2708	0	0	

L 514  3786	*	*	*	*	*	*	*	2443	3104	3728	2642	*	2549	3335	3039	*	*	*	*	514
       0	*	*	*	*	*	*	2708	0	0	

V 515  *	*	*	*	*	*	*	1143	*	2150	*	*	*	*	*	*	*	1636	*	*	515
       0	*	*	*	*	*	*	2708	0	0	

E 516  *	*	3397	144	*	*	*	*	*	*	*	*	*	*	*	*	*	*	*	*	516
       0	*	*	*	*	*	*	2708	0	0	

D 517  4174	*	2243	*	*	4290	*	*	*	3719	*	*	*	1559	3728	2385	*	*	*	*	517
       0	*	*	*	*	*	*	2708	0	0	

S 518  *	3437	*	*	*	*	1731	*	3397	2667	*	*	*	*	2399	3104	*	4378	*	*	518
       0	*	*	*	*	*	*	2708	0	0	

L 519  *	*	*	*	*	*	*	2738	*	1328	*	3719	*	*	*	*	*	1411	*	*	519
       0	*	*	*	*	*	*	2708	0	0	

M 520  3397	*	*	*	*	*	*	*	*	2266	3104	3692	*	2171	*	*	3719	2282	*	*	520
       0	*	*	*	*	*	*	2708	0	0	

A 521  1945	*	4061	2757	*	3011	*	*	*	3692	*	*	*	*	*	3233	2618	4017	*	*	521
       0	*	*	*	*	*	*	2708	0	0	

S 522  2695	*	*	*	*	*	*	*	*	*	*	*	*	*	*	1328	1336	4290	*	*	522
       0	*	*	*	*	*	*	2708	0	0	

H 523  *	*	*	3397	*	*	3104	*	*	3880	*	*	*	472	*	*	*	*	*	*	523
       0	*	*	*	*	*	*	2708	0	0	

S 524  *	*	1846	2037	*	*	*	*	*	*	*	*	*	*	*	2023	2106	*	*	*	524
       0	*	*	*	*	*	*	2708	0	0	

K 525  *	*	*	*	*	*	3397	3786	728	3719	2710	*	*	*	*	*	*	*	*	*	525
       0	*	*	*	*	*	*	2708	0	0	

A 526  954	*	*	*	*	*	*	*	*	*	*	*	*	*	*	*	2458	1727	*	*	526
       0	*	*	*	*	*	*	2708	0	0	

A 527  583	*	*	*	*	3397	*	*	*	*	*	*	*	*	*	3880	3437	3692	*	*	527
       0	*	*	*	*	*	*	2708	0	0	

A 528  2215	3719	2913	3147	*	4061	*	*	*	3437	*	*	*	3397	3728	3786	*	3880	*	*	528
       0	*	*	*	*	*	*	2708	0	0	

A 529  1546	*	*	*	*	1413	*	*	*	*	3437	*	*	*	*	4017	*	2967	*	*	529
       0	*	*	*	*	*	*	2708	0	0	

V 530  *	*	*	*	*	*	*	*	*	*	*	*	*	*	*	*	*	0	*	*	530
       0	*	*	*	*	*	*	2708	0	0	

E 531  *	*	3880	717	*	2724	*	*	*	3692	*	*	*	3397	*	*	*	*	*	*	531
       0	*	*	*	*	*	*	2708	0	0	

K 532  *	*	*	*	*	*	*	*	1629	*	*	*	*	1913	1926	3786	3728	*	*	*	532
       0	*	*	*	*	*	*	2708	0	0	

L 533  *	*	*	*	*	*	*	*	*	0	*	*	*	*	*	*	*	*	*	*	533
       0	*	*	*	*	*	*	2708	0	0	

N 534  *	*	*	*	*	*	*	*	*	*	*	0	*	*	*	*	*	*	*	*	534
       0	*	*	*	*	*	*	2708	0	0	

H 535  *	*	1465	2150	*	*	2441	*	4290	*	*	*	*	4017	*	4174	*	4061	*	*	535
       0	*	*	*	*	*	*	2708	0	0	

E 536  2183	*	1945	3104	*	2757	3335	*	*	*	3397	*	*	*	*	*	*	4017	*	*	536
       0	*	*	*	*	*	*	2708	0	0	

L 537  *	*	*	*	*	*	*	*	*	0	*	*	*	*	*	*	*	*	*	*	537
       0	*	*	*	*	*	*	2708	0	0	

Q 538  *	3719	*	*	*	*	*	*	2282	3397	*	*	*	1328	2150	*	*	*	*	*	538
       0	*	*	*	*	*	*	2708	0	0	

E 539  3786	*	4017	1644	*	*	*	*	2018	*	*	3397	*	3692	4293	3728	*	*	*	*	539
       0	*	*	*	*	*	*	2708	0	0	

R 540  *	*	*	*	*	*	*	2757	*	1827	*	*	*	*	3104	*	*	1140	*	*	540
       0	*	*	*	*	*	*	2708	0	0	

K 541  *	*	*	*	*	*	*	*	366	*	*	*	*	*	2159	*	*	*	*	*	541
       0	*	*	*	*	*	*	2708	0	0	

A 542  1530	*	3437	*	*	3880	*	*	*	*	*	*	*	3692	*	2242	2288	*	*	*	542
       0	*	*	*	*	*	*	2708	0	0	

T 543  3397	*	*	*	*	3437	*	*	*	*	*	2738	*	*	*	871	3104	*	*	*	543
       0	*	*	*	*	*	*	2708	0	0	

D 544  *	*	1901	*	*	*	*	*	*	*	*	449	*	*	*	*	*	*	*	*	544
       0	*	*	*	*	*	*	2708	0	0	

T 545  3437	*	*	*	*	*	*	*	*	3728	*	*	*	1213	*	*	1709	3397	*	*	545
       0	*	*	*	*	*	*	2708	0	0	

A 546  0	*	*	*	*	*	*	*	*	*	*	*	*	*	*	*	*	*	*	*	546
       0	*	*	*	*	*	*	2708	0	0	

F 547  *	*	*	*	3104	*	*	828	*	1643	*	*	*	*	*	*	*	*	*	*	547
       0	*	*	*	*	*	*	2708	0	0	

H 548  *	*	*	*	*	*	1328	*	*	*	*	1404	*	2757	*	*	3719	*	*	*	548
       0	*	*	*	*	*	*	2708	0	0	

Q 549  *	*	3437	337	*	*	*	*	*	*	*	*	*	3104	*	*	*	*	*	*	549
       0	*	*	*	*	*	*	2708	0	0	

R 550  *	*	*	*	*	*	4017	*	*	*	*	*	*	1666	682	*	*	*	*	*	550
       0	*	*	*	*	*	*	2708	0	0	

I 551  *	*	*	*	*	*	*	712	*	2698	2618	*	*	*	*	*	*	3786	*	*	551
       0	*	*	*	*	*	*	2708	0	0	

A 552  228	*	*	4293	*	*	*	*	*	*	*	*	*	*	*	*	*	3397	*	*	552
       0	*	*	*	*	*	*	2708	0	0	

C 553  *	116	*	*	3692	*	*	*	*	*	*	*	*	*	*	*	*	*	*	*	553
       0	*	*	*	*	*	*	2708	0	0	

I 554  *	*	*	*	*	*	*	1072	*	1649	2282	*	*	*	*	*	*	*	*	*	554
       0	*	*	*	*	*	*	2708	0	0	

E 555  *	*	1347	1072	*	*	*	*	*	*	*	*	*	3719	*	4174	*	*	*	*	555
       0	*	*	*	*	*	*	2708	0	0	

I 556  *	*	*	*	3692	*	*	273	*	*	*	*	*	*	*	*	*	3397	*	*	556
       0	*	*	*	*	*	*	2708	0	0	

A 557  3104	*	3094	1400	*	*	*	4061	3786	*	*	*	*	2417	*	*	3880	*	*	*	557
       0	*	*	*	*	*	*	2708	0	0	

A 558  3104	*	*	*	3728	*	*	*	*	487	*	*	*	*	*	*	*	3397	*	*	558
       0	*	*	*	*	*	*	2708	0	0	

Q 559  *	*	*	*	*	*	*	*	*	*	*	*	*	0	*	*	*	*	*	*	559
       0	*	*	*	*	*	*	2708	0	0	

Q 560  *	*	*	*	*	*	*	*	*	*	*	*	*	268	3692	*	*	3437	*	*	560
       0	*	*	*	*	*	*	2708	0	0	

A 561  2383	*	*	*	*	*	*	3397	*	*	*	*	*	*	*	2399	933	*	*	*	561
       0	*	*	*	*	*	*	2708	0	0	

L 562  *	*	*	*	*	*	*	*	*	0	*	*	*	*	*	*	*	*	*	*	562
       0	*	*	*	*	*	*	2708	0	0	

E 563  *	*	*	0	*	*	*	*	*	*	*	*	*	*	*	*	*	*	*	*	563
       0	*	*	*	*	*	*	2708	0	0	

E 564  *	*	*	483	*	*	*	3880	*	*	*	*	*	*	*	*	3397	3039	*	*	564
       0	*	*	*	*	*	*	2708	0	0	

S 565  3728	3397	*	*	*	*	*	*	*	2282	*	*	*	*	*	680	*	*	*	*	565
       0	*	*	*	*	*	*	2708	0	0	

R 566  *	*	*	*	*	*	*	*	*	*	*	*	*	*	0	*	*	*	*	*	566
       0	*	*	*	*	*	*	2708	0	0	

E 567  3231	*	*	472	*	3692	*	*	*	*	*	*	*	3397	*	*	*	*	*	*	567
       0	*	*	*	*	*	*	2708	0	0	

S 568  2752	*	*	1585	*	*	*	*	2698	3728	*	*	*	*	*	2243	*	3692	*	*	568
       0	*	*	*	*	*	*	2708	0	0	

E 569  *	*	*	0	*	*	*	*	*	*	*	*	*	*	*	*	*	*	*	*	569
       0	*	*	*	*	*	*	2708	0	0	

V 570  1496	*	*	3719	4290	*	*	*	*	2109	*	*	*	3728	*	*	*	2243	*	*	570
       0	*	*	*	*	*	*	2708	0	0	

R 571  3786	*	*	*	*	*	*	*	3437	*	3692	4017	*	*	1330	2691	3880	3728	*	*	571
       0	*	*	*	*	*	*	2708	0	0	

S 572  3880	*	*	2030	*	3719	3728	*	*	4017	4061	*	*	*	3437	3104	*	*	2282	*	572
       0	*	*	*	*	*	*	2708	0	0	

L 573  *	2399	*	*	*	3786	*	*	*	1901	*	*	*	*	*	*	2282	2537	*	3437	573
       0	*	*	*	*	*	*	2708	0	0	

D 574  *	*	1816	*	*	3719	*	*	2947	*	*	2652	*	2738	3397	3233	*	*	*	*	574
       0	*	*	*	*	*	*	2708	0	0	

S 575  3880	*	*	1404	*	*	*	*	*	2571	*	*	*	*	2757	2071	*	*	*	*	575
       0	*	*	*	*	*	*	2708	0	0	

I 576  *	*	*	*	*	*	*	1908	*	447	*	*	*	*	*	*	*	*	*	*	576
       0	*	*	*	*	*	*	2708	0	0	

K 577  3728	*	4290	4174	*	*	4293	*	1709	*	*	*	*	3692	1575	*	*	*	*	4378	577
       0	*	*	*	*	*	*	2708	0	0	

K 578  1246	*	3692	3786	*	*	*	*	3104	*	*	3728	*	*	*	3719	2636	*	*	*	578
       0	*	*	*	*	*	*	2708	0	0	

E 579  *	*	2917	1564	*	*	*	*	1831	3719	3692	*	*	*	3397	*	*	*	*	*	579
       0	*	*	*	*	*	*	2708	0	0	

F 580  *	1537	*	*	2383	2183	*	*	*	2578	*	*	*	*	*	*	3719	*	*	*	580
       0	*	*	*	*	*	*	2708	0	0	

E 581  *	*	3397	1077	*	2757	*	*	3692	*	2735	*	*	*	*	4174	*	*	*	*	581
       0	*	*	*	*	*	*	2708	0	0	

Q 582  *	*	*	1827	*	*	*	*	2752	*	*	*	*	3104	1404	3728	*	*	*	*	582
       0	*	*	*	*	*	*	2708	0	0	

H 583  *	*	2845	931	*	*	3104	*	*	*	*	3880	*	*	3437	4061	*	*	*	*	583
       0	*	*	*	*	*	*	2708	0	0	

A 584  1636	*	*	*	*	*	*	1218	*	2549	*	*	*	*	*	*	*	3692	*	*	584
       0	*	*	*	*	*	*	2708	0	0	

A 585  3104	*	*	978	*	2947	*	*	*	*	*	*	*	2724	*	3397	*	*	*	*	585
       0	*	*	*	*	*	*	2708	0	0	

K 586  *	*	3397	*	*	*	*	*	3104	*	*	*	*	2559	692	*	*	*	*	*	586
       0	*	*	*	*	*	*	2708	0	0	

Y 587  *	*	*	*	*	*	3692	4061	*	1409	*	*	*	2326	3728	*	3397	*	*	3104	587
       0	*	*	*	*	*	*	2708	0	0	

A 588  3104	*	*	178	*	*	*	*	*	*	*	*	*	*	*	*	*	*	*	*	588
       0	*	*	*	*	*	*	2708	0	0	

A 589  1587	*	*	*	1821	*	3437	*	*	*	*	*	*	*	*	*	*	2797	*	2757	589
       0	*	*	*	*	*	*	2708	0	0	

A 590  3104	*	4290	861	*	*	*	*	*	3039	2642	*	*	*	*	*	*	*	*	*	590
       0	*	*	*	*	*	*	2708	0	0	

L 591  4293	*	*	*	*	*	*	3728	*	680	*	*	*	*	*	*	*	2694	3397	*	591
       0	*	*	*	*	*	*	2708	0	0	

D 592  *	*	264	*	*	*	*	*	*	*	*	3786	*	*	*	3397	*	*	*	*	592
       0	*	*	*	*	*	*	2708	0	0	

D 593  *	*	3104	3728	*	*	*	*	*	*	*	3719	*	1492	1813	3437	*	*	*	*	593
       0	*	*	*	*	*	*	2708	0	0	

E 594  *	*	*	2379	*	*	2636	*	*	*	*	*	*	1713	3786	2519	3397	*	*	*	594
       0	*	*	*	*	*	*	2708	0	0	

L 595  *	*	*	*	*	*	*	*	*	239	2710	*	*	*	*	*	*	*	*	*	595
       0	*	*	*	*	*	*	2708	0	0	

I 596  *	*	*	*	*	*	*	1198	*	2757	1658	*	*	*	*	*	*	3335	*	*	596
       0	*	*	*	*	*	*	2708	0	0	

R 597  *	*	*	2553	*	2399	4174	*	*	*	*	1720	*	3786	2261	*	*	*	*	*	597
       0	*	*	*	*	*	*	2708	0	0	

L 598  *	*	*	*	*	*	3880	*	3728	3104	*	*	*	2263	911	*	*	*	*	*	598
       0	*	*	*	*	*	*	2708	0	0	

S 599  *	*	*	*	*	*	3692	*	*	*	*	3292	*	*	*	425	*	*	*	3719	599
       0	*	*	*	*	*	*	2708	0	0	

N 600  *	*	*	*	*	3728	*	*	*	*	*	674	*	*	2282	3437	*	*	*	*	600
       0	*	*	*	*	*	*	2708	0	0	

P 601  *	*	*	*	3719	*	*	*	*	*	*	3728	517	*	3786	3692	*	*	*	*	601
       0	*	*	*	*	*	*	2708	0	0	

V 602  4293	*	*	*	*	3692	*	*	*	2285	2507	*	3786	2724	3397	*	*	2542	*	*	602
       0	*	*	*	*	*	*	2708	0	0	

S 603  4290	*	*	*	*	4174	*	*	3437	*	*	4017	*	*	*	829	3335	3692	*	*	603
       0	*	*	*	*	*	*	2708	0	0	

T 604  3437	*	*	*	*	*	*	2776	*	3231	*	*	*	*	*	2710	2379	1689	*	*	604
       0	*	*	*	*	*	*	2708	0	0	

L 605  3719	*	*	*	*	*	*	1586	*	901	*	*	*	*	*	*	4174	*	*	*	605
       0	*	*	*	*	*	*	2708	0	0	

F 606  2166	*	*	*	3104	*	*	*	*	*	3692	*	*	3728	*	977	*	*	*	*	606
       0	*	*	*	*	*	*	2708	0	0	

N 607  *	*	1846	1813	*	*	*	*	*	*	*	2369	*	3728	3437	*	*	*	*	3719	607
       0	*	*	*	*	*	*	2708	0	0	

I 608  *	*	*	*	1210	*	3719	3104	*	*	*	*	*	*	*	*	*	*	*	1413	608
       0	*	*	*	*	*	*	2708	0	0	

F 609  *	*	*	3719	1894	*	*	3397	*	1496	2735	*	*	*	*	*	*	4174	*	*	609
       0	*	*	*	*	*	*	2708	0	0	

N 610  *	*	*	*	*	*	*	*	*	3412	*	2936	*	1658	1520	3186	*	*	*	*	610
       0	*	*	*	*	*	*	2600	0	0	

S 611  3658	*	*	3410	*	*	3412	*	*	*	*	*	*	2034	*	2056	2011	*	*	*	611
       0	*	*	*	*	*	*	2600	0	0	

E 612  *	*	3196	2901	*	3804	*	*	*	*	*	*	*	*	3139	1079	3341	*	*	*	612
       0	*	*	*	*	*	*	2605	0	0	

G 613  2808	*	*	*	*	2283	*	*	*	2233	*	*	*	*	*	3604	2747	2267	*	*	613
       0	*	*	*	*	*	*	2605	0	0	

N 614  2543	3332	*	3747	*	*	*	*	3196	*	*	2901	2821	3139	*	2674	*	*	*	*	614
       0	*	*	*	*	*	*	2605	0	0	

Q 615  *	*	2682	2633	*	3155	*	*	*	*	*	*	*	1560	2111	*	*	*	*	*	615
       0	*	*	*	*	*	*	2380	0	0	

S 616  *	*	*	*	*	*	*	*	*	*	*	3148	*	2633	2721	800	*	*	*	*	616
       0	*	*	*	*	*	*	2380	0	0	

I 617  2682	*	*	*	*	*	*	1736	*	2633	*	*	*	*	2721	*	*	2114	*	*	617
       0	*	*	*	*	*	*	2380	0	0	

C 618  *	2228	2412	*	1872	*	*	*	*	2915	*	*	2375	*	*	*	*	*	*	*	618
       0	*	*	0	*	*	*	2208	0	0	

//
```
