## Supplementary material for "Repurposing of Synaptonemal Complex Proteins for Kinetochores in Kinetoplastida": File S3: KKT18_Metakinetoplastina.iupred.deepcoil.ss.a3m.hhm

```
HHsearch 1.5
NAME  KKT18__Trypanosoma_brucei/1-598
FAM   
COM   hhmake -i KKT18_Metakinetoplastina/KKT18_Metakinetoplastina.ss.a3m -o KKT18_Metakinetoplastina/KKT18_Metakinetoplastina.ss.a3m.hhm 
DATE  Tue Jan 19 21:54:24 2021
LENG  598 match states, 598 columns in multiple alignment

FILT  15 out of 21 sequences passed filter (-id 90 -cov 0 -qid 0 -qsc -20 -diff 100)
NEFF  2.9 
SEQ
>IUPRED_score
6555432100000000000000000000000000000000000000000000000000000000000000011211100000000000000000000000
0000000000000000000000000000000000000000000000001111111222222222222222223332332232111000000000000000
0000000000000000000000111000110111101001101000000000000000000000000000000000000000000000000001111111
2212121211123222122111011111111110100100111111010111111111122222222344333334344444455544445566666665
5565554555556666666666666666666555554444444444444443433333333332333343344444444443333322222112222211
11223222232233322233333333333322333444334323222222122221111111111111211211112122333343455567788899
>IUPRED_state
DDDDOOOOOOOOOOOOOOOOOOOOOOOOOOOOOOOOOOOOOOOOOOOOOOOOOOOOOOOOOOOOOOOOOOOOOOOOOOOOOOOOOOOOOOOOOOOOOOOO
OOOOOOOOOOOOOOOOOOOOOOOOOOOOOOOOOOOOOOOOOOOOOOOOOOOOOOOOOOOOOOOOOOOOOOOOOOOOOOOOOOOOOOOOOOOOOOOOOOOO
OOOOOOOOOOOOOOOOOOOOOOOOOOOOOOOOOOOOOOOOOOOOOOOOOOOOOOOOOOOOOOOOOOOOOOOOOOOOOOOOOOOOOOOOOOOOOOOOOOOO
OOOOOOOOOOOOOOOOOOOOOOOOOOOOOOOOOOOOOOOOOOOOOOOOOOOOOOOOOOOOOOOOOOOOOOOOOOOOOOOOOOODDDOOOODDDDDDDDDD
DDDDDDODDDDDDDDDDDDDDDDDDDDDDDDDDDDDOOOOOOOOOOOOOOOOOOOOOOOOOOOOOOOOOOOOOOOOOOOOOOOOOOOOOOOOOOOOOOOO
OOOOOOOOOOOOOOOOOOOOOOOOOOOOOOOOOOOOOOOOOOOOOOOOOOOOOOOOOOOOOOOOOOOOOOOOOOOOOOOOOOOOOOODDDDDDDDDDD
>DEEPCOIL_score
1100000000000000000000000022333222333322222211101111112211110000000000000000000000000000000000000000
0000000011111122221100000000000001111111100000000000000000000111000000000123455555444311111112111111
1100000000000000000000000000000001222222222111000000000000000000000000000000000000000000000000000000
0000000000000000000000000000000000000000000000000000000000000000000000000000000000000000000000000000
0000000000000000000000000000000000000011111122223345566678888888887876775332000001111223334555555666
65667677777878888899999999999888888888888888888888888898888887777776666555322100000000000000000000
>DEEPCOIL_state
NNNNNNNNNNNNNNNNNNNNNNNNNNNNNNNNNNNNNNNNNNNNNNNNNNNNNNNNNNNNNNNNNNNNNNNNNNNNNNNNNNNNNNNNNNNNNNNNNNNN
NNNNNNNNNNNNNNNNNNNNNNNNNNNNNNNNNNNNNNNNNNNNNNNNNNNNNNNNNNNNNNNNNNNNNNNNNNNNNFFFFFNNNNNNNNNNNNNNNNNN
NNNNNNNNNNNNNNNNNNNNNNNNNNNNNNNNNNNNNNNNNNNNNNNNNNNNNNNNNNNNNNNNNNNNNNNNNNNNNNNNNNNNNNNNNNNNNNNNNNNN
NNNNNNNNNNNNNNNNNNNNNNNNNNNNNNNNNNNNNNNNNNNNNNNNNNNNNNNNNNNNNNNNNNNNNNNNNNNNNNNNNNNNNNNNNNNNNNNNNNNN
NNNNNNNNNNNNNNNNNNNNNNNNNNNNNNNNNNNNNNNNNNNNNNNNNNNFFFFFFFFFFFFFFFFFFFFFFNNNNNNNNNNNNNNNNNNFFFFFFFFF
FFFFFFFFFFFFFFFFFFFFFFFFFFFFFFFFFFFFFFFFFFFFFFFFFFFFFFFFFFFFFFFFFFFFFFFFFFNNNNNNNNNNNNNNNNNNNNNNNN
>ss_pred PSIPRED predicted secondary structure
CCCHHHHHCCCHHHHHCCCCCCCHHHHHHHHHHHHHHHHHHHHHHHHHCCCHHHHHHHHHHHHHHHCHHHHHHHHHHCCCCCCHHHHHHHHHHHHHCCCC
HHHHHCCCHHHHHHHHHHHHCCHHHHHHHHHHHHHHHHHHHHHHHHCCCCCCCCHHHHHHHHHHHCCCHHHHHHCCHHHHHHHHHHHHCCCHHHHHHHHH
HHHHHHHCCCCEEEECCCCHHHHCCCCCCCCCHHHHHHHHHHHHHCCCCCCCCCEEECEEEEEEECCEEECCCCEEEECCEEEEHHCCCCCCCCCEECHH
HHCCCCCCCCCCCCEEEEECCHHHHHCCCCCCCCCEEEEEEEHHHHHHHHHCCHHHHHHHHHCCCCCCCCCCCCCCCCCHHHCCCCCCCCCCCCCCCCCC
CCHHHHHHCCCCCCHHHCCCCCCCCCCCCCCCCCHHHHHHHHHHHHHHHHHHHHHHHHHHHHHHHHHHHHHHHHHCHHHHHHHHHHHHHHHHHHHHHHHH
HHHHHHHHHHHHHHHHHHHHHHHHHHHHHHHHHHHHHHHHHCCCHHHHHHHHHHHHHHHHHHHHHHHHHHHHHHHHHCHHHHHHHHHHHCCCCCCCCC
>ss_conf PSIPRED confidence values
9407999329922334189999989999999999999999999999744037999999997087409999999996133026379999999999539234
4689646699999999999566987601568899999999998995388886623899999999738987572121428999999975385578978865
8535421698202632247889803566999888999999999974542488735430379999587762344407834037832267888887213588
8201645631144405354592483125844323307999739999999984757999980145898766546886530201258500567887765665
4203122025998501024689889988888653078999999899999999999999999999999999998626676887888689999999988899
99999999999999989999999999999999999999995332687889999999999999999999999999976578899999986077557899
>Consensus
MxxvexLLxxPtddvxxcpxvxsxxdvxxVxxeLexILxKcLYcvRxxLxxplxvfLxllxxaaxxxxdxvxxxlLxxaEegxcxdlfxxlxxxLlsxxx
xxlRlxxdxExffexiQxlCxxxxLKdxlGxxLxxxLLxFmxxxxxhxdDYRxxRxcaSxLItLlRGSkaNKnRxxxECxxIaxxLxxSsDfFFQMQCvE
ilfRLyxhnxTvLxxsxxxxxLkrGIxxLPNDxtLLxxIqxlLDxYNxExxxxxilxFtvLxiEvxgxeVcgxTtmYFSpLlLVimlPGxxGdniTIPyE
HIRSVKLSkdhKLgLRLxvIPxkLSxvMsxxxgxDtLxvslTqsTxxxlRssxVHeWIAxRKrxaPxxxxxxxxpxxxxxxxxsxxxxerxxnxxgxxxx
xxxxxxxxxxxxpxxxxxxxxxxxxxxxxxxxxxxlxelhraAsxKxaRxReexxxxlQxavDxxxeelexxxrxnAreRDxfEasxREDmxxiRxaEAx
lKxxAaeCVqsLNxELxdVQALGalLKxEvdkLRexLakslgrSEgvEexxLxriKxxVDxxmxxmExtLxxxxsxxxplxxvxxyixqxxxxxxxxx
>KKT18__Trypanosoma_brucei/1-598
MTCVKELLQLPTDEVRACVFPLSDVEVTLVLCELGKLLQRWLYATRYKLVSSFEVFLHLFVHVADREPKRIANAFLGSCKEGQHLSLLADVCETLFSPSR
ISLLAEVDVELFLTFLKFLCDIPVLKDRLGNVLVKILLEFLSAAVERDGDYRQPRACASVLITLTRGSKANKDRMKVECDRLGETLEKTTDVYLRLQCVE
LLFRLHVHDGTILATSSLCGLLKRGVPKLPNDEHLLTNMLVLLESYDADREVPRILQFTTILVEVDSIQVCGPTKIYFSLSMLVIMMPGYTGDNITIPYE
HIRSMKLTRERKLGLRLHVVPPQLSGIMSFEALKDTLTVSLTQATVDAFRASGIRDWVAARKNFAPLGSAREVRDTSTKLYALSVPETEKRGNTEGYNAG
EGRAAKRDELGMPFLEIKEEGHPSGGGRGNGDMGMFHDLNEVATSKVTRMRQDCRRELQSVFHFAEEEIEKMRRTNASERDAFNTSLKEDLIMIRRVGAQ
VKAKTAECVESLNQELTETQALGELLRDELGKLQDSLTSALHSSEEAEVGHLIELKTLVDAEMKSIKDKLMRLVSLAGPFRTLGNHTLQREPVAGAST
>KKT18__Angomonas_deanei/1-574
M----DILRVPVSDVREYPEL-XKTGITRMCGELETILNKCSYCVRQQLACPLEVFVYILLRIANEQPDLLSEKILKTE---TSLNSVFSLTEQLLSADN
RTLRLSFDMEIFFELLQILCESAILKEKIGFTVGKFLVRFMANTELHRDDYRVHRNCASCLITLLRGSKVNKNKLSVACSDVASSLQNSTDFFFQMQCSE
ILFRLYTHNTTVLMQAEMDVQLRKGIMELPNDSTILLNIQAFLDRYNSESRA-NIMPYTVLRIEVDGAEICGHTTMYFSELLLVTLLPGGNGDNFTIPFE
HIRSVKLSKDHKLGLRLNSIPAKLSSAMAVDTPKDTFNVFLTQSMLQKIRTCGIHQWIAKRKQTAPLRIQQSHTPAKSVEAIAS-SISERRPNVS-----
-----------------ASSLTASRKESRMRDGSHLDDIHRAATIKTARHREERMGELQEVSDKINQKLDDLKHLNARDRDSAETSFRDDMAKVRMAEAE
LKESASNCVQTLNAELEDIQALGALLKAEIDKLREKMAKASGRSEGVEEASLLRIKQLVDQNVKEMELSAANLLVASNPLHTVGEYIVQKTK------
>KKT18__Strigomonas_culicis/1-604
MTSVEQLLTLPVNDVRSRYDV-SQQDVKIVLNSLDTILSKCLYCIRQQVPSALEVFLNVVLQAATLQPDRMCKTMLQVSEDQMCLDVFCELADLILSKKC
RPLRLQFDIDCFFDLLQMFGGSVNLKESIGLPLGRPLLAFMCDCSQHEDDYRIHRNCASTLITLLRGSKANKNKLSVYCDKIAATLQASSDFFFQMQCVE
ILFRFYAHNKTVLAHATMNENLRKGIASLPNDATLLLSIQSFLDHYNAEMNATSILPFTVLRIEVDGSEVCSHTTMHFSRLLVVVLLPGGNGDNFTIPFE
HIRSVKLSKDHKLGLRLNQIPPKLSLLMKKEEGKDTLHVFFTQSTLQRLRSCSIHEWIADRKRSAPQRVNQASPPASAEGTGTS-VIAERPANTS-----
-----------------PASSQPSRKISRQREENDLEEIHRAAAIKTTRYREEQQEGLQHASDRIHDILDDVKHLNGKHRDAFETEFREDMAAIRQAEAT
LKASAASCVQSLNAELEDVQALGALLKSETDKLREKLAKTVGRSEGVEEASLQRLKQLVDSSMRDMEQSLNTLMTTCNPLHAVGEHIAQHTNTPA---
>KKT18__Blechomonas_ayalai/1-603
MLTVNALLDAPTEEITECPEV-LLDDVSTVLAKLEVVLGKCLCCIRHERAVPLNVFISLLLQASALQPERVSRAMFTLAEEGNCAELFCQLLVQLLSQER
AALRLQLDVEALFDLVQMQCAAEQLKDTLGASLLGPLIDFMIDTPQHADDYRIARNCASAVITLLRSSRSNKSRLSTECGNIARCLEDSTDFFFQMQCVE
ILFRLHTYNPTVLAQSAMDDALCRGISGLPNDPTLLVNIQALLEGYNAERNSTRVRSFAILRAEANGTEVCSHTTVCFSPLLLVLLLPGATGDQLTIPYE
HIRSVRLSREHKLGLRLLVVPPRLSDIMQPVDGQDTLYISLTQSTLASLQSCGVHQWIADRKQTAPRGALCASTP----------PIPERPMNAD-----
-----------------CLSVRSRQDSSVGGGGSGLEEVQRAAAIKASRRRQEQLERLQCAADRIQEEEEQLQKRNARSRDTFEASLREDMTAIRAAEAD
LKEKATECVQALNHELEDVQAVGALLKAETEKLRQQLAKLLGKSEGIEETCLKRIKEKVDTQMQILEHALGGIMTDGNPLHMVGQYVGEKLSQPL-DS
>KKT18__Leishmania_turanica/1-732
MSSLEALLSSPTDVIAECPVI-GPGDVRLVAANLEVILNKCLYCVRRMLPGPLEVLLTVMGDASDLQANNVCAGLLQPAEEGTCADVFCDLAEQLLARRA
AVIRLQFDVEVFFKVTQVFCCAASLKDRLGARLGKVLLGFLKDVDMHADDYRVHRHCCSALISLLRGSQENKKRFGPECATIAACLDASRDFFFQMQCVE
VLYRLYKHRSSFLTRAAINPYLLRGIEALPNDSTLLLCIHQLLDSYNRDVHPDKVLSFSVLNIEVGGVTMARATTLYFSPLLLVVLLPGGGGGYLTIPYE
HVRSVKLTKDHKLELRLYVIPQKLSHVMSAQDGMDKLHVSLTRATMRELRASAVHEWVAERKRTAPRRVTAPAPPGHALPAASSTTMTERPVNTHGVGTD
SQLARGKAPHPQLVEAVQEQGGPAYVNSSGDKRPCLEEVHRAASLKAMRYREEQHEALQHAVDSAKEELEALHRWSARERDQYEVRFREDMEVIRRSEAV
LKESATDCVRALNAELEDVQALGALLKGEVDKLRERLAKSLGKSEGVEEALLARIKHTVDAQMRSIEATMLSVDSAASSISDVSSYIAQQMQAIS-SG
>KKT18__Herpetomonas_muscarum/1-528
M---NELLSVPVTDVTACPVVQSDEDVRRVVSELELILRKCLYCIRARLATQLDIFLSVMAQATTARSEQVVRGMSQRAEEGTCLDLFCELTAQILARVN
AALRLDIDSEQLFEVLQVVCADAKLKDKVGGVLGKLLLDYMHDTAQH-----------------------------------------------------
--------------------------------------------SYNAEFNTDRVVPFTIVRMEIDGVEVCSHTTMYFSPLLLVVLLPGGTGDNFTIPFE
EIRSVKLSKDHKLGLRLHVIPPKLSLLMDIEEGRDTLHVFLTQSTLVRLRSSCVHTWIADRKRNAPRRPAPTPVPQLSVGAAEEEPITERQPNRR-----
-----------SPSKVLRTADGEAEGAEHASGDSRLEEVHRAATRKAARYREQQVEQLQHAADRIGAELEETRRLNARDRDYFEASFREDMTSIRRSEAA
LKDGAAECVQSLNAELEDVQALGALLKAEADKLRTRLTKAVGKSEGVEEASLIRIKRLVDAQMQRMEADLATILTETNPLAGVSQHLSERMAELS-TG
>KKT18__Phytomonas_sph/1-486
MSELERILAQPIVDIKEPIDV-STENVAEVIANLHVILRKSLYCVRQELPTPLGIFLFFLSQAAFIASEQLCSAIPQATEEGSCMDIFVNIFKQLLSQES
ASLRLKFDVEVLFEVVQALCSDSKLKSKLGESIGETLLNFMMDTAQHTDDYRVHRGCASALITLLRGSPLNKNRFKTECEKLAASLERSSDFFFQMQCTE
IIFRLYVHDNTVLVEGQMNDYLRRGIASLRNDATLLLNIQNFLDSYNAEFHPLHILPFTIVRMEVGGTEICSHTTIYFSPLLVVVMLPGG-GDGFTIPFE
HIRSVKLSKDHKLCLRLNTIPLRLGPWTGGPGPADTLHVLLTRDALARLRA-------------------------------------------------
----------------------------------------------------------------------------XXXXXXXEAAFREDMTAVRHAEAA
LKDSAAACVQGLNSELEDVQCLGAALKDEVDSLRERLAKSIGRLEGVEEGCLARIKRLVDARVEIIEKQMHSFWEEAAPLAKLHHSL--QLQKPLVKD
#
NULL   3706	5728	4211	4064	4839	3729	4763	4308	4069	3323	5509	4640	4464	4937	4285	4423	3815	3783	6325	4665	
HMM    A	C	D	E	F	G	H	I	K	L	M	N	P	Q	R	S	T	V	W	Y	
       M->M	M->I	M->D	I->M	I->I	D->M	D->D	Neff	Neff_I	Neff_D
       0	*	*	0	*	0	*	*	*	*	
M 1    *	*	*	*	*	*	*	*	*	*	0	*	*	*	*	*	*	*	*	*	1
       185	*	3053	*	*	*	*	2899	0	0	

T 2    2252	3848	*	*	*	*	3575	*	*	3650	*	*	*	3181	*	1956	2404	*	*	*	2
       0	*	*	*	*	*	0	2821	0	1130	

C 3    3181	3173	*	3888	*	*	*	*	*	*	*	*	3575	*	*	1511	2232	3974	*	*	3
       0	*	*	*	*	*	0	2821	0	1130	

V 4    *	*	*	*	3181	*	*	*	*	1612	*	*	*	*	*	*	*	830	*	*	4
       0	*	*	*	*	1181	839	2821	0	1130	

K 5    *	*	*	786	*	3638	*	*	3231	*	*	2973	*	*	3240	*	*	*	*	*	5
       0	*	*	*	*	0	*	2846	0	1012	

E 6    1129	*	3796	2743	*	*	*	*	*	*	*	*	*	3974	4136	3730	2994	*	*	*	6
       0	*	*	*	*	*	*	2899	0	0	

L 7    *	*	*	*	*	*	*	2394	*	304	*	*	*	*	*	*	*	*	*	*	7
       0	*	*	*	*	*	*	2899	0	0	

L 8    *	*	*	*	*	*	*	*	*	150	3336	*	*	*	*	*	*	*	*	*	8
       0	*	*	*	*	*	*	2899	0	0	

Q 9    4136	*	3856	3336	*	*	3963	*	*	*	*	3210	*	3308	2360	2038	3974	*	*	*	9
       0	*	*	*	*	*	*	2899	0	0	

L 10   2938	*	*	*	*	*	*	*	*	1115	3963	*	*	4136	*	2588	*	3053	*	*	10
       0	*	*	*	*	*	*	2899	0	0	

P 11   *	*	*	*	*	*	*	*	*	*	*	*	0	*	*	*	*	*	*	*	11
       0	*	*	*	*	*	*	2899	0	0	

T 12   *	*	*	*	*	*	*	4136	*	*	*	*	*	*	*	*	599	1820	*	*	12
       0	*	*	*	*	*	*	2899	0	0	

D 13   *	*	759	3856	*	3336	*	*	*	*	*	3974	*	*	*	3796	4367	4136	*	*	13
       0	*	*	*	*	*	*	2899	0	0	

E 14   *	*	1158	1210	*	*	*	4026	*	*	*	*	*	*	*	*	*	4103	*	*	14
       0	*	*	*	*	*	*	2899	0	0	

V 15   4026	*	*	*	*	*	*	1500	*	*	*	*	*	*	*	*	*	774	*	*	15
       0	*	*	*	*	*	*	2899	0	0	

R 16   4103	*	*	*	*	4183	*	*	4136	*	*	*	*	2315	1510	4026	3089	3336	*	*	16
       0	*	*	*	*	*	*	2899	0	0	

A 17   2743	*	*	1232	*	*	*	*	*	4026	*	*	3336	*	*	2402	3730	*	*	*	17
       0	*	*	*	*	*	*	2899	0	0	

C 18   *	634	*	*	*	*	*	*	*	3336	*	*	4136	*	3974	*	*	*	*	2877	18
       0	*	*	*	*	*	*	2899	0	0	

V 19   *	*	*	*	*	*	*	4136	*	*	*	*	361	*	*	*	*	3308	*	3974	19
       0	*	*	*	*	*	*	2899	0	0	

F 20   3963	*	3052	2058	3308	*	*	*	*	*	*	*	2115	*	*	3730	*	2573	*	*	20
       0	*	*	*	*	*	*	2899	0	0	

P 21   *	*	3336	*	*	*	*	2135	*	3796	*	*	2504	*	*	*	*	1234	*	*	21
       822	*	1203	*	*	*	*	2899	0	0	

L 22   *	*	3261	*	*	*	*	*	*	1189	*	*	*	2026	*	*	*	2241	*	*	22
       0	*	*	*	*	0	*	2487	0	1748	

S 23   *	*	*	*	*	3048	*	*	*	3748	*	*	*	*	*	1004	2320	*	*	3240	23
       0	*	*	*	*	*	*	2846	0	0	

D 24   *	*	1805	*	*	*	*	*	3796	3034	*	*	2517	3974	*	*	2455	3336	*	*	24
       0	*	*	*	*	*	*	2899	0	0	

V 25   3336	*	3856	1707	*	3064	*	*	*	*	*	*	*	3974	4026	3210	3796	3308	*	*	25
       0	*	*	*	*	*	*	2899	0	0	

E 26   *	*	874	1619	*	3796	*	*	*	*	*	4136	*	*	*	*	*	*	*	*	26
       0	*	*	*	*	*	*	2899	0	0	

V 27   4238	*	*	*	*	*	*	3796	*	2085	*	*	*	*	*	*	*	646	*	*	27
       0	*	*	*	*	*	*	2899	0	0	

T 28   4136	*	*	*	*	*	*	3730	3974	4026	*	*	4026	4183	2647	2361	1878	*	*	*	28
       0	*	*	*	*	*	*	2899	0	0	

L 29   *	*	4026	2202	*	*	*	3974	*	1594	*	*	*	*	3053	*	3856	2870	*	*	29
       0	*	*	*	*	*	*	2899	0	0	

V 30   4026	*	*	*	*	*	*	*	*	3963	3796	*	*	*	*	*	*	317	*	*	30
       0	*	*	*	*	*	*	2899	0	0	

L 31   3064	3796	*	*	4026	*	*	2918	*	1126	*	*	*	*	*	3210	*	4367	*	*	31
       0	*	*	*	*	*	*	2899	0	0	

C 32   2026	2322	*	*	*	3796	3730	*	*	3210	*	3974	*	*	2420	4367	*	*	*	*	32
       0	*	*	*	*	*	*	2899	0	0	

E 33   *	*	*	940	*	*	4026	*	3856	*	*	2164	*	4026	*	3974	*	*	*	*	33
       0	*	*	*	*	*	*	2899	0	0	

L 34   *	*	*	*	*	*	*	*	*	439	1931	*	*	*	*	*	*	*	*	*	34
       0	*	*	*	*	*	*	2899	0	0	

G 35   *	*	3974	727	*	2504	4136	*	*	*	*	*	3336	*	*	*	*	*	*	*	35
       0	*	*	*	*	*	*	2899	0	0	

K 36   3730	*	*	*	*	*	*	*	3308	4367	*	*	*	*	*	3336	1381	1775	*	*	36
       0	*	*	*	*	*	*	2899	0	0	

L 37   *	*	*	*	*	*	*	406	*	3308	*	*	*	*	*	*	*	2791	*	*	37
       0	*	*	*	*	*	*	2899	0	0	

L 38   *	*	*	*	4238	*	*	*	*	175	4026	*	*	*	*	*	*	*	*	*	38
       0	*	*	*	*	*	*	2899	0	0	

Q 39   *	*	*	*	*	3856	*	*	*	*	*	1739	*	3308	1444	2620	*	*	*	*	39
       0	*	*	*	*	*	*	2899	0	0	

R 40   *	*	*	*	*	*	*	*	154	*	*	*	*	*	3308	*	*	*	*	*	40
       0	*	*	*	*	*	*	2899	0	0	

W 41   *	383	*	*	*	*	*	*	*	*	*	*	*	*	*	4136	*	*	2504	*	41
       0	*	*	*	*	*	*	2899	0	0	

L 42   *	*	*	*	3336	*	*	*	*	271	*	*	*	*	*	3796	*	*	*	*	42
       0	*	*	*	*	*	*	2899	0	0	

Y 43   *	3856	*	*	*	*	3336	*	*	*	*	*	*	*	*	*	*	*	*	265	43
       0	*	*	*	*	*	*	2899	0	0	

A 44   1461	651	*	*	*	*	*	*	*	*	*	*	*	*	*	*	*	*	*	*	44
       0	*	*	*	*	*	*	2899	0	0	

T 45   3730	*	*	*	*	*	*	2027	*	*	*	*	*	*	*	*	2258	1088	*	*	45
       0	*	*	*	*	*	*	2899	0	0	

R 46   *	*	*	*	*	*	*	*	*	*	*	*	*	*	0	*	*	*	*	*	46
       0	*	*	*	*	*	*	2899	0	0	

Y 47   4367	*	*	*	3730	*	2938	*	*	1897	*	*	*	2377	4103	*	*	*	*	2142	47
       0	*	*	*	*	*	*	2899	0	0	

K 48   3026	*	*	2989	*	3336	*	*	2143	*	4103	*	*	2882	3301	*	2938	*	*	*	48
       0	*	*	*	*	*	*	2899	0	0	

L 49   *	*	*	*	*	*	*	*	*	205	*	*	*	*	3856	*	*	3974	*	*	49
       0	*	*	*	*	*	*	2899	0	0	

V 50   1458	*	*	*	*	*	*	*	*	*	*	*	1802	*	*	4026	*	1797	*	*	50
       0	*	*	*	*	*	*	2899	0	0	

S 51   4026	3796	4026	*	*	4103	4026	*	*	3210	*	*	*	*	*	2603	2030	2573	*	*	51
       0	*	*	*	*	*	*	2899	0	0	

S 52   2620	*	*	*	*	*	*	*	*	*	*	*	540	4367	*	3308	*	*	*	*	52
       0	*	*	*	*	*	*	2899	0	0	

F 53   *	*	*	*	1461	*	*	*	*	651	*	*	*	*	*	*	*	*	*	*	53
       0	*	*	*	*	*	*	2899	0	0	

E 54   *	*	2762	1107	*	4136	*	*	*	*	*	3856	*	*	*	2994	2870	*	*	*	54
       0	*	*	*	*	*	*	2899	0	0	

V 55   2640	*	*	*	*	*	*	2030	*	*	*	*	*	*	*	*	*	750	*	*	55
       0	*	*	*	*	*	*	2899	0	0	

F 56   *	*	*	*	373	*	*	*	*	2135	*	*	*	*	*	*	*	*	*	*	56
       0	*	*	*	*	*	*	2899	0	0	

L 57   *	*	*	*	*	*	*	3856	*	396	*	*	*	*	*	*	*	2548	*	*	57
       0	*	*	*	*	*	*	2899	0	0	

H 58   *	4238	4026	*	4136	*	2623	*	3963	*	*	3974	*	3336	3730	2535	3064	*	*	3796	58
       0	*	*	*	*	*	*	2899	0	0	

L 59   *	*	*	*	4136	*	*	2473	*	755	*	*	*	*	*	*	*	2554	*	*	59
       0	*	*	*	*	*	*	2899	0	0	

F 60   *	*	*	*	3308	*	*	*	*	688	3229	*	*	*	*	*	*	2542	*	*	60
       0	*	*	*	*	*	*	2899	0	0	

V 61   4367	*	*	*	*	2135	3730	*	*	1027	*	*	*	*	*	4136	*	3308	*	*	61
       0	*	*	*	*	*	*	2899	0	0	

H 62   *	*	2588	4026	*	*	2322	*	*	*	*	*	*	1234	2762	*	*	*	*	*	62
       0	*	*	*	*	*	*	2899	0	0	

V 63   644	*	*	*	*	*	*	3796	*	4026	*	*	2994	*	*	*	*	3308	*	*	63
       0	*	*	*	*	*	*	2899	0	0	

A 64   918	*	*	*	*	2561	*	*	*	*	*	*	*	*	*	2974	2523	*	*	*	64
       0	*	*	*	*	*	*	2899	0	0	

D 65   3856	*	1870	4183	4136	*	*	4026	*	4026	*	3796	*	*	*	*	2244	2841	*	*	65
       0	*	*	*	*	*	*	2899	0	0	

R 66   3186	*	*	3796	*	*	3336	4136	*	1673	*	*	*	*	3308	3094	*	2938	*	*	66
       0	*	*	*	*	*	*	2899	0	0	

E 67   4136	*	2420	2623	*	3336	*	*	*	*	*	*	*	1430	4367	*	*	*	*	3730	67
       0	*	*	*	*	*	*	2899	0	0	

P 68   4103	2335	*	*	*	3963	*	4026	*	*	*	*	1273	*	*	3247	*	3336	*	*	68
       0	*	*	*	*	*	*	2899	0	0	

K 69   *	*	1060	1737	*	*	*	*	3308	*	*	4103	*	4026	*	*	*	*	*	*	69
       0	*	*	*	*	*	*	2899	0	0	

R 70   *	*	4026	*	*	*	*	*	3210	3796	*	4103	*	1912	1202	*	*	*	*	*	70
       0	*	*	*	*	*	*	2899	0	0	

I 71   *	*	*	*	*	*	*	3308	*	1789	2846	*	*	*	*	*	*	1087	*	*	71
       0	*	*	*	*	*	*	2899	0	0	

A 72   1619	1522	*	*	*	*	*	*	*	*	*	*	*	*	*	2304	3730	4367	*	*	72
       0	*	*	*	*	*	*	2899	0	0	

N 73   2588	*	*	3796	*	*	*	*	3974	4026	*	3308	*	2315	1847	4136	*	*	*	*	73
       0	*	*	*	*	*	*	2899	0	0	

A 74   1516	*	*	*	*	1857	*	*	3796	*	*	*	*	*	*	3963	2846	3336	*	*	74
       0	*	*	*	*	*	*	2899	0	0	

F 75   *	*	*	*	3308	*	*	2956	*	764	2464	*	*	*	*	*	*	*	*	*	75
       0	*	*	*	*	*	*	2899	0	0	

L 76   *	*	*	*	3856	*	*	*	*	277	*	*	4136	*	*	4367	*	*	*	*	76
       0	*	*	*	*	*	*	2899	0	0	

G 77   3026	*	*	*	*	3308	3210	3730	3796	*	*	*	*	2138	4026	*	2106	*	*	*	77
       0	*	*	*	*	*	*	2899	0	0	

S 78   3186	*	*	*	3730	*	*	*	*	3856	4183	*	1706	*	4367	3308	2548	3974	*	*	78
       0	*	*	*	*	*	*	2899	0	0	

C 79   976	3308	*	3796	*	*	*	4026	3730	*	*	*	*	*	*	3974	4136	4026	*	*	79
       108	*	3796	*	*	*	*	2899	0	0	

K 80   *	*	*	162	*	*	*	*	3231	*	*	*	*	*	*	*	*	*	*	*	80
       0	*	*	*	*	*	0	2846	0	1012	

E 81   *	*	3783	432	*	2426	*	*	*	*	*	*	*	*	*	*	*	*	*	*	81
       0	*	*	*	*	*	0	2846	0	1012	

G 82   *	*	*	3638	*	432	*	*	*	*	*	*	*	3783	3240	*	*	*	*	*	82
       0	*	*	*	*	0	*	2846	0	1012	

Q 83   *	*	*	*	*	*	3963	*	*	*	3974	3856	*	3308	1751	4136	1522	*	*	*	83
       0	*	*	*	*	*	*	2899	0	0	

H 84   *	412	*	*	*	*	3308	*	*	3730	*	*	*	*	*	3796	*	*	*	*	84
       0	*	*	*	*	*	*	2899	0	0	

L 85   1797	*	*	*	*	*	*	3026	*	1267	3186	*	*	*	*	*	*	3963	*	*	85
       0	*	*	*	*	*	*	2899	0	0	

S 86   *	*	400	3856	*	*	*	*	*	*	*	3796	*	*	*	3308	*	*	*	*	86
       0	*	*	*	*	*	*	2899	0	0	

L 87   *	*	*	*	*	*	*	4136	*	838	*	*	*	*	*	3796	*	1682	*	*	87
       0	*	*	*	*	*	*	2899	0	0	

L 88   *	*	*	*	824	*	*	*	*	1461	*	*	*	*	*	*	*	3796	*	*	88
       0	*	*	*	*	*	*	2899	0	0	

A 89   2160	1491	*	3336	3796	4238	*	*	*	*	*	*	*	*	*	*	*	2348	*	*	89
       0	*	*	*	*	*	*	2899	0	0	

D 90   *	*	1757	2183	*	4026	*	*	3963	*	*	4136	*	3856	*	2906	*	3336	*	*	90
       0	*	*	*	*	*	*	2899	0	0	

V 91   *	*	*	*	*	*	*	2455	*	481	*	*	*	*	*	*	*	3308	*	*	91
       0	*	*	*	*	*	*	2899	0	0	

C 92   2082	1113	*	*	4136	*	*	*	*	3856	*	*	*	*	*	*	2510	*	*	*	92
       0	*	*	*	*	*	*	2899	0	0	

E 93   2523	*	3000	2113	*	2870	*	3336	4136	*	*	*	*	*	*	4183	4238	3856	*	*	93
       0	*	*	*	*	*	*	2899	0	0	

T 94   *	*	3336	*	*	*	4183	*	*	3974	*	*	*	1255	*	*	1797	3730	*	*	94
       0	*	*	*	*	*	*	2899	0	0	

L 95   *	*	*	*	*	*	*	3157	*	300	*	*	*	*	*	*	*	3730	*	*	95
       0	*	*	*	*	*	*	2899	0	0	

F 96   *	*	*	*	2599	*	*	*	*	370	*	*	*	*	*	*	*	4026	*	*	96
       0	*	*	*	*	*	*	2899	0	0	

S 97   2573	*	*	*	*	*	*	4026	3963	3730	*	*	*	*	4026	812	*	*	*	*	97
       0	*	*	*	*	*	*	2899	0	0	

P 98   3796	*	*	*	*	*	*	*	3974	*	*	*	1741	2989	1857	2616	*	*	*	*	98
       0	*	*	*	*	*	*	2899	0	0	

S 99   3730	*	2906	1991	*	*	*	*	2542	*	*	*	*	*	3064	2322	*	4367	*	*	99
       0	*	*	*	*	*	*	2899	0	0	

R 100  2588	3974	*	*	*	3730	*	*	*	*	*	2438	*	2640	2556	3080	4026	*	*	*	100
       0	*	*	*	*	*	*	2899	0	0	

I 101  1314	*	*	*	*	*	2994	2322	*	*	*	*	*	*	2244	*	*	*	*	4026	101
       0	*	*	*	*	*	*	2899	0	0	

S 102  2148	*	*	4026	*	*	*	2870	*	*	*	4026	3974	*	*	1639	3796	4103	*	*	102
       0	*	*	*	*	*	*	2899	0	0	

L 103  *	*	*	*	1321	*	*	4103	*	885	*	*	*	*	*	*	*	*	*	*	103
       0	*	*	*	*	*	*	2899	0	0	

L 104  *	*	*	*	*	*	*	*	*	3308	*	*	*	*	154	*	*	*	*	*	104
       0	*	*	*	*	*	*	2899	0	0	

A 105  3308	3963	*	3730	*	4026	4026	*	*	895	*	*	*	*	3336	*	*	*	*	*	105
       0	*	*	*	*	*	*	2899	0	0	

E 106  *	*	4367	2599	*	3730	*	*	3080	*	*	*	*	1299	*	2423	*	*	*	*	106
       0	*	*	*	*	*	*	2899	0	0	

V 107  *	*	*	*	1251	*	*	2523	*	2124	*	*	*	*	*	*	*	2504	*	*	107
       0	*	*	*	*	*	*	2899	0	0	

D 108  *	*	647	3336	*	*	*	*	*	3730	*	2420	*	*	*	*	*	*	*	*	108
       0	*	*	*	*	*	*	2899	0	0	

V 109  *	*	*	*	*	*	*	2319	*	*	1482	*	*	*	*	4367	*	1347	*	*	109
       0	*	*	*	*	*	*	2899	0	0	

E 110  *	*	3974	95	*	*	*	*	*	*	*	*	*	*	*	*	*	*	*	*	110
       0	*	*	*	*	*	*	2899	0	0	

L 111  2938	2542	*	*	*	4026	*	2877	*	3308	*	*	*	4367	*	2520	*	2502	*	*	111
       0	*	*	*	*	*	*	2899	0	0	

F 112  *	*	*	*	461	*	*	*	*	2519	*	*	*	*	*	*	*	3336	*	*	112
       0	*	*	*	*	*	*	2899	0	0	

L 113  *	*	*	*	465	*	*	*	*	1861	*	*	*	*	*	*	*	*	*	*	113
       0	*	*	*	*	*	*	2899	0	0	

T 114  *	*	2264	1110	*	*	*	*	2135	*	*	*	*	*	*	*	3308	*	*	*	114
       0	*	*	*	*	*	*	2899	0	0	

F 115  *	*	*	*	1728	*	*	*	*	1454	*	*	*	*	*	*	*	1586	*	*	115
       0	*	*	*	*	*	*	2899	0	0	

L 116  *	*	*	*	*	*	*	1737	*	1556	*	*	*	*	*	*	4103	1729	*	*	116
       0	*	*	*	*	*	*	2899	0	0	

K 117  *	*	*	*	*	*	*	*	3308	*	*	*	*	154	*	*	*	*	*	*	117
       0	*	*	*	*	*	*	2899	0	0	

F 118  4136	*	*	*	3308	*	*	3796	*	1293	2365	*	*	4026	*	*	*	3229	*	*	118
       0	*	*	*	*	*	*	2899	0	0	

L 119  *	*	*	*	1779	*	*	*	*	758	*	*	*	3856	*	*	*	4367	*	*	119
       0	*	*	*	*	*	*	2899	0	0	

C 120  *	256	*	*	*	3974	*	*	*	*	*	*	*	*	*	3336	*	*	*	*	120
       0	*	*	*	*	*	*	2899	0	0	

D 121  1716	2518	3308	3796	*	3974	*	*	*	*	*	3336	*	*	*	3186	*	3730	*	*	121
       0	*	*	*	*	*	*	2899	0	0	

I 122  2406	3336	3247	*	4026	*	*	3308	*	*	*	*	*	*	*	1169	*	*	*	*	122
       0	*	*	*	*	*	*	2899	0	0	

P 123  1432	*	*	3856	*	*	*	*	*	*	*	*	2623	3336	*	2087	*	3974	*	*	123
       0	*	*	*	*	*	*	2899	0	0	

V 124  1824	*	*	*	*	*	*	3796	3247	*	*	3974	*	3856	*	3064	2994	2623	*	*	124
       0	*	*	*	*	*	*	2899	0	0	

L 125  *	*	*	*	*	*	*	*	*	0	*	*	*	*	*	*	*	*	*	*	125
       0	*	*	*	*	*	*	2899	0	0	

K 126  *	*	*	*	*	*	*	*	0	*	*	*	*	*	*	*	*	*	*	*	126
       0	*	*	*	*	*	*	2899	0	0	

D 127  *	*	497	2091	*	*	*	*	*	*	*	*	*	*	*	4136	*	*	*	*	127
       0	*	*	*	*	*	*	2899	0	0	

R 128  *	*	*	3730	*	*	*	*	2495	*	*	*	2173	*	1606	3974	2908	*	*	*	128
       0	*	*	*	*	*	*	2899	0	0	

L 129  *	*	*	*	*	*	*	2882	*	480	*	*	*	*	*	*	*	4367	3336	*	129
       0	*	*	*	*	*	*	2899	0	0	

G 130  *	*	*	*	*	0	*	*	*	*	*	*	*	*	*	*	*	*	*	*	130
       0	*	*	*	*	*	*	2899	0	0	

N 131  1275	*	*	4136	3796	3272	*	*	*	3974	*	3308	*	3730	*	4238	*	4026	*	*	131
       0	*	*	*	*	*	*	2899	0	0	

V 132  4026	*	*	*	*	4183	*	*	3336	4238	*	*	3974	*	3064	2989	3796	1513	*	*	132
       0	*	*	*	*	*	*	2899	0	0	

L 133  *	*	*	*	*	*	*	4136	*	199	*	*	*	*	*	*	*	3796	*	*	133
       0	*	*	*	*	*	*	2899	0	0	

V 134  *	*	*	*	*	1093	*	*	*	2791	1806	*	*	*	*	*	*	3308	*	*	134
       0	*	*	*	*	*	*	2899	0	0	

K 135  *	*	*	2546	*	3856	*	*	1579	*	*	*	1469	*	3974	*	*	*	*	*	135
       0	*	*	*	*	*	*	2899	0	0	

I 136  3336	2420	*	*	3796	*	*	3308	*	4367	*	*	2913	*	*	*	3159	2012	*	*	136
       0	*	*	*	*	*	*	2899	0	0	

L 137  *	*	*	*	4026	*	*	*	*	91	*	*	*	*	*	*	*	*	*	*	137
       0	*	*	*	*	*	*	2899	0	0	

L 138  *	*	*	*	*	*	*	3856	*	352	*	*	*	*	*	*	*	2762	*	*	138
       0	*	*	*	*	*	*	2899	0	0	

E 139  2999	*	3089	3308	*	2135	*	*	3730	*	*	3047	*	*	3796	3336	4026	*	*	*	139
       0	*	*	*	*	*	*	2899	0	0	

F 140  *	*	*	*	246	*	*	*	*	*	*	*	*	*	*	*	*	*	*	2676	140
       0	*	*	*	*	*	*	2899	0	0	

L 141  *	*	*	*	3963	*	*	*	*	1340	1258	*	*	*	*	*	*	3026	*	*	141
       0	*	*	*	*	*	*	2899	0	0	

S 142  3000	2299	*	*	*	*	3187	3856	2518	*	4136	*	*	*	*	3308	*	*	*	2640	142
       0	*	*	*	*	*	*	2899	0	0	

A 143  3308	*	1277	3128	3336	*	*	*	*	*	*	2877	*	*	*	*	*	4026	*	3730	143
       0	*	*	*	*	*	*	2899	0	0	

A 144  1797	3974	*	*	4183	*	*	*	*	*	*	*	3336	*	*	*	1740	2359	*	*	144
       0	*	*	*	*	*	*	2899	0	0	

V 145  3247	*	2250	2408	*	*	*	*	*	*	*	*	3856	*	*	2968	*	1741	*	*	145
       0	*	*	*	*	*	*	2899	0	0	

E 146  *	*	3730	2143	*	*	*	*	*	2424	3142	3336	*	2070	*	*	4026	*	*	*	146
       0	*	*	*	*	*	*	2899	0	0	

R 147  *	4026	*	*	*	3730	651	*	4026	*	*	*	*	*	3308	3963	*	*	*	*	147
       72	*	4367	*	*	*	*	2899	0	0	

D 148  2387	*	3254	1171	*	4088	*	*	*	*	*	3954	*	*	3722	*	4040	*	*	*	148
       0	*	*	*	*	*	0	2879	0	1000	

G 149  *	*	336	*	*	3254	*	*	*	3282	*	*	*	*	*	*	*	*	*	*	149
       0	*	*	*	*	*	0	2879	0	1000	

D 150  *	*	0	*	*	*	*	*	*	*	*	*	*	*	*	*	*	*	*	*	150
       0	*	*	*	*	*	0	2879	0	1000	

Y 151  *	*	*	*	*	*	*	*	*	*	*	*	*	*	*	*	*	*	*	0	151
       0	*	*	*	*	*	0	2879	0	1000	

R 152  *	*	*	*	*	*	*	*	*	*	*	*	*	*	0	*	*	*	*	*	152
       0	*	*	*	*	*	0	2879	0	1000	

Q 153  *	*	*	*	*	*	*	2822	*	*	*	*	*	1056	*	*	*	1405	*	*	153
       0	*	*	*	*	*	0	2879	0	1000	

P 154  3764	*	*	*	*	3965	1167	*	*	*	*	*	1262	*	*	*	*	*	*	*	154
       0	*	*	*	*	*	0	2879	0	1000	

R 155  *	*	*	*	*	*	*	*	*	*	*	*	*	*	0	*	*	*	*	*	155
       0	*	*	*	*	*	0	2879	0	1000	

A 156  1670	*	*	*	*	2135	4021	*	*	*	*	1566	*	*	*	4088	*	*	*	*	156
       0	*	*	*	*	*	0	2879	0	1000	

C 157  *	384	*	*	*	3965	*	3900	*	*	*	*	*	*	*	*	*	3282	*	*	157
       0	*	*	*	*	*	0	2879	0	1000	

A 158  398	2053	*	*	*	*	*	*	*	*	*	*	*	*	*	*	*	*	*	*	158
       0	*	*	*	*	*	0	2879	0	1000	

S 159  *	3282	*	*	*	*	*	*	*	*	*	*	*	*	*	156	*	*	*	*	159
       0	*	*	*	*	*	0	2879	0	1000	

V 160  1065	3722	*	*	*	*	*	*	*	2812	*	*	*	*	*	*	3882	2084	*	*	160
       0	*	*	*	*	*	0	2879	0	1000	

L 161  *	*	*	*	*	*	*	*	*	238	3674	*	*	*	*	*	*	3764	*	*	161
       0	*	*	*	*	*	0	2879	0	1000	

I 162  *	*	*	*	*	*	*	0	*	*	*	*	*	*	*	*	*	*	*	*	162
       0	*	*	*	*	*	0	2879	0	1000	

T 163  4158	*	*	*	*	*	*	*	*	*	*	3282	*	*	*	2435	608	*	*	*	163
       0	*	*	*	*	*	0	2879	0	1000	

L 164  *	*	*	*	*	*	*	*	*	0	*	*	*	*	*	*	*	*	*	*	164
       0	*	*	*	*	*	0	2879	0	1000	

T 165  *	*	*	*	*	*	*	2358	*	514	*	*	*	*	*	*	3254	*	*	*	165
       0	*	*	*	*	*	0	2879	0	1000	

R 166  *	*	*	*	*	*	*	*	*	*	*	*	*	*	0	*	*	*	*	*	166
       0	*	*	*	*	*	0	2879	0	1000	

G 167  *	*	*	*	*	110	*	*	*	*	*	*	*	*	*	3764	*	*	*	*	167
       0	*	*	*	*	*	0	2879	0	1000	

S 168  *	*	*	*	*	*	*	*	*	*	*	*	*	*	*	0	*	*	*	*	168
       0	*	*	*	*	*	0	2879	0	1000	

K 169  *	*	*	*	*	*	*	*	679	*	*	*	3064	2457	3764	*	*	*	*	*	169
       0	*	*	*	*	*	0	2879	0	1000	

A 170  1051	*	*	2987	*	*	*	3674	*	4040	*	*	*	*	*	2503	*	3722	*	*	170
       0	*	*	*	*	*	0	2879	0	1000	

N 171  *	*	*	*	*	*	*	*	*	*	*	0	*	*	*	*	*	*	*	*	171
       0	*	*	*	*	*	0	2879	0	1000	

K 172  *	*	*	*	*	*	*	*	0	*	*	*	*	*	*	*	*	*	*	*	172
       0	*	*	*	*	*	0	2879	0	1000	

D 173  *	*	3254	3674	*	*	*	*	4021	*	*	819	*	*	*	2917	4158	*	*	*	173
       0	*	*	*	*	*	0	2879	0	1000	

R 174  *	*	*	*	*	*	4158	*	2800	*	*	*	*	*	321	*	*	*	*	*	174
       0	*	*	*	*	*	0	2879	0	1000	

M 175  *	*	*	*	1729	*	*	*	*	1758	1312	*	*	*	*	*	*	*	*	*	175
       0	*	*	*	*	*	0	2879	0	1000	

K 176  *	*	*	*	*	1244	*	*	2594	*	*	*	*	*	*	1278	*	*	*	*	176
       0	*	*	*	*	*	0	2879	0	1000	

V 177  3282	*	*	*	*	*	*	3965	*	*	*	*	2053	*	*	*	2233	1398	*	*	177
       0	*	*	*	*	*	0	2879	0	1000	

E 178  3722	*	*	336	*	*	*	*	*	*	*	*	*	3965	*	*	*	*	*	3882	178
       0	*	*	*	*	*	0	2879	0	1000	

C 179  *	0	*	*	*	*	*	*	*	*	*	*	*	*	*	*	*	*	*	*	179
       0	*	*	*	*	*	0	2879	0	1000	

D 180  2053	*	2534	4040	*	1429	*	*	*	*	*	*	*	*	*	3722	3674	*	*	*	180
       0	*	*	*	*	*	0	2879	0	1000	

R 181  2655	3674	3722	*	*	*	*	*	2959	3965	*	3764	*	*	2084	*	2987	4088	*	*	181
       0	*	*	*	*	*	0	2879	0	1000	

L 182  *	*	*	*	*	*	*	399	*	2594	*	*	*	*	*	*	*	3722	*	*	182
       0	*	*	*	*	*	0	2879	0	1000	

G 183  635	*	*	*	*	1738	*	*	*	4158	*	*	*	*	*	*	*	*	*	*	183
       0	*	*	*	*	*	0	2879	0	1000	

E 184  1362	*	*	1312	*	*	*	*	*	*	*	*	*	*	3764	3722	*	4088	*	*	184
       0	*	*	*	*	*	0	2879	0	1000	

T 185  2812	1669	*	*	*	*	*	*	*	*	*	*	*	*	*	2872	2061	2583	*	*	185
       0	*	*	*	*	*	0	2879	0	1000	

L 186  *	*	*	*	*	*	*	3954	*	96	*	*	*	*	*	*	*	*	*	*	186
       0	*	*	*	*	*	0	2879	0	1000	

E 187  2584	*	2987	1210	*	*	*	*	*	*	*	*	*	2800	*	*	2932	*	*	*	187
       0	*	*	*	*	*	0	2879	0	1000	

K 188  2366	*	3764	*	*	*	*	*	1738	*	*	2391	*	*	2845	*	3282	*	*	*	188
       0	*	*	*	*	*	0	2879	0	1000	

T 189  4088	*	*	*	*	*	*	*	*	*	*	*	*	*	*	447	2268	*	*	*	189
       0	*	*	*	*	*	0	2879	0	1000	

T 190  *	*	*	*	*	3674	*	*	*	*	*	2932	*	*	4021	1075	1976	*	*	*	190
       0	*	*	*	*	*	0	2879	0	1000	

D 191  *	*	0	*	*	*	*	*	*	*	*	*	*	*	*	*	*	*	*	*	191
       0	*	*	*	*	*	0	2879	0	1000	

V 192  *	*	*	*	686	*	*	1871	*	*	*	*	*	*	*	*	*	3254	*	*	192
       0	*	*	*	*	*	0	2879	0	1000	

Y 193  *	*	*	*	160	*	*	*	*	*	*	*	*	*	*	*	*	*	*	3254	193
       0	*	*	*	*	*	0	2879	0	1000	

L 194  *	*	*	*	160	*	*	*	*	3254	*	*	*	*	*	*	*	*	*	*	194
       0	*	*	*	*	*	0	2879	0	1000	

R 195  *	*	*	*	*	*	*	*	*	*	*	*	*	160	3254	*	*	*	*	*	195
       0	*	*	*	*	*	0	2879	0	1000	

L 196  *	*	*	*	*	*	*	*	*	3254	160	*	*	*	*	*	*	*	*	*	196
       0	*	*	*	*	*	0	2879	0	1000	

Q 197  *	*	*	*	*	*	*	*	*	*	*	*	*	0	*	*	*	*	*	*	197
       0	*	*	*	*	*	0	2879	0	1000	

C 198  *	0	*	*	*	*	*	*	*	*	*	*	*	*	*	*	*	*	*	*	198
       0	*	*	*	*	*	0	2879	0	1000	

V 199  3674	*	*	*	*	*	*	*	*	*	*	*	*	*	*	3722	4040	349	*	*	199
       0	*	*	*	*	*	0	2879	0	1000	

E 200  *	*	*	0	*	*	*	*	*	*	*	*	*	*	*	*	*	*	*	*	200
       0	*	*	*	*	*	0	2879	0	1000	

L 201  *	*	*	*	*	*	*	926	*	3254	3965	*	*	*	*	*	*	1713	*	*	201
       0	*	*	*	*	*	0	2879	0	1000	

L 202  *	*	*	*	*	*	*	2278	*	588	3965	*	*	*	*	*	*	3954	*	*	202
       0	*	*	*	*	*	0	2879	0	1000	

F 203  *	*	*	*	398	*	*	*	*	*	*	*	*	*	*	*	*	*	*	2053	203
       0	*	*	*	*	*	0	2879	0	1000	

R 204  *	*	*	*	*	*	*	*	*	*	*	*	*	*	0	*	*	*	*	*	204
       0	*	*	*	*	*	0	2879	0	1000	

L 205  *	*	*	*	3882	*	*	*	*	101	*	*	*	*	*	*	*	*	*	*	205
       0	*	*	*	*	*	0	2879	0	1000	

H 206  *	*	*	*	3954	*	1830	*	*	*	*	*	*	*	*	*	*	*	*	612	206
       0	*	*	*	*	*	0	2879	0	1000	

V 207  3882	*	*	*	*	*	*	*	2053	*	*	*	*	*	*	*	1242	1898	*	*	207
       0	*	*	*	*	*	0	2879	0	1000	

H 208  *	*	*	*	*	*	336	*	*	*	*	*	*	*	*	*	*	*	*	2266	208
       0	*	*	*	*	*	0	2879	0	1000	

D 209  *	*	2035	*	*	*	*	*	4158	*	*	957	*	*	2435	*	*	*	*	*	209
       0	*	*	*	*	*	0	2879	0	1000	

G 210  4088	*	*	*	*	3254	*	*	3882	*	*	4040	3764	*	1182	3088	3722	*	*	*	210
       0	*	*	*	*	*	0	2879	0	1000	

T 211  *	*	*	*	*	*	*	*	*	*	*	*	*	*	*	2053	398	*	*	*	211
       0	*	*	*	*	*	0	2879	0	1000	

I 212  3965	*	*	*	2053	*	*	3254	*	*	*	*	*	*	*	*	*	761	*	*	212
       0	*	*	*	*	*	0	2879	0	1000	

L 213  *	*	*	*	*	*	*	*	*	156	*	*	*	*	*	*	*	3282	*	*	213
       0	*	*	*	*	*	0	2879	0	1000	

A 214  1353	*	*	*	*	*	*	*	*	3965	3722	*	*	3282	*	3965	2053	4040	*	*	214
       0	*	*	*	*	*	0	2879	0	1000	

T 215  *	*	3123	4040	*	*	3882	*	*	*	*	*	*	1987	2987	3674	1738	*	*	*	215
       0	*	*	*	*	*	0	2879	0	1000	

S 216  1890	3674	*	*	*	4040	*	*	*	4158	*	*	*	*	*	1070	*	4088	*	*	216
       0	*	*	*	*	*	0	2879	0	1000	

S 217  1581	*	*	3722	*	4088	3282	*	*	*	*	*	*	4040	*	2541	2352	*	*	*	217
       0	*	*	*	*	*	0	2879	0	1000	

L 218  *	*	*	*	3674	*	*	2987	*	1479	1393	*	*	*	*	*	*	4158	*	*	218
       0	*	*	*	*	*	0	2879	0	1000	

C 219  *	3254	2743	*	*	*	3954	*	*	*	*	2022	1410	*	*	4088	*	*	*	*	219
       0	*	*	*	*	*	0	2879	0	1000	

G 220  *	*	1398	2330	*	3254	*	*	*	*	*	*	2053	*	*	*	*	3722	*	*	220
       0	*	*	*	*	*	0	2879	0	1000	

L 221  3764	*	3282	*	2358	*	3954	*	*	2449	*	3882	*	3722	*	*	*	*	*	2076	221
       0	*	*	*	*	*	0	2879	0	1000	

L 222  *	*	*	*	2358	*	*	*	*	313	*	*	*	*	*	*	*	*	*	*	222
       0	*	*	*	*	*	0	2879	0	1000	

K 223  *	3764	*	*	*	*	*	*	1056	2053	*	*	*	*	2291	*	*	*	*	*	223
       0	*	*	*	*	*	0	2879	0	1000	

R 224  *	*	*	*	*	*	*	*	1262	*	*	*	*	*	779	*	*	*	*	*	224
       0	*	*	*	*	*	0	2879	0	1000	

G 225  *	3965	*	*	*	222	*	*	*	*	*	*	*	*	*	3674	*	*	*	*	225
       0	*	*	*	*	*	0	2879	0	1000	

V 226  *	*	*	*	*	*	*	743	*	*	*	*	*	*	*	*	*	1312	*	*	226
       0	*	*	*	*	*	0	2879	0	1000	

P 227  1946	*	*	2053	*	*	*	*	3674	*	3722	*	2566	*	*	3764	3282	*	*	*	227
       0	*	*	*	*	*	0	2879	0	1000	

K 228  4021	*	*	1151	*	3764	*	*	2449	*	*	*	*	*	*	2111	*	*	*	*	228
       0	*	*	*	*	*	0	2879	0	1000	

L 229  *	*	*	*	*	*	*	*	*	0	*	*	*	*	*	*	*	*	*	*	229
       0	*	*	*	*	*	0	2879	0	1000	

P 230  *	*	*	*	*	*	*	*	*	*	*	*	258	*	4040	3282	*	*	*	*	230
       0	*	*	*	*	*	0	2879	0	1000	

N 231  *	*	*	*	*	*	*	*	*	*	*	0	*	*	*	*	*	*	*	*	231
       0	*	*	*	*	*	0	2879	0	1000	

D 232  *	*	0	*	*	*	*	*	*	*	*	*	*	*	*	*	*	*	*	*	232
       0	*	*	*	*	*	0	2879	0	1000	

E 233  2376	*	*	2566	*	*	*	*	*	*	*	3954	3764	*	*	1331	3282	*	*	*	233
       0	*	*	*	*	*	0	2879	0	1000	

H 234  *	*	*	*	*	*	3254	*	*	*	*	2932	*	*	*	2812	686	*	*	*	234
       0	*	*	*	*	*	0	2879	0	1000	

L 235  *	*	*	*	*	*	*	3722	*	114	*	*	*	*	*	*	*	*	*	*	235
       0	*	*	*	*	*	0	2879	0	1000	

L 236  *	*	*	*	*	*	*	*	*	0	*	*	*	*	*	*	*	*	*	*	236
       0	*	*	*	*	*	0	2879	0	1000	

T 237  3900	*	*	*	3954	*	*	*	*	1393	*	*	*	*	*	*	1684	2503	*	*	237
       0	*	*	*	*	*	0	2879	0	1000	

N 238  *	2837	*	*	*	*	*	*	*	*	*	1667	*	*	3900	1065	*	*	*	*	238
       0	*	*	*	*	*	0	2879	0	1000	

M 239  *	*	*	*	*	*	*	160	*	*	3254	*	*	*	*	*	*	*	*	*	239
       0	*	*	*	*	*	0	2879	0	1000	

L 240  *	*	*	*	*	*	2053	*	*	3254	*	*	*	612	*	*	*	*	*	*	240
       0	*	*	*	*	*	0	2879	0	1000	

V 241  2743	*	*	*	*	*	*	*	*	*	*	4040	*	2053	*	1676	2932	3254	*	*	241
       0	*	*	*	*	*	0	2879	0	1000	

L 242  *	*	*	*	2291	*	*	*	*	479	3674	*	*	*	*	*	*	*	*	*	242
       0	*	*	*	*	*	0	2879	0	1000	

L 243  *	*	*	*	*	*	*	*	*	0	*	*	*	*	*	*	*	*	*	*	243
       0	*	*	*	*	*	0	2879	0	1000	

E 244  *	*	428	1961	*	*	*	*	*	*	*	*	*	*	*	*	*	*	*	*	244
       0	*	*	*	*	0	*	2879	0	1000	

S 245  2640	*	*	*	*	3856	3974	3963	*	*	*	2561	*	*	3796	1557	*	4026	*	*	245
       0	*	*	*	*	*	*	2899	0	0	

Y 246  *	*	*	*	3336	*	*	*	*	*	*	*	*	*	*	*	*	*	*	150	246
       0	*	*	*	*	*	*	2899	0	0	

D 247  *	*	3308	*	*	*	*	*	*	*	*	154	*	*	*	*	*	*	*	*	247
       0	*	*	*	*	*	*	2899	0	0	

A 248  1191	4026	*	*	*	*	*	*	*	*	2994	*	*	*	2588	3796	*	2870	*	*	248
       0	*	*	*	*	*	*	2899	0	0	

D 249  *	*	1904	449	*	*	*	*	*	*	*	*	*	*	*	*	*	*	*	*	249
       0	*	*	*	*	*	*	2899	0	0	

R 250  *	*	*	4183	3247	*	3336	*	*	*	3974	*	*	*	2027	3796	4238	3064	*	2420	250
       0	*	*	*	*	*	*	2899	0	0	

E 251  4026	*	*	3308	*	3730	1813	*	*	*	*	1538	*	*	2906	*	*	*	*	*	251
       0	*	*	*	*	*	*	2899	0	0	

V 252  2406	*	*	*	*	*	*	3730	*	*	*	4026	2555	3336	*	2382	3151	3308	*	*	252
       108	*	3796	*	*	*	*	2899	0	0	

P 253  *	*	1751	*	3925	*	*	*	*	3987	*	*	3231	3240	*	2746	2765	3929	*	*	253
       0	*	*	*	*	0	*	2846	0	1012	

R 254  *	*	*	*	*	3963	4136	*	2194	*	*	3796	*	*	1366	2999	*	*	*	3730	254
       0	*	*	*	*	*	*	2899	0	0	

I 255  *	*	*	*	*	*	*	980	*	4026	3730	*	*	*	4026	*	*	1762	*	*	255
       0	*	*	*	*	*	*	2899	0	0	

L 256  *	*	*	*	*	*	*	3336	4026	884	3796	*	*	*	3856	*	*	2676	*	*	256
       0	*	*	*	*	*	*	2899	0	0	

Q 257  2272	*	*	*	*	*	*	*	*	*	*	*	1726	1461	*	2974	*	*	*	*	257
       0	*	*	*	*	*	*	2899	0	0	

F 258  *	*	*	*	271	*	*	*	*	3336	*	*	*	*	*	*	*	*	*	3796	258
       0	*	*	*	*	*	*	2899	0	0	

T 259  3856	*	*	*	*	*	*	*	*	*	*	*	3210	*	*	2359	671	*	*	*	259
       0	*	*	*	*	*	*	2899	0	0	

T 260  2420	*	*	*	*	*	*	2519	*	*	*	*	*	*	*	*	2322	1189	*	*	260
       0	*	*	*	*	*	*	2899	0	0	

I 261  *	*	*	*	*	*	*	3308	*	333	*	*	*	*	*	*	*	3247	*	*	261
       0	*	*	*	*	*	*	2899	0	0	

L 262  *	*	*	*	*	*	2561	*	*	1461	*	4103	*	*	1289	*	*	*	*	*	262
       0	*	*	*	*	*	*	2899	0	0	

V 263  3856	*	*	*	*	*	*	1393	*	*	1864	*	*	*	*	*	*	1861	*	*	263
       0	*	*	*	*	*	*	2899	0	0	

E 264  *	*	*	0	*	*	*	*	*	*	*	*	*	*	*	*	*	*	*	*	264
       0	*	*	*	*	*	*	2899	0	0	

V 265  1768	*	*	*	*	*	*	4367	*	*	*	*	*	*	*	*	*	604	*	*	265
       0	*	*	*	*	*	*	2899	0	0	

D 266  4026	*	1347	*	*	1070	*	*	*	*	*	3856	*	*	*	*	*	*	*	*	266
       0	*	*	*	*	*	*	2899	0	0	

S 267  3336	*	3730	*	*	895	*	*	3963	*	*	4026	*	*	*	2623	*	*	*	*	267
       0	*	*	*	*	*	*	2899	0	0	

I 268  3796	*	*	4026	*	*	*	3308	3963	*	3730	*	*	*	*	2620	2416	1857	*	*	268
       0	*	*	*	*	*	*	2899	0	0	

Q 269  4183	*	*	465	*	*	*	*	*	*	*	*	*	3308	*	*	3064	*	*	*	269
       0	*	*	*	*	*	*	2899	0	0	

V 270  *	*	*	*	*	*	*	2956	*	*	4103	*	*	*	*	*	*	299	*	*	270
       0	*	*	*	*	*	*	2899	0	0	

C 271  3064	373	*	*	*	*	*	*	*	*	*	*	*	*	*	3210	*	*	*	*	271
       0	*	*	*	*	*	*	2899	0	0	

G 272  *	*	*	*	*	904	*	*	*	*	*	*	*	*	2135	2070	*	*	*	*	272
       0	*	*	*	*	*	*	2899	0	0	

P 273  2135	4026	*	*	*	*	969	*	*	*	*	*	2322	*	*	*	*	*	*	*	273
       0	*	*	*	*	*	*	2899	0	0	

T 274  *	*	*	*	*	*	*	*	*	*	*	*	*	*	*	*	0	*	*	*	274
       0	*	*	*	*	*	*	2899	0	0	

K 275  *	*	*	*	*	*	*	*	1861	*	*	2994	*	*	*	4026	895	*	*	*	275
       0	*	*	*	*	*	*	2899	0	0	

I 276  3336	*	*	*	*	*	*	2232	*	2359	1238	*	*	*	*	*	*	3856	*	*	276
       0	*	*	*	*	*	*	2899	0	0	

Y 277  *	3856	*	*	3730	*	3974	*	*	*	*	*	*	*	*	*	*	*	*	337	277
       0	*	*	*	*	*	*	2899	0	0	

F 278  *	*	*	*	0	*	*	*	*	*	*	*	*	*	*	*	*	*	*	*	278
       0	*	*	*	*	*	*	2899	0	0	

S 279  *	*	*	*	4026	*	*	*	*	*	*	*	*	*	*	91	*	*	*	*	279
       0	*	*	*	*	*	*	2899	0	0	

L 280  *	*	*	3796	*	*	*	*	*	3308	*	*	390	*	3974	*	*	*	*	*	280
       0	*	*	*	*	*	*	2899	0	0	

S 281  *	*	*	*	*	*	*	*	*	322	*	*	*	*	*	2322	*	*	*	*	281
       0	*	*	*	*	*	*	2899	0	0	

M 282  *	*	*	*	3336	*	*	1931	*	895	3308	*	*	*	*	*	*	*	*	*	282
       0	*	*	*	*	*	*	2899	0	0	

L 283  *	*	*	*	*	*	*	*	*	185	*	*	*	*	*	*	*	3052	*	*	283
       0	*	*	*	*	*	*	2899	0	0	

V 284  *	*	*	*	*	*	*	*	*	*	*	*	*	*	*	*	*	0	*	*	284
       0	*	*	*	*	*	*	2899	0	0	

I 285  *	*	*	*	*	*	*	1113	*	3856	*	*	*	*	*	*	2906	1577	*	*	285
       0	*	*	*	*	*	*	2899	0	0	

M 286  *	*	*	*	*	*	*	*	*	1056	946	*	*	*	*	*	*	*	*	*	286
       0	*	*	*	*	*	*	2899	0	0	

M 287  *	*	*	*	*	*	*	2315	*	518	3308	*	*	*	*	*	*	*	*	*	287
       0	*	*	*	*	*	*	2899	0	0	

P 288  *	*	*	*	*	*	*	*	*	*	*	*	82	*	*	*	4183	*	*	*	288
       0	*	*	*	*	*	*	2899	0	0	

G 289  *	*	*	*	*	82	*	*	*	*	*	*	*	*	*	4183	*	*	*	*	289
       0	*	*	*	*	*	*	2899	0	0	

Y 290  3010	2870	*	*	*	1122	*	*	*	*	*	3963	*	*	4026	4238	*	*	*	3308	290
       85	*	4136	*	*	*	*	2899	0	0	

T 291  *	*	*	*	*	2979	*	*	*	*	3958	2145	*	*	*	2406	1344	*	*	*	291
       0	*	*	*	*	0	*	2853	0	1007	

G 292  *	*	*	*	*	0	*	*	*	*	*	*	*	*	*	*	*	*	*	*	292
       0	*	*	*	*	*	*	2899	0	0	

D 293  *	*	373	*	*	2135	*	*	*	*	*	*	*	*	*	*	*	*	*	*	293
       0	*	*	*	*	*	*	2899	0	0	

N 294  *	*	*	*	*	4136	*	*	*	*	*	630	*	3856	*	*	*	*	*	2135	294
       0	*	*	*	*	*	*	2899	0	0	

I 295  *	*	*	*	2053	*	*	1113	*	1753	*	*	*	*	*	*	*	*	*	*	295
       0	*	*	*	*	*	*	2899	0	0	

T 296  *	*	*	*	*	*	*	*	*	*	*	*	*	*	*	*	0	*	*	*	296
       0	*	*	*	*	*	*	2899	0	0	

I 297  *	*	*	*	*	*	*	0	*	*	*	*	*	*	*	*	*	*	*	*	297
       0	*	*	*	*	*	*	2899	0	0	

P 298  *	*	*	*	*	*	*	*	*	*	*	*	0	*	*	*	*	*	*	*	298
       0	*	*	*	*	*	*	2899	0	0	

Y 299  *	*	*	*	1347	*	*	*	*	*	*	*	*	*	*	*	*	*	*	720	299
       0	*	*	*	*	*	*	2899	0	0	

E 300  *	*	*	0	*	*	*	*	*	*	*	*	*	*	*	*	*	*	*	*	300
       0	*	*	*	*	*	*	2899	0	0	

H 301  *	*	*	4367	*	*	72	*	*	*	*	*	*	*	*	*	*	*	*	*	301
       0	*	*	*	*	*	*	2899	0	0	

I 302  *	*	*	*	*	*	*	399	*	*	4238	*	*	*	*	*	*	2406	*	*	302
       0	*	*	*	*	*	*	2899	0	0	

R 303  *	*	*	*	*	*	*	*	*	*	*	*	*	*	0	*	*	*	*	*	303
       0	*	*	*	*	*	*	2899	0	0	

S 304  *	*	*	*	*	*	*	*	*	*	*	*	*	*	*	0	*	*	*	*	304
       0	*	*	*	*	*	*	2899	0	0	

M 305  *	*	*	*	*	*	*	*	*	*	3308	*	*	*	*	*	*	154	*	*	305
       0	*	*	*	*	*	*	2899	0	0	

K 306  *	*	*	*	*	*	*	*	206	*	*	*	*	*	2908	*	*	*	*	*	306
       0	*	*	*	*	*	*	2899	0	0	

L 307  *	*	*	*	*	*	*	*	*	0	*	*	*	*	*	*	*	*	*	*	307
       0	*	*	*	*	*	*	2899	0	0	

T 308  *	*	*	*	*	*	*	*	*	*	*	*	*	*	*	461	1870	*	*	*	308
       0	*	*	*	*	*	*	2899	0	0	

R 309  *	*	*	*	*	*	*	*	511	*	*	*	*	*	1745	*	*	*	*	*	309
       0	*	*	*	*	*	*	2899	0	0	

E 310  *	*	789	1441	*	*	*	*	*	*	*	4238	*	*	*	*	*	*	*	*	310
       0	*	*	*	*	*	*	2899	0	0	

R 311  *	*	*	*	*	*	895	*	*	*	*	*	*	3336	1461	*	*	*	*	*	311
       0	*	*	*	*	*	*	2899	0	0	

K 312  *	*	*	*	*	*	*	*	79	*	4238	*	*	*	*	*	*	*	*	*	312
       0	*	*	*	*	*	*	2899	0	0	

L 313  *	*	*	*	*	*	*	*	*	0	*	*	*	*	*	*	*	*	*	*	313
       0	*	*	*	*	*	*	2899	0	0	

G 314  *	4136	*	2135	*	483	*	*	*	*	*	*	*	*	*	*	*	*	*	*	314
       0	*	*	*	*	*	*	2899	0	0	

L 315  *	*	*	*	*	*	*	*	*	0	*	*	*	*	*	*	*	*	*	*	315
       0	*	*	*	*	*	*	2899	0	0	

R 316  *	*	*	*	*	*	*	*	*	*	*	*	*	*	0	*	*	*	*	*	316
       0	*	*	*	*	*	*	2899	0	0	

L 317  *	*	*	*	*	*	*	*	*	0	*	*	*	*	*	*	*	*	*	*	317
       0	*	*	*	*	*	*	2899	0	0	

H 318  3336	*	*	*	*	4238	1572	*	*	3856	*	1900	*	*	*	*	*	*	*	2518	318
       0	*	*	*	*	*	*	2899	0	0	

V 319  3730	*	*	*	*	*	*	3963	*	*	*	*	*	3974	3336	3796	4136	814	*	*	319
       0	*	*	*	*	*	*	2899	0	0	

V 320  *	*	*	*	*	*	*	470	*	*	*	*	*	*	*	*	*	1846	*	*	320
       0	*	*	*	*	*	*	2899	0	0	

P 321  *	*	*	*	*	*	*	*	*	*	*	*	0	*	*	*	*	*	*	*	321
       0	*	*	*	*	*	*	2899	0	0	

P 322  1496	*	*	3963	*	4026	*	*	*	4136	*	*	1541	4103	*	*	*	4026	*	*	322
       0	*	*	*	*	*	*	2899	0	0	

Q 323  *	*	*	*	*	*	*	*	627	*	*	*	*	3308	1991	*	*	*	*	*	323
       0	*	*	*	*	*	*	2899	0	0	

L 324  *	*	*	*	*	*	*	*	*	0	*	*	*	*	*	*	*	*	*	*	324
       0	*	*	*	*	*	*	2899	0	0	

S 325  3210	*	*	*	*	4136	*	*	*	*	*	*	*	*	*	260	*	*	*	*	325
       0	*	*	*	*	*	*	2899	0	0	

G 326  *	*	2908	*	*	3308	3064	*	*	1394	*	2870	4136	*	*	3796	*	*	*	*	326
       0	*	*	*	*	*	*	2899	0	0	

I 327  3796	*	*	*	*	*	*	1704	*	2527	*	*	*	*	*	*	*	1356	4136	*	327
       0	*	*	*	*	*	*	2899	0	0	

M 328  *	*	*	*	*	*	*	*	*	3963	186	*	*	*	*	*	4136	*	*	*	328
       0	*	*	*	*	*	*	2899	0	0	

S 329  2762	*	4367	*	*	4136	*	*	3974	*	*	3026	*	3856	*	1024	*	*	*	*	329
       0	*	*	*	*	*	*	2899	0	0	

F 330  4103	3730	*	2561	3308	4136	4026	4367	3974	3963	*	*	3856	*	*	*	2640	3796	*	*	330
       0	*	*	*	*	*	*	2899	0	0	

E 331  4238	*	1874	2231	*	4183	*	*	4026	*	*	*	4136	3064	*	3336	*	3856	*	*	331
       0	*	*	*	*	*	*	2899	0	0	

A 332  3308	*	1554	2581	*	2368	*	*	*	*	*	4026	*	*	*	*	3796	3963	*	*	332
       0	*	*	*	*	*	*	2899	0	0	

L 333  *	*	2640	*	*	904	*	*	*	3308	*	*	2956	*	*	*	*	3730	*	*	333
       0	*	*	*	*	*	*	2899	0	0	

K 334  4136	*	*	*	*	*	*	*	1465	*	3064	3336	*	3856	1770	*	*	*	*	*	334
       0	*	*	*	*	*	*	2899	0	0	

D 335  *	*	0	*	*	*	*	*	*	*	*	*	*	*	*	*	*	*	*	*	335
       0	*	*	*	*	*	*	2899	0	0	

T 336  *	*	*	*	*	*	*	*	3142	3336	*	*	*	*	3128	*	571	*	*	*	336
       0	*	*	*	*	*	*	2899	0	0	

L 337  *	*	*	*	3796	*	*	*	*	108	*	*	*	*	*	*	*	*	*	*	337
       0	*	*	*	*	*	*	2899	0	0	

T 338  *	*	*	*	*	*	1793	*	*	3210	2420	3796	*	*	*	2520	3308	*	*	3856	338
       0	*	*	*	*	*	*	2899	0	0	

V 339  *	*	*	*	*	*	*	1593	*	3336	*	*	*	*	*	*	*	812	*	*	339
       0	*	*	*	*	*	*	2899	0	0	

S 340  *	3336	*	*	2441	*	*	*	*	4136	*	*	*	*	*	599	*	*	*	*	340
       0	*	*	*	*	*	*	2899	0	0	

L 341  *	*	*	*	3974	*	*	*	*	455	2272	*	*	*	*	*	*	*	*	*	341
       0	*	*	*	*	*	*	2899	0	0	

T 342  *	*	*	*	*	*	*	*	*	*	*	*	*	*	*	*	0	*	*	*	342
       0	*	*	*	*	*	*	2899	0	0	

Q 343  3336	*	*	*	*	*	2961	*	*	*	*	*	*	886	2111	*	*	*	*	*	343
       0	*	*	*	*	*	*	2899	0	0	

A 344  1606	*	4136	*	*	*	*	*	*	*	*	*	*	*	*	702	*	*	*	*	344
       0	*	*	*	*	*	*	2899	0	0	

T 345  4136	*	*	*	*	*	*	*	*	*	3796	*	*	*	*	*	199	*	*	*	345
       0	*	*	*	*	*	*	2899	0	0	

V 346  *	*	*	*	2420	*	*	3336	*	1462	2518	*	*	*	*	*	*	3308	*	3730	346
       0	*	*	*	*	*	*	2899	0	0	

D 347  2989	*	3308	*	*	*	4183	*	*	3336	*	3730	*	2882	2535	2420	*	4367	*	*	347
       0	*	*	*	*	*	*	2899	0	0	

A 348  1741	*	*	2135	*	*	*	*	3796	*	*	*	*	*	2565	3856	3963	3336	*	*	348
       0	*	*	*	*	*	*	2899	0	0	

F 349  *	*	*	*	3308	*	*	1874	*	675	*	*	*	*	*	*	*	*	*	*	349
       0	*	*	*	*	*	*	2899	0	0	

R 350  *	*	*	*	*	*	*	*	*	*	*	*	*	3856	103	*	*	*	*	*	350
       0	*	*	*	*	*	*	2899	0	0	

A 351  1666	*	*	*	*	*	*	*	*	*	*	*	*	*	*	1173	2050	*	*	*	351
       85	*	4136	*	*	*	*	2899	0	0	

S 352  *	2184	*	*	*	*	*	*	*	*	*	*	*	*	*	359	*	*	*	*	352
       0	*	*	*	*	*	0	2853	0	1007	

G 353  4020	4237	*	*	*	1143	*	*	*	*	*	3651	*	*	3272	3867	*	2468	*	*	353
       0	*	*	*	*	*	0	2853	0	1007	

I 354  *	*	*	*	*	*	*	1648	*	*	*	*	*	*	*	*	*	555	*	*	354
       0	*	*	*	*	*	0	2853	0	1007	

R 355  *	*	*	*	*	*	160	*	*	*	*	*	*	*	3251	*	*	*	*	*	355
       0	*	*	*	*	*	0	2853	0	1007	

D 356  *	*	3251	1215	*	3651	*	*	*	*	*	*	*	1593	*	*	4237	*	*	*	356
       0	*	*	*	*	*	0	2853	0	1007	

W 357  *	*	*	*	*	*	*	*	*	*	*	*	*	*	*	*	*	*	0	*	357
       0	*	*	*	*	*	0	2853	0	1007	

V 358  *	*	*	*	*	*	*	616	*	*	*	*	*	*	*	*	*	1525	*	*	358
       0	*	*	*	*	*	0	2853	0	1007	

A 359  327	*	*	*	*	4084	*	*	*	*	*	*	*	*	*	2796	*	*	*	*	359
       0	*	*	*	*	*	0	2853	0	1007	

A 360  3251	*	1626	1360	*	*	*	*	3680	*	*	*	*	3272	*	*	*	*	*	*	360
       0	*	*	*	*	*	0	2853	0	1007	

R 361  *	*	*	*	*	*	*	*	*	*	*	*	*	*	0	*	*	*	*	*	361
       0	*	*	*	*	*	0	2853	0	1007	

K 362  *	*	*	*	*	*	*	*	0	*	*	*	*	*	*	*	*	*	*	*	362
       0	*	*	*	*	*	0	2853	0	1007	

N 363  *	*	*	*	*	*	*	*	*	*	*	3251	*	2722	428	*	*	*	*	*	363
       0	*	*	*	*	*	0	2853	0	1007	

F 364  *	*	*	*	3251	*	*	*	*	3272	*	3158	*	*	1858	3867	1578	*	*	*	364
       0	*	*	*	*	*	0	2853	0	1007	

A 365  466	*	*	*	*	*	*	*	*	*	*	*	*	*	*	*	*	1858	*	*	365
       0	*	*	*	*	*	0	2853	0	1007	

P 366  *	*	*	*	*	*	*	*	*	*	*	*	0	*	*	*	*	*	*	*	366
       0	*	*	*	*	*	0	2853	0	1007	

L 367  *	*	*	*	3958	*	*	2922	*	1803	*	*	*	2998	1679	3651	*	*	*	*	367
       0	*	*	*	*	*	0	2853	0	1007	

G 368  *	*	*	*	*	2486	3888	*	*	*	*	*	*	3272	1178	2263	*	*	*	*	368
       0	*	*	*	*	*	0	2853	0	1007	

S 369  3766	*	*	*	*	*	*	3680	*	3956	*	*	2082	*	2923	3251	*	1685	*	*	369
       0	*	*	*	*	*	0	2853	0	1007	

A 370  2661	*	*	*	*	*	*	2349	*	2708	*	3867	*	2462	*	*	4020	2468	*	*	370
       0	*	*	*	*	*	0	2853	0	1007	

R 371  4020	3766	*	*	*	3651	3958	*	*	*	*	*	4237	1451	2077	*	3940	*	*	*	371
       158	*	3272	*	*	*	0	2853	0	1007	

E 372  2663	*	*	3080	*	*	3987	*	*	*	*	*	2831	2187	3932	2510	4070	*	*	*	372
       0	*	*	*	*	*	0	2711	0	1204	

V 373  2831	*	*	3500	*	*	3521	*	*	*	*	*	3028	2791	3733	2663	*	2444	*	*	373
       0	*	*	*	*	*	0	2711	0	1204	

R 374  *	*	3733	*	*	*	*	3797	*	3500	3785	*	2788	*	2018	3799	2565	4070	*	*	374
       0	*	*	*	*	794	1241	2711	0	1204	

D 375  *	*	3251	1858	*	*	*	*	*	*	*	*	852	*	*	3940	*	*	*	*	375
       110	*	3766	*	*	*	0	2853	0	1007	

T 376  1179	*	*	*	*	2069	3541	*	*	*	*	*	3966	4074	*	*	3174	*	*	*	376
       0	*	*	*	*	*	0	2793	0	1151	

S 377  1988	*	*	3541	*	*	2936	*	3565	4074	*	*	*	*	*	1656	*	*	*	3831	377
       0	*	*	*	*	*	0	2793	0	1151	

T 378  2233	*	3541	3181	*	*	*	*	*	*	*	*	*	*	*	1852	1671	*	*	*	378
       105	*	3831	*	*	*	0	2793	0	1151	

K 379  2722	*	3118	3638	*	*	*	*	3113	2706	*	*	*	*	3854	3808	*	2038	*	*	379
       0	*	*	*	*	1754	507	2760	0	1270	

L 380  3856	*	*	3565	*	1704	*	*	*	3174	*	*	2316	*	*	3541	3780	3853	*	*	380
       0	*	*	*	*	*	0	2793	0	1151	

Y 381  1839	*	*	3181	*	*	*	*	*	2679	*	*	*	*	*	2995	2199	*	*	3174	381
       0	*	*	*	*	*	0	2793	0	1151	

A 382  1265	*	*	*	*	2865	3541	3565	*	*	*	3966	*	*	*	*	2236	*	*	*	382
       0	*	*	*	*	*	0	2793	0	1151	

L 383  1815	*	*	4074	*	*	*	*	*	3174	*	*	*	*	*	1613	2192	*	*	*	383
       0	*	*	*	*	*	0	2793	0	1151	

S 384  2936	3541	*	4074	*	2521	*	*	*	*	*	*	*	*	*	863	*	*	*	*	384
       252	*	2641	*	*	*	0	2793	0	1151	

V 385  2602	*	3728	3725	*	*	*	*	*	2280	*	3576	*	3296	*	3536	3660	2974	*	*	385
       0	*	*	*	*	424	1973	2654	0	1424	

P 386  4084	*	*	*	*	3958	*	*	*	3888	*	*	2110	*	*	2462	2277	2399	*	*	386
       0	*	*	*	*	*	0	2853	0	1007	

E 387  *	*	*	3251	3956	*	*	1601	*	*	2824	*	*	*	*	2923	3010	3272	*	*	387
       0	*	*	*	*	*	0	2853	0	1007	

T 388  3867	*	*	3112	*	*	*	*	*	*	*	*	1143	*	*	2804	2186	*	*	*	388
       0	*	*	*	*	*	0	2853	0	1007	

E 389  *	3651	*	688	*	*	*	*	2575	*	*	3956	*	*	*	*	*	3888	*	*	389
       0	*	*	*	*	*	0	2853	0	1007	

K 390  *	*	*	4084	*	3651	*	*	3251	*	*	*	*	*	403	*	*	*	*	*	390
       0	*	*	*	*	*	0	2853	0	1007	

R 391  *	*	3651	*	*	2349	*	*	*	*	*	*	1929	3081	2449	2642	*	*	*	*	391
       96	*	3958	*	*	*	0	2853	0	1007	

G 392  3788	*	*	*	*	2473	*	*	*	*	3692	*	2156	*	2548	*	*	1864	*	*	392
       251	*	2648	*	*	*	0	2832	0	1130	

N 393  *	*	*	2988	*	3804	*	*	3647	*	*	469	*	*	*	*	*	*	*	*	393
       0	*	*	*	*	*	0	2703	0	1401	

T 394  3467	*	*	*	*	*	*	*	*	*	*	3217	*	2988	2868	*	1415	2608	*	*	394
       104	*	3844	*	*	*	0	2703	0	1401	

E 395  *	*	3381	2847	*	3550	2522	*	*	*	*	3147	*	*	2311	2387	*	*	*	*	395
       843	*	1177	*	*	2411	301	2696	0	1505	

G 396  *	*	2695	*	*	532	*	*	*	*	*	2700	*	*	*	*	*	*	*	*	396
       0	*	*	*	*	*	0	2342	0	1995	

Y 397  *	*	*	*	*	*	*	*	*	2356	*	1697	*	*	*	*	*	1732	*	2356	397
       0	*	*	*	*	*	0	2342	0	1995	

N 398  2695	*	2760	*	*	1520	*	*	*	*	*	1518	*	*	*	*	*	*	*	*	398
       0	*	*	*	*	*	0	2342	0	1995	

A 399  2356	2356	*	*	*	*	*	2695	*	*	*	1730	*	*	*	*	2704	*	*	*	399
       0	*	*	*	*	*	0	2342	0	1995	

G 400  *	*	1134	*	*	1356	*	*	*	*	*	2700	*	*	*	*	*	*	*	*	400
       230	*	2760	*	*	*	0	2342	0	1995	

E 401  *	*	*	2150	*	*	*	*	*	*	*	2318	*	*	*	1332	*	2500	*	*	401
       0	*	*	*	*	*	0	2265	0	2105	

G 402  2500	*	*	2171	*	2150	*	*	*	*	*	2318	*	2513	*	*	*	*	*	*	402
       362	*	2171	*	*	1709	527	2265	0	2105	

R 403  *	*	*	*	*	*	2760	*	3015	2776	*	2000	*	*	1588	*	*	*	*	*	403
       0	*	*	*	*	*	0	2275	0	1924	

A 404  1614	*	*	*	*	*	*	*	2000	2760	3015	*	*	*	*	2718	*	*	*	*	404
       0	*	*	*	*	*	0	2275	0	1924	

A 405  1588	*	*	*	*	*	*	*	*	*	*	*	3027	1881	2776	2974	*	*	*	*	405
       0	*	*	*	*	2485	284	2275	0	1924	

K 406  *	*	*	*	*	2016	*	*	1948	*	*	*	*	2958	1454	*	*	*	*	*	406
       0	*	*	*	*	*	0	2483	0	1743	

R 407  *	*	*	*	*	*	*	*	3027	*	*	*	*	1180	1198	*	*	*	*	*	407
       0	*	*	*	*	*	0	2483	0	1743	

D 408  3027	*	2711	3230	*	*	2958	*	*	3006	2656	3285	*	3271	*	*	*	*	*	*	408
       0	*	*	*	*	*	0	2483	0	1743	

E 409  *	*	*	1259	*	*	*	*	*	*	*	*	3027	1982	*	3285	3271	*	*	*	409
       0	*	*	*	*	*	0	2483	0	1743	

L 410  *	*	*	*	*	*	1129	*	*	2711	*	*	*	2958	3285	*	*	2656	*	*	410
       0	*	*	*	*	*	0	2483	0	1743	

G 411  *	2958	*	*	*	2711	*	*	*	*	*	*	1301	3230	*	2278	*	*	*	*	411
       0	*	*	*	*	2942	201	2483	0	1743	

M 412  *	*	*	3406	*	3415	*	*	2213	*	2826	*	*	1461	*	3442	*	*	*	*	412
       0	*	*	*	*	*	0	2559	0	1633	

P 413  *	*	*	*	*	*	*	*	*	3208	*	*	331	*	*	*	*	3367	*	*	413
       0	*	*	*	*	*	0	2559	0	1633	

F 414  3171	*	*	3075	2826	*	*	*	*	*	*	*	2795	3367	*	1836	*	3208	*	*	414
       0	*	*	*	*	*	0	2559	0	1633	

L 415  3171	*	*	2285	*	*	*	*	3442	2826	*	*	*	*	*	1149	*	*	*	*	415
       0	*	*	*	*	*	0	2559	0	1633	

E 416  2190	*	*	1810	*	*	*	3367	*	*	*	*	1705	*	*	*	*	3442	*	*	416
       0	*	*	*	*	*	0	2559	0	1633	

I 417  *	*	*	*	*	*	3367	1945	*	3442	3171	3406	*	3415	*	*	*	3208	2795	*	417
       392	*	2072	*	*	292	2447	2559	0	1633	

K 418  3446	3529	*	2779	*	*	*	*	2990	*	*	*	1942	3768	2944	*	3534	*	*	*	418
       0	*	*	*	*	1921	443	2683	0	1324	

E 419  2756	*	*	1563	*	2864	*	*	3785	3611	*	*	*	*	*	2623	4070	*	*	*	419
       0	*	*	*	*	794	1241	2711	0	1204	

E 420  2497	*	*	2262	*	*	*	*	4141	*	3958	*	*	4020	*	2184	2922	3651	*	*	420
       0	*	*	*	*	*	0	2853	0	1007	

G 421  2357	*	4237	1935	*	1888	*	*	*	3680	*	*	*	*	*	3867	*	3766	*	*	421
       0	*	*	*	*	*	0	2853	0	1007	

H 422  *	*	2190	3651	*	3124	3251	*	2349	*	*	*	*	3867	2850	*	3680	*	*	*	422
       0	*	*	*	*	*	0	2853	0	1007	

P 423  3680	*	4084	4237	*	*	*	*	2795	*	3940	*	1777	3958	3272	2826	*	*	*	*	423
       0	*	*	*	*	*	0	2853	0	1007	

S 424  1851	*	*	2922	*	*	3037	*	*	*	*	*	*	3958	2708	1991	*	*	*	*	424
       0	*	*	*	*	*	0	2853	0	1007	

G 425  *	*	3272	2915	*	3251	*	*	*	*	*	3888	3958	2916	1898	*	*	3956	*	4020	425
       0	*	*	*	*	*	0	2853	0	1007	

G 426  3888	*	3766	3046	*	1641	*	*	2771	3958	*	2788	*	*	*	*	*	4020	*	*	426
       0	*	*	*	*	*	0	2853	0	1007	

G 427  4237	*	*	2462	*	2608	*	3867	*	*	*	4020	3888	*	4141	2300	3651	3956	*	*	427
       0	*	*	*	*	*	0	2853	0	1007	

R 428  3046	*	*	3158	*	3958	*	*	*	*	*	*	3888	*	2262	1230	*	*	*	*	428
       0	*	*	*	*	*	0	2853	0	1007	

G 429  3940	*	*	3958	*	2262	4237	*	3956	*	*	4084	*	*	2771	2260	4141	3766	*	*	429
       0	*	*	*	*	*	0	2853	0	1007	

N 430  4237	*	3272	2957	*	1662	*	*	*	*	3680	3251	*	3867	*	*	3888	*	*	3651	430
       0	*	*	*	*	*	0	2853	0	1007	

G 431  *	*	4020	3958	*	1724	*	*	*	*	*	*	*	*	2771	2230	3651	2922	*	*	431
       0	*	*	*	*	*	0	2853	0	1007	

D 432  *	*	2449	1661	*	2982	*	*	2988	3272	*	*	*	3940	*	*	3651	*	*	*	432
       0	*	*	*	*	*	0	2853	0	1007	

M 433  *	*	4237	1676	*	1744	*	*	*	*	3251	*	3940	*	2598	*	*	*	*	*	433
       0	*	*	*	*	*	0	2853	0	1007	

G 434  *	*	2923	3651	*	3251	*	*	*	*	*	2971	2979	*	*	1455	*	*	*	3956	434
       0	*	*	*	*	*	0	2853	0	1007	

M 435  2795	4020	3867	*	3010	3766	2892	*	*	*	3251	*	*	*	4237	*	3888	2575	*	*	435
       0	*	*	*	*	*	0	2853	0	1007	

F 436  *	*	*	*	3251	*	*	*	*	337	*	*	*	3272	*	*	*	*	*	*	436
       0	*	*	*	*	*	0	2853	0	1007	

H 437  *	*	3680	1635	*	*	3251	*	*	*	*	*	*	*	1398	3112	*	*	*	*	437
       0	*	*	*	*	*	0	2853	0	1007	

D 438  *	*	2449	1193	*	*	*	*	*	*	*	*	*	1398	*	*	*	*	*	*	438
       0	*	*	*	*	*	0	2853	0	1007	

L 439  *	*	*	*	*	*	*	2771	*	1046	*	*	*	*	*	*	*	1438	*	*	439
       0	*	*	*	*	*	0	2853	0	1007	

N 440  *	*	*	3272	*	*	614	*	*	*	*	3251	*	3766	3958	*	*	*	*	*	440
       0	*	*	*	*	*	0	2853	0	1007	

E 441  3958	*	3272	2077	*	*	*	*	3651	*	*	*	*	*	956	*	*	*	*	*	441
       0	*	*	*	*	*	0	2853	0	1007	

V 442  337	*	*	*	*	*	*	*	*	*	3272	*	*	*	*	*	*	3251	*	*	442
       0	*	*	*	*	*	0	2853	0	1007	

A 443  101	*	*	*	*	*	*	*	*	*	*	*	*	*	*	*	*	3888	*	*	443
       0	*	*	*	*	*	0	2853	0	1007	

T 444  2277	*	*	*	*	*	*	*	*	*	*	*	*	*	*	1139	1558	*	*	*	444
       0	*	*	*	*	*	0	2853	0	1007	

S 445  *	*	*	*	*	*	*	2184	*	2446	*	*	*	2241	2676	3251	*	4084	*	3956	445
       0	*	*	*	*	*	0	2853	0	1007	

K 446  *	*	*	*	*	*	*	*	158	*	*	*	*	*	3272	*	*	*	*	*	446
       0	*	*	*	*	*	0	2853	0	1007	

V 447  1082	*	*	*	*	*	*	*	*	*	*	*	*	*	*	*	2771	1392	*	*	447
       0	*	*	*	*	*	0	2853	0	1007	

T 448  913	*	3272	*	*	*	*	*	*	*	4020	*	*	*	*	3766	2526	4141	*	*	448
       0	*	*	*	*	*	0	2853	0	1007	

R 449  *	*	*	*	*	*	*	*	*	*	*	*	*	3272	158	*	*	*	*	*	449
       0	*	*	*	*	*	0	2853	0	1007	

M 450  *	*	*	*	3272	*	3680	*	*	*	1392	*	*	*	3766	*	*	*	*	1458	450
       0	*	*	*	*	*	0	2853	0	1007	

R 451  *	*	*	*	*	*	*	*	*	*	*	*	*	*	0	*	*	*	*	*	451
       0	*	*	*	*	*	0	2853	0	1007	

Q 452  *	*	*	874	*	*	*	*	*	*	*	*	*	1415	*	*	*	*	*	3651	452
       0	*	*	*	*	*	0	2853	0	1007	

D 453  *	*	1674	916	*	3272	*	*	*	*	*	*	*	4237	*	*	*	*	*	*	453
       0	*	*	*	*	*	0	2853	0	1007	

C 454  *	2096	*	3272	*	*	3940	*	*	*	*	*	*	1425	3680	3651	*	*	*	3888	454
       0	*	*	*	*	*	0	2853	0	1007	

R 455  3272	*	*	*	*	*	2979	*	*	3766	3680	*	*	1394	2437	*	*	4237	*	*	455
       0	*	*	*	*	*	0	2853	0	1007	

R 456  2028	*	3651	1962	*	2252	*	*	*	*	*	*	*	*	3251	3272	*	*	*	*	456
       0	*	*	*	*	*	0	2853	0	1007	

E 457  1690	*	*	1398	*	3867	3112	*	*	*	*	*	*	4237	3766	*	*	*	*	*	457
       0	*	*	*	*	*	0	2853	0	1007	

L 458  *	*	*	*	3272	*	*	*	*	357	*	*	*	*	*	*	*	3112	*	*	458
       0	*	*	*	*	*	0	2853	0	1007	

Q 459  *	*	*	*	*	3272	*	*	*	*	*	*	*	158	*	*	*	*	*	*	459
       0	*	*	*	*	*	0	2853	0	1007	

S 460  *	2305	*	3680	*	*	1713	*	*	*	*	*	*	*	4084	1491	*	*	*	*	460
       0	*	*	*	*	*	0	2853	0	1007	

V 461  487	*	*	*	*	*	*	*	*	*	*	*	*	*	*	*	*	1803	*	*	461
       0	*	*	*	*	*	0	2853	0	1007	

F 462  2982	*	*	*	3251	*	*	*	*	*	3272	*	*	*	*	2771	*	948	*	*	462
       0	*	*	*	*	*	0	2853	0	1007	

H 463  *	*	337	3272	*	*	3251	*	*	*	*	*	*	*	*	*	*	*	*	*	463
       0	*	*	*	*	*	0	2853	0	1007	

F 464  3112	*	*	*	1392	*	*	*	3680	*	*	*	*	*	2358	2979	3272	*	*	*	464
       0	*	*	*	*	*	0	2853	0	1007	

A 465  2585	*	*	*	3272	*	*	1567	*	*	2241	*	*	*	*	*	*	2468	*	*	465
       0	*	*	*	*	*	0	2853	0	1007	

E 466  *	*	*	3251	*	4237	3867	*	2044	*	*	3680	*	1890	3651	*	3272	*	*	*	466
       0	*	*	*	*	*	0	2853	0	1007	

E 467  4237	*	3867	841	*	2851	*	*	*	*	*	*	*	3680	*	*	*	3272	*	*	467
       0	*	*	*	*	*	0	2853	0	1007	

E 468  *	*	*	415	*	*	*	3867	2462	*	*	*	*	*	*	*	*	*	*	*	468
       0	*	*	*	*	*	0	2853	0	1007	

I 469  *	*	*	3766	*	*	*	3251	*	402	*	*	*	*	*	*	*	3956	*	*	469
       0	*	*	*	*	*	0	2853	0	1007	

E 470  *	*	1810	484	*	*	*	*	*	*	*	*	*	*	*	*	*	*	*	*	470
       0	*	*	*	*	*	0	2853	0	1007	

K 471  4020	*	2283	1845	*	*	*	*	1730	*	*	3651	*	3766	*	*	*	*	*	*	471
       0	*	*	*	*	*	0	2853	0	1007	

M 472  3272	*	*	*	*	*	*	*	*	1605	1392	*	*	*	*	*	4237	2903	*	*	472
       0	*	*	*	*	*	0	2853	0	1007	

R 473  *	*	*	*	*	*	1611	*	2771	*	*	*	*	2498	1519	*	*	*	*	*	473
       0	*	*	*	*	*	0	2853	0	1007	

R 474  *	*	*	*	*	*	2771	*	3766	*	*	*	*	*	359	*	*	*	*	*	474
       0	*	*	*	*	*	0	2853	0	1007	

T 475  *	3958	*	3272	*	4084	*	3888	*	1921	*	*	*	*	3766	*	3251	3651	2446	*	475
       0	*	*	*	*	*	0	2853	0	1007	

N 476  *	*	*	*	*	*	*	*	*	*	*	488	*	*	*	1801	*	*	*	*	476
       0	*	*	*	*	0	*	2853	0	1007	

A 477  102	*	*	*	*	3867	*	*	*	*	*	*	*	*	*	*	*	*	*	*	477
       0	*	*	*	*	*	*	2853	0	0	

S 478  *	*	*	*	*	*	*	*	3867	*	*	*	*	*	421	2437	*	*	*	*	478
       0	*	*	*	*	*	*	2853	0	0	

E 479  *	*	2932	460	*	*	3867	*	*	*	*	*	*	*	*	3766	*	*	*	*	479
       0	*	*	*	*	*	*	2853	0	0	

R 480  *	*	*	*	*	*	*	*	*	*	*	*	*	*	0	*	*	*	*	*	480
       0	*	*	*	*	*	*	2853	0	0	

D 481  *	*	158	*	*	*	*	*	*	*	*	3272	*	*	*	*	*	*	*	*	481
       0	*	*	*	*	*	*	2853	0	0	

A 482  1852	*	2923	3956	*	*	3940	*	*	*	*	*	*	2496	*	3680	2708	*	*	4237	482
       0	*	*	*	*	*	*	2853	0	0	

F 483  3680	*	*	*	557	*	*	*	*	*	*	*	*	*	*	*	*	*	*	2044	483
       0	*	*	*	*	*	*	2853	0	0	

N 484  *	*	*	154	*	*	*	*	*	*	*	3308	*	*	*	*	*	*	*	*	484
       0	*	*	*	*	*	*	2899	0	0	

T 485  504	*	*	*	*	*	*	*	*	*	*	*	*	*	*	*	2079	4103	*	*	485
       0	*	*	*	*	*	*	2899	0	0	

S 486  4136	*	*	3974	*	*	*	*	*	*	*	*	*	*	3064	518	4026	*	*	*	486
       0	*	*	*	*	*	*	2899	0	0	

L 487  *	*	*	*	1093	*	*	*	*	2556	*	*	*	*	*	*	*	1469	*	*	487
       0	*	*	*	*	*	*	2899	0	0	

K 488  *	*	*	*	*	*	*	*	3308	*	*	*	*	*	154	*	*	*	*	*	488
       0	*	*	*	*	*	*	2899	0	0	

E 489  *	*	3796	108	*	*	*	*	*	*	*	*	*	*	*	*	*	*	*	*	489
       0	*	*	*	*	*	*	2899	0	0	

D 490  *	*	150	3336	*	*	*	*	*	*	*	*	*	*	*	*	*	*	*	*	490
       0	*	*	*	*	*	*	2899	0	0	

L 491  *	*	*	*	*	*	*	*	*	1461	895	*	*	*	*	*	*	3336	*	*	491
       0	*	*	*	*	*	*	2899	0	0	

I 492  2244	*	*	2135	*	*	*	3308	*	*	*	*	*	*	3336	*	1469	*	*	*	492
       0	*	*	*	*	*	*	2899	0	0	

M 493  1281	*	*	*	*	*	*	*	3796	*	3308	*	*	*	*	3151	3730	2135	*	*	493
       0	*	*	*	*	*	*	2899	0	0	

I 494  *	*	*	*	*	*	*	923	*	3336	*	*	*	*	*	*	*	1420	*	*	494
       0	*	*	*	*	*	*	2899	0	0	

R 495  *	*	*	*	*	*	*	*	*	*	*	*	*	*	0	*	*	*	*	*	495
       0	*	*	*	*	*	*	2899	0	0	

R 496  3856	*	3730	3336	*	*	4136	*	*	*	3796	*	*	3000	993	*	*	*	*	*	496
       0	*	*	*	*	*	*	2899	0	0	

V 497  840	*	*	*	*	*	*	*	*	*	*	*	*	*	*	1555	*	3308	*	*	497
       0	*	*	*	*	*	*	2899	0	0	

G 498  *	*	*	154	*	3308	*	*	*	*	*	*	*	*	*	*	*	*	*	*	498
       0	*	*	*	*	*	*	2899	0	0	

A 499  150	*	*	3336	*	*	*	*	*	*	*	*	*	*	*	*	*	*	*	*	499
       0	*	*	*	*	*	*	2899	0	0	

Q 500  3247	*	3856	2548	*	*	*	*	3730	*	*	*	*	1797	*	*	3974	2135	*	*	500
       0	*	*	*	*	*	*	2899	0	0	

V 501  *	*	*	*	*	*	*	*	*	739	3336	*	*	*	*	*	*	1728	*	*	501
       0	*	*	*	*	*	*	2899	0	0	

K 502  *	*	*	*	*	*	*	*	0	*	*	*	*	*	*	*	*	*	*	*	502
       0	*	*	*	*	*	*	2899	0	0	

A 503  1799	*	2584	1429	*	*	*	*	*	*	*	*	*	*	3336	*	3730	*	*	*	503
       0	*	*	*	*	*	*	2899	0	0	

K 504  *	*	*	*	*	4367	4026	*	2556	*	*	*	*	*	2315	1251	*	*	*	3336	504
       0	*	*	*	*	*	*	2899	0	0	

T 505  154	*	*	*	*	*	*	*	*	*	*	*	*	*	*	*	3308	*	*	*	505
       0	*	*	*	*	*	*	2899	0	0	

A 506  591	*	*	*	*	*	*	*	*	*	*	*	*	*	*	3796	1921	*	*	*	506
       0	*	*	*	*	*	*	2899	0	0	

E 507  4136	*	4103	417	*	*	*	*	*	*	*	3796	*	*	*	3974	*	*	*	*	507
       0	*	*	*	*	*	*	2899	0	0	

C 508  *	91	*	*	*	*	*	*	*	*	*	*	*	*	4026	*	*	*	*	*	508
       0	*	*	*	*	*	*	2899	0	0	

V 509  *	*	*	*	*	*	*	*	*	*	*	*	*	*	*	*	*	0	*	*	509
       0	*	*	*	*	*	*	2899	0	0	

E 510  *	*	*	2322	*	*	*	*	*	*	*	*	*	555	3064	*	*	*	*	*	510
       0	*	*	*	*	*	*	2899	0	0	

S 511  1753	*	*	*	*	4136	*	*	*	*	*	*	*	*	*	1073	2548	*	*	*	511
       0	*	*	*	*	*	*	2899	0	0	

L 512  *	*	*	*	*	*	*	*	*	0	*	*	*	*	*	*	*	*	*	*	512
       0	*	*	*	*	*	*	2899	0	0	

N 513  *	*	*	*	*	*	*	*	*	*	*	0	*	*	*	*	*	*	*	*	513
       0	*	*	*	*	*	*	2899	0	0	

Q 514  2045	*	*	*	*	4183	3856	*	*	*	*	*	*	1461	3336	3186	4026	*	*	*	514
       0	*	*	*	*	*	*	2899	0	0	

E 515  *	*	*	0	*	*	*	*	*	*	*	*	*	*	*	*	*	*	*	*	515
       0	*	*	*	*	*	*	2899	0	0	

L 516  *	*	*	*	*	*	*	*	*	0	*	*	*	*	*	*	*	*	*	*	516
       0	*	*	*	*	*	*	2899	0	0	

T 517  *	*	3210	1219	*	*	*	*	*	*	*	*	*	3336	*	*	1461	*	*	*	517
       0	*	*	*	*	*	*	2899	0	0	

E 518  *	*	895	1113	*	*	*	*	*	*	*	*	*	*	*	*	*	*	*	*	518
       0	*	*	*	*	*	*	2899	0	0	

T 519  *	*	*	*	*	*	*	2260	*	*	*	*	*	*	*	*	3308	535	*	*	519
       0	*	*	*	*	*	*	2899	0	0	

Q 520  *	*	*	*	*	*	*	*	*	*	*	*	*	0	*	*	*	*	*	*	520
       0	*	*	*	*	*	*	2899	0	0	

A 521  205	4136	*	*	*	3730	*	*	*	*	*	*	*	*	*	*	*	*	*	*	521
       0	*	*	*	*	*	*	2899	0	0	

L 522  *	*	*	*	*	*	*	3730	*	225	*	*	*	*	*	*	*	3856	*	*	522
       0	*	*	*	*	*	*	2899	0	0	

G 523  *	*	*	*	*	91	*	*	*	*	*	*	*	*	*	4026	*	*	*	*	523
       0	*	*	*	*	*	*	2899	0	0	

E 524  1045	*	2961	1797	*	*	*	*	*	*	*	*	*	*	*	3336	*	*	*	*	524
       0	*	*	*	*	*	*	2899	0	0	

L 525  4136	*	*	*	*	*	*	*	*	500	4026	*	*	*	*	3730	*	3336	*	*	525
       0	*	*	*	*	*	*	2899	0	0	

L 526  *	*	*	*	*	*	*	*	*	150	*	*	*	*	*	*	*	3336	*	*	526
       0	*	*	*	*	*	*	2899	0	0	

R 527  *	*	*	*	*	*	*	*	322	*	*	*	*	3336	3308	*	*	*	*	*	527
       0	*	*	*	*	*	*	2899	0	0	

D 528  1749	*	2663	3336	*	2045	*	*	*	*	*	*	*	*	3730	2968	*	*	*	*	528
       0	*	*	*	*	*	*	2899	0	0	

E 529  *	*	*	0	*	*	*	*	*	*	*	*	*	*	*	*	*	*	*	*	529
       0	*	*	*	*	*	*	2899	0	0	

L 530  4367	*	*	*	*	*	*	2088	*	3308	*	*	*	*	*	*	2913	1051	*	*	530
       0	*	*	*	*	*	*	2899	0	0	

G 531  *	*	500	3856	*	2623	*	*	*	*	*	4026	*	*	*	*	*	*	*	*	531
       0	*	*	*	*	*	*	2899	0	0	

K 532  3336	*	*	*	*	*	*	*	616	*	*	*	*	*	3102	2918	*	*	*	*	532
       0	*	*	*	*	*	*	2899	0	0	

L 533  *	*	*	*	*	*	*	*	*	257	*	*	*	*	*	*	*	2616	*	*	533
       0	*	*	*	*	*	*	2899	0	0	

Q 534  *	*	*	*	*	*	*	*	*	*	*	*	*	3308	322	*	*	3336	*	*	534
       0	*	*	*	*	*	*	2899	0	0	

D 535  *	*	2623	1054	*	3730	*	*	*	*	*	3963	*	3856	*	*	2762	*	*	*	535
       0	*	*	*	*	*	*	2899	0	0	

S 536  3336	4026	*	*	*	*	*	*	1988	*	*	3963	*	3856	1847	3308	*	*	*	3730	536
       0	*	*	*	*	*	*	2899	0	0	

L 537  *	*	*	*	*	*	*	3336	*	271	3796	*	*	*	*	*	*	*	*	*	537
       0	*	*	*	*	*	*	2899	0	0	

T 538  702	*	*	3730	*	*	*	*	*	4026	*	*	*	3336	*	*	2743	*	*	*	538
       0	*	*	*	*	*	*	2899	0	0	

S 539  4026	*	*	3730	*	*	*	*	895	*	*	3963	*	3336	*	3308	*	4026	*	*	539
       0	*	*	*	*	*	*	2899	0	0	

A 540  1822	*	*	*	*	*	*	*	*	3856	*	*	*	*	*	1383	2319	3963	*	*	540
       0	*	*	*	*	*	*	2899	0	0	

L 541  3336	*	*	*	*	*	*	4136	*	599	*	*	*	*	*	3796	*	3157	*	*	541
       0	*	*	*	*	*	*	2899	0	0	

H 542  *	*	*	*	*	651	2623	*	3963	*	*	*	*	2870	*	*	*	*	*	*	542
       0	*	*	*	*	*	*	2899	0	0	

S 543  3336	*	*	*	*	*	*	*	1535	*	*	*	*	*	1137	3308	*	*	*	*	543
       0	*	*	*	*	*	*	2899	0	0	

S 544  3336	*	*	*	*	*	*	*	*	4136	*	*	*	*	*	245	*	*	*	*	544
       0	*	*	*	*	*	*	2899	0	0	

E 545  3336	*	*	150	*	*	*	*	*	*	*	*	*	*	*	*	*	*	*	*	545
       0	*	*	*	*	*	*	2899	0	0	

E 546  2640	*	*	3308	*	895	*	*	*	*	*	*	*	3730	*	2994	*	*	*	*	546
       0	*	*	*	*	*	*	2899	0	0	

A 547  1728	*	*	3336	*	*	*	3856	*	*	*	*	*	*	*	*	*	916	*	*	547
       0	*	*	*	*	*	*	2899	0	0	

E 548  *	*	*	0	*	*	*	*	*	*	*	*	*	*	*	*	*	*	*	*	548
       0	*	*	*	*	*	*	2899	0	0	

V 549  *	*	4026	392	*	*	*	*	*	*	*	*	*	*	*	*	*	2504	*	*	549
       0	*	*	*	*	*	*	2899	0	0	

G 550  1280	3730	*	2994	*	2663	*	*	*	*	*	4026	*	*	3336	*	3856	*	*	*	550
       0	*	*	*	*	*	*	2899	0	0	

H 551  3730	2989	*	*	2561	*	3308	*	*	4103	*	*	*	*	3336	1430	*	*	*	*	551
       0	*	*	*	*	*	*	2899	0	0	

L 552  *	*	*	*	*	*	*	*	*	0	*	*	*	*	*	*	*	*	*	*	552
       0	*	*	*	*	*	*	2899	0	0	

I 553  1860	*	*	*	*	*	*	2743	3856	3796	*	*	*	3974	*	*	*	1433	*	*	553
       0	*	*	*	*	*	*	2899	0	0	

E 554  3336	*	*	3308	*	*	*	*	*	*	*	*	*	3730	465	*	*	*	*	*	554
       0	*	*	*	*	*	*	2899	0	0	

L 555  *	*	*	*	3336	*	*	1077	*	1228	*	*	*	*	*	*	*	*	*	*	555
       0	*	*	*	*	*	*	2899	0	0	

K 556  *	*	*	*	*	*	*	*	0	*	*	*	*	*	*	*	*	*	*	*	556
       0	*	*	*	*	*	*	2899	0	0	

T 557  *	*	2718	3856	*	*	4103	*	*	*	*	*	*	1988	3247	2870	2142	*	*	*	557
       0	*	*	*	*	*	*	2899	0	0	

L 558  2640	*	*	*	*	*	*	*	3856	1261	4026	*	*	*	3128	4183	4103	3963	*	*	558
       0	*	*	*	*	*	*	2899	0	0	

V 559  *	*	*	*	*	*	*	3336	*	*	*	*	*	*	*	*	*	150	*	*	559
       0	*	*	*	*	*	*	2899	0	0	

D 560  *	*	0	*	*	*	*	*	*	*	*	*	*	*	*	*	*	*	*	*	560
       0	*	*	*	*	*	*	2899	0	0	

A 561  1400	*	*	4026	*	*	*	*	*	*	*	*	*	3796	3336	2402	2325	*	*	*	561
       0	*	*	*	*	*	*	2899	0	0	

E 562  *	*	3026	2056	*	*	*	*	3336	*	*	3796	*	2076	3159	3100	*	*	*	*	562
       0	*	*	*	*	*	*	2899	0	0	

M 563  *	*	*	*	*	*	*	3730	*	*	446	*	*	*	*	*	*	2394	*	*	563
       0	*	*	*	*	*	*	2899	0	0	

K 564  *	*	*	4136	*	*	*	*	1419	*	*	*	*	3089	1779	4026	*	3336	*	*	564
       0	*	*	*	*	*	*	2899	0	0	

S 565  2084	*	3100	2976	*	*	*	2989	*	*	*	4026	*	*	4367	1813	*	*	*	*	565
       0	*	*	*	*	*	*	2899	0	0	

I 566  3336	*	*	*	*	*	*	2210	*	3856	699	*	*	*	*	*	*	*	*	*	566
       0	*	*	*	*	*	*	2899	0	0	

K 567  *	*	*	154	*	*	*	*	3308	*	*	*	*	*	*	*	*	*	*	*	567
       0	*	*	*	*	*	*	2899	0	0	

D 568  2282	*	2504	2491	*	3963	3856	*	4136	3796	*	4238	*	3974	*	*	*	4026	*	*	568
       0	*	*	*	*	*	*	2899	0	0	

K 569  3856	*	4367	*	*	*	*	*	2504	*	*	4026	*	4136	*	2882	1145	*	*	*	569
       0	*	*	*	*	*	*	2899	0	0	

L 570  3796	*	*	*	*	*	*	*	*	412	2502	*	*	*	*	*	*	*	*	*	570
       0	*	*	*	*	*	*	2899	0	0	

M 571  3053	*	*	*	2938	3856	4136	*	*	1746	3308	3974	*	4026	*	*	3336	*	*	*	571
       0	*	*	*	*	*	*	2899	0	0	

R 572  3336	*	*	*	*	3856	*	*	*	*	*	3796	*	2420	3308	1714	2581	*	*	*	572
       0	*	*	*	*	*	*	2899	0	0	

L 573  *	*	*	*	2681	*	*	3089	*	1465	*	*	*	*	*	*	*	1456	*	*	573
       0	*	*	*	*	*	*	2899	0	0	

V 574  4183	*	3064	4238	3336	*	*	2994	*	3053	2365	*	*	*	*	*	*	2504	4136	*	574
       0	*	*	*	*	*	*	2899	0	0	

S 575  2994	*	*	4136	*	*	*	*	*	*	*	*	*	*	*	1103	1835	3796	*	*	575
       0	*	*	*	*	*	*	2899	0	0	

L 576  1226	*	3856	3247	*	*	*	*	*	3308	*	*	*	*	*	2469	3100	*	*	*	576
       0	*	*	*	*	*	*	2899	0	0	

A 577  1589	3974	*	*	*	3856	*	*	*	*	*	*	*	*	*	3000	1287	*	*	*	577
       0	*	*	*	*	*	*	2899	0	0	

G 578  3159	*	*	*	*	3308	*	*	*	*	*	1066	*	*	*	1693	*	*	*	*	578
       0	*	*	*	*	*	*	2899	0	0	

P 579  3128	*	*	*	*	4183	*	*	*	*	*	*	521	*	*	2904	*	*	*	*	579
       0	*	*	*	*	*	*	2899	0	0	

F 580  *	*	*	*	3308	*	*	4103	3730	625	4238	*	*	*	*	*	*	3963	*	*	580
       0	*	*	*	*	*	*	2899	0	0	

R 581  3247	*	*	3210	*	4026	1836	*	*	*	*	*	*	3336	3308	2466	3963	*	*	*	581
       0	*	*	*	*	*	*	2899	0	0	

T 582  2542	*	3064	*	2994	4367	*	*	4136	4026	2573	*	*	*	*	*	2010	*	*	*	582
       0	*	*	*	*	*	*	2899	0	0	

L 583  *	*	*	*	4026	*	*	*	*	1387	*	*	*	*	*	*	*	846	*	*	583
       0	*	*	*	*	*	*	2899	0	0	

G 584  4026	*	*	*	*	1710	4136	*	*	4026	*	*	*	*	3730	2282	2098	*	*	*	584
       0	*	*	*	*	*	*	2899	0	0	

N 585  *	*	*	2785	*	*	4032	*	3861	*	*	3184	*	1700	*	2575	2844	*	*	*	585
       0	*	*	*	*	*	*	2833	0	0	

H 586  *	*	*	*	*	*	2117	*	*	*	*	*	*	*	3930	4032	*	*	*	638	586
       0	*	*	*	*	*	*	2833	0	0	

T 587  *	*	*	*	3826	*	*	1363	*	1995	*	*	*	*	*	*	3184	2476	*	*	587
       91	*	4032	*	*	*	*	2833	0	0	

L 588  2313	*	*	*	*	3651	*	*	*	3120	*	*	*	3179	*	1528	3982	3580	*	*	588
       0	*	*	*	*	*	0	2783	0	1007	

Q 589  *	*	*	2275	*	3179	*	*	*	*	*	*	*	901	2763	*	*	*	*	*	589
       0	*	*	*	*	0	*	2783	0	1007	

R 590  *	*	*	*	*	*	3872	*	1477	*	*	*	*	1714	2624	*	3248	*	*	*	590
       0	*	*	*	*	*	*	2833	0	0	

E 591  *	*	*	3184	*	*	*	*	*	1554	1575	*	*	*	*	*	2785	3863	*	*	591
       0	*	*	*	*	*	*	2833	0	0	

P 592  2667	*	3861	3826	*	3863	*	*	3703	*	*	3872	3184	1714	*	3748	*	*	*	*	592
       0	*	*	*	*	*	*	2833	0	0	

V 593  2961	*	*	4131	*	3764	*	*	3877	*	*	*	*	3630	*	2740	1618	3101	*	*	593
       0	*	*	*	*	*	*	2763	0	0	

A 594  2395	*	3758	*	*	3721	*	1928	*	4131	*	*	2136	*	*	3149	*	*	*	*	594
       0	*	*	*	*	*	*	2763	0	0	

G 595  2715	*	*	3758	*	3101	*	*	*	2154	*	*	3149	*	3823	2005	*	*	*	*	595
       987	*	1013	*	*	*	*	2763	0	0	

A 596  694	*	*	*	*	*	*	*	*	*	*	*	*	*	*	*	*	1389	*	*	596
       0	*	*	*	*	0	*	1962	0	1567	

S 597  *	*	3060	*	*	3288	*	*	3334	*	*	2463	*	*	*	1885	3515	*	*	2847	597
       0	*	*	*	*	*	*	2435	0	0	

T 598  3452	*	3334	*	*	1866	*	*	*	*	*	*	*	*	2847	2169	2524	*	*	*	598
       0	*	*	0	*	*	*	2435	0	0	

//
```
