## Supplementary material for "Repurposing of Synaptonemal Complex Proteins for Kinetochores in Kinetoplastida": File S3: Rec10.iupred.deepcoil.ss.a3m.hhm

```
HHsearch 1.5
NAME  Rec10__Schizosaccharomyces_pombe/1-791
FAM   
COM   hhmake -i Rec10/Rec10.ss.a3m -o Rec10/Rec10.ss.a3m.hhm 
DATE  Tue Jan 19 21:54:29 2021
LENG  791 match states, 791 columns in multiple alignment

FILT  4 out of 6 sequences passed filter (-id 90 -cov 0 -qid 0 -qsc -20 -diff 100)
NEFF  2.0 
SEQ
>IUPRED_score
6554432221110111111111122212222222212222222211110110000000000000000000000000000000000000000000000000
0000000000000000000001000100000000000000000000000000000000000000000000000000000000000000000000000000
1221223211111111100000000000000000000000000000000000011110000000010000000000000000000000000000000000
0000000000000010111011111112211211001111111111111012122333334454444565666655565555554444433443333444
5554455555665556655555444544454445555555555555555555555545555555555555566666666776677777777777777777
7677777766666665555555654544444444444444333344454445544444545555544444444444433333333343344433332333
3333333444444555555554444444444444344434445555545445556666666665665666666655554455544433333333332233
3343433444444433333222211121121122112111111111110001111111101110011101000000000000001224456
>IUPRED_state
DDDOOOOOOOOOOOOOOOOOOOOOOOOOOOOOOOOOOOOOOOOOOOOOOOOOOOOOOOOOOOOOOOOOOOOOOOOOOOOOOOOOOOOOOOOOOOOOOOOO
OOOOOOOOOOOOOOOOOOOOOOOOOOOOOOOOOOOOOOOOOOOOOOOOOOOOOOOOOOOOOOOOOOOOOOOOOOOOOOOOOOOOOOOOOOOOOOOOOOOO
OOOOOOOOOOOOOOOOOOOOOOOOOOOOOOOOOOOOOOOOOOOOOOOOOOOOOOOOOOOOOOOOOOOOOOOOOOOOOOOOOOOOOOOOOOOOOOOOOOOO
OOOOOOOOOOOOOOOOOOOOOOOOOOOOOOOOOOOOOOOOOOOOOOOOOOOOOOOOOOOOOODOOOODDDDDDDDDDDDDDDDDOOOOOOOOOOOOOOOO
DDDOODDDDDDDDDDDDDDDDDOOODOOODOOODDDDDDDDDDDDDDDDDDDDDDDODDDDDDDDDDDDDDDDDDDDDDDDDDDDDDDDDDDDDDDDDDD
DDDDDDDDDDDDDDDDDDDDDDDDODOOOOOOOOOOOOOOOOOOOOODOOODDOOOOODODDDDDOOOOOOOOOOOOOOOOOOOOOOOOOOOOOOOOOOO
OOOOOOOOOOOOODDDDDDDDOOOOOOOOOOOOOOOOOOOOODDDDDODOODDDDDDDDDDDDDDDDDDDDDDDDDDDOODDDOOOOOOOOOOOOOOOOO
OOOOOOOOOOOOOOOOOOOOOOOOOOOOOOOOOOOOOOOOOOOOOOOOOOOOOOOOOOOOOOOOOOOOOOOOOOOOOOOOOOOOOOOOODD
>DEEPCOIL_score
4333222211100000000001111111111111112222223333222221100000000012344444433332100000000000000000000000
0000001111111111000000000000000000011111222223333333322100000000000000000000000000000000000000000000
0000000000000000000000000000000000000000000000000000000000000000000000000000000000000000000000000000
0000000000000000000000000000000000000000000000000000000000000000011111111221111100000000000000000000
0000000000000000000000000000111111111222211111111112121111111000000000000000000000000000000000000000
0000000000000000000000000000000000000000000000000000000000000000000000000000000000000000000000000000
0000000000000000000000000000000000000000000000000000000000000000000000000000001100111100000000000000
0000000000000000000000111111122233344555566666778877777777766666667778888888888877776554200
>DEEPCOIL_state
NNNNNNNNNNNNNNNNNNNNNNNNNNNNNNNNNNNNNNNNNNNNNNNNNNNNNNNNNNNNNNNNNNNNNNNNNNNNNNNNNNNNNNNNNNNNNNNNNNNN
NNNNNNNNNNNNNNNNNNNNNNNNNNNNNNNNNNNNNNNNNNNNNNNNNNNNNNNNNNNNNNNNNNNNNNNNNNNNNNNNNNNNNNNNNNNNNNNNNNNN
NNNNNNNNNNNNNNNNNNNNNNNNNNNNNNNNNNNNNNNNNNNNNNNNNNNNNNNNNNNNNNNNNNNNNNNNNNNNNNNNNNNNNNNNNNNNNNNNNNNN
NNNNNNNNNNNNNNNNNNNNNNNNNNNNNNNNNNNNNNNNNNNNNNNNNNNNNNNNNNNNNNNNNNNNNNNNNNNNNNNNNNNNNNNNNNNNNNNNNNNN
NNNNNNNNNNNNNNNNNNNNNNNNNNNNNNNNNNNNNNNNNNNNNNNNNNNNNNNNNNNNNNNNNNNNNNNNNNNNNNNNNNNNNNNNNNNNNNNNNNNN
NNNNNNNNNNNNNNNNNNNNNNNNNNNNNNNNNNNNNNNNNNNNNNNNNNNNNNNNNNNNNNNNNNNNNNNNNNNNNNNNNNNNNNNNNNNNNNNNNNNN
NNNNNNNNNNNNNNNNNNNNNNNNNNNNNNNNNNNNNNNNNNNNNNNNNNNNNNNNNNNNNNNNNNNNNNNNNNNNNNNNNNNNNNNNNNNNNNNNNNNN
NNNNNNNNNNNNNNNNNNNNNNNNNNNNNNNNNNNNNFFFFFFFFFFFFFFFFFFFFFFFFFFFFFFFFFFFFFFFFFFFFFFFFFFNNNN
>ss_pred PSIPRED predicted secondary structure
CCHHHHHHHHHHCCCCCCHHHHHHHHHHHHHCCHHHCCCHHHHHHHHHHHHHCCCCCCCCCHHHHHHHHHHHHHHHHCCCCCHHHHHHHHHCCCCHHHHH
HHHHHHHHHHHHHHHHHHHHCCCCCCCCEEEECCHHHHHHHHHHHHHHHHHHHHHHHCCCCEEEEEECCCCCCHHHHHHHHHCHHHHHHHHHHHEEEEEE
CCCCCHHHHHHCCEEEEEEECCHHCCCEEEEHHHCCCHHHEECCCCCEEEEEEEEECCCCCCCCEEEEEECCCCEEEEECCEEEEECCCEECCEEEEECC
CCEEEEEEECCCHHHHEEEECCCCCHHHHHHHHHHHHHHCCCCEEECCCEEECCCCCEECCCCCCCCCCCCHHHHHCCCCCCHHHHHHHHHHHHHCCCCC
CCCCCCCCCCCCCCCCCCCCCCCCHHHHHHCCCCCCCHHHHHHHHCCCCCCCCCCCCHHHHCCCCCCCCCCCCCCCCCCCCCCCCCCCCCCCCCCCCCCC
CCCCCCCCCCCHHHHHHHHCCCCCCCCCCCCCCCCCCCCCCCCCCCCCCHHCCCCCCCCCCCCCCCCCCCCCCCCCCCCCCCCCCCCCCCCCCCCCCCCH
HHHHHHHHHCCCHHHCCCCCCCCCEEEEHHHHEECCCCCCCCCCCCCCCCCCCCCCCCCCCCCCCCCCEEEECCCCHHHCCCCCCCCCHHHCCCCCCCCC
CCCCCCCCCCCCCCCCCHHHHHHHHHHHHHHHHHHHCHHHHHHHHHHHHHHHHHHHHHHHHHHHHHHHHHHHHHHHHHHHHHHHHHHHHCC
>ss_conf PSIPRED confidence values
9068999999934999899999999999983899898840568999999884166887781899999999999997428991689988622259999999
8867478899999967645246885356004379789999869999999999998861578089872763268989998762148899998600136775
2899836843140479999660125760344564020503000126606655557737898887168885765289984770688722501214666458
8658999416725772688569741999888799999860771754785654465532100020359866501322470206478886527637211103
6765688899865799466666864016432788311386887752022312689871240257744664310157967789840133687776677889
7668999754036554375356666666899998788966779884000320434678865555676689999854355667775433457888753030
3999998745202107898999812545878401489998744046878999973333478999985315503620201499900001742421356760
0125567987432323468999999989899999878899999999999988999999999999989999999999789999999984149
>Consensus
MDxxxeflnxixsxxxLxxxllxxtxxxxeSlxxsdvdxketxxxlsxxFstxgxxexyxdxxiisxlkiLxxlfFxxksxdlGdlxiexfTxLxxexlx
xvKktIGxxvLskgxqxLxexexpxvxxxxxxYdesxyqxIxxeRliLQlmSxFiAKCExNKlwLInNRKxLxLxaIGxrLxHRDFACRFLxGLFIsRFS
vSgxxeEsxxQNxiRlxLFxdxxxfxxxlTMQmlKaDrIFxTxxansxxxxxGxfsvgxxxxxtxAtmilEPRDxIvYRKgxtLlQxxWtSikxIxxxxx
xkxlxfxTxIxxlxxfiFxcxdxxxFxxLxSTlxxvxxxlxPxxxvspkixlxxxxxxxxxxxxxxxxxxSxxaxxxxxxxDxxxxyexfedxvxdksxc
xxexTxxxxtxxsnipaxxpxxxsAxdxxxxxkrxxxxexleedqxxxxxxsxxxtxlkxixxxxexxxexxxnqxxxxxxtpxxxrxxxxkAsSktxrk
pkxxkpxxxxxxxxxkxKxaxsxxxxxxxxxtpxcxxNdxqxkxxxlxnxxxxxqxxxxxxknixtPvxxxxxNxxxxVKxEpxxxxxxtxxxxxxsxxk
SIWkxlLkeKxWKkexxxxxxxxsRqIDLatFxkqxxstnxpSlldxxcsspPxxxxfxxxxxdxsSsTLiSdtxxxxxxnxnxxtVkleexxxxxpxxx
xkxxxxxxpxxxxxxxxGxxryxsxIgkxiyxxiikxExxlrxxlexyHxncxxxVxeFqxRQxaRyxxIekeLxxvxxxLxxqixxLxxx
>Rec10__Schizosaccharomyces_pombe/1-791
MDIFSEFLNCLSSDGTLNESSIYKTYQILESLNPKDVDTKENYIKLSNTFSTLGSGVGFQDNLLIEMFKILTVLFFKTRSTDLGDLLIESFTSLEIEKLM
RVKKTIGSIVLTKGIQELQEIELPKVGFNCMTYDESIFQGISLERLILQLMSIFIAKCEENKLWLVNNRKDLDLRVIGQRLLHRDFACRFLSGLFISRFS
VSGDTDESKHQNGIRLQLFIDFSKFETRLTMQILKADRIFSTCVANTVHAYEGLFSSGSNIDSTIATLVLEPRDLIVYRKGFALLQIPWTSVTTIDKIKK
VKSLKIITEVSSLDEFVFQCKDGDKFDELFSTSEEIMNKLLPAIIVSPKLTLRNRSIIQIKEGESKLPNTSKQASQNLPHLDDELAYQRFEDQVIDKSVC
DDECTNTENTPSSNIPADVKDSLSADDYAYDTKRKTQIEDLEEDQNKSKIASKDGTNLKEINSVPEFSDENVINQTGPAKKTPVQRRKDGKFAKSTKRKK
QKSLKPDTENQESSVKNKKAKSNVNLQYSPKTPICKINDETLKPPTIANIAGHKQMNHLTSENIETPVPVPNGNWYNGVKHETATDIFTTCHDGNNSLKS
SVWKELLKEKHWKQESKPQLTGNSRQIDLSTFVKQANTPNITSLLDGTCSSPPNNECFNDKEPDSSSSTLISDRQELEYRNPNAETVKLEEIPYNKFFKT
VEKNEAYNPSSKSATIDGLQRYTSMIGNQIYEGILQNEKELRSKLEAYHINCNKVIKEFSKRQTARYKIIEKELAQIEVNLVSQIDSLMFK
>ref|XP_013023355.1|/1-792 meiotic recombination protein Rec10 [Schizosaccharomyces cryophilus OY26]
MDHINEFLNAIIKGKQLTKALLDRTLNAVLSVDASEVRDKQTISNISNAFSVIGEREQYTEPKIISCLKVLLHLCFLGKHPDLGDLFIETFTGLNPSLKD
SVKKSIGSLALSLGCQFLNETDFLNVTTTFELYDESEYQMIVFERVVLQVMSLFIAKCEDNKLYLINNRKELNLQAIGERLTHRDFACRFLCGLFISRFS
VSGSDEESNRQNAIRLSLFCPSDSSKLTLTMQMLKADQIFQTCVANSTKVYNGTFSVCSE-TPVHATMIIEPRDVIIYRKGFTLLQLSWGSMKDITMTSD
GPRFCFTTDIPHLKDCIFECLDDSSFADLSSTLQFVGDSLTPKLFVSPKVAINQSS----NSAKNSMEEVSQHSARDAMEFDS--AYEKFENEILDKSLC
VNETT-TGNNDKSTIKIDEPENA------LNHEDAANEETKEISE------------------TAEVTTEGT-KQVDPENDTPLRKRTRAGKASTKSSRP
PRVKKP-----RKTEKVKEADSNLEGLKEQETP-CPKNNKQIKEPLLDDGEKQNSKDDKPEKNTAEPV----NNPKGKVKQEPSNQNMNILDHSHQSDHK
SIWKQMLKDKSWKKELLTPPQNRKRQIDLATFTKQGHSTNTPSLL-NACSSPPIEASFVKHTDDGTSSTLISDTND-YMNDVNLQSVKQEEKTLKPPFEF
DKVQSKSFGQVDLPNAHGIERCVSLIGKNIYSILIKREEKLKDQLNVFHLNSTNLVEGFQERQKARYTSIQKMLTSVDTSLLHRVKKLIYE
>ref|XP_013020446.1|/1-793 meiotic recombination protein Rec10 [Schizosaccharomyces octosporus yFS286]
MDILNEFLNLLTKGRQLTKALLERTLNAVLSLDASEVREKQTISNISSAFSVIGEKEQYSEPKIISCLKILLYLCFVGKHPDLGDIFIETFTGLDPSLKN
SLKKTIGPLTLSLGCQYLNETEYFSVTTNLELYDETEYQMIVFERVVLQIMSLFIAKCEDNKLYLINNRKELNLYAIGERLTHRDFACRFLCGLFISRFS
VSGIDEESNRQNAIRLSLFYANDSSKPTLTMQMLKADRIFQTSAANSTKVFSGTFSVNLE-TPTNATMIIEPRDVIIYRKGCTLLQLSWGSIKDIMMTSD
ESKFCFTTDIPHLKDCIFECQDNLSFTDLNSTLQYVGDSLTPKLFVSPKIAVNESN----NNFKDTLTEESEHFIRDPLEYDS--TYEKFENEVLDKSIC
ADEASQEEENENAEVKEKNPENASAGDNISNSENTLNEETAKETE------------------TTETMKEYT-NQAALENDTPLRKRTRGGKASSKTTRP
PKVKKP-----RRDEKYKEVDNPLEGSKEEETP-CPKNKKQAKELLLSNDKENQNSNNKKEKNTVEPM----SNIHEKVKPEPSNHLLNAWDHPQQPDHK
SIWKQMLKDKSWKKDLFTPPQNRKRQIDLATFTKQGYSTSTPSLL-NTCSSPPTEASSVNRMEDGSSSTLLSDTTD-HMKEENLRLVKQEEKVSK-PCGL
GKEQSKSVGQVDLPNAHGVERCVSLIGKQIYSIIIKREERLKEQLNVFHSNSTNLVEEFQERQKARYTSIEKMLTSVDNSLIHRIKKLVYE
>ref|XP_002175829.1|/1-755 meiotic recombination protein Rec10 [Schizosaccharomyces japonicus yFS275]
MDFIRKTQRRIESNVDLDIDLLNSGIDLFESLSVSDCDLGETSNVLQQLFQT-SVFEHY-DANVLSSLALLVYIFFTLQSDEIGETVLVGLTKLSAEVLT
TVKQNIGPKVLEKALTVLSKREIPALDQSSLSYSDEMYSAILTDRLILQLTSFFAAKCEPNKVWLISNRKVLPLKAIGRYLKHRDFACRFLAGLFIFRFS
TSDKSEEAAKQNELRVHLFVDSAEFDKQPTMQMFKPDKVFETASMKSKYSFKGHIRVGGD-SASPAMMTLEPRDFIVYRKKASLVQAAWTSIKKVSVYTG
RKTLSFDTSIDDIEQFTFTSTSATQFRLLQSTLGKLIPHDSPTVLTTAPIRLDAAKATEASKASNEQETESVSADSETGASDEYIPSEGGSDAAS-----
-GQSTLPTVTETENVPAQQPLQTPAVSKSVAKKRPPKRKFLQDDQSPMTPVSMTETRLKHIQ-----------------------------KASSKTNRK
PK-------------EVKRSNN---------------NDAQTNACALENKENMNQTPKMEQKSIATPLA-DHTNNRHIVKKEPNHASLPT-PTAHES-GK
SIWTKLLEEKPWKRTHPSNMPLHSREIDLAQFDIKPTATSLPSPIDRDVDGQPRAQEFD------TSKTLYSSTS-----NDDSNTIDLQSVSRSSPMPQ
RKHACPQKPTQVAGEFQGPSFYLAQISKHLCDELVKKETSIRQNVEHYHERCRRSVSDFQHRQQSRFAHIDRELDNLSAQLMQQLANL--R
#
NULL   3706	5728	4211	4064	4839	3729	4763	4308	4069	3323	5509	4640	4464	4937	4285	4423	3815	3783	6325	4665	
HMM    A	C	D	E	F	G	H	I	K	L	M	N	P	Q	R	S	T	V	W	Y	
       M->M	M->I	M->D	I->M	I->I	D->M	D->D	Neff	Neff_I	Neff_D
       0	*	*	0	*	0	*	*	*	*	
M 1    *	*	*	*	*	*	*	*	*	*	0	*	*	*	*	*	*	*	*	*	1
       0	*	*	*	*	*	*	2094	0	0	

D 2    *	*	0	*	*	*	*	*	*	*	*	*	*	*	*	*	*	*	*	*	2
       0	*	*	*	*	*	*	2094	0	0	

I 3    *	*	*	*	1836	*	2269	964	*	*	*	*	*	*	*	*	*	*	*	*	3
       0	*	*	*	*	*	*	2094	0	0	

F 4    *	*	*	*	1728	*	*	1037	*	2247	*	*	*	*	*	*	*	*	*	*	4
       0	*	*	*	*	*	*	2094	0	0	

S 5    *	*	*	*	*	*	*	*	*	*	*	1258	*	*	1836	1728	*	*	*	*	5
       0	*	*	*	*	*	*	2094	0	0	

E 6    *	*	*	474	*	*	*	*	1836	*	*	*	*	*	*	*	*	*	*	*	6
       0	*	*	*	*	*	*	2094	0	0	

F 7    *	*	*	*	474	*	*	*	*	*	*	*	*	*	*	*	1836	*	*	*	7
       0	*	*	*	*	*	*	2094	0	0	

L 8    *	*	*	*	*	*	*	*	*	474	*	*	*	1836	*	*	*	*	*	*	8
       0	*	*	*	*	*	*	2094	0	0	

N 9    *	*	*	*	*	*	*	*	*	*	*	474	*	*	1836	*	*	*	*	*	9
       0	*	*	*	*	*	*	2094	0	0	

C 10   2269	1728	*	*	*	*	*	*	*	2247	*	*	*	*	1836	*	*	*	*	*	10
       0	*	*	*	*	*	*	2094	0	0	

L 11   *	*	*	*	*	*	*	1037	*	964	*	*	*	*	*	*	*	*	*	*	11
       0	*	*	*	*	*	*	2094	0	0	

S 12   *	*	*	1836	*	*	*	2269	*	*	*	*	*	*	*	1728	2247	*	*	*	12
       0	*	*	*	*	*	*	2094	0	0	

S 13   *	*	*	*	*	*	*	*	1258	*	*	*	*	*	*	781	*	*	*	*	13
       0	*	*	*	*	*	*	2094	0	0	

D 14   *	*	1728	*	*	1258	*	*	*	*	*	1836	*	*	*	*	*	*	*	*	14
       0	*	*	*	*	*	*	2094	0	0	

G 15   *	*	*	*	*	1728	*	*	2269	*	*	*	*	*	2247	*	*	1836	*	*	15
       0	*	*	*	*	*	*	2094	0	0	

T 16   *	*	1836	*	*	*	*	*	*	*	*	*	*	1258	*	*	1728	*	*	*	16
       0	*	*	*	*	*	*	2094	0	0	

L 17   *	*	*	*	*	*	*	*	*	0	*	*	*	*	*	*	*	*	*	*	17
       0	*	*	*	*	*	*	2094	0	0	

N 18   *	*	1836	*	*	*	*	*	*	*	*	1728	*	*	*	*	1258	*	*	*	18
       0	*	*	*	*	*	*	2094	0	0	

E 19   *	*	*	1728	*	*	*	1836	1258	*	*	*	*	*	*	*	*	*	*	*	19
       0	*	*	*	*	*	*	2094	0	0	

S 20   1258	*	1836	*	*	*	*	*	*	*	*	*	*	*	*	1728	*	*	*	*	20
       0	*	*	*	*	*	*	2094	0	0	

S 21   *	*	*	*	*	*	*	*	*	519	*	*	*	*	*	1728	*	*	*	*	21
       0	*	*	*	*	*	*	2094	0	0	

I 22   *	*	*	*	*	*	*	1728	*	519	*	*	*	*	*	*	*	*	*	*	22
       0	*	*	*	*	*	*	2094	0	0	

Y 23   *	*	2269	2247	*	*	*	*	*	*	*	1836	*	*	*	*	*	*	*	1728	23
       0	*	*	*	*	*	*	2094	0	0	

K 24   *	*	*	*	*	*	*	*	1728	*	*	*	*	*	1258	1836	*	*	*	*	24
       0	*	*	*	*	*	*	2094	0	0	

T 25   *	*	*	*	*	1836	*	*	*	*	*	*	*	*	*	*	474	*	*	*	25
       0	*	*	*	*	*	*	2094	0	0	

Y 26   *	*	*	*	*	*	*	1836	*	1258	*	*	*	*	*	*	*	*	*	1728	26
       0	*	*	*	*	*	*	2094	0	0	

Q 27   *	*	1836	*	*	*	*	*	*	*	*	1258	*	1728	*	*	*	*	*	*	27
       0	*	*	*	*	*	*	2094	0	0	

I 28   1258	*	*	*	*	*	*	1728	*	1836	*	*	*	*	*	*	*	*	*	*	28
       0	*	*	*	*	*	*	2094	0	0	

L 29   *	*	*	*	1836	*	*	*	*	1728	*	*	*	*	*	*	*	1258	*	*	29
       0	*	*	*	*	*	*	2094	0	0	

E 30   *	*	*	781	*	*	*	*	*	1258	*	*	*	*	*	*	*	*	*	*	30
       0	*	*	*	*	*	*	2094	0	0	

S 31   *	*	*	*	*	*	*	*	*	*	*	*	*	*	*	0	*	*	*	*	31
       0	*	*	*	*	*	*	2094	0	0	

L 32   *	*	*	*	*	*	*	*	*	335	*	*	*	*	*	*	*	2269	*	*	32
       0	*	*	*	*	*	*	2094	0	0	

N 33   *	*	1258	*	*	*	*	*	*	*	*	1728	*	*	*	1836	*	*	*	*	33
       0	*	*	*	*	*	*	2094	0	0	

P 34   1258	*	*	*	*	*	*	*	*	*	*	*	1728	*	*	*	*	1836	*	*	34
       0	*	*	*	*	*	*	2094	0	0	

K 35   *	*	*	*	*	*	*	*	1728	*	*	*	*	*	*	519	*	*	*	*	35
       0	*	*	*	*	*	*	2094	0	0	

D 36   *	*	781	1258	*	*	*	*	*	*	*	*	*	*	*	*	*	*	*	*	36
       0	*	*	*	*	*	*	2094	0	0	

V 37   *	1836	*	*	*	*	*	*	*	*	*	*	*	*	*	*	*	474	*	*	37
       0	*	*	*	*	*	*	2094	0	0	

D 38   *	*	781	*	*	*	*	*	*	*	*	*	*	*	1258	*	*	*	*	*	38
       0	*	*	*	*	*	*	2094	0	0	

T 39   *	*	2269	2247	*	*	*	*	*	1836	*	*	*	*	*	*	1728	*	*	*	39
       0	*	*	*	*	*	*	2094	0	0	

K 40   *	*	*	*	*	1836	*	*	474	*	*	*	*	*	*	*	*	*	*	*	40
       0	*	*	*	*	*	*	2094	0	0	

E 41   *	*	*	781	*	*	*	*	*	*	*	*	*	1258	*	*	*	*	*	*	41
       0	*	*	*	*	*	*	2094	0	0	

N 42   *	*	*	*	*	*	*	*	*	*	*	1728	*	*	*	*	519	*	*	*	42
       0	*	*	*	*	*	*	2094	0	0	

Y 43   *	*	*	*	*	*	*	1258	*	*	*	*	*	*	*	1836	*	*	*	1728	43
       0	*	*	*	*	*	*	2094	0	0	

I 44   *	*	*	*	*	*	*	1728	*	*	*	1836	*	*	*	1258	*	*	*	*	44
       0	*	*	*	*	*	*	2094	0	0	

K 45   *	*	*	*	*	*	*	*	1728	*	*	1258	*	*	*	*	*	1836	*	*	45
       0	*	*	*	*	*	*	2094	0	0	

L 46   *	*	*	*	*	*	*	1258	*	781	*	*	*	*	*	*	*	*	*	*	46
       0	*	*	*	*	*	*	2094	0	0	

S 47   *	*	*	*	*	*	*	*	*	*	*	*	*	1836	*	474	*	*	*	*	47
       0	*	*	*	*	*	*	2094	0	0	

N 48   *	*	*	*	*	*	*	*	*	*	*	973	*	1836	*	2247	*	*	*	*	48
       0	*	*	*	*	*	*	2094	0	0	

T 49   1258	*	*	*	*	*	*	*	*	1836	*	*	*	*	*	*	1728	*	*	*	49
       0	*	*	*	*	*	*	2094	0	0	

F 50   *	*	*	*	0	*	*	*	*	*	*	*	*	*	*	*	*	*	*	*	50
       0	*	*	*	*	*	*	2094	0	0	

S 51   *	*	*	*	*	*	*	*	*	*	*	*	*	1836	*	474	*	*	*	*	51
       0	*	*	*	*	*	*	2094	0	0	

T 52   *	*	*	*	*	*	*	*	*	*	*	*	*	*	*	*	781	1258	*	*	52
       474	*	1836	*	*	*	*	2094	0	0	

L 53   *	*	*	*	*	*	*	802	*	1229	*	*	*	*	*	*	*	*	*	*	53
       0	*	*	*	*	0	*	1652	0	1049	

G 54   *	*	*	*	*	474	*	*	*	*	*	*	*	*	*	1836	*	*	*	*	54
       0	*	*	*	*	*	*	2094	0	0	

S 55   *	*	*	1258	*	*	*	*	*	*	*	*	*	*	*	1728	*	1836	*	*	55
       0	*	*	*	*	*	*	2094	0	0	

G 56   *	*	*	*	1836	1728	*	*	2247	*	*	*	*	*	2269	*	*	*	*	*	56
       0	*	*	*	*	*	*	2094	0	0	

V 57   *	*	*	519	*	*	*	*	*	*	*	*	*	*	*	*	*	1728	*	*	57
       0	*	*	*	*	*	*	2094	0	0	

G 58   *	*	*	*	*	1728	1836	*	*	*	*	*	*	1258	*	*	*	*	*	*	58
       0	*	*	*	*	*	*	2094	0	0	

F 59   *	*	*	*	1728	*	*	*	*	*	*	*	*	*	*	*	*	*	*	519	59
       474	*	1836	*	*	*	*	2094	0	0	

Q 60   *	*	*	*	*	*	*	*	*	*	*	*	*	1229	*	1789	1815	*	*	*	60
       0	*	*	*	*	0	*	1652	0	1049	

D 61   *	*	781	1258	*	*	*	*	*	*	*	*	*	*	*	*	*	*	*	*	61
       0	*	*	*	*	*	*	2094	0	0	

N 62   1836	*	*	*	*	*	*	*	*	*	*	1728	1258	*	*	*	*	*	*	*	62
       0	*	*	*	*	*	*	2094	0	0	

L 63   *	*	*	*	*	*	*	*	1258	1728	*	1836	*	*	*	*	*	*	*	*	63
       0	*	*	*	*	*	*	2094	0	0	

L 64   *	*	*	*	*	*	*	1258	*	1728	*	*	*	*	*	*	*	1836	*	*	64
       0	*	*	*	*	*	*	2094	0	0	

I 65   *	*	*	*	*	*	*	474	*	1836	*	*	*	*	*	*	*	*	*	*	65
       0	*	*	*	*	*	*	2094	0	0	

E 66   *	*	*	1728	*	*	*	*	*	*	*	*	*	*	*	519	*	*	*	*	66
       0	*	*	*	*	*	*	2094	0	0	

M 67   *	1258	*	*	*	*	*	*	*	*	1728	*	*	*	*	1836	*	*	*	*	67
       0	*	*	*	*	*	*	2094	0	0	

F 68   *	*	*	*	1728	*	*	*	*	519	*	*	*	*	*	*	*	*	*	*	68
       0	*	*	*	*	*	*	2094	0	0	

K 69   1836	*	*	*	*	*	*	*	474	*	*	*	*	*	*	*	*	*	*	*	69
       0	*	*	*	*	*	*	2094	0	0	

I 70   *	*	*	*	*	*	*	964	*	1836	*	*	*	*	*	*	*	2269	*	*	70
       0	*	*	*	*	*	*	2094	0	0	

L 71   *	*	*	*	*	*	*	*	*	0	*	*	*	*	*	*	*	*	*	*	71
       0	*	*	*	*	*	*	2094	0	0	

T 72   *	*	*	*	*	*	*	*	*	1258	*	*	*	*	*	*	1728	1836	*	*	72
       0	*	*	*	*	*	*	2094	0	0	

V 73   *	*	*	*	*	*	2269	*	*	*	*	*	*	*	*	*	*	1728	*	1027	73
       0	*	*	*	*	*	*	2094	0	0	

L 74   *	*	*	*	*	*	*	1836	*	474	*	*	*	*	*	*	*	*	*	*	74
       0	*	*	*	*	*	*	2094	0	0	

F 75   *	1258	*	*	781	*	*	*	*	*	*	*	*	*	*	*	*	*	*	*	75
       0	*	*	*	*	*	*	2094	0	0	

F 76   *	*	*	*	0	*	*	*	*	*	*	*	*	*	*	*	*	*	*	*	76
       0	*	*	*	*	*	*	2094	0	0	

K 77   *	*	*	*	*	*	*	*	1728	2269	*	*	*	*	*	*	1836	2247	*	*	77
       0	*	*	*	*	*	*	2094	0	0	

T 78   *	*	*	*	*	1258	*	*	*	1836	*	*	*	*	*	*	1728	*	*	*	78
       0	*	*	*	*	*	*	2094	0	0	

R 79   *	*	*	*	*	*	*	*	1258	*	*	*	*	1836	1728	*	*	*	*	*	79
       0	*	*	*	*	*	*	2094	0	0	

S 80   *	*	*	*	*	*	1258	*	*	*	*	*	*	*	*	781	*	*	*	*	80
       0	*	*	*	*	*	*	2094	0	0	

T 81   *	*	1836	*	*	*	*	*	*	*	*	*	1258	*	*	*	1728	*	*	*	81
       0	*	*	*	*	*	*	2094	0	0	

D 82   *	*	474	1836	*	*	*	*	*	*	*	*	*	*	*	*	*	*	*	*	82
       0	*	*	*	*	*	*	2094	0	0	

L 83   *	*	*	*	*	*	*	1836	*	474	*	*	*	*	*	*	*	*	*	*	83
       0	*	*	*	*	*	*	2094	0	0	

G 84   *	*	*	*	*	0	*	*	*	*	*	*	*	*	*	*	*	*	*	*	84
       0	*	*	*	*	*	*	2094	0	0	

D 85   *	*	474	1836	*	*	*	*	*	*	*	*	*	*	*	*	*	*	*	*	85
       0	*	*	*	*	*	*	2094	0	0	

L 86   *	*	*	*	*	*	*	2247	*	973	*	*	*	*	*	*	1836	*	*	*	86
       0	*	*	*	*	*	*	2094	0	0	

L 87   *	*	*	*	1258	*	*	*	*	1728	*	*	*	*	*	*	*	1836	*	*	87
       0	*	*	*	*	*	*	2094	0	0	

I 88   *	*	*	*	*	*	*	474	*	1836	*	*	*	*	*	*	*	*	*	*	88
       0	*	*	*	*	*	*	2094	0	0	

E 89   *	*	*	474	*	*	*	*	*	*	*	*	*	*	*	*	*	1836	*	*	89
       0	*	*	*	*	*	*	2094	0	0	

S 90   *	*	*	*	*	1836	*	*	*	*	*	*	*	*	*	1728	1258	*	*	*	90
       0	*	*	*	*	*	*	2094	0	0	

F 91   *	*	*	*	474	*	*	*	*	1836	*	*	*	*	*	*	*	*	*	*	91
       0	*	*	*	*	*	*	2094	0	0	

T 92   *	*	*	*	*	*	*	*	*	*	*	*	*	*	*	*	0	*	*	*	92
       0	*	*	*	*	*	*	2094	0	0	

S 93   *	*	*	*	*	1258	*	*	1836	*	*	*	*	*	*	1728	*	*	*	*	93
       0	*	*	*	*	*	*	2094	0	0	

L 94   *	*	*	*	*	*	*	*	*	0	*	*	*	*	*	*	*	*	*	*	94
       0	*	*	*	*	*	*	2094	0	0	

E 95   *	*	2247	1728	*	*	*	*	*	*	*	2269	*	*	*	1836	*	*	*	*	95
       0	*	*	*	*	*	*	2094	0	0	

I 96   1836	*	*	*	*	*	*	1728	*	*	*	*	1258	*	*	*	*	*	*	*	96
       0	*	*	*	*	*	*	2094	0	0	

E 97   *	*	*	781	*	*	*	*	*	*	*	*	*	*	*	1258	*	*	*	*	97
       0	*	*	*	*	*	*	2094	0	0	

K 98   *	*	*	*	*	*	*	*	1728	1258	*	*	*	*	*	*	*	1836	*	*	98
       0	*	*	*	*	*	*	2094	0	0	

L 99   *	*	*	*	*	*	*	*	1258	781	*	*	*	*	*	*	*	*	*	*	99
       0	*	*	*	*	*	*	2094	0	0	

M 100  *	*	2269	*	*	*	*	*	*	*	1728	2247	*	*	*	*	1836	*	*	*	100
       0	*	*	*	*	*	*	2094	0	0	

R 101  *	*	*	*	*	*	*	*	*	*	*	*	*	*	1728	1258	1836	*	*	*	101
       0	*	*	*	*	*	*	2094	0	0	

V 102  *	*	*	*	*	*	*	*	*	2247	*	*	*	*	*	*	*	341	*	*	102
       0	*	*	*	*	*	*	2094	0	0	

K 103  *	*	*	*	*	*	*	*	0	*	*	*	*	*	*	*	*	*	*	*	103
       0	*	*	*	*	*	*	2094	0	0	

K 104  *	*	*	*	*	*	*	*	474	*	*	*	*	1836	*	*	*	*	*	*	104
       0	*	*	*	*	*	*	2094	0	0	

T 105  *	*	*	*	*	*	*	*	*	*	*	1836	*	*	*	2269	964	*	*	*	105
       0	*	*	*	*	*	*	2094	0	0	

I 106  *	*	*	*	*	*	*	0	*	*	*	*	*	*	*	*	*	*	*	*	106
       0	*	*	*	*	*	*	2094	0	0	

G 107  *	*	*	*	*	0	*	*	*	*	*	*	*	*	*	*	*	*	*	*	107
       0	*	*	*	*	*	*	2094	0	0	

S 108  *	*	*	*	*	*	*	*	*	*	*	*	1027	*	*	973	*	*	*	*	108
       0	*	*	*	*	*	*	2094	0	0	

I 109  *	*	*	*	*	*	*	1728	1836	1258	*	*	*	*	*	*	*	*	*	*	109
       0	*	*	*	*	*	*	2094	0	0	

V 110  2269	*	*	*	*	*	*	*	*	*	*	*	*	*	*	*	2247	781	*	*	110
       0	*	*	*	*	*	*	2094	0	0	

L 111  *	*	*	*	*	*	*	*	*	0	*	*	*	*	*	*	*	*	*	*	111
       0	*	*	*	*	*	*	2094	0	0	

T 112  *	*	*	1836	*	*	*	*	*	*	*	*	*	*	*	1258	1728	*	*	*	112
       0	*	*	*	*	*	*	2094	0	0	

K 113  *	*	*	*	*	*	*	*	781	1258	*	*	*	*	*	*	*	*	*	*	113
       0	*	*	*	*	*	*	2094	0	0	

G 114  1836	*	*	*	*	474	*	*	*	*	*	*	*	*	*	*	*	*	*	*	114
       0	*	*	*	*	*	*	2094	0	0	

I 115  *	1258	*	*	*	*	*	1728	*	1836	*	*	*	*	*	*	*	*	*	*	115
       0	*	*	*	*	*	*	2094	0	0	

Q 116  *	*	*	*	*	*	*	*	*	*	*	*	*	474	*	*	1836	*	*	*	116
       0	*	*	*	*	*	*	2094	0	0	

E 117  *	*	*	1728	2269	*	*	*	*	*	*	*	*	*	*	*	*	1836	*	2247	117
       0	*	*	*	*	*	*	2094	0	0	

L 118  *	*	*	*	*	*	*	*	*	0	*	*	*	*	*	*	*	*	*	*	118
       0	*	*	*	*	*	*	2094	0	0	

Q 119  *	*	*	*	*	*	*	*	*	*	*	1258	*	1728	*	1836	*	*	*	*	119
       0	*	*	*	*	*	*	2094	0	0	

E 120  *	*	*	474	*	*	*	*	1836	*	*	*	*	*	*	*	*	*	*	*	120
       0	*	*	*	*	*	*	2094	0	0	

I 121  *	*	*	*	*	*	*	1728	*	*	*	*	*	*	1836	*	1258	*	*	*	121
       0	*	*	*	*	*	*	2094	0	0	

E 122  *	*	2269	335	*	*	*	*	*	*	*	*	*	*	*	*	*	*	*	*	122
       0	*	*	*	*	*	*	2094	0	0	

L 123  *	*	*	*	2269	*	*	1836	*	1728	*	*	*	*	*	*	*	*	*	2247	123
       0	*	*	*	*	*	*	2094	0	0	

P 124  *	*	*	*	2247	*	*	*	*	2269	*	*	781	*	*	*	*	*	*	*	124
       0	*	*	*	*	*	*	2094	0	0	

K 125  1836	*	*	*	*	*	*	*	1728	*	*	2269	*	*	*	2247	*	*	*	*	125
       0	*	*	*	*	*	*	2094	0	0	

V 126  *	*	*	*	*	*	*	*	*	1836	*	*	*	*	*	*	*	474	*	*	126
       0	*	*	*	*	*	*	2094	0	0	

G 127  *	*	1836	*	*	1728	*	*	*	*	*	*	*	*	*	*	1258	*	*	*	127
       0	*	*	*	*	*	*	2094	0	0	

F 128  *	*	*	*	1728	*	*	*	*	*	*	*	*	1836	*	*	1258	*	*	*	128
       0	*	*	*	*	*	*	2094	0	0	

N 129  *	*	*	*	*	*	*	*	*	*	*	964	*	*	*	1836	2269	*	*	*	129
       0	*	*	*	*	*	*	2094	0	0	

C 130  *	1728	*	*	2269	*	*	*	*	2247	*	*	*	*	*	1836	*	*	*	*	130
       0	*	*	*	*	*	*	2094	0	0	

M 131  *	*	*	1258	*	*	*	*	*	1836	1728	*	*	*	*	*	*	*	*	*	131
       0	*	*	*	*	*	*	2094	0	0	

T 132  *	*	*	*	*	*	*	*	*	1258	*	*	*	*	*	1836	1728	*	*	*	132
       0	*	*	*	*	*	*	2094	0	0	

Y 133  *	*	*	*	*	*	*	*	*	*	*	*	*	*	*	*	*	*	*	0	133
       0	*	*	*	*	*	*	2094	0	0	

D 134  *	*	474	*	*	*	*	*	*	*	*	*	*	*	*	1836	*	*	*	*	134
       0	*	*	*	*	*	*	2094	0	0	

E 135  *	*	1836	474	*	*	*	*	*	*	*	*	*	*	*	*	*	*	*	*	135
       0	*	*	*	*	*	*	2094	0	0	

S 136  *	*	*	1836	*	*	*	*	*	*	*	*	*	*	*	973	2247	*	*	*	136
       0	*	*	*	*	*	*	2094	0	0	

I 137  *	*	*	1258	*	*	*	1728	*	*	1836	*	*	*	*	*	*	*	*	*	137
       0	*	*	*	*	*	*	2094	0	0	

F 138  *	*	*	*	1728	*	*	*	*	*	*	*	*	*	*	*	*	*	*	519	138
       0	*	*	*	*	*	*	2094	0	0	

Q 139  *	*	*	*	*	*	*	*	*	*	*	*	*	474	*	1836	*	*	*	*	139
       0	*	*	*	*	*	*	2094	0	0	

G 140  1836	*	*	*	*	1728	*	*	*	*	1258	*	*	*	*	*	*	*	*	*	140
       0	*	*	*	*	*	*	2094	0	0	

I 141  *	*	*	*	*	*	*	0	*	*	*	*	*	*	*	*	*	*	*	*	141
       0	*	*	*	*	*	*	2094	0	0	

S 142  *	*	*	*	*	*	*	*	*	1836	*	*	*	*	*	1728	*	1258	*	*	142
       0	*	*	*	*	*	*	2094	0	0	

L 143  *	*	*	*	1258	*	*	*	*	1728	*	*	*	*	*	*	1836	*	*	*	143
       0	*	*	*	*	*	*	2094	0	0	

E 144  *	*	1836	474	*	*	*	*	*	*	*	*	*	*	*	*	*	*	*	*	144
       0	*	*	*	*	*	*	2094	0	0	

R 145  *	*	*	*	*	*	*	*	*	*	*	*	*	*	0	*	*	*	*	*	145
       0	*	*	*	*	*	*	2094	0	0	

L 146  *	*	*	*	*	*	*	*	*	781	*	*	*	*	*	*	*	1258	*	*	146
       0	*	*	*	*	*	*	2094	0	0	

I 147  *	*	*	*	*	*	*	781	*	*	*	*	*	*	*	*	*	1258	*	*	147
       0	*	*	*	*	*	*	2094	0	0	

L 148  *	*	*	*	*	*	*	*	*	0	*	*	*	*	*	*	*	*	*	*	148
       0	*	*	*	*	*	*	2094	0	0	

Q 149  *	*	*	*	*	*	*	*	*	*	*	*	*	0	*	*	*	*	*	*	149
       0	*	*	*	*	*	*	2094	0	0	

L 150  *	*	*	*	*	*	*	2247	*	781	*	*	*	*	*	*	*	2269	*	*	150
       0	*	*	*	*	*	*	2094	0	0	

M 151  *	*	*	*	*	*	*	*	*	*	474	*	*	*	*	*	1836	*	*	*	151
       0	*	*	*	*	*	*	2094	0	0	

S 152  *	*	*	*	*	*	*	*	*	*	*	*	*	*	*	0	*	*	*	*	152
       0	*	*	*	*	*	*	2094	0	0	

I 153  *	*	*	*	1836	*	*	1728	*	1258	*	*	*	*	*	*	*	*	*	*	153
       0	*	*	*	*	*	*	2094	0	0	

F 154  *	*	*	*	0	*	*	*	*	*	*	*	*	*	*	*	*	*	*	*	154
       0	*	*	*	*	*	*	2094	0	0	

I 155  1836	*	*	*	*	*	*	474	*	*	*	*	*	*	*	*	*	*	*	*	155
       0	*	*	*	*	*	*	2094	0	0	

A 156  0	*	*	*	*	*	*	*	*	*	*	*	*	*	*	*	*	*	*	*	156
       0	*	*	*	*	*	*	2094	0	0	

K 157  *	*	*	*	*	*	*	*	0	*	*	*	*	*	*	*	*	*	*	*	157
       0	*	*	*	*	*	*	2094	0	0	

C 158  *	0	*	*	*	*	*	*	*	*	*	*	*	*	*	*	*	*	*	*	158
       0	*	*	*	*	*	*	2094	0	0	

E 159  *	*	*	0	*	*	*	*	*	*	*	*	*	*	*	*	*	*	*	*	159
       0	*	*	*	*	*	*	2094	0	0	

E 160  *	*	1258	1728	*	*	*	*	*	*	*	*	1836	*	*	*	*	*	*	*	160
       0	*	*	*	*	*	*	2094	0	0	

N 161  *	*	*	*	*	*	*	*	*	*	*	0	*	*	*	*	*	*	*	*	161
       0	*	*	*	*	*	*	2094	0	0	

K 162  *	*	*	*	*	*	*	*	0	*	*	*	*	*	*	*	*	*	*	*	162
       0	*	*	*	*	*	*	2094	0	0	

L 163  *	*	*	*	*	*	*	*	*	474	*	*	*	*	*	*	*	1836	*	*	163
       0	*	*	*	*	*	*	2094	0	0	

W 164  *	*	*	*	*	*	*	*	*	*	*	*	*	*	*	*	*	*	781	1258	164
       0	*	*	*	*	*	*	2094	0	0	

L 165  *	*	*	*	*	*	*	*	*	0	*	*	*	*	*	*	*	*	*	*	165
       0	*	*	*	*	*	*	2094	0	0	

V 166  *	*	*	*	*	*	*	519	*	*	*	*	*	*	*	*	*	1728	*	*	166
       0	*	*	*	*	*	*	2094	0	0	

N 167  *	*	*	*	*	*	*	*	*	*	*	474	*	*	*	1836	*	*	*	*	167
       0	*	*	*	*	*	*	2094	0	0	

N 168  *	*	*	*	*	*	*	*	*	*	*	0	*	*	*	*	*	*	*	*	168
       0	*	*	*	*	*	*	2094	0	0	

R 169  *	*	*	*	*	*	*	*	*	*	*	*	*	*	0	*	*	*	*	*	169
       0	*	*	*	*	*	*	2094	0	0	

K 170  *	*	*	*	*	*	*	*	0	*	*	*	*	*	*	*	*	*	*	*	170
       0	*	*	*	*	*	*	2094	0	0	

D 171  *	*	1728	1258	*	*	*	*	*	*	*	*	*	*	*	*	*	1836	*	*	171
       0	*	*	*	*	*	*	2094	0	0	

L 172  *	*	*	*	*	*	*	*	*	0	*	*	*	*	*	*	*	*	*	*	172
       0	*	*	*	*	*	*	2094	0	0	

D 173  *	*	1728	*	*	*	*	*	*	*	*	1258	1836	*	*	*	*	*	*	*	173
       0	*	*	*	*	*	*	2094	0	0	

L 174  *	*	*	*	*	*	*	*	*	0	*	*	*	*	*	*	*	*	*	*	174
       0	*	*	*	*	*	*	2094	0	0	

R 175  *	*	*	*	*	*	*	*	1836	*	*	*	*	2269	1728	*	*	*	*	2247	175
       0	*	*	*	*	*	*	2094	0	0	

V 176  519	*	*	*	*	*	*	*	*	*	*	*	*	*	*	*	*	1728	*	*	176
       0	*	*	*	*	*	*	2094	0	0	

I 177  *	*	*	*	*	*	*	0	*	*	*	*	*	*	*	*	*	*	*	*	177
       0	*	*	*	*	*	*	2094	0	0	

G 178  *	*	*	*	*	0	*	*	*	*	*	*	*	*	*	*	*	*	*	*	178
       0	*	*	*	*	*	*	2094	0	0	

Q 179  *	*	*	1258	*	*	*	*	*	*	*	*	*	1728	1836	*	*	*	*	*	179
       0	*	*	*	*	*	*	2094	0	0	

R 180  *	*	*	*	*	*	*	*	*	*	*	*	*	*	474	*	*	*	*	1836	180
       0	*	*	*	*	*	*	2094	0	0	

L 181  *	*	*	*	*	*	*	*	*	0	*	*	*	*	*	*	*	*	*	*	181
       0	*	*	*	*	*	*	2094	0	0	

L 182  *	*	*	*	*	*	*	*	1836	1728	*	*	*	*	*	*	1258	*	*	*	182
       0	*	*	*	*	*	*	2094	0	0	

H 183  *	*	*	*	*	*	0	*	*	*	*	*	*	*	*	*	*	*	*	*	183
       0	*	*	*	*	*	*	2094	0	0	

R 184  *	*	*	*	*	*	*	*	*	*	*	*	*	*	0	*	*	*	*	*	184
       0	*	*	*	*	*	*	2094	0	0	

D 185  *	*	0	*	*	*	*	*	*	*	*	*	*	*	*	*	*	*	*	*	185
       0	*	*	*	*	*	*	2094	0	0	

F 186  *	*	*	*	0	*	*	*	*	*	*	*	*	*	*	*	*	*	*	*	186
       0	*	*	*	*	*	*	2094	0	0	

A 187  0	*	*	*	*	*	*	*	*	*	*	*	*	*	*	*	*	*	*	*	187
       0	*	*	*	*	*	*	2094	0	0	

C 188  *	0	*	*	*	*	*	*	*	*	*	*	*	*	*	*	*	*	*	*	188
       0	*	*	*	*	*	*	2094	0	0	

R 189  *	*	*	*	*	*	*	*	*	*	*	*	*	*	0	*	*	*	*	*	189
       0	*	*	*	*	*	*	2094	0	0	

F 190  *	*	*	*	0	*	*	*	*	*	*	*	*	*	*	*	*	*	*	*	190
       0	*	*	*	*	*	*	2094	0	0	

L 191  *	*	*	*	*	*	*	*	*	0	*	*	*	*	*	*	*	*	*	*	191
       0	*	*	*	*	*	*	2094	0	0	

S 192  1836	1258	*	*	*	*	*	*	*	*	*	*	*	*	*	1728	*	*	*	*	192
       0	*	*	*	*	*	*	2094	0	0	

G 193  *	*	*	*	*	0	*	*	*	*	*	*	*	*	*	*	*	*	*	*	193
       0	*	*	*	*	*	*	2094	0	0	

L 194  *	*	*	*	*	*	*	*	*	0	*	*	*	*	*	*	*	*	*	*	194
       0	*	*	*	*	*	*	2094	0	0	

F 195  *	*	*	*	0	*	*	*	*	*	*	*	*	*	*	*	*	*	*	*	195
       0	*	*	*	*	*	*	2094	0	0	

I 196  *	*	*	*	*	*	*	0	*	*	*	*	*	*	*	*	*	*	*	*	196
       0	*	*	*	*	*	*	2094	0	0	

S 197  *	*	*	*	1836	*	*	*	*	*	*	*	*	*	*	474	*	*	*	*	197
       0	*	*	*	*	*	*	2094	0	0	

R 198  *	*	*	*	*	*	*	*	*	*	*	*	*	*	0	*	*	*	*	*	198
       0	*	*	*	*	*	*	2094	0	0	

F 199  *	*	*	*	0	*	*	*	*	*	*	*	*	*	*	*	*	*	*	*	199
       0	*	*	*	*	*	*	2094	0	0	

S 200  *	*	*	*	*	*	*	*	*	*	*	*	*	*	*	0	*	*	*	*	200
       0	*	*	*	*	*	*	2094	0	0	

V 201  *	*	*	*	*	*	*	*	*	*	*	*	*	*	*	*	1836	474	*	*	201
       0	*	*	*	*	*	*	2094	0	0	

S 202  *	*	*	*	*	*	*	*	*	*	*	*	*	*	*	0	*	*	*	*	202
       0	*	*	*	*	*	*	2094	0	0	

G 203  *	*	1836	*	*	474	*	*	*	*	*	*	*	*	*	*	*	*	*	*	203
       0	*	*	*	*	*	*	2094	0	0	

D 204  *	*	1728	*	*	*	*	2247	1836	*	*	*	*	*	*	2269	*	*	*	*	204
       0	*	*	*	*	*	*	2094	0	0	

T 205  *	*	1258	*	*	*	*	*	*	*	*	*	*	*	*	1836	1728	*	*	*	205
       0	*	*	*	*	*	*	2094	0	0	

D 206  *	*	1728	519	*	*	*	*	*	*	*	*	*	*	*	*	*	*	*	*	206
       0	*	*	*	*	*	*	2094	0	0	

E 207  *	*	*	0	*	*	*	*	*	*	*	*	*	*	*	*	*	*	*	*	207
       0	*	*	*	*	*	*	2094	0	0	

S 208  1836	*	*	*	*	*	*	*	*	*	*	*	*	*	*	474	*	*	*	*	208
       0	*	*	*	*	*	*	2094	0	0	

K 209  1836	*	*	*	*	*	*	*	1728	*	*	1258	*	*	*	*	*	*	*	*	209
       0	*	*	*	*	*	*	2094	0	0	

H 210  *	*	*	*	*	*	1728	*	1836	*	*	*	*	*	1258	*	*	*	*	*	210
       0	*	*	*	*	*	*	2094	0	0	

Q 211  *	*	*	*	*	*	*	*	*	*	*	*	*	0	*	*	*	*	*	*	211
       0	*	*	*	*	*	*	2094	0	0	

N 212  *	*	*	*	*	*	*	*	*	*	*	0	*	*	*	*	*	*	*	*	212
       0	*	*	*	*	*	*	2094	0	0	

G 213  1258	*	*	1836	*	1728	*	*	*	*	*	*	*	*	*	*	*	*	*	*	213
       0	*	*	*	*	*	*	2094	0	0	

I 214  *	*	*	*	*	*	*	474	*	1836	*	*	*	*	*	*	*	*	*	*	214
       0	*	*	*	*	*	*	2094	0	0	

R 215  *	*	*	*	*	*	*	*	*	*	*	*	*	*	0	*	*	*	*	*	215
       0	*	*	*	*	*	*	2094	0	0	

L 216  *	*	*	*	*	*	*	*	*	474	*	*	*	*	*	*	*	1836	*	*	216
       0	*	*	*	*	*	*	2094	0	0	

Q 217  *	*	*	*	*	*	1836	*	*	*	*	*	*	1728	*	1258	*	*	*	*	217
       0	*	*	*	*	*	*	2094	0	0	

L 218  *	*	*	*	*	*	*	*	*	0	*	*	*	*	*	*	*	*	*	*	218
       0	*	*	*	*	*	*	2094	0	0	

F 219  *	*	*	*	0	*	*	*	*	*	*	*	*	*	*	*	*	*	*	*	219
       0	*	*	*	*	*	*	2094	0	0	

I 220  *	2269	*	*	*	*	*	1728	*	*	*	*	*	*	*	*	*	1836	*	2247	220
       0	*	*	*	*	*	*	2094	0	0	

D 221  2247	*	781	*	*	*	*	*	*	*	*	*	2269	*	*	*	*	*	*	*	221
       0	*	*	*	*	*	*	2094	0	0	

F 222  *	*	*	*	1728	*	*	*	*	*	*	2247	*	*	*	1037	*	*	*	*	222
       0	*	*	*	*	*	*	2094	0	0	

S 223  1836	*	1258	*	*	*	*	*	*	*	*	*	*	*	*	1728	*	*	*	*	223
       0	*	*	*	*	*	*	2094	0	0	

K 224  *	*	*	1836	*	*	*	*	1728	*	*	*	*	*	*	1258	*	*	*	*	224
       0	*	*	*	*	*	*	2094	0	0	

F 225  *	*	*	*	781	*	*	*	*	*	*	*	*	*	*	1258	*	*	*	*	225
       0	*	*	*	*	*	*	2094	0	0	

E 226  *	*	1836	1728	*	*	*	*	1258	*	*	*	*	*	*	*	*	*	*	*	226
       0	*	*	*	*	*	*	2094	0	0	

T 227  *	*	*	*	*	*	*	*	1836	2269	*	*	2247	*	*	*	1728	*	*	*	227
       0	*	*	*	*	*	*	2094	0	0	

R 228  *	*	*	*	*	*	*	*	*	*	*	*	*	1836	1728	*	1258	*	*	*	228
       0	*	*	*	*	*	*	2094	0	0	

L 229  *	*	*	*	*	*	*	*	*	474	*	*	1836	*	*	*	*	*	*	*	229
       0	*	*	*	*	*	*	2094	0	0	

T 230  *	*	*	*	*	*	*	*	*	*	*	*	*	*	*	*	0	*	*	*	230
       0	*	*	*	*	*	*	2094	0	0	

M 231  *	*	*	*	*	*	*	*	*	*	0	*	*	*	*	*	*	*	*	*	231
       0	*	*	*	*	*	*	2094	0	0	

Q 232  *	*	*	*	*	*	*	*	*	*	*	*	*	0	*	*	*	*	*	*	232
       0	*	*	*	*	*	*	2094	0	0	

I 233  *	*	*	*	*	*	*	1728	*	*	519	*	*	*	*	*	*	*	*	*	233
       0	*	*	*	*	*	*	2094	0	0	

L 234  *	*	*	*	1836	*	*	*	*	474	*	*	*	*	*	*	*	*	*	*	234
       0	*	*	*	*	*	*	2094	0	0	

K 235  *	*	*	*	*	*	*	*	0	*	*	*	*	*	*	*	*	*	*	*	235
       0	*	*	*	*	*	*	2094	0	0	

A 236  474	*	*	*	*	*	*	*	*	*	*	*	1836	*	*	*	*	*	*	*	236
       0	*	*	*	*	*	*	2094	0	0	

D 237  *	*	0	*	*	*	*	*	*	*	*	*	*	*	*	*	*	*	*	*	237
       0	*	*	*	*	*	*	2094	0	0	

R 238  *	*	*	*	*	*	*	*	1836	*	*	*	*	2269	964	*	*	*	*	*	238
       0	*	*	*	*	*	*	2094	0	0	

I 239  *	*	*	*	*	*	*	474	*	*	*	*	*	*	*	*	*	1836	*	*	239
       0	*	*	*	*	*	*	2094	0	0	

F 240  *	*	*	*	0	*	*	*	*	*	*	*	*	*	*	*	*	*	*	*	240
       0	*	*	*	*	*	*	2094	0	0	

S 241  *	*	*	1836	*	*	*	*	*	*	*	*	*	1258	*	1728	*	*	*	*	241
       0	*	*	*	*	*	*	2094	0	0	

T 242  *	*	*	*	*	*	*	*	*	*	*	*	*	*	*	*	0	*	*	*	242
       0	*	*	*	*	*	*	2094	0	0	

C 243  1836	973	*	*	*	*	*	*	*	*	*	*	*	*	*	2247	*	*	*	*	243
       0	*	*	*	*	*	*	2094	0	0	

V 244  2247	*	*	*	*	*	*	*	*	*	*	*	*	*	*	1836	*	973	*	*	244
       0	*	*	*	*	*	*	2094	0	0	

A 245  474	*	*	*	*	*	*	*	*	*	1836	*	*	*	*	*	*	*	*	*	245
       0	*	*	*	*	*	*	2094	0	0	

N 246  *	*	*	*	*	*	*	*	1836	*	*	474	*	*	*	*	*	*	*	*	246
       0	*	*	*	*	*	*	2094	0	0	

T 247  *	*	*	*	*	*	*	*	*	*	*	*	*	*	*	519	1728	*	*	*	247
       0	*	*	*	*	*	*	2094	0	0	

V 248  *	*	*	*	*	*	*	*	1836	*	*	*	*	*	*	*	1258	1728	*	*	248
       0	*	*	*	*	*	*	2094	0	0	

H 249  *	*	*	*	*	*	1728	*	1258	*	*	*	*	*	*	*	*	*	*	1836	249
       0	*	*	*	*	*	*	2094	0	0	

A 250  1728	*	*	*	*	*	*	*	*	*	*	*	*	*	*	1836	*	1258	*	*	250
       0	*	*	*	*	*	*	2094	0	0	

Y 251  *	*	*	*	1027	*	*	*	*	*	*	*	*	*	*	*	*	*	*	973	251
       0	*	*	*	*	*	*	2094	0	0	

E 252  *	*	*	1728	*	*	*	*	1836	*	*	2269	*	*	*	2247	*	*	*	*	252
       0	*	*	*	*	*	*	2094	0	0	

G 253  *	*	*	*	*	0	*	*	*	*	*	*	*	*	*	*	*	*	*	*	253
       0	*	*	*	*	*	*	2094	0	0	

L 254  *	*	*	*	*	*	1836	*	*	1728	*	*	*	*	*	*	1258	*	*	*	254
       0	*	*	*	*	*	*	2094	0	0	

F 255  *	*	*	*	474	*	*	1836	*	*	*	*	*	*	*	*	*	*	*	*	255
       0	*	*	*	*	*	*	2094	0	0	

S 256  *	*	*	*	*	*	*	*	*	*	*	*	*	*	1836	474	*	*	*	*	256
       0	*	*	*	*	*	*	2094	0	0	

S 257  *	*	*	*	*	*	*	*	*	*	*	*	*	*	*	1728	*	519	*	*	257
       0	*	*	*	*	*	*	2094	0	0	

G 258  *	2269	*	*	*	781	*	*	*	*	*	2247	*	*	*	*	*	*	*	*	258
       0	*	*	*	*	*	*	2094	0	0	

S 259  *	*	*	*	*	1836	*	*	*	2247	*	*	*	*	*	973	*	*	*	*	259
       0	*	*	*	*	*	*	2094	0	0	

N 260  *	*	1836	1258	*	*	*	*	*	*	*	1728	*	*	*	*	*	*	*	*	260
       1728	*	519	*	*	*	*	2094	0	0	

I 261  *	*	*	*	*	*	*	0	*	*	*	*	*	*	*	*	*	*	*	*	261
       0	*	*	*	*	0	*	1000	0	1488	

D 262  *	*	1728	*	*	*	*	*	*	*	*	*	*	*	*	1836	1258	*	*	*	262
       0	*	*	*	*	*	*	2094	0	0	

S 263  1836	*	*	*	*	*	*	*	*	*	*	*	1258	*	*	1728	*	*	*	*	263
       0	*	*	*	*	*	*	2094	0	0	

T 264  *	*	*	*	*	*	*	*	*	*	*	*	*	*	*	1836	964	2269	*	*	264
       0	*	*	*	*	*	*	2094	0	0	

I 265  *	*	*	*	*	*	2269	1728	*	*	*	2247	1836	*	*	*	*	*	*	*	265
       0	*	*	*	*	*	*	2094	0	0	

A 266  0	*	*	*	*	*	*	*	*	*	*	*	*	*	*	*	*	*	*	*	266
       0	*	*	*	*	*	*	2094	0	0	

T 267  *	*	*	*	*	*	*	*	*	*	1836	*	*	*	*	*	474	*	*	*	267
       0	*	*	*	*	*	*	2094	0	0	

L 268  *	*	*	*	*	*	*	*	*	1728	519	*	*	*	*	*	*	*	*	*	268
       0	*	*	*	*	*	*	2094	0	0	

V 269  *	*	*	*	*	*	*	1258	*	*	*	*	*	*	*	*	1836	1728	*	*	269
       0	*	*	*	*	*	*	2094	0	0	

L 270  *	*	*	*	*	*	*	1258	*	781	*	*	*	*	*	*	*	*	*	*	270
       0	*	*	*	*	*	*	2094	0	0	

E 271  *	*	*	0	*	*	*	*	*	*	*	*	*	*	*	*	*	*	*	*	271
       0	*	*	*	*	*	*	2094	0	0	

P 272  *	*	*	*	*	*	*	*	*	*	*	*	0	*	*	*	*	*	*	*	272
       0	*	*	*	*	*	*	2094	0	0	

R 273  *	*	*	*	*	*	*	*	*	*	*	*	*	*	0	*	*	*	*	*	273
       0	*	*	*	*	*	*	2094	0	0	

D 274  *	*	0	*	*	*	*	*	*	*	*	*	*	*	*	*	*	*	*	*	274
       0	*	*	*	*	*	*	2094	0	0	

L 275  *	*	*	*	1836	*	*	*	*	1728	*	*	*	*	*	*	*	1258	*	*	275
       0	*	*	*	*	*	*	2094	0	0	

I 276  *	*	*	*	*	*	*	0	*	*	*	*	*	*	*	*	*	*	*	*	276
       0	*	*	*	*	*	*	2094	0	0	

V 277  *	*	*	*	*	*	*	1258	*	*	*	*	*	*	*	*	*	781	*	*	277
       0	*	*	*	*	*	*	2094	0	0	

Y 278  *	*	*	*	*	*	*	*	*	*	*	*	*	*	*	*	*	*	*	0	278
       0	*	*	*	*	*	*	2094	0	0	

R 279  *	*	*	*	*	*	*	*	*	*	*	*	*	*	0	*	*	*	*	*	279
       0	*	*	*	*	*	*	2094	0	0	

K 280  *	*	*	*	*	*	*	*	0	*	*	*	*	*	*	*	*	*	*	*	280
       0	*	*	*	*	*	*	2094	0	0	

G 281  *	*	*	*	*	474	*	*	1836	*	*	*	*	*	*	*	*	*	*	*	281
       0	*	*	*	*	*	*	2094	0	0	

F 282  1836	2247	*	*	973	*	*	*	*	*	*	*	*	*	*	*	*	*	*	*	282
       0	*	*	*	*	*	*	2094	0	0	

A 283  1728	*	*	*	*	*	*	*	*	*	*	*	*	*	*	1836	1258	*	*	*	283
       0	*	*	*	*	*	*	2094	0	0	

L 284  *	*	*	*	*	*	*	*	*	0	*	*	*	*	*	*	*	*	*	*	284
       0	*	*	*	*	*	*	2094	0	0	

L 285  *	*	*	*	*	*	*	*	*	474	*	*	*	*	*	*	*	1836	*	*	285
       0	*	*	*	*	*	*	2094	0	0	

Q 286  *	*	*	*	*	*	*	*	*	*	*	*	*	0	*	*	*	*	*	*	286
       0	*	*	*	*	*	*	2094	0	0	

I 287  1836	*	*	*	*	*	*	1728	*	1258	*	*	*	*	*	*	*	*	*	*	287
       0	*	*	*	*	*	*	2094	0	0	

P 288  1836	*	*	*	*	*	*	*	*	*	*	*	1728	*	*	1258	*	*	*	*	288
       0	*	*	*	*	*	*	2094	0	0	

W 289  *	*	*	*	*	*	*	*	*	*	*	*	*	*	*	*	*	*	0	*	289
       0	*	*	*	*	*	*	2094	0	0	

T 290  *	*	*	*	*	1258	*	*	*	*	*	*	*	*	*	*	781	*	*	*	290
       0	*	*	*	*	*	*	2094	0	0	

S 291  *	*	*	*	*	*	*	*	*	*	*	*	*	*	*	0	*	*	*	*	291
       0	*	*	*	*	*	*	2094	0	0	

V 292  *	*	*	*	*	*	*	1027	*	*	2269	*	*	*	*	*	*	1728	*	*	292
       0	*	*	*	*	*	*	2094	0	0	

T 293  *	*	*	*	*	*	*	*	519	*	*	*	*	*	*	*	1728	*	*	*	293
       0	*	*	*	*	*	*	2094	0	0	

T 294  *	*	1258	*	*	*	*	*	1836	*	*	*	*	*	*	*	1728	*	*	*	294
       0	*	*	*	*	*	*	2094	0	0	

I 295  *	*	*	*	*	*	*	474	*	*	*	*	*	*	*	*	*	1836	*	*	295
       0	*	*	*	*	*	*	2094	0	0	

D 296  *	*	1728	*	*	*	*	*	*	*	2247	*	*	*	*	1836	2269	*	*	*	296
       0	*	*	*	*	*	*	2094	0	0	

K 297  *	*	*	*	*	*	*	*	1728	*	1258	*	*	*	*	*	*	1836	*	*	297
       0	*	*	*	*	*	*	2094	0	0	

I 298  *	*	*	*	*	*	*	1728	*	*	*	*	*	*	*	*	1258	*	*	1836	298
       0	*	*	*	*	*	*	2094	0	0	

K 299  *	*	*	*	*	*	*	*	1728	*	*	*	*	*	*	1258	1836	*	*	*	299
       0	*	*	*	*	*	*	2094	0	0	

K 300  *	*	1258	*	*	1836	*	*	1728	*	*	*	*	*	*	*	*	*	*	*	300
       0	*	*	*	*	*	*	2094	0	0	

V 301  *	*	*	2247	*	2269	*	*	*	*	*	*	*	*	1836	*	*	1728	*	*	301
       0	*	*	*	*	*	*	2094	0	0	

K 302  *	*	*	*	*	*	*	*	781	*	*	*	2269	*	*	2247	*	*	*	*	302
       0	*	*	*	*	*	*	2094	0	0	

S 303  *	*	*	*	*	*	*	*	2247	*	*	*	*	*	2269	1728	1836	*	*	*	303
       0	*	*	*	*	*	*	2094	0	0	

L 304  *	*	*	*	1258	*	*	*	*	781	*	*	*	*	*	*	*	*	*	*	304
       0	*	*	*	*	*	*	2094	0	0	

K 305  *	1258	*	*	*	*	*	*	1728	*	*	*	*	*	*	1836	*	*	*	*	305
       0	*	*	*	*	*	*	2094	0	0	

I 306  *	*	*	*	519	*	*	1728	*	*	*	*	*	*	*	*	*	*	*	*	306
       0	*	*	*	*	*	*	2094	0	0	

I 307  *	*	1836	*	*	*	*	1728	*	*	*	*	*	*	*	*	1258	*	*	*	307
       0	*	*	*	*	*	*	2094	0	0	

T 308  *	*	*	*	*	*	*	*	*	*	*	*	*	*	*	*	0	*	*	*	308
       0	*	*	*	*	*	*	2094	0	0	

E 309  *	*	1258	1728	*	*	*	*	*	*	*	*	*	*	*	1836	*	*	*	*	309
       0	*	*	*	*	*	*	2094	0	0	

V 310  *	*	*	*	*	*	*	519	*	*	*	*	*	*	*	*	*	1728	*	*	310
       0	*	*	*	*	*	*	2094	0	0	

S 311  *	*	1836	*	*	*	*	*	*	*	*	*	1258	*	*	1728	*	*	*	*	311
       0	*	*	*	*	*	*	2094	0	0	

S 312  *	*	1836	*	*	*	1258	*	*	*	*	*	*	*	*	1728	*	*	*	*	312
       0	*	*	*	*	*	*	2094	0	0	

L 313  *	*	*	*	*	*	*	1836	*	474	*	*	*	*	*	*	*	*	*	*	313
       0	*	*	*	*	*	*	2094	0	0	

D 314  *	*	1728	1836	*	*	*	*	1258	*	*	*	*	*	*	*	*	*	*	*	314
       0	*	*	*	*	*	*	2094	0	0	

E 315  *	*	1258	1728	*	*	*	*	*	*	*	*	*	1836	*	*	*	*	*	*	315
       0	*	*	*	*	*	*	2094	0	0	

F 316  *	1258	*	*	781	*	*	*	*	*	*	*	*	*	*	*	*	*	*	*	316
       0	*	*	*	*	*	*	2094	0	0	

V 317  *	*	*	*	*	*	*	1258	*	*	*	*	*	*	*	*	1836	1728	*	*	317
       0	*	*	*	*	*	*	2094	0	0	

F 318  *	*	*	*	0	*	*	*	*	*	*	*	*	*	*	*	*	*	*	*	318
       0	*	*	*	*	*	*	2094	0	0	

Q 319  *	*	*	1258	*	*	*	*	*	*	*	*	*	1728	*	*	1836	*	*	*	319
       0	*	*	*	*	*	*	2094	0	0	

C 320  *	474	*	*	*	*	*	*	*	*	*	*	*	*	*	1836	*	*	*	*	320
       0	*	*	*	*	*	*	2094	0	0	

K 321  *	*	*	*	*	*	*	*	1728	2269	*	*	*	2247	*	*	1836	*	*	*	321
       0	*	*	*	*	*	*	2094	0	0	

D 322  *	*	474	*	*	*	*	*	*	*	*	*	*	*	*	1836	*	*	*	*	322
       0	*	*	*	*	*	*	2094	0	0	

G 323  1836	*	2269	*	*	1728	*	*	*	*	*	2247	*	*	*	*	*	*	*	*	323
       0	*	*	*	*	*	*	2094	0	0	

D 324  *	*	1728	*	*	*	*	*	*	2247	*	*	*	*	*	2269	1836	*	*	*	324
       0	*	*	*	*	*	*	2094	0	0	

K 325  *	*	*	*	*	*	*	*	1728	*	*	*	*	1836	*	1258	*	*	*	*	325
       0	*	*	*	*	*	*	2094	0	0	

F 326  *	*	*	*	0	*	*	*	*	*	*	*	*	*	*	*	*	*	*	*	326
       0	*	*	*	*	*	*	2094	0	0	

D 327  2269	*	1728	*	*	*	*	*	*	*	*	*	*	*	1836	*	2247	*	*	*	327
       0	*	*	*	*	*	*	2094	0	0	

E 328  *	*	1258	1728	*	*	*	*	*	1836	*	*	*	*	*	*	*	*	*	*	328
       0	*	*	*	*	*	*	2094	0	0	

L 329  *	*	*	*	*	*	*	*	*	0	*	*	*	*	*	*	*	*	*	*	329
       0	*	*	*	*	*	*	2094	0	0	

F 330  *	*	*	*	1728	*	*	*	*	*	*	2247	*	1836	*	2269	*	*	*	*	330
       0	*	*	*	*	*	*	2094	0	0	

S 331  *	*	*	*	*	*	*	*	*	*	*	*	*	*	*	0	*	*	*	*	331
       0	*	*	*	*	*	*	2094	0	0	

T 332  *	*	*	*	*	*	*	*	*	*	*	*	*	*	*	*	0	*	*	*	332
       0	*	*	*	*	*	*	2094	0	0	

S 333  *	*	*	*	*	*	*	*	*	519	*	*	*	*	*	1728	*	*	*	*	333
       0	*	*	*	*	*	*	2094	0	0	

E 334  *	*	*	1728	*	1836	*	*	*	*	*	*	*	1258	*	*	*	*	*	*	334
       0	*	*	*	*	*	*	2094	0	0	

E 335  *	*	*	1728	2269	*	*	*	1836	*	*	*	*	*	*	*	*	*	*	2247	335
       0	*	*	*	*	*	*	2094	0	0	

I 336  *	*	*	*	*	*	*	1728	*	1836	*	*	*	*	*	*	*	1258	*	*	336
       0	*	*	*	*	*	*	2094	0	0	

M 337  *	*	*	*	*	1258	*	1836	*	*	1728	*	*	*	*	*	*	*	*	*	337
       0	*	*	*	*	*	*	2094	0	0	

N 338  *	*	1258	*	*	*	*	*	*	*	*	1728	1836	*	*	*	*	*	*	*	338
       0	*	*	*	*	*	*	2094	0	0	

K 339  *	*	*	*	*	*	1836	*	1728	*	*	*	*	*	*	1258	*	*	*	*	339
       0	*	*	*	*	*	*	2094	0	0	

L 340  *	*	1836	*	*	*	*	*	*	474	*	*	*	*	*	*	*	*	*	*	340
       0	*	*	*	*	*	*	2094	0	0	

L 341  *	*	*	*	*	*	*	*	*	1728	*	*	*	*	*	1836	1258	*	*	*	341
       0	*	*	*	*	*	*	2094	0	0	

P 342  *	*	*	*	*	*	*	*	*	*	*	*	0	*	*	*	*	*	*	*	342
       0	*	*	*	*	*	*	2094	0	0	

A 343  1728	*	*	*	*	*	*	*	1258	*	*	*	*	*	*	*	1836	*	*	*	343
       0	*	*	*	*	*	*	2094	0	0	

I 344  *	*	*	*	*	*	*	1728	*	1258	*	*	*	*	*	*	*	1836	*	*	344
       0	*	*	*	*	*	*	2094	0	0	

I 345  *	*	*	*	1258	*	*	1728	*	1836	*	*	*	*	*	*	*	*	*	*	345
       0	*	*	*	*	*	*	2094	0	0	

V 346  *	*	*	*	*	*	*	*	*	*	*	*	*	*	*	*	1836	474	*	*	346
       0	*	*	*	*	*	*	2094	0	0	

S 347  *	*	*	*	*	*	*	*	*	*	*	*	*	*	*	474	1836	*	*	*	347
       0	*	*	*	*	*	*	2094	0	0	

P 348  1836	*	*	*	*	*	*	*	*	*	*	*	474	*	*	*	*	*	*	*	348
       0	*	*	*	*	*	*	2094	0	0	

K 349  *	*	*	*	*	*	*	*	474	*	*	*	1836	*	*	*	*	*	*	*	349
       0	*	*	*	*	*	*	2094	0	0	

L 350  *	*	*	*	*	*	*	1027	*	1728	*	*	*	*	*	*	*	2269	*	*	350
       0	*	*	*	*	*	*	2094	0	0	

T 351  1258	*	*	*	*	*	*	*	*	*	*	*	*	*	1836	*	1728	*	*	*	351
       0	*	*	*	*	*	*	2094	0	0	

L 352  *	*	*	*	*	*	*	2269	*	781	*	*	*	*	*	*	*	2247	*	*	352
       0	*	*	*	*	*	*	2094	0	0	

R 353  *	*	1836	*	*	*	*	*	*	*	*	1258	*	*	1728	*	*	*	*	*	353
       0	*	*	*	*	*	*	2094	0	0	

N 354  1836	*	*	2247	*	*	*	*	*	*	*	1728	*	2269	*	*	*	*	*	*	354
       0	*	*	*	*	*	*	2094	0	0	

R 355  1836	*	*	*	*	*	*	*	*	*	*	*	*	*	1728	1258	*	*	*	*	355
       0	*	*	*	*	*	*	2094	0	0	

S 356  *	*	*	*	*	*	*	*	1836	*	*	2247	*	*	*	973	*	*	*	*	356
       781	*	1258	*	*	*	*	2094	0	0	

I 357  1158	*	*	*	*	*	*	858	*	*	*	*	*	*	*	*	*	*	*	*	357
       0	*	*	*	*	*	0	1553	0	1180	

I 358  *	*	*	*	*	*	*	858	*	*	*	*	*	*	*	*	1158	*	*	*	358
       0	*	*	*	*	*	0	1553	0	1180	

Q 359  *	*	*	1158	*	*	*	*	*	*	*	*	*	858	*	*	*	*	*	*	359
       0	*	*	*	*	*	0	1553	0	1180	

I 360  1158	*	*	*	*	*	*	858	*	*	*	*	*	*	*	*	*	*	*	*	360
       0	*	*	*	*	0	*	1553	0	1180	

K 361  *	*	*	*	*	*	*	*	1728	*	*	1258	*	*	*	1836	*	*	*	*	361
       0	*	*	*	*	*	*	2094	0	0	

E 362  *	*	*	1728	*	*	*	*	1836	*	*	2247	*	*	*	2269	*	*	*	*	362
       0	*	*	*	*	*	*	2094	0	0	

G 363  1037	*	*	*	2247	1728	*	*	*	*	*	*	*	*	*	*	*	*	*	*	363
       0	*	*	*	*	*	*	2094	0	0	

E 364  *	*	*	1728	*	*	*	*	1258	*	*	*	*	*	*	1836	*	*	*	*	364
       0	*	*	*	*	*	*	2094	0	0	

S 365  *	*	2247	*	*	*	*	*	*	*	*	1037	*	*	*	1728	*	*	*	*	365
       0	*	*	*	*	*	*	2094	0	0	

K 366  *	*	*	1836	*	*	*	*	1728	*	*	*	*	*	*	2269	2247	*	*	*	366
       0	*	*	*	*	*	*	2094	0	0	

L 367  *	*	*	*	*	*	*	*	*	964	2269	*	*	1836	*	*	*	*	*	*	367
       0	*	*	*	*	*	*	2094	0	0	

P 368  *	*	*	1037	*	*	*	*	*	*	*	*	1728	*	*	*	2247	*	*	*	368
       0	*	*	*	*	*	*	2094	0	0	

N 369  *	*	*	1258	*	*	*	*	*	*	*	1728	*	*	*	*	1836	*	*	*	369
       0	*	*	*	*	*	*	2094	0	0	

T 370  *	*	*	1027	*	*	*	*	*	*	*	*	*	*	*	*	1728	2269	*	*	370
       0	*	*	*	*	*	*	2094	0	0	

S 371  *	*	*	*	*	*	*	*	*	*	*	*	*	*	*	0	*	*	*	*	371
       0	*	*	*	*	*	*	2094	0	0	

K 372  *	*	*	2247	*	*	*	*	1728	*	*	*	*	2269	*	*	*	1836	*	*	372
       0	*	*	*	*	*	*	2094	0	0	

Q 373  *	*	*	*	*	*	1258	*	*	*	*	*	*	1728	*	1836	*	*	*	*	373
       0	*	*	*	*	*	*	2094	0	0	

A 374  781	*	*	*	2247	*	*	*	*	*	*	*	*	*	*	2269	*	*	*	*	374
       0	*	*	*	*	*	*	2094	0	0	

S 375  2269	*	1836	*	*	*	*	2247	*	*	*	*	*	*	*	1728	*	*	*	*	375
       0	*	*	*	*	*	*	2094	0	0	

Q 376  *	*	*	*	*	*	*	*	*	*	*	*	*	1728	1258	1836	*	*	*	*	376
       0	*	*	*	*	*	*	2094	0	0	

N 377  *	*	1258	1836	*	*	*	*	*	*	*	1728	*	*	*	*	*	*	*	*	377
       0	*	*	*	*	*	*	2094	0	0	

L 378  2269	*	*	*	*	*	*	*	*	1728	*	*	2247	*	*	*	1836	*	*	*	378
       0	*	*	*	*	*	*	2094	0	0	

P 379  *	*	*	*	*	1836	*	*	*	2247	2269	*	1728	*	*	*	*	*	*	*	379
       0	*	*	*	*	*	*	2094	0	0	

H 380  1836	*	*	1258	*	*	1728	*	*	*	*	*	*	*	*	*	*	*	*	*	380
       0	*	*	*	*	*	*	2094	0	0	

L 381  *	*	*	*	2269	*	*	*	*	1728	*	*	*	*	*	1836	*	*	*	2247	381
       0	*	*	*	*	*	*	2094	0	0	

D 382  *	*	0	*	*	*	*	*	*	*	*	*	*	*	*	*	*	*	*	*	382
       0	*	*	*	*	*	*	2094	0	0	

D 383  *	*	1728	1836	*	*	*	*	*	*	*	*	*	*	*	1258	*	*	*	*	383
       781	*	1258	*	*	*	*	2094	0	0	

E 384  *	*	*	858	*	*	*	*	*	*	*	*	*	*	*	*	*	*	*	1158	384
       0	*	*	*	*	*	0	1553	0	1180	

L 385  *	*	*	*	*	*	*	1158	*	858	*	*	*	*	*	*	*	*	*	*	385
       0	*	*	*	*	0	*	1553	0	1180	

A 386  973	*	*	*	*	*	*	*	*	*	*	*	1836	*	*	*	2247	*	*	*	386
       0	*	*	*	*	*	*	2094	0	0	

Y 387  *	*	*	*	*	*	*	*	*	*	*	*	*	*	*	1836	*	*	*	474	387
       0	*	*	*	*	*	*	2094	0	0	

Q 388  *	*	*	519	*	*	*	*	*	*	*	*	*	1728	*	*	*	*	*	*	388
       0	*	*	*	*	*	*	2094	0	0	

R 389  *	*	*	*	*	1836	*	*	1258	*	*	*	*	*	1728	*	*	*	*	*	389
       0	*	*	*	*	*	*	2094	0	0	

F 390  *	*	*	*	474	1836	*	*	*	*	*	*	*	*	*	*	*	*	*	*	390
       0	*	*	*	*	*	*	2094	0	0	

E 391  *	*	*	474	*	*	*	*	*	*	*	*	*	*	*	1836	*	*	*	*	391
       0	*	*	*	*	*	*	2094	0	0	

D 392  *	*	781	*	*	*	*	*	*	*	*	1258	*	*	*	*	*	*	*	*	392
       0	*	*	*	*	*	*	2094	0	0	

Q 393  1836	*	*	1258	*	*	*	*	*	*	*	*	*	1728	*	*	*	*	*	*	393
       0	*	*	*	*	*	*	2094	0	0	

V 394  1836	*	*	*	*	*	*	2269	*	*	*	*	*	*	*	*	*	964	*	*	394
       0	*	*	*	*	*	*	2094	0	0	

I 395  *	*	*	*	*	*	*	1728	*	1258	*	*	*	*	*	1836	*	*	*	*	395
       474	*	1836	*	*	*	*	2094	0	0	

D 396  *	*	0	*	*	*	*	*	*	*	*	*	*	*	*	*	*	*	*	*	396
       0	*	*	*	*	*	0	1652	0	1049	

K 397  *	*	*	*	*	*	*	*	0	*	*	*	*	*	*	*	*	*	*	*	397
       0	*	*	*	*	*	0	1652	0	1049	

S 398  *	*	*	*	*	*	*	*	*	*	*	*	*	*	*	0	*	*	*	*	398
       0	*	*	*	*	*	0	1652	0	1049	

V 399  *	*	*	*	*	*	*	1789	*	1815	*	*	*	*	*	*	*	1229	*	*	399
       0	*	*	*	*	*	0	1652	0	1049	

C 400  *	0	*	*	*	*	*	*	*	*	*	*	*	*	*	*	*	*	*	*	400
       0	*	*	*	*	*	0	1652	0	1049	

D 401  1789	*	1229	*	*	*	*	*	*	*	*	*	*	*	*	*	*	1815	*	*	401
       0	*	*	*	*	0	*	1652	0	1049	

D 402  *	*	964	*	*	1836	*	*	*	*	*	2269	*	*	*	*	*	*	*	*	402
       0	*	*	*	*	*	*	2094	0	0	

E 403  *	*	*	474	*	*	*	*	*	*	*	*	*	1836	*	*	*	*	*	*	403
       0	*	*	*	*	*	*	2094	0	0	

C 404  2247	1728	*	*	*	*	*	*	*	*	*	*	*	*	*	1836	2269	*	*	*	404
       0	*	*	*	*	*	*	2094	0	0	

T 405  *	*	*	*	*	*	*	*	*	*	*	*	*	*	*	2247	341	*	*	*	405
       335	*	2269	*	*	*	*	2094	0	0	

N 406  *	*	*	*	*	*	*	*	*	1656	*	1491	*	1613	*	*	*	*	*	*	406
       0	*	*	*	*	0	*	1986	0	1000	

T 407  *	*	*	2247	*	*	*	*	*	*	*	*	1836	*	*	*	973	*	*	*	407
       0	*	*	*	*	*	*	2094	0	0	

E 408  *	*	*	964	*	2269	*	*	*	*	*	*	*	*	*	*	1836	*	*	*	408
       0	*	*	*	*	*	*	2094	0	0	

N 409  *	*	*	2247	*	*	*	*	*	*	*	973	*	*	*	*	*	1836	*	*	409
       0	*	*	*	*	*	*	2094	0	0	

T 410  *	*	*	*	*	*	*	*	*	*	*	1258	*	*	*	*	781	*	*	*	410
       0	*	*	*	*	*	*	2094	0	0	

P 411  *	*	2269	1027	*	*	*	*	*	*	*	*	1728	*	*	*	*	*	*	*	411
       0	*	*	*	*	*	*	2094	0	0	

S 412  *	*	*	*	*	*	*	*	2269	*	*	2247	*	*	*	1728	1836	*	*	*	412
       0	*	*	*	*	*	*	2094	0	0	

S 413  2247	*	*	1836	*	*	*	*	*	*	*	*	*	*	*	973	*	*	*	*	413
       0	*	*	*	*	*	*	2094	0	0	

N 414  *	*	*	2247	*	*	*	*	*	*	*	781	*	*	*	*	2269	*	*	*	414
       0	*	*	*	*	*	*	2094	0	0	

I 415  *	*	*	*	*	*	*	973	*	*	*	*	*	*	*	*	*	1027	*	*	415
       0	*	*	*	*	*	*	2094	0	0	

P 416  *	*	*	*	*	*	*	*	1258	*	*	*	781	*	*	*	*	*	*	*	416
       0	*	*	*	*	*	*	2094	0	0	

A 417  781	*	*	2247	*	*	*	2269	*	*	*	*	*	*	*	*	*	*	*	*	417
       0	*	*	*	*	*	*	2094	0	0	

D 418  *	*	973	*	*	*	*	*	2247	*	*	*	*	1836	*	*	*	*	*	*	418
       0	*	*	*	*	*	*	2094	0	0	

V 419  *	*	*	2269	*	*	*	*	*	*	*	2247	*	1836	*	*	*	1728	*	*	419
       0	*	*	*	*	*	*	2094	0	0	

K 420  *	*	*	*	*	*	*	*	1728	*	*	*	519	*	*	*	*	*	*	*	420
       0	*	*	*	*	*	*	2094	0	0	

D 421  *	*	1728	1258	*	*	*	*	*	1836	*	*	*	*	*	*	*	*	*	*	421
       0	*	*	*	*	*	*	2094	0	0	

S 422  *	*	*	*	*	*	*	*	*	*	*	1258	*	1836	*	1728	*	*	*	*	422
       0	*	*	*	*	*	*	2094	0	0	

L 423  1258	*	*	*	*	*	*	*	*	1728	*	*	*	*	*	*	1836	*	*	*	423
       335	*	2269	*	*	*	*	2094	0	0	

S 424  *	*	*	*	*	*	*	*	*	*	*	*	1656	*	*	550	*	*	*	*	424
       0	*	*	*	*	*	0	1986	0	1000	

A 425  0	*	*	*	*	*	*	*	*	*	*	*	*	*	*	*	*	*	*	*	425
       0	*	*	*	*	*	0	1986	0	1000	

D 426  *	*	1491	*	*	1613	*	*	*	*	*	*	*	*	*	*	*	1656	*	*	426
       0	*	*	*	*	*	0	1986	0	1000	

D 427  *	*	550	*	*	*	*	*	*	*	*	*	*	*	*	1656	*	*	*	*	427
       0	*	*	*	*	*	0	1986	0	1000	

Y 428  *	*	*	*	*	*	*	*	1656	*	*	1613	*	*	*	*	*	*	*	1491	428
       0	*	*	*	*	*	0	1986	0	1000	

A 429  1491	*	*	*	*	*	*	1613	*	*	*	*	*	*	*	1656	*	*	*	*	429
       0	*	*	*	*	0	*	1986	0	1000	

Y 430  *	*	*	*	*	*	*	*	*	2269	*	*	*	*	*	2247	*	1836	*	1728	430
       0	*	*	*	*	*	*	2094	0	0	

D 431  1836	*	1728	*	*	*	*	*	*	*	*	1258	*	*	*	*	*	*	*	*	431
       0	*	*	*	*	*	*	2094	0	0	

T 432  *	*	*	*	*	*	2269	*	1836	*	*	*	*	*	*	2247	1728	*	*	*	432
       0	*	*	*	*	*	*	2094	0	0	

K 433  *	*	*	1258	*	*	*	*	781	*	*	*	*	*	*	*	*	*	*	*	433
       0	*	*	*	*	*	*	2094	0	0	

R 434  *	*	2269	*	*	*	*	*	*	*	*	2247	*	*	781	*	*	*	*	*	434
       0	*	*	*	*	*	*	2094	0	0	

K 435  2269	*	*	*	*	*	*	*	1728	*	*	*	1836	*	*	*	2247	*	*	*	435
       0	*	*	*	*	*	*	2094	0	0	

T 436  2269	*	*	*	*	*	*	*	*	2247	*	*	1836	*	*	*	1728	*	*	*	436
       0	*	*	*	*	*	*	2094	0	0	

Q 437  *	*	*	*	*	*	*	*	1836	*	*	1258	*	1728	*	*	*	*	*	*	437
       0	*	*	*	*	*	*	2094	0	0	

I 438  *	*	*	1258	*	*	*	1728	*	*	*	*	*	*	1836	*	*	*	*	*	438
       0	*	*	*	*	*	*	2094	0	0	

E 439  *	*	*	474	*	*	*	*	1836	*	*	*	*	*	*	*	*	*	*	*	439
       0	*	*	*	*	*	*	2094	0	0	

D 440  *	*	1728	*	1836	*	*	*	*	*	*	*	*	*	*	*	1258	*	*	*	440
       0	*	*	*	*	*	*	2094	0	0	

L 441  2247	*	*	*	*	*	*	*	2269	781	*	*	*	*	*	*	*	*	*	*	441
       0	*	*	*	*	*	*	2094	0	0	

E 442  *	*	*	973	*	*	*	*	2247	*	*	*	*	1836	*	*	*	*	*	*	442
       0	*	*	*	*	*	*	2094	0	0	

E 443  *	*	1836	964	*	*	*	2269	*	*	*	*	*	*	*	*	*	*	*	*	443
       0	*	*	*	*	*	*	2094	0	0	

D 444  *	*	781	*	*	*	*	*	*	*	*	*	*	*	*	2269	2247	*	*	*	444
       0	*	*	*	*	*	*	2094	0	0	

Q 445  *	*	*	1258	*	*	*	*	*	*	*	*	*	781	*	*	*	*	*	*	445
       781	*	1258	*	*	*	*	2094	0	0	

N 446  *	*	*	*	*	*	*	*	*	*	*	858	*	*	*	1158	*	*	*	*	446
       0	*	*	*	*	*	0	1553	0	1180	

K 447  *	*	*	*	*	*	*	*	858	*	*	*	1158	*	*	*	*	*	*	*	447
       0	*	*	*	*	*	0	1553	0	1180	

S 448  *	*	*	*	*	*	*	*	*	*	1158	*	*	*	*	858	*	*	*	*	448
       0	*	*	*	*	*	0	1553	0	1180	

K 449  *	*	*	*	*	*	*	*	858	*	*	*	*	*	*	*	1158	*	*	*	449
       0	*	*	*	*	*	0	1553	0	1180	

I 450  *	*	*	*	*	*	*	858	*	*	*	*	1158	*	*	*	*	*	*	*	450
       0	*	*	*	*	*	0	1553	0	1180	

A 451  858	*	*	*	*	*	*	*	*	*	*	*	*	*	*	*	*	1158	*	*	451
       0	*	*	*	*	*	0	1553	0	1180	

S 452  *	*	*	*	*	*	*	*	*	*	*	*	*	*	*	0	*	*	*	*	452
       0	*	*	*	*	*	0	1553	0	1180	

K 453  *	*	*	*	*	*	*	*	858	*	1158	*	*	*	*	*	*	*	*	*	453
       0	*	*	*	*	*	0	1553	0	1180	

D 454  *	*	858	*	*	*	*	*	*	*	*	*	*	*	*	*	1158	*	*	*	454
       0	*	*	*	*	*	0	1553	0	1180	

G 455  *	*	*	1158	*	858	*	*	*	*	*	*	*	*	*	*	*	*	*	*	455
       0	*	*	*	*	*	0	1553	0	1180	

T 456  *	*	*	*	*	*	*	*	*	*	*	*	*	*	*	*	0	*	*	*	456
       0	*	*	*	*	*	0	1553	0	1180	

N 457  *	*	*	*	*	*	*	*	*	*	*	858	*	*	1158	*	*	*	*	*	457
       0	*	*	*	*	*	0	1553	0	1180	

L 458  *	*	*	*	*	*	*	*	*	0	*	*	*	*	*	*	*	*	*	*	458
       0	*	*	*	*	*	0	1553	0	1180	

K 459  *	*	*	*	*	*	*	*	0	*	*	*	*	*	*	*	*	*	*	*	459
       0	*	*	*	*	*	0	1553	0	1180	

E 460  *	*	*	858	*	*	1158	*	*	*	*	*	*	*	*	*	*	*	*	*	460
       0	*	*	*	*	*	0	1553	0	1180	

I 461  *	*	*	*	*	*	*	0	*	*	*	*	*	*	*	*	*	*	*	*	461
       0	*	*	*	*	*	0	1553	0	1180	

N 462  *	*	*	*	*	*	*	*	*	*	*	858	*	1158	*	*	*	*	*	*	462
       858	*	1158	*	*	*	0	1553	0	1180	

S 463  *	*	*	*	*	*	*	*	*	*	*	*	*	*	*	0	*	*	*	*	463
       0	*	*	*	*	771	1273	1000	0	1488	

V 464  *	*	*	*	*	*	*	*	*	*	*	*	*	*	*	*	802	1229	*	*	464
       0	*	*	*	*	*	0	1652	0	1049	

P 465  1815	*	*	*	*	*	*	*	*	*	*	*	1229	*	*	*	1789	*	*	*	465
       0	*	*	*	*	*	0	1652	0	1049	

E 466  *	*	*	0	*	*	*	*	*	*	*	*	*	*	*	*	*	*	*	*	466
       0	*	*	*	*	*	0	1652	0	1049	

F 467  *	*	*	*	1229	*	*	*	*	*	*	*	*	*	*	*	1789	1815	*	*	467
       0	*	*	*	*	*	0	1652	0	1049	

S 468  *	*	*	*	*	*	*	*	*	*	1789	*	*	*	*	1229	1815	*	*	*	468
       0	*	*	*	*	*	0	1652	0	1049	

D 469  *	*	1229	*	*	*	*	*	1789	*	*	*	*	*	*	*	1815	*	*	*	469
       0	*	*	*	*	*	0	1652	0	1049	

E 470  *	*	*	0	*	*	*	*	*	*	*	*	*	*	*	*	*	*	*	*	470
       0	*	*	*	*	*	0	1652	0	1049	

N 471  *	*	*	*	*	1815	*	*	*	*	*	1229	*	*	*	*	*	*	*	1789	471
       0	*	*	*	*	*	0	1652	0	1049	

V 472  *	*	*	*	*	*	*	*	*	*	*	*	*	*	*	*	802	1229	*	*	472
       1229	*	802	*	*	*	0	1652	0	1049	

I 473  *	*	*	*	*	*	*	0	*	*	*	*	*	*	*	*	*	*	*	*	473
       0	*	*	*	*	771	1273	1000	0	1488	

N 474  *	*	*	*	*	*	*	*	1815	*	*	482	*	*	*	*	*	*	*	*	474
       0	*	*	*	*	*	0	1652	0	1049	

Q 475  *	*	*	*	*	*	*	*	*	*	*	*	*	0	*	*	*	*	*	*	475
       0	*	*	*	*	*	0	1652	0	1049	

T 476  1789	*	*	*	*	*	*	*	*	*	*	*	*	*	*	*	1229	1815	*	*	476
       0	*	*	*	*	*	0	1652	0	1049	

G 477  1789	*	1815	*	*	1229	*	*	*	*	*	*	*	*	*	*	*	*	*	*	477
       0	*	*	*	*	*	0	1652	0	1049	

P 478  *	*	*	*	*	*	*	*	*	1789	*	*	493	*	*	*	*	*	*	*	478
       0	*	*	*	*	*	0	1652	0	1049	

A 479  1229	*	*	802	*	*	*	*	*	*	*	*	*	*	*	*	*	*	*	*	479
       0	*	*	*	*	*	0	1652	0	1049	

K 480  *	*	*	*	*	*	*	*	1229	*	*	802	*	*	*	*	*	*	*	*	480
       0	*	*	*	*	*	0	1652	0	1049	

K 481  *	*	802	*	*	*	*	*	1229	*	*	*	*	*	*	*	*	*	*	*	481
       0	*	*	*	*	*	0	1652	0	1049	

T 482  *	*	*	*	*	*	*	*	*	*	*	*	*	*	*	*	0	*	*	*	482
       0	*	*	*	*	*	0	1652	0	1049	

P 483  *	*	*	*	*	*	*	*	*	*	*	*	0	*	*	*	*	*	*	*	483
       0	*	*	*	*	*	0	1652	0	1049	

V 484  *	*	*	*	*	*	*	*	*	802	*	*	*	*	*	*	*	1229	*	*	484
       0	*	*	*	*	*	0	1652	0	1049	

Q 485  *	*	*	*	*	*	*	*	*	*	*	*	*	1229	802	*	*	*	*	*	485
       0	*	*	*	*	*	0	1652	0	1049	

R 486  *	*	*	*	*	*	*	*	802	*	*	*	*	*	1229	*	*	*	*	*	486
       0	*	*	*	*	*	0	1652	0	1049	

R 487  *	*	*	*	*	*	*	*	*	*	*	*	*	*	0	*	*	*	*	*	487
       0	*	*	*	*	*	0	1652	0	1049	

K 488  *	*	*	*	*	*	*	*	1229	*	*	*	*	*	*	*	802	*	*	*	488
       0	*	*	*	*	*	0	1652	0	1049	

D 489  *	*	1229	*	*	*	*	*	*	*	*	*	*	*	802	*	*	*	*	*	489
       0	*	*	*	*	*	0	1652	0	1049	

G 490  1815	*	*	*	*	482	*	*	*	*	*	*	*	*	*	*	*	*	*	*	490
       0	*	*	*	*	*	0	1652	0	1049	

K 491  *	*	*	*	*	802	*	*	1229	*	*	*	*	*	*	*	*	*	*	*	491
       0	*	*	*	*	0	*	1652	0	1049	

F 492  *	*	*	*	1728	*	*	*	519	*	*	*	*	*	*	*	*	*	*	*	492
       0	*	*	*	*	*	*	2094	0	0	

A 493  0	*	*	*	*	*	*	*	*	*	*	*	*	*	*	*	*	*	*	*	493
       0	*	*	*	*	*	*	2094	0	0	

K 494  *	*	*	*	*	*	*	*	1728	*	*	*	*	*	*	519	*	*	*	*	494
       0	*	*	*	*	*	*	2094	0	0	

S 495  *	*	*	*	*	*	*	*	*	*	*	*	*	*	*	335	2269	*	*	*	495
       0	*	*	*	*	*	*	2094	0	0	

T 496  *	*	*	*	*	*	*	*	519	*	*	*	*	*	*	*	1728	*	*	*	496
       0	*	*	*	*	*	*	2094	0	0	

K 497  *	*	*	*	*	*	*	*	1728	*	*	*	*	*	*	2269	1027	*	*	*	497
       0	*	*	*	*	*	*	2094	0	0	

R 498  *	*	*	*	*	*	*	*	*	*	*	1836	*	*	1728	2269	2247	*	*	*	498
       0	*	*	*	*	*	*	2094	0	0	

K 499  *	*	*	*	*	*	*	*	1728	*	*	*	*	*	519	*	*	*	*	*	499
       0	*	*	*	*	*	*	2094	0	0	

K 500  *	*	*	*	*	*	*	*	781	*	*	*	1258	*	*	*	*	*	*	*	500
       0	*	*	*	*	*	*	2094	0	0	

Q 501  *	*	*	*	*	*	*	*	*	*	*	*	519	1728	*	*	*	*	*	*	501
       0	*	*	*	*	*	*	2094	0	0	

K 502  *	*	*	*	*	*	*	*	335	*	*	*	*	*	2269	*	*	*	*	*	502
       474	*	1836	*	*	*	*	2094	0	0	

S 503  *	*	*	*	*	*	*	*	*	*	*	*	*	*	*	1229	*	802	*	*	503
       0	*	*	*	*	*	0	1652	0	1049	

L 504  *	*	*	*	*	*	*	*	802	1229	*	*	*	*	*	*	*	*	*	*	504
       0	*	*	*	*	*	0	1652	0	1049	

K 505  *	*	*	*	*	*	*	*	0	*	*	*	*	*	*	*	*	*	*	*	505
       0	*	*	*	*	*	0	1652	0	1049	

P 506  *	*	*	*	*	*	*	*	*	*	*	*	0	*	*	*	*	*	*	*	506
       1229	*	802	*	*	*	0	1652	0	1049	

D 507  *	*	0	*	*	*	*	*	*	*	*	*	*	*	*	*	*	*	*	*	507
       0	*	*	*	*	*	0	1000	0	1488	

T 508  *	*	*	*	*	*	*	*	*	*	*	*	*	*	*	*	0	*	*	*	508
       0	*	*	*	*	*	0	1000	0	1488	

E 509  *	*	*	0	*	*	*	*	*	*	*	*	*	*	*	*	*	*	*	*	509
       0	*	*	*	*	*	0	1000	0	1488	

N 510  *	*	*	*	*	*	*	*	*	*	*	0	*	*	*	*	*	*	*	*	510
       0	*	*	*	*	*	0	1000	0	1488	

Q 511  *	*	*	*	*	*	*	*	*	*	*	*	*	0	*	*	*	*	*	*	511
       0	*	*	*	*	771	1273	1000	0	1488	

E 512  *	*	*	1229	*	*	*	*	*	*	*	*	*	*	802	*	*	*	*	*	512
       0	*	*	*	*	*	0	1652	0	1049	

S 513  *	*	*	*	*	*	*	*	1815	*	*	*	*	*	1789	1229	*	*	*	*	513
       0	*	*	*	*	*	0	1652	0	1049	

S 514  *	*	1789	*	*	*	*	*	*	*	*	*	*	*	*	1229	1815	*	*	*	514
       0	*	*	*	*	*	0	1652	0	1049	

V 515  *	*	*	802	*	*	*	*	*	*	*	*	*	*	*	*	*	1229	*	*	515
       0	*	*	*	*	0	*	1652	0	1049	

K 516  *	*	*	1836	*	*	*	*	474	*	*	*	*	*	*	*	*	*	*	*	516
       0	*	*	*	*	*	*	2094	0	0	

N 517  *	*	*	*	*	*	*	*	*	*	*	1728	*	*	*	*	*	1037	*	2247	517
       0	*	*	*	*	*	*	2094	0	0	

K 518  *	*	*	*	*	*	*	*	0	*	*	*	*	*	*	*	*	*	*	*	518
       0	*	*	*	*	*	*	2094	0	0	

K 519  *	*	*	1258	*	*	*	*	1728	*	*	*	*	*	1836	*	*	*	*	*	519
       0	*	*	*	*	*	*	2094	0	0	

A 520  973	*	*	*	*	*	*	*	*	*	*	*	*	*	*	1836	*	2247	*	*	520
       0	*	*	*	*	*	*	2094	0	0	

K 521  *	*	1258	*	*	*	*	*	1728	*	*	1836	*	*	*	*	*	*	*	*	521
       0	*	*	*	*	*	*	2094	0	0	

S 522  *	*	*	*	*	*	*	*	*	*	*	1027	*	*	*	973	*	*	*	*	522
       474	*	1836	*	*	*	*	2094	0	0	

N 523  *	*	*	*	*	*	*	*	*	*	*	493	1789	*	*	*	*	*	*	*	523
       0	*	*	*	*	*	0	1652	0	1049	

V 524  *	*	*	*	*	*	*	*	*	802	*	*	*	*	*	*	*	1229	*	*	524
       0	*	*	*	*	*	0	1652	0	1049	

N 525  *	*	*	802	*	*	*	*	*	*	*	1229	*	*	*	*	*	*	*	*	525
       0	*	*	*	*	*	0	1652	0	1049	

L 526  *	*	*	*	*	802	*	*	*	1229	*	*	*	*	*	*	*	*	*	*	526
       0	*	*	*	*	*	0	1652	0	1049	

Q 527  *	*	*	*	*	*	*	*	*	1815	*	*	*	1229	*	1789	*	*	*	*	527
       0	*	*	*	*	*	0	1652	0	1049	

Y 528  *	*	*	*	*	*	*	*	802	*	*	*	*	*	*	*	*	*	*	1229	528
       0	*	*	*	*	*	0	1652	0	1049	

S 529  *	*	*	802	*	*	*	*	*	*	*	*	*	*	*	1229	*	*	*	*	529
       0	*	*	*	*	*	0	1652	0	1049	

P 530  *	*	*	1789	*	*	*	*	*	*	*	*	1229	1815	*	*	*	*	*	*	530
       0	*	*	*	*	*	0	1652	0	1049	

K 531  *	*	*	802	*	*	*	*	1229	*	*	*	*	*	*	*	*	*	*	*	531
       0	*	*	*	*	*	0	1652	0	1049	

T 532  *	*	*	*	*	*	*	*	*	*	*	*	*	*	*	*	0	*	*	*	532
       0	*	*	*	*	*	0	1652	0	1049	

P 533  *	*	*	*	*	*	*	*	*	*	*	*	0	*	*	*	*	*	*	*	533
       1229	*	802	*	*	*	0	1652	0	1049	

I 534  *	*	*	*	*	*	*	0	*	*	*	*	*	*	*	*	*	*	*	*	534
       0	*	*	*	*	771	1273	1000	0	1488	

C 535  *	0	*	*	*	*	*	*	*	*	*	*	*	*	*	*	*	*	*	*	535
       0	*	*	*	*	*	0	1652	0	1049	

K 536  *	*	*	*	*	*	*	*	1229	*	*	*	802	*	*	*	*	*	*	*	536
       0	*	*	*	*	*	0	1652	0	1049	

I 537  *	*	*	*	*	*	*	1229	802	*	*	*	*	*	*	*	*	*	*	*	537
       0	*	*	*	*	0	*	1652	0	1049	

N 538  *	*	*	*	*	*	*	*	*	*	*	0	*	*	*	*	*	*	*	*	538
       0	*	*	*	*	*	*	2094	0	0	

D 539  *	*	781	*	*	*	*	*	2247	*	*	2269	*	*	*	*	*	*	*	*	539
       0	*	*	*	*	*	*	2094	0	0	

E 540  1836	*	*	1728	*	*	*	*	1258	*	*	*	*	*	*	*	*	*	*	*	540
       0	*	*	*	*	*	*	2094	0	0	

T 541  *	*	*	*	*	*	*	*	*	*	*	*	*	519	*	*	1728	*	*	*	541
       0	*	*	*	*	*	*	2094	0	0	

L 542  2247	*	*	*	*	*	*	2269	*	1728	*	*	*	*	*	*	1836	*	*	*	542
       0	*	*	*	*	*	*	2094	0	0	

K 543  *	*	*	*	*	*	*	*	474	*	*	1836	*	*	*	*	*	*	*	*	543
       0	*	*	*	*	*	*	2094	0	0	

P 544  1836	*	*	1258	*	*	*	*	*	*	*	*	1728	*	*	*	*	*	*	*	544
       0	*	*	*	*	*	*	2094	0	0	

P 545  *	1836	*	*	*	*	*	*	*	2247	*	*	973	*	*	*	*	*	*	*	545
       0	*	*	*	*	*	*	2094	0	0	

T 546  1836	*	*	*	*	*	*	*	*	1258	*	*	*	*	*	*	1728	*	*	*	546
       0	*	*	*	*	*	*	2094	0	0	

I 547  *	*	*	*	*	*	*	1728	*	519	*	*	*	*	*	*	*	*	*	*	547
       0	*	*	*	*	*	*	2094	0	0	

A 548  1728	*	2269	1836	*	*	*	*	*	*	*	*	*	*	*	2247	*	*	*	*	548
       0	*	*	*	*	*	*	2094	0	0	

N 549  *	*	2269	*	*	*	*	*	*	*	*	335	*	*	*	*	*	*	*	*	549
       0	*	*	*	*	*	*	2094	0	0	

I 550  *	*	2247	*	*	2269	*	1728	1836	*	*	*	*	*	*	*	*	*	*	*	550
       0	*	*	*	*	*	*	2094	0	0	

A 551  1728	*	*	1037	*	*	*	*	2247	*	*	*	*	*	*	*	*	*	*	*	551
       0	*	*	*	*	*	*	2094	0	0	

G 552  *	*	*	2247	*	1728	*	*	2269	*	*	1836	*	*	*	*	*	*	*	*	552
       0	*	*	*	*	*	*	2094	0	0	

H 553  *	*	*	*	*	*	1728	*	*	*	1836	2247	*	2269	*	*	*	*	*	*	553
       0	*	*	*	*	*	*	2094	0	0	

K 554  *	*	*	*	*	*	*	*	1728	*	*	1037	*	2247	*	*	*	*	*	*	554
       0	*	*	*	*	*	*	2094	0	0	

Q 555  *	*	*	*	*	*	*	*	*	*	*	2247	*	781	*	2269	*	*	*	*	555
       0	*	*	*	*	*	*	2094	0	0	

M 556  *	*	*	*	*	*	*	*	2269	*	1728	*	*	*	*	2247	1836	*	*	*	556
       0	*	*	*	*	*	*	2094	0	0	

N 557  *	*	2269	*	*	*	*	*	*	*	*	964	1836	*	*	*	*	*	*	*	557
       0	*	*	*	*	*	*	2094	0	0	

H 558  *	*	2269	*	*	*	1728	*	1836	*	*	2247	*	*	*	*	*	*	*	*	558
       0	*	*	*	*	*	*	2094	0	0	

L 559  *	*	*	*	*	*	*	*	1258	1728	1836	*	*	*	*	*	*	*	*	*	559
       0	*	*	*	*	*	*	2094	0	0	

T 560  *	*	*	1836	*	*	*	*	2247	*	*	*	2269	*	*	*	1728	*	*	*	560
       0	*	*	*	*	*	*	2094	0	0	

S 561  *	*	*	1258	*	*	*	*	*	*	*	*	*	1836	*	1728	*	*	*	*	561
       0	*	*	*	*	*	*	2094	0	0	

E 562  *	*	*	1728	*	*	*	*	519	*	*	*	*	*	*	*	*	*	*	*	562
       0	*	*	*	*	*	*	2094	0	0	

N 563  *	*	*	*	*	*	*	*	*	*	*	474	*	*	*	1836	*	*	*	*	563
       0	*	*	*	*	*	*	2094	0	0	

I 564  *	*	*	*	*	*	*	781	*	*	*	*	*	*	*	*	1258	*	*	*	564
       0	*	*	*	*	*	*	2094	0	0	

E 565  1037	*	*	1728	*	*	*	*	*	*	*	*	*	*	*	*	*	2247	*	*	565
       0	*	*	*	*	*	*	2094	0	0	

T 566  *	*	*	1258	*	*	*	*	*	*	*	*	*	*	*	*	781	*	*	*	566
       0	*	*	*	*	*	*	2094	0	0	

P 567  *	*	*	*	*	*	*	*	*	*	*	*	0	*	*	*	*	*	*	*	567
       0	*	*	*	*	*	*	2094	0	0	

V 568  *	*	*	*	*	*	*	*	*	1836	2247	*	*	*	*	*	*	973	*	*	568
       781	*	1258	*	*	*	*	2094	0	0	

P 569  1158	*	*	*	*	*	*	*	*	*	*	*	858	*	*	*	*	*	*	*	569
       858	*	1158	*	*	*	0	1553	0	1180	

V 570  *	*	*	*	*	*	*	*	*	*	*	*	*	*	*	*	*	0	*	*	570
       0	*	*	*	*	1273	771	1000	0	1488	

P 571  *	*	1158	*	*	*	*	*	*	*	*	*	858	*	*	*	*	*	*	*	571
       0	*	*	*	*	*	0	1553	0	1180	

N 572  *	*	*	*	*	*	1158	*	*	*	*	858	*	*	*	*	*	*	*	*	572
       0	*	*	*	*	0	*	1553	0	1180	

G 573  *	*	*	*	*	1728	*	*	*	*	*	2269	*	*	*	2247	1836	*	*	*	573
       0	*	*	*	*	*	*	2094	0	0	

N 574  *	*	*	*	*	*	*	*	*	*	*	0	*	*	*	*	*	*	*	*	574
       0	*	*	*	*	*	*	2094	0	0	

W 575  *	*	*	*	*	*	*	2247	*	*	*	1836	2269	*	*	*	*	*	1728	*	575
       0	*	*	*	*	*	*	2094	0	0	

Y 576  *	*	*	*	*	*	2247	*	2269	*	*	*	*	*	1836	*	*	*	*	1728	576
       0	*	*	*	*	*	*	2094	0	0	

N 577  *	*	*	2247	*	2269	1836	*	*	*	*	1728	*	*	*	*	*	*	*	*	577
       0	*	*	*	*	*	*	2094	0	0	

G 578  *	*	*	*	*	1728	*	1836	1258	*	*	*	*	*	*	*	*	*	*	*	578
       0	*	*	*	*	*	*	2094	0	0	

V 579  *	*	*	*	*	*	*	*	*	*	*	*	*	*	*	*	*	0	*	*	579
       0	*	*	*	*	*	*	2094	0	0	

K 580  *	*	*	*	*	*	*	*	0	*	*	*	*	*	*	*	*	*	*	*	580
       0	*	*	*	*	*	*	2094	0	0	

H 581  *	*	*	*	*	*	1728	*	1836	*	*	*	2247	2269	*	*	*	*	*	*	581
       0	*	*	*	*	*	*	2094	0	0	

E 582  *	*	*	0	*	*	*	*	*	*	*	*	*	*	*	*	*	*	*	*	582
       0	*	*	*	*	*	*	2094	0	0	

T 583  *	*	*	*	*	*	*	*	*	*	*	*	519	*	*	*	1728	*	*	*	583
       0	*	*	*	*	*	*	2094	0	0	

A 584  1728	*	*	*	*	*	*	*	*	*	*	1836	*	*	*	1258	*	*	*	*	584
       0	*	*	*	*	*	*	2094	0	0	

T 585  *	*	*	*	*	*	1836	*	*	*	*	1258	*	*	*	*	1728	*	*	*	585
       0	*	*	*	*	*	*	2094	0	0	

D 586  1836	*	1728	*	*	*	2247	*	*	*	*	*	*	2269	*	*	*	*	*	*	586
       0	*	*	*	*	*	*	2094	0	0	

I 587  *	*	*	*	*	*	*	1728	*	2247	*	2269	*	*	*	1836	*	*	*	*	587
       0	*	*	*	*	*	*	2094	0	0	

F 588  *	*	*	*	1728	*	*	*	*	1027	2269	*	*	*	*	*	*	*	*	*	588
       0	*	*	*	*	*	*	2094	0	0	

T 589  *	*	*	*	*	*	*	*	*	*	*	1258	1836	*	*	*	1728	*	*	*	589
       0	*	*	*	*	*	*	2094	0	0	

T 590  2247	*	*	*	*	*	*	2269	*	*	*	*	*	*	*	*	781	*	*	*	590
       474	*	1836	*	*	*	*	2094	0	0	

C 591  *	1229	*	*	*	*	*	*	*	1815	*	*	*	*	*	*	*	*	1789	*	591
       0	*	*	*	*	0	*	1652	0	1049	

H 592  *	*	1258	*	*	*	1728	*	*	*	*	*	1836	*	*	*	*	*	*	*	592
       0	*	*	*	*	*	*	2094	0	0	

D 593  *	*	1728	*	*	*	1258	*	*	*	*	*	*	*	*	*	1836	*	*	*	593
       0	*	*	*	*	*	*	2094	0	0	

G 594  1836	*	*	*	*	1728	*	*	*	*	*	*	2247	*	*	2269	*	*	*	*	594
       0	*	*	*	*	*	*	2094	0	0	

N 595  *	*	*	*	*	*	1037	*	*	*	*	1728	*	2247	*	*	*	*	*	*	595
       0	*	*	*	*	*	*	2094	0	0	

N 596  *	*	*	1836	*	*	*	*	*	*	*	1728	*	1258	*	*	*	*	*	*	596
       0	*	*	*	*	*	*	2094	0	0	

S 597  *	*	*	*	*	*	*	*	*	*	*	*	2247	*	*	341	*	*	*	*	597
       474	*	1836	*	*	*	*	2094	0	0	

L 598  *	*	802	*	*	*	*	*	*	1229	*	*	*	*	*	*	*	*	*	*	598
       0	*	*	*	*	0	*	1652	0	1049	

K 599  *	*	*	*	*	1836	1258	*	1728	*	*	*	*	*	*	*	*	*	*	*	599
       0	*	*	*	*	*	*	2094	0	0	

S 600  *	*	*	*	*	*	*	*	519	*	*	*	*	*	*	1728	*	*	*	*	600
       0	*	*	*	*	*	*	2094	0	0	

S 601  *	*	*	*	*	*	*	*	*	*	*	*	*	*	*	0	*	*	*	*	601
       0	*	*	*	*	*	*	2094	0	0	

V 602  *	*	*	*	*	*	*	519	*	*	*	*	*	*	*	*	*	1728	*	*	602
       0	*	*	*	*	*	*	2094	0	0	

W 603  *	*	*	*	*	*	*	*	*	*	*	*	*	*	*	*	*	*	0	*	603
       0	*	*	*	*	*	*	2094	0	0	

K 604  *	*	*	*	*	*	*	*	474	*	*	*	*	*	*	*	1836	*	*	*	604
       0	*	*	*	*	*	*	2094	0	0	

E 605  *	*	*	1728	*	*	*	*	1836	*	*	*	*	1258	*	*	*	*	*	*	605
       0	*	*	*	*	*	*	2094	0	0	

L 606  *	*	*	*	*	*	*	*	*	781	1258	*	*	*	*	*	*	*	*	*	606
       0	*	*	*	*	*	*	2094	0	0	

L 607  *	*	*	*	*	*	*	*	*	0	*	*	*	*	*	*	*	*	*	*	607
       0	*	*	*	*	*	*	2094	0	0	

K 608  *	*	*	1836	*	*	*	*	474	*	*	*	*	*	*	*	*	*	*	*	608
       0	*	*	*	*	*	*	2094	0	0	

E 609  *	*	1258	781	*	*	*	*	*	*	*	*	*	*	*	*	*	*	*	*	609
       0	*	*	*	*	*	*	2094	0	0	

K 610  *	*	*	*	*	*	*	*	0	*	*	*	*	*	*	*	*	*	*	*	610
       0	*	*	*	*	*	*	2094	0	0	

H 611  *	*	*	*	*	*	1728	*	*	*	*	*	1836	*	*	1258	*	*	*	*	611
       0	*	*	*	*	*	*	2094	0	0	

W 612  *	*	*	*	*	*	*	*	*	*	*	*	*	*	*	*	*	*	0	*	612
       0	*	*	*	*	*	*	2094	0	0	

K 613  *	*	*	*	*	*	*	*	0	*	*	*	*	*	*	*	*	*	*	*	613
       0	*	*	*	*	*	*	2094	0	0	

Q 614  *	*	*	*	*	*	*	*	1258	*	*	*	*	1728	1836	*	*	*	*	*	614
       0	*	*	*	*	*	*	2094	0	0	

E 615  *	*	2247	973	*	*	*	*	*	*	*	*	*	*	*	*	1836	*	*	*	615
       0	*	*	*	*	*	*	2094	0	0	

S 616  *	*	*	*	*	*	1836	*	*	1258	*	*	*	*	*	1728	*	*	*	*	616
       0	*	*	*	*	*	*	2094	0	0	

K 617  *	*	*	*	2247	*	*	*	1728	2269	*	*	1836	*	*	*	*	*	*	*	617
       0	*	*	*	*	*	*	2094	0	0	

P 618  *	*	*	*	*	*	*	*	*	*	*	*	1728	*	*	1836	1258	*	*	*	618
       0	*	*	*	*	*	*	2094	0	0	

Q 619  *	*	*	*	*	*	*	*	*	*	*	1836	1258	1728	*	*	*	*	*	*	619
       0	*	*	*	*	*	*	2094	0	0	

L 620  *	*	*	*	*	*	*	*	*	1728	1836	*	1258	*	*	*	*	*	*	*	620
       0	*	*	*	*	*	*	2094	0	0	

T 621  *	*	*	*	*	*	*	*	*	*	*	*	1836	1258	*	*	1728	*	*	*	621
       0	*	*	*	*	*	*	2094	0	0	

G 622  *	*	*	*	*	1728	*	*	*	1836	*	1258	*	*	*	*	*	*	*	*	622
       0	*	*	*	*	*	*	2094	0	0	

N 623  *	*	*	*	*	*	1836	*	*	*	*	1728	*	*	1258	*	*	*	*	*	623
       0	*	*	*	*	*	*	2094	0	0	

S 624  *	*	*	*	*	*	*	*	1258	*	*	*	*	*	*	781	*	*	*	*	624
       0	*	*	*	*	*	*	2094	0	0	

R 625  *	*	*	*	*	*	*	*	*	*	*	*	*	*	0	*	*	*	*	*	625
       0	*	*	*	*	*	*	2094	0	0	

Q 626  *	*	*	1836	*	*	*	*	*	*	*	*	*	474	*	*	*	*	*	*	626
       0	*	*	*	*	*	*	2094	0	0	

I 627  *	*	*	*	*	*	*	0	*	*	*	*	*	*	*	*	*	*	*	*	627
       0	*	*	*	*	*	*	2094	0	0	

D 628  *	*	0	*	*	*	*	*	*	*	*	*	*	*	*	*	*	*	*	*	628
       0	*	*	*	*	*	*	2094	0	0	

L 629  *	*	*	*	*	*	*	*	*	0	*	*	*	*	*	*	*	*	*	*	629
       0	*	*	*	*	*	*	2094	0	0	

S 630  519	*	*	*	*	*	*	*	*	*	*	*	*	*	*	1728	*	*	*	*	630
       0	*	*	*	*	*	*	2094	0	0	

T 631  *	*	*	*	*	*	*	*	*	*	*	*	*	1836	*	*	474	*	*	*	631
       0	*	*	*	*	*	*	2094	0	0	

F 632  *	*	*	*	0	*	*	*	*	*	*	*	*	*	*	*	*	*	*	*	632
       0	*	*	*	*	*	*	2094	0	0	

V 633  *	*	1836	*	*	*	*	*	*	*	*	*	*	*	*	*	1258	1728	*	*	633
       0	*	*	*	*	*	*	2094	0	0	

K 634  *	*	*	*	*	*	*	1836	474	*	*	*	*	*	*	*	*	*	*	*	634
       0	*	*	*	*	*	*	2094	0	0	

Q 635  *	*	*	*	*	*	*	*	1836	*	*	*	*	474	*	*	*	*	*	*	635
       0	*	*	*	*	*	*	2094	0	0	

A 636  1728	*	*	*	*	1258	*	*	*	*	*	*	1836	*	*	*	*	*	*	*	636
       0	*	*	*	*	*	*	2094	0	0	

N 637  *	*	*	*	*	*	2269	*	*	*	*	1728	*	*	*	*	1836	*	*	2247	637
       0	*	*	*	*	*	*	2094	0	0	

T 638  1836	*	*	*	*	*	*	*	*	*	*	*	*	*	*	1258	1728	*	*	*	638
       0	*	*	*	*	*	*	2094	0	0	

P 639  *	*	*	*	*	*	*	*	*	*	*	*	1728	*	*	*	519	*	*	*	639
       0	*	*	*	*	*	*	2094	0	0	

N 640  *	*	*	*	*	*	*	*	*	*	*	973	*	*	*	1027	*	*	*	*	640
       0	*	*	*	*	*	*	2094	0	0	

I 641  *	*	*	*	*	*	*	1728	*	1836	*	*	*	*	*	*	1258	*	*	*	641
       0	*	*	*	*	*	*	2094	0	0	

T 642  *	*	*	*	*	*	*	*	*	*	*	*	519	*	*	*	1728	*	*	*	642
       0	*	*	*	*	*	*	2094	0	0	

S 643  *	*	*	*	*	*	*	*	*	*	*	*	*	*	*	0	*	*	*	*	643
       0	*	*	*	*	*	*	2094	0	0	

L 644  *	*	*	*	*	*	*	*	*	474	*	*	1836	*	*	*	*	*	*	*	644
       0	*	*	*	*	*	*	2094	0	0	

L 645  *	*	*	*	*	*	*	1836	*	474	*	*	*	*	*	*	*	*	*	*	645
       781	*	1258	*	*	*	*	2094	0	0	

D 646  *	*	0	*	*	*	*	*	*	*	*	*	*	*	*	*	*	*	*	*	646
       0	*	*	*	*	0	*	1553	0	1180	

G 647  *	*	*	*	*	1728	*	*	*	*	*	1258	*	*	1836	*	*	*	*	*	647
       0	*	*	*	*	*	*	2094	0	0	

T 648  2269	*	1836	*	*	*	*	*	*	*	*	*	*	*	*	*	964	*	*	*	648
       0	*	*	*	*	*	*	2094	0	0	

C 649  *	474	*	*	*	*	*	*	*	*	*	*	*	*	*	*	*	1836	*	*	649
       0	*	*	*	*	*	*	2094	0	0	

S 650  *	*	1836	*	*	*	*	*	*	*	*	*	*	*	*	474	*	*	*	*	650
       0	*	*	*	*	*	*	2094	0	0	

S 651  *	*	*	*	*	1836	*	*	*	*	*	*	*	*	*	474	*	*	*	*	651
       0	*	*	*	*	*	*	2094	0	0	

P 652  *	*	*	*	*	*	*	*	*	*	*	*	474	1836	*	*	*	*	*	*	652
       0	*	*	*	*	*	*	2094	0	0	

P 653  *	*	*	*	*	*	*	*	*	*	*	*	0	*	*	*	*	*	*	*	653
       0	*	*	*	*	*	*	2094	0	0	

N 654  *	*	*	*	*	*	*	2269	*	*	*	1728	*	*	1836	*	2247	*	*	*	654
       0	*	*	*	*	*	*	2094	0	0	

N 655  1836	*	*	1258	*	*	*	*	*	*	*	1728	*	*	*	*	*	*	*	*	655
       0	*	*	*	*	*	*	2094	0	0	

E 656  1258	*	*	1728	*	*	*	*	*	*	*	*	*	1836	*	*	*	*	*	*	656
       0	*	*	*	*	*	*	2094	0	0	

C 657  *	1728	*	1836	*	*	*	*	*	*	*	*	*	*	*	1258	*	*	*	*	657
       0	*	*	*	*	*	*	2094	0	0	

F 658  *	*	*	*	341	*	*	*	*	*	*	*	*	*	*	2247	*	*	*	*	658
       0	*	*	*	*	*	*	2094	0	0	

N 659  *	*	1836	*	*	*	*	*	*	*	*	1728	*	*	*	*	*	1258	*	*	659
       474	*	1836	*	*	*	*	2094	0	0	

D 660  *	*	1229	*	*	*	*	*	1815	*	*	1789	*	*	*	*	*	*	*	*	660
       0	*	*	*	*	*	0	1652	0	1049	

K 661  *	*	*	*	*	*	1815	*	1229	*	*	*	*	*	1789	*	*	*	*	*	661
       0	*	*	*	*	*	0	1652	0	1049	

E 662  *	*	*	1229	*	*	*	*	*	*	1789	*	*	*	*	*	1815	*	*	*	662
       0	*	*	*	*	*	0	1652	0	1049	

P 663  *	*	1815	1789	*	*	*	*	*	*	*	*	1229	*	*	*	*	*	*	*	663
       0	*	*	*	*	*	0	1652	0	1049	

D 664  *	*	0	*	*	*	*	*	*	*	*	*	*	*	*	*	*	*	*	*	664
       0	*	*	*	*	*	0	1652	0	1049	

S 665  *	*	*	*	*	802	*	*	*	*	*	*	*	*	*	1229	*	*	*	*	665
       0	*	*	*	*	0	*	1652	0	1049	

S 666  *	*	*	*	*	*	*	*	*	*	*	*	*	*	*	964	1037	*	*	*	666
       0	*	*	*	*	*	*	2094	0	0	

S 667  *	*	*	*	*	*	*	*	*	*	*	*	*	*	*	0	*	*	*	*	667
       0	*	*	*	*	*	*	2094	0	0	

S 668  *	*	*	*	*	*	*	*	1836	*	*	*	*	*	*	474	*	*	*	*	668
       0	*	*	*	*	*	*	2094	0	0	

T 669  *	*	*	*	*	*	*	*	*	*	*	*	*	*	*	*	0	*	*	*	669
       0	*	*	*	*	*	*	2094	0	0	

L 670  *	*	*	*	*	*	*	*	*	0	*	*	*	*	*	*	*	*	*	*	670
       0	*	*	*	*	*	*	2094	0	0	

I 671  *	*	*	*	*	*	*	973	*	2247	*	*	*	*	*	*	*	*	*	1836	671
       0	*	*	*	*	*	*	2094	0	0	

S 672  *	*	*	*	*	*	*	*	*	*	*	*	*	*	*	0	*	*	*	*	672
       0	*	*	*	*	*	*	2094	0	0	

D 673  *	*	474	*	*	*	*	*	*	*	*	*	*	*	*	1836	*	*	*	*	673
       0	*	*	*	*	*	*	2094	0	0	

R 674  *	*	*	*	*	*	*	*	*	*	*	*	*	*	1728	*	519	*	*	*	674
       0	*	*	*	*	*	*	2094	0	0	

Q 675  *	*	*	*	*	*	*	*	*	*	*	2269	*	1728	*	1836	2247	*	*	*	675
       474	*	1836	*	*	*	*	2094	0	0	

E 676  *	*	802	1229	*	*	*	*	*	*	*	*	*	*	*	*	*	*	*	*	676
       1229	*	802	*	*	*	0	1652	0	1049	

L 677  *	*	*	*	*	*	*	*	*	0	*	*	*	*	*	*	*	*	*	*	677
       0	*	*	*	*	771	1273	1000	0	1488	

E 678  *	*	*	1229	*	*	1789	*	*	*	*	*	*	*	*	*	*	*	*	1815	678
       0	*	*	*	*	*	0	1652	0	1049	

Y 679  *	*	*	*	*	*	*	*	*	*	802	*	*	*	*	*	*	*	*	1229	679
       0	*	*	*	*	*	0	1652	0	1049	

R 680  *	*	*	*	*	*	*	*	1789	*	*	1815	*	*	1229	*	*	*	*	*	680
       0	*	*	*	*	0	*	1652	0	1049	

N 681  *	*	2269	2247	*	*	*	*	*	*	*	781	*	*	*	*	*	*	*	*	681
       0	*	*	*	*	*	*	2094	0	0	

P 682  *	*	1836	2247	*	*	*	*	*	*	*	*	1728	*	*	*	*	2269	*	*	682
       0	*	*	*	*	*	*	2094	0	0	

N 683  *	*	1836	*	*	*	*	*	*	*	*	474	*	*	*	*	*	*	*	*	683
       0	*	*	*	*	*	*	2094	0	0	

A 684  1728	*	*	*	*	*	*	*	*	1258	*	*	*	*	*	1836	*	*	*	*	684
       0	*	*	*	*	*	*	2094	0	0	

E 685  *	*	*	1728	*	*	*	*	*	*	*	1836	*	2269	2247	*	*	*	*	*	685
       0	*	*	*	*	*	*	2094	0	0	

T 686  *	*	*	*	*	*	*	*	*	2247	*	*	*	*	*	2269	781	*	*	*	686
       0	*	*	*	*	*	*	2094	0	0	

V 687  *	*	*	*	*	*	*	1836	*	*	*	*	*	*	*	*	*	474	*	*	687
       0	*	*	*	*	*	*	2094	0	0	

K 688  *	*	1836	*	*	*	*	*	474	*	*	*	*	*	*	*	*	*	*	*	688
       0	*	*	*	*	*	*	2094	0	0	

L 689  *	*	*	*	*	*	*	*	*	781	*	*	*	1258	*	*	*	*	*	*	689
       0	*	*	*	*	*	*	2094	0	0	

E 690  *	*	*	474	*	*	*	*	*	*	*	*	*	1836	*	*	*	*	*	*	690
       0	*	*	*	*	*	*	2094	0	0	

E 691  *	*	*	474	*	*	*	*	*	*	*	*	*	*	*	1836	*	*	*	*	691
       0	*	*	*	*	*	*	2094	0	0	

I 692  *	*	*	*	*	*	*	1728	1258	*	*	*	*	*	*	*	*	1836	*	*	692
       0	*	*	*	*	*	*	2094	0	0	

P 693  *	*	*	*	*	*	*	*	*	*	*	*	1728	*	*	1836	2269	2247	*	*	693
       0	*	*	*	*	*	*	2094	0	0	

Y 694  *	*	*	*	*	*	*	*	*	2269	*	*	*	*	1836	2247	*	*	*	1728	694
       0	*	*	*	*	*	*	2094	0	0	

N 695  *	*	*	*	*	*	*	*	1258	*	*	1728	*	*	*	1836	*	*	*	*	695
       341	*	2247	*	*	*	*	2094	0	0	

K 696  *	*	*	*	*	*	*	*	1487	*	*	*	1625	*	*	1649	*	*	*	*	696
       0	*	*	*	*	0	*	1978	0	1000	

F 697  *	*	*	*	1728	*	*	*	*	*	*	*	519	*	*	*	*	*	*	*	697
       0	*	*	*	*	*	*	2094	0	0	

F 698  *	2247	*	*	973	*	*	*	*	*	1836	*	*	*	*	*	*	*	*	*	698
       0	*	*	*	*	*	*	2094	0	0	

K 699  *	*	*	2269	*	2247	*	*	1728	*	*	*	1836	*	*	*	*	*	*	*	699
       0	*	*	*	*	*	*	2094	0	0	

T 700  *	*	*	*	2269	*	*	*	*	2247	*	*	*	1836	*	*	1728	*	*	*	700
       0	*	*	*	*	*	*	2094	0	0	

V 701  *	*	2269	*	*	2247	*	*	*	*	*	*	*	*	1836	*	*	1728	*	*	701
       0	*	*	*	*	*	*	2094	0	0	

E 702  *	*	*	1728	*	*	*	*	519	*	*	*	*	*	*	*	*	*	*	*	702
       0	*	*	*	*	*	*	2094	0	0	

K 703  *	*	*	2247	*	*	1836	*	1728	*	*	*	*	*	*	*	*	2269	*	*	703
       0	*	*	*	*	*	*	2094	0	0	

N 704  1836	*	*	*	*	*	*	*	*	*	*	1728	*	1258	*	*	*	*	*	*	704
       0	*	*	*	*	*	*	2094	0	0	

E 705  *	1836	*	1728	*	*	*	*	*	*	*	*	*	*	*	1258	*	*	*	*	705
       0	*	*	*	*	*	*	2094	0	0	

A 706  1728	*	*	*	*	*	*	*	1258	*	*	*	1836	*	*	*	*	*	*	*	706
       0	*	*	*	*	*	*	2094	0	0	

Y 707  *	*	*	*	*	*	*	*	*	*	*	*	*	1836	*	1258	*	*	*	1728	707
       0	*	*	*	*	*	*	2094	0	0	

N 708  *	*	*	*	2269	*	*	*	1836	*	*	1728	*	*	*	*	*	2247	*	*	708
       0	*	*	*	*	*	*	2094	0	0	

P 709  *	*	*	*	*	1258	*	*	*	*	*	*	781	*	*	*	*	*	*	*	709
       0	*	*	*	*	*	*	2094	0	0	

S 710  *	*	*	*	*	*	*	*	*	*	*	*	*	1258	*	1728	1836	*	*	*	710
       0	*	*	*	*	*	*	2094	0	0	

S 711  *	*	*	*	*	*	*	*	*	*	*	*	*	1836	*	1728	*	1258	*	*	711
       0	*	*	*	*	*	*	2094	0	0	

K 712  *	*	1258	*	*	*	*	*	1728	*	*	*	*	*	*	*	*	1836	*	*	712
       0	*	*	*	*	*	*	2094	0	0	

S 713  1836	*	*	*	*	*	*	*	*	1258	*	*	*	*	*	1728	*	*	*	*	713
       0	*	*	*	*	*	*	2094	0	0	

A 714  1728	*	*	*	*	1836	*	*	*	*	*	*	1258	*	*	*	*	*	*	*	714
       0	*	*	*	*	*	*	2094	0	0	

T 715  *	*	*	1836	*	*	*	*	*	*	*	1258	*	*	*	*	1728	*	*	*	715
       0	*	*	*	*	*	*	2094	0	0	

I 716  1258	*	*	*	1836	*	*	1728	*	*	*	*	*	*	*	*	*	*	*	*	716
       0	*	*	*	*	*	*	2094	0	0	

D 717  *	*	1728	*	*	*	1258	*	*	*	*	*	*	1836	*	*	*	*	*	*	717
       0	*	*	*	*	*	*	2094	0	0	

G 718  *	*	*	*	*	0	*	*	*	*	*	*	*	*	*	*	*	*	*	*	718
       0	*	*	*	*	*	*	2094	0	0	

L 719  *	*	*	*	*	*	*	2269	*	1728	*	*	1836	*	*	*	*	2247	*	*	719
       0	*	*	*	*	*	*	2094	0	0	

Q 720  *	*	*	1258	*	*	*	*	*	*	*	*	*	1728	*	1836	*	*	*	*	720
       0	*	*	*	*	*	*	2094	0	0	

R 721  *	*	*	*	1836	*	*	*	*	*	*	*	*	*	474	*	*	*	*	*	721
       0	*	*	*	*	*	*	2094	0	0	

Y 722  *	1258	*	*	*	*	*	*	*	*	*	*	*	*	*	*	*	*	*	781	722
       0	*	*	*	*	*	*	2094	0	0	

T 723  *	*	*	*	*	*	*	*	*	1836	*	*	*	*	*	*	1728	1258	*	*	723
       0	*	*	*	*	*	*	2094	0	0	

S 724  1836	*	*	*	*	*	*	*	*	*	*	*	*	*	*	474	*	*	*	*	724
       0	*	*	*	*	*	*	2094	0	0	

M 725  *	*	*	*	*	*	*	*	*	1258	1728	*	*	1836	*	*	*	*	*	*	725
       0	*	*	*	*	*	*	2094	0	0	

I 726  *	*	*	*	*	*	*	0	*	*	*	*	*	*	*	*	*	*	*	*	726
       0	*	*	*	*	*	*	2094	0	0	

G 727  *	*	*	*	*	474	*	*	*	*	*	*	*	*	*	1836	*	*	*	*	727
       0	*	*	*	*	*	*	2094	0	0	

N 728  *	*	*	*	*	*	*	*	519	*	*	1728	*	*	*	*	*	*	*	*	728
       0	*	*	*	*	*	*	2094	0	0	

Q 729  *	*	*	*	*	*	1836	*	*	*	*	2269	*	964	*	*	*	*	*	*	729
       0	*	*	*	*	*	*	2094	0	0	

I 730  *	*	*	*	*	*	*	474	*	1836	*	*	*	*	*	*	*	*	*	*	730
       0	*	*	*	*	*	*	2094	0	0	

Y 731  *	1836	*	*	*	*	*	*	*	*	*	*	*	*	*	*	*	*	*	474	731
       0	*	*	*	*	*	*	2094	0	0	

E 732  *	*	1836	1728	*	*	*	*	*	*	*	*	*	*	*	1258	*	*	*	*	732
       0	*	*	*	*	*	*	2094	0	0	

G 733  *	*	*	1836	*	1728	*	1258	*	*	*	*	*	*	*	*	*	*	*	*	733
       0	*	*	*	*	*	*	2094	0	0	

I 734  *	*	*	*	*	*	*	964	*	1037	*	*	*	*	*	*	*	*	*	*	734
       0	*	*	*	*	*	*	2094	0	0	

L 735  *	*	*	*	*	*	*	1258	*	1728	*	*	*	*	*	*	*	1836	*	*	735
       0	*	*	*	*	*	*	2094	0	0	

Q 736  *	*	*	*	*	*	*	*	519	*	*	*	*	1728	*	*	*	*	*	*	736
       0	*	*	*	*	*	*	2094	0	0	

N 737  *	*	*	*	*	*	*	*	1836	*	*	1728	*	*	1258	*	*	*	*	*	737
       0	*	*	*	*	*	*	2094	0	0	

E 738  *	*	*	0	*	*	*	*	*	*	*	*	*	*	*	*	*	*	*	*	738
       0	*	*	*	*	*	*	2094	0	0	

K 739  *	*	*	1258	*	*	*	*	1728	*	*	*	*	*	*	*	1836	*	*	*	739
       0	*	*	*	*	*	*	2094	0	0	

E 740  *	*	*	1728	*	*	*	*	2269	*	*	*	*	*	2247	1836	*	*	*	*	740
       0	*	*	*	*	*	*	2094	0	0	

L 741  *	*	*	*	*	*	*	1836	*	474	*	*	*	*	*	*	*	*	*	*	741
       0	*	*	*	*	*	*	2094	0	0	

R 742  *	*	*	*	*	*	*	*	1258	*	*	*	*	*	781	*	*	*	*	*	742
       0	*	*	*	*	*	*	2094	0	0	

S 743  *	*	2269	2247	*	*	*	*	*	*	*	*	*	1836	*	1728	*	*	*	*	743
       0	*	*	*	*	*	*	2094	0	0	

K 744  *	*	*	*	*	*	*	*	1728	*	*	1836	*	1258	*	*	*	*	*	*	744
       0	*	*	*	*	*	*	2094	0	0	

L 745  *	*	*	*	*	*	*	*	*	474	*	*	*	*	*	*	*	1836	*	*	745
       0	*	*	*	*	*	*	2094	0	0	

E 746  *	*	*	781	*	*	*	*	*	*	*	1258	*	*	*	*	*	*	*	*	746
       0	*	*	*	*	*	*	2094	0	0	

A 747  1728	*	*	*	*	*	1836	*	*	*	*	*	*	*	*	*	*	1258	*	*	747
       0	*	*	*	*	*	*	2094	0	0	

Y 748  *	*	*	*	1258	*	*	*	*	*	*	*	*	*	*	*	*	*	*	781	748
       0	*	*	*	*	*	*	2094	0	0	

H 749  *	*	*	*	*	*	0	*	*	*	*	*	*	*	*	*	*	*	*	*	749
       0	*	*	*	*	*	*	2094	0	0	

I 750  *	*	*	1836	*	*	*	1728	*	2269	*	*	*	*	*	2247	*	*	*	*	750
       0	*	*	*	*	*	*	2094	0	0	

N 751  *	*	*	*	*	*	*	*	*	*	*	474	*	*	1836	*	*	*	*	*	751
       0	*	*	*	*	*	*	2094	0	0	

C 752  *	781	*	*	*	*	*	*	*	*	*	*	*	*	*	1258	*	*	*	*	752
       0	*	*	*	*	*	*	2094	0	0	

N 753  *	*	*	*	*	*	*	*	*	*	*	1728	*	*	1836	*	1258	*	*	*	753
       0	*	*	*	*	*	*	2094	0	0	

K 754  *	*	*	*	*	*	*	*	1728	*	*	1258	*	*	1836	*	*	*	*	*	754
       0	*	*	*	*	*	*	2094	0	0	

V 755  *	*	*	*	*	*	*	*	*	1258	*	*	*	*	*	1836	*	1728	*	*	755
       0	*	*	*	*	*	*	2094	0	0	

I 756  *	*	*	*	*	*	*	1728	*	*	*	*	*	*	*	*	*	519	*	*	756
       0	*	*	*	*	*	*	2094	0	0	

K 757  *	*	*	1258	*	*	*	*	1728	*	*	*	*	*	*	1836	*	*	*	*	757
       0	*	*	*	*	*	*	2094	0	0	

E 758  *	*	1836	964	*	2269	*	*	*	*	*	*	*	*	*	*	*	*	*	*	758
       0	*	*	*	*	*	*	2094	0	0	

F 759  *	*	*	*	0	*	*	*	*	*	*	*	*	*	*	*	*	*	*	*	759
       0	*	*	*	*	*	*	2094	0	0	

S 760  *	*	*	*	*	*	*	*	*	*	*	*	*	519	*	1728	*	*	*	*	760
       0	*	*	*	*	*	*	2094	0	0	

K 761  *	*	*	1258	*	*	1836	*	1728	*	*	*	*	*	*	*	*	*	*	*	761
       0	*	*	*	*	*	*	2094	0	0	

R 762  *	*	*	*	*	*	*	*	*	*	*	*	*	*	0	*	*	*	*	*	762
       0	*	*	*	*	*	*	2094	0	0	

Q 763  *	*	*	*	*	*	*	*	*	*	*	*	*	0	*	*	*	*	*	*	763
       0	*	*	*	*	*	*	2094	0	0	

T 764  *	*	*	*	*	*	*	*	1258	*	*	*	*	1836	*	*	1728	*	*	*	764
       0	*	*	*	*	*	*	2094	0	0	

A 765  474	*	*	*	*	*	*	*	*	*	*	*	*	*	*	1836	*	*	*	*	765
       0	*	*	*	*	*	*	2094	0	0	

R 766  *	*	*	*	*	*	*	*	*	*	*	*	*	*	0	*	*	*	*	*	766
       0	*	*	*	*	*	*	2094	0	0	

Y 767  *	*	*	*	1836	*	*	*	*	*	*	*	*	*	*	*	*	*	*	474	767
       0	*	*	*	*	*	*	2094	0	0	

K 768  1836	*	*	*	*	*	*	*	1728	*	*	*	*	*	*	*	1258	*	*	*	768
       0	*	*	*	*	*	*	2094	0	0	

I 769  *	*	*	*	*	*	1836	1728	*	*	*	*	*	*	*	1258	*	*	*	*	769
       0	*	*	*	*	*	*	2094	0	0	

I 770  *	*	*	*	*	*	*	0	*	*	*	*	*	*	*	*	*	*	*	*	770
       0	*	*	*	*	*	*	2094	0	0	

E 771  *	*	1836	964	*	*	*	*	*	*	*	*	*	2269	*	*	*	*	*	*	771
       0	*	*	*	*	*	*	2094	0	0	

K 772  *	*	*	*	*	*	*	*	474	*	*	*	*	*	1836	*	*	*	*	*	772
       0	*	*	*	*	*	*	2094	0	0	

E 773  *	*	*	781	*	*	*	*	*	*	1258	*	*	*	*	*	*	*	*	*	773
       0	*	*	*	*	*	*	2094	0	0	

L 774  *	*	*	*	*	*	*	*	*	0	*	*	*	*	*	*	*	*	*	*	774
       0	*	*	*	*	*	*	2094	0	0	

A 775  1728	*	1836	*	*	*	*	*	*	*	*	*	*	*	*	*	1258	*	*	*	775
       0	*	*	*	*	*	*	2094	0	0	

Q 776  *	*	*	*	*	*	*	*	*	*	*	1836	*	1728	*	1258	*	*	*	*	776
       0	*	*	*	*	*	*	2094	0	0	

I 777  *	*	*	*	*	*	*	1728	*	1836	*	*	*	*	*	*	*	1258	*	*	777
       0	*	*	*	*	*	*	2094	0	0	

E 778  *	*	1258	1728	*	*	*	*	*	*	*	*	*	*	*	1836	*	*	*	*	778
       0	*	*	*	*	*	*	2094	0	0	

V 779  1836	*	*	*	*	*	*	*	*	*	*	2247	*	*	*	*	2269	1728	*	*	779
       0	*	*	*	*	*	*	2094	0	0	

N 780  *	*	*	*	*	*	*	*	*	*	*	1728	*	1836	*	1258	*	*	*	*	780
       0	*	*	*	*	*	*	2094	0	0	

L 781  *	*	*	*	*	*	*	*	*	0	*	*	*	*	*	*	*	*	*	*	781
       0	*	*	*	*	*	*	2094	0	0	

V 782  *	*	*	*	*	*	*	2247	*	2269	1836	*	*	*	*	*	*	1728	*	*	782
       0	*	*	*	*	*	*	2094	0	0	

S 783  *	*	*	*	*	*	1258	*	*	*	*	*	*	1836	*	1728	*	*	*	*	783
       0	*	*	*	*	*	*	2094	0	0	

Q 784  *	*	*	*	*	*	*	*	*	*	*	*	*	781	1258	*	*	*	*	*	784
       0	*	*	*	*	*	*	2094	0	0	

I 785  *	*	*	*	*	*	*	964	*	1836	*	*	*	*	*	*	*	2269	*	*	785
       0	*	*	*	*	*	*	2094	0	0	

D 786  1836	*	1728	*	*	*	*	*	1258	*	*	*	*	*	*	*	*	*	*	*	786
       0	*	*	*	*	*	*	2094	0	0	

S 787  *	*	*	*	*	*	*	*	1258	*	*	1836	*	*	*	1728	*	*	*	*	787
       0	*	*	*	*	*	*	2094	0	0	

L 788  *	*	*	*	*	*	*	*	*	0	*	*	*	*	*	*	*	*	*	*	788
       474	*	1836	*	*	*	*	2094	0	0	

M 789  *	*	*	*	*	*	*	1815	*	*	1229	*	*	*	*	*	*	1789	*	*	789
       0	*	*	*	*	*	0	1652	0	1049	

F 790  *	*	*	*	1229	*	*	*	*	*	*	*	*	*	*	*	*	*	*	802	790
       0	*	*	*	*	0	*	1652	0	1049	

K 791  *	*	*	1258	*	*	*	*	1728	*	*	*	*	*	1836	*	*	*	*	*	791
       0	*	*	0	*	*	*	2094	0	0	

//
```
