## Supplementary material for "Repurposing of Synaptonemal Complex Proteins for Kinetochores in Kinetoplastida": File S3: Rec10_Red1_SYCP2_Fungi.iupred.deepcoil.ss.a3m.hhm

```
HHsearch 1.5
NAME  Rec10__Saitoella_complicata/1-1469
FAM   
COM   hhmake -i Rec10_Red1_SYCP2_Fungi/Rec10_Red1_SYCP2_Fungi.ss.a3m -o Rec10_Red1_SYCP2_Fungi/Rec10_Red1_SYCP2_Fungi.ss.a3m.hhm 
DATE  Tue Jan 19 21:54:35 2021
LENG  1469 match states, 1469 columns in multiple alignment

FILT  31 out of 33 sequences passed filter (-id 90 -cov 0 -qid 0 -qsc -20 -diff 100)
NEFF  3.3 
SEQ
>IUPRED_score
7654322221111123333334455665556666666666666666767766666666666666666666666666666665555554432222211000
0000000000000000000000000001110000000000000000000001123333344544445555554444455555565444433212212211
1211222222111111111211111000000000000000000000000000000000000000000011000000000000000110000000100000
0111111011101221221111000000000000000000000000000000000000001000000000000000111100000000000011111111
1211223344344444455544445555544432222211001010000010000000000010000001000000000000000000111212233332
3334344454444444444555565566656555555555554444544443444444444445555445556666666666666666666777767677
7777877777777777777777777666656655555555555555565556556666656666566666666676666666667766676766666667
6676666666666666666555555444444444444343445555555555555556667666666667777767666655566666656656665555
5555555555555555555555556555555555555666666665666666666666655555566665565566666666565655555555555555
5556666666666666666666665655555555555555556655555555555555555544455545554556555565666555665554444443
3333322222233444444455544555655555555555556555556666666666677777788888787777877776666555556555444444
3444545555445556666666666555555555555555545555566666666665555566665555555555566555555544545555544333
3322233443333222332222232222223332223334445555545555555555445555555566666656655666544444444443455565
5555655666656677666677777777765555555555554433333333323222232222332232223433333222233334334333333444
454444444444444454433333322322222333333233434444344444555445667788999
>IUPRED_state
DDDOOOOOOOOOOOOOOOOOOOODDDDDDDDDDDDDDDDDDDDDDDDDDDDDDDDDDDDDDDDDDDDDDDDDDDDDDDDDDDDDDDDOOOOOOOOOOOOO
OOOOOOOOOOOOOOOOOOOOOOOOOOOOOOOOOOOOOOOOOOOOOOOOOOOOOOOOOOOOODOOOODDDDDDOOOOODDDDDDDDOOOOOOOOOOOOOOO
OOOOOOOOOOOOOOOOOOOOOOOOOOOOOOOOOOOOOOOOOOOOOOOOOOOOOOOOOOOOOOOOOOOOOOOOOOOOOOOOOOOOOOOOOOOOOOOOOOOO
OOOOOOOOOOOOOOOOOOOOOOOOOOOOOOOOOOOOOOOOOOOOOOOOOOOOOOOOOOOOOOOOOOOOOOOOOOOOOOOOOOOOOOOOOOOOOOOOOOOO
OOOOOOOOOOOOOOOOODDDOOOODDDDDOOOOOOOOOOOOOOOOOOOOOOOOOOOOOOOOOOOOOOOOOOOOOOOOOOOOOOOOOOOOOOOOOOOOOOO
OOOOOOOODOOOOOOOOOODDDDDDDDDDDDDDDDDDDDDDDOOOODOOOOOOOOOOOOOOOODDDDOODDDDDDDDDDDDDDDDDDDDDDDDDDDDDDD
DDDDDDDDDDDDDDDDDDDDDDDDDDDDDDDDDDDDDDDDDDDDDDDDDDDDDDDDDDDDDDDDDDDDDDDDDDDDDDDDDDDDDDDDDDDDDDDDDDDD
DDDDDDDDDDDDDDDDDDDDDDDDDOOOOOOOOOOOOOOOOODDDDDDDDDDDDDDDDDDDDDDDDDDDDDDDDDDDDDDDDDDDDDDDDDDDDDDDDDD
DDDDDDDDDDDDDDDDDDDDDDDDDDDDDDDDDDDDDDDDDDDDDDDDDDDDDDDDDDDDDDDDDDDDDDDDDDDDDDDDDDDDDDDDDDDDDDDDDDDD
DDDDDDDDDDDDDDDDDDDDDDDDDDDDDDDDDDDDDDDDDDDDDDDDDDDDDDDDDDDDDDOOODDDODDDODDDDDDDDDDDDDDDDDDDDOOOOOOO
OOOOOOOOOOOOOOOOOOOODDDOODDDDDDDDDDDDDDDDDDDDDDDDDDDDDDDDDDDDDDDDDDDDDDDDDDDDDDDDDDDDDDDDDDDDDOOOOOO
OOOODODDDDOODDDDDDDDDDDDDDDDDDDDDDDDDDDDDODDDDDDDDDDDDDDDDDDDDDDDDDDDDDDDDDDDDDDDDDDDDOODODDDDDOOOOO
OOOOOOOOOOOOOOOOOOOOOOOOOOOOOOOOOOOOOOOOOODDDDDODDDDDDDDDDOODDDDDDDDDDDDDDDDDDDDDDDOOOOOOOOOOOODDDDD
DDDDDDDDDDDDDDDDDDDDDDDDDDDDDDDDDDDDDDDDDDOOOOOOOOOOOOOOOOOOOOOOOOOOOOOOOOOOOOOOOOOOOOOOOOOOOOOOOOOO
ODOOOOOOOOOOOOOODOOOOOOOOOOOOOOOOOOOOOOOOOOOOOOOOOOOOODDDOODDDDDDDDDD
>DEEPCOIL_score
0000000000000000000000000000000000000000000000000000000000000000000000000011111111112211100000000000
0000000000000000000000000000000000000123444544544332100000000000000000000000000000000000000000000000
0011111100000000000000000000000000000000000000000000000000000000000000000000000000000000000000122222
2221111000000000000000000000000000000000000000000000000000000000000000000000000000000000000000000000
0000000000000000000000000000000000000000000000000000000000000000000000000000000000000000000000000000
0000000001000000000000000000000000000000011121111122222111100000000000000000000000000000110000000000
0000000000000000000000000000000000000000000000000000000000000000000000000000000000000000000000000000
0000000000000000000000000000000000111111111100000000000000000000000000000000000000000000000000000000
0000000000000000000000000000000111000000000000000000000000000000000000000000000000000000000000000000
0000000000000000000000000000000000000000000000000000011111100000000000000000000000000000000000000000
0000000000000000000000000000000000000000000000111111111000000000000000000000000000000000000000000000
0000000000000000000000000000000000000000000000000000000000000000000000000000000000000000000000000000
0011111111100000000000000000000000000000000000000000000000000000000000000000000000000000000000000000
0000000000000000000000000000000000000000000000000001112234555566666666556555544333343333333222111122
222223222222222211110000000000000000000000000000000000000000000000000
>DEEPCOIL_state
NNNNNNNNNNNNNNNNNNNNNNNNNNNNNNNNNNNNNNNNNNNNNNNNNNNNNNNNNNNNNNNNNNNNNNNNNNNNNNNNNNNNNNNNNNNNNNNNNNNN
NNNNNNNNNNNNNNNNNNNNNNNNNNNNNNNNNNNNNNNNNNNFNNFNNNNNNNNNNNNNNNNNNNNNNNNNNNNNNNNNNNNNNNNNNNNNNNNNNNNN
NNNNNNNNNNNNNNNNNNNNNNNNNNNNNNNNNNNNNNNNNNNNNNNNNNNNNNNNNNNNNNNNNNNNNNNNNNNNNNNNNNNNNNNNNNNNNNNNNNNN
NNNNNNNNNNNNNNNNNNNNNNNNNNNNNNNNNNNNNNNNNNNNNNNNNNNNNNNNNNNNNNNNNNNNNNNNNNNNNNNNNNNNNNNNNNNNNNNNNNNN
NNNNNNNNNNNNNNNNNNNNNNNNNNNNNNNNNNNNNNNNNNNNNNNNNNNNNNNNNNNNNNNNNNNNNNNNNNNNNNNNNNNNNNNNNNNNNNNNNNNN
NNNNNNNNNNNNNNNNNNNNNNNNNNNNNNNNNNNNNNNNNNNNNNNNNNNNNNNNNNNNNNNNNNNNNNNNNNNNNNNNNNNNNNNNNNNNNNNNNNNN
NNNNNNNNNNNNNNNNNNNNNNNNNNNNNNNNNNNNNNNNNNNNNNNNNNNNNNNNNNNNNNNNNNNNNNNNNNNNNNNNNNNNNNNNNNNNNNNNNNNN
NNNNNNNNNNNNNNNNNNNNNNNNNNNNNNNNNNNNNNNNNNNNNNNNNNNNNNNNNNNNNNNNNNNNNNNNNNNNNNNNNNNNNNNNNNNNNNNNNNNN
NNNNNNNNNNNNNNNNNNNNNNNNNNNNNNNNNNNNNNNNNNNNNNNNNNNNNNNNNNNNNNNNNNNNNNNNNNNNNNNNNNNNNNNNNNNNNNNNNNNN
NNNNNNNNNNNNNNNNNNNNNNNNNNNNNNNNNNNNNNNNNNNNNNNNNNNNNNNNNNNNNNNNNNNNNNNNNNNNNNNNNNNNNNNNNNNNNNNNNNNN
NNNNNNNNNNNNNNNNNNNNNNNNNNNNNNNNNNNNNNNNNNNNNNNNNNNNNNNNNNNNNNNNNNNNNNNNNNNNNNNNNNNNNNNNNNNNNNNNNNNN
NNNNNNNNNNNNNNNNNNNNNNNNNNNNNNNNNNNNNNNNNNNNNNNNNNNNNNNNNNNNNNNNNNNNNNNNNNNNNNNNNNNNNNNNNNNNNNNNNNNN
NNNNNNNNNNNNNNNNNNNNNNNNNNNNNNNNNNNNNNNNNNNNNNNNNNNNNNNNNNNNNNNNNNNNNNNNNNNNNNNNNNNNNNNNNNNNNNNNNNNN
NNNNNNNNNNNNNNNNNNNNNNNNNNNNNNNNNNNNNNNNNNNNNNNNNNNNNNNNNNFFFFFFFFFFFFFFFFFFFNNNNNNNNNNNNNNNNNNNNNNN
NNNNNNNNNNNNNNNNNNNNNNNNNNNNNNNNNNNNNNNNNNNNNNNNNNNNNNNNNNNNNNNNNNNNN
>ss_pred PSIPRED predicted secondary structure
CCCCCCHHHHHHCCCCCCCCCCCHHCCCCCCCCCCCHHHHHHHHHHHHCCCCCCCCCCCCCCCCCHHHHHHHHHHHHHHHHCCHHCCCCCCCCCCCCHHH
HHHHHHHHHHHCCCCCCCCCCCCCCCCCCCCCCCCCCCCHHHHHHHHHHHHCCCCCCCCCCCCCHHHHHHHHHHCCCCCCCCCCCCCCCCCCCHHHCCCE
ECCHHHHHHCCCCHHHHHHHHHHCCCCCCCCCHHHHHHHHHHHHHHHHHHCCCCHHHHHHHHHCCCCCCCCCCCCCCCHHHHHCCCCCCCCCCCCHHHHH
HHHHHHHHCCHHHHHHHHHHHHHHCCCCHHHHHHCCCCHHHHHHHHHHHHHHCCCCHHHHHHHHHHHCCCCCCHHHHHHHHHHHHHHHHHHHHHHHHHCC
CCCCCCCEEEEEEEEECCCCCCCCCCCCCCEEEECCCCEEEEECCCCCEEEEEEEHHHCEEEEEECCCCCCEEEEECCCCCCEECCCHHHHCCCCCCCCC
CCCCCCCCHHHHHHHCCCCCCCCCCCCCCCCCCCCCCCCCCHHHHHHHHHHHHHHHHHHCHHHCCCCCCCCCCCCCCCCCHHHHHHHCCCHHHHCCCCCC
CCCCCCCCCCCCCCCCCCCCCCCCCCCCCCCCCHHHHHHHHCCCCCCCCCCCCCCCCCCCCCCCCCCCCCCCCCCCCCCCCCCCCCCHHHHCCCCHHHCC
CCCCCCCCCCCCCCCCCCCCCCCCCCCCHHHHHHHHHHHHHHCCCCCCCCCCCCCHHHHHHHCCCCCHHHHHHHCCCCCCCCCCCCCCCCCCCCCCCCCC
CCCCCCCCCCCCCCCCCCCCCCCCCCCCCCHHHHHHHHHHCCCCCCCCCCCCCCCCCCCCCCHHHHCCCCCCHHCCCCHHHCCCCCCCCCCCCCCCHHHC
CCCCCCCCCCCCCCCCCCCCCCCCHHHCCCCCHHHHHHHHHHHHHHCCHHHHHHHHHHHHHHCCCCCCCCCHHHHHHHHHCCCCCCCCCCCCCCCCCCCC
CEEEHHHCCCCCCCCCCCCCHHCCCCCCCCCHHCCCCCCCCCCCCCCCCCCCCEEECCCCCCCCCCCCCCCCCCCCCCCEECCCCCCCCCCCCHHHHCCC
CCCCCCCCCCCCCCCCCHHHCCCCCHHHHCCHHCCCCCCCCCCCCCCCHHHHHHHHHCHHHHHHHHHHHCCCCCCCHHHHHCCCCCCCCCCCCCCCCCCC
CCHHHHHHHHCCCCCCCCCCCCHHHHHHHHHHHHCCCHHHHHCHHCCHHHHCCCHHHCCCCCCCHHHCCCCCCCCCCCCCCCCHHHHHHHCCCCCCCCCC
CCCCCCCCCCCCCCCCCCCCCCCCHHHHCCCCCCCCCCCCCCCCCHHHHHHHHHHHHHHHHHHHHHHHHHHHHHHHHHHHHHHHHHHHHHHHHHHHHHHH
HHHHHHHHCHHHHHHHHHHHHHHHHHCCCHHHHHHHHHHHHHHHHHCCCCCCCCCCCCCCCCCCCCCCC
>ss_conf PSIPRED confidence values
9644437788614887535774300344136988866589988999841333554330100355237764799999999822131045436776201053
7799999997458510279563422347755689999417878788999864466889998888149999984039998776557796535322112521
0103587751212889999998707422487568999999999876466003760557778511555788534566303875289723489999799999
9999996069999999999997622532479995056799999999999996877489999999965799322269999999963656399999999704
9988997169999994599789998889841884489617998138954789987443307795537732113432246324103857763001488888
8876674079988841312562321355557542489973157898888899999875430233766688843121247700554431530340226798
7798657999999999998878889998877508999984210259888998999999778865567768999999986544458895575278037358
7535899998777787789876677898269899999999632522205999841999998327992585785079999999665553336999889876
8720000456002678999889875225506999999963035200233777765569999545514766732206860216898877641026233005
6999999766899998997679950010001136999999999960101545188999987303688872233044468505877678997333004667
2650530343467652245113041114573212667999976324002148604169986445567899999999973001368976002450460798
7433566786668974013405200544501010144312235799624418766502166567643442899887567400358873347763004888
7517887410022247810222489999999950598448620644204652342004787553010699999976531101078998612543478887
5324777555667667867774321350454200101100247941364389999999999999999977878787885228698999999999999999
999998631799999799999998602035899999999999887277213664589978873100269
>Consensus
MxxxxspaxrxxxxxxxxxxxxxxxxxxxxxxxxxxxxxxexixxlxxxxxxxxxxxxkxxxxxxxxxksxxxxxxxxLexxxxxxxxxxxxxxxxxxxx
xxxxxiaxxxxfxxxxxvxPxxxxxxexxxxxxxxlxxxxxxxxxsxixxxxxtxxxxxxxxxxxxxxxxxxxxxxpxxxxxxxxxxxxxwxdxxxxxxx
xxlxxiexxxxxxxxxxxxxxxxlgxxxxxxxxxxxlvxxvixxxxxxxxxxxxxxxxxxxxxxxxxxgxxxxxxxxxxxxxxxxxxxxxxxxxxprxil
xilnxllxssxenKxxlxxxxxxxxxxxIgxilxxxxDxxlqxxlLelxxrvxPxxxxxRxxfxxxxfxxxxladDlxxxfxxxxxxxxxxxxLxxlnxx
xxxxxPxsxextxxqxxxxxxxxxxxxxxxxVxfsxxxixxxxxxxxxxxxlxVxYsqIxxxsxxxxxxsxxxxxxxxxxxdfxxxxxxxisxxxxxxxx
xxxxxxPkxxxxixlxxxxxsxxxxrxxxxxxxxxixsxxxlxxxsxxxxxxxxxxxxxxixxxgxxxxPsxsxxxsxxsxxxxxxxxxxdxxxxxxsxx
xxxPxxsxtPxxxxxxxxxxxxxxxPxqxxxxxxxxxxsxsdxxssxxxxpxLPxkxxxxxxxvksxxxxxxxxxxpxxxxxxxxxxxkxkxxkxxxxxx
xxxxxlpxxxxtxxxxxxxxsxxxxxPxxkaxxkxkxxxxxxkxxxxxxxxpxxxxxxxxxxxxxPxxxxsxxxxxxxPkxxxxxxxxvxxxxxxxxxxx
xxexxxxxxxxxxxsKrxgxxxxxxxxxsxxxxxxxxxxxxxxxxxxxxxxxxxxxxxxxxxxxxxxxxxxxxkaxxxxxxtxxxtxxxxkvxxexexex
xxxxPxxkxxxxkPtkxxxxxxxpxxxxxvlxesxdaxxxxxxaxaxxxxxexxxxxxLxxxxvxPxxxxkxxxxxxxkxxxxxxxxxxxsxxxxxaxxx
livlesxxxxtxxdiIxxdxxexxxxxxexpxxaxxxxPxxxxaxxxxxxxxxxxxxxxxxxxxxxxxxxxxxxxxxxvxxxxxxxxxxxxxxxxxfxxx
xxxxxxkxxPxxxxxxxxxxxxxxxxxxxxxvxxxxxxxxxxxxxxxxvxxxxxxxxxxxxxxxxtxxxxxxxxvxxxxxxxxxxxxxxxxxxdxilxxx
xxxxxxxxxxxxxxxxxpaxxxxxxxxxxaxxxxxxxxxaxkxxlgxkTxxxxxxxxxxxxxxsxxxxxPxxxpxxxxxxexxxxxxxxxxxxxxxxxxx
xxxxxxsxtisdxsxxdxxxxxxxxsxxxxxsexxxxxxxxkxlpxxxkxtxslLxeIxkxlxkxxqxxxxxlxxxixxxxxexxxxtxvmxxxxxxxxx
xlexxxxxxxxkxxxxxxxVxxxxxexlxxxvxxxxxxiRxrxxxrxxxxxxxxxDxxfxipxxxxxxx
>Rec10__Saitoella_complicata/1-1469
MFDCLSIAERYKCGCDEEEGGEAERKGEALTGGTATVKQEETGEAVKDTETETEKEEVKEVQTEEPVVKSEQQEAKEHLENMEVETEGLTAGGYEHQYSW
LREAAIALAFVFPRVWCLDPNLSRHVQLPLTAHTPLNPPILLFCYSAILLLDRTTTRMPTSDTSPLASLLAHLEKSPGRGRGKRGAAPAAVPDVLVDGVF
EYLDDVETLTDADRTAAQHLFQVLGKEERGYDLEAIVVEVVIKTCLKMENAMAGWEIVLRWADLNFDNGNRKLSIDDTTLLALFPPLTAAIPIQTPRVIV
HILNSLMRSSAKMKERVLRLTLRTHCPRIGSIVAVGADYMLQEACLRFVISVIPSNRAQAEKIVRCFWPNPVLADDLEQALIEERAGLHVLDWLACLNQT
RGEEAPLSVEVTYVQLDGETAQPEPTQSGQWIHLSHDGICTHMFEEGRLVILDVAYDQVDEISAFNRASSTFNLKLSGATIDFVLEPVETLSFQLGISDS
QGEDVGPKVLQRIELGRARFSKEKKRSKTSMPTKAIPSGIALEEAKTMEQKAVEASQRLKVVEEGVRSSPSYSSQKSLHSKEDAEKEYDSDAMSDLTELP
SQTPIRDMTPAQPEPVTAPVQGAQGPKQVPRMSSQVARAFSDIWNSPKDAPQLPKKAPAAVPMVRDGDMMKPPVGKPGAKKKFEPLRPKEKAQKPEIAQG
KDIFDFPEDDDAEEEPVKKPSAKKEVPAKKAVTKAKAVQKAAEDEDLYDLPPGAEAEAIKKTTRRPDQLQSKAAAKPAPKKPVATQKDVYDLPDDNGSEV
GDEEAVVTTWSKSKSKTPGSRAPVKTFASSKKEAQLARRLSMEDEQEDEGSLTDYDDMPGLPKAKAKGKASLKEARKPAAATKKPTAKGKKVVDESEAEI
SEPVPAPKKTAMKPAKGNTRKSAPADLERVVAESRKARATKAAAHADASEAENEVEAELEEKRVLPRRGAKAVTEKKMKEQLKPTQEDGTSADTMVADEG
LIVLEAAQKVTGRGIILEDESDMSMSEAEGPVKAAKKAPVKPTAANKSARKGRLVVDSSDDDSMSEDNGTPSPQPKKPVRVQAASHPSAHLIDERLFRKP
NVIAWGKEGPLNSGPATAKKRGLQEEKRERDVKKSKFVEDVEEDGAPEVMEYEEAEHNMTKMSQMTAIRSNGSPVPLADAGRMMGGREDLGSTDVILGSN
RTDEMFAMSNINLARDEPAFRKPLAAAAVAAAAKFKPAEAKKDAVGKKTKENNAARAWDGKEISAFHAVPQKPPTKRKAQESSFYHLLQRQGILNTSSGD
QTLVGPSSSISSASSVDEDDSMDDASEVMSESEDEVEVSWRKSLPEHHKTTLALLGEINKALVKRMQEQEVTLHSTITSFDTEAAQFTTVMDSARQSDYA
NLHNTLRTGKNKISKHMDGVREVAGEGIGYDVAARLKELRERNAERGRIVSGRLKDAPFGMPTMRKRVK
>Red1__Kluyveromyces_lactis/1-853
M--------------------------------------LEVINLLVDYIQEKPGTTQ---TDVVDSWNNARNRGLILFEEIVDVA--------------
-----------------IRPRFSLILEVILHIGQILN--------------------------------------------QRSFISDRWWFKL------
------------AEIKVPRKSDGLES----------LTRSLLNYGISRDNIHN-------W-----------------------------------KAIM
LLLELF--QQSDIRRFIIKQLREVYNYRLGEILDSLNSFQLANYLIELIINCFPKKEKTKSFFSDELYPHRA-----EDAIIQGSFFTNFGSIKKAVYIT
G------SKHQSYMQVIHH------DGEGLFFEINPKKVDIVRDLRSPHSAWLATLNKTTSFQFQSHDPAVSELI-------------------------
-NATKLPKI---------ESSIQEPEPSVGDNLMTIENGDNTNS----SFHMGQVTDHYD--------TPEKPHDDTVEK-----------------PVP
EMVPSSSQQPE-------------TPRKL-----------------------------------------------------------------------
-----------------DSIEHDQQSPLAIAQKRKIV-RATSKTLEFNKKAPMGPLSSCQEDIEEPVNESLARLCAIP----------------------
----ISKDTSMAVHNKKVGNVDRNSG--------------------------------KIKKVTDMFKATTTKKKDVSILDD------------------
---------------------------PIVYVPSQD----------------------------VPPAKSKMLAANNNKISI------------------
-IVLQSTEEKNKRQKVQDQKEDIFIKEVE-----------------------------------------------------------------------
------KRQPVTT--------------------------------------------SSVKRITRSSR--------------------------------
--------------------------------KVYAAEENVKKPLTTTSNEQKPCFNK------------------------------NG----------
----ANVSTVAAENELVNSADISMFAAATATAENTTISGGSNKFPSF-----SFTNQLQEQIYHSVMNFSNELTRKISLINGEMN--KKIINELSEKYKT
ELQSSFQNDVEKITGFVGEIKDML-HLPEEAL---VKLIRDKQFHS-----------------------
>SYCP2__Hamiltosporidium_tvaerminnensis/1-772
M-----------------------------------HEMKQTIQRIFREKIELNDLKK------------------------------------------
----------------------------------------------------------------------------------------------------
----------------------------------------------------------------------------------------------------
------INKNEKVKILIKQIL-LKETQNIRKILLKCRSVDEQEEFIKIIYKSIPGSEKENNYFLS------------TSHFLKRNFNNQSLEFLRILNFK
NEIVF--GYKISKFL----YLNEQHSNKNMYLFFCDNYFKTILTNK----IFIVKYSSLKYFSIKNNRLEFKLNN----------NNLENIKIQKKL---
-ESINTPKA-SKISQPIHKKSPSNNKKVILNVSESLNNQEGINLEKENKLKIKSNFKNSKI-------TPILEEINDIES-------------QNGYFKK
SLNDFDGKPHDNCKTKTNNLF-FATSTEL-----NNQENKTNLQNQFKDSLSINTKEENNIEELKKSVTELK----------------------------
---NSIKESKNSNKH--NTTLMNTTNPPSES------SNESNKNIEFNKKNQ-LSENFSNESNKNSEASESVNSSNTT----------------------
--------------NQRNGNYSDEFDFIAK----------------------------TNDENEDRSLNKPQSKKSLNILKS------------------
------KNSFSKLPTNKYKR-------TIEHTSSQDSCNSKYNEENKIENTEFK----------SSESNYKYYKKEENK---------------------
-IYSPRKRKEKTKKEVQNNLKT------------------------------------------------------------------------------
------KEQPQSS---------------------------------------------------------------------------------------
-----------------------------NSLSSIKKPEEMRNPFIKQTNN-------------------------------------------------
---LNSTDSLSSIKRTEETNNLLHSSNSCTTDNSNNSDCLKKYISSE--QNLYLINDTYKSTFKEIQKYSQNFSLNFDE--------KKVVNLKIKLFKR
IILRNQNSKIKNLICNLNRFKNMK------------------------------------IKI------
>SYCP2__Rhizophagus_irregularis/1-812
M---------------------------------KPEDFRQAINSFEGVFNK------------------------------------------------
------------------------IADITKKATNCLNYTVKIIICIGLL----------------------------------KNGDDNDWEKIAIDS--
--LTLIENFIQHGDGDREILGK---------LCLKPLIETLTNSLLPIDLR---------------------------------------------KTSA
DVINAFLTGCKENKKFLSQEE-FFDASDLVSSMVTASDYELQLCHLEILFRLCPRVQEDRKTFVNKAFATHK---DMIQKFLTDNFFGGTRYFLNSLNES
N----PKTLVASQIKYNQNELYYPEGQDQFFVDFNKWTISTTIKSTVDNDTLEIKYSKISTWDLQLVSKGYILRLYLS-------------------LGS
QYSVGIRNR-----------NDVKDDLKIMFADRHVEKKIQIPRVPTS--------------------QPKFNLAKYGHS--------------------
-KSSKASKTPKNGTIDKQIIKLESSPFEP---NTELTKSCIAMYNTELS----PTFKNKRITSTTSNHSHAKLQIL------------------------
----------DTERR--FQSSKRRSKPLN-----------------------------------------------------------------------
----------------------------------------------------------LKKQTDSKGDSMKEEKAETNQISR------------------
-----------VDPTKQDTLQIQ----DVNNETADNVA-----------------QQEFHFYEILVSTENTRNL--------------------------
---NHGKRKRKTQDSIEDNPEK--IDNRNSPIKSEEE---------------------------------------------------------------
------FWNPSKYTTDSTEDEEAIERMRAQFPMEFFRE-LMGKNTPIS------KSNNEKKRVSFIEKLKGS----------------------------
--------------------------------------------LDSDDEDINNGENG---------------------------------YILHTR---
----DSSPTISNNN-------DNKISDVTSINNRYADEKFDEEIR-------RLLQCVGETIFRQFRSQDAALFQATHKIKNETN--TQGLETQFIRKNQ
EFKRKYTSIAIEDRQMIKKLKGGRLTSLEQSLLE-MEKIESG------------------ISKI-----
>SYCP2__Rhodotorula_sp/1-1679
MTAQ-SPSSL----------------------DALLDGVLKRLAPLVKPFHDSKSGGFKTTTALDTALVWTFKWTRKSLRHVLFAW------------TV
EHPKLFS----------VDPAFLRKIETIVQATKQFMHVMMHEAVSEAAI------------------------LNPKGGGAAAVVDDTRWREPRAGWQG
VLLGLLEGLCNHSQNDLSAYRDYIGVE---------LVQGLVDIVFPSKVGNPTGPDPIDYK------GH---------------------PVLAPEIKF
AALDVL--ESLRRQVATASALKLLTFETMGTVLRSGYDVHLSALMIDIAYRLLPGRMSKRFMAMEALFPEEVEADDLRKLFNAGDWREQSTEILHRISDQ
NIKRAPVNYESLTAT----DVISQKIFVPTPVWFGRDSLTVLIDEPTRDARAVVHYSAIHKLYVRRLDAAKDDYRITI-----VAAEKANLGLLKKVKGN
SFATPAPKALEAMARESSFDAEISSRKEDQSEEDEMLSPSRLGRGSGHKVDSAKSKKSK---------QPSSERRADDGD-------------DDGKAAK
AKKPRQAKSPAPAKSAPP----SPPPAKPAGKEEEASESEPEKQSRSRRQVVQPSRQAEEDEDEDEDEDERETMSSPSDE---------NRRKKTKASKR
RKVLPTKEQRRSDRR--NGTTRKANQPGSKAAAKGKPNKPGSKG---------STERGSKAGKKGPTKPTSEVVTGTHPASRSKAKKVVAAVSADRAASS
EEEEADLSASEQLRVQRAGVRSPAISPAKAK---------------------------PVQTLDQLTGNAPVPIEEPAEVIQ------AMDITQDGEEEQ
IFEAPFEAVFGPTPATTTSEAANKDGAPRVFPQTDDSAVAAALAPAEEDASASTSVREVGVAEVAPAVATSSNAAPVEKQPQRPLPSEDDSGVHFVANTD
VGGMAADSRRSAADSIDLDADEHN------ATPAVIPSPASHCATPAGAADQHR---------------------GEAVHAS------------------
------RAAPRQQ------DIRPLQS--------------------------------------------------------------------------
----------------TPA-------RHAAAKQRPPESFTPWSAIPTRTAALRQGTSR-----------PVKPPIPAEVRQKA-----------------
---QSATAAASDKKKSHANRPLARMPGSRPRNKTDKIVLEERPLDCY-EEFFDLLVDMGRALVKKQQEKAANLQERRKV--------TQKVEKLVARSAQ
MVVQRHSGASPSLQACAQDVGDNC-AVLGDEV---RELLRKLALEKVA---------------------
>SYCP2__Tuber_melanosporum/1-1148
MEPTLRPVSR----------------------GAKNEGVTRDVKPVVQRKKPEP-------LPISDDIWELPLSSP-----------------RVQEHSA
VKGRLME----------VVPGNRG----------------------------------------------------------------------------
------------EARVVDSSGEEITPHSGSGPVGPVAPRALGGTEIRKSAPTP-----------------------------------------QPKALT
KTVHPT--QTSEAQPNLRRSLREKKPPKVGEELVQYTPRKATTRLLSPGKKQKPATDARRGARVVQVGKKQEKQSAVGHKTTAAHKPTITPKELSEGSHK
RQRTSPT---------------NANDNSGAITSFPQMDVSPEVRDS-----------DLDEWAVYNGD-----------------NKKEYINHKGNREER
TSNISGPAT-----------DDASKGAFTLGRESQKCRLSSLEKFPKEAINLAKGLSRADTHGSGSSTAPHDPQESLRGN--------APAALNEDRAMG
TSHPWTSSPPPRIYGENV----STIPKQMVTCDRAVSASAVSETATNGLELSIPLSKLPTTQKLQSLVILPEEDEDV----VVWDAKEK-----------
----ALKRTETRHTE--SPSRQRVPKPPAGP------KRVSCEILD-------EPKDPAPEAPQEPETEENVFVKSTTPH--------------------
------------LVRTRAKGGKHRNPGISTS-------------YEGGRG--------YFKQKDSATRHIDGPKNKSTELPK--------EKFHEKERDV
SSTSPAALPIALPPKKSHRVCQE----PELREDSDDAEVARVLKILAETSTS------------IPKSSPPVLHHSKPKVQL------------------
-IRNGKRKLGDNNNLVQGARVETI----------------------------------------------------DTVLAR------------------
------KGHPETH------FSKMLRKQRFVRIQNPPYR-----------------GNPPNRRLAEEQFRRASRVVPINGEHVRRQE--------------
-----------------------------------RIEDSVQGGLDGDTEVEDSMNAY------------------------------------------
----------TDDNGSDINTDSDDEDENGEEGEEDAHIIWRKSLPGHLKETLSALEQITRGLVKYLVCSEELAIEMIENFEAQG---TRLIKALDNSHTQ
NLEEALDIVERKEEDWKNNQMAKKHQELDNAIEE------------------MDTDN------------
>SYCP2__Vavraia_culicis_floridensis/1-617
M----HFRYK----------------------MTKNTNCMKNLEQCFK----------------------------------------------------
----------------------------------------------------------------------------------------------------
----------------------------------------------------------------------------------------------LPMSNV
NIVNKVLNKNTMNKQNVYRYI----DERIDHCMSEFVDSEIQIKFVILLRRVLP-----------------------NNEFLSRNIRWYCCELLTRYNRT
T----AG------------DQRQNTPTNTSYVFFNRSDIKLYDNKK----IISLAYKTVLGYSLDTTKLVLYRENIRI----------------------
--------------------AKTSSRSDKACSNTEMTNAMKVS-------------------------VPIKNICMKSDE--------------------
-----------------------------IQMEDGLEFTITSK-----------MKRSMRFDFRKAFDDSASND--------------------------
----CTENNERTNMW--------------------------------------------------PKNQGVRDVSGLD----------------------
----RNEETGTRLISKHV-----------------------MKDHEK-----------VSKEIVSFGRSCTSNTTGHAVEKK------------------
---------------------------DKCLTSKRKNT--------------------------MPKETSIRKIYEQVSNPF------------------
-LNFSSSTGGSNNDIIHNGCDQTF----------------------------------------------------------------------------
------------------------------------------------------------RYEKMNKTLGNGSSIEH-----------------------
--------------------------STVNEHKRKSLSSNIDEILGSNTEEEHMRPFR---KTEQTEVNPHSYFCSSNT---------------------
----GNIEVIPNKSHVKNNKSRRSKKKKKALAEN--------------------ISCIEKHVLYHKSNLRTTKTSNVNTIGDIAASKKSIIEEHMISYKK
VVERD-------------------LKMLSKGIKH-NYRIKYR---------------------------
#
NULL   3706	5728	4211	4064	4839	3729	4763	4308	4069	3323	5509	4640	4464	4937	4285	4423	3815	3783	6325	4665	
HMM    A	C	D	E	F	G	H	I	K	L	M	N	P	Q	R	S	T	V	W	Y	
       M->M	M->I	M->D	I->M	I->I	D->M	D->D	Neff	Neff_I	Neff_D
       0	*	*	0	*	0	*	*	*	*	
M 1    *	*	*	*	*	*	*	*	*	*	35	*	5372	*	*	*	*	*	*	*	1
       1048	*	954	*	*	*	*	4569	0	0	

F 2    3324	*	3963	2665	1913	*	*	3828	*	*	*	*	*	*	*	3891	3034	2709	*	*	2
       0	*	*	*	*	*	0	3125	0	2455	

D 3    1488	*	1913	*	*	*	*	*	*	*	*	*	2642	3947	*	*	2709	*	*	*	3
       0	*	*	*	*	*	0	3125	0	2455	

C 4    *	1913	*	*	*	2163	*	*	*	*	*	*	*	2425	*	*	1943	*	3947	*	4
       629	*	1500	*	*	*	0	3125	0	2455	

L 5    *	*	*	*	3156	*	*	*	*	639	*	*	*	*	2026	*	*	*	*	*	5
       0	*	*	*	*	2075	391	2252	0	2752	

S 6    2711	*	*	*	*	3171	4519	*	*	*	*	5074	4089	*	3478	959	*	*	*	*	6
       0	*	*	*	*	2821	220	3062	0	2353	

I 7    *	*	*	*	4788	*	*	1791	*	4429	*	*	670	*	*	*	*	*	*	*	7
       0	*	*	*	*	*	0	3308	0	2164	

A 8    1073	*	5327	*	*	*	*	*	4429	4428	*	*	4130	*	3074	2697	*	3702	*	*	8
       0	*	*	*	*	*	0	3308	0	2164	

E 9    2362	*	*	2044	*	*	4330	*	2208	4417	*	*	*	*	*	2463	4951	*	*	4788	9
       0	*	*	*	*	*	0	3308	0	2164	

R 10   *	*	2896	4330	*	*	*	*	2950	3259	*	*	*	*	781	*	*	*	*	*	10
       1739	*	514	*	*	*	0	3308	0	2164	

Y 11   *	*	*	*	*	*	*	*	*	*	*	*	*	*	*	*	*	2061	*	395	11
       0	*	*	*	*	*	0	1249	0	3019	

K 12   *	*	*	*	*	*	*	*	0	*	*	*	*	*	*	*	*	*	*	*	12
       0	*	*	*	*	*	0	1249	0	3019	

C 13   *	395	*	*	*	*	*	*	*	*	*	*	*	*	*	*	*	*	*	2061	13
       0	*	*	*	*	*	0	1249	0	3019	

G 14   *	*	*	*	*	395	*	*	*	2061	*	*	*	*	*	*	*	*	*	*	14
       0	*	*	*	*	*	0	1249	0	3019	

C 15   *	395	*	*	*	*	*	*	*	*	*	*	*	*	*	*	2061	*	*	*	15
       0	*	*	*	*	*	0	1249	0	3019	

D 16   *	*	395	*	*	*	*	*	*	*	*	*	*	*	*	*	2061	*	*	*	16
       0	*	*	*	*	*	0	1249	0	3019	

E 17   *	*	*	395	*	*	*	*	*	*	2061	*	*	*	*	*	*	*	*	*	17
       0	*	*	*	*	*	0	1249	0	3019	

E 18   *	*	*	395	*	*	*	*	*	2061	*	*	*	*	*	*	*	*	*	*	18
       0	*	*	*	*	*	0	1249	0	3019	

E 19   *	*	*	0	*	*	*	*	*	*	*	*	*	*	*	*	*	*	*	*	19
       0	*	*	*	*	*	0	1249	0	3019	

G 20   *	*	*	*	*	395	*	*	*	*	*	*	*	2061	*	*	*	*	*	*	20
       0	*	*	*	*	*	0	1249	0	3019	

G 21   *	*	*	*	*	395	*	*	*	*	*	*	*	*	*	2061	*	*	*	*	21
       0	*	*	*	*	*	0	1249	0	3019	

E 22   *	*	*	0	*	*	*	*	*	*	*	*	*	*	*	*	*	*	*	*	22
       0	*	*	*	*	*	0	1249	0	3019	

A 23   395	*	*	*	*	*	*	*	*	*	*	*	*	*	*	*	*	*	*	2061	23
       395	*	2061	*	*	*	0	1249	0	3019	

E 24   *	*	*	0	*	*	*	*	*	*	*	*	*	*	*	*	*	*	*	*	24
       0	*	*	*	*	3933	98	1000	0	3089	

R 25   *	*	*	*	*	*	*	1487	*	*	*	*	*	*	637	*	*	*	*	*	25
       0	*	*	*	*	*	0	1454	0	2964	

K 26   *	*	*	*	2531	*	*	*	637	*	*	*	2443	*	*	*	*	*	*	*	26
       0	*	*	*	*	5172	41	1454	0	2964	

G 27   *	*	*	*	*	0	*	*	*	*	*	*	*	*	*	*	*	*	*	*	27
       446	*	1911	*	*	*	0	1570	0	2914	

E 28   *	*	*	375	*	*	*	*	*	*	*	*	*	*	*	*	*	2126	*	*	28
       0	*	*	*	*	*	0	1244	0	3035	

A 29   375	2126	*	*	*	*	*	*	*	*	*	*	*	*	*	*	*	*	*	*	29
       375	*	2126	*	*	*	0	1244	0	3035	

L 30   *	*	*	*	*	*	*	*	*	0	*	*	*	*	*	*	*	*	*	*	30
       0	*	*	*	*	4720	56	1000	0	3089	

T 31   *	*	*	*	*	*	*	*	*	*	*	*	*	*	*	2139	372	*	*	*	31
       0	*	*	*	*	*	0	1238	0	3017	

G 32   *	*	*	*	*	372	*	*	*	*	*	*	*	*	*	*	2139	*	*	*	32
       0	*	*	*	*	1399	688	1238	0	3017	

G 33   4097	*	2254	*	*	1318	3493	*	*	*	4668	*	*	*	3904	3757	4016	*	*	*	33
       0	*	*	*	*	1332	730	3141	0	2284	

T 34   2372	*	4716	4520	*	*	*	*	2902	*	5325	*	2966	*	3874	4102	2233	4071	*	4649	34
       0	*	*	*	*	2738	234	3917	0	1766	

A 35   2446	*	3351	*	4904	*	*	*	2525	3153	*	5495	3593	*	4888	2429	4653	4853	*	*	35
       0	*	*	*	*	*	0	4017	0	1644	

T 36   4079	*	3740	5576	*	*	4888	3717	*	3738	4651	3638	4957	3351	4826	*	2040	2926	*	*	36
       0	*	*	*	*	1965	427	4017	0	1644	

V 37   3861	*	3541	2870	*	*	5061	4702	5695	*	5530	*	3415	*	4854	2456	5444	2130	*	4751	37
       0	*	*	*	*	1769	501	4099	0	1462	

K 38   2321	*	5186	5185	*	2821	*	3508	1753	*	*	5556	*	6081	4819	4376	5802	3620	*	*	38
       0	*	*	*	*	*	0	4248	0	1305	

Q 39   4258	5556	4931	*	3625	*	*	4849	*	3486	4565	*	*	2552	5113	3508	3528	1876	*	*	39
       0	*	*	*	*	2495	282	4248	0	1305	

E 40   3213	*	5225	2185	*	4967	*	3406	4074	3183	5608	*	*	3870	3717	6640	4008	3150	*	*	40
       0	*	*	*	*	1678	540	4290	0	1236	

E 41   3450	*	2363	1696	*	5005	*	*	3625	*	*	*	4331	3537	3559	4163	5900	*	*	*	41
       0	*	*	*	*	*	0	4411	0	1137	

T 42   2731	*	1896	*	*	5284	*	4797	6260	*	*	3330	*	*	4032	4552	1853	5265	*	*	42
       0	*	*	*	*	*	0	4411	0	1137	

G 43   *	*	*	*	3275	2656	*	1790	*	1631	4331	*	*	*	*	*	*	3984	*	6245	43
       0	*	*	*	*	*	0	4411	0	1137	

E 44   4032	3560	4961	2382	*	5197	*	*	3213	*	*	2745	*	4840	*	3827	2579	5928	5005	5284	44
       0	*	*	*	*	*	0	4411	0	1137	

A 45   1825	*	3114	3579	*	*	5928	6709	3175	5265	*	*	3008	4406	4702	4077	4033	*	*	5284	45
       0	*	*	*	*	1664	547	4411	0	1137	

V 46   *	3863	*	*	3709	*	*	2083	*	1556	*	*	*	*	*	*	*	1843	*	*	46
       0	*	*	*	*	*	0	4449	0	1067	

K 47   *	*	5233	4624	2838	*	*	3245	2375	2459	*	5010	*	3152	*	*	4966	2967	6744	*	47
       0	*	*	*	*	*	0	4449	0	1067	

D 48   5967	*	2467	3585	*	4539	*	5358	2728	*	*	3738	*	4526	3798	2275	4113	4414	*	*	48
       28	*	5692	*	*	1043	958	4449	0	1067	

T 49   4035	4305	5403	4616	*	*	4944	*	*	5010	3749	3379	4050	3804	4521	3715	1999	3971	*	5353	49
       0	*	*	*	*	*	0	4450	0	1064	

E 50   *	*	*	2678	2521	*	*	3367	3877	1899	*	*	4086	3443	5693	*	*	6750	4136	*	50
       0	*	*	*	*	*	0	4450	0	1064	

T 51   4541	*	*	*	*	4725	4050	2908	4521	5012	*	2920	3484	5353	3657	3029	2298	*	*	*	51
       0	*	*	*	*	*	0	4450	0	1064	

E 52   5693	*	3560	1794	*	*	*	*	2603	4973	*	4944	4521	5403	3494	3078	3263	*	*	*	52
       37	*	5320	*	*	*	0	4450	0	1064	

T 53   3220	*	3086	4490	3559	6714	4059	*	4046	5319	*	3652	*	4095	5895	3624	1974	*	*	*	53
       23	*	5959	*	*	*	0	4416	0	1135	

E 54   2444	*	4578	2438	*	3649	5232	*	3167	*	*	5280	3817	3297	3844	3263	*	*	*	*	54
       88	*	4083	*	*	*	0	4401	0	1195	

K 55   4766	*	4473	6546	5206	3615	*	4710	1620	*	*	5250	*	5053	*	2325	2478	*	*	*	55
       0	*	*	*	*	*	0	4256	0	1356	

E 56   5624	*	*	2222	4300	3048	*	5728	*	3247	*	3206	2530	*	4261	3926	3834	*	*	*	56
       0	*	*	*	*	*	0	4256	0	1356	

E 57   *	*	4214	1952	*	3080	5138	*	3574	*	*	3692	4502	5516	3995	3842	2464	*	*	*	57
       0	*	*	*	*	*	0	4256	0	1356	

V 58   4093	*	*	3692	3920	*	3464	*	2856	4198	6156	5908	*	5174	2523	3964	*	2590	4261	*	58
       955	*	1046	*	*	*	0	4256	0	1356	

K 59   3108	*	*	*	*	*	*	*	511	2998	*	4130	*	*	*	*	*	*	*	*	59
       0	*	*	*	*	*	0	3035	0	2547	

E 60   *	*	*	1851	*	*	2998	2114	2682	*	*	*	*	*	*	*	2701	*	*	4130	60
       0	*	*	*	*	3322	152	3035	0	2547	

V 61   *	*	*	*	*	*	*	*	*	1910	*	*	2815	2697	*	*	3114	1635	*	*	61
       0	*	*	*	*	2675	246	3237	0	2397	

Q 62   4818	*	*	*	*	3067	*	*	*	1976	*	3155	*	2174	*	*	1959	*	*	*	62
       0	*	*	*	*	2530	274	3607	0	2182	

T 63   2838	*	2149	*	*	*	*	*	2669	*	*	*	3335	*	4911	3411	1994	*	*	*	63
       0	*	*	*	*	*	0	3728	0	1976	

E 64   *	*	*	2260	4520	*	*	1777	*	1803	*	*	*	*	3943	*	*	3263	*	*	64
       0	*	*	*	*	*	0	3728	0	1976	

E 65   *	*	3377	1869	*	*	*	*	5110	3780	*	2504	*	4563	3849	2328	*	4610	*	*	65
       0	*	*	*	*	*	0	3728	0	1976	

P 66   *	*	1328	*	*	*	*	*	*	*	*	3119	2260	5001	*	4665	2272	*	*	*	66
       97	*	3943	*	*	*	0	3728	0	1976	

V 67   2167	*	3795	*	*	*	*	3545	*	3684	*	4562	3094	*	*	3733	*	1703	*	*	67
       126	*	3574	*	*	*	0	3576	0	2067	

V 68   *	2301	*	*	*	*	2530	2375	*	3142	*	*	*	*	*	*	4935	2085	4339	*	68
       0	*	*	*	*	*	0	3431	0	2218	

K 69   4258	*	4935	*	*	*	*	*	893	*	*	4339	4411	3538	*	*	*	3142	3630	*	69
       0	*	*	*	*	*	0	3431	0	2218	

S 70   3641	*	*	2583	*	*	*	*	*	*	*	2854	*	*	*	996	*	*	3142	*	70
       0	*	*	*	*	*	0	3431	0	2218	

E 71   4339	*	*	2085	2987	*	*	4771	*	1990	4065	4411	*	*	*	*	3142	3641	*	*	71
       0	*	*	*	*	*	0	3431	0	2218	

Q 72   2909	4065	*	3098	3142	*	*	*	*	*	*	*	3630	2085	4339	4935	2487	*	*	*	72
       48	*	4936	*	*	*	0	3431	0	2218	

Q 73   3507	*	*	*	*	*	2583	*	2298	3644	*	3480	*	2042	*	2952	*	*	*	*	73
       0	*	*	*	*	*	0	3396	0	2294	

E 74   *	*	2823	2042	2952	*	*	*	4350	3345	*	*	*	*	2698	3644	*	*	3252	*	74
       0	*	*	*	*	*	0	3396	0	2294	

A 75   1551	*	4350	3507	*	4262	*	*	*	*	*	2952	*	4736	*	2791	3252	4229	*	*	75
       393	*	2069	*	*	*	0	3396	0	2294	

K 76   *	*	*	*	*	*	*	*	1758	2320	*	*	3238	*	2125	2567	*	*	*	*	76
       314	*	2352	*	*	1296	754	2923	0	2601	

E 77   *	*	*	1330	*	3799	*	4450	1541	*	*	*	*	4116	4206	*	5093	*	*	*	77
       0	*	*	*	*	3229	163	3604	0	2120	

H 78   2604	*	*	*	3720	*	2280	4203	*	2141	3883	*	*	4562	*	3008	*	*	*	4704	78
       0	*	*	*	*	*	0	3695	0	2000	

L 79   *	*	*	*	2469	*	*	3720	*	428	*	*	*	*	*	*	*	*	*	*	79
       0	*	*	*	*	*	0	3695	0	2000	

E 80   *	*	2274	1038	*	*	*	*	3122	*	*	*	*	3442	3329	*	*	*	*	*	80
       0	*	*	*	*	*	0	3695	0	2000	

N 81   3776	*	2453	3571	*	*	3329	*	3096	*	*	2280	*	*	3434	3041	5385	*	*	*	81
       0	*	*	*	*	*	0	3695	0	2000	

M 82   5385	*	*	*	2669	*	*	3450	*	1663	2034	*	*	*	*	3883	*	3329	*	*	82
       0	*	*	*	*	*	0	3695	0	2000	

E 83   *	*	3884	2280	2849	4704	4852	*	*	1818	*	3388	*	*	5270	*	*	3190	*	*	83
       38	*	5270	*	*	*	0	3695	0	2000	

V 84   *	*	3143	*	2606	*	3139	*	4232	4601	*	*	2865	5094	*	3098	*	2112	*	*	84
       279	*	2506	*	*	*	0	3697	0	2078	

E 85   2799	*	*	2034	*	*	*	2654	*	1847	*	*	*	*	*	*	3026	4252	*	*	85
       290	*	2458	*	*	*	0	3353	0	2367	

T 86   3870	*	*	*	*	*	*	4001	*	1414	*	*	*	*	*	*	1549	*	2716	*	86
       492	*	1791	*	*	*	0	3033	0	2538	

E 87   *	*	2558	986	*	*	*	*	*	1620	*	*	*	*	*	*	*	*	*	*	87
       269	*	2558	*	*	*	0	2351	0	2747	

G 88   *	*	2647	*	*	1190	*	*	*	*	*	*	*	*	*	1872	*	2958	*	*	88
       491	*	1794	*	*	*	0	2073	0	2863	

L 89   *	*	*	*	*	*	*	*	*	751	*	*	*	*	*	*	*	1302	*	*	89
       0	*	*	*	*	*	0	1585	0	2979	

T 90   *	*	*	*	*	*	*	*	1302	*	*	*	*	*	*	*	751	*	*	*	90
       751	*	1302	*	*	*	0	1585	0	2979	

A 91   0	*	*	*	*	*	*	*	*	*	*	*	*	*	*	*	*	*	*	*	91
       0	*	*	*	*	*	0	1000	0	3089	

G 92   *	*	*	*	*	0	*	*	*	*	*	*	*	*	*	*	*	*	*	*	92
       0	*	*	*	*	4114	86	1000	0	3089	

G 93   *	*	1302	*	*	751	*	*	*	*	*	*	*	*	*	*	*	*	*	*	93
       0	*	*	*	*	3751	111	1585	0	2979	

Y 94   *	*	*	*	*	*	1894	*	*	*	2946	*	*	*	2559	*	*	*	*	1212	94
       201	*	2946	*	*	*	0	2097	0	2843	

E 95   *	*	1671	1054	*	*	*	*	*	*	*	*	*	*	*	*	*	2291	*	*	95
       0	*	*	*	*	4570	62	1904	0	2899	

H 96   *	*	*	*	*	*	1205	*	*	1872	*	3028	*	2553	*	*	*	*	*	*	96
       0	*	*	*	*	*	0	2079	0	2825	

Q 97   *	*	*	1172	*	3028	*	*	*	*	*	*	*	1205	*	*	*	*	*	*	97
       0	*	*	*	*	*	0	2079	0	2825	

Y 98   *	*	*	*	*	*	2553	*	*	3028	*	*	*	*	1872	*	*	*	*	1205	98
       0	*	*	*	*	2017	409	2079	0	2825	

S 99   3808	*	3379	3699	*	2842	*	*	*	*	*	*	*	*	*	1346	3123	3214	*	*	99
       0	*	*	*	*	3503	133	3319	0	2394	

W 100  3704	*	*	*	2984	*	*	*	3553	2638	*	*	*	*	*	4004	*	2278	2122	4242	100
       0	*	*	*	*	*	0	3509	0	2274	

L 101  *	*	4004	3270	3553	2984	*	3287	*	1404	*	*	*	*	*	3936	*	3704	*	*	101
       0	*	*	*	*	4293	76	3509	0	2274	

R 102  *	*	*	*	*	2806	3316	*	3035	*	*	*	3205	*	1799	2293	*	*	4841	*	102
       0	*	*	*	*	*	0	3553	0	2209	

E 103  *	*	3027	1549	*	3755	*	*	*	*	*	*	1464	*	4384	4284	*	*	*	*	103
       0	*	*	*	*	*	0	3553	0	2209	

A 104  1657	*	*	1802	*	*	4339	*	2721	*	*	4015	*	*	3755	4082	*	*	*	*	104
       0	*	*	*	*	*	0	3553	0	2209	

A 105  1863	*	*	*	*	*	*	3620	*	1478	*	*	4284	*	*	*	*	2099	*	*	105
       0	*	*	*	*	*	0	3553	0	2209	

I 106  *	*	*	*	2624	*	*	1182	*	3205	3755	*	*	*	*	*	3448	3027	*	*	106
       0	*	*	*	*	*	0	3553	0	2209	

A 107  1185	*	*	3755	4082	*	*	*	4339	*	*	4841	*	4384	*	2460	4284	*	*	4015	107
       659	*	1447	*	*	*	0	3553	0	2209	

L 108  *	*	*	*	*	*	*	*	*	739	*	*	*	*	*	*	*	2299	*	2339	108
       0	*	*	*	*	4666	58	2586	0	2651	

A 109  1437	2428	*	*	3851	*	*	1413	*	*	*	*	*	*	*	*	*	*	*	*	109
       0	*	*	*	*	*	0	2681	0	2590	

F 110  3427	*	*	3071	1652	*	3851	*	*	*	*	3065	*	*	*	1830	*	*	*	*	110
       104	*	3851	*	*	*	0	2681	0	2590	

V 111  *	*	3242	*	2340	*	*	*	*	4152	3303	*	*	*	*	2964	*	1283	*	*	111
       0	*	*	*	*	*	0	2580	0	2648	

F 112  *	*	*	*	398	*	*	*	*	2052	*	*	*	*	*	*	*	*	*	*	112
       161	*	3242	*	*	*	0	2580	0	2648	

P 113  *	*	*	*	3470	*	*	*	*	*	*	2468	1480	2745	2176	*	*	*	*	*	113
       0	*	*	*	*	*	0	2388	0	2710	

R 114  *	2745	*	*	*	*	3933	*	*	*	*	*	*	2176	826	*	*	*	*	*	114
       0	*	*	*	*	*	0	2388	0	2710	

V 115  3933	*	*	*	2062	2176	*	3117	*	*	*	*	*	*	*	*	*	1480	*	*	115
       1480	*	641	*	*	4407	70	2388	0	2710	

W 116  *	*	*	*	*	*	*	*	*	*	2139	*	*	*	*	*	*	*	372	*	116
       0	*	*	*	*	*	0	1238	0	3017	

C 117  *	372	2139	*	*	*	*	*	*	*	*	*	*	*	*	*	*	*	*	*	117
       0	*	*	*	*	1701	530	1238	0	3017	

L 118  *	3951	*	*	*	*	*	2194	*	1886	*	*	*	*	*	*	*	1378	4026	*	118
       0	*	*	*	*	4007	93	3103	0	2428	

D 119  *	*	1153	*	*	*	*	*	*	2856	*	*	*	2682	4089	3122	*	3596	*	*	119
       0	*	*	*	*	*	0	3315	0	2342	

P 120  *	*	*	*	*	*	*	*	*	*	*	*	0	*	*	*	*	*	*	*	120
       76	*	4285	*	*	*	0	3315	0	2342	

N 121  3111	*	*	*	*	3515	*	*	4008	2187	*	1499	*	*	4006	*	4005	4765	*	*	121
       275	*	2526	*	*	*	0	3230	0	2413	

L 122  *	*	*	*	2174	*	*	*	*	1267	*	3213	*	*	3643	*	*	*	*	2515	122
       0	*	*	*	*	*	0	2874	0	2612	

S 123  2515	*	*	*	*	3128	*	*	*	2800	*	*	*	*	3213	1123	*	*	*	*	123
       0	*	*	*	*	*	0	2874	0	2612	

R 124  *	*	*	*	*	3213	*	2515	*	3681	*	*	*	*	1169	3128	3643	*	*	*	124
       936	*	1067	*	*	1696	532	2874	0	2612	

H 125  *	*	*	*	5030	*	1572	1656	2792	*	4008	*	*	*	*	5073	3651	*	*	*	125
       0	*	*	*	*	3529	131	2611	0	2481	

V 126  3120	*	*	*	*	*	*	2119	2893	3208	*	*	*	*	*	3269	*	1698	*	*	126
       0	*	*	*	*	2288	331	2821	0	2356	

Q 127  *	*	3436	1301	*	*	*	*	4598	*	*	4641	*	1770	*	2975	*	*	*	*	127
       0	*	*	*	*	*	0	3499	0	2081	

L 128  *	*	*	4598	3711	*	*	4584	*	2153	*	2072	*	*	5561	3652	3369	2471	*	*	128
       0	*	*	*	*	*	0	3499	0	2081	

P 129  2913	*	*	3711	*	*	*	2845	*	*	*	*	1346	*	*	4405	3744	3652	*	4134	129
       0	*	*	*	*	*	0	3499	0	2081	

L 130  *	*	*	5587	*	*	*	2112	3436	1696	3652	*	*	*	*	*	3711	2388	*	*	130
       0	*	*	*	*	*	0	3499	0	2081	

T 131  3711	*	*	*	*	*	2393	*	2400	*	*	*	*	3369	3498	3312	1955	*	*	*	131
       0	*	*	*	*	3091	180	3499	0	2081	

A 132  1393	*	*	*	*	5060	*	2699	*	3059	*	*	*	*	*	3529	2465	4396	*	*	132
       0	*	*	*	*	*	0	3674	0	1952	

H 133  *	*	*	5328	*	4013	1854	*	2763	*	*	*	*	*	*	2090	1975	*	*	*	133
       59	*	4632	*	*	3402	143	3674	0	1952	

T 134  5081	*	*	4543	*	4704	*	*	1904	*	*	3573	3168	3953	*	2652	2301	*	*	*	134
       0	*	*	*	*	*	0	3750	0	1923	

P 135  *	4954	*	*	*	*	*	3604	*	2232	3979	*	2301	3379	*	*	2030	4543	*	5478	135
       0	*	*	*	*	*	0	3750	0	1923	

L 136  *	*	3409	*	2243	*	*	*	*	1096	*	*	5478	*	3471	*	*	3794	4567	*	136
       0	*	*	*	*	*	0	3750	0	1923	

N 137  *	*	*	*	*	3168	*	*	5348	3243	3379	1673	3930	*	*	3094	3298	3953	*	*	137
       59	*	4643	*	*	*	0	3750	0	1923	

P 138  *	*	3915	*	4621	*	2185	4991	*	2637	*	*	2104	3857	*	3442	4218	*	*	4896	138
       0	*	*	*	*	*	0	3681	0	1986	

P 139  *	4621	*	5281	*	*	*	2587	*	2187	*	*	1858	*	*	*	4896	2070	*	*	139
       80	*	4218	*	*	*	0	3681	0	1986	

I 140  2432	*	3825	*	5226	*	*	2169	*	*	3252	*	*	*	*	3462	1925	4800	*	*	140
       0	*	*	*	*	*	0	3533	0	2076	

L 141  *	3654	5226	*	3825	*	*	3765	4800	1548	3252	*	*	*	*	*	4906	3128	*	3070	141
       0	*	*	*	*	*	0	3533	0	2076	

L 142  2792	*	*	*	5303	*	3252	1740	*	1577	4374	*	*	*	*	*	*	4556	*	*	142
       37	*	5303	*	*	*	0	3533	0	2076	

F 143  4499	*	*	3220	1149	*	*	4752	*	3760	4839	*	*	*	*	*	*	2938	*	3044	143
       0	*	*	*	*	*	0	3506	0	2134	

C 144  3220	1738	*	3044	*	*	*	2881	*	2472	*	*	*	*	*	*	*	3760	*	3614	144
       0	*	*	*	*	*	0	3506	0	2134	

Y 145  *	4752	2989	2669	*	*	*	*	*	3287	*	4357	*	*	*	*	*	1724	*	2148	145
       0	*	*	*	*	*	0	3506	0	2134	

S 146  3752	*	*	3044	*	*	*	4752	*	4326	*	*	*	3201	4499	1109	3307	*	*	*	146
       0	*	*	*	*	*	0	3506	0	2134	

A 147  1738	*	*	3220	5127	3541	*	3760	*	2071	*	*	3614	*	*	3560	*	*	*	*	147
       128	*	3560	*	*	*	0	3506	0	2134	

I 148  3093	*	*	2932	*	*	*	1650	*	3371	*	*	*	4973	*	*	*	1715	*	*	148
       123	*	3613	*	*	*	0	3364	0	2264	

L 149  1892	*	*	*	*	*	3345	*	2494	1250	*	*	*	*	4860	*	*	*	*	*	149
       163	*	3228	*	*	*	0	3183	0	2352	

L 150  3062	2756	*	*	*	*	3259	2800	*	1920	*	*	*	*	*	*	*	*	2185	*	150
       584	*	1586	*	*	*	0	3140	0	2477	

L 151  *	*	*	*	*	*	*	2694	*	718	*	*	*	*	*	*	*	*	2074	*	151
       97	*	3943	*	*	*	0	2303	0	2748	

D 152  2014	*	1361	*	2405	*	*	*	*	*	*	*	*	*	*	*	*	*	*	2520	152
       0	*	*	*	*	*	0	2288	0	2819	

R 153  *	*	*	*	*	*	*	*	2405	*	*	*	*	*	651	*	*	2520	*	*	153
       0	*	*	*	*	*	0	2288	0	2819	

T 154  *	*	*	2014	*	*	*	*	*	*	*	*	*	*	*	*	410	*	*	*	154
       410	*	2014	*	*	*	0	2288	0	2819	

T 155  *	*	*	*	*	*	*	*	1995	*	*	*	*	*	*	*	936	*	*	2144	155
       370	*	2144	*	*	*	0	1794	0	2932	

T 156  *	*	*	*	*	*	*	*	*	1543	*	*	*	*	*	*	606	*	*	*	156
       606	*	1543	*	*	*	0	1455	0	3012	

R 157  *	*	*	*	*	*	*	*	*	*	*	*	*	*	0	*	*	*	*	*	157
       0	*	*	*	*	*	0	1000	0	3089	

M 158  *	*	*	*	*	*	*	*	*	*	0	*	*	*	*	*	*	*	*	*	158
       0	*	*	*	*	*	0	1000	0	3089	

P 159  *	*	*	*	*	*	*	*	*	*	*	*	0	*	*	*	*	*	*	*	159
       0	*	*	*	*	4795	53	1000	0	3089	

T 160  *	*	*	*	*	*	*	*	*	2798	*	*	*	*	*	*	224	*	*	*	160
       0	*	*	*	*	*	0	1106	0	3021	

S 161  *	*	*	*	*	*	*	*	*	*	*	*	*	*	*	224	2798	*	*	*	161
       0	*	*	*	*	*	0	1106	0	3021	

D 162  *	*	0	*	*	*	*	*	*	*	*	*	*	*	*	*	*	*	*	*	162
       0	*	*	*	*	*	0	1106	0	3021	

T 163  *	*	*	*	*	*	*	2798	*	*	*	*	*	*	*	*	224	*	*	*	163
       0	*	*	*	*	*	0	1106	0	3021	

S 164  2798	*	*	*	*	*	*	*	*	*	*	*	*	*	*	224	*	*	*	*	164
       0	*	*	*	*	*	0	1106	0	3021	

P 165  *	*	*	*	*	*	*	*	*	*	*	*	224	*	2798	*	*	*	*	*	165
       0	*	*	*	*	*	0	1106	0	3021	

L 166  *	*	2798	*	*	*	*	*	*	224	*	*	*	*	*	*	*	*	*	*	166
       0	*	*	*	*	*	0	1106	0	3021	

A 167  224	*	*	*	*	*	*	*	*	*	*	*	*	2798	*	*	*	*	*	*	167
       0	*	*	*	*	*	0	1106	0	3021	

S 168  2798	*	*	*	*	*	*	*	*	*	*	*	*	*	*	224	*	*	*	*	168
       0	*	*	*	*	*	0	1106	0	3021	

L 169  *	*	*	*	*	*	*	*	*	0	*	*	*	*	*	*	*	*	*	*	169
       0	*	*	*	*	*	0	1106	0	3021	

L 170  *	*	*	*	*	*	*	*	*	0	*	*	*	*	*	*	*	*	*	*	170
       0	*	*	*	*	*	0	1106	0	3021	

A 171  224	2798	*	*	*	*	*	*	*	*	*	*	*	*	*	*	*	*	*	*	171
       0	*	*	*	*	5161	41	1106	0	3021	

H 172  *	*	3242	3211	*	*	347	*	*	*	*	*	*	*	*	*	*	*	*	*	172
       0	*	*	*	*	*	0	1176	0	2969	

L 173  *	*	*	*	*	*	*	*	3211	165	*	*	*	*	*	*	*	*	*	*	173
       347	*	2226	*	*	*	0	1176	0	2969	

E 174  *	*	*	0	*	*	*	*	*	*	*	*	*	*	*	*	*	*	*	*	174
       0	*	*	*	*	2461	289	1000	0	3089	

K 175  *	*	*	*	*	*	*	2759	1488	1012	*	*	*	*	*	*	*	*	*	*	175
       0	*	*	*	*	*	0	2420	0	2737	

S 176  *	*	*	*	*	*	*	*	2759	3979	*	2264	*	*	*	784	*	*	*	*	176
       0	*	*	*	*	*	0	2420	0	2737	

P 177  2158	*	*	*	*	*	*	*	*	*	*	*	366	*	*	*	*	*	*	*	177
       0	*	*	*	*	2812	222	2420	0	2737	

G 178  *	*	*	*	*	1497	*	*	2795	*	*	4439	3196	*	*	2452	2613	*	*	*	178
       0	*	*	*	*	*	0	3018	0	2501	

R 179  3196	*	*	4439	3314	2143	*	*	*	*	*	*	*	*	1202	*	3588	*	*	*	179
       0	*	*	*	*	4256	78	3018	0	2501	

G 180  4511	*	*	*	2123	1124	*	*	*	3313	*	*	*	*	*	3447	*	3727	*	*	180
       0	*	*	*	*	*	0	3160	0	2426	

R 181  3723	*	3788	3313	2700	2254	*	*	*	4511	3447	*	*	*	1987	*	*	*	*	*	181
       0	*	*	*	*	1372	704	3160	0	2426	

G 182  3477	*	4719	5099	3030	2420	4649	*	*	*	*	2548	3855	3346	4016	3417	*	*	*	*	182
       0	*	*	*	*	3703	115	3908	0	1874	

K 183  3012	*	2618	3292	4473	*	*	*	2457	4631	*	3876	5289	3717	4822	4810	3282	*	*	*	183
       0	*	*	*	*	3704	115	3993	0	1804	

R 184  2468	*	4409	*	*	*	*	*	2260	3926	*	2926	*	*	2158	2817	*	*	*	*	184
       0	*	*	*	*	*	0	4021	0	1739	

G 185  2911	*	4661	4100	4862	2191	4146	*	*	3805	*	3721	*	*	*	3834	*	2434	*	4139	185
       0	*	*	*	*	*	0	4021	0	1739	

A 186  2022	*	*	2654	*	5119	*	4862	4139	3480	4661	*	4849	3296	*	5347	3320	3565	*	*	186
       0	*	*	*	*	*	0	4021	0	1739	

A 187  2470	*	2080	*	4554	*	*	3620	*	2037	*	*	*	*	*	3149	*	*	3926	4763	187
       0	*	*	*	*	3739	112	4021	0	1739	

P 188  3251	*	1882	*	*	3345	*	4515	4961	*	*	*	1475	*	3816	*	5746	*	*	*	188
       0	*	*	*	*	*	0	4114	0	1679	

A 189  2092	*	2798	3860	*	3816	*	*	3043	*	*	3420	5746	*	2522	*	3750	*	*	*	189
       0	*	*	*	*	*	0	4114	0	1679	

A 190  2512	*	3798	4020	*	5763	3258	3161	*	3345	4515	*	*	5746	3750	3227	5443	4078	4953	*	190
       0	*	*	*	*	*	0	4114	0	1679	

V 191  *	*	*	*	3244	*	*	*	*	*	*	*	*	4599	*	*	5746	2512	742	4032	191
       0	*	*	*	*	*	0	4114	0	1679	

P 192  5746	*	*	1688	4953	3816	4980	4961	4515	4032	*	*	2512	*	3750	*	3913	4659	*	4526	192
       60	*	4628	*	*	*	0	4114	0	1679	

D 193  *	*	953	2716	4807	*	4720	4420	2646	*	*	*	5348	*	*	*	*	*	*	5227	193
       0	*	*	*	*	*	0	3950	0	1765	

V 194  *	*	*	*	5348	*	*	2242	*	1707	*	*	3510	4134	*	*	*	2027	*	3886	194
       51	*	4853	*	*	*	0	3950	0	1765	

L 195  3318	*	*	*	*	*	*	4015	3517	1420	*	*	*	3232	3469	*	3864	3166	*	*	195
       0	*	*	*	*	*	0	3895	0	1830	

V 196  3469	*	*	4223	4015	4068	*	5063	4699	3052	*	*	*	*	3520	4462	3239	1703	*	*	196
       0	*	*	*	*	*	0	3895	0	1830	

D 197  3239	*	2193	4031	4073	3469	*	4631	2823	3531	5160	4416	*	4068	4015	*	*	*	*	*	197
       0	*	*	*	*	*	0	3895	0	1830	

G 198  3868	*	*	*	2518	1996	*	*	4416	4068	*	4462	*	4631	3352	5063	5290	3829	3469	*	198
       312	*	2364	*	*	*	0	3895	0	1830	

V 199  *	*	*	*	3231	2248	*	3567	3593	2898	*	*	*	3325	*	*	*	2180	*	4031	199
       1270	*	773	*	*	*	0	3535	0	2234	

F 200  *	*	*	*	985	1985	*	*	*	*	*	*	*	*	*	3031	3059	*	*	*	200
       400	*	2045	*	*	*	0	1848	0	2886	

E 201  *	*	*	654	*	*	*	*	*	*	*	*	*	*	*	*	*	1457	*	*	201
       0	*	*	*	*	3330	151	1512	0	3001	

Y 202  *	4158	*	*	*	*	*	*	*	2131	*	*	*	*	*	*	*	2446	3435	1185	202
       0	*	*	*	*	1367	708	2027	0	2817	

L 203  2871	*	*	*	*	*	*	4797	*	470	3691	*	*	*	*	*	5169	*	*	*	203
       0	*	*	*	*	3186	168	3232	0	2131	

D 204  *	5322	1471	*	*	3279	*	3843	*	3876	*	*	*	3037	3413	3623	4855	*	*	4575	204
       0	*	*	*	*	*	0	3601	0	2006	

D 205  *	*	2239	4053	5226	3105	3876	4938	*	2446	*	*	3006	*	*	*	*	4575	2897	*	205
       0	*	*	*	*	*	0	3601	0	2006	

V 206  *	*	*	*	*	*	*	1475	*	1889	*	*	*	*	*	*	*	1433	*	*	206
       0	*	*	*	*	*	0	3601	0	2006	

E 207  3876	*	4673	999	*	*	*	*	*	3841	*	*	*	3187	2806	*	*	*	*	3843	207
       0	*	*	*	*	*	0	3601	0	2006	

T 208  *	*	5226	*	*	2350	3695	*	4444	*	*	3262	*	4673	3643	3287	1608	*	*	*	208
       0	*	*	*	*	*	0	3601	0	2006	

L 209  3518	3695	*	5322	3635	*	2243	3841	*	1667	*	*	*	4673	3876	*	5226	*	*	*	209
       104	*	3843	*	*	*	0	3601	0	2006	

T 210  *	2868	*	*	*	*	*	2416	*	3002	3766	*	*	*	*	*	2132	2004	*	*	210
       0	*	*	*	*	*	0	3435	0	2097	

D 211  *	*	1565	4576	*	*	*	2154	*	5135	*	3180	*	3120	*	4095	3593	*	*	*	211
       0	*	*	*	*	*	0	3435	0	2097	

A 212  1685	*	2644	*	*	*	2760	*	5230	*	4576	*	*	3202	5135	3291	*	3766	*	*	212
       52	*	4820	*	*	603	1549	3435	0	2097	

D 213  5164	5908	1590	3686	*	5122	*	*	3488	*	*	*	4178	3059	*	1985	*	*	*	*	213
       0	*	*	*	*	*	0	4281	0	1408	

R 214  4339	5982	1627	3583	*	*	*	5737	4847	4247	*	*	6113	3909	2598	3225	4666	5112	*	*	214
       0	*	*	*	*	*	0	4281	0	1408	

T 215  3420	*	*	*	*	5122	4847	3718	4182	*	*	3601	3470	4205	3493	3842	1690	5908	*	*	215
       0	*	*	*	*	*	0	4281	0	1408	

A 216  2151	*	1866	2546	*	*	*	*	3588	*	*	3754	*	*	*	4666	*	3832	*	4003	216
       0	*	*	*	*	*	0	4281	0	1408	

A 217  2218	*	*	*	*	*	*	4537	5007	1649	*	4178	4847	*	3972	5011	3297	3243	*	*	217
       0	*	*	*	*	*	0	4281	0	1408	

Q 218  5112	*	1715	3000	*	*	*	*	5737	4247	*	4847	3434	2598	*	3516	3470	*	*	*	218
       0	*	*	*	*	*	0	4281	0	1408	

H 219  2730	*	*	3444	*	*	2598	5122	*	2839	5982	*	4225	*	4562	4339	3360	2597	*	*	219
       0	*	*	*	*	*	0	4281	0	1408	

L 220  2781	*	5197	*	3470	4666	4178	5908	5164	2127	5587	4782	5011	5982	*	3153	4247	4913	*	3909	220
       0	*	*	*	*	*	0	4281	0	1408	

F 221  *	*	3028	*	2598	1728	*	*	3002	*	*	4076	6113	*	3909	3179	4847	*	*	*	221
       0	*	*	*	*	*	0	4281	0	1408	

Q 222  *	*	2022	2593	*	*	*	*	2428	4666	*	3191	4782	2598	5587	5011	*	*	*	*	222
       762	*	1285	*	*	*	0	4281	0	1408	

V 223  3264	*	*	3554	*	4139	*	2797	*	*	3462	*	*	*	*	*	*	1296	*	3157	223
       83	*	4164	*	*	*	0	3262	0	2397	

L 224  *	*	*	*	*	*	*	2257	*	558	4560	*	*	*	*	3857	*	*	*	*	224
       0	*	*	*	*	*	0	3171	0	2460	

G 225  *	*	*	3965	*	793	*	*	*	*	*	2603	*	*	*	*	3475	*	*	3260	225
       0	*	*	*	*	*	0	3171	0	2460	

K 226  *	*	*	*	*	*	*	*	1443	*	*	*	2048	*	4560	2647	3857	3068	*	*	226
       342	*	2246	*	*	*	0	3171	0	2460	

E 227  *	*	*	1095	*	*	2016	*	*	*	*	*	*	*	3434	*	*	2380	*	*	227
       245	*	2677	*	*	*	0	2748	0	2653	

E 228  *	*	*	1462	*	*	*	*	*	*	*	*	*	2125	*	1987	2685	*	*	*	228
       0	*	*	*	*	*	0	2408	0	2746	

R 229  *	*	*	*	2125	2811	*	*	3188	*	*	*	*	*	1462	*	*	2685	*	*	229
       0	*	*	*	*	*	0	2408	0	2746	

G 230  2685	*	*	*	*	1462	*	*	*	*	*	*	2125	*	*	1987	*	*	*	*	230
       376	*	2125	*	*	*	0	2408	0	2746	

Y 231  *	*	*	*	*	2452	*	*	*	*	*	*	*	*	*	1579	*	*	*	1052	231
       210	*	2887	*	*	1918	443	1912	0	2859	

D 232  *	*	1054	*	*	5027	2811	*	*	2837	*	*	3132	*	4537	4376	*	*	*	*	232
       0	*	*	*	*	4027	91	2426	0	2465	

L 233  *	3009	*	*	2217	*	*	*	*	907	5182	*	*	*	*	*	*	3326	*	*	233
       0	*	*	*	*	*	0	2653	0	2378	

E 234  *	*	*	1613	2276	3326	*	2916	*	2277	*	*	*	*	*	*	*	5159	*	*	234
       0	*	*	*	*	*	0	2653	0	2378	

A 235  1433	*	*	*	*	5182	*	3253	3009	*	*	*	2852	*	*	3531	4571	3240	*	*	235
       153	*	3313	*	*	*	0	2653	0	2378	

I 236  4320	*	*	*	*	*	*	1234	*	*	*	3071	3976	*	2450	*	*	3138	4454	*	236
       0	*	*	*	*	505	1759	2505	0	2491	

V 237  4363	*	*	4230	2979	*	*	4365	*	1109	*	*	*	*	4796	*	*	2165	*	*	237
       0	*	*	*	*	*	0	4281	0	1411	

V 238  *	*	*	*	*	*	*	2558	*	2358	*	*	3554	*	*	3836	4425	1206	*	*	238
       0	*	*	*	*	*	0	4281	0	1411	

E 239  3229	4230	*	1807	*	4106	5608	*	3334	*	*	2873	*	3299	3393	4527	*	*	*	*	239
       0	*	*	*	*	*	0	4281	0	1411	

V 240  2705	*	*	*	*	3049	*	*	5608	3985	*	5099	*	*	5138	2120	2771	2583	*	4601	240
       0	*	*	*	*	*	0	4281	0	1411	

V 241  5029	4269	*	*	4664	*	*	3614	*	1685	3985	*	*	*	*	3183	*	1680	*	*	241
       0	*	*	*	*	*	0	4281	0	1411	

I 242  5608	3317	*	*	*	4363	*	2019	*	2465	2800	*	*	*	*	*	3006	2892	*	*	242
       0	*	*	*	*	*	0	4281	0	1411	

K 243  5608	5929	2750	3211	*	3993	*	*	2315	5138	*	2838	*	*	2477	4664	4774	5731	*	*	243
       0	*	*	*	*	*	0	4281	0	1411	

T 244  3985	*	5099	4807	*	2804	*	2664	*	4664	*	*	*	4877	5158	2623	1927	5929	*	5172	244
       0	*	*	*	*	*	0	4281	0	1411	

C 245  *	2583	*	3506	*	3595	2393	*	3768	3633	*	3945	4230	5731	*	3655	4877	3888	*	*	245
       0	*	*	*	*	*	0	4281	0	1411	

L 246  3620	*	*	4235	3299	*	*	2808	3470	1855	*	*	*	*	*	*	4566	2862	4230	5538	246
       0	*	*	*	*	*	0	4281	0	1411	

K 247  5212	*	4235	3881	4774	*	*	*	2359	3509	*	5608	2954	*	3834	1675	*	*	*	*	247
       0	*	*	*	*	*	0	4281	0	1411	

M 248  *	*	*	4774	*	6137	5138	3125	2134	5731	2367	5099	*	3249	3971	2725	5929	*	*	*	248
       0	*	*	*	*	*	0	4281	0	1411	

E 249  4269	4235	2436	2367	*	*	*	*	3264	4664	5929	3161	4796	*	5731	2981	3985	*	*	*	249
       0	*	*	*	*	*	0	4281	0	1411	

N 250  3855	*	*	*	4230	*	*	4148	*	3110	3733	1995	*	4269	*	2979	*	2317	*	*	250
       0	*	*	*	*	*	0	4281	0	1411	

A 251  2193	*	*	*	*	3049	*	5172	3896	*	*	*	2309	5731	1948	5099	4148	*	*	*	251
       310	*	2372	*	*	*	0	4281	0	1411	

M 252  3542	*	*	*	4771	3890	2771	*	3226	5154	2347	3615	*	*	*	*	4032	2401	*	*	252
       0	*	*	*	*	*	0	3916	0	1918	

A 253  1863	*	*	*	*	*	*	3226	3554	*	*	3620	2808	*	3388	4815	2491	*	*	*	253
       368	*	2151	*	*	*	0	3916	0	1918	

G 254  3849	*	*	*	3459	2103	*	*	3967	*	*	2817	*	*	*	2886	1911	*	*	*	254
       0	*	*	*	*	*	0	3436	0	2314	

W 255  1599	*	*	*	*	3264	*	*	*	2710	*	*	*	4021	*	*	3967	*	1798	*	255
       367	*	2156	*	*	*	0	3436	0	2314	

E 256  *	*	*	1458	*	3134	*	3560	2510	*	*	*	2854	*	3019	*	*	*	*	*	256
       984	*	1016	*	*	*	0	2956	0	2570	

I 257  *	*	1772	*	*	*	*	886	*	*	*	*	*	*	*	2590	*	*	*	*	257
       0	*	*	*	*	*	0	1743	0	2921	

V 258  *	*	*	*	*	*	*	2590	*	*	*	*	1772	*	*	*	*	886	*	*	258
       0	*	*	*	*	*	0	1743	0	2921	

L 259  *	*	*	*	*	*	*	1772	*	886	*	*	*	*	*	*	*	2590	*	*	259
       0	*	*	*	*	4830	52	1743	0	2921	

R 260  *	*	1986	2834	*	*	*	*	*	*	*	*	*	*	1049	3012	*	*	*	*	260
       0	*	*	*	*	4947	48	1918	0	2859	

W 261  *	*	*	*	*	*	*	*	*	3088	*	*	*	*	*	*	*	*	596	2180	261
       356	*	2193	*	*	*	0	2085	0	2803	

A 262  886	*	*	*	*	*	*	*	1772	*	*	*	*	2590	*	*	*	*	*	*	262
       500	*	1772	*	*	*	0	1743	0	2921	

D 263  *	*	384	2096	*	*	*	*	*	*	*	*	*	*	*	*	*	*	*	*	263
       0	*	*	*	*	*	0	1257	0	3011	

L 264  *	*	*	*	*	*	*	2096	*	384	*	*	*	*	*	*	*	*	*	*	264
       0	*	*	*	*	4811	52	1257	0	3011	

N 265  *	*	*	1546	*	*	*	*	*	*	*	605	*	*	*	*	*	*	*	*	265
       250	*	2650	*	*	*	0	1429	0	2945	

F 266  *	*	*	*	384	*	*	*	*	2096	*	*	*	*	*	*	*	*	*	*	266
       0	*	*	*	*	*	0	1257	0	3011	

D 267  *	*	384	*	*	*	*	*	*	*	*	*	2096	*	*	*	*	*	*	*	267
       0	*	*	*	*	*	0	1257	0	3011	

N 268  *	*	*	*	*	*	*	*	2096	*	*	384	*	*	*	*	*	*	*	*	268
       0	*	*	*	*	4368	72	1257	0	3011	

G 269  *	*	*	*	*	0	*	*	*	*	*	*	*	*	*	*	*	*	*	*	269
       0	*	*	*	*	*	0	1743	0	2921	

N 270  *	*	*	*	2590	*	1772	*	*	*	*	886	*	*	*	*	*	*	*	*	270
       500	*	1772	*	*	*	0	1743	0	2921	

R 271  *	*	*	*	*	*	*	*	*	*	*	2096	*	*	384	*	*	*	*	*	271
       0	*	*	*	*	*	0	1257	0	3011	

K 272  *	2096	*	*	*	*	*	*	384	*	*	*	*	*	*	*	*	*	*	*	272
       0	*	*	*	*	*	0	1257	0	3011	

L 273  *	*	*	*	*	*	*	*	*	384	2096	*	*	*	*	*	*	*	*	*	273
       0	*	*	*	*	*	0	1257	0	3011	

S 274  *	*	*	*	*	*	*	*	*	*	*	*	*	*	*	384	2096	*	*	*	274
       0	*	*	*	*	*	0	1257	0	3011	

I 275  *	*	*	*	*	*	*	384	*	*	*	*	*	*	*	*	*	*	*	2096	275
       0	*	*	*	*	*	0	1257	0	3011	

D 276  *	*	0	*	*	*	*	*	*	*	*	*	*	*	*	*	*	*	*	*	276
       0	*	*	*	*	*	0	1257	0	3011	

D 277  *	*	384	2096	*	*	*	*	*	*	*	*	*	*	*	*	*	*	*	*	277
       0	*	*	*	*	*	0	1257	0	3011	

T 278  *	*	*	*	*	*	*	*	*	*	*	*	*	*	*	2096	384	*	*	*	278
       0	*	*	*	*	*	0	1257	0	3011	

T 279  *	*	*	*	*	*	*	2096	*	*	*	*	*	*	*	*	384	*	*	*	279
       0	*	*	*	*	*	0	1257	0	3011	

L 280  *	*	*	*	2096	*	*	*	*	384	*	*	*	*	*	*	*	*	*	*	280
       0	*	*	*	*	*	0	1257	0	3011	

L 281  *	*	*	*	*	*	*	*	*	384	*	*	*	2096	*	*	*	*	*	*	281
       384	*	2096	*	*	*	0	1257	0	3011	

A 282  0	*	*	*	*	*	*	*	*	*	*	*	*	*	*	*	*	*	*	*	282
       0	*	*	*	*	*	0	1000	0	3089	

L 283  *	*	*	*	*	*	*	*	*	0	*	*	*	*	*	*	*	*	*	*	283
       0	*	*	*	*	*	0	1000	0	3089	

F 284  *	*	*	*	0	*	*	*	*	*	*	*	*	*	*	*	*	*	*	*	284
       0	*	*	*	*	*	0	1000	0	3089	

P 285  *	*	*	*	*	*	*	*	*	*	*	*	0	*	*	*	*	*	*	*	285
       0	*	*	*	*	*	0	1000	0	3089	

P 286  *	*	*	*	*	*	*	*	*	*	*	*	0	*	*	*	*	*	*	*	286
       0	*	*	*	*	*	0	1000	0	3089	

L 287  *	*	*	*	*	*	*	*	*	0	*	*	*	*	*	*	*	*	*	*	287
       0	*	*	*	*	4720	56	1000	0	3089	

T 288  *	*	*	*	*	*	*	*	*	*	*	*	*	*	*	*	0	*	*	*	288
       372	*	2139	*	*	*	0	1238	0	3017	

A 289  0	*	*	*	*	*	*	*	*	*	*	*	*	*	*	*	*	*	*	*	289
       0	*	*	*	*	*	0	1000	0	3089	

A 290  0	*	*	*	*	*	*	*	*	*	*	*	*	*	*	*	*	*	*	*	290
       0	*	*	*	*	*	0	1000	0	3089	

I 291  *	*	*	*	*	*	*	0	*	*	*	*	*	*	*	*	*	*	*	*	291
       0	*	*	*	*	2992	194	1000	0	3089	

P 292  *	*	*	*	*	2830	*	*	*	*	*	*	219	*	*	*	*	*	*	*	292
       197	*	2967	*	*	*	0	1914	0	2847	

I 293  *	*	*	*	*	*	*	500	*	*	*	*	*	*	*	*	*	1772	*	*	293
       0	*	*	*	*	*	0	1743	0	2921	

Q 294  *	*	*	*	*	*	*	*	*	1772	*	*	*	886	*	2590	*	*	*	*	294
       0	*	*	*	*	2592	262	1743	0	2921	

T 295  2313	*	*	*	*	*	*	*	*	2670	*	*	*	3039	*	*	1636	2336	*	*	295
       0	*	*	*	*	*	0	2650	0	2622	

P 296  4754	*	*	3413	*	*	*	*	*	*	*	*	202	*	*	*	*	*	*	*	296
       0	*	*	*	*	499	1773	2650	0	2622	

R 297  *	*	*	2862	*	5557	*	*	2878	*	3997	*	*	6418	1116	3700	*	*	5151	3959	297
       0	*	*	*	*	*	0	4186	0	1450	

V 298  2134	*	*	5557	*	5109	*	3848	3844	2611	3479	*	*	5927	*	5396	5141	2101	*	5163	298
       0	*	*	*	*	*	0	4186	0	1450	

I 299  2534	4559	*	*	5163	*	*	1534	3848	2600	*	5396	*	*	*	5141	5501	4686	*	3959	299
       0	*	*	*	*	*	0	4186	0	1450	

V 300  3986	*	*	*	2726	*	*	4134	*	1438	5122	*	*	*	*	4515	4290	2341	*	4686	300
       0	*	*	*	*	*	0	4186	0	1450	

H 301  2713	5557	3197	3432	*	5109	2526	5163	3772	5122	6128	4095	*	3653	*	3770	*	3909	*	*	301
       0	*	*	*	*	*	0	4186	0	1450	

I 302  3492	5501	*	*	*	*	*	1508	6418	1854	*	*	*	*	*	3432	4290	3244	*	*	302
       0	*	*	*	*	1937	437	4186	0	1450	

L 303  6219	*	*	*	*	*	*	2726	*	1057	4703	*	*	*	*	*	*	1660	*	*	303
       0	*	*	*	*	*	0	4248	0	1313	

N 304  6219	3896	3904	3103	*	*	3181	*	5228	*	*	1441	*	*	*	2114	*	*	*	*	304
       0	*	*	*	*	*	0	4248	0	1313	

S 305  2408	5639	*	*	*	*	*	4703	5492	4196	*	3942	3466	*	4267	1878	3653	3091	*	*	305
       0	*	*	*	*	*	0	4248	0	1313	

L 306  *	4243	5764	*	3441	*	*	5233	*	895	5159	*	*	*	4014	4786	3175	4810	*	*	306
       429	*	1959	*	*	378	2116	4248	0	1313	

M 307  *	3195	*	*	*	*	*	2160	*	1146	2326	*	*	*	*	*	*	5982	*	*	307
       0	*	*	*	*	*	0	3726	0	1536	

R 308  2877	5414	*	*	*	3195	*	4581	4045	5976	*	4143	4853	5982	2181	4253	2984	3755	*	4947	308
       0	*	*	*	*	0	*	3726	0	1536	

S 309  3643	*	*	3277	*	3929	*	*	1944	*	*	*	4247	3223	*	1702	*	*	*	5372	309
       0	*	*	*	*	*	*	4569	0	0	

S 310  *	2957	*	*	*	5372	5009	*	*	*	*	2636	*	4244	5014	1255	2944	5469	*	*	310
       0	*	*	*	*	*	*	4569	0	0	

A 311  2725	*	4698	4143	*	*	*	5974	3480	4106	*	5327	2464	*	5014	2675	2862	4089	*	*	311
       0	*	*	*	*	*	*	4569	0	0	

K 312  *	*	4428	1389	*	*	*	*	1940	*	5796	*	*	5469	3143	3276	4205	*	*	*	312
       13	*	6752	*	*	*	*	4569	0	0	

M 313  4575	4463	*	*	5312	5353	*	4405	6293	*	2721	1118	*	*	3143	4209	*	5417	*	*	313
       0	*	*	*	*	*	0	4565	0	1000	

K 314  *	*	3646	*	*	5353	*	*	603	*	*	6293	*	2685	3859	*	*	*	*	*	314
       0	*	*	*	*	*	0	4565	0	1000	

E 315  2596	*	5312	2107	*	4999	*	4826	3124	4883	*	4612	4575	3916	3499	4992	5839	3723	*	*	315
       0	*	*	*	*	*	0	4565	0	1000	

R 316  3527	*	5312	*	4379	*	*	4403	3521	2022	4411	4055	*	5066	2566	*	4425	*	4883	3775	316
       0	*	*	*	*	*	0	4565	0	1000	

V 317  *	*	*	*	4458	5353	*	2182	*	1282	5996	*	5066	*	*	*	4095	2557	*	5358	317
       81	*	4191	*	*	*	0	4565	0	1000	

L 318  4012	*	*	*	*	*	*	4323	3025	2253	4349	5203	*	5922	3365	2499	3804	4803	*	3621	318
       0	*	*	*	*	*	0	4427	0	1114	

R 319  4297	5880	3606	3745	6240	*	5281	*	4736	*	*	3182	*	3584	2166	2159	4941	5252	*	*	319
       0	*	*	*	*	*	0	4427	0	1114	

L 320  3403	*	3310	3386	*	*	4966	5355	3519	2261	*	4803	2566	5322	*	4496	4297	*	6320	5700	320
       0	*	*	*	*	*	0	4427	0	1114	

T 321  3935	*	5203	5240	5324	*	*	3545	*	2316	5665	4349	4548	4943	4803	2309	2517	6240	*	*	321
       922	*	1082	*	*	*	0	4427	0	1114	

L 322  *	5172	3141	4275	*	*	*	*	3009	1924	*	*	*	3346	2803	5202	*	2731	*	*	322
       0	*	*	*	*	2077	390	3092	0	2359	

R 323  *	*	*	3193	2296	*	*	4461	*	2135	*	*	*	2744	2136	*	4747	*	*	*	323
       0	*	*	*	*	*	0	3498	0	2039	

T 324  *	4461	*	4747	2602	*	*	*	3183	2676	4435	*	*	*	5184	*	1428	4618	*	*	324
       0	*	*	*	*	*	0	3498	0	2039	

H 325  *	*	3973	4590	*	*	1689	*	2857	*	*	3297	*	4435	3038	*	2877	*	*	4618	325
       0	*	*	*	*	1076	927	3498	0	2039	

C 326  4091	2420	5450	6090	2991	4687	*	2924	*	3042	*	5082	3801	5661	*	5106	3066	*	*	5076	326
       0	*	*	*	*	2107	381	4082	0	1523	

P 327  *	*	3571	3230	*	*	3000	*	3226	*	4270	5201	2141	5181	6158	3008	4377	5044	*	5194	327
       0	*	*	*	*	*	0	4190	0	1385	

R 328  *	*	4033	3001	*	*	*	*	2537	*	*	4505	*	2715	1827	5070	2902	*	*	*	328
       0	*	*	*	*	*	0	4190	0	1385	

I 329  5044	*	*	*	6095	*	*	755	*	2014	3904	*	*	*	*	*	*	4374	*	*	329
       40	*	5201	*	*	660	1446	4190	0	1385	

G 330  4050	*	5646	4241	6242	1080	*	*	*	4088	*	4485	*	*	5327	2895	4928	3560	*	*	330
       0	*	*	*	*	*	0	4331	0	1164	

S 331  4227	*	3563	3524	*	*	4798	*	2520	4540	*	*	*	5334	2667	1994	3498	*	*	*	331
       0	*	*	*	*	*	0	4331	0	1164	

I 332  2879	5646	*	4208	*	*	*	2202	*	2486	*	*	*	*	*	2974	4999	2190	*	5918	332
       0	*	*	*	*	*	0	4331	0	1164	

V 333  *	*	*	*	3581	*	*	2432	*	1388	3682	*	4094	*	*	*	*	2234	*	*	333
       0	*	*	*	*	*	0	4331	0	1164	

A 334  2210	3563	3581	*	*	*	5288	3610	4838	2902	6222	4651	*	*	3490	4048	5764	3834	4372	*	334
       0	*	*	*	*	*	0	4331	0	1164	

V 335  5196	5897	2895	4429	*	*	5258	*	3063	*	*	4617	*	3721	*	2080	5271	2201	4928	*	335
       0	*	*	*	*	1756	506	4331	0	1164	

G 336  2256	5359	4962	*	5685	2141	3584	4324	*	3584	4469	5319	*	5224	*	3366	5971	5801	*	4526	336
       0	*	*	*	*	0	*	4360	0	1090	

A 337  2725	*	3721	5014	*	5383	5009	*	2846	4383	5872	4275	4350	3591	3693	3262	4588	5796	*	4106	337
       0	*	*	*	*	*	*	4569	0	0	

D 338  *	*	419	*	*	*	5974	*	*	*	*	5378	3911	*	*	2779	*	*	*	*	338
       0	*	*	*	*	*	*	4569	0	0	

Y 339  *	*	*	*	2277	*	*	5788	6329	2673	*	*	*	6428	4588	3987	*	2338	*	1775	339
       0	*	*	*	*	*	*	4569	0	0	

M 340  5084	*	2721	3381	*	*	3093	*	3508	4429	2112	5431	5788	3837	5014	4472	5372	5123	*	*	340
       0	*	*	*	*	*	*	4569	0	0	

L 341  3785	*	*	5437	5327	*	*	3192	*	1073	6329	*	4425	5469	*	4429	4642	*	*	2981	341
       0	*	*	*	*	*	*	4569	0	0	

Q 342  3075	*	5084	*	*	5469	*	*	6329	3840	5872	*	*	1182	4899	3134	3174	5009	*	*	342
       0	*	*	*	*	*	*	4569	0	0	

E 343  4106	*	3473	1990	*	*	*	4602	5974	3377	5084	2418	*	*	*	4226	3769	3670	5327	*	343
       0	*	*	*	*	*	*	4569	0	0	

A 344  2339	5367	*	3986	5469	4527	4141	4305	5796	3260	4055	5788	5084	5383	3808	5327	4422	3362	*	4398	344
       0	*	*	*	*	*	*	4569	0	0	

C 345  3263	2725	*	5327	3865	4899	4209	6329	*	1467	3767	*	*	*	*	3694	*	6752	5084	*	345
       0	*	*	*	*	*	*	4569	0	0	

L 346  4432	*	*	*	*	*	*	2713	*	597	6752	5084	*	4899	*	*	*	4178	*	6329	346
       0	*	*	*	*	*	*	4569	0	0	

R 347  *	*	4106	1322	*	4539	*	5796	5437	*	*	4008	*	3643	2349	3182	6752	*	*	*	347
       71	*	4380	*	*	*	*	4569	0	0	

F 348  *	*	*	*	2239	*	*	1910	*	1423	*	*	4517	*	*	5226	4385	5016	*	*	348
       0	*	*	*	*	*	0	4418	0	1068	

V 349  2272	*	*	*	4946	4517	*	3724	*	1842	5978	*	*	*	*	3644	5226	2060	*	*	349
       0	*	*	*	*	*	0	4418	0	1068	

I 350  4946	6342	*	*	2188	4874	3579	2432	4517	*	*	*	*	4385	4448	3662	*	5691	*	2344	350
       0	*	*	*	*	*	0	4418	0	1068	

S 351  *	*	*	4039	4385	*	*	*	3874	5377	*	2943	*	*	1428	2529	3335	*	*	5328	351
       52	*	4820	*	*	*	0	4418	0	1068	

V 352  5335	4321	*	*	*	*	*	4807	4981	1661	3974	5915	*	4472	*	4233	*	1461	*	*	352
       0	*	*	*	*	*	0	4298	0	1168	

I 353  3409	3768	*	*	3317	*	6229	2230	4110	1730	*	5335	5280	5923	4981	5643	5177	*	*	*	353
       0	*	*	*	*	1501	629	4298	0	1168	

P 354  *	*	*	*	*	5373	*	*	3948	*	*	*	251	*	6751	4018	*	*	*	*	354
       28	*	5707	*	*	*	0	4380	0	1079	

S 355  3434	*	*	*	*	3514	*	5259	3679	3165	*	5326	4325	4253	2649	1871	4503	*	*	*	355
       74	*	4325	*	*	*	0	4354	0	1150	

N 356  3517	*	*	*	*	*	4298	6157	4087	3094	*	2498	4322	4263	3124	3429	3003	4045	*	*	356
       179	*	3095	*	*	1723	521	4206	0	1251	

R 357  3307	*	3240	3467	*	*	*	*	2802	4278	3854	*	*	3933	1537	5128	*	*	*	*	357
       0	*	*	*	*	*	0	4214	0	1559	

A 358  1999	*	*	3879	*	*	*	*	2040	*	4166	3337	*	4645	4120	2422	*	*	*	*	358
       0	*	*	*	*	*	0	4214	0	1559	

Q 359  3463	*	3505	2516	*	*	*	*	3217	*	*	*	3449	2484	4296	3269	3556	*	5112	*	359
       0	*	*	*	*	3321	152	4214	0	1559	

A 360  2481	*	6095	*	*	*	*	*	3055	5485	*	5060	4201	*	788	*	*	*	*	*	360
       0	*	*	*	*	*	0	4179	0	1496	

E 361  3312	*	*	2223	3873	4328	*	*	3157	3812	4745	3191	*	*	*	5139	2789	3966	*	*	361
       0	*	*	*	*	*	0	4179	0	1496	

K 362  3956	*	5720	3704	5139	*	*	3472	2042	*	3873	2694	*	3601	5005	5087	5121	4207	*	5060	362
       53	*	4799	*	*	*	0	4179	0	1496	

I 363  2976	*	*	*	1234	*	*	2436	*	5032	*	5077	*	*	4266	*	*	*	3411	4137	363
       0	*	*	*	*	*	0	4095	0	1584	

V 364  3109	4167	*	*	2855	*	*	3544	*	2728	3807	*	*	*	*	5081	5032	1909	*	4162	364
       42	*	5108	*	*	*	0	4095	0	1584	

R 365  *	*	2840	3141	*	*	3867	4976	3059	*	*	3001	*	*	1910	3608	*	4220	*	*	365
       48	*	4937	*	*	*	0	4048	0	1650	

C 366  3353	2388	*	4902	*	*	*	4084	2855	*	*	*	*	1779	3716	3398	5789	*	*	*	366
       0	*	*	*	*	*	0	3993	0	1718	

F 367  3829	*	*	*	2388	*	3826	1821	*	2135	*	*	*	*	4067	*	*	3356	*	*	367
       0	*	*	*	*	*	0	3993	0	1718	

W 368  *	*	*	*	991	2631	5789	*	*	*	*	*	*	*	*	*	4881	4084	2388	4902	368
       0	*	*	*	*	*	0	3993	0	1718	

P 369  3671	*	4067	*	4389	*	*	4112	3356	5789	4685	*	1269	4881	*	3414	4084	*	*	*	369
       26	*	5789	*	*	*	0	3993	0	1718	

N 370  *	*	4136	3330	*	4028	4873	3334	4153	4044	*	1467	*	4564	4870	4017	4952	*	*	*	370
       50	*	4870	*	*	*	0	3959	0	1799	

P 371  *	*	3755	3011	3005	*	4271	*	*	*	*	*	2323	2622	3325	3294	5228	*	*	4846	371
       55	*	4742	*	*	*	0	3902	0	1870	

V 372  3624	*	*	4019	3920	3948	*	*	2306	5163	*	4413	5710	*	*	*	3690	1808	*	3897	372
       398	*	2052	*	*	*	0	3840	0	1934	

L 373  4731	*	*	3225	*	*	*	4203	3589	668	*	*	*	*	*	*	*	*	3499	*	373
       0	*	*	*	*	*	0	3386	0	2374	

A 374  942	*	*	3886	*	*	*	*	*	4203	*	*	3401	3589	*	2475	*	*	*	*	374
       0	*	*	*	*	*	0	3386	0	2374	

D 375  3886	*	662	3452	*	*	*	*	3499	*	*	*	*	*	*	3589	4731	*	*	*	375
       0	*	*	*	*	2132	374	3386	0	2374	

D 376  3875	*	616	2846	*	*	*	*	5153	*	*	4081	4238	*	*	*	*	*	*	*	376
       0	*	*	*	*	*	0	3699	0	2063	

L 377  *	*	*	*	3403	*	*	2140	*	1415	4414	*	*	*	*	*	*	1962	*	*	377
       0	*	*	*	*	417	1994	3699	0	2063	

E 378  4327	*	3495	2238	*	4470	*	4480	3014	*	*	5558	4570	*	3625	3563	3891	2844	*	*	378
       0	*	*	*	*	*	0	4364	0	1216	

Q 379  3579	4761	3145	3526	*	*	4470	*	2899	*	*	3137	5642	2175	*	5265	4976	3515	*	*	379
       0	*	*	*	*	*	0	4364	0	1216	

A 380  2291	*	4890	2770	5242	*	5265	5996	2005	3005	*	5156	5642	*	4065	3930	*	*	*	*	380
       0	*	*	*	*	*	0	4364	0	1216	

L 381  *	*	*	*	1071	*	*	3260	*	1455	*	*	*	*	*	*	4470	6654	*	*	381
       0	*	*	*	*	*	0	4364	0	1216	

I 382  4550	*	*	*	4324	6272	*	2417	*	2287	*	3967	*	*	*	2908	2842	2828	*	5336	382
       0	*	*	*	*	*	0	4364	0	1216	

E 383  2665	*	2570	1741	*	*	*	*	4536	*	*	5307	5336	4703	5642	2340	5287	*	*	*	383
       201	*	2946	*	*	1861	465	4364	0	1216	

E 384  4309	*	4444	2151	*	2680	*	*	5677	*	4199	2684	4528	5130	2780	*	3731	*	*	*	384
       0	*	*	*	*	*	0	4100	0	1474	

R 385  *	*	2395	4337	*	*	4309	*	*	6438	*	2410	*	3418	2278	3561	3474	5720	*	5887	385
       0	*	*	*	*	*	0	4100	0	1474	

A 386  2449	5130	6438	*	1264	3555	*	5458	3253	5582	*	*	*	*	*	4155	*	*	3823	*	386
       0	*	*	*	*	3161	171	4100	0	1474	

G 387  4514	*	5745	3849	3450	2457	5913	*	4222	5000	*	3590	4329	5154	3442	5126	6499	5471	2490	*	387
       0	*	*	*	*	*	0	4112	0	1413	

L 388  *	*	5000	2573	4140	5133	*	2766	4175	1911	*	3431	*	5913	*	*	3110	*	5496	*	388
       0	*	*	*	*	*	0	4112	0	1413	

H 389  *	4222	3213	*	*	3047	2009	4329	4551	5154	*	3462	*	3349	5745	*	*	3957	*	3705	389
       0	*	*	*	*	2760	230	4112	0	1413	

V 390  4656	3968	*	*	5213	*	*	3669	*	*	3989	*	4252	5035	*	2120	3460	1626	*	*	390
       0	*	*	*	*	*	0	4153	0	1341	

L 391  *	5555	3591	*	*	3090	*	*	4607	1701	*	4644	3066	*	2304	*	3880	*	*	*	391
       0	*	*	*	*	*	0	4153	0	1341	

D 392  3229	*	2098	2239	6207	*	4252	*	2967	*	*	4482	*	*	5065	3797	5791	*	*	3483	392
       0	*	*	*	*	2093	385	4153	0	1341	

W 393  *	*	*	4410	2302	*	4036	2105	*	2667	*	*	*	*	*	*	*	6267	2182	3924	393
       0	*	*	*	*	*	0	4272	0	1243	

L 394  *	*	*	*	5279	*	3491	4110	4664	601	2957	*	*	*	*	*	*	*	*	*	394
       0	*	*	*	*	*	0	4272	0	1243	

A 395  2211	*	5086	6210	*	*	3938	*	3706	5831	*	2089	*	5115	3195	2869	3804	*	*	*	395
       0	*	*	*	*	*	0	4272	0	1243	

C 396  4065	2183	4492	3195	*	*	4591	5242	*	*	*	5008	*	5982	2112	3686	3506	4194	*	*	396
       25	*	5846	*	*	*	0	4272	0	1243	

L 397  *	*	*	*	3875	4376	*	1895	*	1101	4232	*	*	*	*	*	*	4382	*	4401	397
       0	*	*	*	*	*	0	4255	0	1303	

N 398  *	*	*	5245	*	*	*	*	*	*	*	837	*	4828	*	1930	*	3477	*	5237	398
       0	*	*	*	*	*	0	4255	0	1303	

Q 399  3564	*	3909	3488	4226	*	3917	2944	5178	*	*	*	*	2551	2520	3324	*	4728	*	*	399
       77	*	4273	*	*	*	0	4255	0	1303	

T 400  4133	*	3408	3321	*	5871	*	*	3644	*	*	4829	4253	3193	4503	3873	1547	*	*	*	400
       0	*	*	*	*	*	0	4107	0	1401	

R 401  5330	*	3408	*	5115	2715	*	*	4200	*	*	1717	*	*	1716	*	4763	*	*	*	401
       863	*	1152	*	*	*	0	4107	0	1401	

G 402  *	4129	3868	4194	*	1500	*	2087	4141	*	*	4725	4510	3434	*	*	*	*	*	*	402
       0	*	*	*	*	*	0	2864	0	2356	

E 403  5482	*	3614	1274	*	*	*	4194	2997	*	*	3568	*	4129	3434	*	3868	*	*	*	403
       0	*	*	*	*	*	0	2864	0	2356	

E 404  *	*	3868	1720	*	5178	*	*	*	4141	4055	*	*	*	2087	*	2740	3344	*	*	404
       0	*	*	*	*	*	0	2864	0	2356	

A 405  1221	*	*	3868	3123	*	*	*	4129	5178	*	*	*	3184	*	3434	*	4510	*	4141	405
       600	*	1555	*	*	296	2430	2864	0	2356	

P 406  5345	*	4925	*	*	*	*	*	4138	*	*	*	281	*	*	4717	5331	*	*	*	406
       0	*	*	*	*	*	0	4046	0	1651	

L 407  3852	*	*	*	*	5345	*	3079	2734	1562	*	3904	4717	4607	*	*	4195	3346	*	*	407
       316	*	2348	*	*	420	1986	4046	0	1651	

S 408  3355	*	5085	*	*	5005	*	*	3307	*	*	2541	*	*	*	1651	2376	4117	*	*	408
       0	*	*	*	*	*	0	3960	0	1575	

V 409  4211	*	*	5085	2155	5011	*	3552	4042	2972	*	*	*	5600	*	*	*	1936	*	3245	409
       0	*	*	*	*	*	0	3960	0	1575	

E 410  *	*	*	1284	*	*	3325	*	2904	*	*	2977	*	2931	3878	*	*	5063	*	*	410
       0	*	*	*	*	*	0	3960	0	1575	

V 411  4118	4127	3139	*	5052	*	2979	4272	*	3734	5011	*	*	5032	*	2664	4651	2129	*	*	411
       0	*	*	*	*	*	0	3960	0	1575	

T 412  3621	5052	*	*	*	*	*	3502	4163	3750	*	*	*	*	6007	2784	1524	2919	*	5085	412
       0	*	*	*	*	*	0	3960	0	1575	

Y 413  *	*	*	3809	3082	6369	5858	*	2958	3744	*	*	*	5063	4782	4110	3750	3853	*	1689	413
       0	*	*	*	*	*	0	3960	0	1575	

V 414  3449	*	*	*	2660	*	*	3061	*	1749	3901	*	*	*	*	5052	*	2084	*	*	414
       0	*	*	*	*	*	0	3960	0	1575	

Q 415  *	*	4984	2866	*	*	3890	4110	2841	5005	*	*	*	1386	4117	5600	3750	*	*	*	415
       578	*	1599	*	*	*	0	3960	0	1575	

L 416  4529	3645	*	*	2752	*	*	3228	*	1739	*	*	*	*	*	4969	*	2338	*	3436	416
       219	*	2829	*	*	*	0	2873	0	2145	

D 417  *	*	1556	*	*	2304	5080	2184	*	*	*	2929	*	*	*	*	*	4782	*	4634	417
       0	*	*	*	*	*	0	2553	0	2306	

G 418  *	*	4442	*	*	1211	3089	*	5080	4782	*	4026	*	3182	*	*	3178	*	*	4144	418
       169	*	3178	*	*	*	0	2553	0	2306	

E 419  4530	3739	*	1421	*	3014	3971	*	*	*	*	2112	*	*	3940	*	5372	*	*	*	419
       346	*	2229	*	*	164	3219	2371	0	2430	

T 420  *	*	2165	3426	*	4780	*	*	*	3844	*	4352	*	*	4758	3862	2188	*	3054	3584	420
       0	*	*	*	*	*	0	4222	0	1363	

A 421  2575	5113	2795	2867	4185	4352	*	*	4106	3197	*	4780	*	5481	3994	*	6093	3902	*	4385	421
       0	*	*	*	*	*	0	4222	0	1363	

Q 422  3994	*	*	2618	*	*	4214	3902	*	4187	*	3311	3970	2575	5481	2998	4176	*	*	3981	422
       0	*	*	*	*	1373	704	4222	0	1363	

P 423  *	*	2287	4069	4879	*	*	4283	*	*	*	4467	2506	3106	6216	2063	5919	5859	*	5260	423
       0	*	*	*	*	*	0	4387	0	1192	

E 424  4467	*	*	2325	*	*	*	*	5591	4296	4966	3299	3728	2593	*	2870	4093	*	4012	4283	424
       0	*	*	*	*	*	0	4387	0	1192	

P 425  3680	6629	3536	3529	*	4762	5259	2886	2647	*	*	4467	2648	*	6216	4966	4054	4746	*	4902	425
       0	*	*	*	*	375	2128	4387	0	1192	

T 426  3820	*	3923	5767	*	3844	*	2975	*	3547	*	4414	2828	6399	*	3159	1994	*	*	*	426
       0	*	*	*	*	*	0	4560	0	1000	

Q 427  4644	5850	3235	5848	4093	3403	*	5334	4025	*	*	3149	5767	2274	4870	3699	5766	3154	*	*	427
       0	*	*	*	*	*	0	4560	0	1000	

S 428  4771	*	4664	2885	*	3629	4453	*	5395	4278	*	5766	4408	*	4364	2052	2532	4093	*	*	428
       0	*	*	*	*	*	0	4560	0	1000	

G 429  4747	*	*	6399	*	1950	*	*	3867	5946	5767	3992	2989	4088	3154	3271	3394	*	*	5050	429
       0	*	*	*	*	*	0	4560	0	1000	

Q 430  3945	5049	*	*	3533	*	*	*	*	2780	3277	4408	5308	2718	6005	2279	3606	4585	*	*	430
       44	*	5066	*	*	0	*	4560	0	1000	

W 431  *	5822	*	*	2692	*	*	4536	4444	4549	5955	3599	3578	*	*	*	*	4390	2006	2206	431
       0	*	*	*	*	*	0	4494	0	1007	

I 432  6287	*	*	*	5384	*	*	1619	4444	3052	*	5928	*	*	*	*	3736	1398	*	*	432
       0	*	*	*	*	*	0	4494	0	1007	

H 433  *	*	1709	4404	4175	*	2040	*	*	*	*	3821	*	3599	*	3736	*	4390	4048	6393	433
       47	*	4960	*	*	*	0	4494	0	1007	

L 434  *	*	*	*	1046	*	*	3625	*	1420	*	*	*	*	*	4929	*	5155	*	*	434
       38	*	5278	*	*	932	1071	4377	0	1091	

S 435  4944	5333	3993	5398	*	3522	*	*	4386	*	*	1925	3732	*	5357	1532	6319	*	*	*	435
       0	*	*	*	*	*	0	4408	0	1077	

H 436  *	*	5333	5212	*	*	1959	5665	2191	*	*	4386	3405	4003	2253	5474	6020	*	*	*	436
       0	*	*	*	*	*	0	4408	0	1077	

D 437  *	*	1904	3905	4275	4386	*	*	2579	4464	4500	3749	*	*	*	3060	4101	*	4129	*	437
       0	*	*	*	*	*	0	4408	0	1077	

G 438  5212	*	3975	4257	4334	2021	3767	*	3423	*	*	3226	*	5781	*	3289	2814	*	*	5333	438
       0	*	*	*	*	*	0	4408	0	1077	

I 439  *	*	*	*	5333	*	*	1360	*	1513	5665	*	*	4944	*	5212	3947	3455	*	*	439
       0	*	*	*	*	*	0	4408	0	1077	

C 440  2321	2268	5350	*	4604	*	*	*	4500	*	6319	5287	*	5665	4076	2987	2064	*	*	*	440
       0	*	*	*	*	*	0	4408	0	1077	

T 441  5960	*	*	*	3827	*	*	3027	*	2112	4992	*	4500	*	*	4334	2053	3209	3555	*	441
       0	*	*	*	*	*	0	4408	0	1077	

H 442  4684	3555	*	4500	5960	*	2662	4310	4136	3702	*	5260	*	*	4106	6319	2693	2816	*	3637	442
       0	*	*	*	*	*	0	4408	0	1077	

M 443  3249	*	4791	*	4331	*	*	2317	4377	4870	2369	*	5665	*	3598	3348	*	2922	*	*	443
       0	*	*	*	*	*	0	4408	0	1077	

F 444  5287	4331	2773	3768	2662	*	*	4334	5281	5665	6020	4063	*	4812	3539	2977	5333	3275	*	*	444
       0	*	*	*	*	*	0	4408	0	1077	

E 445  5960	*	2019	1990	*	*	*	3963	4791	3243	*	3741	5008	*	3638	4246	4992	6737	*	*	445
       0	*	*	*	*	*	0	4408	0	1077	

E 446  6020	*	3591	2413	*	5960	*	5781	2739	3051	*	5357	3500	4944	3944	3415	4129	*	*	4386	446
       429	*	1960	*	*	949	1053	4408	0	1077	

G 447  *	*	2589	*	*	1181	*	*	*	*	*	2573	*	*	*	4791	2989	3995	*	*	447
       0	*	*	*	*	*	0	3875	0	1801	

R 448  5519	*	2951	2806	*	*	4072	3262	*	*	*	*	3851	4079	1819	4482	3547	*	*	*	448
       0	*	*	*	*	*	0	3875	0	1801	

L 449  4763	*	3489	1536	4705	*	4791	3981	*	2065	*	3498	6042	*	*	*	*	4360	*	*	449
       0	*	*	*	*	*	0	3875	0	1801	

V 450  2993	*	2604	4705	6042	4482	4360	*	4079	3580	2988	*	5032	*	*	4791	*	2137	*	*	450
       0	*	*	*	*	810	1220	3875	0	1801	

I 451  3222	*	4397	*	*	*	*	1861	4236	3902	5659	3264	4240	*	3927	5946	3960	3359	*	5072	451
       0	*	*	*	*	*	0	4226	0	1305	

L 452  2685	*	*	*	3463	*	*	3214	*	1333	4397	*	*	*	4240	5235	5237	*	5197	3870	452
       0	*	*	*	*	*	0	4226	0	1305	

D 453  3049	5659	1902	2186	*	*	5235	3622	*	5197	*	*	*	3818	*	4295	5553	3413	*	*	453
       0	*	*	*	*	2686	244	4226	0	1305	

V 454  4442	*	*	*	3938	4720	*	2066	*	2718	*	*	*	*	*	*	*	1120	*	*	454
       0	*	*	*	*	*	0	4243	0	1246	

A 455  1562	*	*	2694	*	*	3959	*	2758	3179	*	4906	3599	5846	*	6153	4757	*	*	*	455
       0	*	*	*	*	2390	305	4243	0	1246	

Y 456  4040	*	*	*	2869	*	5710	*	*	3687	5304	*	*	*	*	*	4283	5881	*	708	456
       0	*	*	*	*	680	1412	4261	0	1183	

D 457  *	4944	2231	3375	*	5130	4405	*	3451	*	*	4375	*	*	*	1636	3047	*	*	*	457
       0	*	*	*	*	0	*	4443	0	1015	

Q 458  3255	*	4067	2999	*	5974	6025	*	2780	*	*	3827	*	1788	4205	3675	5796	*	*	5431	458
       43	*	5084	*	*	*	*	4569	0	0	

V 459  *	*	*	*	*	4873	*	997	*	3111	4309	*	*	*	*	*	4404	1992	*	*	459
       38	*	5250	*	*	*	0	4494	0	1007	

D 460  2792	*	2293	2828	*	*	3796	*	2352	5622	5697	*	*	4906	5291	3217	5358	6328	*	*	460
       0	*	*	*	*	*	0	4391	0	1091	

E 461  *	5936	4403	1917	*	4506	*	*	3521	*	*	3414	4938	*	2313	3164	4122	*	*	4513	461
       0	*	*	*	*	*	0	4391	0	1091	

I 462  *	*	*	*	2096	*	*	2036	*	2951	*	*	*	*	4938	3547	*	4351	2284	5622	462
       0	*	*	*	*	*	0	4391	0	1091	

S 463  3666	*	3456	2542	*	6328	*	*	*	*	5697	5925	*	3980	3627	1663	4403	4635	*	3998	463
       0	*	*	*	*	*	0	4391	0	1091	

A 464  2642	*	*	4372	4177	*	*	2824	*	2017	*	*	*	*	3434	4819	4518	2504	*	*	464
       0	*	*	*	*	*	0	4391	0	1091	

F 465  *	*	3345	3977	2642	*	*	*	2847	3774	*	*	*	3643	3736	3627	4819	2733	*	4511	465
       0	*	*	*	*	*	0	4391	0	1091	

N 466  5788	5017	3387	3806	3889	*	*	4819	6328	5335	3547	1537	4351	5925	3998	4657	5622	5291	*	*	466
       0	*	*	*	*	*	0	4391	0	1091	

R 467  4819	*	5788	4354	*	2950	5358	*	*	3392	*	2637	4087	4351	2560	3299	3888	4600	*	*	467
       0	*	*	*	*	*	0	4391	0	1091	

A 468  2511	*	2184	5291	*	5119	3498	*	2429	*	*	5747	*	*	5350	2512	4121	*	*	*	468
       211	*	2879	*	*	*	0	4391	0	1091	

S 469  2982	*	*	3246	*	4767	*	4175	3392	4244	*	4107	5110	*	5507	1683	4143	4302	*	*	469
       0	*	*	*	*	*	0	3991	0	1442	

S 470  3071	*	5658	4093	5626	5130	5151	5090	2912	5507	*	*	*	4816	*	1410	6039	3128	*	*	470
       0	*	*	*	*	*	0	3991	0	1442	

T 471  5658	5589	5626	5151	3723	*	4682	4278	2273	2531	*	*	*	*	3540	*	2175	5110	*	5130	471
       25	*	5885	*	*	*	0	3991	0	1442	

F 472  *	4086	3761	*	2401	5167	*	3096	4299	3351	5556	3153	*	*	4160	5073	4693	3282	*	5401	472
       0	*	*	*	*	*	0	4007	0	1526	

N 473  *	*	3761	2986	*	3377	*	3670	4286	1951	5046	2248	*	*	4257	*	*	5495	*	*	473
       0	*	*	*	*	*	0	4007	0	1526	

L 474  3899	*	*	3060	*	*	*	5126	3793	1708	*	5082	*	*	5077	*	2990	2761	*	3761	474
       64	*	4525	*	*	*	0	4007	0	1526	

K 475  *	*	*	2055	4065	*	*	4400	2374	3298	*	3385	*	4586	3719	4986	4616	4873	*	4723	475
       464	*	1863	*	*	*	0	3956	0	1655	

L 476  4161	*	*	*	4515	*	4103	2823	*	1220	*	4943	*	*	*	2893	*	4088	*	4451	476
       0	*	*	*	*	*	0	3321	0	2198	

S 477  *	*	*	4469	*	*	2310	4088	*	4451	3462	4943	*	*	4723	1741	3274	3557	*	*	477
       225	*	2794	*	*	*	0	3321	0	2198	

G 478  *	*	*	*	3639	1757	*	2599	*	*	2700	*	*	*	3874	2890	*	3297	*	*	478
       1247	*	789	*	*	*	0	3071	0	2390	

A 479  751	*	*	*	*	*	*	*	*	*	*	*	*	*	*	1302	*	*	*	*	479
       0	*	*	*	*	*	0	1585	0	2979	

T 480  *	*	*	*	*	*	*	*	*	*	*	*	*	*	1302	*	751	*	*	*	480
       0	*	*	*	*	*	0	1585	0	2979	

I 481  *	*	*	*	*	*	*	751	*	*	*	*	*	*	*	*	*	*	*	1302	481
       0	*	*	*	*	4489	66	1585	0	2979	

D 482  *	*	0	*	*	*	*	*	*	*	*	*	*	*	*	*	*	*	*	*	482
       0	*	*	*	*	5062	44	1934	0	2898	

F 483  *	*	*	*	0	*	*	*	*	*	*	*	*	*	*	*	*	*	*	*	483
       454	*	1889	*	*	2492	282	1986	0	2845	

V 484  *	*	*	*	*	*	*	*	*	1951	*	*	*	*	*	*	2862	728	*	*	484
       0	*	*	*	*	4617	60	2584	0	2674	

L 485  1825	*	*	*	4557	*	*	*	*	746	*	*	*	*	*	*	*	*	3664	*	485
       0	*	*	*	*	2356	314	2721	0	2610	

E 486  3183	*	3486	1361	*	5203	*	*	2286	*	*	2480	*	*	*	*	*	*	*	*	486
       0	*	*	*	*	*	0	3389	0	2305	

P 487  3521	*	5203	3183	*	*	*	*	3634	*	*	1539	1727	*	*	4354	*	*	*	*	487
       0	*	*	*	*	*	0	3389	0	2305	

V 488  *	*	3486	*	*	*	4354	*	2391	4329	*	*	*	3426	2299	3521	*	2071	*	*	488
       0	*	*	*	*	*	0	3389	0	2305	

E 489  3183	*	2488	1441	*	*	2845	*	*	*	*	*	*	3923	*	2856	*	*	*	*	489
       0	*	*	*	*	*	0	3389	0	2305	

T 490  *	*	*	*	*	*	*	2130	*	2138	*	2645	*	*	*	*	2071	3923	*	3634	490
       0	*	*	*	*	*	0	3389	0	2305	

L 491  *	*	*	3521	5203	*	*	1589	*	1522	3923	*	*	*	*	*	*	2845	*	*	491
       0	*	*	*	*	*	0	3389	0	2305	

S 492  3521	*	*	*	*	2327	*	*	4329	*	*	3634	*	*	*	1023	5203	3965	*	*	492
       0	*	*	*	*	*	0	3389	0	2305	

F 493  *	*	3486	*	2071	*	3634	4329	5203	2506	3521	*	2845	*	*	4354	*	*	*	3965	493
       0	*	*	*	*	*	0	3389	0	2305	

Q 494  *	*	*	3486	*	*	*	*	3634	3183	3521	4354	*	1797	3455	2286	*	*	*	*	494
       0	*	*	*	*	*	0	3389	0	2305	

L 495  *	*	*	*	3486	3634	*	*	1685	1915	*	2845	*	*	*	3123	*	*	*	*	495
       0	*	*	*	*	*	0	3389	0	2305	

G 496  *	*	*	*	*	1727	*	*	1757	*	*	3215	*	3923	*	2130	*	*	*	*	496
       0	*	*	*	*	*	0	3389	0	2305	

I 497  *	*	*	3923	1774	*	*	2071	*	2991	*	*	*	*	3634	*	*	2342	*	*	497
       377	*	2119	*	*	1422	674	3389	0	2305	

S 498  *	*	3074	2831	*	*	*	*	3055	2988	*	*	*	*	*	1328	*	3379	*	*	498
       0	*	*	*	*	3928	98	3642	0	2118	

D 499  *	*	2218	2472	*	1212	*	*	*	*	*	*	*	*	4376	3741	*	*	4316	*	499
       0	*	*	*	*	*	0	3717	0	2044	

S 500  *	*	4615	4316	3128	*	*	*	3832	4590	5202	2608	*	4294	3957	1596	*	4457	*	*	500
       0	*	*	*	*	*	0	3717	0	2044	

Q 501  3832	*	3446	4457	*	2621	*	4316	3831	*	*	*	*	1966	3294	3521	3957	*	*	*	501
       0	*	*	*	*	1083	921	3717	0	2044	

G 502  4080	*	*	2587	3912	2570	3652	*	3438	*	*	2438	*	5590	5094	4374	*	*	*	3558	502
       0	*	*	*	*	*	0	4340	0	1529	

E 503  2607	*	3345	2159	2777	*	*	3856	4245	4663	*	3569	*	*	*	3415	*	5141	*	*	503
       0	*	*	*	*	*	0	4340	0	1529	

D 504  4530	*	2158	4726	*	*	*	3710	4245	3000	*	4367	*	3937	*	3004	3108	3534	*	*	504
       0	*	*	*	*	*	0	4340	0	1529	

V 505  3208	4795	4726	*	*	5092	*	*	3773	3064	*	2332	3912	3402	*	4374	*	2410	*	*	505
       0	*	*	*	*	*	0	4340	0	1529	

G 506  3262	*	*	4786	*	2206	*	1771	3474	5066	5094	*	*	*	*	3494	4385	3965	*	*	506
       0	*	*	*	*	3070	183	4340	0	1529	

P 507  *	*	*	*	*	*	*	*	*	*	*	*	42	*	5129	*	*	*	*	*	507
       0	*	*	*	*	*	0	4385	0	1458	

K 508  3922	*	4222	3593	*	*	*	3503	1386	*	5161	3591	*	*	*	5132	4277	4837	3309	*	508
       51	*	4837	*	*	*	0	4385	0	1458	

V 509  3398	5639	3777	*	5086	*	*	3179	*	4723	*	3222	*	*	4219	3829	2095	2564	*	*	509
       956	*	1045	*	*	*	0	4324	0	1531	

L 510  *	3227	*	*	*	4599	*	3285	3162	1014	*	*	3908	3725	*	*	*	*	*	*	510
       0	*	*	*	*	4521	64	2836	0	2458	

Q 511  *	*	*	2998	*	4700	3998	3306	*	*	*	4167	*	1365	2497	4274	*	*	*	*	511
       0	*	*	*	*	*	0	2908	0	2396	

R 512  2040	*	*	*	*	*	*	*	2203	*	*	2273	*	4724	1762	*	*	*	*	*	512
       0	*	*	*	*	*	0	2908	0	2396	

I 513  *	*	*	*	*	*	*	799	*	3423	2114	*	*	*	*	3306	*	*	*	*	513
       0	*	*	*	*	*	0	2908	0	2396	

E 514  2617	*	*	1484	*	4174	*	*	*	*	*	2273	*	*	*	2203	*	*	*	*	514
       0	*	*	*	*	*	0	2908	0	2396	

L 515  *	*	4724	*	4700	*	*	4167	*	670	*	*	*	4274	2998	*	3998	*	*	*	515
       154	*	3307	*	*	*	0	2908	0	2396	

G 516  2793	*	*	2841	*	1208	*	*	*	*	*	*	2981	*	*	*	3160	*	4487	*	516
       0	*	*	*	*	*	0	2745	0	2528	

R 517  *	*	*	*	*	3624	*	4022	*	4487	*	*	3940	*	1656	1217	*	*	*	*	517
       177	*	3111	*	*	*	0	2745	0	2528	

A 518  1207	*	*	2984	3799	*	3836	*	*	*	*	*	*	*	*	2010	4316	*	*	*	518
       258	*	2611	*	*	1693	534	2492	0	2613	

R 519  2635	*	*	4375	2146	*	*	*	2920	*	*	4515	*	*	1901	4153	*	3945	*	*	519
       0	*	*	*	*	3326	152	3205	0	2271	

F 520  *	*	2511	3366	1626	*	5065	*	4637	3762	*	*	*	5039	3459	2852	*	*	*	*	520
       0	*	*	*	*	340	2251	3413	0	2145	

S 521  2878	*	2639	4300	*	3231	*	*	4404	5033	*	3995	*	*	*	1434	4815	*	*	*	521
       0	*	*	*	*	*	0	4510	0	1187	

K 522  3204	*	3403	2308	*	4404	3888	5314	2355	*	*	4363	5353	4371	4983	4319	*	4146	*	*	522
       0	*	*	*	*	*	0	4510	0	1187	

E 523  2891	*	5335	1779	*	*	*	3444	4336	4404	5914	5682	*	2920	*	5353	3233	4025	*	*	523
       0	*	*	*	*	*	0	4510	0	1187	

K 524  *	*	5284	3621	*	*	*	*	1651	3940	*	3729	*	*	4371	2084	3877	3612	*	*	524
       0	*	*	*	*	*	0	4510	0	1187	

K 525  3719	*	5271	2856	*	5033	*	4371	2005	*	*	5353	3758	4919	*	2260	3444	*	*	*	525
       0	*	*	*	*	*	0	4510	0	1187	

R 526  *	*	4106	3788	*	4540	*	3554	5353	4262	*	*	5284	5384	1277	2561	4919	*	*	*	526
       0	*	*	*	*	*	0	4510	0	1187	

S 527  4540	4958	2733	*	*	*	4363	4170	2702	5271	*	2870	5314	2731	*	2489	*	*	*	*	527
       0	*	*	*	*	2290	330	4510	0	1187	

K 528  4952	4163	5728	1977	4548	4649	*	2896	2441	*	*	5910	*	*	3607	3121	*	5369	*	*	528
       0	*	*	*	*	*	0	4510	0	1132	

T 529  4415	*	2919	5289	3681	*	*	3608	3058	4163	*	*	*	*	3557	4376	2100	3425	*	*	529
       0	*	*	*	*	*	0	4510	0	1132	

S 530  3228	*	*	4256	5300	5334	*	3143	*	2910	3766	3814	*	4060	*	2656	4541	3208	*	5046	530
       0	*	*	*	*	*	0	4510	0	1132	

M 531  2932	5728	3375	4415	3449	4548	3607	5366	4427	4541	2656	3335	*	*	*	3071	*	*	*	*	531
       0	*	*	*	*	*	0	4510	0	1132	

P 532  2478	5810	*	3581	*	4970	*	*	2647	4559	*	4161	2441	4838	3343	4007	*	5369	*	5314	532
       0	*	*	*	*	*	0	4510	0	1132	

T 533  3120	4838	5294	2124	*	*	5366	5910	3643	5334	*	3351	*	5404	*	4306	2188	5300	4952	*	533
       0	*	*	*	*	*	0	4510	0	1132	

K 534  5289	*	3707	5369	*	*	4970	4381	2045	*	5334	4376	*	3158	4487	1772	5108	*	*	*	534
       0	*	*	*	*	*	0	4510	0	1132	

A 535  2155	*	2877	2720	*	4163	5294	5910	3681	*	*	4381	*	4548	2941	3926	5334	*	*	*	535
       0	*	*	*	*	*	0	4510	0	1132	

I 536  *	*	5404	5300	*	4838	3607	1477	4548	3493	3666	4376	*	*	*	*	5289	2391	*	*	536
       0	*	*	*	*	*	0	4510	0	1132	

P 537  4163	3744	4277	3015	*	*	3607	*	3278	3715	*	4146	2274	*	*	3581	4719	4381	*	*	537
       0	*	*	*	*	*	0	4510	0	1132	

S 538  3205	*	*	5404	5366	*	*	*	2734	*	*	3103	4952	5300	3516	1211	*	*	*	*	538
       0	*	*	*	*	*	0	4510	0	1132	

G 539  5728	*	3607	5404	4838	1546	*	4234	3644	3676	*	3948	4060	5369	3857	5289	5802	5314	*	*	539
       0	*	*	*	*	*	0	4510	0	1132	

I 540  *	*	3442	2448	*	*	*	2211	6625	*	5728	4381	5046	4028	3607	2258	5007	5810	*	*	540
       0	*	*	*	*	*	0	4510	0	1132	

A 541  2656	*	5300	3611	*	5369	5810	*	4536	*	*	5334	4163	2861	2538	2502	3607	*	*	*	541
       0	*	*	*	*	*	0	4510	0	1132	

L 542  3948	*	*	*	4381	*	*	3083	4630	987	*	*	*	5007	4970	5366	3297	4833	*	*	542
       223	*	2807	*	*	*	0	4510	0	1132	

E 543  *	*	4074	1837	4626	2396	*	*	4247	*	*	4054	3896	4148	*	2367	*	*	*	*	543
       178	*	3110	*	*	*	0	4275	0	1607	

E 544  *	*	*	1517	*	*	*	4802	1910	3671	*	*	*	*	2404	3625	*	*	*	*	544
       52	*	4823	*	*	*	0	4056	0	1887	

A 545  2091	*	*	4757	4038	3621	*	*	*	4719	2925	3914	*	*	3675	4742	4397	2419	*	*	545
       0	*	*	*	*	*	0	4004	0	1950	

K 546  *	*	*	3957	*	*	*	3893	1599	*	*	*	3366	*	*	1462	3675	*	*	*	546
       56	*	4719	*	*	*	0	4004	0	1950	

T 547  *	*	*	2867	3857	3567	*	*	3977	*	3178	*	*	*	3829	3626	2110	2712	*	*	547
       0	*	*	*	*	*	0	3938	0	2013	

M 548  *	*	*	2366	*	3203	3567	*	2867	*	2368	2737	*	*	*	2918	*	*	*	*	548
       388	*	2086	*	*	3110	178	3938	0	2013	

E 549  1895	*	3528	1983	*	*	*	4061	2098	*	*	*	*	*	*	4299	4404	*	*	*	549
       0	*	*	*	*	4254	78	3470	0	2240	

Q 550  *	*	*	*	2328	*	*	3772	*	4504	4778	4192	*	2168	*	*	3676	1778	*	*	550
       0	*	*	*	*	*	0	3524	0	2176	

K 551  *	*	2463	4778	*	*	4383	*	1425	*	*	1948	4462	*	*	4126	*	*	*	*	551
       0	*	*	*	*	*	0	3524	0	2176	

A 552  1733	*	*	*	*	*	*	4504	*	2686	3804	4462	4126	*	*	2664	*	2576	*	*	552
       0	*	*	*	*	*	0	3524	0	2176	

V 553  1781	*	*	*	*	2480	*	*	3303	*	*	*	4462	*	*	2869	5401	2168	*	*	553
       0	*	*	*	*	*	0	3524	0	2176	

E 554  *	*	3605	2168	*	*	2501	*	2504	4126	*	*	*	2846	*	2776	*	*	*	*	554
       0	*	*	*	*	*	0	3524	0	2176	

A 555  1476	*	3676	*	*	3772	*	5401	*	*	2930	4504	*	*	*	2752	4126	3567	*	*	555
       0	*	*	*	*	*	0	3524	0	2176	

S 556  *	4192	*	*	3884	*	4778	*	2752	2938	*	*	*	*	*	1211	4383	*	*	3605	556
       0	*	*	*	*	*	0	3524	0	2176	

Q 557  *	*	2986	3605	*	*	*	*	1884	*	*	*	*	1949	2407	3772	*	*	*	*	557
       0	*	*	*	*	*	0	3524	0	2176	

R 558  *	*	3605	2255	*	*	3567	*	*	*	*	3000	*	*	1758	2752	4192	*	*	*	558
       35	*	5401	*	*	*	0	3524	0	2176	

L 559  3739	*	*	2136	*	*	*	*	3254	2153	*	4399	*	*	4073	4434	3564	*	*	2939	559
       160	*	3254	*	*	*	0	3505	0	2231	

K 560  *	*	2312	3419	*	2033	*	*	1541	*	*	*	*	*	*	3096	*	*	*	*	560
       82	*	4177	*	*	4570	62	3211	0	2329	

V 561  *	*	*	*	4542	*	*	1103	*	*	*	2746	*	*	*	*	3528	1967	*	*	561
       79	*	4230	*	*	*	0	3142	0	2334	

V 562  *	4088	*	*	*	*	3426	3806	1914	*	*	*	*	*	*	2204	5009	1926	*	*	562
       67	*	4453	*	*	*	0	3057	0	2396	

E 563  2556	*	*	1713	*	3349	*	*	2551	3226	*	*	*	3731	*	*	3754	*	*	*	563
       946	*	1057	*	*	*	0	2990	0	2459	

E 564  *	*	*	583	*	*	*	*	*	*	*	*	*	*	*	2386	*	2826	*	*	564
       0	*	*	*	*	4410	70	1775	0	2859	

G 565  *	*	*	*	3130	175	*	*	*	*	*	*	*	*	*	*	*	*	*	*	565
       0	*	*	*	*	*	0	2092	0	2778	

V 566  *	*	*	3105	*	*	*	*	1802	*	*	*	*	*	*	2642	*	1195	*	*	566
       0	*	*	*	*	*	0	2092	0	2778	

R 567  *	*	*	*	*	*	*	*	*	*	*	*	*	*	1195	1356	2535	*	*	*	567
       0	*	*	*	*	*	0	2092	0	2778	

S 568  *	*	*	*	*	*	*	*	3105	*	*	*	*	*	*	467	2642	*	*	*	568
       0	*	*	*	*	47	4961	2092	0	2778	

S 569  4573	*	*	*	4191	*	*	4395	5316	2575	4418	*	*	3139	*	2600	3114	2821	*	3632	569
       0	*	*	*	*	*	0	4561	0	1000	

P 570  *	*	*	*	*	*	*	*	*	*	*	*	0	*	*	*	*	*	*	*	570
       0	*	*	*	*	*	0	4561	0	1000	

S 571  *	*	3632	5396	*	*	3790	3621	4869	3772	3576	3377	*	3775	5071	1507	*	*	*	*	571
       0	*	*	*	*	*	0	4561	0	1000	

Y 572  *	*	4573	5956	5348	*	*	3957	4570	3687	*	3160	*	5410	*	2077	2848	3843	*	2716	572
       56	*	4707	*	*	*	0	4561	0	1000	

S 573  *	*	4373	2343	*	6639	*	*	*	5315	*	4020	3855	*	3383	1129	5692	5930	*	*	573
       19	*	6245	*	*	*	0	4482	0	1138	

S 574  *	*	*	3747	4354	*	3588	5684	3245	4260	5856	4332	*	2438	3806	1941	*	*	*	4922	574
       0	*	*	*	*	*	0	4472	0	1201	

Q 575  2396	5684	5239	3850	4957	*	*	5315	4922	*	*	2898	*	2348	2894	3966	3731	*	*	*	575
       0	*	*	*	*	*	0	4472	0	1201	

K 576  3103	*	5239	4354	4702	*	*	*	1901	*	5684	3454	*	*	3582	1787	*	5777	*	*	576
       0	*	*	*	*	*	0	4472	0	1201	

S 577  3582	*	3535	3769	*	4922	*	4712	3989	4513	*	4095	*	*	*	1723	2687	4787	*	5259	577
       0	*	*	*	*	*	0	4472	0	1201	

L 578  2769	*	3085	5856	*	5259	*	4288	4354	2367	*	*	4340	4813	3420	5684	4008	3466	*	4390	578
       0	*	*	*	*	*	0	4472	0	1201	

H 579  *	*	4474	3315	*	2712	2275	*	2880	*	4556	3983	*	3052	*	4340	4957	4279	*	*	579
       0	*	*	*	*	*	0	4472	0	1201	

S 580  3204	*	4032	4457	*	3887	*	*	4265	4813	3742	4513	4340	5906	*	1544	5755	3582	*	*	580
       1295	*	756	*	*	*	0	4472	0	1201	

K 581  3712	*	*	1641	*	3799	*	*	1600	3253	*	3374	*	*	*	*	*	*	*	*	581
       0	*	*	*	*	*	0	2632	0	2659	

E 582  *	*	3253	1600	*	*	*	*	*	*	*	3374	*	*	2394	*	2755	*	*	2939	582
       0	*	*	*	*	*	0	2632	0	2659	

D 583  *	*	1600	2394	*	*	*	*	*	*	*	3374	*	2939	*	*	1983	*	*	*	583
       0	*	*	*	*	*	0	2632	0	2659	

A 584  943	*	*	*	*	2032	*	*	*	3253	*	*	*	2939	*	*	*	*	*	*	584
       582	*	1592	*	*	*	0	2632	0	2659	

E 585  3008	*	*	1115	*	3105	*	*	*	*	*	*	*	1748	*	*	*	*	*	*	585
       0	*	*	*	*	*	0	1964	0	2865	

K 586  2056	*	*	*	*	*	*	*	1115	*	*	*	*	*	*	1748	*	*	*	*	586
       0	*	*	*	*	*	0	1964	0	2865	

E 587  3008	*	1748	791	*	*	*	*	*	*	*	*	*	*	*	*	*	*	*	*	587
       0	*	*	*	*	*	0	1964	0	2865	

Y 588  *	*	*	*	*	*	*	1748	*	*	3105	*	*	*	*	*	3008	*	*	1115	588
       0	*	*	*	*	4415	69	1964	0	2865	

D 589  2559	*	1350	*	*	*	*	*	*	*	*	*	3398	*	*	1543	*	*	*	*	589
       0	*	*	*	*	4326	74	2288	0	2784	

S 590  *	*	*	*	*	*	*	*	*	*	*	*	2786	*	2295	1040	2600	*	*	*	590
       0	*	*	*	*	*	0	2574	0	2700	

D 591  2786	*	535	*	*	*	*	*	*	*	*	2600	*	*	*	*	*	*	*	*	591
       0	*	*	*	*	*	0	2574	0	2700	

A 592  1048	*	2295	*	*	2600	*	*	*	*	*	*	*	*	*	2761	*	*	*	*	592
       0	*	*	*	*	*	0	2574	0	2700	

M 593  *	*	*	*	2761	*	2600	*	*	2786	882	*	*	*	*	*	*	*	*	*	593
       541	*	1678	*	*	1803	487	2574	0	2700	

S 594  *	*	3109	3260	*	*	*	*	2264	*	3892	3493	*	4063	3386	1944	*	*	*	*	594
       0	*	*	*	*	*	0	3211	0	2439	

D 595  4100	*	1412	3493	3892	*	*	*	*	*	*	2254	*	3260	3386	*	*	*	*	*	595
       0	*	*	*	*	*	0	3211	0	2439	

L 596  *	*	2067	3892	*	2509	*	*	*	1944	*	*	3260	*	*	2699	*	*	*	*	596
       0	*	*	*	*	4693	57	3211	0	2439	

T 597  *	*	*	*	*	3321	*	*	1678	*	*	*	*	*	2512	*	1483	*	*	4201	597
       0	*	*	*	*	2318	323	3264	0	2385	

E 598  2110	*	*	2268	4591	*	*	5000	*	3711	*	*	4490	*	*	1446	*	*	*	*	598
       0	*	*	*	*	*	0	3764	0	2111	

L 599  3487	*	*	*	*	*	4550	*	4591	1451	3918	3713	3519	*	*	3816	3113	4490	*	*	599
       0	*	*	*	*	*	0	3764	0	2111	

P 600  *	*	4550	*	*	3918	*	*	2021	*	*	3217	1266	*	4305	3816	*	*	*	*	600
       0	*	*	*	*	2401	303	3764	0	2111	

S 601  2011	*	*	3607	*	*	*	*	*	*	*	2546	3913	5262	3726	1877	4098	*	*	*	601
       0	*	*	*	*	3855	103	4024	0	1897	

Q 602  *	3969	*	3975	3290	4551	*	5385	2712	3827	3187	*	*	2436	4065	4137	*	*	*	3847	602
       0	*	*	*	*	1946	433	4069	0	1832	

T 603  3023	*	5569	4823	*	*	4316	*	3877	*	*	5069	*	3348	2768	2993	2050	5011	*	5084	603
       0	*	*	*	*	2404	302	4291	0	1603	

P 604  *	*	5161	5729	*	*	4827	*	*	4829	*	*	556	*	3880	2892	*	*	*	*	604
       0	*	*	*	*	*	0	4366	0	1477	

I 605  2561	*	*	4829	3907	*	*	1895	5125	3085	4281	*	*	*	3285	5093	4896	4358	4394	*	605
       0	*	*	*	*	*	0	4366	0	1477	

R 606  3969	*	5161	2973	*	*	2895	5649	5177	5098	3886	*	*	3097	2584	5093	2402	*	*	*	606
       0	*	*	*	*	*	0	4366	0	1477	

D 607  3551	*	2043	5098	*	3984	*	*	4896	*	*	4195	4228	*	5729	1433	*	4358	*	*	607
       0	*	*	*	*	2937	202	4366	0	1477	

M 608  *	*	4789	4394	*	*	3234	*	2300	*	2605	4020	4049	2993	*	2802	4276	*	*	*	608
       0	*	*	*	*	*	0	4409	0	1405	

T 609  *	*	*	3951	4247	*	*	4452	*	*	5201	5713	3011	5183	*	2517	1679	2717	*	*	609
       0	*	*	*	*	*	0	4409	0	1405	

P 610  *	*	*	4937	*	*	5201	4135	*	3623	*	*	368	5201	*	*	*	*	*	*	610
       0	*	*	*	*	*	0	4409	0	1405	

A 611  1640	*	2662	3640	*	4859	4006	*	5158	*	*	*	3368	4404	3529	*	3547	*	*	*	611
       70	*	4407	*	*	*	0	4409	0	1405	

Q 612  4865	*	*	*	*	*	*	4998	2708	*	*	3099	2234	2580	2836	4187	3476	*	*	*	612
       0	*	*	*	*	*	0	4349	0	1532	

P 613  2949	5105	*	4809	*	3926	5113	3860	*	*	4231	*	2580	4998	3010	1910	*	*	*	*	613
       0	*	*	*	*	*	0	4349	0	1532	

E 614  *	*	3745	1848	*	5068	*	*	2734	*	*	5113	2190	4777	4809	*	5092	4655	*	3674	614
       0	*	*	*	*	*	0	4349	0	1532	

P 615  3354	4655	*	4090	*	4353	5699	3944	2221	*	*	*	2580	*	3972	2510	4336	*	*	*	615
       0	*	*	*	*	*	0	4349	0	1532	

V 616  3924	*	2895	2849	*	*	*	*	4109	*	*	4340	4223	*	*	2497	3070	2295	*	*	616
       0	*	*	*	*	*	0	4349	0	1532	

T 617  3473	*	4068	3553	*	*	*	*	3944	*	*	3291	2359	*	3476	5611	1923	5113	*	*	617
       0	*	*	*	*	*	0	4349	0	1532	

A 618  1960	*	*	2926	*	*	4809	*	5648	*	*	3980	3197	2813	5068	4231	5699	2849	*	*	618
       1031	*	970	*	*	*	0	4349	0	1532	

P 619  2317	3729	*	*	*	*	*	2704	3760	*	*	3910	1469	*	*	3858	*	*	*	*	619
       0	*	*	*	*	*	0	2725	0	2499	

V 620  3000	*	*	2317	*	*	*	2855	*	2833	*	*	*	*	*	*	3729	1642	*	*	620
       0	*	*	*	*	*	0	2725	0	2499	

Q 621  *	*	*	*	2884	*	*	3760	3852	*	*	3729	3583	1642	*	*	3092	3000	*	*	621
       587	*	1581	*	*	*	0	2725	0	2499	

G 622  *	*	*	2884	*	1181	*	*	*	1713	*	*	*	*	*	*	3079	*	*	*	622
       0	*	*	*	*	284	2483	2074	0	2808	

A 623  2050	*	*	3715	5254	*	5715	2353	4326	3258	5854	*	*	*	*	2398	5601	4077	*	*	623
       0	*	*	*	*	*	0	4412	0	1285	

Q 624  4468	*	3871	*	*	*	*	*	*	5811	*	3573	2154	2273	3583	2489	3945	5238	*	*	624
       0	*	*	*	*	2421	298	4412	0	1285	

G 625  4332	*	*	4770	*	2542	*	2106	*	5764	*	*	4021	*	*	3142	2600	2722	*	*	625
       0	*	*	*	*	*	0	4450	0	1217	

P 626  *	*	*	*	*	*	*	*	*	*	*	*	113	*	*	3730	*	*	*	*	626
       0	*	*	*	*	*	0	4450	0	1217	

K 627  2235	*	5340	5310	5246	*	*	5244	2072	*	*	4930	3736	*	5286	3569	2800	3873	*	5844	627
       0	*	*	*	*	*	0	4450	0	1217	

Q 628  4113	*	2382	3186	*	*	*	*	2461	*	*	*	4375	1634	4325	5654	5748	*	*	*	628
       0	*	*	*	*	*	0	4450	0	1217	

V 629  *	*	5748	*	*	5244	4930	*	5217	3884	4488	4375	3067	*	4667	2702	3088	1714	*	*	629
       691	*	1393	*	*	2086	387	4450	0	1217	

P 630  3381	*	5004	2560	4884	*	*	4873	3644	4359	*	*	2142	4278	4555	*	3103	3844	*	*	630
       0	*	*	*	*	4355	72	3560	0	2141	

R 631  *	*	*	4565	*	3412	*	*	*	4074	*	3068	*	2621	1851	2492	3887	*	*	*	631
       0	*	*	*	*	*	0	3591	0	2085	

M 632  *	3887	4619	*	*	*	*	4565	2764	*	1962	*	2747	2669	4933	*	4406	4074	*	*	632
       0	*	*	*	*	2842	217	3591	0	2085	

S 633  *	4486	4032	1628	*	*	*	*	3872	*	*	2650	4513	3934	*	2271	*	*	*	5225	633
       0	*	*	*	*	*	0	3813	0	1931	

S 634  2498	*	3548	3573	*	*	*	*	3448	5225	*	2766	*	*	4032	2271	4741	4459	4762	*	634
       0	*	*	*	*	3872	102	3813	0	1931	

Q 635  4102	4562	2436	2182	*	4150	*	3464	*	*	*	3638	*	2292	3993	*	*	*	*	*	635
       0	*	*	*	*	*	0	3869	0	1866	

V 636  2990	*	2878	*	*	*	3234	*	3921	2337	*	4825	4574	*	*	*	*	1783	*	*	636
       0	*	*	*	*	*	0	3869	0	1866	

A 637  2292	*	*	3836	*	*	*	*	2850	3170	*	3993	*	3976	*	1790	4045	*	*	*	637
       0	*	*	*	*	*	0	3869	0	1866	

R 638  3008	*	*	2187	5156	*	*	*	2976	4473	*	*	*	3176	1688	4844	*	*	*	*	638
       0	*	*	*	*	3269	158	3869	0	1866	

A 639  1987	*	4629	*	*	*	*	*	4082	*	*	2419	*	*	*	1449	4243	4565	*	*	639
       0	*	*	*	*	*	0	4034	0	1772	

F 640  4192	4896	*	3704	2398	*	*	4053	4931	2734	5448	3325	*	*	2594	*	4921	3632	*	*	640
       0	*	*	*	*	*	0	4034	0	1772	

S 641  4002	*	5407	4921	*	5235	*	3757	*	4635	*	*	3704	*	*	1451	3326	2336	*	*	641
       0	*	*	*	*	*	0	4034	0	1772	

D 642  4896	*	1273	2845	*	*	*	*	*	*	*	4931	4119	*	*	1934	4027	*	*	*	642
       50	*	4879	*	*	*	0	4034	0	1772	

I 643  *	*	3866	2716	*	*	*	2373	2256	2620	4838	5178	*	*	*	3547	4556	5400	*	*	643
       82	*	4178	*	*	*	0	3978	0	1836	

W 644  *	*	4404	1686	4458	*	4507	*	3944	*	*	*	*	2785	*	*	4045	*	2033	4736	644
       0	*	*	*	*	*	0	3892	0	1968	

N 645  4045	*	*	*	*	4755	*	*	*	*	*	1266	*	*	*	1177	4495	*	*	*	645
       0	*	*	*	*	*	0	3892	0	1968	

S 646  *	*	*	*	3219	*	*	5079	3944	*	*	2946	*	4770	2980	1392	3015	*	*	*	646
       0	*	*	*	*	*	0	3892	0	1968	

P 647  4495	*	3879	3233	3445	*	*	4458	*	*	*	4045	1702	*	*	3594	*	2372	*	*	647
       65	*	4507	*	*	*	0	3892	0	1968	

K 648  3892	*	*	*	*	3971	*	*	1659	2133	4412	*	5208	*	3519	2618	*	*	*	*	648
       0	*	*	*	*	*	0	3795	0	2051	

D 649  3533	*	2021	*	*	*	*	2618	*	3971	*	3831	3892	*	3519	3543	3342	4997	*	*	649
       297	*	2424	*	*	3930	98	3795	0	2051	

A 650  1352	*	3579	3738	*	*	*	*	*	*	*	2953	3893	3315	*	2710	*	*	*	*	650
       0	*	*	*	*	*	0	3564	0	2290	

P 651  *	*	*	*	*	*	*	3579	*	2554	*	*	766	*	*	4122	*	3315	*	*	651
       0	*	*	*	*	*	0	3564	0	2290	

Q 652  2886	*	*	*	*	*	*	*	3579	*	*	*	3893	1823	*	3030	2264	3315	*	*	652
       0	*	*	*	*	3130	175	3564	0	2290	

L 653  *	*	*	*	*	4303	*	2736	*	609	*	*	*	3477	*	*	*	4217	*	*	653
       0	*	*	*	*	4201	81	3759	0	2144	

P 654  *	*	*	*	*	*	*	*	3867	*	*	4642	166	*	*	*	*	*	*	*	654
       64	*	4529	*	*	1035	966	3810	0	2082	

K 655  3650	*	*	3704	*	5039	*	*	1977	3477	5321	5916	*	*	*	1948	2567	*	*	*	655
       0	*	*	*	*	*	0	4241	0	1610	

K 656  *	*	*	4412	5024	*	*	*	1008	*	*	4699	3459	*	2164	3785	*	*	*	*	656
       0	*	*	*	*	*	0	4241	0	1610	

A 657  1803	*	4205	3867	*	*	*	*	2658	*	4131	4652	2631	3212	3925	*	*	*	*	*	657
       0	*	*	*	*	*	0	4241	0	1610	

P 658  3816	*	2929	3840	*	4694	*	*	2334	4289	*	3852	1885	4102	*	4588	*	*	*	*	658
       0	*	*	*	*	*	0	4241	0	1610	

A 659  2057	*	*	3189	*	*	*	*	2172	5039	5321	4281	3192	5392	*	2936	4123	*	*	*	659
       0	*	*	*	*	*	0	4241	0	1610	

A 660  1704	*	*	3816	*	*	*	*	4131	2741	*	5057	4699	4123	4165	5039	2613	4652	*	*	660
       0	*	*	*	*	*	0	4241	0	1610	

V 661  3395	4699	3816	*	5321	*	*	2751	4102	*	4694	*	3406	*	*	3628	3505	1934	*	*	661
       0	*	*	*	*	*	0	4241	0	1610	

P 662  4102	*	4430	2124	*	*	*	*	*	5392	*	4699	2399	4289	2631	3413	3218	*	*	*	662
       0	*	*	*	*	*	0	4241	0	1610	

M 663  *	*	3160	5057	5321	2536	*	*	3785	*	2530	4699	5039	5392	*	3539	3579	4102	*	3406	663
       0	*	*	*	*	3351	149	4241	0	1610	

V 664  2864	*	*	3854	*	*	*	3465	5590	1973	*	*	*	*	4640	*	4298	1571	*	*	664
       0	*	*	*	*	*	0	4292	0	1544	

R 665  4221	*	3472	3212	*	*	*	*	1665	*	*	4758	*	3121	2422	*	3405	*	*	*	665
       0	*	*	*	*	*	0	4292	0	1544	

D 666  5386	*	2265	2197	*	*	*	5038	5109	4704	*	*	*	*	*	1759	2672	*	*	*	666
       0	*	*	*	*	*	0	4292	0	1544	

G 667  3610	*	2316	5086	5386	1934	*	5574	*	2384	4758	5077	*	*	*	3295	*	5559	*	*	667
       0	*	*	*	*	*	0	4292	0	1544	

D 668  *	*	1504	3227	*	*	5077	*	*	5950	*	4797	*	4649	3442	4282	3057	2892	5590	*	668
       0	*	*	*	*	*	0	4292	0	1544	

M 669  4221	4758	2709	2596	*	*	*	4334	*	*	2553	3105	4154	4080	*	4448	3415	*	*	*	669
       0	*	*	*	*	*	0	4292	0	1544	

M 670  3187	*	*	3129	*	3949	3894	4175	2568	3231	2316	*	*	*	*	4228	4080	*	*	*	670
       0	*	*	*	*	*	0	4292	0	1544	

K 671  3842	*	5590	3000	*	*	*	3044	2553	3568	*	*	3128	*	3217	3703	3187	*	*	*	671
       59	*	4649	*	*	*	0	4292	0	1544	

P 672  4022	*	*	2638	*	*	*	5516	3194	*	*	*	1331	*	*	2667	4225	4710	*	*	672
       70	*	4396	*	*	*	0	4170	0	1640	

P 673  *	*	*	4191	4887	*	*	3989	*	4164	*	5239	2024	*	*	4421	2042	2115	*	*	673
       0	*	*	*	*	*	0	4102	0	1766	

V 674  2534	*	3622	*	4036	*	*	5404	4887	4666	3726	*	*	2558	4584	3590	*	2196	*	*	674
       136	*	3478	*	*	*	0	4102	0	1766	

G 675  *	*	3272	1881	*	2367	*	4571	*	*	*	3425	*	4549	3192	3616	4005	*	*	*	675
       597	*	1561	*	*	*	0	3984	0	1954	

K 676  2802	*	3419	*	*	3344	*	4483	1901	3821	2677	*	*	*	*	2999	*	*	*	*	676
       106	*	3821	*	*	*	0	3118	0	2471	

P 677  *	*	*	2580	*	*	*	*	4320	*	*	*	739	*	*	*	*	2446	*	*	677
       776	*	1265	*	*	*	0	2981	0	2530	

G 678  *	*	*	*	*	1153	*	*	1763	*	*	*	*	*	*	1967	*	*	*	*	678
       0	*	*	*	*	4701	57	2030	0	2889	

A 679  1332	*	2231	*	*	*	*	*	*	*	*	*	2001	*	*	2837	*	*	*	*	679
       0	*	*	*	*	*	0	2252	0	2822	

K 680  *	*	*	2231	*	*	*	*	628	*	*	*	*	*	*	2837	*	*	*	*	680
       345	*	2231	*	*	*	0	2252	0	2822	

K 681  *	*	*	*	*	*	*	*	1017	*	*	1633	*	*	*	*	2446	*	*	*	681
       0	*	*	*	*	3061	184	1853	0	2913	

K 682  2828	*	*	2255	*	*	*	*	1525	*	*	3961	*	*	*	*	3212	2942	*	*	682
       0	*	*	*	*	*	0	2519	0	2698	

F 683  3961	*	2255	*	1135	*	*	2828	*	*	*	*	*	*	*	*	*	2942	*	*	683
       0	*	*	*	*	*	0	2519	0	2698	

E 684  *	*	*	844	*	*	*	*	*	3961	*	*	*	3212	*	*	*	*	1884	*	684
       0	*	*	*	*	*	0	2519	0	2698	

P 685  *	*	2364	*	*	2828	*	*	*	*	*	*	844	*	*	3212	*	*	*	*	685
       0	*	*	*	*	*	0	2519	0	2698	

L 686  2071	*	*	*	*	*	*	*	*	687	*	*	*	*	*	*	*	2828	*	*	686
       0	*	*	*	*	*	0	2519	0	2698	

R 687  *	*	*	*	*	*	*	2255	2364	*	*	2828	*	*	1135	*	*	*	*	*	687
       0	*	*	*	*	*	0	2519	0	2698	

P 688  *	*	*	1577	*	*	*	*	2255	*	*	*	1525	*	*	*	*	3212	*	*	688
       0	*	*	*	*	*	0	2519	0	2698	

K 689  *	*	*	2828	*	*	*	*	413	*	*	*	*	*	*	*	3212	*	*	*	689
       312	*	2364	*	*	2121	377	2519	0	2698	

E 690  *	*	1699	1419	*	3377	*	*	*	*	*	3068	*	3285	*	*	*	*	*	*	690
       0	*	*	*	*	*	0	3202	0	2462	

K 691  3285	*	*	*	*	*	*	*	985	*	*	3758	*	4546	2215	4063	*	*	*	*	691
       0	*	*	*	*	*	0	3202	0	2462	

A 692  1959	*	3377	*	*	*	*	*	4063	*	*	3303	*	1924	3068	3285	*	*	*	*	692
       0	*	*	*	*	*	0	3202	0	2462	

Q 693  2399	*	*	*	*	3377	*	*	3068	*	*	*	4063	1959	*	2502	3303	*	*	*	693
       0	*	*	*	*	*	0	3202	0	2462	

K 694  *	*	3303	*	*	2768	*	*	871	*	*	*	3285	4546	*	*	4063	*	*	*	694
       0	*	*	*	*	*	0	3202	0	2462	

P 695  *	*	*	*	*	*	*	*	2041	*	*	4546	1657	*	*	1848	3068	*	*	*	695
       154	*	3303	*	*	*	0	3202	0	2462	

E 696  *	*	3136	1346	*	*	*	*	1926	2620	*	*	*	*	*	*	*	3898	*	*	696
       177	*	3113	*	*	*	0	2980	0	2548	

I 697  2746	*	*	*	*	2992	*	1296	*	*	*	*	*	2447	*	*	*	2891	*	*	697
       292	*	2447	*	*	*	0	2795	0	2659	

A 698  1380	*	*	*	*	2732	*	*	*	*	*	*	*	*	3068	2461	*	2605	*	*	698
       0	*	*	*	*	*	0	2366	0	2774	

Q 699  *	*	*	*	*	*	*	*	1531	*	*	*	*	1380	2732	*	*	3068	*	*	699
       0	*	*	*	*	*	0	2366	0	2774	

G 700  *	*	*	*	*	903	*	*	1818	*	*	*	*	*	2461	*	*	*	*	*	700
       0	*	*	*	*	*	0	2366	0	2774	

K 701  *	*	*	*	*	*	*	*	903	*	*	*	*	*	1104	*	*	*	*	*	701
       0	*	*	*	*	*	0	2366	0	2774	

D 702  *	*	990	*	*	*	*	*	1010	*	*	*	*	*	*	*	*	*	*	*	702
       235	*	2732	*	*	*	0	2366	0	2774	

I 703  *	*	*	*	*	*	*	1187	*	1547	*	*	*	*	*	*	*	2193	*	*	703
       0	*	*	*	*	2128	375	2101	0	2855	

F 704  2668	*	*	3749	1896	*	*	*	*	1905	*	4010	2554	*	*	*	*	*	*	*	704
       0	*	*	*	*	427	1965	3134	0	2451	

D 705  3939	5605	2391	3535	5207	*	*	4150	3462	4899	*	*	2049	*	*	3164	3712	*	*	*	705
       0	*	*	*	*	*	0	4419	0	1335	

F 706  *	*	*	*	2614	*	4977	2654	*	1524	*	*	*	*	*	*	2120	4321	5774	*	706
       0	*	*	*	*	*	0	4419	0	1335	

P 707  3809	*	*	3545	6103	*	*	*	1745	*	*	*	1270	*	*	5238	3818	*	5798	*	707
       0	*	*	*	*	*	0	4419	0	1335	

E 708  4821	*	*	1729	*	*	5798	*	4461	*	*	2423	*	2929	3779	2259	*	*	*	*	708
       0	*	*	*	*	*	0	4419	0	1335	

D 709  5798	*	2002	4267	*	*	*	*	3493	5190	*	3146	4321	3997	3511	3748	2503	*	*	*	709
       0	*	*	*	*	*	0	4419	0	1335	

D 710  4085	*	1606	3919	*	*	*	*	2116	*	*	*	5190	4977	3126	3568	5670	*	*	4716	710
       0	*	*	*	*	2585	263	4419	0	1335	

D 711  *	*	2169	4496	*	4788	*	*	4110	5841	*	2586	3702	5250	2589	3600	3275	*	*	*	711
       0	*	*	*	*	*	0	4455	0	1266	

A 712  2475	*	*	*	4089	*	*	4999	*	*	*	5230	*	*	3027	3140	1417	3428	*	*	712
       67	*	4471	*	*	*	0	4455	0	1266	

E 713  5149	*	2474	2132	*	*	4419	5172	3386	*	*	2153	4789	4005	*	3834	*	*	*	*	713
       29	*	5628	*	*	*	0	4387	0	1395	

E 714  4767	*	5713	2188	*	*	4816	5734	5209	2682	5525	5136	4822	4205	2531	4543	3635	4282	*	*	714
       0	*	*	*	*	*	0	4381	0	1451	

E 715  *	*	5136	2229	6066	*	5209	*	3042	4822	*	3792	*	4036	1662	3495	*	*	5525	*	715
       1956	*	430	*	*	*	0	4381	0	1451	

P 716  *	*	*	2555	*	*	*	1972	*	*	*	*	799	*	*	*	*	*	*	*	716
       0	*	*	*	*	*	0	1618	0	2930	

V 717  *	*	*	*	*	*	*	2555	*	*	*	*	*	*	*	*	*	799	*	1972	717
       425	*	1972	*	*	481	1820	1618	0	2930	

K 718  4185	*	3439	*	3840	*	*	4108	2129	*	*	2993	4171	2681	4626	3480	*	5102	*	*	718
       0	*	*	*	*	3234	162	4172	0	1633	

K 719  2749	*	*	4637	*	3865	4397	*	2485	3425	*	5984	2799	3568	4696	3499	4254	*	*	*	719
       0	*	*	*	*	*	0	4226	0	1560	

P 720  3708	*	*	*	*	*	5060	3158	*	5984	*	3983	1563	4211	3425	3636	3354	4696	*	*	720
       0	*	*	*	*	3500	134	4226	0	1560	

S 721  *	*	5181	5125	5696	*	*	*	6001	4274	*	4172	4127	4842	3514	1086	3166	4656	*	*	721
       0	*	*	*	*	*	0	4230	0	1504	

A 722  2495	*	5696	4717	*	*	5125	4177	3915	4521	3402	5080	5471	3567	3884	2871	3437	4517	*	*	722
       0	*	*	*	*	2847	216	4230	0	1504	

K 723  *	*	3641	5228	4915	3060	3475	*	1702	*	*	3916	*	3479	3339	4762	5500	*	*	5108	723
       0	*	*	*	*	*	0	4288	0	1424	

K 724  3517	*	5228	3111	4762	*	4211	6056	2301	*	*	5500	*	2677	2784	4008	5172	4382	*	*	724
       0	*	*	*	*	2334	319	4288	0	1424	

E 725  4072	*	4297	2055	*	*	*	4280	5824	*	*	3995	4455	3329	*	2093	2860	*	*	*	725
       0	*	*	*	*	*	0	4433	0	1325	

V 726  *	*	*	3360	4297	4201	5589	*	3229	4072	*	5260	4340	3399	4280	2863	4017	2620	*	5223	726
       0	*	*	*	*	1721	521	4433	0	1325	

P 727  *	*	*	*	*	*	*	*	*	*	*	*	0	*	*	*	*	*	*	*	727
       0	*	*	*	*	*	0	4477	0	1202	

A 728  1844	*	*	6560	3733	4033	*	*	4629	3586	*	5675	3543	*	4343	2170	5006	4542	*	*	728
       0	*	*	*	*	*	0	4477	0	1202	

K 729  3348	*	3888	*	*	3590	*	*	2256	4262	*	2737	*	*	4244	2160	4692	5348	*	*	729
       38	*	5257	*	*	*	0	4477	0	1202	

K 730  5732	*	6514	2507	*	2945	*	5275	1564	4763	*	*	4860	5223	5631	3692	3463	6150	*	*	730
       25	*	5867	*	*	*	0	4442	0	1272	

A 731  1326	*	3085	4815	*	4624	4233	4591	*	5191	5576	6459	3754	*	*	3971	4757	4281	*	5238	731
       326	*	2305	*	*	*	0	4431	0	1331	

V 732  1889	4494	*	3978	*	4834	*	*	*	*	*	*	*	3114	*	3922	2222	2386	*	*	732
       0	*	*	*	*	*	0	3983	0	1896	

T 733  2084	*	3296	*	4605	*	*	4834	4812	4743	4879	*	3978	*	3922	4352	1963	*	*	4494	733
       218	*	2833	*	*	*	0	3983	0	1896	

K 734  5110	*	*	*	*	*	*	*	893	2605	*	*	*	*	2254	*	*	4092	*	*	734
       0	*	*	*	*	*	0	3658	0	2133	

A 735  1167	*	*	3090	*	2825	*	4183	3605	4569	*	*	*	4107	*	*	*	4092	*	*	735
       59	*	4644	*	*	*	0	3658	0	2133	

K 736  *	*	4208	2757	*	*	*	4424	666	*	*	3047	*	*	*	*	*	*	*	*	736
       0	*	*	*	*	*	0	3599	0	2194	

A 737  1260	*	*	*	*	*	4125	*	*	*	*	4020	2849	*	*	*	3633	2033	*	*	737
       1179	*	841	*	*	2476	286	3599	0	2194	

V 738  *	*	*	*	*	*	*	*	3064	3717	*	2683	*	*	2228	3697	*	1481	*	*	738
       0	*	*	*	*	4777	54	2538	0	2665	

Q 739  *	*	*	*	*	*	*	*	2775	*	2953	3836	*	1535	2047	3884	*	*	*	*	739
       0	*	*	*	*	*	0	2629	0	2608	

K 740  3870	*	*	2909	*	*	*	*	1277	*	*	*	2775	*	2953	*	*	3178	*	*	740
       0	*	*	*	*	4186	82	2629	0	2608	

A 741  1226	*	*	*	*	2099	*	*	*	*	*	*	*	*	*	1839	4070	*	*	*	741
       0	*	*	*	*	*	0	2854	0	2523	

A 742  1670	2293	*	*	*	*	*	*	*	*	*	4006	*	*	*	1465	4129	*	*	*	742
       0	*	*	*	*	3000	193	2854	0	2523	

E 743  *	*	*	1623	*	*	*	*	952	*	*	3857	*	*	*	3482	*	*	*	*	743
       0	*	*	*	*	*	0	3406	0	2339	

D 744  *	*	2025	*	*	3273	*	3664	*	*	*	2568	2159	*	*	3568	3395	*	*	*	744
       158	*	3273	*	*	*	0	3406	0	2339	

E 745  *	*	*	1876	*	*	*	4111	*	1025	*	*	*	*	*	*	*	2487	*	*	745
       0	*	*	*	*	*	0	3138	0	2436	

D 746  *	*	1197	1921	*	*	*	*	2292	*	*	*	*	3391	*	*	*	*	*	*	746
       302	*	2406	*	*	3132	175	3138	0	2436	

L 747  *	*	*	3675	1647	*	*	3746	*	1867	*	2686	*	*	*	*	*	3345	*	*	747
       0	*	*	*	*	*	0	3058	0	2448	

Y 748  *	*	*	*	*	*	2686	*	2723	*	*	1255	*	*	*	*	*	*	*	1867	748
       0	*	*	*	*	*	0	3058	0	2448	

D 749  *	*	1302	3746	*	*	*	*	3125	2686	*	3345	*	*	3367	*	4194	*	*	*	749
       0	*	*	*	*	*	0	3058	0	2448	

L 750  *	3675	*	*	*	*	*	*	1331	1867	*	*	*	*	3345	3367	4194	*	*	*	750
       112	*	3746	*	*	*	0	3058	0	2448	

P 751  2569	*	4122	3553	*	*	*	*	*	4073	*	3935	1784	3251	2569	*	*	*	*	*	751
       0	*	*	*	*	*	0	2906	0	2518	

P 752  *	*	*	*	*	*	*	2394	*	*	*	4073	672	3935	*	*	*	4122	*	*	752
       290	*	2456	*	*	*	0	2906	0	2518	

G 753  *	*	*	*	2900	1591	*	3182	*	*	3491	*	*	*	*	*	2901	*	*	2314	753
       0	*	*	*	*	606	1543	2604	0	2698	

A 754  1666	*	*	3544	3818	5076	3441	3682	4123	4568	*	*	*	4116	*	3432	3666	*	*	*	754
       0	*	*	*	*	*	0	4208	0	1570	

E 755  6324	*	*	2492	*	*	4126	5001	*	4456	*	3833	2679	4832	3441	2708	2563	*	*	*	755
       0	*	*	*	*	*	0	4208	0	1570	

A 756  1758	*	6324	3121	*	*	*	5104	2360	3857	*	4007	4193	*	4123	4126	4252	*	*	*	756
       0	*	*	*	*	*	0	4208	0	1570	

E 757  2815	*	4304	2087	*	*	*	*	*	*	3441	3896	*	5001	3856	2077	3731	*	*	*	757
       0	*	*	*	*	2330	320	4208	0	1570	

A 758  2352	*	2788	*	5177	3533	*	3504	3763	3934	*	*	4383	6012	2967	3331	*	5196	*	*	758
       0	*	*	*	*	*	0	4283	0	1443	

I 759  2755	5161	*	*	*	*	*	1869	4206	3886	3958	*	*	5227	4825	2776	3423	3994	*	*	759
       0	*	*	*	*	*	0	4283	0	1443	

K 760  *	*	2685	3606	4825	*	3379	*	1636	*	*	3538	4383	5161	3319	4413	*	*	*	*	760
       0	*	*	*	*	*	0	4283	0	1443	

K 761  3324	*	*	1602	*	*	4546	*	2524	*	*	3717	*	4575	*	3504	5092	*	*	3077	761
       29	*	5650	*	*	*	0	4283	0	1443	

T 762  2402	*	4502	3413	*	3892	*	4817	4126	*	3575	5179	*	5211	*	2808	2340	4884	*	*	762
       0	*	*	*	*	3353	149	4279	0	1499	

T 763  4502	4681	*	3594	*	*	4825	3301	3911	3237	*	5177	2934	*	*	6407	1816	3827	*	*	763
       0	*	*	*	*	*	0	4283	0	1443	

R 764  *	*	3504	5161	*	3465	*	5196	1897	*	*	4354	6407	2632	2524	3612	5650	*	*	*	764
       0	*	*	*	*	*	0	4283	0	1443	

R 765  5504	*	*	2340	*	3911	4754	5196	*	*	6012	3759	2802	*	1971	3145	4355	*	*	*	765
       0	*	*	*	*	782	1257	4283	0	1443	

P 766  5896	*	*	*	*	*	*	*	*	*	*	4358	135	*	*	5383	*	*	*	*	766
       0	*	*	*	*	*	0	4485	0	1139	

D 767  *	*	2482	3898	5391	*	*	*	3746	6632	*	*	4001	*	2686	2984	2051	4064	*	*	767
       48	*	4940	*	*	*	0	4485	0	1139	

Q 768  3050	*	*	5236	*	5740	*	*	2364	*	*	3401	4232	2101	*	2539	4014	5336	*	*	768
       0	*	*	*	*	*	0	4447	0	1274	

L 769  3148	*	*	3822	*	3559	*	*	4307	2623	*	5336	4021	4740	2854	4505	3188	3280	*	*	769
       53	*	4786	*	*	*	0	4447	0	1274	

Q 770  2834	*	*	3763	*	5573	2839	4949	3970	*	*	*	*	2606	2401	4137	3484	5084	*	*	770
       0	*	*	*	*	*	0	4412	0	1397	

S 771  3786	*	4309	*	*	3125	*	5162	4719	3984	*	4425	5776	5084	*	1151	4604	5573	*	5224	771
       0	*	*	*	*	*	0	4412	0	1397	

K 772  5207	4711	3340	3985	*	*	*	5162	1994	3275	*	*	*	5224	2884	3786	4247	3277	*	*	772
       0	*	*	*	*	*	0	4412	0	1397	

A 773  2329	*	2937	*	4425	3890	*	4247	5162	5254	*	5206	*	2975	4191	3099	*	3013	*	*	773
       43	*	5084	*	*	*	0	4412	0	1397	

A 774  1927	3326	5114	*	*	*	5165	3486	3418	5149	*	4651	*	5120	*	4406	3439	2629	*	*	774
       0	*	*	*	*	*	0	4360	0	1464	

A 775  2122	5149	4265	*	3880	*	*	6392	2226	5165	*	*	3486	*	3954	4324	3949	3320	*	*	775
       0	*	*	*	*	*	0	4360	0	1464	

K 776  3102	4197	*	*	*	2291	5114	4651	1966	4740	*	5157	3813	*	*	3047	*	4555	*	*	776
       0	*	*	*	*	*	0	4360	0	1464	

P 777  *	*	5165	*	5708	*	4805	5149	2101	5513	4265	*	2292	*	3989	4470	1890	*	*	*	777
       0	*	*	*	*	*	0	4360	0	1464	

A 778  2193	*	5513	*	*	5611	3949	4197	3597	*	*	*	3266	6392	*	2387	3013	3236	*	*	778
       1019	*	981	*	*	*	0	4360	0	1464	

P 779  *	*	*	*	*	*	*	*	*	*	*	*	0	*	*	*	*	*	*	*	779
       100	*	3902	*	*	*	0	2865	0	2532	

K 780  2719	*	*	3566	*	*	3163	*	617	*	*	*	*	*	*	*	*	*	*	*	780
       623	*	1511	*	*	*	0	2757	0	2602	

K 781  *	*	*	*	*	*	*	*	426	*	*	*	*	*	*	1967	*	*	*	*	781
       0	*	*	*	*	*	0	2030	0	2889	

P 782  *	*	*	1763	*	*	*	*	*	*	*	*	1153	*	1967	*	*	*	*	*	782
       0	*	*	*	*	*	0	2030	0	2889	

V 783  *	*	*	*	*	*	*	*	*	*	*	*	*	*	*	1967	1763	1153	*	*	783
       0	*	*	*	*	*	0	2030	0	2889	

A 784  1153	*	*	*	*	*	*	*	1967	*	*	*	*	*	1763	*	*	*	*	*	784
       0	*	*	*	*	*	0	2030	0	2889	

T 785  1967	*	*	*	*	*	*	*	*	*	*	*	*	*	*	*	1153	1763	*	*	785
       0	*	*	*	*	*	0	2030	0	2889	

Q 786  *	*	*	*	*	*	*	*	862	*	*	*	*	1153	*	*	*	*	*	*	786
       0	*	*	*	*	*	0	2030	0	2889	

K 787  *	*	*	*	*	*	*	*	503	*	*	*	*	1763	*	*	*	*	*	*	787
       0	*	*	*	*	*	0	2030	0	2889	

D 788  *	*	1153	*	*	*	*	*	*	*	*	*	*	*	*	1763	*	1967	*	*	788
       0	*	*	*	*	*	0	2030	0	2889	

V 789  *	*	*	*	*	*	*	*	*	*	*	*	*	*	*	*	*	0	*	*	789
       0	*	*	*	*	*	0	2030	0	2889	

Y 790  1967	*	*	*	1763	*	*	*	*	*	*	*	*	*	*	*	*	*	*	1153	790
       0	*	*	*	*	*	0	2030	0	2889	

D 791  1967	*	1153	*	*	*	*	*	1763	*	*	*	*	*	*	*	*	*	*	*	791
       0	*	*	*	*	*	0	2030	0	2889	

L 792  *	*	*	*	*	*	*	*	1763	1153	*	*	*	*	*	*	*	1967	*	*	792
       0	*	*	*	*	*	0	2030	0	2889	

P 793  *	*	*	*	*	*	*	*	*	*	*	*	426	*	*	1967	*	*	*	*	793
       0	*	*	*	*	*	0	2030	0	2889	

D 794  862	*	1153	*	*	*	*	*	*	*	*	*	*	*	*	*	*	*	*	*	794
       0	*	*	*	*	*	0	2030	0	2889	

D 795  *	*	503	*	*	*	*	*	*	1763	*	*	*	*	*	*	*	*	*	*	795
       0	*	*	*	*	*	0	2030	0	2889	

N 796  *	*	*	*	*	*	1763	*	*	*	*	1153	*	*	1967	*	*	*	*	*	796
       0	*	*	*	*	*	0	2030	0	2889	

G 797  1967	*	*	*	*	1153	*	*	*	*	*	*	*	*	*	1763	*	*	*	*	797
       0	*	*	*	*	4713	56	2030	0	2889	

S 798  2185	*	*	*	*	*	*	3150	*	*	*	*	*	*	*	583	*	*	*	*	798
       0	*	*	*	*	*	0	2188	0	2822	

E 799  *	*	*	583	*	*	*	*	*	*	*	*	*	3150	*	2185	*	*	*	*	799
       0	*	*	*	*	*	0	2188	0	2822	

V 800  *	*	*	*	1427	*	*	*	*	*	*	*	*	*	*	2185	*	1293	*	*	800
       0	*	*	*	*	*	0	2188	0	2822	

G 801  *	*	3150	2185	*	583	*	*	*	*	*	*	*	*	*	*	*	*	*	*	801
       0	*	*	*	*	*	0	2188	0	2822	

D 802  *	*	1293	1588	*	*	*	*	*	*	*	*	*	1947	*	*	*	*	*	*	802
       0	*	*	*	*	*	0	2188	0	2822	

E 803  *	*	*	0	*	*	*	*	*	*	*	*	*	*	*	*	*	*	*	*	803
       0	*	*	*	*	*	0	2188	0	2822	

E 804  1947	*	*	671	*	*	*	*	*	*	*	*	*	*	*	*	3150	*	*	*	804
       172	*	3150	*	*	2080	389	2188	0	2822	

A 805  1294	*	2483	3760	*	*	4018	3911	2639	*	*	*	*	*	4298	*	*	*	*	*	805
       0	*	*	*	*	*	0	2985	0	2481	

V 806  *	*	2966	*	*	*	*	2831	*	*	3156	4298	*	*	4018	2139	*	1838	*	*	806
       0	*	*	*	*	*	0	2985	0	2481	

V 807  *	*	*	4298	*	*	*	*	3911	2398	*	*	*	*	2639	*	2427	1529	*	*	807
       0	*	*	*	*	*	0	2985	0	2481	

T 808  *	*	3911	4298	*	*	*	4018	*	*	*	*	2138	*	*	2966	1102	*	*	*	808
       0	*	*	*	*	4044	90	2985	0	2481	

T 809  3099	*	*	2326	*	*	*	*	3888	*	*	3323	*	*	*	4029	1135	*	*	*	809
       0	*	*	*	*	*	0	3220	0	2394	

W 810  2782	*	3888	3301	*	3339	4029	*	3323	*	*	*	*	*	*	2508	*	*	2001	*	810
       0	*	*	*	*	*	0	3220	0	2394	

S 811  *	*	2782	3099	*	4211	*	*	*	3323	4079	*	*	*	*	2001	2773	4029	*	3888	811
       0	*	*	*	*	4250	78	3220	0	2394	

K 812  3160	3974	*	4270	*	*	*	*	2048	*	*	*	*	1731	2122	*	*	*	*	*	812
       0	*	*	*	*	3895	100	3306	0	2323	

S 813  *	*	*	3520	*	*	4277	*	2971	1937	*	*	*	*	*	1809	3494	3346	*	*	813
       0	*	*	*	*	*	0	3489	0	2235	

K 814  *	*	*	*	*	*	4310	4750	2136	*	*	*	*	*	1412	*	2456	2978	*	*	814
       0	*	*	*	*	1548	604	3489	0	2235	

S 815  *	*	*	*	*	3758	*	*	*	*	*	2488	4859	3293	4139	1523	3455	3700	4705	*	815
       0	*	*	*	*	*	0	4041	0	1806	

K 816  *	*	4705	*	*	*	*	*	787	*	*	*	4533	2779	4859	3293	4139	*	*	*	816
       0	*	*	*	*	*	0	4041	0	1806	

T 817  *	*	*	*	4852	*	5217	*	3284	*	*	4859	*	*	810	*	2428	4466	*	*	817
       0	*	*	*	*	*	0	4041	0	1806	

P 818  1643	*	*	*	4533	*	4466	*	4443	4705	*	3312	2253	*	*	*	*	3357	*	3336	818
       142	*	3420	*	*	*	0	4041	0	1806	

G 819  3631	*	*	*	*	888	*	*	2152	*	*	*	*	*	3606	3803	*	*	*	*	819
       0	*	*	*	*	*	0	3831	0	1962	

S 820  *	*	3803	4687	*	4003	4670	*	3501	*	*	2991	*	2290	*	1824	*	3525	*	*	820
       0	*	*	*	*	*	0	3831	0	1962	

R 821  *	*	*	*	*	4003	*	2644	2330	*	*	*	3606	4687	1398	*	*	4625	*	4723	821
       0	*	*	*	*	*	0	3831	0	1962	

A 822  2320	*	2364	*	*	3486	*	*	4003	*	*	*	4670	4687	*	1799	4721	4309	*	*	822
       74	*	4320	*	*	*	0	3831	0	1962	

P 823  4324	*	4639	*	*	*	2722	*	3430	*	*	2660	1363	*	4529	3731	*	*	*	*	823
       130	*	3534	*	*	3094	180	3695	0	2052	

V 824  2361	*	*	3696	*	*	*	*	4681	*	*	3630	*	4490	1891	*	*	1764	*	*	824
       0	*	*	*	*	*	0	3641	0	2056	

K 825  2617	*	*	*	4686	*	3363	2906	1963	*	4581	3948	*	4681	3001	4620	*	*	*	*	825
       0	*	*	*	*	*	0	3641	0	2056	

T 826  *	*	4686	4247	*	4620	*	*	*	*	*	3714	1334	4490	*	2918	2197	*	*	*	826
       120	*	3650	*	*	*	0	3641	0	2056	

F 827  *	*	3574	*	1880	3801	*	1966	4464	*	*	4472	3325	*	*	*	*	2984	*	*	827
       0	*	*	*	*	*	0	3515	0	2187	

A 828  1611	*	*	*	*	*	*	1676	*	*	*	*	*	*	*	*	*	1858	*	3574	828
       0	*	*	*	*	*	0	3515	0	2187	

S 829  4497	*	2804	*	*	*	*	*	3325	*	*	*	*	*	4094	1052	2542	*	*	*	829
       0	*	*	*	*	*	0	3515	0	2187	

S 830  2297	*	*	*	*	*	*	4094	4497	4378	*	4456	*	4472	*	1487	3801	2984	*	*	830
       135	*	3485	*	*	*	0	3515	0	2187	

K 831  3427	*	*	4213	*	*	*	*	1522	2008	*	*	*	3033	*	3638	*	4218	*	*	831
       2068	*	393	*	*	*	0	3365	0	2311	

K 832  *	*	*	*	*	*	*	*	0	*	*	*	*	*	*	*	*	*	*	*	832
       0	*	*	*	*	*	0	1000	0	3089	

E 833  *	*	*	0	*	*	*	*	*	*	*	*	*	*	*	*	*	*	*	*	833
       0	*	*	*	*	*	0	1000	0	3089	

A 834  0	*	*	*	*	*	*	*	*	*	*	*	*	*	*	*	*	*	*	*	834
       0	*	*	*	*	*	0	1000	0	3089	

Q 835  *	*	*	*	*	*	*	*	*	*	*	*	*	0	*	*	*	*	*	*	835
       0	*	*	*	*	*	0	1000	0	3089	

L 836  *	*	*	*	*	*	*	*	*	0	*	*	*	*	*	*	*	*	*	*	836
       0	*	*	*	*	*	0	1000	0	3089	

A 837  0	*	*	*	*	*	*	*	*	*	*	*	*	*	*	*	*	*	*	*	837
       0	*	*	*	*	*	0	1000	0	3089	

R 838  *	*	*	*	*	*	*	*	*	*	*	*	*	*	0	*	*	*	*	*	838
       0	*	*	*	*	*	0	1000	0	3089	

R 839  *	*	*	*	*	*	*	*	*	*	*	*	*	*	0	*	*	*	*	*	839
       0	*	*	*	*	*	0	1000	0	3089	

L 840  *	*	*	*	*	*	*	*	*	0	*	*	*	*	*	*	*	*	*	*	840
       0	*	*	*	*	*	0	1000	0	3089	

S 841  *	*	*	*	*	*	*	*	*	*	*	*	*	*	*	0	*	*	*	*	841
       0	*	*	*	*	3979	95	1000	0	3089	

M 842  *	*	*	*	*	*	*	*	*	*	261	*	*	*	2593	*	*	*	*	*	842
       0	*	*	*	*	*	0	1326	0	2968	

E 843  *	*	*	508	*	*	*	*	1751	*	*	*	*	*	*	*	*	*	*	*	843
       0	*	*	*	*	*	0	1326	0	2968	

D 844  *	*	261	*	*	*	*	*	*	*	*	*	*	*	*	2593	*	*	*	*	844
       0	*	*	*	*	3742	112	1326	0	2968	

E 845  *	*	*	989	*	*	1641	*	*	*	*	*	*	*	*	*	*	*	*	2510	845
       0	*	*	*	*	*	0	1830	0	2832	

Q 846  3209	*	2962	1945	*	*	*	*	*	*	*	*	*	989	*	*	*	*	*	*	846
       0	*	*	*	*	*	0	1830	0	2832	

E 847  3209	*	*	989	*	2510	*	*	3570	*	*	*	*	*	*	2962	*	*	*	*	847
       558	*	1641	*	*	*	0	1830	0	2832	

D 848  *	*	500	*	*	1772	*	*	*	*	*	*	*	*	*	*	*	*	*	*	848
       0	*	*	*	*	*	0	1362	0	3010	

E 849  *	*	*	500	*	*	*	*	*	*	*	*	*	*	1772	*	*	*	*	*	849
       0	*	*	*	*	*	0	1362	0	3010	

G 850  *	*	*	*	*	0	*	*	*	*	*	*	*	*	*	*	*	*	*	*	850
       500	*	1772	*	*	*	0	1362	0	3010	

S 851  *	*	*	*	*	*	*	*	*	*	*	*	*	*	*	0	*	*	*	*	851
       0	*	*	*	*	*	0	1000	0	3089	

L 852  *	*	*	*	*	*	*	*	*	0	*	*	*	*	*	*	*	*	*	*	852
       0	*	*	*	*	4575	62	1000	0	3089	

T 853  *	*	*	*	*	*	*	*	*	*	*	*	*	*	*	*	0	*	*	*	853
       0	*	*	*	*	*	0	1403	0	3009	

D 854  *	*	0	*	*	*	*	*	*	*	*	*	*	*	*	*	*	*	*	*	854
       0	*	*	*	*	*	0	1403	0	3009	

Y 855  *	*	*	*	*	*	*	*	*	*	*	*	*	*	*	*	*	*	*	0	855
       0	*	*	*	*	*	0	1403	0	3009	

D 856  *	*	0	*	*	*	*	*	*	*	*	*	*	*	*	*	*	*	*	*	856
       0	*	*	*	*	*	0	1403	0	3009	

D 857  *	*	570	*	*	*	*	1616	*	*	*	*	*	*	*	*	*	*	*	*	857
       0	*	*	*	*	*	0	1403	0	3009	

M 858  *	*	*	*	*	*	*	1616	*	*	570	*	*	*	*	*	*	*	*	*	858
       570	*	1616	*	*	629	1500	1403	0	3009	

P 859  *	*	3926	3744	*	4619	4847	*	3369	3026	*	*	1763	4665	*	3638	3901	5262	*	4126	859
       0	*	*	*	*	*	0	3804	0	1812	

G 860  4665	*	*	4435	4126	2215	*	4842	2142	*	*	4906	*	*	*	2855	4014	2767	*	*	860
       0	*	*	*	*	*	0	3804	0	1812	

L 861  *	4619	4906	*	*	4738	*	*	1906	2215	*	*	3176	3075	4847	3201	*	4896	*	*	861
       0	*	*	*	*	*	0	3804	0	1812	

P 862  *	*	2184	2273	*	4896	*	*	4842	*	*	*	1785	3355	*	4738	3657	*	*	*	862
       0	*	*	*	*	*	0	3804	0	1812	

K 863  4665	*	3524	*	*	*	*	2364	1875	2825	*	4906	*	*	*	*	2645	3789	*	*	863
       0	*	*	*	*	1556	600	3804	0	1812	

A 864  2175	*	2732	3887	*	5597	*	*	*	*	*	3435	4154	4206	*	3655	3360	3306	5090	5077	864
       0	*	*	*	*	3040	187	4098	0	1517	

K 865  *	*	1759	5220	*	*	*	*	2042	*	*	3453	4858	3860	*	2183	*	*	*	5643	865
       0	*	*	*	*	*	0	4140	0	1446	

A 866  1714	*	*	*	2586	4315	*	3833	3186	3386	5153	*	*	4702	3614	*	5643	4858	*	*	866
       0	*	*	*	*	1934	438	4140	0	1446	

K 867  4845	*	4108	4167	5251	3303	*	*	2428	2934	*	5610	*	3590	*	2867	2584	*	*	*	867
       0	*	*	*	*	*	0	4478	0	1309	

G 868  *	*	5209	*	*	2165	4903	*	2082	5261	*	*	*	3907	2820	2767	3334	*	*	*	868
       0	*	*	*	*	*	0	4478	0	1309	

K 869  2794	*	*	5610	*	5180	4475	*	2254	*	*	2335	4108	*	3590	2357	5737	*	*	*	869
       0	*	*	*	*	*	0	4478	0	1309	

A 870  1873	4420	*	*	*	*	*	4475	2726	4672	5209	5610	5735	*	5180	5313	2137	3344	*	*	870
       0	*	*	*	*	*	0	4478	0	1309	

S 871  *	*	2625	4903	4971	*	*	*	3967	*	*	4325	2809	*	*	2239	3108	2410	*	*	871
       0	*	*	*	*	*	0	4478	0	1309	

L 872  2705	*	*	5209	4903	3785	*	3736	4845	1914	*	4759	*	4084	4971	4410	3731	3500	*	*	872
       0	*	*	*	*	*	0	4478	0	1309	

K 873  3209	*	*	5209	*	4971	*	*	1541	4903	*	5626	1494	*	*	3636	*	*	*	*	873
       0	*	*	*	*	*	0	4478	0	1309	

E 874  *	*	*	2366	*	*	*	4005	1400	*	*	*	5222	3549	2278	*	4431	*	*	*	874
       0	*	*	*	*	*	0	4478	0	1309	

A 875  1386	*	*	4005	*	*	*	*	3570	4325	*	4475	3704	*	4245	2370	5626	*	*	4927	875
       0	*	*	*	*	*	0	4478	0	1309	

R 876  *	*	3689	2527	*	4234	4971	*	1973	*	*	*	*	*	1835	3645	4350	*	*	*	876
       0	*	*	*	*	*	0	4478	0	1309	

K 877  3581	*	*	*	*	*	4262	3318	1527	5261	*	5610	2522	*	5239	3610	4015	5251	*	*	877
       58	*	4672	*	*	*	0	4478	0	1309	

P 878  2314	*	*	4810	*	4193	*	*	2865	*	*	2477	2372	*	4196	4423	3362	*	*	*	878
       0	*	*	*	*	*	0	4388	0	1393	

A 879  2210	*	4866	3180	*	*	*	2519	3123	*	*	3526	5117	5145	*	4254	4868	3065	*	*	879
       0	*	*	*	*	2495	282	4388	0	1393	

A 880  2032	*	*	5626	*	*	4672	3135	2470	2751	5222	3861	*	*	5735	*	*	2848	*	*	880
       0	*	*	*	*	*	0	4478	0	1309	

A 881  2280	*	4282	*	3256	*	*	3625	4432	4759	*	5259	4475	*	5180	2374	4325	2918	*	*	881
       0	*	*	*	*	*	0	4478	0	1309	

T 882  *	*	4067	4845	*	*	*	4350	2992	*	*	*	*	2931	5209	4425	1352	2896	*	*	882
       1221	*	808	*	*	*	0	4478	0	1309	

K 883  3435	*	2904	*	*	*	*	*	1667	*	*	*	2802	*	2437	*	2934	*	*	*	883
       0	*	*	*	*	*	0	2727	0	2640	

K 884  2904	*	*	*	*	*	*	*	1165	*	*	*	1608	*	*	3435	*	*	*	*	884
       0	*	*	*	*	*	0	2727	0	2640	

P 885  2904	3435	*	*	*	*	2437	*	*	*	*	2934	1126	*	*	*	*	*	*	*	885
       0	*	*	*	*	*	0	2727	0	2640	

T 886  *	*	*	*	*	*	*	*	*	*	*	*	2802	2904	*	2437	893	*	*	*	886
       105	*	3836	*	*	*	0	2727	0	2640	

A 887  1645	*	*	*	*	*	*	*	*	2881	*	*	1640	*	*	2822	*	3604	*	*	887
       0	*	*	*	*	*	0	2673	0	2688	

K 888  2984	*	*	*	*	*	*	*	1117	*	*	*	*	*	1278	*	*	*	*	*	888
       0	*	*	*	*	4095	87	2673	0	2688	

G 889  2018	*	*	*	*	1838	*	*	*	*	*	*	*	*	*	2410	2590	3069	*	*	889
       0	*	*	*	*	*	0	2997	0	2594	

K 890  *	*	3089	*	*	*	*	*	1165	*	2864	*	3191	*	*	3069	*	*	*	3825	890
       0	*	*	*	*	4174	82	2997	0	2594	

K 891  *	*	3017	3387	*	*	*	*	909	*	*	*	*	*	2009	*	*	*	*	*	891
       0	*	*	*	*	*	0	3217	0	2510	

V 892  *	*	*	*	*	*	*	1873	3387	3220	3250	*	*	*	*	*	*	1255	*	*	892
       0	*	*	*	*	*	0	3217	0	2510	

V 893  2742	*	*	*	2317	2553	*	*	*	*	*	*	3335	*	*	*	3017	1961	*	*	893
       0	*	*	*	*	*	0	3217	0	2510	

D 894  3220	*	1961	*	*	*	3387	*	*	*	*	3250	*	3017	3985	2742	3335	*	*	*	894
       94	*	3985	*	*	*	0	3217	0	2510	

E 895  *	*	2915	918	*	*	*	*	*	*	*	3119	*	*	*	2164	*	*	*	*	895
       0	*	*	*	*	*	0	3113	0	2572	

S 896  *	*	*	*	*	2915	*	*	1409	*	*	*	2164	*	*	1902	*	*	*	*	896
       0	*	*	*	*	*	0	3113	0	2572	

E 897  *	*	*	364	*	*	*	*	*	3234	*	*	*	*	*	*	3097	*	*	*	897
       0	*	*	*	*	*	0	3113	0	2572	

A 898  1902	*	2651	2915	*	*	*	3097	*	*	*	*	*	*	3288	2175	*	*	*	*	898
       0	*	*	*	*	*	0	3113	0	2572	

E 899  *	*	2260	952	*	*	*	*	*	3119	*	*	*	*	*	*	2651	*	*	*	899
       0	*	*	*	*	*	0	3113	0	2572	

I 900  2164	*	*	*	*	*	2651	1386	*	*	*	*	*	2915	*	*	*	3288	*	*	900
       0	*	*	*	*	4279	76	3113	0	2572	

S 901  3203	*	*	*	*	*	*	3035	1965	3900	*	*	*	*	*	1520	*	3356	*	*	901
       0	*	*	*	*	4874	50	3235	0	2495	

E 902  3270	*	*	1511	2900	*	*	*	*	*	*	*	*	*	*	1735	3168	*	*	*	902
       0	*	*	*	*	*	0	3343	0	2446	

P 903  *	*	*	1895	*	*	*	*	2275	*	*	*	1478	*	*	3969	3299	*	*	*	903
       0	*	*	*	*	*	0	3343	0	2446	

V 904  2900	*	*	*	*	*	*	*	*	*	*	*	3168	*	*	1310	3270	2013	*	*	904
       80	*	4206	*	*	*	0	3343	0	2446	

P 905  *	*	*	*	*	*	*	*	2752	*	*	*	232	*	*	*	*	*	*	*	905
       0	*	*	*	*	*	0	3235	0	2495	

A 906  1520	*	*	*	1887	*	*	*	*	3900	3203	*	3356	3215	*	*	*	*	*	*	906
       0	*	*	*	*	1232	800	3235	0	2495	

P 907  3614	*	2820	2437	*	3114	*	*	4847	*	*	4058	2176	5333	*	3322	4811	*	*	*	907
       0	*	*	*	*	*	0	3958	0	1858	

K 908  3296	*	*	*	*	4506	*	*	1300	4122	*	3344	4315	4628	3937	2876	*	*	*	*	908
       0	*	*	*	*	*	0	3958	0	1858	

K 909  *	*	*	3122	*	4786	3305	4834	1936	5393	*	5333	2447	*	3988	4847	*	3040	*	*	909
       0	*	*	*	*	*	0	3958	0	1858	

T 910  *	*	4506	*	3154	3988	*	4122	4034	*	*	*	2944	*	4834	5393	2013	4044	*	2600	910
       0	*	*	*	*	2274	334	3958	0	1858	

A 911  1836	*	3408	*	*	2846	*	*	3281	*	*	5013	*	4118	2703	3053	5580	*	*	*	911
       0	*	*	*	*	2179	360	4114	0	1671	

M 912  2917	*	*	*	*	3469	6393	4829	5120	3027	2518	4196	3898	5113	4357	4606	5095	3393	*	4670	912
       0	*	*	*	*	2860	214	4276	0	1509	

K 913  3533	*	3107	*	*	*	*	5751	1499	5175	*	*	2845	*	3721	3087	3949	*	*	*	913
       0	*	*	*	*	*	0	4331	0	1430	

P 914  *	*	*	4861	*	*	*	*	*	*	*	*	94	*	*	5140	*	*	*	*	914
       104	*	3849	*	*	*	0	4331	0	1430	

A 915  1720	*	*	4689	4759	*	*	*	4302	*	*	*	4302	*	4817	3221	1640	4166	*	*	915
       0	*	*	*	*	3663	119	4205	0	1634	

K 916  *	*	*	5063	*	*	*	*	1331	*	*	5089	3963	3246	3400	2469	3347	*	*	*	916
       0	*	*	*	*	*	0	4209	0	1579	

G 917  3172	*	5039	2922	*	2458	*	*	3366	4836	*	4145	3425	3552	4070	4319	3874	*	*	*	917
       0	*	*	*	*	*	0	4209	0	1579	

N 918  3759	*	3918	3876	5619	*	4319	4172	4305	3172	*	2458	4178	5087	4836	3249	3874	*	*	5089	918
       0	*	*	*	*	*	0	4209	0	1579	

T 919  4178	5569	*	4175	*	3470	*	4311	4088	*	*	4191	3064	*	3650	3342	1804	*	*	5063	919
       0	*	*	*	*	*	0	4209	0	1579	

R 920  3417	*	*	2658	*	*	*	5569	2767	4061	4836	4311	4109	4063	2242	4175	*	4319	*	*	920
       43	*	5089	*	*	*	0	4209	0	1579	

K 921  3293	4267	4119	*	3899	*	3928	*	1538	4138	*	*	*	5013	*	2788	3662	*	*	*	921
       0	*	*	*	*	*	0	4162	0	1647	

S 922  2366	*	*	*	*	5010	2565	5013	4548	*	*	*	3029	4267	4128	2040	*	4119	*	*	922
       0	*	*	*	*	*	0	4162	0	1647	

A 923  1857	*	5026	2938	*	*	4128	*	3019	*	*	2313	4981	5013	5595	3359	*	*	*	*	923
       236	*	2728	*	*	*	0	4162	0	1647	

P 924  *	*	*	*	*	4572	*	4681	2299	*	*	3860	962	*	*	5208	3231	*	*	*	924
       0	*	*	*	*	*	0	3815	0	1940	

A 925  1669	*	2734	2435	5208	*	*	4681	*	2751	4745	*	3345	*	*	*	*	*	*	*	925
       0	*	*	*	*	*	0	3815	0	1940	

D 926  5274	*	2291	2862	*	3617	*	4745	4732	2512	*	*	3543	*	*	3345	4738	3665	*	*	926
       329	*	2294	*	*	*	0	3815	0	1940	

L 927  3273	*	4243	3472	*	*	*	*	2436	2104	*	*	*	*	*	3477	4123	3304	*	3509	927
       0	*	*	*	*	242	2695	3455	0	2319	

E 928  *	*	2724	2530	*	*	*	*	2362	*	*	5317	1767	4117	*	4341	5357	5028	*	*	928
       0	*	*	*	*	*	0	4462	0	1146	

R 929  6261	*	*	3728	*	3580	*	3529	3683	5658	4916	5254	4680	5028	1879	3369	4047	3549	*	*	929
       0	*	*	*	*	1730	518	4462	0	1146	

V 930  2868	5747	5019	3797	6693	*	*	3250	*	3158	*	5306	3468	4959	4430	*	5367	1755	*	*	930
       0	*	*	*	*	*	0	4503	0	1076	

V 931  5797	*	5418	*	4074	*	4355	3693	*	1438	4335	5306	*	*	4556	*	*	1931	*	5362	931
       0	*	*	*	*	*	0	4503	0	1076	

A 932  2034	3171	*	3342	*	5797	*	*	4750	*	*	5264	3185	4973	*	2263	4561	3786	*	*	932
       0	*	*	*	*	*	0	4503	0	1076	

E 933  *	*	3009	1646	*	6310	*	*	3616	*	*	*	3053	2372	3986	4057	5306	*	*	*	933
       0	*	*	*	*	*	0	4503	0	1076	

S 934  3149	*	5294	3611	3613	*	*	4863	3629	*	*	4201	3638	3710	*	1812	3522	*	*	*	934
       0	*	*	*	*	1132	879	4503	0	1076	

R 935  *	*	2539	4324	*	*	5352	4742	4341	3631	*	3655	*	2738	2380	3570	3633	*	*	*	935
       0	*	*	*	*	*	0	4533	0	1002	

K 936  5837	*	1056	5287	*	*	*	*	2518	*	3491	3280	4004	*	*	*	4404	*	*	*	936
       35	*	5402	*	*	*	0	4533	0	1002	

A 937  1584	*	6248	4857	*	4131	3607	4406	4171	4185	5930	4301	*	6687	5306	3281	5822	3759	*	5295	937
       0	*	*	*	*	*	0	4496	0	1072	

R 938  2133	5381	3713	3000	*	4830	*	3776	*	*	5822	*	*	6248	2381	5009	2644	5335	*	*	938
       824	*	1201	*	*	*	0	4496	0	1072	

A 939  1685	*	*	*	*	4626	*	2298	*	*	2871	4231	4918	*	*	*	*	2171	*	*	939
       0	*	*	*	*	*	0	3354	0	2286	

T 940  1657	*	*	*	*	*	*	2871	*	*	4626	4342	*	*	*	2782	1685	*	*	*	940
       0	*	*	*	*	3980	94	3354	0	2286	

K 941  2617	*	2937	4948	*	*	4717	*	1598	*	*	4080	3065	*	3709	*	*	*	*	4307	941
       0	*	*	*	*	*	0	3446	0	2206	

A 942  1306	*	*	*	4948	*	*	4080	*	*	*	*	*	*	2909	2032	*	3709	*	4325	942
       0	*	*	*	*	*	0	3446	0	2206	

A 943  1483	*	*	*	*	*	*	4471	*	1485	4948	3508	*	*	3505	*	*	4992	*	*	943
       0	*	*	*	*	*	0	3446	0	2206	

A 944  741	*	*	4325	*	4080	*	*	3709	*	*	*	4307	*	*	3505	3690	*	*	*	944
       0	*	*	*	*	*	0	3446	0	2206	

H 945  4948	*	*	4325	*	*	1535	3709	4717	*	*	*	2413	*	2838	2937	*	*	*	*	945
       0	*	*	*	*	*	0	3446	0	2206	

A 946  928	*	*	*	*	*	*	*	4080	3709	*	4325	*	*	2617	2987	*	*	*	*	946
       0	*	*	*	*	*	0	3446	0	2206	

D 947  2977	*	2087	3327	*	*	*	*	3396	*	*	4717	3505	3450	2150	*	*	*	*	*	947
       88	*	4080	*	*	*	0	3446	0	2206	

A 948  1995	4846	*	2418	*	*	*	2110	*	*	*	4222	4906	*	*	3894	*	2822	*	*	948
       0	*	*	*	*	*	0	3303	0	2294	

S 949  3313	*	2045	2941	*	*	*	*	2822	4222	*	*	*	*	*	1995	3624	*	*	*	949
       0	*	*	*	*	*	0	3303	0	2294	

E 950  1737	*	*	1200	*	*	*	*	*	*	*	3389	*	4846	*	3624	4222	*	*	*	950
       0	*	*	*	*	*	0	3303	0	2294	

A 951  1995	*	*	4378	*	*	*	*	2875	*	*	4588	2366	*	*	2648	2559	*	*	*	951
       0	*	*	*	*	*	0	3303	0	2294	

E 952  3238	*	4846	454	*	*	*	*	4378	*	*	*	*	*	*	3624	*	*	*	*	952
       247	*	2667	*	*	*	0	3303	0	2294	

N 953  4126	*	*	*	2814	*	*	3185	*	*	*	1854	*	*	*	1932	2719	*	*	*	953
       0	*	*	*	*	*	0	3079	0	2486	

E 954  *	*	*	1371	*	*	*	*	3712	*	*	*	4126	2199	*	3072	2804	*	*	*	954
       374	*	2132	*	*	*	0	3079	0	2486	

V 955  3768	*	*	*	*	2596	*	*	*	*	2796	*	*	*	*	2390	*	1230	*	*	955
       130	*	3534	*	*	1602	576	2532	0	2664	

E 956  4144	*	*	1793	*	*	3997	*	*	*	3536	*	3422	4460	*	2466	*	2423	*	*	956
       0	*	*	*	*	2955	199	3422	0	2209	

A 957  1888	*	*	3210	*	5154	*	*	2602	*	3743	4242	*	2242	3476	*	*	*	*	*	957
       0	*	*	*	*	*	0	3694	0	2053	

E 958  *	*	2304	1579	*	*	2176	*	*	3237	*	3457	4493	*	*	*	*	*	*	*	958
       0	*	*	*	*	*	0	3694	0	2053	

L 959  *	*	*	*	3436	*	*	*	*	378	*	*	*	*	*	*	*	3476	*	4369	959
       63	*	4550	*	*	*	0	3694	0	2053	

E 960  *	*	2359	1285	*	3404	4598	*	4425	5413	*	*	*	*	*	*	3184	3661	*	*	960
       0	*	*	*	*	*	0	3620	0	2119	

E 961  3355	*	*	2093	2953	*	*	*	*	2400	*	*	*	*	*	2504	3668	3404	*	*	961
       0	*	*	*	*	*	0	3620	0	2119	

K 962  3404	*	*	2893	*	*	2327	*	1914	*	*	*	*	2990	3509	*	*	4289	*	4598	962
       0	*	*	*	*	*	0	3620	0	2119	

R 963  *	*	*	2456	*	*	*	*	3202	*	*	4169	*	*	1792	1997	4102	4161	*	*	963
       105	*	3836	*	*	*	0	3620	0	2119	

V 964  *	*	*	*	3387	*	*	3244	*	*	*	3555	*	4073	*	*	2962	1109	4004	*	964
       0	*	*	*	*	249	2657	3551	0	2250	

L 965  4056	*	*	4348	4945	3594	4348	3374	5378	1788	5712	*	*	*	*	5356	2929	2821	*	*	965
       0	*	*	*	*	*	0	4486	0	1139	

P 966  *	*	*	*	*	*	*	*	*	*	*	6249	94	*	*	5356	*	5281	*	*	966
       0	*	*	*	*	*	0	4486	0	1139	

R 967  4056	4407	*	3090	*	5269	3131	4832	3533	*	*	4376	4119	*	2291	2940	5769	4180	*	*	967
       0	*	*	*	*	*	0	4486	0	1139	

R 968  3829	5911	*	3818	*	4836	*	*	2782	*	4564	5305	*	5031	2653	1885	3763	4056	*	*	968
       0	*	*	*	*	*	0	4486	0	1139	

G 969  2395	*	*	5281	4348	2385	*	4285	4736	*	4929	3314	5769	*	4145	3346	2926	5911	*	*	969
       0	*	*	*	*	*	0	4486	0	1139	

A 970  1799	*	5305	4997	*	4929	*	*	5378	*	6287	3311	3467	3258	*	2920	3337	*	4836	5356	970
       0	*	*	*	*	*	0	4486	0	1139	

K 971  4576	*	*	3736	*	*	*	5712	1569	*	*	4997	3826	5031	4945	2945	2529	5378	*	4836	971
       0	*	*	*	*	*	0	4486	0	1139	

A 972  2653	*	4348	5444	4407	4929	*	*	3330	*	5338	4276	*	5305	3716	2179	3179	4157	*	5356	972
       0	*	*	*	*	*	0	4486	0	1139	

V 973  3836	*	*	*	*	4836	*	3122	3870	3563	*	3094	5197	3624	3117	4443	*	2211	*	5356	973
       0	*	*	*	*	*	0	4486	0	1139	

T 974  3087	*	*	4348	*	4287	4531	5712	2531	2915	*	4601	*	*	4502	3749	2653	4836	5031	5070	974
       79	*	4239	*	*	*	0	4486	0	1139	

E 975  2650	*	4265	2526	*	*	4460	*	3636	*	*	4738	3023	6176	2537	3782	*	4337	*	5618	975
       0	*	*	*	*	*	0	4402	0	1278	

K 976  3260	*	*	2913	*	*	4762	4746	2233	*	*	3187	4000	*	4036	2681	3526	*	*	*	976
       86	*	4115	*	*	*	0	4402	0	1278	

K 977  4523	4168	3632	3907	*	*	*	*	2209	3856	*	4361	*	4280	4799	4450	3204	2491	*	*	977
       108	*	3796	*	*	*	0	4332	0	1473	

M 978  *	*	4975	1775	*	4674	*	4488	5040	*	2492	3731	4254	4592	*	3151	3679	5354	*	*	978
       52	*	4831	*	*	*	0	4166	0	1629	

K 979  4521	*	4425	4056	*	*	3994	4641	1309	4989	*	*	2972	*	*	3528	*	3353	*	*	979
       860	*	1155	*	*	*	0	4156	0	1735	

E 980  *	*	*	1718	3169	*	*	3876	*	4841	*	4291	3077	2865	*	*	3747	3316	*	*	980
       0	*	*	*	*	*	0	2861	0	2506	

Q 981  *	*	2373	*	*	*	*	*	*	*	*	*	1739	1306	*	3279	*	*	*	*	981
       51	*	4841	*	*	*	0	2861	0	2506	

L 982  *	*	*	*	4209	*	*	1898	*	1274	*	*	*	2819	*	*	*	3029	*	*	982
       630	*	1500	*	*	*	0	2830	0	2560	

K 983  *	*	*	*	2928	*	*	*	663	*	*	*	*	*	2078	*	*	*	*	*	983
       0	*	*	*	*	*	0	2073	0	2839	

P 984  *	*	*	*	*	*	*	2368	*	*	*	*	567	*	*	*	2928	*	*	*	984
       0	*	*	*	*	*	0	2073	0	2839	

T 985  *	*	*	*	*	*	*	*	*	2078	*	*	*	*	*	2368	812	*	*	*	985
       0	*	*	*	*	*	0	2073	0	2839	

Q 986  *	2928	*	*	*	*	*	*	*	*	*	*	2078	663	*	*	*	*	*	*	986
       0	*	*	*	*	*	0	2073	0	2839	

E 987  *	*	*	1191	2368	*	2928	*	*	*	*	*	*	*	*	2078	*	*	*	*	987
       0	*	*	*	*	*	0	2073	0	2839	

D 988  *	*	812	1216	*	*	*	*	*	*	*	*	*	*	*	*	*	*	*	*	988
       567	*	1621	*	*	2457	290	2073	0	2839	

G 989  *	*	2669	*	*	1221	*	*	3512	*	*	*	*	*	*	1616	*	*	*	*	989
       0	*	*	*	*	*	0	2727	0	2691	

T 990  *	*	2669	*	*	*	*	*	2877	*	*	*	2396	*	*	2347	1644	*	*	*	990
       0	*	*	*	*	*	0	2727	0	2691	

S 991  3512	*	*	*	*	*	*	*	*	*	*	2877	*	*	*	583	3199	*	*	*	991
       0	*	*	*	*	*	0	2727	0	2691	

A 992  1644	*	*	*	*	1526	*	*	*	3512	*	*	*	*	2877	*	3199	*	*	*	992
       0	*	*	*	*	*	0	2727	0	2691	

D 993  *	*	1644	*	*	*	*	*	*	1273	*	*	*	*	3199	*	*	2669	*	*	993
       0	*	*	*	*	*	0	2727	0	2691	

T 994  *	*	*	*	*	*	2669	*	3199	3512	*	*	*	*	*	2877	971	*	*	*	994
       0	*	*	*	*	*	0	2727	0	2691	

M 995  *	*	3512	*	1526	*	*	3199	*	*	1644	*	*	*	*	*	*	2877	*	*	995
       0	*	*	*	*	*	0	2727	0	2691	

V 996  *	*	*	*	*	*	*	*	*	3199	*	*	*	*	*	3512	2877	1067	*	2396	996
       132	*	3512	*	*	*	0	2727	0	2691	

A 997  470	*	*	*	3007	*	*	*	*	*	*	*	*	2703	*	*	*	*	*	*	997
       0	*	*	*	*	*	0	2584	0	2748	

D 998  *	*	865	*	*	*	*	*	*	*	*	1750	*	*	*	*	2703	*	*	*	998
       0	*	*	*	*	*	0	2584	0	2748	

E 999  *	*	*	865	*	*	*	*	*	3007	*	*	*	*	*	*	1615	*	*	*	999
       0	*	*	*	*	*	0	2584	0	2748	

G 1000 3007	*	2532	*	*	865	*	*	2703	*	*	*	*	*	*	*	*	*	*	*	1000
       0	*	*	*	*	*	0	2584	0	2748	

L 1001 *	*	*	*	*	*	*	*	*	509	*	*	*	*	*	*	*	2532	*	3007	1001
       0	*	*	*	*	1651	553	2584	0	2748	

I 1002 *	*	*	4024	3671	3369	*	645	*	4873	*	*	*	*	*	*	*	3481	*	*	1002
       0	*	*	*	*	*	0	3568	0	2208	

V 1003 *	*	*	*	*	3369	*	4024	*	*	*	4873	3613	*	3803	4401	3050	1178	*	4493	1003
       0	*	*	*	*	626	1507	3568	0	2208	

L 1004 3147	*	4801	*	4355	4034	*	4321	*	1237	3975	3158	*	*	*	4013	*	5085	*	*	1004
       0	*	*	*	*	2709	239	4413	0	1392	

E 1005 2947	*	4275	1581	*	3922	4055	*	*	4993	*	4751	5232	4039	*	3901	2885	*	*	*	1005
       0	*	*	*	*	*	0	4443	0	1320	

A 1006 2157	*	4884	*	*	4055	*	5123	3022	*	*	4345	*	3896	3575	1791	5205	6191	*	*	1006
       0	*	*	*	*	*	0	4443	0	1320	

A 1007 2631	*	2861	*	*	*	*	*	2583	4751	*	5610	2792	3682	3668	3660	3376	*	*	*	1007
       0	*	*	*	*	*	0	4443	0	1320	

Q 1008 *	*	4086	5212	*	*	*	*	2724	4284	*	*	2476	2631	2861	2447	4345	*	*	*	1008
       0	*	*	*	*	*	0	4443	0	1320	

K 1009 4950	*	4275	2569	4284	5607	*	*	1791	4458	*	5610	5252	4884	2549	4751	*	4251	*	*	1009
       0	*	*	*	*	*	0	4443	0	1320	

V 1010 *	*	*	4242	*	3921	3058	*	5212	4844	*	6191	4345	*	2368	3158	4950	2018	*	4284	1010
       0	*	*	*	*	*	0	4443	0	1320	

T 1011 *	*	4458	*	*	*	4651	*	2221	*	*	5212	*	5819	5710	2130	1547	4751	*	5123	1011
       69	*	4429	*	*	*	0	4443	0	1320	

G 1012 2801	*	5051	*	4216	2601	*	4308	3019	3498	4767	3844	4864	*	*	*	2992	4630	4693	*	1012
       0	*	*	*	*	1487	637	4395	0	1457	

R 1013 3513	*	5724	3750	*	4942	5825	*	1935	4947	*	2949	*	5237	2424	5138	3822	*	*	4895	1013
       0	*	*	*	*	*	0	4445	0	1267	

G 1014 *	*	1447	3064	*	2635	4012	*	5262	*	*	3548	*	2481	*	*	*	*	*	*	1014
       0	*	*	*	*	2085	388	4445	0	1267	

I 1015 *	*	*	5302	6259	4341	*	1374	3573	2339	*	5269	*	*	*	3513	4931	4995	5661	4406	1015
       0	*	*	*	*	*	0	4495	0	1184	

I 1016 *	*	4406	*	5223	*	*	830	*	3584	*	4948	*	*	*	*	4931	2445	4995	*	1016
       0	*	*	*	*	*	0	4495	0	1184	

L 1017 *	*	1989	2776	6259	*	5660	*	4799	2419	*	5661	4386	3162	4995	2883	*	*	*	*	1017
       0	*	*	*	*	*	0	4495	0	1184	

E 1018 *	*	2499	1788	*	4497	3199	*	*	4034	*	2974	*	4386	4995	3997	4317	*	*	*	1018
       0	*	*	*	*	*	0	4495	0	1184	

D 1019 4497	*	1411	4493	*	5660	4870	5309	3538	*	*	3372	*	3598	*	3516	*	5661	*	3579	1019
       0	*	*	*	*	*	0	4495	0	1184	

E 1020 3493	5660	3744	2380	*	*	4799	*	3731	5302	4406	4289	4085	3579	3441	*	3493	3915	*	*	1020
       0	*	*	*	*	*	0	4495	0	1184	

S 1021 4484	*	2685	2601	6198	3579	*	*	5302	*	*	*	*	*	*	1800	4870	2688	4799	*	1021
       0	*	*	*	*	*	0	4495	0	1184	

D 1022 3700	6259	2011	1639	*	5661	*	*	2867	*	*	3579	*	5660	4586	*	4682	*	*	*	1022
       853	*	1163	*	*	*	0	4495	0	1184	

M 1023 *	*	*	*	4328	*	3186	4244	*	3408	1919	*	3556	4028	*	*	2119	4258	*	*	1023
       273	*	2536	*	*	*	0	3221	0	2247	

S 1024 *	*	*	*	3077	*	*	2626	*	3128	*	2917	3287	*	*	1695	*	4027	*	*	1024
       1399	*	688	*	*	2544	271	2868	0	2474	

M 1025 *	*	*	*	*	*	*	2224	*	*	1271	*	*	*	*	*	*	3065	*	1988	1025
       0	*	*	*	*	3335	151	2174	0	2759	

S 1026 *	*	1097	*	*	*	*	*	3620	*	*	2935	*	*	*	1641	*	*	*	*	1026
       0	*	*	*	*	*	0	2719	0	2595	

E 1027 *	*	3535	930	*	*	*	*	*	*	*	1954	*	*	*	*	2935	*	*	*	1027
       0	*	*	*	*	*	0	2719	0	2595	

A 1028 1148	*	3535	3024	*	*	*	*	*	*	2415	*	*	*	3823	*	*	3620	*	*	1028
       0	*	*	*	*	*	0	2719	0	2595	

E 1029 *	*	*	324	*	*	*	*	*	*	*	2312	*	*	*	*	*	*	*	*	1029
       122	*	3620	*	*	*	0	2719	0	2595	

G 1030 2866	*	*	*	*	1563	*	*	*	*	*	3380	*	*	2777	1823	*	*	*	*	1030
       0	*	*	*	*	3250	160	2589	0	2652	

P 1031 2095	*	*	*	*	*	*	*	*	*	*	*	764	2498	*	*	*	*	*	*	1031
       0	*	*	*	*	*	0	3116	0	2486	

V 1032 3335	*	*	*	*	*	*	4046	*	*	*	*	*	*	2676	*	1282	1874	*	*	1032
       0	*	*	*	*	*	0	3116	0	2486	

K 1033 3335	*	*	*	*	*	*	*	1192	*	3785	*	2985	*	1920	*	*	*	*	*	1033
       0	*	*	*	*	*	0	3116	0	2486	

A 1034 1005	*	*	*	*	*	*	*	3259	*	*	*	*	3214	*	1788	*	*	*	*	1034
       0	*	*	*	*	*	0	3116	0	2486	

A 1035 1874	*	*	2054	*	*	*	*	*	*	*	*	*	3335	1939	*	*	2985	*	*	1035
       0	*	*	*	*	*	0	3116	0	2486	

K 1036 *	*	3214	2909	2676	*	*	2985	1874	*	*	*	3335	*	3259	*	*	*	*	*	1036
       0	*	*	*	*	*	0	3116	0	2486	

K 1037 *	*	*	2909	*	3259	*	*	1874	*	*	*	1357	*	*	3335	*	*	*	*	1037
       206	*	2909	*	*	*	0	3116	0	2486	

A 1038 1739	*	*	*	*	*	*	*	2942	*	*	*	*	*	3008	1165	*	*	*	*	1038
       0	*	*	*	*	*	0	2874	0	2609	

P 1039 *	*	*	*	*	*	*	*	*	*	*	*	0	*	*	*	*	*	*	*	1039
       0	*	*	*	*	*	0	2874	0	2609	

V 1040 1857	*	*	*	*	*	*	3008	2478	3054	*	*	*	*	*	*	*	1739	*	*	1040
       0	*	*	*	*	*	0	2874	0	2609	

K 1041 3054	*	*	*	*	*	*	*	1739	*	*	*	1692	*	3008	2776	*	*	*	*	1041
       534	*	1692	*	*	*	0	2874	0	2609	

P 1042 *	*	*	*	*	2483	2212	*	*	*	*	*	1224	*	2496	*	*	*	*	*	1042
       0	*	*	*	*	*	0	2153	0	2806	

T 1043 *	2212	*	*	*	*	*	2483	*	*	*	*	*	*	*	*	1224	2496	*	*	1043
       0	*	*	*	*	*	0	2153	0	2806	

A 1044 0	*	*	*	*	*	*	*	*	*	*	*	*	*	*	*	*	*	*	*	1044
       0	*	*	*	*	*	0	2153	0	2806	

A 1045 724	*	*	*	*	*	*	*	*	*	*	*	*	*	2483	*	2212	*	*	*	1045
       635	*	1490	*	*	*	0	2153	0	2806	

N 1046 *	*	*	*	*	*	*	*	*	*	*	654	1457	*	*	*	*	*	*	*	1046
       0	*	*	*	*	4615	60	1512	0	2955	

K 1047 1780	*	*	*	*	*	*	*	497	*	*	*	*	*	*	*	*	*	*	*	1047
       0	*	*	*	*	*	0	1701	0	2881	

S 1048 *	*	*	*	*	1780	*	2688	*	*	*	*	*	*	*	853	*	*	*	*	1048
       0	*	*	*	*	*	0	1701	0	2881	

A 1049 243	*	*	*	*	2688	*	*	*	*	*	*	*	*	*	*	*	*	*	*	1049
       0	*	*	*	*	3949	97	1701	0	2881	

R 1050 2203	*	*	*	*	*	*	*	*	*	3076	*	*	*	590	*	*	*	*	*	1050
       0	*	*	*	*	*	0	2202	0	2768	

K 1051 *	*	2203	*	*	*	*	*	1298	1957	3076	*	*	*	*	*	*	*	*	*	1051
       0	*	*	*	*	*	0	2202	0	2768	

G 1052 *	*	*	1957	*	1298	*	*	*	3076	*	*	*	2203	*	*	*	*	*	*	1052
       0	*	*	*	*	*	0	2202	0	2768	

R 1053 *	*	*	*	*	*	753	*	*	*	*	*	*	*	1298	*	*	*	*	*	1053
       0	*	*	*	*	*	0	2202	0	2768	

L 1054 *	*	*	*	*	*	*	*	*	590	*	*	*	*	1574	*	*	*	*	*	1054
       590	*	1574	*	*	*	0	2202	0	2768	

V 1055 *	*	*	*	*	*	*	*	*	1302	*	*	*	*	*	*	*	751	*	*	1055
       0	*	*	*	*	*	0	1585	0	2933	

V 1056 *	*	*	1302	*	*	*	*	*	*	*	*	*	*	*	*	*	751	*	*	1056
       0	*	*	*	*	*	0	1585	0	2933	

D 1057 *	*	0	*	*	*	*	*	*	*	*	*	*	*	*	*	*	*	*	*	1057
       0	*	*	*	*	*	0	1585	0	2933	

S 1058 1302	*	*	*	*	*	*	*	*	*	*	*	*	*	*	751	*	*	*	*	1058
       0	*	*	*	*	*	0	1585	0	2933	

S 1059 *	*	*	*	*	*	*	1302	*	*	*	*	*	*	*	751	*	*	*	*	1059
       0	*	*	*	*	*	0	1585	0	2933	

D 1060 *	*	0	*	*	*	*	*	*	*	*	*	*	*	*	*	*	*	*	*	1060
       0	*	*	*	*	*	0	1585	0	2933	

D 1061 *	*	0	*	*	*	*	*	*	*	*	*	*	*	*	*	*	*	*	*	1061
       0	*	*	*	*	*	0	1585	0	2933	

D 1062 *	*	751	*	*	*	1302	*	*	*	*	*	*	*	*	*	*	*	*	*	1062
       0	*	*	*	*	*	0	1585	0	2933	

S 1063 *	*	*	*	*	*	*	*	*	*	*	*	*	*	*	0	*	*	*	*	1063
       0	*	*	*	*	*	0	1585	0	2933	

M 1064 *	*	1302	*	*	*	*	*	*	*	751	*	*	*	*	*	*	*	*	*	1064
       0	*	*	*	*	*	0	1585	0	2933	

S 1065 *	*	*	*	*	*	*	*	*	*	*	*	*	*	*	0	*	*	*	*	1065
       0	*	*	*	*	*	0	1585	0	2933	

E 1066 *	*	*	751	*	*	*	*	*	*	*	*	*	*	*	*	*	1302	*	*	1066
       0	*	*	*	*	*	0	1585	0	2933	

D 1067 *	*	0	*	*	*	*	*	*	*	*	*	*	*	*	*	*	*	*	*	1067
       0	*	*	*	*	*	0	1585	0	2933	

N 1068 *	*	*	1302	*	*	*	*	*	*	*	751	*	*	*	*	*	*	*	*	1068
       0	*	*	*	*	*	0	1585	0	2933	

G 1069 *	*	*	*	1302	751	*	*	*	*	*	*	*	*	*	*	*	*	*	*	1069
       0	*	*	*	*	*	0	1585	0	2933	

T 1070 *	*	1302	*	*	*	*	*	*	*	*	*	*	*	*	*	751	*	*	*	1070
       0	*	*	*	*	*	0	1585	0	2933	

P 1071 *	*	1302	*	*	*	*	*	*	*	*	*	751	*	*	*	*	*	*	*	1071
       0	*	*	*	*	*	0	1585	0	2933	

S 1072 *	*	*	*	*	*	*	*	*	*	*	*	*	*	*	751	*	1302	*	*	1072
       0	*	*	*	*	*	0	1585	0	2933	

P 1073 *	*	*	1302	*	*	*	*	*	*	*	*	751	*	*	*	*	*	*	*	1073
       0	*	*	*	*	*	0	1585	0	2933	

Q 1074 *	*	*	1302	*	*	*	*	*	*	*	*	*	751	*	*	*	*	*	*	1074
       751	*	1302	*	*	*	0	1585	0	2933	

P 1075 *	*	*	*	*	*	*	*	*	*	*	*	0	*	*	*	*	*	*	*	1075
       0	*	*	*	*	4394	70	1000	0	3044	

K 1076 *	*	*	*	*	1457	*	*	654	*	*	*	*	*	*	*	*	*	*	*	1076
       0	*	*	*	*	2463	289	1512	0	2955	

K 1077 *	*	3076	2686	*	*	*	*	987	*	*	*	*	*	*	3568	*	2867	*	*	1077
       0	*	*	*	*	*	0	2749	0	2622	

P 1078 2686	*	*	*	*	*	*	*	*	*	*	2411	1659	*	3568	*	3076	2867	*	*	1078
       0	*	*	*	*	*	0	2749	0	2622	

V 1079 3568	*	*	*	*	*	*	2411	*	*	*	*	*	*	*	*	*	459	*	*	1079
       0	*	*	*	*	*	0	2749	0	2622	

R 1080 *	*	*	*	*	*	1057	*	*	3076	*	*	*	*	1659	*	3568	*	*	*	1080
       0	*	*	*	*	*	0	2749	0	2622	

V 1081 1868	*	*	*	*	2411	*	2867	3568	*	*	*	*	*	*	*	*	1659	*	*	1081
       0	*	*	*	*	*	0	2749	0	2622	

Q 1082 *	*	*	2175	*	*	*	*	*	*	*	*	*	987	3076	2686	*	*	*	*	1082
       640	*	1481	*	*	*	0	2749	0	2622	

A 1083 515	*	*	*	*	1736	*	*	*	*	*	*	*	*	*	*	*	*	*	*	1083
       390	*	2078	*	*	*	0	1971	0	2854	

A 1084 751	*	*	*	*	*	*	*	*	*	*	*	*	1302	*	*	*	*	*	*	1084
       0	*	*	*	*	*	0	1585	0	2933	

S 1085 *	*	*	*	*	*	*	*	1302	*	*	*	*	*	*	751	*	*	*	*	1085
       0	*	*	*	*	*	0	1585	0	2933	

H 1086 *	*	*	*	*	*	751	*	*	*	*	1302	*	*	*	*	*	*	*	*	1086
       0	*	*	*	*	*	0	1585	0	2933	

P 1087 *	*	*	*	*	*	*	*	*	*	*	*	751	*	*	1302	*	*	*	*	1087
       0	*	*	*	*	*	0	1585	0	2933	

S 1088 *	*	1302	*	*	*	*	*	*	*	*	*	*	*	*	751	*	*	*	*	1088
       0	*	*	*	*	*	0	1585	0	2933	

A 1089 751	*	*	*	*	*	*	*	1302	*	*	*	*	*	*	*	*	*	*	*	1089
       0	*	*	*	*	*	0	1585	0	2933	

H 1090 *	*	*	*	*	*	751	*	*	*	*	*	*	1302	*	*	*	*	*	*	1090
       0	*	*	*	*	*	0	1585	0	2933	

L 1091 1302	*	*	*	*	*	*	*	*	751	*	*	*	*	*	*	*	*	*	*	1091
       0	*	*	*	*	*	0	1585	0	2933	

I 1092 *	*	1302	*	*	*	*	751	*	*	*	*	*	*	*	*	*	*	*	*	1092
       0	*	*	*	*	*	0	1585	0	2933	

D 1093 *	*	751	*	*	*	*	*	*	*	*	*	*	*	1302	*	*	*	*	*	1093
       0	*	*	*	*	*	0	1585	0	2933	

E 1094 *	*	*	751	*	*	*	*	*	*	*	*	*	*	*	*	1302	*	*	*	1094
       0	*	*	*	*	*	0	1585	0	2933	

R 1095 *	*	*	*	*	*	*	*	*	1302	*	*	*	*	751	*	*	*	*	*	1095
       0	*	*	*	*	*	0	1585	0	2933	

L 1096 *	*	*	*	*	*	*	*	*	751	*	*	*	*	1302	*	*	*	*	*	1096
       0	*	*	*	*	4644	59	1585	0	2933	

F 1097 *	*	*	*	0	*	*	*	*	*	*	*	*	*	*	*	*	*	*	*	1097
       263	*	2584	*	*	*	0	1816	0	2862	

R 1098 *	*	*	*	*	*	*	*	*	*	*	*	*	*	0	*	*	*	*	*	1098
       0	*	*	*	*	*	0	1585	0	2933	

K 1099 *	*	*	*	*	*	*	*	751	1302	*	*	*	*	*	*	*	*	*	*	1099
       751	*	1302	*	*	*	0	1585	0	2933	

P 1100 *	*	*	*	*	*	*	*	*	*	*	*	0	*	*	*	*	*	*	*	1100
       0	*	*	*	*	4540	63	1000	0	3044	

N 1101 *	*	*	*	*	*	*	*	*	*	*	570	*	1616	*	*	*	*	*	*	1101
       0	*	*	*	*	*	0	1403	0	2964	

V 1102 *	*	*	*	*	*	*	1616	*	*	*	*	*	*	*	*	*	570	*	*	1102
       0	*	*	*	*	4950	47	1403	0	2964	

I 1103 *	3030	*	*	*	*	*	188	*	*	*	*	*	*	*	*	*	*	*	*	1103
       0	*	*	*	*	*	0	1522	0	2905	

A 1104 729	*	*	*	*	*	*	*	*	*	*	*	*	*	*	*	3030	1867	*	*	1104
       0	*	*	*	*	*	0	1522	0	2905	

W 1105 *	*	*	*	*	*	*	*	*	3030	*	*	*	*	*	*	*	*	188	*	1105
       188	*	3030	*	*	*	0	1522	0	2905	

G 1106 *	*	*	*	*	570	*	*	*	*	*	*	*	*	*	1616	*	*	*	*	1106
       0	*	*	*	*	608	1539	1403	0	2964	

K 1107 4663	*	4848	4078	3761	6179	*	*	1066	3978	*	*	*	2797	3707	*	5845	*	*	*	1107
       0	*	*	*	*	*	0	3935	0	1678	

E 1108 2467	4958	3018	2101	5845	3777	*	6179	*	3135	*	*	3978	*	4924	4560	*	*	3761	*	1108
       0	*	*	*	*	2516	277	3935	0	1678	

G 1109 3159	*	5943	5359	5060	1958	4231	*	2679	*	*	2988	*	3412	5999	4039	4589	6309	*	*	1109
       0	*	*	*	*	548	1662	3989	0	1549	

P 1110 *	*	*	*	*	*	*	*	*	*	*	*	0	*	*	*	*	*	*	*	1110
       0	*	*	*	*	*	0	4473	0	1119	

L 1111 4379	*	5342	3675	*	*	4296	5990	4053	2157	*	5295	*	4030	2276	2709	5251	5296	*	*	1111
       0	*	*	*	*	*	0	4473	0	1119	

N 1112 6620	*	5646	3431	*	4373	*	*	4250	3846	*	2182	*	1970	4463	4548	3078	5342	*	*	1112
       0	*	*	*	*	*	0	4473	0	1119	

S 1113 4379	*	*	4124	*	4296	3947	4936	3205	*	*	2374	6214	3660	6620	2048	4030	6300	*	5249	1113
       1433	*	668	*	*	*	0	4473	0	1119	

G 1114 2888	*	*	*	*	1378	*	*	1720	*	*	3358	*	*	*	*	3663	*	*	*	1114
       0	*	*	*	*	*	0	2363	0	2624	

P 1115 *	2754	*	*	*	*	*	*	*	*	*	*	566	*	*	*	3663	*	*	3358	1115
       0	*	*	*	*	*	0	2363	0	2624	

A 1116 944	*	3663	*	*	*	*	*	2754	*	*	*	*	*	*	*	*	1983	*	*	1116
       0	*	*	*	*	*	0	2363	0	2624	

T 1117 2888	*	*	*	*	*	*	*	*	*	*	*	*	*	*	2502	908	2686	*	*	1117
       244	*	2686	*	*	*	0	2363	0	2624	

A 1118 1166	*	*	2521	*	*	*	*	*	*	*	*	*	*	*	3078	3379	2596	*	*	1118
       0	*	*	*	*	*	0	2066	0	2706	

K 1119 *	*	*	3379	*	*	*	*	1166	*	*	2521	2596	*	*	*	3078	*	*	*	1119
       0	*	*	*	*	2351	315	2066	0	2706	

K 1120 *	*	1988	4015	3385	*	*	*	1813	*	*	3261	*	3370	*	*	3255	*	*	*	1120
       0	*	*	*	*	*	0	3053	0	2385	

R 1121 3370	*	*	4146	*	4015	3261	2354	*	*	*	*	*	*	1813	3385	*	3255	*	*	1121
       0	*	*	*	*	3482	135	3053	0	2385	

G 1122 3562	*	*	2304	*	2068	*	*	2120	*	*	*	*	*	3177	2902	*	*	*	*	1122
       0	*	*	*	*	*	0	3433	0	2264	

L 1123 1896	*	*	4183	*	*	4049	*	3451	2068	3580	*	3177	*	*	*	3446	*	*	*	1123
       0	*	*	*	*	*	0	3433	0	2264	

Q 1124 *	*	*	*	*	*	*	3247	*	1406	*	*	*	2068	*	*	*	1842	*	*	1124
       0	*	*	*	*	*	0	3433	0	2264	

E 1125 *	*	2037	1792	*	*	*	*	*	*	*	2902	*	3177	3580	*	2839	*	*	*	1125
       0	*	*	*	*	*	0	3433	0	2264	

E 1126 *	*	*	2068	*	*	*	*	1876	*	*	3451	*	2503	4314	3177	*	4049	*	*	1126
       261	*	2594	*	*	*	0	3433	0	2264	

K 1127 2635	*	*	*	*	*	3129	*	1846	3193	4054	*	3300	3304	*	*	3751	*	*	*	1127
       0	*	*	*	*	*	0	3039	0	2421	

R 1128 *	*	3751	*	*	*	*	*	*	*	2635	*	*	3129	886	3193	*	*	*	*	1128
       0	*	*	*	*	*	0	3039	0	2421	

E 1129 4054	*	*	1368	3304	*	*	*	*	*	*	*	2212	*	3751	*	*	2635	*	*	1129
       0	*	*	*	*	4370	72	3039	0	2421	

R 1130 3224	*	*	*	*	*	*	3322	*	*	*	*	*	2997	1246	*	2712	3421	*	*	1130
       0	*	*	*	*	*	0	3140	0	2354	

D 1131 *	*	1903	*	4163	*	*	*	3322	*	*	*	3403	*	1601	2712	*	*	*	*	1131
       0	*	*	*	*	*	0	3140	0	2354	

V 1132 *	*	*	*	*	*	*	1943	*	3847	*	*	2734	*	*	*	*	943	*	*	1132
       0	*	*	*	*	*	0	3140	0	2354	

K 1133 3224	*	*	*	*	*	*	*	1570	*	4163	*	3403	3421	*	1678	*	*	*	*	1133
       0	*	*	*	*	*	0	3140	0	2354	

K 1134 3403	*	*	1928	*	*	*	*	1251	*	*	2707	*	*	*	3847	*	*	*	*	1134
       0	*	*	*	*	*	0	3140	0	2354	

S 1135 *	*	*	*	4163	*	*	*	3847	*	*	2646	3421	*	1945	1903	3403	*	*	*	1135
       0	*	*	*	*	*	0	3140	0	2354	

K 1136 *	*	*	*	4163	*	2171	3224	1445	4064	*	*	3421	*	*	*	*	3403	*	*	1136
       0	*	*	*	*	*	0	3140	0	2354	

F 1137 *	*	2712	*	1445	*	1884	*	*	*	*	*	*	*	4163	*	*	*	*	2707	1137
       152	*	3322	*	*	*	0	3140	0	2354	

V 1138 *	*	2577	2020	*	*	*	*	*	*	*	3865	*	*	3275	*	3082	1757	*	*	1138
       1110	*	898	*	*	*	0	2924	0	2442	

E 1139 *	*	*	751	*	*	*	*	1302	*	*	*	*	*	*	*	*	*	*	*	1139
       0	*	*	*	*	2799	224	1585	0	2863	

D 1140 *	*	799	*	*	*	*	*	*	3552	*	*	*	*	*	*	3138	*	*	2143	1140
       164	*	3221	*	*	*	0	2351	0	2611	

V 1141 *	*	*	*	2000	*	*	3323	*	2973	3071	*	*	*	*	*	*	1308	*	*	1141
       0	*	*	*	*	*	0	2205	0	2674	

E 1142 *	*	*	1308	3323	3071	*	2000	*	*	*	*	2973	*	*	*	*	*	*	*	1142
       0	*	*	*	*	4271	77	2205	0	2674	

E 1143 3234	*	2079	1514	*	2259	*	*	3351	*	*	*	*	*	*	*	*	*	*	*	1143
       0	*	*	*	*	*	0	2507	0	2592	

D 1144 *	*	1514	*	*	2259	*	*	3234	*	*	1579	*	*	*	*	*	*	*	*	1144
       0	*	*	*	*	*	0	2507	0	2592	

G 1145 *	*	*	*	*	1514	*	*	*	*	*	*	*	*	*	1769	1488	*	*	*	1145
       0	*	*	*	*	*	0	2507	0	2592	

A 1146 1514	*	*	2259	*	*	*	*	*	*	*	*	3351	2716	*	2389	*	*	*	*	1146
       0	*	*	*	*	*	0	2507	0	2592	

P 1147 *	*	*	*	*	*	*	3351	3564	2259	*	*	1514	*	*	*	*	1952	*	*	1147
       0	*	*	*	*	*	0	2507	0	2592	

E 1148 *	*	*	1132	*	2259	*	*	3564	*	*	*	*	*	*	3351	2716	*	*	*	1148
       291	*	2454	*	*	*	0	2507	0	2592	

V 1149 *	*	*	*	*	*	*	2810	*	*	*	*	*	*	*	*	*	222	*	*	1149
       0	*	*	*	*	*	0	2203	0	2715	

M 1150 2348	*	*	*	*	1333	*	*	*	*	1298	*	*	*	*	*	*	*	*	*	1150
       730	*	1333	*	*	*	0	2203	0	2715	

E 1151 *	*	*	606	*	*	1543	*	*	*	*	*	*	*	*	*	*	*	*	*	1151
       0	*	*	*	*	3181	169	1455	0	2896	

Y 1152 *	*	*	*	*	*	*	*	*	*	*	*	2405	2520	*	*	*	*	*	651	1152
       0	*	*	*	*	4509	65	2288	0	2701	

E 1153 *	*	*	1542	*	*	*	*	1477	*	*	*	2818	*	*	*	*	2684	*	*	1153
       0	*	*	*	*	*	0	2563	0	2630	

E 1154 *	*	*	1542	*	*	*	*	*	*	*	*	2818	2759	1446	*	*	*	*	*	1154
       0	*	*	*	*	3432	140	2563	0	2630	

A 1155 1331	*	*	*	*	*	*	3122	2005	3098	*	*	*	3038	*	*	*	*	*	*	1155
       0	*	*	*	*	4067	89	2945	0	2486	

E 1156 *	3257	*	1913	*	1995	*	*	*	*	*	*	*	*	*	2542	3341	3203	*	*	1156
       0	*	*	*	*	3317	153	3160	0	2400	

H 1157 *	*	*	3391	*	*	2025	*	2319	*	*	1654	3564	*	4147	*	*	*	*	*	1157
       0	*	*	*	*	2239	343	3363	0	2263	

N 1158 *	*	*	*	*	3271	*	*	*	3811	*	1971	2864	2611	*	2375	3712	*	*	*	1158
       0	*	*	*	*	*	0	3702	0	1995	

M 1159 5074	*	*	1489	*	*	*	4589	*	*	2222	4225	2783	*	*	2649	*	*	*	*	1159
       0	*	*	*	*	*	0	3702	0	1995	

T 1160 2686	*	*	*	3775	*	*	3752	4621	*	*	3070	3712	*	*	2542	2222	3732	*	*	1160
       0	*	*	*	*	3983	94	3702	0	1995	

K 1161 1971	*	2815	*	*	*	*	*	1769	*	*	*	*	*	1693	*	*	*	*	*	1161
       0	*	*	*	*	*	0	3741	0	1930	

M 1162 3918	*	*	*	*	*	4378	*	3103	3116	2245	*	*	4270	1793	*	*	3805	*	5006	1162
       0	*	*	*	*	*	0	3741	0	1930	

S 1163 5133	*	*	2771	*	*	*	3390	*	3900	*	*	*	*	*	1502	2748	2637	*	*	1163
       0	*	*	*	*	*	0	3741	0	1930	

Q 1164 3900	*	3030	*	*	*	3872	*	3284	*	*	*	*	1979	3764	1896	4521	*	*	*	1164
       0	*	*	*	*	*	0	3741	0	1930	

M 1165 *	*	*	3900	3520	*	*	*	*	2383	2047	*	*	*	3094	2660	2870	*	*	*	1165
       0	*	*	*	*	*	0	3741	0	1930	

T 1166 *	*	*	3900	*	*	3824	3520	*	4650	*	5006	*	*	*	2355	1102	4545	*	*	1166
       0	*	*	*	*	*	0	3741	0	1930	

A 1167 1841	*	*	2695	*	*	*	*	2710	*	4545	*	*	3900	*	3131	3083	3805	*	*	1167
       0	*	*	*	*	*	0	3741	0	1930	

I 1168 *	*	*	*	2378	4545	*	2245	4678	*	*	3824	*	3872	3448	*	3362	3805	3116	*	1168
       130	*	3533	*	*	*	0	3741	0	1930	

R 1169 3759	*	*	*	3678	*	*	*	*	2265	*	3668	2270	*	1752	*	*	4132	*	*	1169
       0	*	*	*	*	*	0	3583	0	2068	

S 1170 3759	*	3678	3668	*	4787	*	*	1961	*	*	*	3616	3355	3749	2168	*	*	*	*	1170
       0	*	*	*	*	*	0	3583	0	2068	

N 1171 1979	*	*	2991	*	4551	3678	*	*	*	*	1567	3759	4132	*	4991	*	*	*	*	1171
       85	*	4132	*	*	*	0	3583	0	2068	

G 1172 2652	*	*	*	2820	1472	*	3576	*	*	*	*	*	*	*	1972	*	*	*	*	1172
       68	*	4449	*	*	*	0	3439	0	2157	

S 1173 *	*	*	*	2890	*	*	*	3509	*	*	*	*	4818	3615	1251	2742	3463	*	*	1173
       0	*	*	*	*	3947	97	3387	0	2219	

P 1174 *	*	1119	*	*	*	4419	*	*	*	*	3984	2117	*	*	3023	*	3720	*	*	1174
       0	*	*	*	*	*	0	3504	0	2140	

V 1175 3179	*	*	*	*	*	*	4724	*	4419	*	*	*	*	*	3641	4125	727	*	3984	1175
       94	*	3984	*	*	*	0	3504	0	2140	

P 1176 4293	*	1594	4623	*	2869	*	*	*	*	*	*	1644	*	4818	3561	*	*	*	*	1176
       0	*	*	*	*	*	0	3381	0	2207	

L 1177 *	*	4293	*	4022	*	2979	3634	3459	1145	*	*	*	*	*	*	*	2869	*	*	1177
       532	*	1696	*	*	4130	85	3381	0	2207	

A 1178 1196	*	*	*	*	*	*	*	*	3647	*	1719	*	*	*	*	*	2475	*	*	1178
       0	*	*	*	*	*	0	2797	0	2493	

D 1179 *	*	1196	1725	*	2465	*	*	*	*	*	3647	*	*	*	*	*	*	*	*	1179
       0	*	*	*	*	*	0	2797	0	2493	

A 1180 1718	*	*	3196	*	*	*	*	*	*	*	3795	3647	*	2475	1971	*	*	*	*	1180
       0	*	*	*	*	*	0	2797	0	2493	

G 1181 *	*	2916	*	*	1718	3196	*	3027	2475	*	*	*	*	3647	3795	*	*	*	*	1181
       0	*	*	*	*	*	0	2797	0	2493	

R 1182 *	*	*	*	*	*	*	3647	*	*	3027	*	*	*	1718	*	2475	1673	*	*	1182
       0	*	*	*	*	*	0	2797	0	2493	

M 1183 *	*	*	2235	*	*	*	*	3027	*	1718	*	*	3795	1791	*	*	*	*	*	1183
       120	*	3647	*	*	*	0	2797	0	2493	

M 1184 *	*	*	*	*	*	*	2882	*	2358	1095	*	*	*	3047	*	*	3641	*	*	1184
       230	*	2763	*	*	*	0	2665	0	2551	

G 1185 *	*	*	1038	*	1434	*	*	*	*	*	*	*	2808	*	*	*	*	*	*	1185
       0	*	*	*	*	*	0	2356	0	2634	

G 1186 *	*	3400	2808	*	1434	*	*	1350	*	*	*	*	*	*	*	*	*	*	*	1186
       222	*	2808	*	*	*	0	2356	0	2634	

R 1187 *	*	2397	*	*	*	*	*	*	*	*	*	*	*	1249	1361	*	*	*	*	1187
       178	*	3109	*	*	*	0	2097	0	2717	

E 1188 *	*	*	1107	2145	1691	*	*	*	*	*	*	*	*	*	*	*	*	*	*	1188
       0	*	*	*	*	*	0	1934	0	2781	

D 1189 *	*	1107	*	*	*	*	*	900	*	*	*	*	*	*	*	*	*	*	*	1189
       0	*	*	*	*	*	0	1934	0	2781	

L 1190 *	*	*	*	*	*	*	*	*	1107	*	2145	*	*	1691	*	*	*	*	*	1190
       370	*	2145	*	*	3615	123	1934	0	2781	

G 1191 *	*	*	*	*	1168	*	2690	*	1322	*	*	*	*	*	*	*	*	*	*	1191
       0	*	*	*	*	4423	69	2018	0	2728	

S 1192 *	*	*	*	*	*	*	*	*	3326	*	1991	*	2910	*	1281	*	3263	*	*	1192
       0	*	*	*	*	*	0	2164	0	2652	

T 1193 *	*	*	*	*	*	*	*	*	*	*	*	*	*	*	*	1281	765	*	*	1193
       0	*	*	*	*	*	0	2164	0	2652	

D 1194 *	*	0	*	*	*	*	*	*	*	*	*	*	*	*	*	*	*	*	*	1194
       206	*	2910	*	*	4465	67	2164	0	2652	

V 1195 *	*	3266	*	*	*	*	*	2030	*	*	*	1972	*	*	*	*	1335	*	*	1195
       0	*	*	*	*	*	0	2243	0	2651	

I 1196 *	*	*	*	*	*	*	251	*	*	*	*	*	*	*	*	*	2649	*	*	1196
       0	*	*	*	*	*	0	2243	0	2651	

L 1197 *	*	*	*	*	*	*	3266	*	321	*	*	*	*	*	*	*	3388	*	*	1197
       0	*	*	*	*	*	0	2243	0	2651	

G 1198 *	*	3388	*	*	1335	*	*	1520	*	*	*	*	2649	*	*	*	*	*	*	1198
       145	*	3388	*	*	*	0	2243	0	2651	

S 1199 *	*	3021	2470	*	1893	*	*	*	*	*	*	*	*	*	1227	*	*	*	*	1199
       0	*	*	*	*	*	0	2108	0	2719	

N 1200 *	*	*	*	*	*	*	2470	*	1893	*	1227	*	*	*	*	*	*	*	3021	1200
       0	*	*	*	*	*	0	2108	0	2719	

R 1201 *	*	*	*	*	*	*	*	*	1719	*	1893	*	*	1227	*	*	*	*	*	1201
       0	*	*	*	*	*	0	2108	0	2719	

T 1202 *	*	*	3021	*	*	2470	*	*	*	1893	*	*	*	*	*	1227	*	*	*	1202
       0	*	*	*	*	*	0	2108	0	2719	

D 1203 *	*	522	*	*	*	*	*	*	*	*	3021	*	2470	*	*	*	*	*	*	1203
       0	*	*	*	*	*	0	2108	0	2719	

E 1204 *	*	1893	1227	*	*	*	*	*	*	2470	*	*	*	*	3021	*	*	*	*	1204
       0	*	*	*	*	*	0	2108	0	2719	

M 1205 *	*	1893	*	*	*	*	*	*	*	1227	*	*	*	2470	*	*	3021	*	*	1205
       0	*	*	*	*	*	0	2108	0	2719	

F 1206 *	*	*	*	522	*	*	*	*	3021	2470	*	*	*	*	*	*	*	*	*	1206
       0	*	*	*	*	*	0	2108	0	2719	

A 1207 1227	*	*	*	*	*	*	*	*	1719	*	*	*	*	*	1893	*	*	*	*	1207
       190	*	3021	*	*	*	0	2108	0	2719	

M 1208 *	*	*	1685	*	*	*	*	*	*	1073	*	*	*	*	*	2228	*	*	*	1208
       537	*	1685	*	*	*	0	1927	0	2794	

S 1209 *	*	*	*	*	*	*	*	*	*	*	1699	*	*	*	531	*	*	*	*	1209
       531	*	1699	*	*	*	0	1388	0	2907	

N 1210 *	*	*	*	*	*	*	*	*	*	*	0	*	*	*	*	*	*	*	*	1210
       0	*	*	*	*	*	0	1000	0	2975	

I 1211 *	*	*	*	*	*	*	0	*	*	*	*	*	*	*	*	*	*	*	*	1211
       0	*	*	*	*	*	0	1000	0	2975	

N 1212 *	*	*	*	*	*	*	*	*	*	*	0	*	*	*	*	*	*	*	*	1212
       0	*	*	*	*	*	0	1000	0	2975	

L 1213 *	*	*	*	*	*	*	*	*	0	*	*	*	*	*	*	*	*	*	*	1213
       0	*	*	*	*	*	0	1000	0	2975	

A 1214 0	*	*	*	*	*	*	*	*	*	*	*	*	*	*	*	*	*	*	*	1214
       0	*	*	*	*	*	0	1000	0	2975	

R 1215 *	*	*	*	*	*	*	*	*	*	*	*	*	*	0	*	*	*	*	*	1215
       0	*	*	*	*	*	0	1000	0	2975	

D 1216 *	*	0	*	*	*	*	*	*	*	*	*	*	*	*	*	*	*	*	*	1216
       0	*	*	*	*	2870	212	1000	0	2975	

E 1217 2521	*	*	700	*	*	*	*	*	*	*	*	*	*	*	*	2249	*	*	*	1217
       0	*	*	*	*	*	0	2173	0	2723	

P 1218 *	*	*	*	*	*	*	*	*	*	*	*	0	*	*	*	*	*	*	*	1218
       0	*	*	*	*	5018	45	2173	0	2723	

A 1219 273	*	*	*	*	*	*	*	*	*	*	*	2535	*	*	*	*	*	*	*	1219
       1305	*	748	*	*	*	0	2251	0	2673	

F 1220 *	*	*	*	0	*	*	*	*	*	*	*	*	*	*	*	*	*	*	*	1220
       0	*	*	*	*	*	0	1000	0	2975	

R 1221 *	*	*	*	*	*	*	*	*	*	*	*	*	*	0	*	*	*	*	*	1221
       0	*	*	*	*	4504	65	1000	0	2975	

K 1222 *	*	*	*	*	*	*	*	0	*	*	*	*	*	*	*	*	*	*	*	1222
       0	*	*	*	*	*	0	1402	0	2895	

P 1223 *	*	*	*	*	*	*	*	*	*	*	*	547	*	*	*	1664	*	*	*	1223
       0	*	*	*	*	*	0	1402	0	2895	

L 1224 *	*	*	*	*	*	*	*	*	547	*	*	*	*	*	*	*	*	*	1664	1224
       0	*	*	*	*	*	0	1402	0	2895	

A 1225 547	*	*	*	*	*	*	*	1664	*	*	*	*	*	*	*	*	*	*	*	1225
       0	*	*	*	*	*	0	1402	0	2895	

A 1226 547	*	*	*	*	*	*	*	*	*	*	*	*	*	*	*	1664	*	*	*	1226
       0	*	*	*	*	2948	200	1402	0	2895	

A 1227 1321	*	*	*	*	*	*	*	*	*	*	2672	*	2539	2380	3670	*	*	*	*	1227
       0	*	*	*	*	*	0	2271	0	2665	

A 1228 805	*	*	*	*	*	2380	*	*	*	*	*	*	*	*	2672	3670	*	*	*	1228
       0	*	*	*	*	*	0	2271	0	2665	

V 1229 2380	*	*	*	2539	*	*	*	2672	*	*	*	*	*	*	*	*	1062	*	*	1229
       0	*	*	*	*	1738	514	2271	0	2665	

A 1230 988	*	*	2942	*	*	*	*	*	3252	*	2521	*	*	*	*	*	*	*	3528	1230
       0	*	*	*	*	*	0	3495	0	2178	

A 1231 1589	*	*	3397	*	*	*	*	3561	*	*	3528	2942	*	*	2404	*	3604	*	*	1231
       0	*	*	*	*	*	0	3495	0	2178	

A 1232 2117	*	*	*	*	2236	2957	*	3297	3238	*	3528	*	*	*	4344	3561	*	*	*	1232
       0	*	*	*	*	4263	77	3495	0	2178	

A 1233 1726	*	*	*	3614	*	*	3653	3530	*	4246	*	3010	2468	*	4429	*	4442	*	*	1233
       0	*	*	*	*	*	0	3580	0	2117	

K 1234 3575	*	*	*	*	*	*	4442	2153	*	*	4246	*	*	2903	1987	2672	4329	*	*	1234
       0	*	*	*	*	*	0	3580	0	2117	

F 1235 *	*	*	*	2153	*	*	4429	4763	3653	*	3575	3368	*	3010	3692	4246	*	*	2495	1235
       0	*	*	*	*	1868	462	3580	0	2117	

K 1236 2730	4581	5306	3904	*	*	*	*	2130	3865	*	*	3663	3257	4094	2832	4805	*	*	*	1236
       0	*	*	*	*	*	0	4006	0	1804	

P 1237 3282	*	*	2760	*	*	4581	3576	4790	5091	*	3163	2379	4805	4398	*	3257	3904	*	*	1237
       0	*	*	*	*	*	0	4006	0	1804	

A 1238 2201	*	*	2842	*	4805	*	*	3257	*	*	*	2088	*	*	2188	4382	*	*	*	1238
       0	*	*	*	*	1651	553	4006	0	1804	

E 1239 *	*	3634	2089	3826	*	*	3323	2877	*	*	5030	2663	*	*	2707	4790	*	*	*	1239
       0	*	*	*	*	*	0	4244	0	1530	

A 1240 1536	*	5050	3926	*	*	*	*	*	*	*	2482	*	*	4070	2254	3173	*	*	*	1240
       0	*	*	*	*	*	0	4244	0	1530	

K 1241 5050	*	*	*	3110	*	*	2932	2206	3398	5077	*	3173	*	3385	4719	4177	3610	*	*	1241
       0	*	*	*	*	1990	418	4244	0	1530	

K 1242 4233	5000	3688	4904	*	*	*	*	1301	*	*	*	4159	3882	3432	*	4659	3705	3919	*	1242
       0	*	*	*	*	*	0	4339	0	1379	

D 1243 3465	*	2158	4288	*	4385	*	*	4112	*	*	3085	5695	*	*	2176	3029	4394	*	*	1243
       0	*	*	*	*	*	0	4339	0	1379	

A 1244 2091	*	*	2808	5111	3715	*	4058	*	4070	*	*	2556	5695	*	5179	3849	3166	*	*	1244
       0	*	*	*	*	433	1949	4339	0	1379	

V 1245 *	*	*	*	3252	*	*	1964	*	1484	4441	*	*	*	*	*	*	2088	*	*	1245
       0	*	*	*	*	*	0	4516	0	1036	

G 1246 4927	*	2649	4367	*	1320	5801	5382	4417	*	*	*	4050	*	*	5869	2932	4027	*	*	1246
       0	*	*	*	*	*	0	4516	0	1036	

K 1247 2524	*	4722	4971	*	3403	4275	*	2450	5869	*	4168	*	3602	5801	2867	3094	*	*	*	1247
       0	*	*	*	*	*	0	4516	0	1036	

K 1248 5259	*	3315	4971	*	*	3803	5313	1684	*	*	5705	4441	3129	3197	4768	3208	*	*	*	1248
       0	*	*	*	*	*	0	4516	0	1036	

T 1249 5673	4832	4149	4976	*	*	4551	*	5392	*	4971	4027	*	*	4322	3361	862	*	*	*	1249
       0	*	*	*	*	*	0	4516	0	1036	

K 1250 3460	*	4473	3508	*	4971	*	5343	1963	*	*	2849	*	*	3207	3555	4362	3602	*	*	1250
       0	*	*	*	*	*	0	4516	0	1036	

E 1251 2861	*	5272	2125	4441	*	4971	*	4976	*	5869	4034	*	3217	4790	2103	*	4544	*	*	1251
       35	*	5382	*	*	*	0	4516	0	1036	

N 1252 3271	*	*	2663	*	5249	*	5241	3440	3521	4337	2640	4792	3065	*	4891	3219	*	*	*	1252
       0	*	*	*	*	*	0	4480	0	1109	

N 1253 5212	*	3706	5249	*	4418	5656	*	2672	*	*	1757	3391	*	2622	5743	3747	*	*	*	1253
       20	*	6154	*	*	*	0	4480	0	1109	

A 1254 2026	4047	4923	*	4070	4406	*	3702	*	*	5622	2370	5238	3476	3285	4483	*	*	*	*	1254
       0	*	*	*	*	*	0	4469	0	1172	

A 1255 2048	5238	4923	4864	*	3483	*	4455	*	4300	4483	4757	2625	5834	3857	4435	*	4272	*	4316	1255
       0	*	*	*	*	*	0	4469	0	1172	

R 1256 *	*	5312	3115	5238	2640	*	*	3694	5609	*	4483	5622	*	2484	2960	3189	4864	*	4098	1256
       26	*	5834	*	*	*	0	4469	0	1172	

A 1257 2040	3944	5564	*	3240	*	3577	*	4297	5678	*	4195	*	5718	*	2339	3502	4292	*	*	1257
       336	*	2268	*	*	*	0	4452	0	1232	

W 1258 *	*	*	*	*	4804	*	*	4808	4867	4026	2698	*	*	2268	3154	*	3291	2338	4088	1258
       1006	*	994	*	*	2746	233	3967	0	1779	

D 1259 *	*	1662	3038	*	*	*	*	*	2461	*	*	2082	3827	*	*	*	3759	*	*	1259
       0	*	*	*	*	*	0	2731	0	2467	

G 1260 2435	*	*	4286	*	691	*	*	*	*	*	3759	*	*	*	*	3827	*	*	*	1260
       0	*	*	*	*	4503	65	2731	0	2467	

K 1261 4299	*	3848	3134	*	*	*	*	1713	3907	*	*	3231	*	*	1798	*	*	*	*	1261
       0	*	*	*	*	3201	166	2801	0	2404	

E 1262 *	*	2713	1256	*	*	*	*	4582	*	*	*	2068	*	4126	3453	*	*	*	*	1262
       0	*	*	*	*	4083	88	3080	0	2255	

I 1263 2826	*	*	4666	*	*	*	1552	*	*	4753	*	*	4252	*	3926	2944	2372	*	*	1263
       0	*	*	*	*	*	0	3209	0	2182	

S 1264 3926	*	3454	4690	3482	*	*	*	3444	*	*	*	4753	*	4268	1053	4272	*	*	*	1264
       0	*	*	*	*	*	0	3209	0	2182	

A 1265 1637	*	3454	*	*	4666	*	4753	*	*	4268	3482	1842	3466	*	*	*	*	*	*	1265
       0	*	*	*	*	*	0	3209	0	2182	

F 1266 2726	*	*	2816	1967	4272	*	*	4268	4753	*	*	*	2937	*	2826	4690	*	*	*	1266
       0	*	*	*	*	*	0	3209	0	2182	

H 1267 2126	*	4753	4690	*	*	1967	*	3089	*	*	*	*	*	4666	4268	*	2826	*	3482	1267
       0	*	*	*	*	*	0	3209	0	2182	

A 1268 1967	*	*	*	*	*	*	4753	*	2561	*	*	*	*	2826	2799	*	2577	*	3550	1268
       0	*	*	*	*	*	0	3209	0	2182	

V 1269 2826	*	*	3454	*	*	4252	*	3281	3270	4666	2963	*	*	*	*	*	1552	*	*	1269
       0	*	*	*	*	1864	463	3209	0	2182	

P 1270 *	*	*	5054	*	*	*	*	4632	*	*	*	184	*	*	4334	*	*	*	*	1270
       0	*	*	*	*	*	0	3803	0	1852	

Q 1271 5054	*	*	*	*	*	2866	4632	3189	3912	*	3814	*	1515	4334	4658	*	3236	*	*	1271
       0	*	*	*	*	*	0	3803	0	1852	

K 1272 3912	5627	4672	*	*	*	*	*	1796	5054	*	3166	*	*	4658	1702	*	3354	*	*	1272
       106	*	3814	*	*	*	0	3803	0	1852	

P 1273 *	*	3266	3267	*	5531	3706	*	3088	*	*	*	1503	4223	4569	4294	4498	*	*	4939	1273
       0	*	*	*	*	*	0	3621	0	1945	

P 1274 4294	*	*	*	4939	3293	*	*	*	3771	*	*	497	*	*	*	*	4940	*	*	1274
       271	*	2545	*	*	*	0	3621	0	1945	

T 1275 3378	4539	*	4238	*	3966	*	3188	3468	3857	*	*	3491	*	*	*	1374	*	*	*	1275
       0	*	*	*	*	*	0	3327	0	2256	

K 1276 *	*	*	2427	*	*	*	*	2023	*	3491	*	2280	*	*	1872	*	*	*	*	1276
       0	*	*	*	*	*	0	3327	0	2256	

R 1277 2280	*	*	*	*	*	*	*	*	*	*	3468	*	4238	1399	2922	2839	*	*	*	1277
       0	*	*	*	*	*	0	3327	0	2256	

K 1278 *	*	*	3188	*	3491	3966	2376	2023	*	*	4539	3378	*	*	2649	*	*	*	*	1278
       206	*	2910	*	*	*	0	3327	0	2256	

A 1279 1859	*	3215	*	*	*	*	*	*	3284	*	*	3151	*	*	3990	4297	2969	2645	*	1279
       75	*	4297	*	*	*	0	3057	0	2405	

Q 1280 *	*	*	*	*	*	*	*	3060	*	*	*	2581	1814	1673	3121	*	*	*	*	1280
       0	*	*	*	*	*	0	2986	0	2466	

E 1281 *	*	*	820	*	*	*	*	*	*	*	*	*	2294	*	*	3190	3060	*	*	1281
       0	*	*	*	*	*	0	2986	0	2466	

S 1282 *	*	*	*	*	*	*	*	1626	*	*	*	*	3121	*	1147	3190	*	*	*	1282
       0	*	*	*	*	*	0	2986	0	2466	

S 1283 2034	*	3121	*	*	*	3060	*	*	*	*	*	*	*	*	1147	3848	*	*	*	1283
       1814	*	483	*	*	4028	91	2986	0	2466	

F 1284 *	*	*	*	0	*	*	*	*	*	*	*	*	*	*	*	*	*	*	*	1284
       0	*	*	*	*	*	0	1403	0	2894	

Y 1285 *	*	*	*	*	*	*	*	*	*	*	*	*	*	*	*	*	*	*	0	1285
       0	*	*	*	*	*	0	1403	0	2894	

H 1286 *	*	*	*	*	*	570	*	*	*	*	1616	*	*	*	*	*	*	*	*	1286
       0	*	*	*	*	*	0	1403	0	2894	

L 1287 *	*	*	*	*	*	*	1616	*	570	*	*	*	*	*	*	*	*	*	*	1287
       0	*	*	*	*	4438	68	1403	0	2894	

L 1288 *	*	*	*	*	*	*	*	*	383	*	*	*	*	*	*	*	2100	*	*	1288
       0	*	*	*	*	3839	105	1752	0	2813	

Q 1289 *	*	2899	*	*	2622	*	*	*	*	*	1874	*	1216	*	*	*	*	*	*	1289
       0	*	*	*	*	*	0	2136	0	2694	

R 1290 *	*	2899	*	*	1200	*	*	*	*	*	*	*	*	1216	*	*	*	*	*	1290
       165	*	3209	*	*	*	0	2136	0	2694	

Q 1291 *	*	*	*	*	*	*	2681	2406	*	*	*	*	1102	*	*	*	*	*	2400	1291
       0	*	*	*	*	4835	51	1985	0	2751	

G 1292 *	*	*	*	*	703	*	*	2537	*	*	*	*	*	*	*	*	*	*	2227	1292
       0	*	*	*	*	*	0	2078	0	2693	

I 1293 *	*	*	*	*	*	*	610	*	1537	*	*	*	*	*	*	*	*	*	*	1293
       0	*	*	*	*	3381	146	2078	0	2693	

L 1294 *	*	*	*	2195	*	*	2172	*	837	*	*	*	*	*	*	*	*	*	*	1294
       0	*	*	*	*	*	0	2510	0	2539	

N 1295 *	*	*	*	*	2960	2636	*	*	*	*	1166	*	*	2909	2923	*	*	*	*	1295
       0	*	*	*	*	*	0	2510	0	2539	

T 1296 *	*	3477	*	*	1916	*	*	*	*	*	*	*	*	*	2202	1225	*	*	*	1296
       204	*	2923	*	*	*	0	2510	0	2539	

S 1297 2754	*	*	*	*	*	*	*	1957	*	*	*	*	*	2418	1296	*	*	*	*	1297
       299	*	2418	*	*	*	0	2252	0	2624	

S 1298 *	*	*	2903	2368	*	*	*	2345	*	*	*	*	*	*	1072	*	*	*	*	1298
       316	*	2345	*	*	*	0	1953	0	2745	

G 1299 *	*	*	*	*	270	*	*	*	*	*	*	2551	*	*	*	*	*	*	*	1299
       0	*	*	*	*	*	0	1616	0	2826	

D 1300 *	*	405	*	*	*	*	*	*	*	*	*	*	2031	*	*	*	*	*	*	1300
       0	*	*	*	*	*	0	1616	0	2826	

Q 1301 *	*	*	*	*	*	*	*	*	*	*	*	*	774	*	2551	2031	*	*	*	1301
       270	*	2551	*	*	4752	55	1616	0	2826	

T 1302 2014	*	*	*	*	*	*	2693	*	*	*	*	*	*	*	*	743	*	*	*	1302
       0	*	*	*	*	4571	62	1574	0	2845	

L 1303 2265	*	*	*	*	*	*	*	*	587	*	*	*	*	*	*	*	2988	*	*	1303
       0	*	*	*	*	2401	303	1771	0	2772	

V 1304 3075	*	*	*	*	3893	*	*	*	2804	*	*	3168	2874	*	3180	*	1677	*	*	1304
       0	*	*	*	*	792	1243	2825	0	2452	

G 1305 2730	*	3780	*	*	2295	*	3291	3944	*	4721	3946	*	*	3365	2534	4919	*	*	*	1305
       0	*	*	*	*	*	0	4169	0	1598	

P 1306 2139	*	*	*	4721	4168	*	*	4058	5314	4919	4055	2485	*	*	2168	*	3323	*	*	1306
       0	*	*	*	*	3324	152	4169	0	1598	

S 1307 4173	*	4766	*	*	*	*	2697	5502	*	*	*	*	3404	*	1798	2163	3785	*	4221	1307
       0	*	*	*	*	*	0	4224	0	1532	

S 1308 3189	*	4005	5381	*	*	*	4616	*	*	*	4102	3834	4221	2519	2255	2596	4966	*	*	1308
       0	*	*	*	*	3166	170	4224	0	1532	

S 1309 2792	*	4140	*	*	*	*	*	5009	4616	*	*	4281	*	*	2062	1860	3207	4253	*	1309
       0	*	*	*	*	*	0	4270	0	1465	

I 1310 2509	*	*	*	*	*	*	1389	*	2386	*	*	5009	*	*	*	*	2184	*	*	1310
       0	*	*	*	*	2468	288	4270	0	1465	

S 1311 3091	*	4111	5174	4223	*	*	*	3757	*	*	4806	3797	4889	*	1174	3556	*	*	*	1311
       0	*	*	*	*	*	0	4404	0	1368	

S 1312 3657	*	1517	3504	*	*	*	*	5174	*	*	3660	3783	*	*	1863	*	*	*	5123	1312
       0	*	*	*	*	*	0	4404	0	1368	

A 1313 2589	*	3720	5096	3757	3553	5174	3618	3091	*	4286	3952	3504	3917	4678	*	*	4889	*	*	1313
       53	*	4806	*	*	*	0	4404	0	1368	

S 1314 4260	*	*	*	*	*	4158	3463	2676	*	*	3134	*	4638	3956	1409	5108	5596	*	*	1314
       51	*	4849	*	*	2805	223	4341	0	1442	

S 1315 4588	*	*	2771	*	4358	4134	5053	3065	*	*	*	5131	*	1864	2571	3555	*	*	*	1315
       0	*	*	*	*	*	0	4366	0	1436	

V 1316 *	*	*	*	*	4272	*	4252	3474	3258	*	5095	4348	3044	*	2692	3568	1929	*	*	1316
       0	*	*	*	*	*	0	4366	0	1436	

D 1317 *	*	1597	1813	*	*	3900	*	2676	4174	*	*	*	3719	*	*	*	5057	*	*	1317
       59	*	4637	*	*	*	0	4366	0	1436	

E 1318 3004	*	*	1542	*	*	*	4308	3777	4111	*	4186	4016	*	3028	4124	*	*	4215	*	1318
       0	*	*	*	*	*	0	4242	0	1532	

D 1319 5038	*	1910	3730	*	*	*	*	*	*	*	2135	3494	2660	*	4991	3035	*	*	*	1319
       0	*	*	*	*	*	0	4242	0	1532	

D 1320 3540	5073	2486	3444	5537	*	4737	3306	3045	3903	*	5052	*	*	3309	*	2891	*	*	*	1320
       0	*	*	*	*	*	0	4242	0	1532	

S 1321 3501	*	3610	*	*	*	5537	*	4197	*	*	3278	2686	3270	3444	1739	*	*	*	*	1321
       0	*	*	*	*	495	1785	4242	0	1532	

M 1322 5214	4357	5246	4449	*	4942	5765	3202	6210	2870	2644	3758	3646	*	3326	3425	*	*	*	4808	1322
       0	*	*	*	*	*	0	4501	0	1097	

D 1323 4019	*	1985	5630	*	*	*	4897	4676	3726	*	5246	4421	4288	4180	2298	5309	3193	*	*	1323
       0	*	*	*	*	*	0	4501	0	1097	

D 1324 *	*	1986	4998	*	4342	4538	*	1943	*	5292	4808	*	4218	3734	2824	*	*	*	4942	1324
       0	*	*	*	*	*	0	4501	0	1097	

A 1325 2644	*	*	4513	5292	4072	*	3736	3437	2830	4019	5835	2979	*	3947	3757	*	4098	*	*	1325
       0	*	*	*	*	*	0	4501	0	1097	

S 1326 2686	*	3857	3898	*	*	5365	*	5683	4998	*	4232	4019	5630	3756	1649	5287	4957	*	4391	1326
       0	*	*	*	*	*	0	4501	0	1097	

E 1327 2845	4360	5246	2295	*	2655	*	*	3345	*	*	3381	3099	*	5214	5765	3904	*	*	*	1327
       0	*	*	*	*	*	0	4501	0	1097	

V 1328 3448	*	4391	2511	*	*	*	*	5683	5365	4271	2749	3588	4421	*	3231	5765	2424	*	*	1328
       0	*	*	*	*	*	0	4501	0	1097	

M 1329 4295	5343	4360	*	*	3425	5254	*	4922	5309	2268	5835	*	4113	3206	2970	3046	5214	*	4998	1329
       0	*	*	*	*	*	0	4501	0	1097	

S 1330 2398	*	*	4513	4421	*	*	4330	*	5214	*	*	2487	*	*	2241	3352	2686	*	*	1330
       0	*	*	*	*	*	0	4501	0	1097	

E 1331 *	*	*	1665	4421	*	5630	5246	3535	4103	*	5287	5365	*	2240	4047	3711	*	*	4360	1331
       0	*	*	*	*	*	0	4501	0	1097	

S 1332 2405	*	5343	4998	*	3123	*	*	5835	4808	*	2864	3347	*	*	1507	*	*	*	*	1332
       0	*	*	*	*	*	0	4501	0	1097	

E 1333 4421	*	*	1355	*	*	*	*	2453	*	*	3849	*	2258	5214	3748	*	*	*	*	1333
       0	*	*	*	*	*	0	4501	0	1097	

D 1334 4897	*	2420	3653	*	*	*	*	4305	*	*	3398	*	3611	4649	2063	2788	*	*	4360	1334
       65	*	4515	*	*	*	0	4501	0	1097	

E 1335 *	*	3185	2055	3561	*	*	3573	3322	*	*	4046	5176	*	4926	4834	2489	5732	*	5180	1335
       0	*	*	*	*	*	0	4436	0	1238	

V 1336 2833	*	*	*	*	3870	4834	5176	3964	*	*	3606	3681	*	*	5188	3462	2335	*	2412	1336
       0	*	*	*	*	*	0	4436	0	1238	

E 1337 3597	*	4021	2608	*	*	4446	3049	2969	*	*	*	5176	*	4277	3221	2856	4807	*	4758	1337
       0	*	*	*	*	*	0	4436	0	1238	

V 1338 4369	*	3721	5180	4868	4025	*	3094	6122	4162	*	2665	*	*	*	3358	4204	1967	*	*	1338
       68	*	4434	*	*	*	0	4436	0	1238	

S 1339 *	5145	4197	2246	5604	5023	*	4375	2517	3384	*	*	3776	3934	*	2577	*	5041	*	*	1339
       0	*	*	*	*	*	0	4374	0	1372	

W 1340 *	*	*	2458	3880	3551	3193	*	*	3527	*	5091	4315	5041	*	6012	*	*	1543	*	1340
       0	*	*	*	*	*	0	4374	0	1372	

R 1341 *	*	3414	1753	3712	*	5604	*	3606	*	*	*	3776	5041	2028	3608	*	*	*	*	1341
       0	*	*	*	*	*	0	4374	0	1372	

K 1342 *	*	3945	3098	*	5457	*	*	1284	*	*	4434	3651	3193	3048	*	5123	*	*	*	1342
       0	*	*	*	*	*	0	4374	0	1372	

S 1343 5091	*	5604	3098	*	*	*	*	2404	4197	*	*	2238	*	*	1991	3351	*	*	5145	1343
       0	*	*	*	*	*	0	4374	0	1372	

L 1344 *	*	*	3488	5023	*	*	2457	*	1211	5123	5604	*	*	4197	5041	4806	3378	*	*	1344
       0	*	*	*	*	*	0	4374	0	1372	

P 1345 4806	*	3898	3420	*	*	*	*	4500	*	*	*	1222	5041	3098	3095	3905	*	*	*	1345
       241	*	2700	*	*	*	0	4374	0	1372	

E 1346 3394	3660	*	2110	*	2620	*	*	3591	5392	*	5793	4040	3957	*	3277	4895	4488	*	*	1346
       0	*	*	*	*	*	0	3897	0	1646	

H 1347 4836	*	*	4960	4796	*	1269	*	4119	*	*	3506	2752	4623	4856	4895	*	*	*	3660	1347
       536	*	1689	*	*	*	0	3897	0	1646	

H 1348 *	*	*	3964	*	*	1455	*	2792	2527	*	*	4187	*	3998	2881	*	*	*	*	1348
       0	*	*	*	*	2824	220	3159	0	2232	

K 1349 2506	*	*	2827	*	*	4999	*	1123	*	*	*	*	*	*	4090	*	2902	*	*	1349
       0	*	*	*	*	4052	90	3563	0	2058	

T 1350 3797	*	*	2641	*	4334	3681	3779	3687	5098	*	*	*	4586	4167	4560	1897	*	*	4257	1350
       0	*	*	*	*	*	0	3628	0	1993	

T 1351 5098	*	*	*	2600	*	*	4167	*	*	4334	3412	4560	3797	*	*	1022	*	*	*	1351
       0	*	*	*	*	*	0	3628	0	1993	

L 1352 4167	*	*	4334	3442	3681	*	*	*	1134	*	*	3009	*	*	*	3293	4540	*	*	1352
       0	*	*	*	*	615	1527	3628	0	1993	

A 1353 2381	*	1924	3534	*	*	*	5724	*	*	*	5167	*	*	4000	1856	4448	*	*	5220	1353
       0	*	*	*	*	*	0	4438	0	1303	

L 1354 3351	3534	4919	*	3317	*	*	4395	*	1434	*	*	5093	*	*	4721	2631	4795	*	*	1354
       0	*	*	*	*	2454	291	4438	0	1303	

L 1355 *	*	*	*	*	*	*	2526	3533	968	3553	4459	*	5705	*	5234	4258	*	*	*	1355
       0	*	*	*	*	2520	276	4461	0	1233	

G 1356 5723	*	3384	4480	*	2625	*	3682	4253	*	4308	3161	*	3211	3606	3581	5821	3407	*	*	1356
       0	*	*	*	*	2112	380	4467	0	1178	

E 1357 4008	4433	2131	1804	*	*	*	*	3787	4947	*	4934	*	2702	4335	4795	*	*	*	*	1357
       0	*	*	*	*	*	0	4481	0	1118	

I 1358 *	*	*	*	*	*	*	1097	*	2149	3650	4934	*	*	4381	*	4035	3546	*	*	1358
       0	*	*	*	*	*	0	4481	0	1118	

N 1359 *	*	3563	5662	4380	2580	*	4795	*	*	*	2134	*	3723	*	3498	2495	4327	*	5323	1359
       38	*	5266	*	*	*	0	4481	0	1118	

K 1360 *	*	2627	2060	*	*	*	*	1611	*	*	4821	*	3661	2677	*	*	*	*	*	1360
       0	*	*	*	*	*	0	4438	0	1195	

A 1361 1950	*	*	*	6499	3600	5609	2410	5800	3974	*	*	5187	3679	4371	5248	3208	4821	*	4897	1361
       0	*	*	*	*	*	0	4438	0	1195	

L 1362 4371	*	*	*	*	*	*	1809	*	1180	4301	*	5187	4977	*	4348	5248	4659	*	*	1362
       0	*	*	*	*	*	0	4438	0	1195	

V 1363 3703	6499	3405	5830	3052	4348	*	2864	*	3512	*	*	*	4756	5187	*	*	1883	*	3837	1363
       0	*	*	*	*	*	0	4438	0	1195	

K 1364 4371	4229	3543	*	*	*	5222	*	1413	*	*	3687	6499	3974	2930	3750	*	*	*	4259	1364
       0	*	*	*	*	*	0	4438	0	1195	

R 1365 4074	*	*	3222	*	*	5609	3766	2920	5830	4301	3543	*	2948	2616	3679	*	*	*	3600	1365
       0	*	*	*	*	1846	470	4438	0	1195	

M 1366 5759	*	*	4381	4084	*	*	2578	5662	2409	2632	5858	*	2819	*	4243	4795	3473	*	*	1366
       0	*	*	*	*	*	0	4481	0	1118	

Q 1367 4408	*	6558	2607	*	3575	*	5012	5228	*	5271	3425	*	1624	4520	4164	*	3416	*	*	1367
       0	*	*	*	*	1675	542	4481	0	1118	

E 1368 3128	4529	6606	2177	*	5031	5376	*	4336	*	4825	4112	*	*	3119	2748	2740	*	*	*	1368
       0	*	*	*	*	*	0	4491	0	1054	

Q 1369 4419	*	*	4955	4342	*	5031	3065	2497	5691	*	*	*	1780	5899	3533	*	*	*	2936	1369
       49	*	4907	*	*	*	0	4491	0	1054	

E 1370 2688	*	4048	1946	*	4787	*	*	2678	*	*	*	*	4013	4404	2782	*	4293	*	5225	1370
       0	*	*	*	*	*	0	4421	0	1138	

V 1371 2419	*	*	4478	*	6544	*	6174	*	4300	*	1916	*	5319	*	2877	5644	2353	4293	*	1371
       0	*	*	*	*	*	0	4421	0	1138	

T 1372 5192	*	4977	1991	4206	*	*	6544	6174	3804	*	2399	*	4009	*	*	1897	*	*	5725	1372
       130	*	3539	*	*	*	0	4421	0	1138	

L 1373 4362	*	*	*	5254	*	*	2586	5565	971	4134	*	4240	*	5768	5090	*	3842	*	*	1373
       0	*	*	*	*	*	0	4072	0	1277	

H 1374 *	*	4256	*	3948	4171	2372	3002	*	*	*	3465	*	3844	*	3070	2593	5238	*	4729	1374
       0	*	*	*	*	*	0	4072	0	1277	

S 1375 5768	*	4178	1622	*	5726	*	*	6081	5254	*	*	4240	2962	4201	1880	4861	*	*	*	1375
       0	*	*	*	*	*	0	4072	0	1277	

T 1376 4334	*	6484	*	*	3911	*	*	2115	*	4362	4401	*	5090	3108	3510	2170	4823	*	4178	1376
       0	*	*	*	*	*	0	4072	0	1277	

I 1377 5090	*	*	*	5254	*	*	990	*	2450	3573	*	*	*	3507	4818	5091	5565	*	*	1377
       0	*	*	*	*	*	0	4072	0	1277	

T 1378 2994	*	5254	2571	*	5090	5091	*	3507	4729	*	3264	*	3475	*	3207	2372	*	*	*	1378
       0	*	*	*	*	*	0	4072	0	1277	

S 1379 *	*	3754	5254	*	4823	4256	4198	3208	4142	4861	3140	*	3524	*	2241	5565	2998	*	*	1379
       324	*	2314	*	*	0	*	4072	0	1277	

F 1380 *	*	*	*	1342	*	*	1869	*	3282	*	4596	*	*	*	*	3338	4281	*	4747	1380
       0	*	*	*	*	*	0	3987	0	1285	

D 1381 *	*	1810	2621	*	3759	*	*	2430	*	*	2769	6074	4733	4747	5078	6446	6019	*	*	1381
       0	*	*	*	*	*	0	3987	0	1285	

T 1382 2271	*	4515	5127	*	3543	*	*	3411	*	*	3651	*	5194	*	2299	2117	*	*	*	1382
       0	*	*	*	*	*	0	3987	0	1285	

E 1383 3136	*	*	1148	*	5494	*	5477	5019	5127	*	3536	*	3506	4281	4292	6019	4691	*	*	1383
       0	*	*	*	*	*	0	3987	0	1285	

A 1384 1297	3807	*	*	*	4299	*	4143	*	2285	5096	5689	4980	*	4037	*	3884	*	*	*	1384
       225	*	2790	*	*	*	0	3987	0	1285	

A 1385 1743	*	4563	*	*	*	*	4782	4136	*	*	2544	*	5273	3070	3855	5766	2871	*	5317	1385
       287	*	2473	*	*	*	0	3581	0	1567	

Q 1386 *	*	2157	4297	*	*	*	*	5402	*	*	*	*	1484	5880	1613	*	*	*	*	1386
       33	*	5489	*	*	*	0	3201	0	1902	

F 1387 2821	*	*	*	1548	*	*	*	3100	3430	*	*	*	*	4434	*	2556	4948	4100	*	1387
       0	*	*	*	*	90	4055	3179	0	1961	

T 1388 *	*	*	3608	*	*	4987	*	1979	*	*	3600	5281	3998	4454	5257	1596	4538	*	5918	1388
       0	*	*	*	*	*	0	4519	0	1000	

T 1389 4454	*	*	4946	*	*	*	*	2043	*	*	*	*	3099	2644	2538	2285	5306	*	*	1389
       0	*	*	*	*	*	0	4519	0	1000	

V 1390 5281	*	5052	*	4844	5292	5953	2686	3437	2629	5815	6276	*	*	5696	5000	4424	1597	*	*	1390
       0	*	*	*	*	*	0	4519	0	1000	

M 1391 4433	4454	*	5333	*	*	*	1749	*	2669	1783	*	*	*	*	*	5696	3073	*	*	1391
       0	*	*	*	*	*	0	4519	0	1000	

D 1392 *	*	1974	1971	*	*	5696	*	2764	*	*	2491	*	3361	4363	*	*	*	*	*	1392
       0	*	*	*	*	*	0	4519	0	1000	

S 1393 3469	*	4503	2325	*	4424	*	*	3305	5401	*	5918	*	3696	3265	2543	2997	*	*	*	1393
       0	*	*	*	*	*	0	4519	0	1000	

A 1394 2310	3608	*	*	4851	*	5731	5333	3526	1666	4946	*	*	4139	*	5696	*	3796	4454	6643	1394
       0	*	*	*	*	*	0	4519	0	1000	

R 1395 *	*	3463	*	2988	*	4946	3831	*	4819	5731	3958	*	6643	2656	2868	4454	2247	*	*	1395
       0	*	*	*	*	*	0	4519	0	1000	

Q 1396 4061	*	3722	2512	*	*	5953	4495	1866	*	4386	4016	*	2260	6643	5281	*	*	*	*	1396
       0	*	*	*	*	*	0	4519	0	1000	

S 1397 3768	*	*	3722	*	*	*	*	2631	4773	3363	*	*	3608	2501	2120	*	4386	*	5696	1397
       0	*	*	*	*	*	0	4519	0	1000	

D 1398 *	*	2656	5696	5401	*	3597	*	2252	*	*	4946	*	3267	3460	2817	*	*	4454	3457	1398
       0	*	*	*	*	*	0	4519	0	1000	

Y 1399 3779	4386	5696	2875	*	*	*	3745	3445	*	6643	4572	*	5409	5000	*	3696	2220	*	2656	1399
       0	*	*	*	*	*	0	4519	0	1000	

A 1400 2371	*	3375	2149	*	*	*	*	3090	*	*	*	4162	2252	5401	5093	5349	5371	*	*	1400
       103	*	3853	*	*	0	*	4519	0	1000	

N 1401 3618	*	4351	2926	*	6185	*	3997	3643	3862	3986	1790	*	*	5585	3545	4900	5612	*	*	1401
       0	*	*	*	*	*	0	4449	0	1164	

L 1402 4351	4892	*	*	3656	*	*	2234	5787	1591	4438	*	*	*	5156	*	*	2915	*	3865	1402
       0	*	*	*	*	*	0	4449	0	1164	

H 1403 4350	*	*	1571	*	*	2414	*	3208	5269	*	3670	*	2866	6185	*	*	3986	*	*	1403
       0	*	*	*	*	*	0	4449	0	1164	

N 1404 *	*	3172	3047	*	*	*	*	3627	*	*	2026	*	2097	2947	3675	*	*	*	*	1404
       0	*	*	*	*	*	0	4449	0	1164	

T 1405 3360	*	3908	3544	*	*	*	5787	4376	*	*	3168	*	2762	3702	4254	2248	*	*	3546	1405
       247	*	2669	*	*	2032	405	4449	0	1164	

L 1406 *	*	*	3656	2426	5897	3758	4676	*	2046	3301	*	*	5042	4066	3350	*	*	*	3774	1406
       0	*	*	*	*	*	0	4055	0	1508	

R 1407 4025	*	2721	5897	4687	*	*	*	2990	*	*	5042	4112	4024	1799	3758	3402	*	*	*	1407
       0	*	*	*	*	*	0	4055	0	1508	

T 1408 5897	*	*	*	*	2149	*	4242	*	4639	*	4024	4112	2944	*	2144	2402	*	*	*	1408
       0	*	*	*	*	*	0	4055	0	1508	

G 1409 3758	3622	3431	*	*	2402	*	2592	3504	3373	*	*	*	4025	*	*	3350	4242	*	*	1409
       0	*	*	*	*	*	0	4055	0	1508	

K 1410 2587	*	5540	2728	*	*	*	5042	1816	*	*	3313	*	*	*	3386	5071	3049	*	*	1410
       0	*	*	*	*	*	0	4055	0	1508	

N 1411 *	*	*	2634	*	*	*	4922	3473	*	*	1842	3758	2472	4242	3352	4971	*	*	*	1411
       0	*	*	*	*	2183	359	4055	0	1508	

K 1412 4127	*	3745	2895	*	*	*	*	1734	*	*	4109	*	4764	2110	3460	*	5972	*	*	1412
       0	*	*	*	*	1734	516	4139	0	1381	

I 1413 6456	*	5144	4417	3800	*	3998	2300	4887	1744	3234	*	*	*	5749	4868	3565	*	*	*	1413
       0	*	*	*	*	*	0	4291	0	1243	

S 1414 4844	5170	*	4417	*	*	5130	5219	*	2184	*	*	4887	3313	3653	2419	5181	2421	*	*	1414
       0	*	*	*	*	*	0	4291	0	1243	

K 1415 3056	5219	2877	2688	*	5181	*	*	2308	*	*	4239	3509	2999	*	4284	6062	*	*	*	1415
       0	*	*	*	*	*	0	4291	0	1243	

H 1416 *	3913	*	*	1993	2837	2130	*	4287	*	3999	3766	*	*	*	4887	*	4844	4417	6456	1416
       0	*	*	*	*	*	0	4291	0	1243	

M 1417 2957	4844	*	*	5729	*	*	2938	4417	1740	2082	*	*	*	*	4695	*	3916	*	*	1417
       0	*	*	*	*	*	0	4291	0	1243	

D 1418 3812	5729	2510	3509	*	2350	*	6062	4157	*	*	2478	*	3304	4799	3995	*	*	*	*	1418
       0	*	*	*	*	*	0	4291	0	1243	

G 1419 *	*	2948	2434	*	2130	5749	*	2748	*	*	3745	*	*	3210	3509	*	*	*	5729	1419
       0	*	*	*	*	*	0	4291	0	1243	

V 1420 4284	*	*	*	4194	*	*	2443	*	2803	4887	*	*	4417	*	*	*	1085	*	6062	1420
       50	*	4887	*	*	*	0	4291	0	1243	

R 1421 3761	6395	*	*	3458	3851	3587	4786	2174	*	3099	3682	*	*	2466	*	*	4739	*	*	1421
       0	*	*	*	*	*	0	4213	0	1333	

E 1422 2536	*	2997	1617	*	5111	*	*	2866	4739	*	4145	6395	*	3261	*	*	*	*	*	1422
       80	*	4207	*	*	*	0	4213	0	1333	

V 1423 *	*	6351	*	*	3879	4137	5929	2584	4276	2077	3785	*	*	4732	*	*	1999	*	5019	1423
       0	*	*	*	*	*	0	4064	0	1432	

A 1424 2367	2571	*	*	*	*	4661	5929	2651	3880	5126	4137	6351	*	2695	4294	*	4276	*	*	1424
       1180	*	840	*	*	514	1739	4064	0	1432	

G 1425 *	*	*	*	*	1773	2406	*	*	1165	*	*	*	*	3778	*	*	*	*	*	1425
       0	*	*	*	*	509	1751	2928	0	2169	

E 1426 2631	*	3581	1637	*	*	3889	*	2786	*	*	4397	*	3476	*	4204	5095	*	*	*	1426
       0	*	*	*	*	*	0	4253	0	1306	

G 1427 4351	*	4855	3541	*	2530	*	5629	3565	3562	3728	3447	*	4644	4167	3894	3866	3848	*	*	1427
       0	*	*	*	*	2418	299	4253	0	1306	

I 1428 *	5133	*	*	*	*	*	1920	5127	1601	4193	4792	4179	4304	5662	*	4127	3731	*	*	1428
       0	*	*	*	*	*	0	4284	0	1234	

G 1429 *	4371	2646	2052	*	2063	*	*	5662	*	*	4304	*	*	5133	2235	*	*	*	*	1429
       0	*	*	*	*	*	0	4284	0	1234	

Y 1430 4304	*	3016	2177	*	*	4830	*	3671	*	*	3879	*	4001	3894	5133	4193	4672	*	2549	1430
       0	*	*	*	*	*	0	4284	0	1234	

D 1431 3391	*	2549	2010	*	2966	*	*	3876	*	*	3429	5133	5232	*	5133	3428	5632	*	*	1431
       0	*	*	*	*	*	0	4284	0	1234	

V 1432 3469	*	*	*	4759	*	*	2270	*	1934	5662	*	*	*	*	*	*	1381	*	*	1432
       555	*	1647	*	*	*	0	4284	0	1234	

A 1433 1245	*	*	2670	4452	*	*	2813	4782	4498	5684	*	4111	*	3734	*	*	*	*	*	1433
       0	*	*	*	*	*	0	3418	0	1930	

A 1434 2058	*	3192	2569	*	*	4782	*	4111	*	5684	2946	3177	*	*	*	*	*	2965	*	1434
       968	*	1032	*	*	3388	145	3418	0	1930	

R 1435 2737	*	*	*	*	*	*	3090	*	*	*	*	*	*	1475	*	2711	*	*	2183	1435
       0	*	*	*	*	669	1431	2457	0	2491	

L 1436 3560	*	*	5247	*	*	*	4922	3996	2396	3736	5232	4472	*	2839	*	3317	3132	*	3289	1436
       0	*	*	*	*	*	0	4005	0	1533	

K 1437 3369	*	*	2002	*	*	4911	3513	2152	*	*	*	3289	*	*	2484	*	*	*	5232	1437
       0	*	*	*	*	*	0	4005	0	1533	

E 1438 3425	*	*	1620	*	*	*	*	3736	3143	*	2983	4775	3822	3126	*	*	4472	*	*	1438
       0	*	*	*	*	*	0	4005	0	1533	

L 1439 3969	*	*	*	*	*	3289	1665	5327	1600	4606	*	*	*	4775	*	4062	5247	*	*	1439
       0	*	*	*	*	*	0	4005	0	1533	

R 1440 *	*	4449	3736	*	*	*	*	3486	*	*	*	*	4472	425	*	*	*	*	*	1440
       0	*	*	*	*	*	0	4005	0	1533	

E 1441 2922	*	4722	1967	*	*	*	*	1763	4505	*	*	*	*	*	3015	3583	*	*	5130	1441
       0	*	*	*	*	*	0	3841	0	1533	

R 1442 *	*	*	3797	*	2542	*	*	2773	2909	*	*	*	4689	1191	*	*	*	*	*	1442
       166	*	3205	*	*	*	0	3841	0	1533	

N 1443 3310	*	*	2956	3939	*	*	*	4502	*	4065	1877	*	2906	3156	*	*	*	*	3584	1443
       0	*	*	*	*	*	0	3502	0	1681	

A 1444 2135	*	*	*	2724	3939	*	4488	2956	2093	*	*	*	*	3540	*	*	*	*	4010	1444
       0	*	*	*	*	*	0	3502	0	1681	

E 1445 3584	*	2531	1606	*	*	4397	3188	4065	4010	3540	*	*	*	4318	*	*	*	*	*	1445
       0	*	*	*	*	*	0	3502	0	1681	

R 1446 *	*	*	*	*	*	*	*	3221	*	*	2604	*	*	941	3099	3460	*	*	*	1446
       0	*	*	*	*	*	0	3357	0	1681	

G 1447 *	*	*	*	*	1996	*	3763	3405	*	2250	4224	*	*	3380	4258	4134	3155	*	*	1447
       0	*	*	*	*	*	0	3281	0	1681	

R 1448 2563	*	*	3763	*	*	*	*	2367	*	*	2042	*	*	1996	*	3838	*	*	*	1448
       0	*	*	*	*	*	0	3281	0	1681	

I 1449 *	3607	*	3952	*	*	*	1560	*	2653	3248	*	*	*	4062	*	3177	3654	*	*	1449
       0	*	*	*	*	*	0	2998	0	1681	

V 1450 *	*	*	*	*	*	*	3062	*	2953	2470	3355	*	*	*	3419	3763	1709	*	*	1450
       926	*	1078	*	*	*	0	2792	0	1681	

S 1451 *	*	*	*	*	*	*	*	*	2180	*	*	*	*	*	699	*	2615	*	*	1451
       339	*	2255	*	*	*	0	1533	0	1995	

G 1452 *	*	*	*	*	0	*	*	*	*	*	*	*	*	*	*	*	*	*	*	1452
       0	*	*	*	*	3575	126	1000	0	2061	

R 1453 *	*	*	*	*	*	*	*	*	*	1772	*	*	*	500	*	*	*	*	*	1453
       0	*	*	*	*	3575	126	1362	0	1971	

L 1454 *	*	1355	*	*	*	*	*	*	716	*	*	*	*	*	*	*	*	*	*	1454
       0	*	*	*	*	*	0	1554	0	1887	

K 1455 *	*	*	*	*	*	*	*	716	*	*	*	*	*	*	2615	2134	*	*	*	1455
       0	*	*	*	*	1263	778	1554	0	1887	

D 1456 *	*	0	*	*	*	*	*	*	*	*	*	*	*	*	*	*	*	*	*	1456
       335	*	2272	*	*	*	0	2810	0	1494	

A 1457 1455	*	*	2138	*	*	*	*	*	*	*	1716	*	*	*	3270	*	*	*	*	1457
       0	*	*	*	*	*	0	2386	0	1662	

P 1458 *	*	2993	*	2368	*	*	1910	*	*	*	*	1271	*	*	*	*	*	*	*	1458
       0	*	*	*	*	1214	814	2125	0	1662	

F 1459 *	*	*	*	468	*	*	*	*	*	*	*	*	*	*	*	*	*	3647	2341	1459
       0	*	*	*	*	*	0	2807	0	1347	

G 1460 *	*	*	1963	*	1761	*	*	*	*	*	3050	*	2339	*	4224	*	3705	*	*	1460
       152	*	3325	*	*	1611	572	2807	0	1347	

M 1461 *	*	*	*	*	*	*	947	*	*	1584	*	*	*	*	*	*	2758	*	*	1461
       0	*	*	*	*	2458	290	2585	0	1295	

P 1462 *	*	*	*	*	*	*	*	3691	*	*	*	480	*	*	2284	*	*	*	*	1462
       0	*	*	*	*	*	0	2711	0	1227	

T 1463 *	*	*	2437	*	*	*	3273	3158	*	*	2575	*	*	*	*	1211	*	*	*	1463
       0	*	*	*	*	*	0	2115	0	1227	

M 1464 *	*	*	*	*	*	*	1616	*	2252	1108	*	*	*	*	*	*	*	*	*	1464
       0	*	*	*	*	968	1033	1974	0	1227	

R 1465 2246	*	*	3002	*	2435	*	*	*	*	*	*	*	*	1060	*	*	*	*	*	1465
       0	*	*	*	*	*	0	1937	0	1068	

K 1466 *	*	*	*	2246	2435	*	*	1060	*	*	*	*	*	*	*	3002	*	*	*	1466
       0	*	*	*	*	1269	773	1937	0	1068	

R 1467 *	*	*	*	*	*	*	*	3968	2348	2542	*	*	*	816	*	*	*	*	*	1467
       0	*	*	*	*	*	0	2003	0	1004	

V 1468 2542	*	*	*	*	*	*	*	*	3968	*	*	*	*	3151	*	2348	1135	*	*	1468
       0	*	*	*	*	0	*	2003	0	1004	

K 1469 *	*	*	3335	*	*	*	*	1273	*	*	4211	*	3205	2712	2541	*	*	*	*	1469
       0	*	*	0	*	*	*	2170	0	0	

//
```
