## Supplementary material for "Repurposing of Synaptonemal Complex Proteins for Kinetochores in Kinetoplastida": File S3: Rec27.iupred.deepcoil.ss.a3m.hhm

```
HHsearch 1.5
NAME  REC27_SCHPO/1-134
FAM   
COM   hhmake -i Rec27/Rec27.ss.a3m -o Rec27/Rec27.ss.a3m.hhm 
DATE  Tue Jan 19 21:54:38 2021
LENG  134 match states, 134 columns in multiple alignment

FILT  4 out of 6 sequences passed filter (-id 90 -cov 0 -qid 0 -qsc -20 -diff 100)
NEFF  2.0 
SEQ
>IUPRED_score
8776554432112221111111111111011111101111121122222333222232232223222221111122221112211111222222111112
1110111111000011122223334455678999
>IUPRED_state
DDDDDDOOOOOOOOOOOOOOOOOOOOOOOOOOOOOOOOOOOOOOOOOOOOOOOOOOOOOOOOOOOOOOOOOOOOOOOOOOOOOOOOOOOOOOOOOOOOOO
OOOOOOOOOOOOOOOOOOOOOOOOOODDDDDDDD
>DEEPCOIL_score
2100000000000111111112233344444444443455555655555565666665555555666666677788899999999999999999999999
9998888777766766665443000000000000
>DEEPCOIL_state
NNNNNNNNNNNNNNNNNNNNNNNNNNNNNNNNNNNNNNFFFFFFFFFFFFFFFFFFFFFFFFFFFFFFFFFFFFFFFFFFFFFFFFFFFFFFFFFFFFFF
FFFFFFFFFFFFFFFFFFFNNNNNNNNNNNNNNN
>ss_pred PSIPRED predicted secondary structure
CCCCCCCCCHHCCCCHHHEECCHHHHHHHHHHHHCHHHHHHHHHHHHHHHHHHHHHHHHHHHHHHHHHHHHHHHHHHHHHHHHHHHHHHHHHHHHHHHHH
HHHHHHHHHHHHHHHHHHHHHHHCCCCCCCCCCC
>ss_conf PSIPRED confidence values
9863443201037721301206999999999992346699998999999999999699999999999999999999999999999999999998999999
9999999999999999998997187789998899
>Consensus
xxxxxxxxxxxxxmkxrtxtxtSsxxIExVLEELxxKnxeRrIkKrdQiExEyxkqiExeKxxfxkemxxxqxKxxexxxxkxxrinxLxxrrxxiexrx
xxlxxeirnxlxqyxxklxtxvkxxxxxxxxxex
>REC27_SCHPO/1-134
MATHSCKGFMNVNLKKKQLQITSSEIIEHVLEELNLKNIERRVKKYDQIESEYKTNIENEKKAFIKDVSQVQQKIKEFEIQKANQIKQLNEEKLSIEARK
QQLEIEIRNQLLQYAEKLRIVVKTPMNQPTNTEV
>S9X6S0_SCHCR/1-116
-------------MKQRTETTTSSDMIERVLEELSIKHMERCIRKRDQIEQEFTKQIEYEKSQLTTEMKLLQNKNEENVQRKMSRLSELRSRRQLLETQR
EALGKQIRQELGQYLEKLQTLVESN---------
>S9RML2_SCHOY/1-116
-------------MKQRTETTTSSDMIERVLEELSIKHMERCIRKRDQIEQEFTKQIEHEKAALTKELKLLQSKNEENVQRKTSRLNEIKSRRALLEKQR
EALGKKIHQELGNYIGKLQSLVESN---------
>B6K733_SCHJY/1-124
-------------MPIRTTTCSSTVAIETILEELRAKNAARRIKKREQLENEYEKQKESLKNDFEKQMEEKLAKFVQDMDELPVRINTLLQRRANILSRL
KEIDDEMKNRKQECFAQMKTAMKGA----GLPEN
#
NULL   3706	5728	4211	4064	4839	3729	4763	4308	4069	3323	5509	4640	4464	4937	4285	4423	3815	3783	6325	4665	
HMM    A	C	D	E	F	G	H	I	K	L	M	N	P	Q	R	S	T	V	W	Y	
       M->M	M->I	M->D	I->M	I->I	D->M	D->D	Neff	Neff_I	Neff_D
       0	*	*	0	*	0	*	*	*	*	
M 1    *	*	*	*	*	*	*	*	*	*	0	*	*	*	*	*	*	*	*	*	1
       0	*	*	*	*	*	*	1000	0	0	

A 2    0	*	*	*	*	*	*	*	*	*	*	*	*	*	*	*	*	*	*	*	2
       0	*	*	*	*	*	*	1000	0	0	

T 3    *	*	*	*	*	*	*	*	*	*	*	*	*	*	*	*	0	*	*	*	3
       0	*	*	*	*	*	*	1000	0	0	

H 4    *	*	*	*	*	*	0	*	*	*	*	*	*	*	*	*	*	*	*	*	4
       0	*	*	*	*	*	*	1000	0	0	

S 5    *	*	*	*	*	*	*	*	*	*	*	*	*	*	*	0	*	*	*	*	5
       0	*	*	*	*	*	*	1000	0	0	

C 6    *	0	*	*	*	*	*	*	*	*	*	*	*	*	*	*	*	*	*	*	6
       0	*	*	*	*	*	*	1000	0	0	

K 7    *	*	*	*	*	*	*	*	0	*	*	*	*	*	*	*	*	*	*	*	7
       0	*	*	*	*	*	*	1000	0	0	

G 8    *	*	*	*	*	0	*	*	*	*	*	*	*	*	*	*	*	*	*	*	8
       0	*	*	*	*	*	*	1000	0	0	

F 9    *	*	*	*	0	*	*	*	*	*	*	*	*	*	*	*	*	*	*	*	9
       0	*	*	*	*	*	*	1000	0	0	

M 10   *	*	*	*	*	*	*	*	*	*	0	*	*	*	*	*	*	*	*	*	10
       0	*	*	*	*	*	*	1000	0	0	

N 11   *	*	*	*	*	*	*	*	*	*	*	0	*	*	*	*	*	*	*	*	11
       0	*	*	*	*	*	*	1000	0	0	

V 12   *	*	*	*	*	*	*	*	*	*	*	*	*	*	*	*	*	0	*	*	12
       0	*	*	*	*	*	*	1000	0	0	

N 13   *	*	*	*	*	*	*	*	*	*	*	0	*	*	*	*	*	*	*	*	13
       0	*	*	*	*	*	*	1000	0	0	

L 14   *	*	*	*	*	*	*	*	*	1811	484	*	*	*	*	*	*	*	*	*	14
       0	*	*	*	*	*	*	2150	0	0	

K 15   *	*	*	*	*	*	*	*	539	*	*	*	1681	*	*	*	*	*	*	*	15
       0	*	*	*	*	*	*	2150	0	0	

K 16   *	*	*	*	*	*	*	1681	1811	*	*	*	*	1310	*	*	*	*	*	*	16
       0	*	*	*	*	*	*	2150	0	0	

K 17   *	*	*	*	*	*	*	*	1811	*	*	*	*	*	484	*	*	*	*	*	17
       0	*	*	*	*	*	*	2150	0	0	

Q 18   *	*	*	*	*	*	*	*	*	*	*	*	*	1811	*	*	484	*	*	*	18
       0	*	*	*	*	*	*	2150	0	0	

L 19   *	*	*	1310	*	*	*	*	*	1811	*	*	*	*	*	*	1681	*	*	*	19
       0	*	*	*	*	*	*	2150	0	0	

Q 20   *	*	*	*	*	*	*	*	*	*	*	*	*	1811	*	*	484	*	*	*	20
       0	*	*	*	*	*	*	2150	0	0	

I 21   *	1681	*	*	*	*	*	1811	*	*	*	*	*	*	*	*	1310	*	*	*	21
       0	*	*	*	*	*	*	2150	0	0	

T 22   *	*	*	*	*	*	*	*	*	*	*	*	*	*	*	1681	539	*	*	*	22
       0	*	*	*	*	*	*	2150	0	0	

S 23   *	*	*	*	*	*	*	*	*	*	*	*	*	*	*	0	*	*	*	*	23
       0	*	*	*	*	*	*	2150	0	0	

S 24   *	*	*	*	*	*	*	*	*	*	*	*	*	*	*	539	1681	*	*	*	24
       0	*	*	*	*	*	*	2150	0	0	

E 25   *	*	1310	1811	*	*	*	*	*	*	*	*	*	*	*	*	*	1681	*	*	25
       0	*	*	*	*	*	*	2150	0	0	

I 26   1681	*	*	*	*	*	*	1811	*	*	1310	*	*	*	*	*	*	*	*	*	26
       0	*	*	*	*	*	*	2150	0	0	

I 27   *	*	*	*	*	*	*	0	*	*	*	*	*	*	*	*	*	*	*	*	27
       0	*	*	*	*	*	*	2150	0	0	

E 28   *	*	*	0	*	*	*	*	*	*	*	*	*	*	*	*	*	*	*	*	28
       0	*	*	*	*	*	*	2150	0	0	

H 29   *	*	*	*	*	*	1811	*	*	*	*	*	*	*	1310	*	1681	*	*	*	29
       0	*	*	*	*	*	*	2150	0	0	

V 30   *	*	*	*	*	*	*	1681	*	*	*	*	*	*	*	*	*	539	*	*	30
       0	*	*	*	*	*	*	2150	0	0	

L 31   *	*	*	*	*	*	*	*	*	0	*	*	*	*	*	*	*	*	*	*	31
       0	*	*	*	*	*	*	2150	0	0	

E 32   *	*	*	0	*	*	*	*	*	*	*	*	*	*	*	*	*	*	*	*	32
       0	*	*	*	*	*	*	2150	0	0	

E 33   *	*	*	0	*	*	*	*	*	*	*	*	*	*	*	*	*	*	*	*	33
       0	*	*	*	*	*	*	2150	0	0	

L 34   *	*	*	*	*	*	*	*	*	0	*	*	*	*	*	*	*	*	*	*	34
       0	*	*	*	*	*	*	2150	0	0	

N 35   *	*	*	*	*	*	*	*	*	*	*	1811	*	*	1681	1310	*	*	*	*	35
       0	*	*	*	*	*	*	2150	0	0	

L 36   1681	*	*	*	*	*	*	1310	*	1811	*	*	*	*	*	*	*	*	*	*	36
       0	*	*	*	*	*	*	2150	0	0	

K 37   *	*	*	*	*	*	*	*	0	*	*	*	*	*	*	*	*	*	*	*	37
       0	*	*	*	*	*	*	2150	0	0	

N 38   *	*	*	*	*	*	1310	*	*	*	*	745	*	*	*	*	*	*	*	*	38
       0	*	*	*	*	*	*	2150	0	0	

I 39   1681	*	*	*	*	*	*	1811	*	*	1310	*	*	*	*	*	*	*	*	*	39
       0	*	*	*	*	*	*	2150	0	0	

E 40   1681	*	*	539	*	*	*	*	*	*	*	*	*	*	*	*	*	*	*	*	40
       0	*	*	*	*	*	*	2150	0	0	

R 41   *	*	*	*	*	*	*	*	*	*	*	*	*	*	0	*	*	*	*	*	41
       0	*	*	*	*	*	*	2150	0	0	

R 42   *	1310	*	*	*	*	*	*	*	*	*	*	*	*	745	*	*	*	*	*	42
       0	*	*	*	*	*	*	2150	0	0	

V 43   *	*	*	*	*	*	*	484	*	*	*	*	*	*	*	*	*	1811	*	*	43
       0	*	*	*	*	*	*	2150	0	0	

K 44   *	*	*	*	*	*	*	*	745	*	*	*	*	*	1310	*	*	*	*	*	44
       0	*	*	*	*	*	*	2150	0	0	

K 45   *	*	*	*	*	*	*	*	0	*	*	*	*	*	*	*	*	*	*	*	45
       0	*	*	*	*	*	*	2150	0	0	

Y 46   *	*	*	*	*	*	*	*	*	*	*	*	*	*	484	*	*	*	*	1811	46
       0	*	*	*	*	*	*	2150	0	0	

D 47   *	*	539	1681	*	*	*	*	*	*	*	*	*	*	*	*	*	*	*	*	47
       0	*	*	*	*	*	*	2150	0	0	

Q 48   *	*	*	*	*	*	*	*	*	*	*	*	*	0	*	*	*	*	*	*	48
       0	*	*	*	*	*	*	2150	0	0	

I 49   *	*	*	*	*	*	*	539	*	1681	*	*	*	*	*	*	*	*	*	*	49
       0	*	*	*	*	*	*	2150	0	0	

E 50   *	*	*	0	*	*	*	*	*	*	*	*	*	*	*	*	*	*	*	*	50
       0	*	*	*	*	*	*	2150	0	0	

S 51   *	*	*	*	*	*	*	*	*	*	*	1681	*	1310	*	1811	*	*	*	*	51
       0	*	*	*	*	*	*	2150	0	0	

E 52   *	*	*	0	*	*	*	*	*	*	*	*	*	*	*	*	*	*	*	*	52
       0	*	*	*	*	*	*	2150	0	0	

Y 53   *	*	*	*	1310	*	*	*	*	*	*	*	*	*	*	*	*	*	*	745	53
       0	*	*	*	*	*	*	2150	0	0	

K 54   *	*	*	1681	*	*	*	*	1811	*	*	*	*	*	*	*	1310	*	*	*	54
       0	*	*	*	*	*	*	2150	0	0	

T 55   *	*	*	*	*	*	*	*	484	*	*	*	*	*	*	*	1811	*	*	*	55
       0	*	*	*	*	*	*	2150	0	0	

N 56   *	*	*	*	*	*	*	*	*	*	*	1811	*	484	*	*	*	*	*	*	56
       0	*	*	*	*	*	*	2150	0	0	

I 57   *	*	*	*	*	*	*	539	1681	*	*	*	*	*	*	*	*	*	*	*	57
       0	*	*	*	*	*	*	2150	0	0	

E 58   *	*	*	0	*	*	*	*	*	*	*	*	*	*	*	*	*	*	*	*	58
       0	*	*	*	*	*	*	2150	0	0	

N 59   *	*	*	*	*	*	2300	*	*	*	*	1811	*	*	*	1681	*	*	*	2321	59
       0	*	*	*	*	*	*	2150	0	0	

E 60   *	*	*	539	*	*	*	*	*	1681	*	*	*	*	*	*	*	*	*	*	60
       0	*	*	*	*	*	*	2150	0	0	

K 61   *	*	*	*	*	*	*	*	0	*	*	*	*	*	*	*	*	*	*	*	61
       0	*	*	*	*	*	*	2150	0	0	

K 62   2300	*	*	*	*	*	*	*	1811	*	*	1681	*	*	*	2321	*	*	*	*	62
       0	*	*	*	*	*	*	2150	0	0	

A 63   1035	*	1681	*	*	*	*	*	*	*	*	*	*	2321	*	*	*	*	*	*	63
       0	*	*	*	*	*	*	2150	0	0	

F 64   *	*	*	*	745	*	*	*	*	1310	*	*	*	*	*	*	*	*	*	*	64
       0	*	*	*	*	*	*	2150	0	0	

I 65   *	*	*	1681	*	*	*	1811	*	*	*	*	*	*	*	*	1310	*	*	*	65
       0	*	*	*	*	*	*	2150	0	0	

K 66   *	*	*	*	*	*	*	*	322	*	*	*	*	*	*	*	2321	*	*	*	66
       0	*	*	*	*	*	*	2150	0	0	

D 67   *	*	1811	1310	*	*	*	*	*	*	*	*	*	1681	*	*	*	*	*	*	67
       0	*	*	*	*	*	*	2150	0	0	

V 68   *	*	*	*	*	*	*	*	*	2300	966	*	*	*	*	*	*	1811	*	*	68
       0	*	*	*	*	*	*	2150	0	0	

S 69   *	*	*	1681	*	*	*	*	1310	*	*	*	*	*	*	1811	*	*	*	*	69
       0	*	*	*	*	*	*	2150	0	0	

Q 70   *	*	*	1681	*	*	*	*	*	1310	*	*	*	1811	*	*	*	*	*	*	70
       0	*	*	*	*	*	*	2150	0	0	

V 71   *	*	*	*	*	*	*	*	1681	1310	*	*	*	*	*	*	*	1811	*	*	71
       0	*	*	*	*	*	*	2150	0	0	

Q 72   *	*	*	*	*	*	*	*	*	1681	*	*	*	539	*	*	*	*	*	*	72
       0	*	*	*	*	*	*	2150	0	0	

Q 73   1681	*	*	*	*	*	*	*	*	*	*	2321	*	1811	*	2300	*	*	*	*	73
       0	*	*	*	*	*	*	2150	0	0	

K 74   *	*	*	*	*	*	*	*	0	*	*	*	*	*	*	*	*	*	*	*	74
       0	*	*	*	*	*	*	2150	0	0	

I 75   *	*	*	*	1681	*	*	1811	*	*	*	1310	*	*	*	*	*	*	*	*	75
       0	*	*	*	*	*	*	2150	0	0	

K 76   *	*	*	1310	*	*	*	*	1811	*	*	*	*	*	*	*	*	1681	*	*	76
       0	*	*	*	*	*	*	2150	0	0	

E 77   *	*	*	539	*	*	*	*	*	*	*	*	*	1681	*	*	*	*	*	*	77
       0	*	*	*	*	*	*	2150	0	0	

F 78   *	*	1681	*	1811	*	*	*	*	*	*	1310	*	*	*	*	*	*	*	*	78
       0	*	*	*	*	*	*	2150	0	0	

E 79   *	*	*	1811	*	*	*	*	*	*	1681	*	*	*	*	*	*	1310	*	*	79
       0	*	*	*	*	*	*	2150	0	0	

I 80   *	*	1681	*	*	*	*	1811	*	*	*	*	*	1310	*	*	*	*	*	*	80
       0	*	*	*	*	*	*	2150	0	0	

Q 81   *	*	*	1681	*	*	*	*	*	*	*	*	*	1811	1310	*	*	*	*	*	81
       0	*	*	*	*	*	*	2150	0	0	

K 82   *	*	*	*	*	*	*	*	539	1681	*	*	*	*	*	*	*	*	*	*	82
       0	*	*	*	*	*	*	2150	0	0	

A 83   1811	*	*	*	*	*	*	*	*	*	2321	*	1681	*	*	*	2300	*	*	*	83
       0	*	*	*	*	*	*	2150	0	0	

N 84   *	*	*	*	*	*	*	*	*	*	*	1811	*	*	*	1310	*	1681	*	*	84
       0	*	*	*	*	*	*	2150	0	0	

Q 85   *	*	*	*	*	*	*	*	*	*	*	*	*	1811	484	*	*	*	*	*	85
       0	*	*	*	*	*	*	2150	0	0	

I 86   *	*	*	*	*	*	*	745	*	1310	*	*	*	*	*	*	*	*	*	*	86
       0	*	*	*	*	*	*	2150	0	0	

K 87   *	*	*	*	*	*	*	*	1811	*	*	958	*	*	*	2321	*	*	*	*	87
       0	*	*	*	*	*	*	2150	0	0	

Q 88   *	*	*	1310	*	*	*	*	*	*	*	*	*	1811	*	*	1681	*	*	*	88
       0	*	*	*	*	*	*	2150	0	0	

L 89   *	*	*	*	*	*	*	2300	*	328	*	*	*	*	*	*	*	*	*	*	89
       0	*	*	*	*	*	*	2150	0	0	

N 90   *	*	*	*	*	*	*	*	2300	1681	*	1811	*	*	2321	*	*	*	*	*	90
       0	*	*	*	*	*	*	2150	0	0	

E 91   *	*	*	1811	*	*	*	*	*	*	*	*	*	1681	*	1310	*	*	*	*	91
       0	*	*	*	*	*	*	2150	0	0	

E 92   *	*	*	1811	*	*	*	*	*	*	*	*	*	*	484	*	*	*	*	*	92
       0	*	*	*	*	*	*	2150	0	0	

K 93   *	*	*	*	*	*	*	*	1811	*	*	*	*	*	484	*	*	*	*	*	93
       0	*	*	*	*	*	*	2150	0	0	

L 94   958	*	*	*	*	*	*	*	*	1811	*	*	*	2321	*	*	*	*	*	*	94
       0	*	*	*	*	*	*	2150	0	0	

S 95   *	*	*	*	*	*	*	*	*	1310	*	1681	*	*	*	1811	*	*	*	*	95
       0	*	*	*	*	*	*	2150	0	0	

I 96   *	*	*	*	*	*	*	745	*	1310	*	*	*	*	*	*	*	*	*	*	96
       0	*	*	*	*	*	*	2150	0	0	

E 97   *	*	*	539	*	*	*	*	*	1681	*	*	*	*	*	*	*	*	*	*	97
       0	*	*	*	*	*	*	2150	0	0	

A 98   1811	*	*	*	*	*	*	*	2300	*	*	*	*	*	*	1681	2321	*	*	*	98
       0	*	*	*	*	*	*	2150	0	0	

R 99   *	*	*	*	*	*	*	*	*	*	*	*	*	1310	745	*	*	*	*	*	99
       0	*	*	*	*	*	*	2150	0	0	

K 100  *	*	*	*	*	*	*	*	1811	1681	*	*	*	*	1310	*	*	*	*	*	100
       0	*	*	*	*	*	*	2150	0	0	

Q 101  *	*	*	1310	*	*	*	*	1681	*	*	*	*	1811	*	*	*	*	*	*	101
       0	*	*	*	*	*	*	2150	0	0	

Q 102  1310	*	*	1681	*	*	*	*	*	*	*	*	*	1811	*	*	*	*	*	*	102
       0	*	*	*	*	*	*	2150	0	0	

L 103  *	*	*	*	*	*	*	1681	*	539	*	*	*	*	*	*	*	*	*	*	103
       0	*	*	*	*	*	*	2150	0	0	

E 104  *	*	1681	1811	*	1310	*	*	*	*	*	*	*	*	*	*	*	*	*	*	104
       0	*	*	*	*	*	*	2150	0	0	

I 105  *	*	1681	*	*	*	*	1811	1310	*	*	*	*	*	*	*	*	*	*	*	105
       0	*	*	*	*	*	*	2150	0	0	

E 106  *	*	*	745	*	*	*	*	2300	*	*	*	*	2321	*	*	*	*	*	*	106
       0	*	*	*	*	*	*	2150	0	0	

I 107  *	*	*	*	*	*	*	539	*	*	1681	*	*	*	*	*	*	*	*	*	107
       0	*	*	*	*	*	*	2150	0	0	

R 108  *	*	*	*	*	*	2300	*	1681	*	*	*	*	*	1044	*	*	*	*	*	108
       0	*	*	*	*	*	*	2150	0	0	

N 109  *	*	*	*	*	*	*	*	*	*	*	745	*	1310	*	*	*	*	*	*	109
       0	*	*	*	*	*	*	2150	0	0	

Q 110  *	*	*	1310	*	*	*	*	*	*	*	*	*	1811	1681	*	*	*	*	*	110
       0	*	*	*	*	*	*	2150	0	0	

L 111  *	*	*	*	*	*	*	*	1681	539	*	*	*	*	*	*	*	*	*	*	111
       0	*	*	*	*	*	*	2150	0	0	

L 112  *	*	*	*	*	1310	*	*	*	1811	*	*	*	1681	*	*	*	*	*	*	112
       0	*	*	*	*	*	*	2150	0	0	

Q 113  *	*	*	1681	*	*	*	*	*	*	*	2300	*	1044	*	*	*	*	*	*	113
       0	*	*	*	*	*	*	2150	0	0	

Y 114  *	1681	*	*	*	*	*	*	*	*	*	*	*	*	*	*	*	*	*	539	114
       0	*	*	*	*	*	*	2150	0	0	

A 115  1811	*	*	*	1681	*	*	2300	*	2321	*	*	*	*	*	*	*	*	*	*	115
       0	*	*	*	*	*	*	2150	0	0	

E 116  1681	*	*	1044	*	2300	*	*	*	*	*	*	*	*	*	*	*	*	*	*	116
       0	*	*	*	*	*	*	2150	0	0	

K 117  *	*	*	*	*	*	*	*	539	*	*	*	*	1681	*	*	*	*	*	*	117
       0	*	*	*	*	*	*	2150	0	0	

L 118  *	*	*	*	*	*	*	*	*	539	1681	*	*	*	*	*	*	*	*	*	118
       0	*	*	*	*	*	*	2150	0	0	

R 119  *	*	*	*	*	*	*	*	1681	*	*	*	*	1310	1811	*	*	*	*	*	119
       0	*	*	*	*	*	*	2150	0	0	

I 120  *	*	*	*	*	*	*	1811	*	*	*	*	*	*	*	2300	966	*	*	*	120
       0	*	*	*	*	*	*	2150	0	0	

V 121  1681	*	*	*	*	*	*	*	*	1310	*	*	*	*	*	*	*	1811	*	*	121
       0	*	*	*	*	*	*	2150	0	0	

V 122  *	*	*	*	*	*	*	*	*	*	1681	*	*	*	*	*	*	539	*	*	122
       0	*	*	*	*	*	*	2150	0	0	

K 123  *	*	*	1310	*	*	*	*	745	*	*	*	*	*	*	*	*	*	*	*	123
       0	*	*	*	*	*	*	2150	0	0	

T 124  *	*	*	*	*	1681	*	*	*	*	*	*	*	*	*	1310	1811	*	*	*	124
       0	*	*	*	*	*	*	2150	0	0	

P 125  1681	*	*	*	*	*	*	*	*	*	*	1310	1811	*	*	*	*	*	*	*	125
       1066	*	937	*	*	*	*	2150	0	0	

M 126  *	*	*	*	*	*	*	*	*	*	0	*	*	*	*	*	*	*	*	*	126
       0	*	*	*	*	*	0	1000	0	1039	

N 127  *	*	*	*	*	*	*	*	*	*	*	0	*	*	*	*	*	*	*	*	127
       0	*	*	*	*	*	0	1000	0	1039	

Q 128  *	*	*	*	*	*	*	*	*	*	*	*	*	0	*	*	*	*	*	*	128
       0	*	*	*	*	*	0	1000	0	1039	

P 129  *	*	*	*	*	*	*	*	*	*	*	*	0	*	*	*	*	*	*	*	129
       0	*	*	*	*	0	*	1000	0	1039	

T 130  *	*	*	*	*	1048	*	*	*	*	*	*	*	*	*	*	953	*	*	*	130
       0	*	*	*	*	*	*	1645	0	0	

N 131  *	*	*	*	*	*	*	*	*	1048	*	953	*	*	*	*	*	*	*	*	131
       0	*	*	*	*	*	*	1645	0	0	

T 132  *	*	*	*	*	*	*	*	*	*	*	*	1048	*	*	*	953	*	*	*	132
       0	*	*	*	*	*	*	1645	0	0	

E 133  *	*	*	0	*	*	*	*	*	*	*	*	*	*	*	*	*	*	*	*	133
       0	*	*	*	*	*	*	1645	0	0	

V 134  *	*	*	*	*	*	*	*	*	*	*	1048	*	*	*	*	*	953	*	*	134
       0	*	*	0	*	*	*	1645	0	0	

//
```
