## Supplementary material for "Repurposing of Synaptonemal Complex Proteins for Kinetochores in Kinetoplastida": File S3: Rec27_SYCP3_fungi.iupred.deepcoil.ss.a3m.hhm

```
HHsearch 1.5
NAME  Rec27-like_1__Gonapodya_prolifera/1-233
FAM   
COM   hhmake -i Rec27_SYCP3_fungi/Rec27_SYCP3_fungi.ss.a3m -o Rec27_SYCP3_fungi/Rec27_SYCP3_fungi.ss.a3m.hhm 
DATE  Tue Jan 19 21:54:42 2021
LENG  233 match states, 233 columns in multiple alignment

FILT  23 out of 25 sequences passed filter (-id 90 -cov 0 -qid 0 -qsc -20 -diff 100)
NEFF  4.3 
SEQ
>IUPRED_score
9999988777666666666665555556666665666666666655544443222222221222221232222333333333333334444444444454
5555555444334333222111111111111111211222332222222222221122211112211222211212112222221111111122232221
111212233233222212111211233445566
>IUPRED_state
DDDDDDDDDDDDDDDDDDDDDDDDDDDDDDDDDDDDDDDDDDDDDDDOOOOOOOOOOOOOOOOOOOOOOOOOOOOOOOOOOOOOOOOOOOOOOOOOOODO
DDDDDDDOOOOOOOOOOOOOOOOOOOOOOOOOOOOOOOOOOOOOOOOOOOOOOOOOOOOOOOOOOOOOOOOOOOOOOOOOOOOOOOOOOOOOOOOOOOOO
OOOOOOOOOOOOOOOOOOOOOOOOOOOOODDDD
>DEEPCOIL_score
0000000000000000000000000000000000000000000001111123344455445433334456666777777777888888877777666555
5454333333333333444555556666677777777778889899888877765543221000000000000000000011222233444567788888
888888877764321000000000000000000
>DEEPCOIL_state
NNNNNNNNNNNNNNNNNNNNNNNNNNNNNNNNNNNNNNNNNNNNNNNNNNNNNNNNFFNNFNNNNNNNFFFFFFFFFFFFFFFFFFFFFFFFFFFFFFFF
FNFNNNNNNNNNNNNNNNNFFFFFFFFFFFFFFFFFFFFFFFFFFFFFFFFFFFFFNNNNNNNNNNNNNNNNNNNNNNNNNNNNNNNNNNNFFFFFFFFF
FFFFFFFFFFFNNNNNNNNNNNNNNNNNNNNNN
>ss_pred PSIPRED predicted secondary structure
CCCCCCCCCCCCCCCCCCCCCCCCHHHHHCCCCCCCHHHHHHHHHCCHHHHHHHHHHHHHHHHHHHHHHHHHHHHHHHHHHHHHHHHHHHHHHHHCCCHH
HHHHHHHHHHHHHHHHHHHHHHHHHHHHHHHHHHHHHHHHHHHHHHHHHHHHHHHHCCCCCCCCCCCCCCCCHHHHHHHHHHHHHHHHHHHHHHHHHHHH
HHHHHHHHHHHHHHHHHHHHHHHHHHHHHHHCC
>ss_conf PSIPRED confidence values
9987434413316874359877722675212333220558888741388999999999999989878999999999999999999999999999414154
8879999888765899999999999999998889999999999999996999998503301157542478853488899999999999888999999999
999999999999999986867899999998299
>Consensus
Mxxxxxxxxxxxxxxxxxxrxkxxxaxxxxxxxxxxxxxxxxxxexdxxdiaxilxxlxxxlxkkxxxkxkxixxxxxxxlxxixxxlxxxixxxxxxix
xxxxexkrkxxexxxxxxxxvkkLkxxxexxxxxxlxxlexxexxxxxxxxxxxxxxxxxxxxxxxxxxxxxxxxxxfxkxvxxixxxxxxxlxxxxeqi
xkexxxxxkxvxxxxKxxxxxxiqxxxxxlxxx
>Rec27-like_1__Gonapodya_prolifera/1-233
MPVGSNARSAQRTTKKITGRQKPVSALRHTLAEEQFEEEEQEAAETDAGEIAQMLSLFQASLLKKKNEKVKQVETAIKEKLDAKTADLQEKIENSLGDGE
VVSQEHKRKRDEKVDTVVVSVKKVKAAFEVQVGEQIEGLEELERQIMHNSKAIRTSLGAWDNLGVSEIGFGSRRELEMTEFVSRIAAEQKADLDVVVEQI
QEERSRYRMLVKKKAKEQAAGNIQKAFSLALGV
>Rec27-like_1__Rhizophagus_irregularis/1-216
MNTIKRANHQINNDNTIMGRNRALFDKEEYALRNTYKRDDDIDEDNE--DMAELIGLLQSKTKRRSLSKLNKFEREQGARLEKTKEMISGIITIWVNEMK
-ITSNVKRKIDNRLEREKEYIKKLRLDYQIMTAKTLDNLAKLHTQSQKLGRN-------------------------LDNNLKQLYAVDEAELNEALEQF
IKQQNHVHKKLLHTNKKHDMTALKKQLS-----
>Rec27-like_2__Spizellomyces_punctatus/1-196
MPPKK---------AKVGPKPRL------LFPQPSSQQSSSGSLQENSGDMANILAAIKNRMRKKAADREKKLHSECDRLCQKIRDSTHEHVSKQEQAIE
-LMTEHEQHMEDLMEERVNIIQKLKNEFKVVNVPARPQY--------------------WDMLKT-----------DFVQQMREIFLQEYLSAARIQREA
DQQLI---DDVSRMSKRESCMDLQSEPYQNVPF
>Rec27-like__Agaricus_bisporus/1-225
MVIDN--------DLTLINQNENDTAE-WTDDQPESDNDDDAYFHWEEESGNSDLVALAQSLQKPFDDESRQLKKEIAAAFVPLVNKIKGIYATLDETVD
LLFNDGCKGIEKSTSSNMELLQRLQAEHRTRVGGVLERLEEEYARRERLWVD-------------------------FQKSMDALVNPVIEMLNETPARL
ERTIGSMEKQARVLEKEATEMTLQEIISKLK--
>Rec27-like__Mixia_osmundae/1-177
MSASS------SCSTSSLDSSQSSDAA----SRAPHRTNEPNLSSGTSH-LSSVPALLLELYKPAFEADETTIELSDKGSLSTISRNLRSIETCSLRRLG
-RYDDLMERKRALRADFKLDVETIR----------------------------------------------------FSTEIEELAQRHVKDAQSI----
--------KRLTQEAKPKNDYAYRQQLMSLLQL
>Rec27-like__Neurospora_crassa/1-171
MAP--------SASTAKSRQRKSTNTV----LDDSGSDDDYQAYNL---EASAARARLKKAREERDKKRKALL-SAYQGALTSIQDRVRKSVSKYHDLHS
-----------------ISRLLRLKEASDQKQTAIAKKL----------------------------------------ADVQRIMSNHSIQLCALYEGR
RKDLAVMLAKPEKPAEDGAGAAATSEVDRLSGQ
>Rec27-like__Saitoella_complicata/1-170
MGRARLVRVMIPTAASRIPRPKVRSII--HFSMPPVQRNHTFLSQPSDDDFDAIMAQLAQASADRKKKKQSEIQASFTKNLSTIEAKLHGVIEAHHAKVS
-ERAELVRKKTEVEETMAEAILKLQGEFEKAM---------------------------------------------LAKSTEQVQSKSKK---------
---------------------------------
#
NULL   3706	5728	4211	4064	4839	3729	4763	4308	4069	3323	5509	4640	4464	4937	4285	4423	3815	3783	6325	4665	
HMM    A	C	D	E	F	G	H	I	K	L	M	N	P	Q	R	S	T	V	W	Y	
       M->M	M->I	M->D	I->M	I->I	D->M	D->D	Neff	Neff_I	Neff_D
       0	*	*	0	*	0	*	*	*	*	
M 1    *	*	*	*	4519	*	*	*	*	*	64	*	*	*	*	*	*	*	*	*	1
       0	*	*	*	*	*	*	4995	0	0	

P 2    2333	*	4285	4743	*	3654	*	*	4214	4321	*	4108	1764	*	*	3013	*	4232	*	*	2
       0	*	*	*	*	*	*	4995	0	0	

V 3    4503	*	*	*	*	*	*	2878	5016	*	*	4831	2779	4795	2866	4483	2930	1949	*	*	3
       324	*	2314	*	*	*	*	4995	0	0	

G 4    3010	4089	3843	*	*	2044	4630	3782	2522	*	*	*	4610	*	3057	4144	*	*	*	*	4
       0	*	*	*	*	*	0	4431	0	1645	

S 5    *	*	*	*	3274	4108	*	*	2795	*	*	2923	*	4610	3127	1543	*	*	*	3964	5
       633	*	1493	*	*	*	0	4431	0	1645	

N 6    *	4026	*	*	*	*	*	*	*	3453	*	2061	*	*	2144	1837	*	3301	*	*	6
       286	*	2475	*	*	*	0	3487	0	2582	

A 7    1274	*	*	*	3034	*	*	*	3686	2853	*	*	*	*	2945	*	*	3079	*	*	7
       321	*	2324	*	*	*	0	3143	0	2811	

R 8    *	*	*	*	*	2575	*	2506	*	*	*	2418	*	*	1092	*	*	*	*	*	8
       0	*	*	*	*	*	0	2744	0	3080	

S 9    *	*	*	*	*	*	2418	*	*	2506	*	*	*	*	*	1050	*	2700	*	*	9
       0	*	*	*	*	2955	199	2744	0	3080	

A 10   2710	*	*	*	*	*	*	*	*	*	1894	*	*	2721	*	1230	*	*	*	*	10
       0	*	*	*	*	*	0	4031	0	2823	

Q 11   2929	*	*	*	*	*	*	1788	2770	*	*	*	1838	2710	*	*	*	*	*	*	11
       0	*	*	*	*	2605	259	4031	0	2823	

R 12   *	*	*	*	*	*	*	*	*	*	3061	3005	3211	*	2126	1257	*	*	*	*	12
       0	*	*	*	*	*	0	4657	0	2527	

T 13   2224	2279	*	*	*	*	*	*	3299	*	*	3005	*	*	*	*	1499	*	*	*	13
       0	*	*	*	*	3285	156	4657	0	2527	

T 14   3680	*	2291	3399	*	*	3765	*	*	*	*	*	*	*	2533	2773	2119	*	*	*	14
       0	*	*	*	*	1172	846	3814	0	2368	

K 15   2905	*	*	*	*	4113	3815	*	1426	3814	*	3053	3878	*	*	*	3240	*	*	*	15
       0	*	*	*	*	*	0	4487	0	1717	

K 16   2492	*	*	*	*	*	*	*	1941	*	*	*	*	*	*	2552	2190	2539	*	*	16
       0	*	*	*	*	*	0	4487	0	1717	

I 17   4173	3878	*	*	*	*	3815	1931	3229	3814	*	4531	*	*	2954	3086	*	3730	*	*	17
       0	*	*	*	*	*	0	4487	0	1717	

T 18   4173	*	*	*	*	3730	*	1883	*	3319	3694	4113	*	*	3878	3188	2434	*	*	*	18
       0	*	*	*	*	2380	308	4487	0	1717	

G 19   4197	*	4203	*	*	1153	4029	*	4644	*	*	3961	2504	4179	4485	*	*	*	*	*	19
       0	*	*	*	*	*	0	4553	0	1552	

R 20   *	*	*	*	*	*	*	*	1809	*	*	*	*	2555	1028	4203	*	*	*	*	20
       0	*	*	*	*	*	0	4553	0	1552	

Q 21   *	*	3934	*	*	*	*	*	1879	4179	*	2865	3024	2463	4485	4203	3900	*	*	*	21
       0	*	*	*	*	*	0	4553	0	1552	

K 22   *	*	*	2947	*	*	*	*	1116	3994	*	*	*	3407	2345	*	*	4179	*	*	22
       59	*	4644	*	*	*	0	4553	0	1552	

P 23   1906	*	*	*	*	*	*	*	3906	3794	*	3904	2429	*	*	2531	4096	3180	*	*	23
       202	*	2937	*	*	*	0	4480	0	1707	

V 24   *	*	3680	*	*	*	*	3696	*	3518	*	*	*	3643	2841	2981	4158	1493	*	*	24
       0	*	*	*	*	*	0	4148	0	2057	

S 25   *	3757	2927	*	3518	*	*	*	*	*	*	2907	2830	3643	*	1861	3680	*	*	*	25
       227	*	2781	*	*	*	0	4148	0	2057	

A 26   1024	*	3292	3413	*	*	*	2749	*	*	*	*	*	*	*	3401	3865	*	*	*	26
       0	*	*	*	*	*	0	3872	0	2351	

L 27   1958	*	*	3386	*	*	*	2528	3292	2103	*	*	3834	*	*	*	*	3865	*	*	27
       762	*	1285	*	*	*	0	3872	0	2351	

R 28   2314	*	*	2285	*	*	2305	*	*	2444	*	*	*	*	2268	*	*	*	*	*	28
       0	*	*	*	*	3738	112	3299	0	3073	

H 29   *	*	*	2574	*	*	2525	*	*	*	*	2588	2679	*	*	2620	*	*	2529	*	29
       0	*	*	*	*	1687	536	3770	0	2925	

T 30   *	*	*	*	*	*	3666	*	*	3410	*	*	2531	*	*	*	1354	*	*	1927	30
       0	*	*	*	*	*	0	4022	0	2330	

L 31   3370	*	3462	3490	2532	*	*	3778	*	2246	*	*	3483	*	3421	*	*	3572	*	*	31
       0	*	*	*	*	494	1785	4022	0	2330	

A 32   2522	*	4110	*	4372	4337	*	*	*	2302	*	4670	3998	4577	*	1914	4098	*	*	*	32
       0	*	*	*	*	*	0	4709	0	1288	

E 33   *	*	4747	1649	*	4400	4454	*	4151	*	3579	*	*	3115	2309	3416	*	*	*	*	33
       0	*	*	*	*	*	0	4780	0	1288	

E 34   3558	*	3463	2550	*	4400	*	*	4750	4382	*	3970	1311	*	*	4202	*	*	*	*	34
       0	*	*	*	*	*	0	4780	0	1288	

Q 35   *	*	3302	2669	*	4400	*	*	*	*	*	*	2166	2550	*	2080	3970	*	*	*	35
       0	*	*	*	*	*	0	4780	0	1288	

F 36   *	*	*	*	2550	2106	4427	*	*	*	*	*	3176	*	*	1596	*	4466	*	3970	36
       0	*	*	*	*	*	0	4780	0	1288	

E 37   *	*	2246	1605	*	*	*	*	3970	*	*	4702	*	3246	4427	2564	*	*	*	4750	37
       58	*	4658	*	*	*	0	4780	0	1288	

E 38   4148	*	3513	2525	*	4358	*	*	2829	*	*	4113	*	4013	2615	2625	4391	*	*	*	38
       0	*	*	*	*	*	0	4708	0	1438	

E 39   *	*	2614	2165	*	*	3321	*	*	*	*	1466	*	*	*	3284	4354	*	*	*	39
       0	*	*	*	*	*	0	4708	0	1438	

E 40   4352	*	1481	2175	*	*	4415	*	*	*	*	4138	*	4641	3241	3035	*	*	*	*	40
       0	*	*	*	*	*	0	4708	0	1438	

Q 41   *	*	2071	4342	*	4352	*	*	*	*	*	4641	3264	2525	*	3035	3386	*	*	2963	41
       0	*	*	*	*	*	0	4708	0	1438	

E 42   3130	*	4138	2525	4415	4013	*	3224	*	*	*	4391	*	4695	4342	2775	4358	3199	*	*	42
       0	*	*	*	*	*	0	4708	0	1438	

A 43   2236	*	3900	3246	*	4342	4354	*	*	2321	*	*	*	4641	4148	2620	*	*	*	4113	43
       72	*	4354	*	*	*	0	4708	0	1438	

A 44   2124	*	*	3821	3031	4249	*	*	*	2475	*	3277	*	*	*	2319	*	*	*	4589	44
       0	*	*	*	*	*	0	4614	0	1593	

E 45   3170	*	3821	1194	*	*	4027	*	*	*	*	4589	*	3133	*	2606	*	*	*	*	45
       0	*	*	*	*	*	0	4614	0	1593	

T 46   *	*	3539	3933	4035	4332	*	*	*	4589	*	2441	4366	3027	4249	4286	2508	*	4027	*	46
       61	*	4589	*	*	*	0	4614	0	1593	

D 47   *	*	1293	1740	*	*	*	*	*	*	*	3871	*	*	4152	3118	4244	*	*	*	47
       109	*	3775	*	*	*	0	4538	0	1760	

A 48   2033	*	2996	2923	*	4061	*	*	*	*	*	3003	*	*	*	2022	3886	*	*	*	48
       184	*	3063	*	*	*	0	4346	0	1929	

G 49   *	*	3895	2145	3823	1570	3912	*	*	*	3713	3524	3847	*	*	*	*	*	*	*	49
       366	*	2158	*	*	166	3203	4096	0	2224	

E 50   *	*	1084	1586	4516	*	*	4775	*	4220	*	*	*	*	*	4029	*	*	*	*	50
       0	*	*	*	*	1869	461	4593	0	1482	

I 51   2973	*	*	*	4718	3365	*	1368	4204	4464	1997	*	*	*	*	*	*	*	*	*	51
       0	*	*	*	*	1576	589	4704	0	1306	

A 52   1259	*	3329	5017	4395	4515	*	*	4733	*	*	4192	*	*	*	2882	3733	4125	*	*	52
       0	*	*	*	*	1000	1000	4874	0	1147	

Q 53   3641	*	4579	3186	*	*	5069	4281	2675	4805	*	2921	*	2372	*	2563	*	*	*	*	53
       0	*	*	*	*	*	0	4935	0	1000	

M 54   3139	*	4256	*	*	*	*	1409	*	2968	2613	*	*	4475	4360	*	*	3783	*	*	54
       0	*	*	*	*	*	0	4935	0	1000	

L 55   *	*	*	*	3854	*	*	2986	*	973	3317	*	4661	3445	4965	*	4986	*	*	*	55
       0	*	*	*	*	*	0	4911	0	1000	

S 56   1931	*	*	3101	*	2945	*	4645	4684	*	*	*	*	*	*	1804	4367	3688	*	*	56
       0	*	*	*	*	*	0	4911	0	1000	

L 57   1948	*	*	5167	4367	*	*	*	4684	1585	*	*	*	4865	3118	4769	3237	*	*	*	57
       0	*	*	*	*	*	0	4911	0	1000	

F 58   *	*	*	*	2080	*	*	2732	*	795	*	*	*	*	*	*	4769	*	*	*	58
       0	*	*	*	*	0	*	4911	0	1000	

Q 59   2488	*	*	5024	4823	*	5161	4415	3510	3663	*	4125	*	1608	4640	4568	4425	*	*	*	59
       0	*	*	*	*	*	*	4960	0	0	

A 60   2268	*	3042	2804	*	*	*	*	5010	5230	*	2993	*	2680	4719	3062	5024	*	*	*	60
       0	*	*	*	*	*	*	4960	0	0	

S 61   3183	*	*	*	*	4710	*	*	2379	3663	*	*	*	5024	2114	1815	4854	*	*	*	61
       0	*	*	*	*	*	*	4960	0	0	

L 62   *	*	*	*	4715	*	*	3695	4594	1436	3116	5230	*	*	5010	3655	3791	3715	*	3778	62
       0	*	*	*	*	*	*	4960	0	0	

L 63   4942	*	*	2946	*	*	4415	5230	1749	2531	*	*	*	2675	4139	3641	*	*	*	*	63
       0	*	*	*	*	*	*	4960	0	0	

K 64   4425	*	4942	3258	*	4594	*	*	944	*	*	4091	3727	4752	4590	4568	*	*	*	*	64
       0	*	*	*	*	*	*	4960	0	0	

K 65   4735	*	*	*	*	4719	4425	*	1291	*	*	*	4474	4752	1508	*	4823	*	*	*	65
       0	*	*	*	*	*	*	4960	0	0	

K 66   4139	*	3787	3282	2546	*	*	4710	1679	4823	*	4752	*	*	3766	4590	*	4093	*	*	66
       0	*	*	*	*	*	*	4960	0	0	

N 67   3368	*	4474	3045	*	4823	*	4854	2640	4590	*	2064	*	*	4415	2713	*	5230	*	*	67
       0	*	*	*	*	*	*	4960	0	0	

E 68   4735	*	2917	2244	*	*	*	*	2595	*	*	4640	4719	3995	3071	2369	*	*	*	*	68
       0	*	*	*	*	*	*	4960	0	0	

K 69   *	*	4735	3638	*	4719	*	4854	1001	3579	3653	*	*	*	3077	*	*	5153	*	*	69
       0	*	*	*	*	*	*	4960	0	0	

V 70   5153	*	*	3407	*	*	4415	*	3772	4590	*	4594	4719	2302	3819	2987	4752	2531	*	5230	70
       0	*	*	*	*	*	*	4960	0	0	

K 71   3277	*	4195	3679	*	*	*	4710	1424	4425	4823	3500	*	*	3724	4942	3743	*	*	*	71
       0	*	*	*	*	*	*	4960	0	0	

Q 72   4640	*	*	3088	*	*	5161	4594	2309	5010	4719	*	*	2031	4823	3194	3149	*	*	*	72
       0	*	*	*	*	*	*	4960	0	0	

V 73   4640	*	*	*	4590	*	*	1637	4823	1833	3917	*	*	*	*	*	*	2221	*	*	73
       45	*	5010	*	*	*	*	4960	0	0	

E 74   4513	*	3266	1608	*	4672	3463	*	4433	4667	*	4716	*	3594	3466	3363	*	*	*	*	74
       0	*	*	*	*	0	*	4907	0	1004	

T 75   3304	*	4823	*	*	*	*	*	3086	4735	*	3277	*	3743	3615	2381	1962	*	*	*	75
       0	*	*	*	*	*	*	4960	0	0	

A 76   2046	*	4425	1719	*	4594	*	4823	4710	3618	*	*	*	4568	5153	3310	*	4640	*	*	76
       0	*	*	*	*	*	*	4960	0	0	

I 77   4568	3116	4735	*	3392	*	*	1964	*	3562	4594	*	*	4590	*	*	*	3118	*	2551	77
       0	*	*	*	*	*	*	4960	0	0	

K 78   3723	*	2565	2033	*	4590	*	*	2075	3420	4752	*	*	5010	*	*	4942	4719	*	*	78
       0	*	*	*	*	*	*	4960	0	0	

E 79   3092	*	4425	2021	*	3866	*	4710	2139	5153	*	*	*	4752	4139	3704	4125	*	*	*	79
       0	*	*	*	*	*	*	4960	0	0	

K 80   2747	*	*	*	*	4425	*	5161	2243	2877	5027	3237	*	*	3702	3318	3116	*	*	*	80
       0	*	*	*	*	*	*	4960	0	0	

L 81   *	3368	*	*	3056	*	*	3061	*	1114	4415	*	*	*	3846	4710	*	4425	*	*	81
       0	*	*	*	*	*	*	4960	0	0	

D 82   3275	*	2531	3875	*	*	*	4425	4568	*	*	3033	*	2685	*	2801	3787	3774	*	*	82
       0	*	*	*	*	*	*	4960	0	0	

A 83   2531	*	5161	5024	*	3641	*	4854	3347	4710	*	3949	3449	3921	*	2649	2886	*	*	*	83
       0	*	*	*	*	*	*	4960	0	0	

K 84   4715	*	*	5230	*	*	4719	1853	2250	4474	5161	3780	*	*	*	*	4590	2165	*	*	84
       0	*	*	*	*	*	*	4960	0	0	

T 85   3704	*	*	3065	*	*	*	3562	2803	*	*	*	*	3853	3515	3378	2085	4474	*	4568	85
       0	*	*	*	*	*	*	4960	0	0	

A 86   1866	*	2502	2480	*	*	*	*	3905	4715	*	3167	*	4415	3225	*	*	*	*	*	86
       0	*	*	*	*	*	*	4960	0	0	

D 87   4191	*	2531	3240	3794	*	*	4854	2620	3877	3579	3572	*	*	5010	3398	4823	*	*	*	87
       0	*	*	*	*	*	*	4960	0	0	

L 88   4026	*	*	*	3905	*	*	2628	*	855	*	*	*	4594	*	*	3561	5010	*	*	88
       39	*	5230	*	*	*	*	4960	0	0	

Q 89   4400	*	*	3682	*	3803	3024	*	3376	*	*	3892	*	1807	3185	3050	*	*	*	*	89
       0	*	*	*	*	*	0	4918	0	1000	

E 90   *	5118	3550	1441	4714	2655	*	*	4974	*	*	*	*	*	4678	2582	4400	4826	*	*	90
       0	*	*	*	*	*	0	4918	0	1000	

K 91   *	*	*	*	3681	4982	4119	2488	2509	2491	*	*	*	4678	4555	4974	4400	4907	*	3225	91
       0	*	*	*	*	*	0	4918	0	1000	

I 92   *	4678	*	4697	3639	*	*	1401	*	3284	*	*	*	3600	4555	*	*	2399	*	4432	92
       0	*	*	*	*	*	0	4918	0	1000	

E 93   2872	*	4804	1538	*	4686	*	*	*	*	*	*	*	4678	*	2114	2519	*	*	*	93
       0	*	*	*	*	*	0	4918	0	1000	

N 94   3714	4697	*	3902	4804	4686	*	3462	1947	*	*	1975	*	*	3427	*	4432	*	*	*	94
       0	*	*	*	*	*	0	4918	0	1000	

S 95   *	*	*	2855	*	4568	3714	*	4714	3416	*	4322	*	1877	*	2222	*	*	4528	4974	95
       0	*	*	*	*	*	0	4918	0	1000	

L 96   *	*	3172	2892	4555	4568	3152	*	3167	2222	*	4658	*	4544	4982	*	*	3669	4686	*	96
       0	*	*	*	*	*	0	4918	0	1000	

G 97   4907	*	4974	3498	*	2509	*	*	2365	*	*	3219	*	3480	2684	*	3013	*	*	*	97
       0	*	*	*	*	*	0	4918	0	1000	

D 98   2806	*	2509	2793	*	3482	*	3965	3033	4974	*	*	*	3244	4697	*	3550	*	*	*	98
       0	*	*	*	*	*	0	4918	0	1000	

G 99   *	4686	*	*	*	2509	4974	1803	*	3140	3618	*	4400	*	4982	*	5118	2605	*	*	99
       0	*	*	*	*	*	0	4918	0	1000	

E 100  3434	*	2001	1730	*	4697	4658	*	3737	*	*	4826	*	4714	*	3940	3953	*	*	*	100
       1918	*	443	*	*	*	0	4918	0	1000	

V 101  *	*	*	*	*	*	*	*	*	1748	*	*	*	*	*	*	2016	1136	*	*	101
       0	*	*	*	*	431	1952	2119	0	3622	

V 102  *	*	*	4650	*	4061	*	2851	3020	2553	*	*	*	4263	2544	*	*	2032	*	*	102
       0	*	*	*	*	*	0	4417	0	1646	

S 103  3695	*	*	*	3286	*	*	2854	*	2403	3940	*	*	*	4650	2275	4366	4657	*	3424	103
       0	*	*	*	*	*	0	4417	0	1646	

Q 104  2764	*	4656	*	*	3389	*	4321	4223	*	*	2971	*	1958	*	3534	3940	*	*	3686	104
       0	*	*	*	*	*	0	4417	0	1646	

E 105  3347	*	2378	958	*	*	*	*	*	*	*	2810	*	*	*	4263	*	*	*	*	105
       0	*	*	*	*	*	0	4417	0	1646	

H 106  4321	*	*	*	2661	4273	1689	4263	*	3026	*	*	*	*	*	*	*	3293	*	2709	106
       0	*	*	*	*	*	0	4417	0	1646	

K 107  *	4273	*	3940	*	*	4223	*	1151	*	4656	4061	*	4397	4657	3281	*	3476	*	*	107
       0	*	*	*	*	*	0	4417	0	1646	

R 108  *	*	4529	3479	*	*	4723	*	2668	4300	*	4668	*	3940	953	*	*	*	*	*	108
       0	*	*	*	*	*	0	4417	0	1646	

K 109  *	*	*	*	*	4273	3940	*	983	*	*	*	*	4300	1908	*	4061	*	*	*	109
       0	*	*	*	*	*	0	4417	0	1646	

R 110  4061	*	*	*	4657	*	4789	2390	3653	4529	2352	*	*	4300	1962	4397	*	*	*	*	110
       0	*	*	*	*	*	0	4417	0	1646	

D 111  *	*	1589	2058	*	*	*	*	3311	4223	*	*	*	4061	4656	4703	2886	*	*	*	111
       0	*	*	*	*	2215	350	4417	0	1646	

E 112  4722	*	3966	864	*	4395	4120	*	3330	*	*	4447	*	*	4328	4368	*	*	*	*	112
       0	*	*	*	*	*	0	4475	0	1475	

K 113  4120	4568	*	*	*	*	4742	3361	2296	1915	*	4368	*	*	4447	3418	*	3777	*	4796	113
       0	*	*	*	*	*	0	4475	0	1475	

V 114  4796	*	4862	2623	*	*	*	4120	*	3506	3966	*	*	3348	3501	4488	3024	2296	*	*	114
       0	*	*	*	*	1062	941	4475	0	1475	

D 115  2893	*	1811	1676	*	*	*	*	2882	*	*	*	*	4475	*	4392	4677	*	*	*	115
       0	*	*	*	*	*	0	4863	0	1168	

T 116  *	*	2997	1690	*	*	*	*	*	*	*	*	*	2503	3683	4392	1928	*	*	*	116
       0	*	*	*	*	*	0	4863	0	1168	

V 117  *	*	*	4486	4649	*	*	*	3261	*	3633	3334	*	2705	2280	4330	*	2494	*	4471	117
       60	*	4614	*	*	0	*	4863	0	1168	

V 118  3765	*	*	2993	4357	*	4515	2961	3594	3903	4414	*	*	*	3178	*	*	1874	*	*	118
       0	*	*	*	*	*	0	4887	0	1000	

V 119  4658	*	*	2575	*	4683	*	*	3269	4699	*	2316	*	*	4357	3173	3733	2509	*	*	119
       0	*	*	*	*	*	0	4887	0	1000	

S 120  4881	5072	3909	3597	*	*	*	2303	4357	2850	*	*	*	4649	4958	2509	4795	4967	4760	4496	120
       0	*	*	*	*	*	0	4887	0	1000	

V 121  *	*	*	*	*	4658	*	2432	*	1942	3597	*	*	*	4795	*	4358	1525	*	*	121
       0	*	*	*	*	0	*	4887	0	1000	

K 122  *	*	*	2250	*	4640	*	*	1529	3975	4715	*	*	2916	3995	3234	*	*	*	*	122
       0	*	*	*	*	*	*	4960	0	0	

K 123  4640	*	*	*	*	*	*	*	1119	4715	*	4752	*	2660	2131	*	4735	*	*	*	123
       0	*	*	*	*	*	*	4960	0	0	

V 124  *	*	*	*	2648	*	*	4735	*	729	*	*	*	*	*	*	*	2324	*	*	124
       0	*	*	*	*	*	*	4960	0	0	

K 125  4719	*	*	*	*	4425	*	4594	1116	*	*	*	*	2849	1868	*	*	*	*	*	125
       55	*	4735	*	*	*	*	4960	0	0	

A 126  1739	*	3613	3149	*	4848	4377	*	3579	3203	*	3280	*	5163	*	4043	*	*	*	4671	126
       0	*	*	*	*	*	0	4879	0	1008	

A 127  1808	*	3582	2048	*	3937	*	4664	3786	2533	*	*	*	4671	*	*	*	*	*	*	127
       0	*	*	*	*	*	0	4879	0	1008	

F 128  *	*	*	*	1569	*	3581	*	3647	*	*	*	*	*	3630	3626	*	3573	*	1979	128
       0	*	*	*	*	*	0	4879	0	1008	

E 129  *	*	4951	1462	*	*	*	*	2187	3194	*	4664	*	2396	4427	*	*	*	*	*	129
       0	*	*	*	*	*	0	4879	0	1008	

V 130  *	4664	*	3043	*	*	*	3811	4848	3865	4800	*	*	2865	*	4487	2510	1882	*	*	130
       0	*	*	*	*	*	0	4879	0	1008	

Q 131  3662	*	*	4664	*	*	*	5089	3145	3976	3099	4377	*	2035	3394	4636	4800	3389	*	*	131
       0	*	*	*	*	*	0	4879	0	1008	

V 132  4800	*	4591	3647	4664	*	2858	5089	5163	3508	3656	3342	*	4951	*	*	4529	1907	*	*	132
       51	*	4848	*	*	*	0	4879	0	1008	

G 133  3750	*	2412	4293	*	1954	4430	*	2851	*	*	4698	*	*	4556	3882	4860	4047	*	*	133
       0	*	*	*	*	*	0	4831	0	1163	

E 134  4860	*	5033	2249	*	3335	*	*	2244	5081	4293	5122	4047	*	4698	4918	2530	*	*	*	134
       0	*	*	*	*	*	0	4831	0	1163	

Q 135  4047	*	*	*	*	4416	*	2160	*	2046	4564	*	*	2277	*	*	4455	2915	*	*	135
       0	*	*	*	*	*	0	4831	0	1163	

I 136  4860	*	*	4930	*	*	*	1828	*	1395	*	*	*	*	3310	*	*	2557	*	*	136
       0	*	*	*	*	*	0	4831	0	1163	

E 137  3624	*	3541	1575	*	3354	*	*	2676	*	*	4631	4047	*	4416	4930	*	5081	*	4918	137
       0	*	*	*	*	*	0	4831	0	1163	

G 138  3981	*	4564	2678	*	2156	*	*	3629	*	*	3021	*	3486	2820	4698	*	4632	*	*	138
       0	*	*	*	*	*	0	4831	0	1163	

L 139  *	*	*	*	3632	4698	*	4282	*	781	4430	*	*	*	4416	*	*	4293	4556	4047	139
       303	*	2400	*	*	*	0	4831	0	1163	

E 140  3119	*	2806	1009	*	4267	*	4134	*	4444	*	4789	*	*	*	4209	*	*	*	*	140
       0	*	*	*	*	*	0	4299	0	1842	

E 141  4166	*	*	1446	*	*	*	*	1774	*	*	4134	*	4148	4209	*	3090	*	*	*	141
       0	*	*	*	*	*	0	4299	0	1842	

L 142  *	*	*	2611	*	*	*	3351	*	1391	*	2408	*	*	*	*	4054	3206	*	*	142
       0	*	*	*	*	2711	239	4299	0	1842	

E 143  *	4301	*	1140	*	*	2887	*	2810	*	*	*	*	4321	3185	*	*	*	*	4119	143
       0	*	*	*	*	*	0	4406	0	1694	

R 144  2578	4192	*	*	*	*	*	3433	3222	4872	*	4243	*	*	2237	2433	4297	4542	*	*	144
       0	*	*	*	*	*	0	4406	0	1694	

Q 145  3597	*	4278	4301	*	4382	4321	4243	*	*	*	4168	*	1321	3065	3492	*	*	*	*	145
       0	*	*	*	*	*	0	4406	0	1694	

I 146  4278	*	*	*	3205	*	*	1332	*	3245	*	4548	*	3597	3065	3435	*	*	*	*	146
       0	*	*	*	*	*	0	4406	0	1694	

M 147  *	*	4168	2893	*	*	*	*	4301	4548	1768	4243	*	3270	2697	*	4012	4321	*	*	147
       0	*	*	*	*	*	0	4406	0	1694	

H 148  3477	*	*	2740	4243	4321	2237	*	1995	*	*	4243	*	*	2817	*	*	*	*	*	148
       0	*	*	*	*	*	0	4406	0	1694	

N 149  2097	*	*	*	*	*	*	*	*	2553	*	2237	*	*	4872	*	2852	2244	*	*	149
       0	*	*	*	*	*	0	4406	0	1694	

S 150  *	4012	3245	4278	*	4297	*	3242	3523	3311	*	3597	*	*	3567	2237	*	*	4119	*	150
       0	*	*	*	*	*	0	4406	0	1694	

K 151  3222	4192	*	2619	*	*	*	*	1972	*	*	4321	*	2559	3435	*	*	3207	*	*	151
       0	*	*	*	*	*	0	4406	0	1694	

A 152  1290	*	2817	2658	*	*	*	4542	*	*	*	4297	*	4872	*	3123	4382	*	*	*	152
       1315	*	741	*	*	*	0	4406	0	1694	

I 153  *	*	*	*	*	*	*	1197	*	1725	*	*	*	*	*	*	*	1936	*	*	153
       663	*	1440	*	*	*	0	2147	0	3281	

R 154  *	*	*	*	*	*	*	*	*	*	*	*	*	*	637	1485	*	*	*	*	154
       0	*	*	*	*	*	0	1531	0	3621	

T 155  *	*	*	*	*	*	*	*	*	*	*	*	*	*	*	*	0	*	*	*	155
       637	*	1485	*	*	*	0	1531	0	3621	

S 156  *	*	*	*	*	*	*	*	*	*	*	*	*	*	*	0	*	*	*	*	156
       0	*	*	*	*	*	0	1000	0	3746	

L 157  *	*	*	*	*	*	*	*	*	0	*	*	*	*	*	*	*	*	*	*	157
       0	*	*	*	*	*	0	1000	0	3746	

G 158  *	*	*	*	*	0	*	*	*	*	*	*	*	*	*	*	*	*	*	*	158
       0	*	*	*	*	*	0	1000	0	3746	

A 159  0	*	*	*	*	*	*	*	*	*	*	*	*	*	*	*	*	*	*	*	159
       0	*	*	*	*	3941	97	1000	0	3746	

W 160  *	*	*	*	*	*	*	*	*	*	*	*	*	*	*	*	*	*	0	*	160
       0	*	*	*	*	*	0	1575	0	3588	

D 161  *	*	0	*	*	*	*	*	*	*	*	*	*	*	*	*	*	*	*	*	161
       0	*	*	*	*	*	0	1575	0	3588	

N 162  *	*	*	*	*	*	*	*	*	*	1348	720	*	*	*	*	*	*	*	*	162
       0	*	*	*	*	*	0	1575	0	3588	

L 163  *	*	*	*	*	*	*	*	*	0	*	*	*	*	*	*	*	*	*	*	163
       0	*	*	*	*	*	0	1575	0	3588	

G 164  *	*	*	*	*	720	*	*	1348	*	*	*	*	*	*	*	*	*	*	*	164
       0	*	*	*	*	*	0	1575	0	3588	

V 165  *	*	*	*	*	*	*	*	*	*	*	*	*	*	*	*	1348	720	*	*	165
       720	*	1348	*	*	*	0	1575	0	3588	

S 166  *	*	*	*	*	*	*	*	*	*	*	*	*	*	*	0	*	*	*	*	166
       0	*	*	*	*	*	0	1000	0	3746	

E 167  *	*	*	0	*	*	*	*	*	*	*	*	*	*	*	*	*	*	*	*	167
       0	*	*	*	*	*	0	1000	0	3746	

I 168  *	*	*	*	*	*	*	0	*	*	*	*	*	*	*	*	*	*	*	*	168
       0	*	*	*	*	*	0	1000	0	3746	

G 169  *	*	*	*	*	0	*	*	*	*	*	*	*	*	*	*	*	*	*	*	169
       0	*	*	*	*	*	0	1000	0	3746	

F 170  *	*	*	*	0	*	*	*	*	*	*	*	*	*	*	*	*	*	*	*	170
       0	*	*	*	*	*	0	1000	0	3746	

G 171  *	*	*	*	*	0	*	*	*	*	*	*	*	*	*	*	*	*	*	*	171
       0	*	*	*	*	*	0	1000	0	3746	

S 172  *	*	*	*	*	*	*	*	*	*	*	*	*	*	*	0	*	*	*	*	172
       0	*	*	*	*	*	0	1000	0	3746	

R 173  *	*	*	*	*	*	*	*	*	*	*	*	*	*	0	*	*	*	*	*	173
       0	*	*	*	*	*	0	1000	0	3746	

R 174  *	*	*	*	*	*	*	*	*	*	*	*	*	*	0	*	*	*	*	*	174
       0	*	*	*	*	*	0	1000	0	3746	

E 175  *	*	*	0	*	*	*	*	*	*	*	*	*	*	*	*	*	*	*	*	175
       0	*	*	*	*	*	0	1000	0	3746	

L 176  *	*	*	*	*	*	*	*	*	0	*	*	*	*	*	*	*	*	*	*	176
       0	*	*	*	*	3102	179	1000	0	3746	

E 177  *	*	1923	1069	*	*	*	*	*	*	*	1946	*	*	*	*	*	*	*	*	177
       0	*	*	*	*	440	1927	1974	0	3460	

M 178  *	*	*	*	606	*	*	*	*	3433	2342	4229	*	*	*	*	*	*	*	*	178
       0	*	*	*	*	2388	306	4476	0	1605	

T 179  4803	*	4336	1654	*	*	*	4528	4098	*	4672	4329	*	4241	*	4573	2339	3926	4386	*	179
       0	*	*	*	*	426	1967	4477	0	1461	

E 180  3670	*	4551	1934	*	*	*	*	1506	*	*	3531	*	4051	4509	4907	4612	*	*	*	180
       0	*	*	*	*	*	0	4969	0	1000	

F 181  *	*	2125	2988	2524	*	*	*	5023	*	*	3637	*	2387	*	2569	*	*	*	*	181
       0	*	*	*	*	*	0	4969	0	1000	

V 182  *	4907	*	*	3130	*	*	3808	*	3702	2384	*	*	*	*	*	3551	1410	*	4293	182
       0	*	*	*	*	*	0	4969	0	1000	

S 183  3970	*	4210	2263	*	4535	4545	*	2865	4754	*	*	*	2964	3993	2479	4532	*	*	*	183
       0	*	*	*	*	*	0	4868	0	1000	

R 184  4210	*	4532	1587	*	*	4990	*	4529	*	*	*	*	2967	1974	3151	*	*	*	*	184
       0	*	*	*	*	*	0	4868	0	1000	

I 185  *	*	*	4737	3849	*	*	1032	*	2071	4565	*	*	*	*	*	4529	3635	*	*	185
       0	*	*	*	*	*	0	4868	0	1000	

A 186  2175	4205	*	4434	3993	*	3713	3849	2896	*	4778	4545	*	3861	*	*	*	3364	*	3475	186
       0	*	*	*	*	*	0	4868	0	1000	

A 187  2048	*	*	3658	*	*	4170	*	2371	3954	*	2891	*	4603	*	3192	3640	*	*	*	187
       0	*	*	*	*	*	0	4622	0	1000	

E 188  4534	*	3774	2066	4527	*	*	3742	4815	4352	*	4792	4218	3954	2837	3306	*	4417	*	*	188
       0	*	*	*	*	*	0	4622	0	1000	

Q 189  *	*	4417	3206	*	4280	2315	4170	*	*	*	*	*	2069	3429	4815	3103	4218	*	*	189
       0	*	*	*	*	*	0	4622	0	1000	

K 190  *	*	*	4417	*	4511	*	4218	1621	4530	*	3556	*	3015	3338	3759	*	4603	*	3954	190
       0	*	*	*	*	*	0	4622	0	1000	

A 191  2048	*	3342	2347	*	3526	*	4792	3060	3954	*	3628	*	*	*	3742	*	*	*	*	191
       0	*	*	*	*	*	0	4622	0	1000	

D 192  4426	*	1413	2152	*	*	*	*	*	*	4125	*	*	3092	4091	3061	*	*	*	*	192
       0	*	*	*	*	*	0	4605	0	1000	

L 193  2686	4454	*	4496	3378	*	*	2954	*	1070	*	*	*	*	*	*	*	4238	*	*	193
       0	*	*	*	*	*	0	4605	0	1000	

D 194  3156	4644	1822	4276	*	*	*	*	4651	*	*	3216	*	3652	*	4238	3012	3191	*	*	194
       0	*	*	*	*	*	0	4605	0	1000	

V 195  4644	*	*	3216	*	*	*	*	4672	4454	*	4738	*	2787	2611	2913	*	1792	*	*	195
       0	*	*	*	*	*	0	4605	0	1000	

V 196  2626	*	*	4496	*	*	*	2278	*	1803	*	*	*	*	*	*	4125	2037	*	*	196
       65	*	4505	*	*	0	*	4605	0	1000	

V 197  *	*	*	4607	*	3945	2743	*	2757	4172	*	*	4041	2645	4315	*	*	2462	*	3492	197
       0	*	*	*	*	*	0	4680	0	1008	

E 198  4041	*	*	900	*	*	*	4607	3188	*	*	2940	*	*	3853	4231	*	*	*	*	198
       0	*	*	*	*	*	0	4680	0	1008	

Q 199  3460	*	3945	1722	*	4450	*	*	*	*	*	*	4740	1528	4041	4315	*	*	*	*	199
       0	*	*	*	*	*	0	4680	0	1008	

I 200  3853	*	*	4261	4172	*	*	934	*	2723	3945	*	*	*	4450	*	*	4732	*	*	200
       0	*	*	*	*	*	0	4680	0	1008	

Q 201  *	*	2030	1879	*	4494	*	3831	*	4211	*	*	*	2186	3399	*	*	*	*	*	201
       0	*	*	*	*	*	0	4789	0	1008	

E 202  *	*	*	2611	*	*	*	*	1414	*	*	3500	*	2870	2886	4494	4156	*	*	*	202
       0	*	*	*	*	*	0	4789	0	1008	

E 203  3881	*	3367	1329	*	*	*	*	*	*	*	4432	*	2450	*	3230	3304	*	*	*	203
       66	*	4494	*	*	*	0	4789	0	1008	

R 204  *	*	*	3862	3189	*	*	3824	*	1833	*	*	*	3744	2582	*	2665	3814	*	*	204
       0	*	*	*	*	*	0	4703	0	1163	

S 205  4186	*	*	2458	4342	3824	4098	3767	*	4489	3814	3744	*	*	*	2297	3089	*	*	*	205
       189	*	3026	*	*	*	0	4703	0	1163	

R 206  3662	*	*	*	*	*	2674	*	*	*	*	2395	*	4329	2377	2659	3839	3990	*	4615	206
       0	*	*	*	*	*	0	4387	0	1496	

Y 207  2667	*	*	*	2473	*	*	*	*	*	2808	*	*	*	*	*	2875	3567	*	1742	207
       0	*	*	*	*	*	0	4387	0	1496	

R 208  4329	*	*	2654	*	*	1918	3839	4143	3990	*	*	*	*	1567	*	*	*	*	*	208
       0	*	*	*	*	279	2506	4387	0	1496	

M 209  3083	*	3797	3391	*	*	*	*	1415	*	2615	*	*	*	3046	*	4172	*	*	*	209
       0	*	*	*	*	*	0	4850	0	1000	

L 210  *	*	3797	4475	*	*	*	*	1610	2121	*	*	*	3023	3205	*	4891	4046	*	*	210
       0	*	*	*	*	*	0	4850	0	1000	

V 211  3030	*	*	*	*	*	*	2568	*	2605	3407	*	3104	*	*	*	*	1582	*	*	211
       0	*	*	*	*	*	0	4850	0	1000	

K 212  *	*	*	3556	*	*	*	*	2615	3121	*	3944	*	4172	2605	1742	4239	*	*	*	212
       0	*	*	*	*	*	0	4850	0	1000	

K 213  4172	*	*	3944	*	3052	3837	3294	2221	*	*	4156	*	4239	3797	3005	*	3901	*	*	213
       0	*	*	*	*	*	0	4850	0	1000	

K 214  4891	*	*	4239	*	*	*	4172	1592	3048	3797	*	4283	*	*	4046	3121	3233	*	*	214
       0	*	*	*	*	*	0	4850	0	1000	

A 215  1485	*	3908	2571	4212	3944	*	*	*	*	*	3837	*	*	*	3096	*	3294	*	*	215
       0	*	*	*	*	*	0	4850	0	1000	

K 216  *	*	4172	4283	*	*	*	*	440	*	*	3184	*	*	*	4445	*	*	*	*	216
       0	*	*	*	*	*	0	4850	0	1000	

E 217  *	*	1602	1624	*	*	*	*	2890	*	*	*	4239	*	3797	4475	4594	*	*	*	217
       0	*	*	*	*	0	*	4850	0	1000	

Q 218  3890	*	4202	3097	*	3126	3817	*	3066	4195	*	2803	*	2341	4033	*	*	*	*	*	218
       0	*	*	*	*	*	*	4828	0	0	

A 219  1627	*	3090	*	*	*	*	*	2736	*	3896	3229	4171	4589	*	3829	3890	*	*	*	219
       0	*	*	*	*	*	*	4828	0	0	

A 220  2617	3829	4257	3890	*	2564	*	*	4434	4202	2983	*	3719	*	3896	3216	*	*	*	*	220
       0	*	*	*	*	*	*	4828	0	0	

G 221  2564	*	*	*	*	2617	*	*	*	*	2860	*	*	3896	4202	2340	3152	4434	*	4257	221
       50	*	4862	*	*	*	*	4828	0	0	

N 222  2475	*	3803	*	3836	3934	*	*	*	*	*	1390	4164	*	*	*	2967	*	*	4388	222
       0	*	*	*	*	0	*	4803	0	1000	

I 223  4293	*	*	*	*	*	*	1644	*	1458	*	*	*	*	*	*	3284	4427	*	3110	223
       0	*	*	*	*	*	*	4828	0	0	

Q 224  *	*	*	4589	*	*	*	*	2467	3896	*	3430	*	1492	3110	*	2771	*	*	*	224
       0	*	*	*	*	*	*	4828	0	0	

K 225  *	*	4130	3649	*	3708	*	*	1405	*	*	*	*	3991	3873	1847	*	*	*	*	225
       0	*	*	*	*	*	*	4559	0	0	

A 226  1976	*	*	2796	*	*	*	2869	*	3986	*	*	*	1960	3708	3873	*	*	*	*	226
       0	*	*	*	*	*	*	4559	0	0	

F 227  *	*	*	*	1761	*	*	3649	3708	1305	*	*	3596	*	*	*	*	4027	*	*	227
       0	*	*	*	*	*	*	4559	0	0	

S 228  3688	*	4027	*	*	4130	*	*	1964	*	3991	*	*	*	*	1315	*	*	*	3596	228
       0	*	*	*	*	*	*	4559	0	0	

L 229  3739	*	*	*	*	*	*	*	3162	1758	3444	*	*	3260	3613	2061	*	*	*	*	229
       0	*	*	*	*	*	*	3919	0	0	

A 230  2129	*	*	*	*	*	*	*	*	602	*	3152	*	*	*	*	*	*	*	*	230
       0	*	*	*	*	*	*	3797	0	0	

L 231  *	*	*	*	3608	*	*	*	3130	1011	*	*	*	*	*	3556	3183	3152	*	*	231
       0	*	*	*	*	*	*	3797	0	0	

G 232  *	*	*	3183	*	1391	*	*	1942	*	*	*	2803	3253	*	*	*	*	*	*	232
       0	*	*	*	*	*	*	3210	0	0	

V 233  *	*	*	*	1178	*	*	*	*	2983	*	*	*	2944	*	*	*	1728	*	*	233
       0	*	*	0	*	*	*	2836	0	0	

//
```
