## Supplementary material for "Repurposing of Synaptonemal Complex Proteins for Kinetochores in Kinetoplastida": File S3: Red1.iupred.deepcoil.ss.a3m.hhm

```
HHsearch 1.5
NAME  Red1__Saccharomyces_cerevisiae/1-827
FAM   
COM   hhmake -i Red1/Red1.ss.a3m -o Red1/Red1.ss.a3m.hhm 
DATE  Tue Jan 19 21:54:47 2021
LENG  827 match states, 827 columns in multiple alignment

FILT  37 out of 40 sequences passed filter (-id 90 -cov 0 -qid 0 -qsc -20 -diff 100)
NEFF  5.5 
SEQ
>IUPRED_score
7655443221111122111211222222322210000000000000000000000000000000000000000000000000000000000000000000
0000000000000000000000000000000000111121121001011111222101000000110111111111122222233333322222211111
1222111010000000000000000000000011011101000001111111000000000000000000000000000000012211111122111212
2212222211122211112111221111112211112111222212111112233344455566666788888888888888777888777677666655
6555554555555555554443344455445444544444455555555444444455565555555555555666555445544555444444455545
5655555555444443223333343343333333233444333333322333333444445555556566778888777776666666666666666666
6677776666666666565555556666566665566666666666666655555555555555554444554455544444444444455554554444
4434444433222333333444554444444543332333333212211100011111100100010010111111111233333222223333333244
343222223333333444556667889
>IUPRED_state
DDDDOOOOOOOOOOOOOOOOOOOOOOOOOOOOOOOOOOOOOOOOOOOOOOOOOOOOOOOOOOOOOOOOOOOOOOOOOOOOOOOOOOOOOOOOOOOOOOOO
OOOOOOOOOOOOOOOOOOOOOOOOOOOOOOOOOOOOOOOOOOOOOOOOOOOOOOOOOOOOOOOOOOOOOOOOOOOOOOOOOOOOOOOOOOOOOOOOOOOO
OOOOOOOOOOOOOOOOOOOOOOOOOOOOOOOOOOOOOOOOOOOOOOOOOOOOOOOOOOOOOOOOOOOOOOOOOOOOOOOOOOOOOOOOOOOOOOOOOOOO
OOOOOOOOOOOOOOOOOOOOOOOOOOOOOOOOOOOOOOOOOOOOOOOOOOOOOOOOOOODDDDDDDDDDDDDDDDDDDDDDDDDDDDDDDDDDDDDDDDD
DDDDDDODDDDDDDDDDDOOOOOOOODDOODOOODOOOOOODDDDDDDDOOOOOOODDDDDDDDDDDDDDDDDDDDDDDOODDOODDDOOOOOOODDDOD
DDDDDDDDDDOOOOOOOOOOOOOOOOOOOOOOOOOOOOOOOOOOOOOOOOOOOOOOOOOODDDDDDDDDDDDDDDDDDDDDDDDDDDDDDDDDDDDDDDD
DDDDDDDDDDDDDDDDDDDDDDDDDDDDDDDDDDDDDDDDDDDDDDDDDDDDDDDDDDDDDDDDDDOOOODDOODDDOOOOOOOOOOOODDDDODDOOOO
OOOOOOOOOOOOOOOOOOOOOODDOOOOOOODOOOOOOOOOOOOOOOOOOOOOOOOOOOOOOOOOOOOOOOOOOOOOOOOOOOOOOOOOOOOOOOOOOOO
OOOOOOOOOOOOOOOOOODDDDDDDDD
>DEEPCOIL_score
1110000000000000000000000000000000000000011100000001122333444444444221000000000000000000000000000000
0000000000000000000000111000000000000000000000000000001111233444334443211000000000000000000000000000
0000000000000000000000000000000000000000000000000000000000000000000000000000000000000000000000000000
0000000000000000000000000000000000000000000000000000000000000000000000000000000000000000000000000000
0000000000000000000000000000000000000000000000000000000000000000000000000111111122222333332222100000
0000000000000000000000000000000000000000000000000000000000000000000000000000000000000000000000000000
0000000000000000000000000000000000000000000000000000000000000000000000000000000000000000000000000000
0000000000000000000000000000000000011123446666788888888777665322101112223445666667777777777887888887
664332000000000000000000000
>DEEPCOIL_state
NNNNNNNNNNNNNNNNNNNNNNNNNNNNNNNNNNNNNNNNNNNNNNNNNNNNNNNNNNNNNNNNNNNNNNNNNNNNNNNNNNNNNNNNNNNNNNNNNNNN
NNNNNNNNNNNNNNNNNNNNNNNNNNNNNNNNNNNNNNNNNNNNNNNNNNNNNNNNNNNNNNNNNNNNNNNNNNNNNNNNNNNNNNNNNNNNNNNNNNNN
NNNNNNNNNNNNNNNNNNNNNNNNNNNNNNNNNNNNNNNNNNNNNNNNNNNNNNNNNNNNNNNNNNNNNNNNNNNNNNNNNNNNNNNNNNNNNNNNNNNN
NNNNNNNNNNNNNNNNNNNNNNNNNNNNNNNNNNNNNNNNNNNNNNNNNNNNNNNNNNNNNNNNNNNNNNNNNNNNNNNNNNNNNNNNNNNNNNNNNNNN
NNNNNNNNNNNNNNNNNNNNNNNNNNNNNNNNNNNNNNNNNNNNNNNNNNNNNNNNNNNNNNNNNNNNNNNNNNNNNNNNNNNNNNNNNNNNNNNNNNNN
NNNNNNNNNNNNNNNNNNNNNNNNNNNNNNNNNNNNNNNNNNNNNNNNNNNNNNNNNNNNNNNNNNNNNNNNNNNNNNNNNNNNNNNNNNNNNNNNNNNN
NNNNNNNNNNNNNNNNNNNNNNNNNNNNNNNNNNNNNNNNNNNNNNNNNNNNNNNNNNNNNNNNNNNNNNNNNNNNNNNNNNNNNNNNNNNNNNNNNNNN
NNNNNNNNNNNNNNNNNNNNNNNNNNNNNNNNNNNNNNNNNNFFFFFFFFFFFFFFFFFFFNNNNNNNNNNNNNNFFFFFFFFFFFFFFFFFFFFFFFFF
FFNNNNNNNNNNNNNNNNNNNNNNNNN
>ss_pred PSIPRED predicted secondary structure
CHHHHHHHHCCCCCCCCHHHHHHHHCCCCCCCCHHHHHHHHHHHHHHHCCHHHHHCHHHHHHHHHHHHHHHCCCCCCCCHHHHHHCCCCCCCCCCCCCCH
HHHHHHHHCCCCCCCCHHHHHHHHHHHHHCCCHHHHHHHHHHHHHHHHHHHHHHHHCCHHHHHHHHHHHHHHHCCCCCCCCCCCCCCCCHHCCCHHHHHH
CCCCCCCCCCCCCCHHHHHHHHHHHCCCCCCEEEEEEEEEECCCCCCCCEEEECCCCCCCEEEEEECCEEEEEECCCCCEEEEHHHEEEEECCCCCEEEE
ECCCCHHCEECCCHHHHHHHHHCCEEEEEECCHHHHHHHHHHHCCCCCCEEEEEEEECCCCCCCCCCCCCCHHHCCCCCCCCCCHHHHCCCCCCCCCCCC
CCCCCCCCCCCCCCCCCCCCCCCCCCCCCCCCCCCCCCCCCCCCCCCCCCCHHHHCCCCCCCCCCCCCCHHHHHHHHHHHHHHHHHHHHHHHHHCCCCCC
CCCCCCHHHCCCCCCCCCEEECCCCCCCCCCCCCCCCCCCCCCCCCCCCCCCHHHHHHHHHHHCCCCCCCCCCCCCCCHHHHHHHHHCCCCCEECCCCCC
CCCCCCCCCCCCCCCHHHCCCCCCCCCCCCCCHHHHHHHHHCCCCCCHHHHHHHCCCCCCCCCCCCCCCCCCCCCCCCCCCCCCCCCCCCCCCCCCCCCC
CCCCCCCCCCCCCCCEEECCCCCCCCCCCCCCCHHHHHHHHHHHHHHHHHHHHHHHHHHHHHHHHHHHHHHHHHHHHHHHHHHHHHHHHHHHHHHHHHHH
HHHHHHCCCHHHHHHHHHHHCCCCCCC
>ss_conf PSIPRED confidence values
9347899963233453068888723221024673689999999999813677883299999999999998609999754689993044788877789889
9999999622789997799999999999119504999999999999999999998347389999999999986044567887644583030586021460
0887688755799799999999851557852378768998368532355553136668836999976969998079985899742028977488947999
7894112102463779988752657999987968999999961489930453038774465569577882111114542233547773002589997667
6302899888888768998541404455677889856576540135667771010243446887645897799999999999999999999986023457
7001215523888786433534764589778988774566777765688888889999998846999721012144001757988632665300775455
6765789999976551000246766788899303504341012113306775140355468850157644666432351204688753467532357999
9666754567430160241599987789955552799999999999999989999999999199999999999999999999999999999999999999
999975299999999999761356899
>Consensus
MxxxxxxlxxxxxxnxxxxxxxxxxxxxxxxxxxxxxxxxxellxxxxxxxxxxxxxxllxxiixigxxxxxxxxxxdxxWxxlxxxxxxxxxxxxxdxx
xlxxLLxxgxxxxxxxsWKxlaLLlxIxxxxxxxkxxixslixxxyxxxigxxldxxxDFQxxnyLVeLLsxxfprkxxxxxxvxxxPxlWxxxxkNxxf
FxxxxyPxxxkxgxxxxxxFvxxxfgxxfxnxxxxkxvsyxxxxxxxxxxxxxxxxxxxxxyiQxixxxiYlWxxxxxxlexxxxxixixkxlkxxixix
lxxxxxxxixsxxxxxxxxxxxxkxfxlefxdxxxxxxfxxxxxxxxKISEvqtfIsLnxxxxxxxexxxsxxxxxxxxxxxxxexxxxlxxxxtxxxxx
xxxxvxxxxxxxxxLxTPdxsxxxxxDeWDxxxssxxxxxxxxxxxxxpxxxxxxxxxxxxxixxxeqSPLVxaQKRKxxRxxsktxexlxxexxxxxxx
xxxxxxxxxxxxxxxxxslxixxxxxxxxxxxxxxxxxxxkxxkxkxxxSixkkdIxxLdtIFxxxxxkxxkxxxxxxxxkxqxkLxnxkpivxvpsqxx
xxxxsxxxxkxxxxxxxxxxxxxxxxxxxxxxxxxxrxxxxxxxxxxxxxxxxxxxxxxxxxxxxxxxxxxxxxxxxsxxPxxxxxxxxxxxxxxxxxxx
xxsxxxxxxxtxxesTTixxxxxxxxxxxxlxxsfTnkLQeQIfxSIxxFSneLxrKIxIINeELNxKIxxELSeKYQxLFxeLQxSFQxDvxeMxxFvg
eIKxmLxLPEdeLvxxIRxkkFxxxxx
>Red1__Saccharomyces_cerevisiae/1-827
MEGLKKKIFGVCLKNDLAQTRNETKGIHYGLMTLETSKQLQEFLHLLVIKREVIQNFELLFHIINVAVKITDSNLPSDDIWHFILKLRFSSEINIDEDSK
VLNYLLETGIAMENPVSWKCLAVISSILSSVPQSKKIITNLIETEHAKKIGQLFDNIQDLQQGNFLVEILSNCFKKSASNSKKVEKIPQLWQSRSKNKFF
FENEFYPFSSKNGSLQTCQFLCNNFMSTLSFTGILRQVSYSGSETLKNLRIFKKKDDENSYFIQCIYNKIYLWLDEKAPLEFERKKIRITKNLKNKIQIK
LRQPFHECVRTTADKTALLFNKTKGFQLEFEDEKLGETFFHNVNNIPKISEVQNFLVLDYIEEEPENEGEEEEQIGRADEQKEDEEEESLDELSTPMVYP
IKSSIPHNHNEKVQLVTPDRSVSIRSDEWDLKSNTEDEEGNVLADLKISSTKETKRQTDYVHIDSEDQSPVVSAQMRKMRRESTKTLEILRQEFKDKDVQ
NKEDQSEQIQNPFVNTSSLVVGKSCLVNPKEKPNIDQTVVGITELKSNSSIKKRDINILDTIFGQPPSKKQKQFHKKEKKKQQKKLTNFKPIIDVPSQDK
RNLRSNAPTKPKSIKVSKLRTDKKVTGEKSSPETAAEKVDDQTVRSNDEQAMSRATKEKCFPDVNEGKEITKDDAKVSLESKKNNETFVDSSVVEKHTPP
DKDCNNCNITDILESTTVIDLQSPHGLSAPGQNTFTNKLQEQIYSSINHFSNELVRKISIINQELNKKILKELSEKYQKLFSELQDNFQNDTNEMLKFMG
EIKDMMNLPEDQLVHAIRTRKFDNNKR
>Q74ZD9_ASHGO/1-856
MNSIIHRLVSKLPKEKDAGLEKE-IKFGGMVSNRESGLLFGELAQQMD-RTAVLRQPWIVEFVVRLGNELCRRGEVGESFWGKILGAKFSRNVA---HGR
LVEALLDGALSRTAPCAWQNMALLLKLYYELPEYRNVVASLLRSHYARMVGSLLDCIHDFQLCNYVVELLSNVFARKSTTKPGVSMPPHLWENEEKNKQF
FDSAEYPYKGKHGEAAVISFIWNRFGPFFTNFVRVRNIRCVMANGRSKPLSK-----SAWYHLQVIYNKIYMWDGEGTFLQLDTTTVEIMRDLKEHVRMK
LLLPFEDAVSSPHTVMLTTLGNVKSFDLEFHDECMEDVFLNA-TKVRKVSEVQSFITLKFPSSFDDEILESSMPTTS---HHQDLTTQDVLGGVDAMD--
----------DVLPLIGCDSPVSEDADEWDLGQSSITPNKLEIHSVQTPTTHRV-------RVLEEEQSPLIMLQKRRLARNGSRTLQELQLEVPDREAA
SPAEHEQATSKGLDETSRTVDAQTGTPQTKNTLK---STAKGN--KTEKSRLPMGLEALENIFALPVSK----------PKRQKRNGNKEPALHDKTGKI
KNAGSGSTKKKAAQ------------------PAKSNNVAVEQQLKVPAPPPVGLEPKVHNTRAKRKRL--SDQTATAKSPTDPHTPVRIPTLASSLAPV
NLS---MKQQDMMESTTIVNTS------SAFPCSYTSKLQDQIFSSITAFSGDLTRKLAIINEEMNNKIVHELSQKYQRLFHDLHERFQQDINGMVSMVG
EFNELLQLPEDELVKAIRSKQFT----
>A0A1G4IVI6_9SACH/1-800
M--CWEEAIQSDTGNKKSSFIHQ-RRELDLNNYKRSHRQVSRLFKTIQ-NSSVDYKWAAVDLVVECLSGSNQSEYARIGIWRELMNLSIWENPT---EPR
IFRTLLDLSTSCDTPDAWKSIALILGIATRHDRSIPILASHLQMGYRCSLSRKLDKSSDFQFAMYMVKLLVLIFPKIPMTPVEPETGPQFWDDSRRNKAF
FNDPRYPNNTGDEKHTLTEFVQKWFGP-FATVGAVKSFRFTSLANPSQLKVC-----KNVDYLQYTRDLLYFWQDDGDVVEFEVKNFDSSVTPTGIFRLK
LKDYTGISYFPYGQKSTKSWTSAALFVLELVDETFAIKATKSC-RKCKVSEASSFISLNVNTSSSGQTSESQSFASAPQSLAMKESAGALGSLKTGLIVA
SAVELPSPVSKPLKLTFPKFKIKIEEDEWDFDASSRSIHGEK-IFMSPPPVGNNGKNRDVNAYPNEEQSPLVLAQNRKQARANKKLQDQTKSKHDTEN--
-----------PTSKLSKCVSLEGD------------SSTKKQEAMAAKSITKLDILQLDRIFGDMENNAS--------CPNLKRL---KGPVKILEEAD
ETRASGKKRKPAKP-----------------VGEKKRRVEKRADE------------QSKECAAVTIRG------------------------KGAEKVG
TAA---AE-STNLESTTLATPIKSAGAMELLGHSFTHQLQEQIFSSITQFSSELSRKMMIINEELSHKICLELSQKYQKMFDQLKDSFHQDISQMSQFVG
DIKDLLHLPEDELARRIRSKKFK----
>Red1__Debaryomyces_hansenii/1-745
-------------------------------------------------------------------------------------------------NDV
VVSNLLEDSVSNSN-SSWLSAMLLVRMYG--TRGGNIGSHLIPRGFYKKLETVLHSNKDFTTTNYLLELAGYL-PKSSIN-----------KESERNSLT
ISITDIPSSVTTGSFKILYYLSD-LNKTFKNLYQLKSTSSKNGDLNKSFEK------GEMIFLQVIDRVMILWCSSEAPMYINLSNLKRFIVNESEIRIE
LSKGN---WNSHSLISSNSKLQSLAFNVELKRIQLMPSFLRILHNLNKISIASAIISAASDDQSESQLSDSKVGSNSFPNNPHSKKSNSNCKTNSSIKEN
HSLAIPPPNFNQITLPTPTRIIKHKRDIWDFSSSV-------------------------------PSSP---SRKPKMVTNSIRSTKSTEPEYLAHSII
P----------DSLASPTLLVPAKDGINNE-------KSKKKNNVETIPTTKSRRISNYNDIFDNSSKKNGNS------VQVEDSLNSIRKFLDNTKQG-
-------------------------------KSSIDNSVNDRVTQ------------VGNSTT-----------------PLRNDEATASNDESLTNMQT
NSS---NE-NSLLEDTTMKTSFL--DYGSTLKELDINKQYSLISEGMNLLSSNLISRI--------KKFENDIFKKQKELHEELEENFKQIATNHCENLK
NFNNYVKKKSDEIFNDFQ---------
>A0A1G4IX26_9SACH/1-713
MAEETENVISTGFPDGGGAVLRS---ELQNVRKGRTGECLTDIIGAAK-SSGTDQYWSVTNGVIRMNQVLGHAGVKVDEFWPQIMNEQLPKNRK---DSQ
TLDTLLGIILASEGPDTWQPTAFLLRVLKHESDAKLPLLSLLRAKYGLQLGALLTRTHTFHLACLLVEIIAIFAAPSPSTS---AAMPRLWAETSQNEAF
FSNPELPLESRRGEILVARFVQRHLGP-FSALSAPSLVKFVDFESKTRTLGT-----KNGCFVQVCGPYMYISSNSGWQVKLNATTIAKAKGSANDIEIN
FKTSFDRAVAYLKPNTPAHFYDTKQITLRFEGPDKCDSCLKNL-QLRRVSEVRTFISLNFSSSNDMPPGDSKTSSD----------------------EP
PSSAVGDSRK-------------NNREESSMKTSETTSNS--ASHDGNPVCFDYMPLANRHGYLTSEESPLVTAQKRKLLRGVSNLDTALSWEAPSGTND
TTT--------SVSSVEKFKIPRSA------------NKHGAPDADAPSTIGKGDITSLNAIFGKQVQ-----------ARAHTKL---------PRRSK
PTKISKIKS--------------------------RRRLEA----------------ASNIPTLQKRCKTTPSTAGVTALPN-------------NDVSF
ANA---TA-STNLDCTTLTAVPQPQKNPSFTGNPITNKLQEDISKSILDFSKDMANKITIINEELNGKICHDLSDKYQTLFDQLQDSFQNDIAQMSQFVG
EIRQLLHLSEDQLIQVIRQKQFL----
>A0A376BAH8_9ASCO/1-908
MSGMPDKLLNKGA----NNALREYIATGKNLLDSTFIDNLIECFKTLDIKNKSLTDCEFLHILFEHLLNFSD--GRYNDFPSTVTDTTNKINET---LSK
ILDNLLQCNFILDNLRNWRFSALLVKIYKEASNSKILISSSIKSSKSLKLGKLISTLDNFQTANFIVELISNIFPRRSLSKTGVLMKPVFWNTTDPNEMF
FNSELYPQRTLHGSRQCITFILNVFNENFTHLYEFENISYLTKNTTTSKRAK----KKKNGYVQVINQYIYIWDCESIFIRISIDGTKIYKDLQNNLKIE
LARDFNEIVWSTHVLALQNLKNASCFILTATNTGSVTGILKAI-KTKKISESIAAIFLNNTEFDNDENDQIEPSDDIEQE-------------KENVTAQ
IHSVISNGNMSKQQLSTPKTSLINTIKKMDRDPSFVENLNSSLKVGKEPVTDDENNKNHRNNNISDQDSPLTKKNKLHSTKDKFELG---DYSLPLIDSN
PLK--------VSNRDPSLIMTGIN---KAPVYT---KRKKSHNYHKIKKTLKKDLLKHKDLFKNSIVRS----------------TTSSPIISKDNKGT
GVKRELALSKPQGLAPAELMTETF-----------EKAMDNKGSD------------NRNVV-------VGSSSENISLH--NDDDTTDNNDAPDNKITK
TES---DK-YNNMNETTLLPSNTSMDNTSIISPTITEQLQYQIYNSIKGFSIELTNKMNIINEELNKRITKEFSNKYINLFHQLQENFASDVKGMIDFIN
EIQGMLHLPEKQLLECINQKQFVTKNT
>Red1__Candida_glabrata/1-798
MQSILARYFDVKVVDGFYYIQIQ-TEFLERTIQNATHKDIEVLFRFMLKEPLRSKKIWLLISIMFI--ELSHAKLQYKDIWIHLLRIQLTFNLEETENDV
IINTLIDRGTKKDITKNWKYFFILLKTLAYITSPSDDIQQLIISKF--------DYVKDFLTSNLLIMLISFLSLANGNAE---QEYPILWKKQNIDKIF
S------------NYKIMEFILDNFKEKLVNFVRIKKLFAVYESQNCQTKKISNSGSKRFCYSQFIHGNLYLWTGTNTFIHLRKKNIFLKKSNNCLIEIG
FPRDITPFMANEFEKSHIPMKYLKKLELEFNSEHECRIFLEPMDNYFRISEAKDYLLLNFTESDTSSQIDNISHSELEFK------------------KS
VPIQLKESNTRNTQLQTPERSDL------DKNDNDSIQNNKA-NGEQYPSSE----GILLKPQPALCSSPLSDLNKKRLQRSLSKSSKNLEQQFNTTLNQ
----SIEVMKESVAYQDHLIDKDLG---RHRLIE---SKTKP------KSVKTADINVLNTIFGSASCTVRSY------KVGRSKGKNVKPTTRSINKGK
KMIANNNSENIHS----------------------NKTVKEKSNL------------ETSTSQNRSKEI----SHINSKVPNQEVSGIEDHT--------
---------ISLNNSGTLCDINTSKLSKSISKGAFSKSIQDQLANSINAIANQMISRISIINELLNKKIMQELSEKYEVLFSELHKSFKGDVERMVEFVG
DLNKMSDLTEEEVIAEIRKRNIINSNI
#
NULL   3706	5728	4211	4064	4839	3729	4763	4308	4069	3323	5509	4640	4464	4937	4285	4423	3815	3783	6325	4665	
HMM    A	C	D	E	F	G	H	I	K	L	M	N	P	Q	R	S	T	V	W	Y	
       M->M	M->I	M->D	I->M	I->I	D->M	D->D	Neff	Neff_I	Neff_D
       0	*	*	0	*	0	*	*	*	*	
M 1    *	*	*	*	*	*	*	*	*	*	0	*	*	*	*	*	*	*	*	*	1
       280	*	2505	*	*	*	*	5829	0	0	

E 2    3652	*	*	1864	*	4682	*	3727	3726	*	*	2106	*	4478	4099	3670	4588	*	*	*	2
       0	*	*	*	*	*	0	5579	0	1904	

G 3    3687	*	*	2429	*	2150	*	*	3870	3399	*	3224	*	4643	4567	3034	4763	*	*	*	3
       0	*	*	*	*	2608	258	5579	0	1904	

L 4    *	4808	*	3063	*	*	*	1754	*	1689	4534	*	*	4983	*	4732	3908	4084	*	*	4
       0	*	*	*	*	*	0	5652	0	1737	

K 5    3699	*	*	*	4084	*	*	2863	3491	1980	5240	*	4534	*	*	4625	2875	3294	4808	*	5
       0	*	*	*	*	*	0	5652	0	1737	

K 6    3620	*	4534	2079	*	*	3366	*	2301	*	*	*	*	3558	3999	4061	3414	4728	*	*	6
       0	*	*	*	*	*	0	5652	0	1737	

K 7    *	4732	2503	3644	*	4987	*	*	1836	*	*	4797	*	3354	3130	3778	4820	4717	*	*	7
       0	*	*	*	*	2172	362	5652	0	1737	

I 8    3443	*	*	5025	*	*	*	1954	*	1092	*	*	*	*	*	*	*	4853	*	3116	8
       0	*	*	*	*	*	0	5728	0	1543	

F 9    3520	2796	*	*	1576	*	*	2872	*	2547	*	*	*	*	*	*	*	2991	*	*	9
       0	*	*	*	*	*	0	5728	0	1543	

G 10   *	*	3266	2988	4759	1494	*	*	4874	*	*	4596	*	3325	4781	2860	*	*	5129	*	10
       0	*	*	*	*	*	0	5728	0	1543	

V 11   *	*	5121	3340	4855	4544	5025	*	2751	*	*	3292	4899	3827	*	3805	3094	2178	*	*	11
       0	*	*	*	*	*	0	5728	0	1543	

C 12   3868	3533	3363	*	*	1915	*	3938	2850	3876	*	4759	*	*	4775	3602	4190	*	*	*	12
       0	*	*	*	*	*	0	5728	0	1543	

L 13   3686	*	5025	*	4853	4125	*	3193	3242	1993	*	4775	3253	*	*	*	3932	3721	*	4303	13
       61	*	4596	*	*	*	0	5728	0	1543	

K 14   *	*	4921	3058	*	3751	*	*	1314	2979	*	4074	3899	*	*	4956	*	3555	*	*	14
       0	*	*	*	*	*	0	5626	0	1742	

N 15   3888	*	3286	3802	*	2706	*	*	5080	*	*	1164	*	4692	5068	*	4710	*	*	5485	15
       0	*	*	*	*	*	0	5626	0	1742	

D 16   4626	*	3098	2373	*	2732	*	*	2877	3904	*	5485	3819	5221	4076	4617	3715	*	*	*	16
       0	*	*	*	*	*	0	5626	0	1742	

L 17   *	*	3802	3032	3077	3123	*	*	2349	2930	*	*	4894	4710	3554	4084	*	*	*	5092	17
       412	*	2010	*	*	2142	371	5626	0	1742	

A 18   1513	3366	*	*	*	4493	4579	*	*	5003	*	4185	2388	*	*	3579	4338	*	*	4160	18
       0	*	*	*	*	*	0	5310	0	2703	

Q 19   3452	*	2761	2351	4628	2948	*	4903	*	*	*	3537	*	2986	*	4532	*	*	*	3236	19
       0	*	*	*	*	*	0	5310	0	2703	

T 20   2778	*	4758	*	2476	*	*	2341	4529	2976	*	*	*	*	3391	*	4639	2897	*	*	20
       0	*	*	*	*	*	0	5310	0	2703	

R 21   *	*	*	4428	4247	*	*	3471	4495	1856	4579	*	*	3236	1978	*	*	3503	*	*	21
       0	*	*	*	*	*	0	5310	0	2703	

N 22   *	*	4338	4317	*	*	3425	4160	1860	3366	*	2551	*	*	2546	*	*	*	*	4758	22
       0	*	*	*	*	*	0	5310	0	2703	

E 23   *	*	3285	1526	*	*	*	*	3007	*	*	4412	*	2826	4628	2658	*	*	*	4689	23
       1478	*	642	*	*	2655	249	5310	0	2703	

T 24   3139	*	*	*	1436	*	*	3103	*	*	*	*	*	*	*	*	1899	*	*	2919	24
       0	*	*	*	*	672	1426	3464	0	4306	

K 25   4505	*	*	4297	*	*	*	1626	2928	3118	*	*	*	3955	2849	*	4288	3645	*	*	25
       0	*	*	*	*	*	0	5346	0	2319	

G 26   3315	*	3608	4288	*	3307	*	*	2826	*	*	3163	*	3311	3116	3104	4689	*	4589	*	26
       0	*	*	*	*	3020	190	5346	0	2319	

I 27   *	*	2771	2886	2639	4657	*	2506	*	4465	*	4570	4635	3952	*	4882	4393	4888	*	4859	27
       0	*	*	*	*	*	0	5436	0	2149	

H 28   4882	*	4859	3789	*	3043	3354	4970	3630	2672	*	3837	3589	4465	3288	*	*	*	*	3839	28
       0	*	*	*	*	*	0	5436	0	2149	

Y 29   4886	*	2397	3138	*	2521	4888	*	2902	*	*	5088	*	3155	3617	*	*	*	*	3354	29
       0	*	*	*	*	2937	202	5436	0	2149	

G 30   2983	2780	*	*	4924	4925	*	5016	*	2394	4690	2756	*	*	4422	3316	3223	*	*	*	30
       0	*	*	*	*	*	0	5507	0	1988	

L 31   *	*	3244	2539	*	*	*	*	4415	2840	*	3722	*	*	4809	2635	2699	3191	*	*	31
       0	*	*	*	*	*	0	5507	0	1988	

M 32   *	*	*	*	3680	4995	*	2455	4924	3569	3938	4745	*	*	4717	3267	4920	1673	*	*	32
       0	*	*	*	*	*	0	5507	0	1988	

T 33   *	*	1605	4415	*	5237	*	*	3620	*	*	1889	*	4422	4699	4027	3990	*	*	4745	33
       0	*	*	*	*	*	0	5507	0	1988	

L 34   3558	*	3244	3663	*	2633	4708	*	2886	3938	5021	3556	*	*	3387	3069	*	*	*	*	34
       0	*	*	*	*	*	0	5507	0	1988	

E 35   3619	*	3271	2574	*	4924	4950	*	2933	*	*	*	3313	3739	3731	3046	4445	4920	*	*	35
       0	*	*	*	*	2509	279	5507	0	1988	

T 36   4109	4699	*	*	2452	*	5012	*	*	4915	4774	2639	4059	*	*	3249	1765	*	*	*	36
       0	*	*	*	*	*	0	5600	0	1795	

S 37   2235	*	*	*	4619	3154	3635	4511	3585	*	3700	*	4974	4059	4987	2428	*	4615	*	*	37
       0	*	*	*	*	*	0	5600	0	1795	

K 38   4615	5187	3166	2573	4908	*	*	3863	2516	3856	*	3802	*	*	3437	3980	3661	*	*	*	38
       0	*	*	*	*	*	0	5600	0	1795	

Q 39   5037	4782	4487	3998	*	*	*	*	3978	2044	*	3633	*	2699	4090	2690	4648	4974	*	*	39
       0	*	*	*	*	*	0	5600	0	1795	

L 40   *	*	*	*	1233	*	*	4487	*	1728	*	*	*	*	*	*	*	2969	*	3316	40
       0	*	*	*	*	*	0	5600	0	1795	

Q 41   *	4241	4648	2212	4974	3868	4753	3637	*	2778	4161	3264	*	4976	*	3853	4782	*	5037	*	41
       0	*	*	*	*	*	0	5600	0	1795	

E 42   *	*	3065	1129	*	5070	*	*	3944	5458	*	*	*	*	3891	3492	3883	3614	*	*	42
       0	*	*	*	*	2267	336	5600	0	1795	

F 43   *	4574	*	*	2429	*	*	2770	*	759	*	*	*	*	*	*	*	4849	*	*	43
       0	*	*	*	*	*	0	5679	0	1603	

L 44   4780	*	*	*	3059	*	*	4145	*	1009	*	*	*	*	*	*	4960	1954	*	*	44
       0	*	*	*	*	*	0	5679	0	1603	

H 45   3946	*	2204	3426	*	4837	5018	*	2405	*	*	2861	*	3867	3851	3399	*	*	*	*	45
       0	*	*	*	*	*	0	5679	0	1603	

L 46   2717	*	*	*	4533	*	*	3398	4170	2037	*	3745	4838	3867	*	3511	3213	4756	*	*	46
       0	*	*	*	*	*	0	5679	0	1603	

L 47   3796	5007	5342	*	4693	*	*	2317	*	1739	3023	5227	*	*	*	*	4100	2997	*	*	47
       0	*	*	*	*	*	0	5679	0	1603	

V 48   *	4682	3178	2988	*	3222	4058	3985	4837	3331	*	5227	*	3972	*	3484	4525	3991	4693	4838	48
       1156	*	859	*	*	*	0	5679	0	1603	

I 49   2645	*	*	*	*	*	*	1751	2532	3524	*	3792	*	*	4071	3791	3657	*	*	*	49
       0	*	*	*	*	1047	955	4028	0	3915	

K 50   *	4787	3586	3394	*	*	*	*	1644	*	*	3474	*	*	2011	4498	4525	4662	*	*	50
       0	*	*	*	*	2481	285	5246	0	2578	

R 51   *	*	3799	2298	*	4958	*	*	3643	*	*	3044	3429	*	3237	2000	4556	*	*	*	51
       0	*	*	*	*	*	0	5293	0	2291	

E 52   2700	*	*	2130	*	3696	4867	4615	4336	3199	*	5060	*	*	4542	2730	*	3585	*	*	52
       0	*	*	*	*	*	0	5293	0	2291	

V 53   4796	*	*	4084	4542	*	*	2599	*	3557	*	*	5317	4615	4325	3169	3118	1890	*	*	53
       60	*	4612	*	*	433	1947	5293	0	2291	

I 54   *	3889	3866	*	*	5040	5141	1675	2937	2797	*	*	4325	5136	*	3315	*	4690	*	*	54
       0	*	*	*	*	*	0	5718	0	1433	

Q 55   *	4971	*	3889	4325	*	*	3388	2281	4100	*	3301	*	3449	3982	4748	4607	4835	*	3041	55
       0	*	*	*	*	*	0	5718	0	1433	

N 56   *	*	3286	3170	*	*	4835	5065	2400	*	*	1318	*	4827	5377	4748	*	*	*	4867	56
       0	*	*	*	*	*	0	5718	0	1433	

F 57   *	4607	*	*	3551	*	*	3655	*	1566	*	*	2620	*	*	*	*	*	2086	4100	57
       0	*	*	*	*	*	0	5718	0	1433	

E 58   3402	4690	*	2194	*	3471	*	*	2585	5004	*	*	*	2986	*	2999	*	*	3198	*	58
       0	*	*	*	*	*	0	5718	0	1433	

L 59   4181	*	*	*	3225	*	*	2250	*	1499	*	*	4792	*	*	*	4328	2410	*	*	59
       0	*	*	*	*	*	0	5718	0	1433	

L 60   3229	*	*	*	2913	*	*	5065	*	925	*	*	*	*	*	*	4867	2558	*	*	60
       0	*	*	*	*	*	0	5718	0	1433	

F 61   *	*	2313	1968	3093	*	4607	4569	*	4877	*	3829	*	2872	*	*	*	*	*	3298	61
       0	*	*	*	*	*	0	5718	0	1433	

H 62   3804	*	*	4792	3439	3872	3551	2476	4748	2288	*	*	4971	*	*	3711	*	3100	*	*	62
       0	*	*	*	*	*	0	5718	0	1433	

I 63   *	4748	*	*	*	*	*	1334	*	3110	3930	*	*	*	*	*	4325	1579	*	*	63
       0	*	*	*	*	*	0	5718	0	1433	

I 64   5040	*	*	*	4607	*	*	1690	*	1855	3756	*	*	*	*	*	*	1899	*	*	64
       0	*	*	*	*	*	0	5718	0	1433	

N 65   *	5555	*	3151	4569	*	4100	*	2559	*	*	3551	*	1909	2793	*	3873	*	*	4971	65
       0	*	*	*	*	*	0	5718	0	1433	

V 66   *	4865	5141	*	4061	*	4607	1752	*	1990	4182	5136	*	*	*	*	*	2889	*	3854	66
       62	*	4569	*	*	*	0	5718	0	1433	

A 67   3495	4511	*	*	*	907	*	*	*	2265	*	4803	*	*	*	*	*	4259	*	4717	67
       0	*	*	*	*	*	0	5602	0	1655	

V 68   3278	*	*	4641	4676	4993	*	3784	*	2200	*	3846	*	3380	*	3402	3962	2541	*	*	68
       0	*	*	*	*	1849	469	5602	0	1655	

K 69   4325	*	4748	2806	*	4865	*	2963	2710	*	*	2543	*	4971	3410	3429	*	3963	*	*	69
       0	*	*	*	*	1559	598	5718	0	1433	

I 70   *	5051	*	*	1765	*	*	3591	*	1472	5181	*	5311	*	*	4143	4816	3518	*	*	70
       0	*	*	*	*	*	0	5791	0	1232	

T 71   4877	3298	5071	*	*	4921	*	4929	4851	3380	4142	2298	*	5175	3987	3203	2755	*	*	5037	71
       0	*	*	*	*	*	0	5791	0	1232	

D 72   4170	*	1822	5035	4178	*	3270	*	3530	5176	*	3895	*	3377	4861	*	3006	*	*	4816	72
       323	*	2316	*	*	*	0	5791	0	1232	

S 73   2050	*	*	2815	*	*	4761	*	*	*	3009	4610	*	3866	2362	2724	*	*	*	*	73
       0	*	*	*	*	*	0	5198	0	2341	

N 74   *	*	2766	4610	*	2127	*	*	2028	*	*	2206	*	5304	5350	3812	*	*	*	*	74
       62	*	4562	*	*	645	1473	5198	0	2341	

L 75   4711	*	5363	2886	3395	3641	*	4632	*	1618	4816	*	3845	*	*	5187	5013	3994	*	4853	75
       0	*	*	*	*	2210	351	5648	0	1601	

P 76   4894	*	2558	5226	*	*	*	1790	3971	4873	*	4345	3557	4568	3676	3432	*	4816	*	*	76
       0	*	*	*	*	1877	458	5712	0	1440	

S 77   *	*	2413	4894	*	4853	*	*	3074	*	*	3469	4901	4723	2743	2552	*	4914	*	3177	77
       0	*	*	*	*	*	0	5751	0	1277	

D 78   *	*	1116	3787	*	4373	*	4926	4596	*	*	2658	*	3267	*	*	4187	5247	*	*	78
       0	*	*	*	*	*	0	5751	0	1277	

D 79   2890	*	2489	3972	*	4926	*	*	*	5258	*	3591	*	4894	3498	1686	*	*	*	4373	79
       0	*	*	*	*	*	0	5751	0	1277	

I 80   *	*	*	*	1273	*	*	2065	*	3832	4373	*	*	*	*	*	*	*	4129	2542	80
       0	*	*	*	*	*	0	5751	0	1277	

W 81   4603	*	*	*	3357	*	*	*	*	4994	*	*	4639	*	*	*	*	*	341	*	81
       0	*	*	*	*	*	0	5751	0	1277	

H 82   4773	*	5253	4894	1995	4853	4154	4596	*	3954	*	4994	4914	4723	3490	3126	*	5022	5104	3468	82
       0	*	*	*	*	*	0	5751	0	1277	

F 83   3161	4818	*	4926	4163	*	3264	*	1711	*	*	*	*	4038	*	3099	3853	3212	*	*	83
       0	*	*	*	*	*	0	5751	0	1277	

I 84   *	*	*	*	4773	*	*	1519	*	964	*	*	*	*	*	*	*	3916	4818	*	84
       0	*	*	*	*	*	0	5751	0	1277	

L 85   4129	*	*	*	2854	*	*	2969	*	1841	1782	*	*	*	*	*	3225	*	*	*	85
       113	*	3727	*	*	*	0	5751	0	1277	

K 86   *	*	2485	4080	*	3954	*	4803	3293	*	*	1880	*	*	3004	3347	4993	4881	*	*	86
       0	*	*	*	*	*	0	5699	0	1677	

L 87   4766	3202	*	4812	3875	*	*	1985	*	2630	*	*	5315	5221	*	4085	4549	2450	*	*	87
       0	*	*	*	*	*	0	5699	0	1677	

R 88   *	*	*	*	*	*	*	*	1471	3357	*	3326	*	3254	2923	4808	2560	*	*	*	88
       0	*	*	*	*	*	0	5699	0	1677	

F 89   *	3930	2886	*	2129	*	*	2989	*	3114	4981	4549	*	4754	*	5315	*	4036	*	2927	89
       0	*	*	*	*	*	0	5699	0	1677	

S 90   *	*	5171	4688	4785	4881	*	*	4549	*	*	4776	2335	*	*	2351	3794	*	2488	2841	90
       0	*	*	*	*	*	0	5699	0	1677	

S 91   4981	*	5082	3942	4503	2563	*	4549	3273	*	*	4754	3285	*	2934	2212	*	5171	*	*	91
       0	*	*	*	*	*	0	5699	0	1677	

E 92   5022	*	2673	3473	*	*	*	*	3400	4785	*	1425	*	*	5067	3345	3462	*	*	*	92
       0	*	*	*	*	*	0	5699	0	1677	

I 93   4037	*	*	4549	3827	5221	*	2641	*	2462	3251	*	3844	*	4812	3115	3399	4766	*	*	93
       0	*	*	*	*	*	0	5699	0	1677	

N 94   4766	*	3590	3273	2886	*	*	4993	2357	*	*	4970	4913	*	3866	*	2515	*	*	3235	94
       1165	*	852	*	*	*	0	5699	0	1677	

I 95   *	*	*	3356	*	*	*	1777	*	2614	*	*	*	*	*	*	*	1161	*	*	95
       0	*	*	*	*	*	0	3898	0	3988	

D 96   3623	*	2875	2785	*	*	*	3606	*	*	*	2748	*	*	*	2684	2410	3997	*	*	96
       98	*	3922	*	*	*	0	3898	0	3988	

E 97   3508	*	*	1336	*	*	*	*	1933	*	*	*	*	*	*	2577	3531	*	*	*	97
       0	*	*	*	*	93	4001	3827	0	4057	

D 98   *	*	934	3936	5027	5403	4268	*	5205	3461	*	2972	*	*	*	5129	5005	*	*	*	98
       0	*	*	*	*	*	0	5934	0	1073	

S 99   *	2803	2853	4215	*	4938	4896	*	*	5349	*	3407	4110	4247	*	1713	4974	4968	*	*	99
       0	*	*	*	*	*	0	5934	0	1073	

K 100  *	5129	5027	*	*	4854	2343	4896	2217	*	*	*	3356	3533	3466	4215	5129	3718	*	5192	100
       0	*	*	*	*	*	0	5934	0	1073	

V 101  *	*	5205	3530	4472	*	4974	2233	*	1577	*	*	*	*	*	4854	3472	2870	*	*	101
       0	*	*	*	*	*	0	5934	0	1073	

L 102  *	*	*	*	3648	*	*	2922	*	779	*	*	*	*	*	*	4215	2721	*	*	102
       0	*	*	*	*	*	0	5934	0	1073	

N 103  *	4883	3011	3190	*	*	*	5050	2641	5192	*	3457	*	2757	3522	2911	*	4974	*	5403	103
       0	*	*	*	*	*	0	5934	0	1073	

Y 104  4938	*	5192	3971	3027	*	*	5304	*	*	*	3738	*	*	*	2718	1873	5129	5205	2536	104
       0	*	*	*	*	*	0	5934	0	1073	

L 105  *	5205	*	*	*	*	*	*	*	126	*	*	*	*	*	5005	*	5304	*	*	105
       0	*	*	*	*	*	0	5934	0	1073	

L 106  *	*	*	*	4079	*	*	2840	*	417	*	*	*	*	*	*	*	4261	*	*	106
       0	*	*	*	*	*	0	5934	0	1073	

E 107  *	*	2438	2467	*	5017	*	4247	4185	3928	4854	2604	*	4759	4198	3211	*	4968	*	*	107
       0	*	*	*	*	*	0	5934	0	1073	

T 108  *	4759	3362	3915	3406	4938	5108	3640	3927	3556	*	3504	*	5403	2903	5129	4209	5027	*	4215	108
       0	*	*	*	*	*	0	5934	0	1073	

G 109  2812	5005	*	4883	*	1032	*	5017	*	*	*	4759	*	3565	*	3054	5027	*	*	*	109
       47	*	4968	*	*	*	0	5934	0	1073	

I 110  *	*	*	*	2396	*	*	2603	*	1762	4972	*	*	*	*	*	2900	2436	*	*	110
       0	*	*	*	*	*	0	5856	0	1302	

A 111  3535	*	3611	4963	4822	*	*	3836	3806	2765	*	2497	*	*	5173	2025	*	*	*	5299	111
       0	*	*	*	*	1032	968	5856	0	1302	

M 112  *	3476	*	5338	4472	5349	*	3160	3086	2902	5153	3367	5129	*	3120	3439	*	3449	*	*	112
       0	*	*	*	*	1253	785	5934	0	1073	

E 113  5186	*	1936	2605	*	3593	*	*	3171	4894	*	2967	5042	5315	4873	3846	4952	*	*	*	113
       0	*	*	*	*	*	0	5930	0	1000	

N 114  3624	5042	3127	3204	*	3136	*	3928	*	*	*	1571	*	*	*	3440	4121	*	*	*	114
       56	*	4725	*	*	0	*	5930	0	1000	

P 115  *	4065	5315	3536	*	*	*	4225	4997	4761	*	4161	1631	4889	3554	3389	3341	*	*	6028	115
       0	*	*	*	*	0	*	5829	0	1117	

V 116  *	3438	1886	5061	5153	4859	3025	4351	4752	*	*	2505	*	*	4819	4740	*	4147	*	5049	116
       0	*	*	*	*	*	*	5940	0	0	

S 117  1972	4900	*	3968	*	*	*	*	*	*	*	2058	*	*	*	1405	5055	*	*	*	117
       0	*	*	*	*	*	*	5940	0	0	

W 118  *	*	*	*	*	*	*	*	*	*	*	*	*	*	*	*	*	*	0	*	118
       0	*	*	*	*	*	*	5940	0	0	

K 119  *	*	*	*	*	*	*	*	374	4740	*	*	*	3218	3581	*	*	*	*	*	119
       0	*	*	*	*	*	*	5940	0	0	

C 120  2390	2332	*	*	3993	4376	6072	5049	*	4000	*	3691	5055	*	*	3412	*	*	*	2391	120
       0	*	*	*	*	*	*	5940	0	0	

L 121  3827	5061	*	*	3963	*	*	1975	*	1537	4031	*	*	*	*	4819	3620	4089	*	*	121
       0	*	*	*	*	*	*	5940	0	0	

A 122  995	3116	*	4038	4752	5846	*	4027	5153	4941	3484	*	*	*	*	5049	*	*	*	5259	122
       0	*	*	*	*	*	*	5940	0	0	

V 123  *	*	*	*	3578	*	*	3939	*	486	*	*	*	*	*	*	*	2868	*	*	123
       0	*	*	*	*	*	*	5940	0	0	

I 124  *	*	*	*	4000	*	*	4132	*	266	*	*	*	*	*	*	*	4351	*	*	124
       0	*	*	*	*	*	*	5940	0	0	

S 125  5568	2843	4994	*	*	*	*	3431	*	1250	*	*	*	5153	*	3122	3656	3779	*	*	125
       0	*	*	*	*	*	*	5940	0	0	

S 126  *	5326	5383	2508	*	4181	*	3569	1637	*	*	4100	*	4900	2833	4289	*	5010	*	*	126
       0	*	*	*	*	*	*	5940	0	0	

I 127  4941	*	*	*	5010	*	*	771	*	2191	3964	*	*	*	*	*	4752	5055	*	*	127
       0	*	*	*	*	*	*	5940	0	0	

L 128  2474	5259	*	*	2908	*	*	2873	*	2096	3182	*	*	*	*	*	*	4156	*	3011	128
       0	*	*	*	*	*	*	5940	0	0	

S 129  3582	5254	5326	5049	*	3505	*	*	3035	5010	*	3057	5153	3569	5369	4097	5061	5569	*	2134	129
       55	*	4740	*	*	*	*	5940	0	0	

S 130  *	5293	1843	2491	*	3780	5007	4889	*	5346	*	*	*	3134	3103	3538	*	*	*	4672	130
       0	*	*	*	*	*	0	5829	0	1117	

V 131  4065	3410	*	3703	4858	4903	4166	3542	*	3166	*	5315	*	4225	5185	*	*	2113	*	3169	131
       0	*	*	*	*	0	*	5829	0	1117	

P 132  3159	*	4145	*	*	*	*	4900	4509	*	*	*	1249	4061	*	2517	3340	*	*	*	132
       0	*	*	*	*	*	*	5940	0	0	

Q 133  *	*	3208	4288	*	3184	*	*	3096	*	*	4059	*	4209	1654	3003	*	4133	*	*	133
       0	*	*	*	*	*	*	5940	0	0	

S 134  3985	2563	*	*	*	3367	*	3610	*	3484	5347	*	4752	*	*	1956	3804	5010	*	3691	134
       0	*	*	*	*	*	*	5940	0	0	

K 135  *	*	*	*	*	4740	*	3571	1190	*	*	*	5369	5153	2064	3417	5409	4994	*	*	135
       0	*	*	*	*	*	*	5940	0	0	

K 136  *	5254	3898	*	*	*	*	4819	2415	5055	5375	3143	2124	4129	3186	3058	*	*	*	*	136
       0	*	*	*	*	*	*	5940	0	0	

I 137  3594	*	4752	*	3080	*	4919	2518	*	2784	*	*	4139	4941	*	*	3669	2212	*	5313	137
       0	*	*	*	*	*	*	5940	0	0	

I 138  *	4287	*	*	5061	4740	*	1083	*	1486	*	*	*	*	*	*	*	4256	*	*	138
       0	*	*	*	*	*	*	5940	0	0	

T 139  2937	*	*	*	*	*	*	2332	*	3691	*	*	*	4752	4994	2446	2048	3327	*	*	139
       0	*	*	*	*	*	*	5940	0	0	

N 140  4941	*	5259	5491	*	4994	4740	*	2977	*	5153	2515	*	3850	4319	1413	5313	*	*	*	140
       0	*	*	*	*	*	*	5940	0	0	

L 141  *	*	*	*	*	*	4197	2284	*	1353	3100	5049	*	4267	*	3425	4941	5369	*	*	141
       0	*	*	*	*	*	*	5940	0	0	

I 142  *	*	*	*	5568	*	*	1232	*	1407	5153	*	*	*	*	5383	*	3012	*	*	142
       0	*	*	*	*	*	*	5940	0	0	

E 143  4919	*	*	3218	*	5259	*	4752	2689	4128	5010	4107	4740	2538	2095	5229	5347	*	*	*	143
       177	*	3116	*	*	*	*	5940	0	0	

T 144  3457	*	4703	2310	*	4061	*	*	2938	*	4028	4029	*	4783	4536	2550	5064	3720	*	*	144
       0	*	*	*	*	0	*	5613	0	1579	

E 145  *	*	3992	3135	*	3891	4023	5254	1366	4941	*	*	*	*	4313	3419	5568	4267	*	5010	145
       0	*	*	*	*	*	*	5940	0	0	

H 146  *	*	*	*	1974	*	5207	4160	4819	*	*	4030	*	*	*	*	4919	5229	5090	1069	146
       55	*	4752	*	*	*	*	5940	0	0	

A 147  1860	*	*	*	*	4157	4234	*	3404	*	*	3257	5135	*	2963	3017	4931	3972	*	4660	147
       0	*	*	*	*	*	0	5837	0	1065	

K 148  5195	5016	*	3158	5135	4072	*	5011	2147	3050	*	4127	*	*	3568	2887	4875	*	*	4227	148
       0	*	*	*	*	*	0	5837	0	1065	

K 149  4454	*	5296	3519	*	5527	*	*	1901	*	4996	3869	5016	4038	2544	2627	5192	*	*	*	149
       50	*	4882	*	*	*	0	5837	0	1065	

I 150  *	*	*	*	3949	*	*	1345	*	1577	3632	*	*	*	*	*	4833	3463	*	*	150
       0	*	*	*	*	1073	931	5760	0	1275	

G 151  3752	*	4882	3789	4875	912	*	*	5082	5174	*	*	*	5011	4454	4149	3972	*	*	*	151
       0	*	*	*	*	*	0	5837	0	1065	

Q 152  3565	*	3708	3126	3753	*	*	5135	3855	5011	*	4856	*	2459	2878	3934	3268	*	*	*	152
       0	*	*	*	*	*	0	5837	0	1065	

L 153  4454	*	*	*	3437	*	*	2863	3934	1698	4956	*	*	*	4931	*	5195	1951	*	*	153
       0	*	*	*	*	*	0	5837	0	1065	

F 154  *	5011	*	*	1816	*	*	4761	*	693	*	*	*	*	*	*	*	*	5082	*	154
       0	*	*	*	*	0	*	5837	0	1065	

D 155  *	*	839	2911	*	*	4740	*	4919	4994	5347	3485	*	*	*	4010	5055	*	*	*	155
       0	*	*	*	*	*	*	5940	0	0	

N 156  *	5053	*	4941	*	4994	3348	*	5061	5259	*	2090	5010	3347	5055	2137	3428	*	*	4752	156
       0	*	*	*	*	*	*	5940	0	0	

I 157  *	5061	*	*	*	*	*	2228	*	1851	5259	4740	*	4994	*	4075	2281	3066	*	*	157
       0	*	*	*	*	*	*	5940	0	0	

Q 158  *	*	4819	*	*	*	3167	*	2253	*	*	2457	*	2734	3258	3435	3131	*	*	*	158
       46	*	4994	*	*	*	*	5940	0	0	

D 159  *	*	399	*	*	*	*	*	*	*	*	2673	*	*	*	4223	5007	*	*	*	159
       0	*	*	*	*	*	0	5863	0	1063	

L 160  *	*	*	*	340	*	*	*	*	2802	*	*	*	*	*	*	*	*	*	3909	160
       0	*	*	*	*	*	0	5863	0	1063	

Q 161  *	*	*	*	*	*	5007	*	*	4700	*	*	*	374	*	*	3011	4858	*	*	161
       0	*	*	*	*	*	0	5863	0	1063	

Q 162  4858	*	*	*	4016	*	*	*	*	1335	5532	5293	*	1987	*	4865	2526	*	*	*	162
       0	*	*	*	*	*	0	5863	0	1063	

G 163  1360	3167	*	*	*	2240	*	5012	*	3323	*	*	*	*	*	3925	4676	4279	*	*	163
       0	*	*	*	*	0	*	5863	0	1063	

N 164  4919	4032	*	*	5090	*	*	4224	*	4072	5061	938	*	*	*	3755	*	2863	*	*	164
       0	*	*	*	*	*	*	5940	0	0	

F 165  *	*	*	*	2306	*	5234	4205	*	3326	*	4376	*	*	*	5049	5451	5569	*	1014	165
       0	*	*	*	*	*	*	5940	0	0	

L 166  *	*	*	*	*	*	*	3187	*	446	5061	*	*	*	*	*	5090	3371	*	*	166
       0	*	*	*	*	*	*	5940	0	0	

V 167  *	*	*	*	4994	*	*	2443	*	3559	3372	*	*	*	*	*	4919	810	*	*	167
       0	*	*	*	*	*	*	5940	0	0	

E 168  *	*	*	715	*	*	*	*	2574	5061	4752	5153	*	5049	3876	*	*	*	*	5090	168
       0	*	*	*	*	*	*	5940	0	0	

I 169  *	*	*	*	5234	*	*	2905	*	293	5409	*	*	*	*	*	*	*	*	*	169
       0	*	*	*	*	*	*	5940	0	0	

L 170  4740	*	*	*	5049	*	*	2240	*	593	*	*	*	*	*	*	*	4116	*	*	170
       0	*	*	*	*	*	*	5940	0	0	

S 171  3145	4994	*	*	*	3620	5049	3738	*	*	*	*	*	*	*	782	*	4181	*	4941	171
       0	*	*	*	*	*	*	5940	0	0	

N 172  *	*	5873	*	2452	*	4919	4052	4027	4000	*	1389	*	3604	*	*	5153	5090	*	4026	172
       0	*	*	*	*	*	*	5940	0	0	

C 173  5210	1298	*	*	5055	*	*	3391	*	1460	*	*	*	*	*	*	*	3691	*	*	173
       404	*	2034	*	*	*	*	5940	0	0	

F 174  3803	*	*	*	449	*	*	*	*	*	*	*	*	*	*	2990	4999	4686	*	*	174
       57	*	4686	*	*	2539	272	5221	0	2388	

K 175  3208	*	*	*	*	*	*	5036	4840	4355	*	*	639	*	*	*	3807	3969	*	*	175
       0	*	*	*	*	*	0	5304	0	2289	

K 176  4355	*	*	*	*	*	*	*	1588	*	*	4040	4666	4838	1143	5040	*	*	*	*	176
       0	*	*	*	*	*	0	5304	0	2289	

S 177  4907	*	*	*	*	2987	*	4711	1080	*	*	4355	*	*	4380	2408	4507	*	*	*	177
       0	*	*	*	*	*	0	5304	0	2289	

A 178  2682	*	4507	5044	*	4355	2633	*	*	4838	*	*	3688	*	*	1689	3428	*	*	4497	178
       0	*	*	*	*	*	0	5304	0	2289	

S 179  4889	*	*	3730	4497	*	*	3107	*	3022	4711	2661	4015	*	*	2662	2930	4060	*	*	179
       0	*	*	*	*	*	0	5304	0	2289	

N 180  3656	4907	3619	3431	4838	*	*	3663	*	*	*	2205	4073	4834	*	2855	2740	*	*	*	180
       74	*	4315	*	*	*	0	5304	0	2289	

S 181  *	*	*	2485	*	3402	*	*	1779	*	*	*	3706	*	3080	2253	*	5024	*	*	181
       143	*	3406	*	*	*	0	5150	0	2533	

K 182  3193	*	*	*	*	*	*	*	3163	4279	4820	4583	1482	*	*	4827	3012	2908	*	*	182
       57	*	4683	*	*	*	0	4901	0	2883	

K 183  4923	*	*	3545	*	1066	*	*	2245	*	*	4719	*	*	4698	*	3642	4792	*	*	183
       0	*	*	*	*	*	0	4849	0	3013	

V 184  4856	*	*	*	*	4720	4792	4334	*	3404	*	*	4389	4923	*	4526	*	772	4735	*	184
       79	*	4233	*	*	2034	404	4849	0	3013	

E 185  4517	*	*	2420	*	*	*	2534	*	3468	*	3899	*	3097	*	3644	4908	2256	*	*	185
       0	*	*	*	*	3145	173	5039	0	2708	

K 186  3500	5149	*	4260	*	*	4749	*	4781	2866	2127	*	4965	*	3892	2176	4630	*	*	5035	186
       0	*	*	*	*	*	0	5171	0	2517	

I 187  2862	4411	*	*	*	3235	*	2579	4291	4782	4595	*	1733	*	*	4054	*	*	*	4260	187
       0	*	*	*	*	*	0	5171	0	2517	

P 188  *	*	*	*	4965	*	*	4977	*	2862	*	*	324	*	*	*	*	*	*	*	188
       0	*	*	*	*	*	0	5171	0	2517	

Q 189  *	*	*	3756	*	*	3074	3343	3208	5034	*	5107	*	1544	4595	*	3554	3809	*	*	189
       0	*	*	*	*	*	0	5171	0	2517	

L 190  *	*	*	*	2989	*	*	2564	*	585	*	*	4701	*	*	*	*	*	*	*	190
       0	*	*	*	*	*	0	5171	0	2517	

W 191  *	*	*	*	*	*	*	*	*	*	*	*	*	*	*	*	*	*	135	3487	191
       0	*	*	*	*	573	1610	5171	0	2517	

Q 192  3917	*	2947	2136	*	*	*	*	3618	*	5080	3154	5155	2310	5162	4889	4014	*	*	*	192
       0	*	*	*	*	1526	616	5739	0	1419	

S 193  4848	*	2189	1671	*	*	*	*	4655	*	*	3013	4874	*	5383	3068	3457	*	*	*	193
       0	*	*	*	*	*	0	5818	0	1218	

R 194  *	*	3399	3616	*	*	*	*	5268	4038	*	5136	2054	2998	3600	2977	2913	*	*	*	194
       0	*	*	*	*	*	0	5818	0	1218	

S 195  2780	*	3855	2451	*	*	*	5091	*	*	*	2899	5268	*	3564	2339	4276	4930	*	4425	195
       0	*	*	*	*	*	0	5818	0	1218	

K 196  *	*	*	*	*	*	*	4655	927	3491	*	4874	4731	3462	2736	*	*	4930	*	*	196
       0	*	*	*	*	*	0	5818	0	1218	

N 197  *	5091	4655	*	*	*	*	5268	*	*	4874	609	*	*	3975	4930	3465	5145	*	*	197
       0	*	*	*	*	*	0	5818	0	1218	

K 198  4129	*	*	2170	*	*	*	4991	1446	4223	*	5151	*	4874	4301	3346	*	4128	*	*	198
       0	*	*	*	*	873	1139	5818	0	1218	

F 199  2265	*	4059	*	4092	*	5071	4160	5355	2313	4783	5010	*	3443	*	2728	4274	*	*	*	199
       0	*	*	*	*	*	0	5893	0	1007	

F 200  *	*	*	4958	690	*	*	2632	*	3515	*	*	*	*	*	*	4708	*	*	4040	200
       0	*	*	*	*	*	0	5893	0	1007	

F 201  *	*	*	*	166	*	*	4708	*	4958	*	*	*	*	*	4707	*	*	*	*	201
       108	*	3799	*	*	*	0	5893	0	1007	

E 202  *	*	4018	3171	*	2111	*	*	3491	*	*	1716	3835	*	*	2919	*	*	*	*	202
       0	*	*	*	*	*	0	5705	0	1446	

N 203  *	*	2004	4939	*	4871	4910	4589	3779	*	*	2131	*	5086	3913	2237	*	*	*	*	203
       0	*	*	*	*	*	0	5705	0	1446	

E 204  4928	*	4800	2683	*	*	*	*	2676	2878	*	4057	3127	5069	*	2867	4589	3925	*	4871	204
       102	*	3871	*	*	1820	480	5705	0	1446	

F 205  *	5392	2221	2456	4083	*	*	*	4033	2579	*	*	*	*	4897	2331	4064	*	*	*	205
       0	*	*	*	*	2002	415	5624	0	1660	

Y 206  *	*	*	*	2099	*	*	4557	*	3823	*	*	*	*	*	4782	*	*	*	696	206
       0	*	*	*	*	*	0	5713	0	1460	

P 207  *	*	*	*	*	*	*	5282	*	4247	*	*	172	4884	*	*	*	*	*	*	207
       127	*	3567	*	*	*	0	5713	0	1460	

F 208  4119	*	5115	3968	1651	*	4026	*	*	2418	*	4784	*	4528	4908	3670	*	*	*	3454	208
       0	*	*	*	*	*	0	5558	0	1910	

S 209  *	*	*	4759	*	4678	*	4776	2826	3533	4908	2805	5023	*	1414	3688	*	*	*	*	209
       0	*	*	*	*	*	0	5558	0	1910	

S 210  2583	3448	*	*	*	1692	*	*	*	4752	*	4644	4774	*	*	2896	3650	3262	*	*	210
       0	*	*	*	*	*	0	5558	0	1910	

K 211  *	*	*	*	*	3940	*	*	1082	3726	*	3857	*	4752	3908	4776	3740	*	*	3279	211
       0	*	*	*	*	338	2259	5558	0	1910	

N 212  3066	4856	4168	4931	*	5195	1287	*	5315	*	*	2846	*	*	4417	3836	4660	*	*	*	212
       0	*	*	*	*	*	0	5837	0	1065	

G 213  5441	*	4931	5016	*	913	*	*	3400	*	*	2566	5315	*	*	4013	*	4989	*	*	213
       0	*	*	*	*	0	*	5837	0	1065	

S 214  *	*	1879	2593	*	*	4702	*	4292	*	*	2407	*	5061	*	2414	4941	*	*	4859	214
       0	*	*	*	*	*	*	5940	0	0	

L 215  3331	*	3680	2971	4740	5451	5061	4103	4149	4097	4357	4941	3710	4267	4819	3318	*	4342	*	4752	215
       0	*	*	*	*	*	*	5940	0	0	

Q 216  3203	5383	*	3606	5369	5090	*	*	2959	4221	5210	4941	*	1868	5010	3350	3526	*	*	*	216
       0	*	*	*	*	*	*	5940	0	0	

T 217  *	2730	*	*	4319	*	*	2203	*	3062	*	*	*	*	*	4509	2861	1833	*	*	217
       0	*	*	*	*	*	*	5940	0	0	

C 218  5055	2520	*	*	4213	*	*	2106	5010	2140	3984	*	*	*	*	*	2894	4221	*	*	218
       0	*	*	*	*	*	*	5940	0	0	

Q 219  4357	*	3341	2590	*	*	*	*	2878	4188	*	2621	*	3152	3985	4150	3977	*	*	4740	219
       0	*	*	*	*	*	*	5940	0	0	

F 220  *	*	5153	*	451	*	*	4941	*	4267	*	*	*	*	*	*	*	4994	*	3005	220
       41	*	5153	*	*	*	*	5940	0	0	

L 221  4362	*	*	4967	*	*	*	1702	*	1905	*	*	*	*	*	*	*	1536	*	*	221
       0	*	*	*	*	*	0	5904	0	1003	

C 222  *	3668	4966	*	*	*	*	4274	5314	1567	*	*	*	3497	5037	3798	*	*	2185	3962	222
       0	*	*	*	*	*	0	5904	0	1003	

N 223  *	*	2627	3999	*	*	6025	*	1830	3453	*	2774	*	3068	3994	4074	*	*	*	*	223
       56	*	4710	*	*	*	0	5904	0	1003	

N 224  *	4903	*	5229	*	*	4971	4057	2660	3939	5396	1895	3847	4938	2647	*	*	4704	4973	*	224
       0	*	*	*	*	678	1415	5791	0	1287	

F 225  *	5202	*	*	1025	*	*	5380	*	2683	2986	*	*	5005	*	4891	4966	*	*	3667	225
       0	*	*	*	*	*	0	5904	0	1003	

M 226  4014	*	4080	*	*	1080	5202	*	3846	*	3668	2936	4967	*	*	3881	*	*	*	*	226
       290	*	2457	*	*	0	*	5904	0	1003	

S 227  5216	*	5120	3088	*	3854	*	*	2633	*	*	5020	1683	*	*	2656	4082	*	*	4780	227
       464	*	1862	*	*	*	0	5458	0	1955	

T 228  *	*	*	4510	2189	*	*	*	3175	3272	*	3147	*	3066	*	2788	2781	*	*	*	228
       0	*	*	*	*	689	1398	4765	0	3161	

L 229  *	*	*	*	959	*	*	4808	4661	1396	5052	*	*	*	*	*	*	*	*	*	229
       0	*	*	*	*	382	2103	5520	0	1795	

S 230  5026	*	3646	3763	*	*	*	5142	4676	5099	*	4998	2588	5012	*	2451	2295	3266	*	*	230
       0	*	*	*	*	0	*	5863	0	1063	

F 231  5055	5569	5192	*	5207	*	4101	*	*	*	*	848	5061	*	*	2368	4134	*	*	*	231
       0	*	*	*	*	*	*	5940	0	0	

T 232  *	*	*	*	1744	*	*	2841	*	2281	5383	*	*	*	*	*	3190	2167	*	*	232
       0	*	*	*	*	*	*	5940	0	0	

G 233  *	*	*	*	3151	1612	4080	5259	*	4969	5846	*	*	5192	5049	3428	*	2870	4919	3246	233
       0	*	*	*	*	*	*	5940	0	0	

I 234  4058	*	*	4819	*	*	3261	2758	2127	*	*	5347	4994	3424	2566	3663	5234	*	*	*	234
       0	*	*	*	*	*	*	5940	0	0	

L 235  3819	*	*	*	3425	*	*	2701	*	1561	*	*	4058	*	*	*	*	1950	*	5347	235
       0	*	*	*	*	*	*	5940	0	0	

R 236  *	4919	3974	4117	*	*	5259	*	1219	5010	*	*	*	*	3220	2521	3695	*	*	*	236
       0	*	*	*	*	*	*	5940	0	0	

Q 237  3802	5568	*	4941	*	*	4900	*	2763	5055	*	2014	*	3218	*	1848	*	*	*	5010	237
       0	*	*	*	*	*	*	5940	0	0	

V 238  2985	5347	*	*	2642	*	*	2105	*	2947	*	*	*	*	*	*	4740	1789	*	*	238
       0	*	*	*	*	*	*	5940	0	0	

S 239  *	5369	*	5010	4033	*	*	3527	3723	*	*	4941	*	*	3535	1315	2800	5223	*	5061	239
       0	*	*	*	*	*	*	5940	0	0	

Y 240  4752	3552	*	*	2936	*	*	3496	*	5259	*	*	*	*	*	3861	5049	*	*	907	240
       0	*	*	*	*	*	*	5940	0	0	

S 241  *	*	5010	4919	5153	1904	*	3678	3892	4819	*	*	5049	*	*	2703	2893	2824	*	*	241
       0	*	*	*	*	*	*	5940	0	0	

G 242  *	*	4194	*	5090	3196	*	4175	*	4367	5053	3390	5153	5369	5383	2875	1880	5254	*	3898	242
       0	*	*	*	*	*	*	5940	0	0	

S 243  4288	*	*	3005	5055	2093	*	*	3904	3474	5049	3293	*	*	5409	2219	4941	*	*	*	243
       0	*	*	*	*	*	*	5940	0	0	

E 244  4213	*	3410	2846	*	5234	5090	*	3606	4287	*	2888	*	*	*	2019	4994	3178	*	*	244
       0	*	*	*	*	*	*	5940	0	0	

T 245  4279	4994	3555	3751	*	2971	*	5049	4066	4740	*	2876	5451	3312	*	2975	3108	*	*	*	245
       229	*	2769	*	*	*	*	5940	0	0	

L 246  *	*	*	*	*	3925	*	4705	2862	3033	*	2241	3846	4924	2766	2915	4560	*	*	*	246
       0	*	*	*	*	*	0	5520	0	1795	

K 247  *	3734	*	3997	*	3115	*	4035	2352	4808	5033	3747	*	*	4933	2459	3200	5272	*	*	247
       29	*	5637	*	*	*	0	5520	0	1795	

N 248  *	*	5216	4278	*	5023	4958	4973	1957	*	*	2247	*	3152	3269	3156	*	5055	*	*	248
       128	*	3560	*	*	3414	142	5525	0	1889	

L 249  4776	*	*	*	4292	2882	*	5012	3115	2781	*	3580	3889	4861	4681	5106	2748	4665	*	4540	249
       0	*	*	*	*	*	0	5304	0	2217	

R 250  *	*	4642	3652	*	5106	*	4494	2686	2475	*	4540	4776	4665	2441	5685	2745	*	*	*	250
       0	*	*	*	*	*	0	5304	0	2217	

I 251  3172	*	*	4724	4806	4652	*	4925	2286	2463	5092	*	*	*	4956	2654	3938	3824	*	*	251
       129	*	3550	*	*	*	0	5367	0	2217	

F 252  *	4498	*	4581	2824	*	*	2634	2485	3119	*	*	*	*	2681	3598	3656	*	*	*	252
       1291	*	758	*	*	*	0	5156	0	2599	

K 253  *	*	3272	*	*	*	*	*	1328	*	*	*	*	*	3710	2249	3209	3275	*	*	253
       0	*	*	*	*	3476	136	3345	0	4442	

K 254  3457	*	*	*	*	*	3762	3590	2319	3523	*	1643	*	3965	*	3632	*	*	*	*	254
       0	*	*	*	*	4529	64	3718	0	4186	

K 255  *	*	4076	*	*	*	3923	3662	3023	2624	*	3704	4723	*	4093	1568	*	*	*	*	255
       0	*	*	*	*	*	0	3863	0	4070	

D 256  *	*	2132	1953	*	3376	*	*	3018	*	4076	2698	*	*	*	3638	*	*	*	*	256
       0	*	*	*	*	4196	81	3863	0	4070	

D 257  4062	*	2870	2632	*	*	4683	*	2670	*	*	3202	3791	*	3825	3036	3785	*	*	*	257
       0	*	*	*	*	0	*	4096	0	3927	

E 258  5254	*	*	5207	4376	3948	5846	*	1956	5153	*	2886	*	4969	4166	1834	5210	*	*	*	258
       0	*	*	*	*	*	*	5940	0	0	

N 259  5053	*	3755	3146	*	2665	4267	5049	4819	4900	*	2883	4221	4172	4752	2623	*	*	5061	*	259
       0	*	*	*	*	*	*	5940	0	0	

S 260  3824	*	*	4247	2769	5055	5873	3347	*	4900	4740	3993	5090	2802	5254	3501	5375	5061	4288	4099	260
       0	*	*	*	*	*	*	5940	0	0	

Y 261  *	2194	5061	*	4222	3466	5049	4740	3213	5090	*	5569	*	*	5383	2419	3956	*	*	3235	261
       0	*	*	*	*	*	*	5940	0	0	

F 262  *	3802	*	*	1722	*	4192	3910	*	4941	*	*	*	*	*	4262	*	*	*	1254	262
       0	*	*	*	*	*	*	5940	0	0	

I 263  *	2789	*	*	*	*	*	1317	*	2495	5223	*	*	*	*	4752	*	2233	*	*	263
       0	*	*	*	*	*	*	5940	0	0	

Q 264  *	*	*	*	*	*	*	*	*	*	*	*	*	0	*	*	*	*	*	*	264
       0	*	*	*	*	*	*	5940	0	0	

C 265  3356	2762	*	*	2543	*	5234	3593	*	4066	4994	*	*	*	*	4941	*	1752	*	4224	265
       0	*	*	*	*	*	*	5940	0	0	

I 266  *	3975	*	*	4994	*	5010	1051	*	4033	5259	*	*	*	*	5369	2398	5061	*	4049	266
       0	*	*	*	*	*	*	5940	0	0	

Y 267  *	4622	3620	*	5090	4131	2553	*	3382	*	*	3357	*	*	3210	3381	4919	*	*	2391	267
       0	*	*	*	*	*	*	5940	0	0	

N 268  *	*	1880	*	*	3395	3695	*	3676	5010	*	2202	5055	3564	4740	3691	*	*	*	*	268
       0	*	*	*	*	*	*	5940	0	0	

K 269  4376	5873	4994	*	4919	4753	*	5234	1729	5061	4509	3419	*	*	5846	3164	*	4036	5010	3099	269
       0	*	*	*	*	*	*	5940	0	0	

I 270  *	*	*	*	5010	*	*	1518	*	1358	2817	*	*	*	*	*	5153	4066	*	*	270
       0	*	*	*	*	*	*	5940	0	0	

Y 271  *	*	*	*	5259	*	*	3496	*	4919	*	5234	*	*	*	*	*	5010	*	332	271
       0	*	*	*	*	*	*	5940	0	0	

L 272  3781	*	*	*	3610	*	*	1626	*	1252	5053	*	*	*	*	*	5229	4486	*	*	272
       0	*	*	*	*	*	*	5940	0	0	

W 273  *	*	*	*	4002	*	*	*	*	4287	4919	*	*	*	*	5055	*	*	320	5491	273
       0	*	*	*	*	*	*	5940	0	0	

L 274  *	4740	1930	*	5090	3968	*	4038	*	3312	*	4128	*	4145	5153	4058	2711	3462	*	*	274
       0	*	*	*	*	*	*	5940	0	0	

D 275  3678	3409	1982	5229	*	1759	*	*	*	*	*	3484	*	5369	*	4026	3689	*	*	*	275
       0	*	*	*	*	*	*	5940	0	0	

E 276  *	*	3978	1438	5061	4338	3489	*	5049	4376	*	3166	*	*	*	3113	4043	*	*	4919	276
       0	*	*	*	*	*	*	5940	0	0	

K 277  5234	*	5010	4036	*	1433	*	*	2907	5451	*	2220	5153	*	*	3667	4900	*	*	*	277
       0	*	*	*	*	*	*	5940	0	0	

A 278  2553	4900	5061	4319	5090	5375	5569	3879	*	1806	4994	*	*	4316	*	4117	3895	4292	5055	*	278
       0	*	*	*	*	*	*	5940	0	0	

P 279  *	4000	*	*	1293	*	*	4072	*	2316	*	*	2257	5055	*	*	*	5061	*	*	279
       0	*	*	*	*	*	*	5940	0	0	

L 280  5569	*	*	*	3198	*	*	2507	*	1281	4740	*	*	*	*	*	*	2554	*	3742	280
       0	*	*	*	*	*	*	5940	0	0	

E 281  *	*	*	778	*	*	4752	*	5055	*	*	*	*	2245	4819	*	4900	4941	*	4740	281
       0	*	*	*	*	*	*	5940	0	0	

F 282  *	*	*	*	1626	*	*	1718	*	1804	4235	*	*	*	*	*	*	4941	*	*	282
       0	*	*	*	*	*	*	5940	0	0	

E 283  *	*	2397	2452	*	*	*	*	5192	*	*	1744	4002	4509	3963	3307	*	*	*	5061	283
       0	*	*	*	*	*	*	5940	0	0	

R 284  4151	*	*	*	*	*	*	4146	2930	2075	*	*	4267	*	1502	*	5053	3581	*	*	284
       0	*	*	*	*	*	*	5940	0	0	

K 285  4919	*	4002	*	*	*	5010	*	1593	*	*	3472	5061	3794	2766	3389	3621	5254	*	*	285
       0	*	*	*	*	*	*	5940	0	0	

K 286  *	5369	3031	*	*	3188	3016	*	3662	*	*	2097	*	*	*	3166	4054	*	*	2881	286
       0	*	*	*	*	*	*	5940	0	0	

I 287  *	*	*	*	2594	*	*	1424	*	2574	*	*	*	*	*	4900	4819	2153	*	*	287
       0	*	*	*	*	*	*	5940	0	0	

R 288  4142	*	2326	1690	4752	4919	*	5010	3031	*	*	*	*	*	3321	4994	5313	5383	*	5061	288
       0	*	*	*	*	*	*	5940	0	0	

I 289  4403	*	*	*	*	*	*	1264	5055	3463	*	3116	*	*	4740	5061	5061	2302	*	*	289
       0	*	*	*	*	*	*	5940	0	0	

T 290  5055	5254	*	*	3892	*	*	2916	4752	5229	4130	5049	*	4994	*	2946	2505	2185	*	4819	290
       0	*	*	*	*	*	*	5940	0	0	

K 291  3802	4509	*	*	*	*	*	4740	917	4900	*	5192	5210	3462	3607	*	5234	5061	*	*	291
       0	*	*	*	*	*	*	5940	0	0	

N 292  5451	*	2154	*	4900	4024	*	5210	*	5010	*	2393	*	4117	*	3971	1999	4740	*	*	292
       0	*	*	*	*	*	*	5940	0	0	

L 293  3587	*	*	4376	*	*	*	4994	*	1017	5491	3335	5061	*	*	5055	4057	3824	*	5010	293
       0	*	*	*	*	*	*	5940	0	0	

K 294  5055	*	5210	3476	*	3604	*	*	1137	*	*	3981	*	4819	3643	4126	3642	*	*	*	294
       0	*	*	*	*	*	*	5940	0	0	

N 295  *	4752	3678	3247	*	1858	*	*	4277	*	*	1773	*	*	4919	3324	5234	*	*	*	295
       0	*	*	*	*	*	*	5940	0	0	

K 296  *	4207	5055	3892	*	3826	3511	5061	2162	4028	*	2995	*	4389	5192	4107	4267	4396	*	5846	296
       0	*	*	*	*	*	*	5940	0	0	

I 297  5229	*	*	*	5061	*	*	1261	*	1277	*	*	*	*	*	*	*	3140	*	*	297
       0	*	*	*	*	*	*	5940	0	0	

Q 298  *	*	*	3896	*	*	5234	3561	2153	4176	*	*	*	3223	1554	*	3930	5153	*	*	298
       0	*	*	*	*	*	*	5940	0	0	

I 299  *	*	*	*	2783	*	*	1045	*	1772	4256	*	*	*	*	*	*	5313	*	*	299
       0	*	*	*	*	*	*	5940	0	0	

K 300  *	*	*	3267	4941	4752	4919	5210	1639	*	*	2380	*	4027	4413	3973	3621	*	*	*	300
       0	*	*	*	*	*	*	5940	0	0	

L 301  *	*	*	*	2980	*	*	3589	*	953	*	4941	*	*	4376	*	*	2374	*	*	301
       0	*	*	*	*	*	*	5940	0	0	

R 302  3568	5153	5010	*	*	*	*	4225	1818	2333	*	5313	4752	5061	5207	2979	5223	4376	*	*	302
       0	*	*	*	*	*	*	5940	0	0	

Q 303  *	*	1843	3416	*	3211	5326	*	3199	4205	*	3759	*	4275	3334	5409	3585	*	*	*	303
       107	*	3805	*	*	*	*	5940	0	0	

P 304  5141	*	3194	4974	*	2903	*	4771	3954	4302	*	*	2013	*	*	3108	3057	5087	*	4980	304
       0	*	*	*	*	*	0	5917	0	1269	

F 305  5141	*	*	*	1629	4836	*	4657	5026	*	4968	4692	3084	4908	4409	3486	3320	3564	*	*	305
       57	*	4692	*	*	0	*	5917	0	1269	

H 306  3402	5143	5007	3575	*	4106	3677	*	2748	4170	*	4087	*	4858	4903	2603	2942	*	*	*	306
       0	*	*	*	*	*	0	5829	0	1117	

E 307  3960	*	5003	2607	*	4889	5184	4001	2274	*	*	4028	4672	4903	5007	2542	3772	*	*	*	307
       0	*	*	*	*	*	0	5829	0	1117	

C 308  2390	2222	*	*	4672	4362	*	4087	*	3866	4120	4068	*	*	*	3013	4858	3263	*	*	308
       46	*	5000	*	*	0	*	5829	0	1117	

V 309  5259	*	5071	*	5190	*	*	1182	*	4888	4707	*	*	*	*	*	*	1787	4708	3721	309
       0	*	*	*	*	*	0	5893	0	1007	

R 310  3858	*	*	*	3243	*	*	4865	4920	4223	5167	1829	*	*	2959	2806	4179	4958	4783	*	310
       236	*	2730	*	*	0	*	5893	0	1007	

T 311  3405	*	*	*	*	4705	*	*	4924	*	*	3658	3549	*	4661	1262	2743	5166	*	4805	311
       0	*	*	*	*	*	0	5520	0	1795	

T 312  *	4924	*	4522	*	*	4452	3747	4705	2724	*	4808	1904	*	*	3914	2653	4298	*	4852	312
       0	*	*	*	*	*	0	5520	0	1795	

A 313  3532	5052	2794	5158	4522	4852	2363	*	3754	*	*	2670	*	4298	*	2675	*	*	*	*	313
       0	*	*	*	*	*	0	5520	0	1795	

D 314  5029	*	3033	4522	*	4807	*	4839	3494	3714	*	*	2930	4852	4142	2449	3395	3891	*	*	314
       0	*	*	*	*	*	0	5520	0	1795	

K 315  3066	*	2978	*	*	*	*	3669	2842	4560	5272	3754	*	4808	*	3942	2736	2813	*	*	315
       0	*	*	*	*	*	0	5520	0	1795	

T 316  4560	5870	*	*	2474	*	*	3392	4807	2672	4820	*	*	*	5155	3014	3910	5158	2390	*	316
       0	*	*	*	*	*	0	5520	0	1795	

A 317  3154	*	3575	*	*	*	4522	5033	4839	1401	*	3683	4805	4808	*	2919	4852	*	*	*	317
       0	*	*	*	*	*	0	5520	0	1795	

L 318  2946	*	*	3986	*	*	5166	3333	2505	5023	*	2648	*	3755	5158	3637	2931	*	*	*	318
       0	*	*	*	*	382	2103	5520	0	1795	

L 319  5199	*	2731	5331	4009	*	5007	*	5229	3312	4468	2623	3995	*	*	2906	2861	4817	*	*	319
       0	*	*	*	*	0	*	5863	0	1063	

F 320  *	4376	*	*	1762	5049	*	3108	4740	2355	3981	*	4221	*	*	4336	*	4994	3642	*	320
       0	*	*	*	*	*	*	5940	0	0	

N 321  5409	*	*	5090	*	3691	*	*	2007	3110	*	2966	4919	4859	4593	2428	4260	*	*	5055	321
       0	*	*	*	*	*	*	5940	0	0	

K 322  4388	*	5055	4220	*	*	*	*	1525	*	5383	2564	*	3421	3185	3514	*	*	*	4752	322
       0	*	*	*	*	*	*	5940	0	0	

T 323  1815	*	*	*	4191	5010	*	3381	*	3833	*	*	5210	*	*	3964	2239	2635	*	*	323
       0	*	*	*	*	*	*	5940	0	0	

K 324  4197	5569	*	5210	*	*	*	*	1469	4740	*	5049	*	*	2917	2500	2649	*	*	*	324
       0	*	*	*	*	*	*	5940	0	0	

G 325  4036	4002	*	*	5049	3289	*	*	3875	5061	*	5369	*	5055	*	2518	2712	5229	2419	4293	325
       0	*	*	*	*	*	*	5940	0	0	

F 326  *	*	*	*	897	*	*	3639	*	1766	*	*	*	*	*	*	*	3496	*	*	326
       0	*	*	*	*	*	*	5940	0	0	

Q 327  *	*	3985	3911	5409	*	4417	3546	4129	3323	*	4740	*	1601	5568	4176	5055	4143	*	5210	327
       0	*	*	*	*	*	*	5940	0	0	

L 328  *	*	*	*	2638	*	*	2245	*	954	*	*	*	*	*	*	*	3156	*	*	328
       0	*	*	*	*	*	*	5940	0	0	

E 329  *	*	3643	1136	*	*	*	4036	*	*	*	*	*	2710	3081	*	3489	4509	*	*	329
       0	*	*	*	*	*	*	5940	0	0	

F 330  4023	*	*	*	618	*	*	4994	*	2698	*	*	*	*	*	3716	5313	*	*	*	330
       0	*	*	*	*	*	*	5940	0	0	

E 331  *	*	2699	1694	*	*	4135	5259	4740	*	5049	3081	*	4900	*	3572	3053	5061	*	*	331
       0	*	*	*	*	*	*	5940	0	0	

D 332  *	*	1081	4261	*	5055	*	*	*	*	*	3338	*	*	4740	2362	3128	*	*	*	332
       0	*	*	*	*	*	*	5940	0	0	

E 333  4486	*	5234	2291	*	*	4994	2723	2929	5049	*	3133	3608	4225	5369	*	3582	5451	*	*	333
       0	*	*	*	*	*	*	5940	0	0	

K 334  3026	5053	5055	4077	*	4819	4752	*	2973	3612	*	3594	*	3319	3616	3237	3245	*	*	*	334
       0	*	*	*	*	*	*	5940	0	0	

L 335  3338	5254	4030	3341	3583	*	*	*	5055	2040	5053	4309	*	4160	*	3177	3567	5223	*	*	335
       0	*	*	*	*	*	*	5940	0	0	

G 336  2552	2001	4900	5053	*	2947	*	4994	*	*	4740	*	*	5210	5061	2315	5369	4819	*	*	336
       0	*	*	*	*	*	*	5940	0	0	

E 337  *	*	2249	1656	*	5210	*	5061	3482	*	*	5347	4740	3802	4752	4919	3977	4098	*	*	337
       0	*	*	*	*	*	*	5940	0	0	

T 338  5326	*	*	3506	*	4010	*	3911	3157	4297	4283	3643	*	2829	3730	2991	3441	5053	*	*	338
       0	*	*	*	*	*	*	5940	0	0	

F 339  3988	3756	*	*	1056	*	*	2364	*	3132	*	*	*	*	*	*	*	4429	*	5192	339
       0	*	*	*	*	*	*	5940	0	0	

F 340  5234	*	*	*	1606	*	*	4317	*	1635	4389	*	*	*	4900	*	5061	*	4267	3188	340
       0	*	*	*	*	*	*	5940	0	0	

H 341  5873	*	4170	3363	*	*	4265	*	2046	5375	*	2872	*	3684	3448	5229	4007	*	*	3096	341
       0	*	*	*	*	*	*	5940	0	0	

N 342  2144	*	4030	5259	5061	*	*	4740	3078	*	*	2579	4752	3622	*	2455	*	*	*	4941	342
       245	*	2677	*	*	*	*	5940	0	0	

V 343  *	2435	*	*	4859	*	*	2098	*	2196	3207	*	*	*	*	*	4153	2918	*	4964	343
       478	*	1826	*	*	0	*	5654	0	1747	

N 344  *	*	4358	4591	*	*	4381	4936	4677	*	*	2245	4644	*	*	3675	1262	*	*	4517	344
       0	*	*	*	*	0	*	5357	0	2246	

N 345  *	5010	*	*	*	*	5234	*	2173	*	*	1606	4994	5055	2876	3539	3569	*	*	5369	345
       0	*	*	*	*	*	*	5940	0	0	

I 346  *	*	*	*	4493	*	*	2936	4125	2718	*	*	3569	4994	2299	*	4819	2556	*	3454	346
       0	*	*	*	*	*	*	5940	0	0	

P 347  5153	5061	*	*	3868	*	3881	*	3930	*	*	4020	1896	4224	1736	*	*	5090	*	5234	347
       0	*	*	*	*	*	*	5940	0	0	

K 348  *	*	*	*	*	*	*	*	150	*	*	*	*	*	3343	*	*	*	*	*	348
       0	*	*	*	*	*	*	5940	0	0	

I 349  *	*	*	*	*	*	*	491	*	*	*	*	*	*	*	*	*	1794	*	*	349
       0	*	*	*	*	*	*	5940	0	0	

S 350  *	*	*	*	*	*	*	*	*	*	*	*	*	*	*	0	*	*	*	*	350
       0	*	*	*	*	*	*	5940	0	0	

E 351  *	*	*	405	*	*	*	4740	4941	*	*	*	*	4075	*	*	*	3116	*	*	351
       0	*	*	*	*	*	*	5940	0	0	

V 352  2901	4388	*	*	*	*	*	*	*	*	*	*	*	*	*	2440	*	657	*	*	352
       0	*	*	*	*	*	*	5940	0	0	

Q 353  *	*	*	2685	*	*	*	3370	3355	*	*	*	*	1163	5055	3022	4319	*	*	*	353
       0	*	*	*	*	*	*	5940	0	0	

N 354  3233	*	3369	*	*	5061	*	*	5326	*	*	2967	*	5192	4994	1969	1738	*	*	*	354
       0	*	*	*	*	*	*	5940	0	0	

F 355  4819	*	*	*	679	*	*	3892	*	*	*	*	*	*	*	*	*	*	*	1875	355
       0	*	*	*	*	*	*	5940	0	0	

L 356  *	*	*	*	*	*	*	794	*	1240	*	*	*	*	*	*	*	*	*	*	356
       0	*	*	*	*	*	*	5940	0	0	

V 357  2559	*	*	*	4314	*	*	*	5010	2954	*	*	5234	4900	4941	1684	2835	3716	*	*	357
       0	*	*	*	*	*	*	5940	0	0	

L 358  4740	*	*	*	5451	*	*	*	*	231	*	*	*	*	*	*	*	3513	*	*	358
       0	*	*	*	*	*	*	5940	0	0	

D 359  4740	*	3716	*	*	*	*	*	4288	*	4994	1274	4509	3307	3549	3808	4117	5010	*	*	359
       0	*	*	*	*	*	*	5940	0	0	

Y 360  *	*	4919	*	1636	4287	2881	*	*	5569	*	3534	*	*	*	3448	4049	5061	*	2567	360
       0	*	*	*	*	*	*	5940	0	0	

I 361  5369	4900	4026	*	*	4287	*	2236	*	4055	*	2442	3277	*	*	3461	2624	5873	*	*	361
       0	*	*	*	*	*	*	5940	0	0	

E 362  4941	*	2471	1817	4287	*	*	4068	5010	4376	*	*	*	5090	*	1978	5061	*	*	*	362
       0	*	*	*	*	*	*	5940	0	0	

E 363  4900	*	3428	2125	3868	4287	*	5061	*	4994	*	*	*	4740	*	1337	*	5049	*	*	363
       0	*	*	*	*	*	*	5940	0	0	

E 364  *	*	2909	2071	3285	3896	*	*	*	*	*	3545	*	4177	5383	2791	*	*	*	2740	364
       0	*	*	*	*	*	*	5940	0	0	

P 365  4139	*	1995	1668	*	*	*	*	*	*	*	4146	2940	3802	*	4075	4060	*	*	*	365
       22	*	6072	*	*	*	*	5940	0	0	

E 366  4312	*	1959	2079	*	4211	5046	*	4908	5237	5041	4881	*	4317	*	2342	*	*	*	*	366
       0	*	*	*	*	0	*	5944	0	1000	

N 367  *	*	1428	1391	*	4267	*	*	*	*	*	5207	5055	3891	*	4752	4900	*	*	*	367
       0	*	*	*	*	*	*	5940	0	0	

E 368  4596	4994	*	2349	*	3793	*	2946	*	3869	5254	3205	3604	4752	*	3727	3756	5409	*	4900	368
       0	*	*	*	*	*	*	5940	0	0	

G 369  4035	*	2759	3713	*	3033	5210	3103	4900	3691	*	3143	*	*	*	2968	4658	4994	*	5229	369
       0	*	*	*	*	*	*	5940	0	0	

E 370  4080	*	1956	1608	*	*	6072	*	5491	*	*	5153	4919	4045	5873	3347	4900	5061	*	5846	370
       260	*	2601	*	*	*	*	5940	0	0	

E 371  4812	*	3829	2975	*	*	*	4567	*	*	*	4477	2401	4854	*	1241	4932	*	*	*	371
       0	*	*	*	*	*	0	5693	0	1859	

E 372  *	*	3746	1520	*	*	*	3685	2934	*	*	*	*	2456	*	2427	*	*	*	*	372
       0	*	*	*	*	*	0	5693	0	1859	

E 373  4820	*	4683	3057	*	3800	*	3756	4242	4736	3445	4064	4567	5016	*	2857	3262	3763	*	5125	373
       0	*	*	*	*	*	0	5693	0	1859	

Q 374  4929	4149	*	4820	4001	4532	4477	4736	*	5209	*	3480	2935	2648	*	2224	*	4812	*	5026	374
       0	*	*	*	*	*	0	5693	0	1859	

I 375  3379	*	3297	2812	*	4090	3837	3224	*	4180	*	4747	*	4736	4929	2363	4804	5013	*	*	375
       48	*	4932	*	*	*	0	5693	0	1859	

G 376  *	*	3101	2200	*	2584	*	*	*	*	*	3365	2802	*	*	2757	3817	*	*	4654	376
       106	*	3821	*	*	*	0	5658	0	2001	

R 377  4685	*	3215	3719	*	3624	*	3074	4950	1803	*	4983	5059	*	3868	2958	*	*	*	*	377
       159	*	3262	*	*	*	0	5520	0	2316	

A 378  1763	4553	*	2811	4344	*	*	4725	*	*	4458	4482	3653	*	*	2862	3661	*	4416	*	378
       0	*	*	*	*	*	0	5370	0	2713	

D 379  *	*	3468	4725	4174	3755	3418	4510	*	2130	*	*	4344	2512	*	3503	*	*	*	3975	379
       45	*	5014	*	*	*	0	5370	0	2713	

E 380  4290	*	*	2496	*	*	*	*	4147	4718	*	4316	2198	4390	4492	3486	2861	3475	*	*	380
       495	*	1783	*	*	2207	352	5356	0	2819	

Q 381  *	*	4702	4352	*	*	3168	*	*	4216	*	3093	4258	1989	*	2719	2520	*	*	*	381
       0	*	*	*	*	*	0	4818	0	3322	

K 382  4216	*	*	*	*	4422	3435	4477	3170	*	*	*	2077	*	4450	3191	4050	3366	*	3301	382
       0	*	*	*	*	*	0	4818	0	3322	

E 383  *	*	*	1651	*	*	3997	4422	*	*	4216	2777	*	2284	4401	*	3995	*	*	4127	383
       0	*	*	*	*	*	0	4818	0	3322	

D 384  4352	*	3288	*	*	3463	*	2332	3305	*	*	*	3306	*	2976	2559	4050	*	*	*	384
       0	*	*	*	*	*	0	4818	0	3322	

E 385  *	*	3488	925	*	*	*	*	2996	3435	*	*	4127	4050	*	*	*	4352	*	*	385
       0	*	*	*	*	*	0	4818	0	3322	

E 386  4252	*	4477	1460	*	*	*	*	3997	*	*	*	4549	4258	*	1836	3302	*	*	*	386
       0	*	*	*	*	*	0	4818	0	3322	

E 387  4216	*	2400	3410	*	*	*	*	*	3092	*	*	*	*	*	2077	1698	*	*	*	387
       0	*	*	*	*	*	0	4818	0	3322	

E 388  3301	*	3412	1206	*	4216	*	*	*	*	*	2631	*	4210	*	3295	*	*	*	*	388
       0	*	*	*	*	*	0	4818	0	3322	

S 389  2418	*	4210	*	*	*	*	*	*	2725	3995	*	*	*	*	1544	4127	2790	*	*	389
       129	*	3550	*	*	*	0	4818	0	3322	

L 390  *	*	*	4138	*	4606	*	3296	*	844	*	3910	*	*	*	4228	3964	4076	*	*	390
       78	*	4240	*	*	*	0	4668	0	3551	

D 391  *	3843	2238	3986	2158	3896	*	*	*	1751	*	3905	*	*	*	*	*	*	*	*	391
       0	*	*	*	*	*	0	4570	0	3666	

E 392  *	*	*	2682	*	1804	*	*	3843	*	*	2146	3986	*	*	2328	*	*	*	*	392
       0	*	*	*	*	*	0	4570	0	3666	

L 393  *	*	*	2426	*	4007	3967	*	*	1908	*	*	3986	4020	*	2642	2873	*	*	*	393
       204	*	2921	*	*	3105	178	4570	0	3666	

S 394  *	*	1915	*	*	*	*	3946	2836	*	*	2988	*	*	*	1549	*	4009	*	*	394
       0	*	*	*	*	*	0	4599	0	3641	

T 395  4297	*	4009	3101	*	3995	*	*	*	*	*	*	4147	*	*	3845	782	*	*	*	395
       0	*	*	*	*	*	0	4599	0	3641	

P 396  4009	*	*	*	*	3904	*	*	*	*	*	2351	2697	*	*	1110	4122	*	*	*	396
       0	*	*	*	*	*	0	4599	0	3641	

M 397  3954	*	*	*	*	*	4122	2482	*	2383	2189	*	*	*	*	*	*	1796	*	*	397
       0	*	*	*	*	*	0	4599	0	3641	

V 398  3995	4122	4009	*	*	*	*	2978	3845	*	4394	*	3946	*	*	1830	3772	2697	*	*	398
       188	*	3033	*	*	334	2275	4599	0	3641	

Y 399  3794	*	*	2756	3258	*	*	5200	3713	5004	*	3034	5221	4813	3365	5183	3350	3815	*	4002	399
       0	*	*	*	*	1718	523	5747	0	1807	

P 400  3030	*	3857	4969	*	*	*	*	4368	5656	*	4630	1574	4665	4257	2260	*	*	*	4985	400
       0	*	*	*	*	2161	365	5759	0	1521	

I 401  *	*	4071	*	*	*	4647	2262	3635	3411	*	*	2672	*	3622	3518	3997	2948	*	*	401
       0	*	*	*	*	*	0	5791	0	1371	

K 402  3055	*	*	5077	*	*	4695	4009	3192	5030	*	4804	3221	3259	*	1756	*	3928	*	*	402
       0	*	*	*	*	*	0	5791	0	1371	

S 403  4280	5352	3186	3309	*	*	*	3802	*	4647	5227	*	4127	5324	*	2010	3941	2479	*	*	403
       0	*	*	*	*	1361	712	5791	0	1371	

S 404  2466	*	*	4989	5987	4240	5065	3157	*	5374	4212	3499	*	3268	*	2903	*	2533	*	*	404
       0	*	*	*	*	*	0	5868	0	1163	

I 405  5380	5111	*	*	4105	*	*	2162	*	3028	4063	*	4368	*	*	3592	4297	1733	*	*	405
       0	*	*	*	*	*	0	5868	0	1163	

P 406  4184	5380	*	4825	*	3207	4878	*	4672	*	*	4991	1636	*	5754	2050	4086	*	*	4953	406
       0	*	*	*	*	*	0	5868	0	1163	

H 407  *	*	4063	2199	*	5094	3508	*	2294	*	*	3200	4681	*	4615	3932	2764	*	*	*	407
       0	*	*	*	*	*	0	5868	0	1163	

N 408  4250	*	3388	5065	*	4747	*	*	4825	*	4991	2530	2118	4227	*	2523	3518	*	*	*	408
       0	*	*	*	*	*	0	5868	0	1163	

H 409  *	*	4940	4008	*	*	3493	3905	2571	4498	*	3115	4368	3399	3212	3169	*	4073	*	*	409
       0	*	*	*	*	*	0	5868	0	1163	

N 410  3514	*	3549	*	4681	4367	*	4175	4071	*	3928	3503	*	*	*	2033	2859	3496	*	*	410
       46	*	4996	*	*	0	*	5868	0	1163	

E 411  5455	*	3956	2672	4950	5527	*	4859	2647	*	*	2145	4013	4968	4706	3936	5039	4218	*	*	411
       0	*	*	*	*	*	0	5875	0	1026	

K 412  4014	*	*	5299	*	5039	*	*	2654	*	*	3092	2912	3318	5226	3272	2450	4064	*	*	412
       0	*	*	*	*	*	0	5875	0	1026	

V 413  5139	*	3636	*	*	*	*	4708	3912	2553	*	2779	3636	2942	*	3662	3280	3682	*	*	413
       0	*	*	*	*	*	0	5875	0	1026	

Q 414  *	*	4859	4292	*	5511	3354	*	2880	5299	5157	5184	3617	1680	*	3055	3961	*	*	*	414
       0	*	*	*	*	*	0	5875	0	1026	

L 415  5299	*	5182	*	5268	*	*	5017	*	508	*	*	3946	*	5139	4876	*	4968	*	5170	415
       0	*	*	*	*	*	0	5875	0	1026	

V 416  2115	*	5170	5455	4859	5268	*	4016	*	5116	5039	*	4708	3799	*	3350	4147	2035	*	5139	416
       0	*	*	*	*	*	0	5875	0	1026	

T 417  *	*	*	*	2912	5014	*	*	3558	3760	*	*	*	*	*	*	562	*	*	*	417
       0	*	*	*	*	*	0	5875	0	1026	

P 418  *	5014	*	*	*	*	*	*	4158	*	*	5139	259	5411	*	5299	*	*	*	*	418
       67	*	4460	*	*	*	0	5875	0	1026	

D 419  5116	*	1450	1931	*	*	*	*	3306	*	*	5202	*	*	5243	3541	3292	*	*	*	419
       0	*	*	*	*	*	0	5814	0	1297	

R 420  4816	*	4948	*	4905	5243	4432	*	2543	*	*	3456	*	2209	2631	3502	4715	4919	5249	*	420
       0	*	*	*	*	*	0	5814	0	1297	

S 421  3958	*	*	*	*	*	*	4643	3150	4919	*	*	4032	*	4152	851	3680	*	*	*	421
       155	*	3297	*	*	*	0	5814	0	1297	

V 422  *	*	1758	4891	*	*	4943	2116	*	3569	*	4655	*	4910	*	3915	4917	2728	*	*	422
       49	*	4917	*	*	*	0	5564	0	1916	

S 423  2899	*	3467	*	*	5790	4029	3151	3590	3640	*	4759	5586	2929	*	2617	*	3873	*	*	423
       68	*	4431	*	*	604	1548	5515	0	2068	

I 424  *	*	4120	3840	*	5205	3853	1659	*	3086	*	2951	5128	5088	*	5022	4052	3973	*	*	424
       43	*	5075	*	*	*	0	5672	0	1498	

R 425  *	5078	3926	4911	*	4836	5011	3889	2229	4085	5211	3252	*	5296	2815	4011	4628	5248	*	4745	425
       0	*	*	*	*	*	0	5640	0	1646	

S 426  4862	*	5201	2496	*	3921	*	4628	4828	4824	*	3916	*	*	3679	2166	2203	*	*	*	426
       0	*	*	*	*	912	1094	5640	0	1646	

D 427  *	*	299	4116	*	4846	*	*	3994	*	*	*	*	4964	*	*	*	*	*	*	427
       0	*	*	*	*	*	0	5809	0	1221	

E 428  *	*	4033	838	*	*	4905	2412	3778	*	5294	*	*	*	5314	*	*	4851	*	*	428
       0	*	*	*	*	1318	740	5809	0	1221	

W 429  *	*	*	5179	*	*	*	*	*	*	3996	*	*	*	*	4995	*	*	187	*	429
       0	*	*	*	*	0	*	5837	0	1065	

D 430  *	*	382	4092	*	5451	*	*	4140	*	*	*	*	*	4994	3985	*	*	*	*	430
       0	*	*	*	*	*	*	5940	0	0	

L 431  *	*	*	*	1260	*	*	2317	4752	2467	5055	*	4104	5313	4819	6072	*	*	*	*	431
       0	*	*	*	*	*	*	5940	0	0	

K 432  4115	*	2393	2890	*	5053	*	*	2947	*	*	2189	3102	*	5568	3318	*	*	*	*	432
       0	*	*	*	*	*	*	5940	0	0	

S 433  4027	*	4752	3988	*	*	5409	4251	*	3355	5153	3992	3529	4288	5234	1615	4154	5223	*	*	433
       0	*	*	*	*	*	*	5940	0	0	

N 434  4900	*	3219	*	*	*	*	*	*	4383	*	2790	3321	*	*	982	4055	*	*	*	434
       86	*	4116	*	*	*	*	5940	0	0	

T 435  *	*	3373	3344	4736	5296	*	5379	4880	*	5502	4246	3989	*	*	1226	3658	4668	*	*	435
       58	*	4668	*	*	*	0	5823	0	1215	

E 436  *	*	2848	3016	*	5140	5098	4922	*	4135	5098	3974	3823	3967	4026	2942	4924	2856	*	*	436
       106	*	3823	*	*	*	0	5708	0	1492	

D 437  5335	5843	3529	2781	5282	3378	*	3628	*	4658	*	4906	*	4635	*	2836	2472	3482	*	*	437
       203	*	2930	*	*	2712	239	5537	0	1905	

E 438  *	4917	4145	2504	*	4876	*	4732	3148	4464	*	3674	2799	2527	*	3622	5184	*	*	*	438
       0	*	*	*	*	*	0	5322	0	2363	

E 439  5184	*	3119	3287	*	2384	4732	*	3288	4376	*	1681	*	3982	*	*	*	*	*	*	439
       84	*	4145	*	*	*	0	5322	0	2363	

G 440  3919	4375	4397	4915	*	3677	*	4782	3210	*	*	2866	*	3239	4793	3532	2482	4722	*	*	440
       63	*	4554	*	*	*	0	5239	0	2593	

N 441  *	*	3213	3584	*	*	*	4447	2947	3184	*	3567	2866	4854	3806	4239	3814	3805	*	*	441
       50	*	4864	*	*	*	0	5142	0	2753	

V 442  4146	*	3063	2689	*	*	*	3049	3543	4620	4705	3520	*	*	*	2806	*	2708	*	*	442
       637	*	1487	*	*	1352	717	5103	0	2879	

L 443  3127	*	*	*	4574	4346	*	2554	*	2025	4264	4136	4493	*	*	3613	*	3250	4709	*	443
       0	*	*	*	*	551	1656	4759	0	3305	

A 444  3041	4729	*	*	*	3572	4102	3782	3907	3803	*	3741	4205	4851	3559	2793	3401	*	*	*	444
       0	*	*	*	*	*	0	5615	0	1700	

D 445  3591	*	4139	*	4868	2854	4841	*	5091	*	*	5186	5680	5065	*	1682	3129	3052	*	*	445
       0	*	*	*	*	*	0	5615	0	1700	

L 446  4700	*	4841	4529	*	4605	*	*	5711	3110	3860	4157	3603	3803	5680	2196	3323	3462	*	*	446
       0	*	*	*	*	*	0	5615	0	1700	

K 447  *	*	5208	5174	*	4841	*	3010	2469	4055	*	3241	*	2871	*	3126	2955	4069	*	*	447
       0	*	*	*	*	*	0	5615	0	1700	

I 448  3915	*	*	4605	*	*	5255	2435	4966	*	*	3282	4095	5054	*	3554	1947	3828	*	4529	448
       0	*	*	*	*	*	0	5615	0	1700	

S 449  *	*	*	*	*	*	5208	*	*	*	*	3009	584	*	*	2734	4990	*	*	*	449
       0	*	*	*	*	2083	389	5615	0	1700	

S 450  4011	*	5127	2843	*	4896	*	5107	2664	*	*	5005	4921	*	*	3351	1928	3004	*	*	450
       0	*	*	*	*	2060	396	5707	0	1502	

T 451  4297	4380	*	*	*	5465	4034	*	2411	5147	*	4156	*	4049	*	2764	2395	3065	*	5168	451
       0	*	*	*	*	*	0	5745	0	1345	

K 452  3651	*	4711	3413	4956	4144	4109	5407	2134	4789	*	*	3580	*	3859	4061	3542	*	*	4166	452
       100	*	3905	*	*	*	0	5745	0	1345	

E 453  4939	*	1777	2363	*	*	4943	5890	3715	*	*	3858	*	4710	2723	4011	4830	*	*	*	453
       0	*	*	*	*	*	0	5599	0	1715	

T 454  3549	*	5023	2992	5071	5185	*	5216	2170	*	*	4863	*	3884	*	2573	4041	4112	5143	4846	454
       194	*	2992	*	*	*	0	5599	0	1715	

K 455  4787	*	5202	4654	*	4692	*	4772	2083	3912	3747	2839	*	3669	3809	3118	*	4651	*	*	455
       0	*	*	*	*	*	0	5392	0	2327	

R 456  3916	*	3671	3866	*	*	*	4651	2286	*	*	2176	4674	4824	4861	2963	*	*	*	3585	456
       313	*	2356	*	*	2029	406	5392	0	2327	

Q 457  4826	*	4656	3572	*	4197	4438	*	3364	4549	*	4536	3459	3745	4992	2250	3759	3713	*	*	457
       0	*	*	*	*	2173	362	5212	0	2736	

T 458  3788	*	4912	4866	4851	*	*	2138	*	2464	*	4367	3598	*	3930	3773	3966	3586	*	*	458
       0	*	*	*	*	*	0	5351	0	2350	

D 459  2564	*	2834	4695	3867	3912	4367	*	4639	2995	*	3847	*	*	*	2995	*	3209	*	*	459
       0	*	*	*	*	3238	162	5351	0	2350	

Y 460  3463	5029	3269	*	4984	3575	4906	3240	2771	4390	*	*	*	*	3134	3303	4669	4735	*	4879	460
       0	*	*	*	*	*	0	5406	0	2202	

V 461  4691	*	2664	2923	4796	5121	4721	*	2817	4906	*	3575	4691	4740	5076	3936	4558	3378	*	*	461
       0	*	*	*	*	1500	629	5406	0	2202	

H 462  3849	*	3980	2932	*	3802	3557	*	3356	*	5084	2747	3645	5153	4023	3124	*	5703	*	*	462
       0	*	*	*	*	*	0	5581	0	1741	

I 463  *	*	5084	4186	5069	5208	5365	1415	*	*	*	3741	4287	4505	*	5065	*	2640	*	3335	463
       0	*	*	*	*	*	0	5581	0	1741	

D 464  *	*	3048	2682	*	*	*	3813	5311	3316	4801	2810	3242	3755	5065	4125	4128	5389	*	*	464
       0	*	*	*	*	*	0	5581	0	1741	

S 465  3835	*	3359	2482	*	*	2597	*	4700	*	*	3894	*	*	4812	2445	4847	4801	*	3433	465
       0	*	*	*	*	*	0	5581	0	1741	

E 466  5069	*	2091	2049	*	*	*	4915	2908	3182	*	3314	5208	*	*	3479	*	*	*	*	466
       0	*	*	*	*	360	2180	5581	0	1741	

D 467  6028	4711	2904	843	*	*	*	*	*	3050	4974	*	4698	3958	*	*	*	*	*	*	467
       0	*	*	*	*	*	0	5872	0	1038	

Q 468  *	*	3887	3123	*	*	3842	*	5177	*	*	*	4338	1182	*	3704	2705	*	*	*	468
       0	*	*	*	*	*	0	5872	0	1038	

S 469  4874	*	*	*	*	*	*	*	*	*	*	*	*	*	*	50	*	*	*	*	469
       0	*	*	*	*	*	0	5872	0	1038	

P 470  4874	*	*	*	*	*	*	*	*	*	*	*	50	*	*	*	*	*	*	*	470
       57	*	4698	*	*	*	0	5872	0	1038	

V 471  4820	*	*	*	*	*	*	2728	*	677	5135	*	*	*	*	*	3894	3436	*	*	471
       0	*	*	*	*	1254	784	5758	0	1321	

V 472  3120	*	*	*	*	*	*	3974	*	*	*	*	*	*	*	4672	4761	424	*	*	472
       0	*	*	*	*	*	0	5829	0	1117	

S 473  4889	*	3835	*	*	5265	*	4225	4761	1815	2108	*	*	5143	*	2533	4002	*	*	*	473
       0	*	*	*	*	0	*	5829	0	1117	

A 474  1043	*	*	*	*	*	*	*	4819	2924	3265	*	*	*	*	4740	4941	2527	*	*	474
       0	*	*	*	*	*	*	5940	0	0	

Q 475  *	*	*	*	*	*	3569	*	*	5234	*	3785	*	544	3869	5061	4941	*	*	*	475
       0	*	*	*	*	*	*	5940	0	0	

M 476  4919	*	*	4287	*	*	5010	4351	657	*	5207	5061	*	4038	5369	*	4070	*	*	*	476
       0	*	*	*	*	*	*	5940	0	0	

R 477  *	*	*	*	*	*	*	*	4752	4819	*	4038	4740	*	383	*	4941	5061	*	*	477
       0	*	*	*	*	*	*	5940	0	0	

K 478  3569	*	*	*	*	*	4819	*	725	*	*	*	*	*	2238	*	4941	5010	*	*	478
       0	*	*	*	*	*	*	5940	0	0	

M 479  4919	*	*	5383	*	*	*	3565	3600	2283	1986	5010	*	2754	3767	3935	*	*	*	*	479
       0	*	*	*	*	*	*	5940	0	0	

R 480  2312	*	*	4376	*	*	*	2681	*	4131	*	*	*	4752	2868	3964	2470	3074	*	*	480
       0	*	*	*	*	*	*	5940	0	0	

R 481  4941	*	*	*	*	*	*	*	4819	*	*	*	*	*	161	*	4740	*	*	*	481
       0	*	*	*	*	*	*	5940	0	0	

E 482  1372	*	4819	1925	*	5055	*	3988	*	*	5409	3888	*	*	*	4752	3420	*	*	*	482
       0	*	*	*	*	*	*	5940	0	0	

S 483  4919	*	*	3733	5090	3700	5210	5234	4819	3033	*	3649	*	*	*	3139	1615	5055	*	5347	483
       0	*	*	*	*	*	*	5940	0	0	

T 484  *	*	*	*	4819	*	*	4740	5061	*	*	5491	*	*	2745	1168	1994	5061	*	*	484
       0	*	*	*	*	*	*	5940	0	0	

K 485  *	*	*	3935	*	*	*	*	1198	*	4919	3379	*	5451	1529	*	*	*	*	*	485
       0	*	*	*	*	*	*	5940	0	0	

T 486  2872	*	*	5369	*	4307	*	4259	*	3101	*	3523	*	*	*	3746	1233	4919	*	*	486
       0	*	*	*	*	*	*	5940	0	0	

L 487  3440	*	3428	*	*	4819	5254	*	2942	1363	*	*	*	4197	4994	4752	3167	*	*	*	487
       138	*	3458	*	*	*	*	5940	0	0	

E 488  5265	*	4948	1026	*	3739	*	4817	3100	*	*	5112	*	3990	5081	4787	3928	*	*	*	488
       0	*	*	*	*	1826	478	5736	0	1419	

I 489  3640	*	4960	3397	*	*	*	2836	4815	3097	5164	2915	5978	4979	3990	3893	3601	3651	*	*	489
       0	*	*	*	*	992	1008	5776	0	1256	

L 490  5328	*	*	*	4852	*	*	3464	*	826	*	*	5031	*	*	4187	3842	2939	*	*	490
       97	*	3939	*	*	0	*	5855	0	1043	

R 491  4061	*	4728	2521	*	*	*	*	2091	4304	*	*	4434	4117	2657	3945	3561	5023	*	*	491
       0	*	*	*	*	*	0	5819	0	1207	

Q 492  4051	*	*	4184	*	*	5143	5335	1972	4980	*	4035	3532	2564	2986	4953	*	*	4958	4728	492
       0	*	*	*	*	1054	948	5819	0	1207	

E 493  5366	*	2556	1223	*	5207	*	*	2442	*	*	*	4975	3352	*	4777	*	*	*	*	493
       0	*	*	*	*	*	0	5870	0	1026	

F 494  3219	*	5068	*	1333	*	5009	3127	*	2587	*	*	*	*	*	3570	*	5011	*	4685	494
       0	*	*	*	*	*	0	5870	0	1026	

K 495  2771	*	3365	3607	*	3575	*	*	3552	4685	*	3400	2317	5032	*	4135	4276	4975	*	*	495
       0	*	*	*	*	*	0	5870	0	1026	

D 496  3463	*	2798	4419	*	4450	*	5206	5174	2070	5414	5531	*	3386	5265	3936	3405	4222	*	*	496
       0	*	*	*	*	*	0	5870	0	1026	

K 497  *	*	4998	2650	5191	5010	3864	3522	2623	*	4196	4099	*	3735	3463	4026	3941	5176	*	*	497
       0	*	*	*	*	*	0	5870	0	1026	

D 498  2937	*	3509	2333	*	*	*	*	4143	4716	5355	3158	*	4884	*	2627	2677	*	*	*	498
       383	*	2100	*	*	*	0	5870	0	1026	

V 499  3660	*	3914	3524	*	4737	*	3111	*	*	*	2017	3875	*	*	2750	4221	3368	*	*	499
       0	*	*	*	*	*	0	5334	0	2382	

Q 500  4641	5063	4606	4977	*	*	4659	3059	*	*	4829	2606	2379	3074	5029	4067	*	3368	*	*	500
       253	*	2636	*	*	*	0	5334	0	2382	

N 501  *	*	4815	3044	*	4613	*	*	4160	*	*	2334	2282	3725	*	2207	4313	*	*	*	501
       85	*	4126	*	*	*	0	4966	0	2981	

K 502  4736	4715	4313	*	*	*	*	*	3429	4048	*	2114	2385	3514	4676	3673	4238	4633	*	*	502
       0	*	*	*	*	*	0	4797	0	3202	

E 503  2948	*	3471	4582	*	*	*	4633	2499	2808	4051	4189	4300	*	*	2648	4238	*	*	*	503
       1180	*	840	*	*	4033	91	4797	0	3202	

D 504  *	*	1629	1795	*	*	*	*	*	3180	*	3062	*	*	*	2656	*	*	*	*	504
       0	*	*	*	*	2151	368	3482	0	4498	

Q 505  4358	*	4185	*	*	*	3989	2081	*	4364	*	*	3953	4248	*	2491	3243	2760	*	*	505
       0	*	*	*	*	*	0	4241	0	3827	

S 506  *	*	4438	3989	*	3645	*	1238	*	*	*	*	1850	*	4132	4248	*	*	*	*	506
       0	*	*	*	*	4499	65	4241	0	3827	

E 507  3324	*	*	926	*	*	*	*	2382	*	*	*	*	4055	*	3038	*	*	*	*	507
       0	*	*	*	*	*	0	4309	0	3718	

Q 508  4055	*	*	2016	*	3368	4120	*	3077	*	*	*	*	2293	2849	*	*	3702	*	*	508
       0	*	*	*	*	*	0	4309	0	3718	

I 509  *	*	*	*	*	*	*	1220	*	3158	3702	*	4249	*	*	*	2741	2476	*	*	509
       157	*	3280	*	*	*	0	4309	0	3718	

Q 510  *	*	3052	2669	*	3495	4248	*	3594	3890	*	3962	2813	3220	*	3098	*	*	*	*	510
       0	*	*	*	*	*	0	4119	0	3933	

N 511  *	*	*	2213	*	*	*	*	1889	*	*	3410	*	4344	*	1431	*	*	*	*	511
       0	*	*	*	*	169	3179	4119	0	3933	

P 512  4953	*	3300	5203	*	3926	*	5133	5372	4919	*	3101	3138	*	*	2980	2245	3063	*	*	512
       0	*	*	*	*	*	0	5794	0	1237	

F 513  3790	*	4200	3758	3615	4953	*	4919	4050	3625	*	3181	5962	4939	*	2963	4011	2627	*	*	513
       0	*	*	*	*	*	0	5794	0	1237	

V 514  3087	*	3965	2899	*	4425	*	*	5133	3380	4981	3881	2408	5122	*	2828	*	4167	*	*	514
       0	*	*	*	*	*	0	5794	0	1237	

N 515  3533	*	5203	3171	*	3583	4981	4876	4056	5057	*	2509	*	*	2520	2770	*	*	*	4664	515
       0	*	*	*	*	1061	941	5794	0	1237	

T 516  4008	*	4768	*	*	*	*	3559	*	2983	*	4988	3211	4702	*	2189	1935	5009	*	*	516
       0	*	*	*	*	0	*	5868	0	1043	

S 517  4133	*	3034	4139	4486	*	*	*	3563	5451	*	*	2105	*	*	1397	*	*	*	*	517
       0	*	*	*	*	*	*	5940	0	0	

S 518  *	*	*	*	*	*	4752	*	2365	*	*	3817	5313	4376	3507	1002	4740	*	*	*	518
       0	*	*	*	*	*	*	5940	0	0	

L 519  *	5061	*	5369	4103	*	5569	3557	5229	902	5210	*	*	3755	4117	*	4031	*	*	*	519
       0	*	*	*	*	*	*	5940	0	0	

V 520  *	4228	5451	3637	*	*	5383	1980	3238	3067	2534	*	5229	*	*	*	*	2823	*	*	520
       39	*	5234	*	*	*	*	5940	0	0	

V 521  5193	5318	3863	*	*	*	*	1236	5507	5172	4784	*	4289	*	5316	3925	5311	2314	*	*	521
       0	*	*	*	*	*	0	5907	0	1000	

G 522  5015	*	4304	3890	*	3283	5316	5193	3943	3362	5221	*	3400	5172	*	*	1380	*	*	*	522
       0	*	*	*	*	*	0	5907	0	1000	

K 523  4713	*	2914	3193	*	3471	*	*	1627	*	*	3482	4239	4158	3726	*	*	*	*	4979	523
       0	*	*	*	*	*	0	5907	0	1000	

S 524  *	3986	3039	4866	2953	3623	5193	4027	3466	4725	5172	5316	5287	*	*	2445	5015	5126	*	4966	524
       0	*	*	*	*	*	0	5907	0	1000	

C 525  3947	5181	2717	2803	*	2310	*	4127	4033	*	*	2997	5287	*	5200	3627	*	4912	*	*	525
       1813	*	483	*	*	*	0	5907	0	1000	

L 526  *	*	*	*	*	3100	*	1901	3080	3539	*	2213	*	*	*	3622	3127	*	*	*	526
       0	*	*	*	*	*	0	3424	0	4514	

V 527  *	*	*	*	*	*	*	649	*	*	*	*	3127	*	3622	*	*	2584	*	*	527
       758	*	1291	*	*	*	0	3424	0	4514	

N 528  *	*	*	2885	*	*	*	*	2925	*	*	930	*	2263	*	*	*	*	*	*	528
       0	*	*	*	*	3150	172	2631	0	4884	

P 529  *	*	*	*	*	*	3486	*	1500	*	*	2914	3404	*	2237	*	3086	*	*	*	529
       0	*	*	*	*	4941	48	3424	0	4536	

K 530  2981	*	3112	3202	*	*	3017	*	1877	3379	*	*	*	*	2669	*	*	*	*	*	530
       366	*	2156	*	*	*	0	3544	0	4443	

E 531  *	3013	*	1608	*	*	*	*	*	*	*	2950	2628	*	2634	*	3385	*	*	*	531
       0	*	*	*	*	*	0	3027	0	4724	

K 532  3385	*	*	*	*	*	*	*	1608	2634	*	*	*	*	*	3013	2950	2628	*	*	532
       0	*	*	*	*	*	0	3027	0	4724	

P 533  3385	*	*	*	3247	*	*	2634	*	2069	*	*	3133	*	*	*	*	3013	*	2628	533
       0	*	*	*	*	*	0	3027	0	4724	

N 534  *	*	2223	2634	*	*	*	*	2950	*	*	3133	*	3385	*	3013	2628	*	*	*	534
       1608	*	574	*	*	4807	52	3027	0	4724	

I 535  *	*	*	*	2160	*	*	1138	*	*	*	*	*	*	*	*	1636	*	*	*	535
       0	*	*	*	*	5046	44	1751	0	5142	

D 536  2512	*	1471	*	*	*	*	*	*	*	*	1108	*	*	*	*	*	*	*	*	536
       0	*	*	*	*	*	0	2054	0	5048	

Q 537  *	*	*	*	*	*	2512	*	*	*	*	*	*	740	*	*	2147	*	*	*	537
       0	*	*	*	*	260	2600	2054	0	5048	

T 538  *	5193	2350	5048	*	5203	4670	*	1624	*	*	4847	*	3590	4803	3168	4037	5086	*	*	538
       0	*	*	*	*	*	0	5693	0	1715	

V 539  *	*	5193	5240	*	4838	*	4752	1449	*	*	3623	*	*	3811	2283	3997	3520	*	*	539
       0	*	*	*	*	2554	269	5693	0	1715	

V 540  3989	*	4111	5420	5842	*	3490	4021	2832	3591	*	3878	4018	4264	*	4338	3270	5047	*	3333	540
       0	*	*	*	*	2495	282	5718	0	1570	

G 541  *	*	*	4226	*	3988	4248	*	806	*	*	*	*	3123	2794	*	*	*	*	*	541
       0	*	*	*	*	*	0	5732	0	1443	

I 542  3939	*	3425	*	*	4939	*	5082	2907	3772	*	*	2592	*	4251	2993	2796	3555	*	*	542
       61	*	4595	*	*	*	0	5732	0	1443	

T 543  3716	5193	*	5197	*	5147	3885	*	4674	*	*	3207	1737	4875	*	3313	2711	4696	*	*	543
       95	*	3967	*	*	462	1867	5613	0	1664	

E 544  *	4887	3465	3485	*	5939	*	*	1203	5742	4171	2297	*	*	*	5021	5208	*	*	*	544
       0	*	*	*	*	*	0	5735	0	1386	

L 545  3454	*	5712	5329	*	5094	*	2599	4944	2701	4119	4006	4217	*	5208	3649	*	2897	*	3844	545
       0	*	*	*	*	1669	544	5735	0	1386	

K 546  *	*	4964	3205	3564	*	4721	*	746	*	4978	*	*	*	*	*	3195	*	*	*	546
       0	*	*	*	*	*	0	5807	0	1215	

S 547  2435	*	*	4954	5484	4244	*	*	2991	5360	*	4772	3042	4033	*	3236	2622	4210	*	5976	547
       0	*	*	*	*	*	0	5807	0	1215	

N 548  2231	5102	*	3923	*	*	*	2849	3350	*	*	3629	4093	*	*	3721	3529	2707	*	*	548
       39	*	5234	*	*	716	1354	5807	0	1215	

S 549  3615	*	*	*	*	3798	*	5002	1810	4838	*	2804	3880	*	4303	2326	4874	*	*	*	549
       47	*	4964	*	*	*	0	5891	0	1136	

S 550  5344	*	*	*	*	3702	*	*	3384	*	*	4964	*	*	*	658	2870	*	*	*	550
       0	*	*	*	*	0	*	5815	0	1347	

I 551  5229	*	*	*	*	*	*	834	4453	*	5313	4154	*	*	5053	*	2914	3030	*	*	551
       0	*	*	*	*	*	*	5940	0	0	

K 552  5049	*	*	*	*	1606	*	*	2020	3931	*	3474	5347	4900	*	3347	5061	4242	*	*	552
       0	*	*	*	*	*	*	5940	0	0	

K 553  5259	*	4402	3488	*	*	*	*	868	4994	*	5090	3975	3868	5491	4740	4752	*	*	*	553
       0	*	*	*	*	*	*	5940	0	0	

R 554  3875	*	*	5234	*	5055	*	*	1042	5061	4288	*	*	3383	2424	*	*	5254	*	*	554
       0	*	*	*	*	*	*	5940	0	0	

D 555  *	*	704	2986	*	3691	*	*	5010	*	4919	5061	5347	*	4740	*	*	5229	*	*	555
       0	*	*	*	*	*	*	5940	0	0	

I 556  5313	*	*	*	*	*	*	625	*	2441	5010	*	*	*	*	*	*	3171	*	*	556
       0	*	*	*	*	*	*	5940	0	0	

N 557  3778	4941	*	5053	*	*	*	*	3643	2447	*	2052	*	4900	*	2302	3017	*	*	*	557
       0	*	*	*	*	*	*	5940	0	0	

I 558  2955	*	*	*	*	4919	*	2599	4819	3390	*	4740	*	2963	4509	5055	5229	1858	*	*	558
       124	*	3604	*	*	*	*	5940	0	0	

L 559  *	*	*	*	*	*	4688	*	*	189	4545	*	*	*	*	*	*	*	*	4606	559
       0	*	*	*	*	*	0	5754	0	1379	

D 560  *	*	1079	2856	*	*	*	*	3615	*	*	1704	*	*	*	*	*	*	*	*	560
       0	*	*	*	*	*	0	5754	0	1379	

T 561  3853	*	2413	*	*	*	*	*	*	*	*	3328	*	*	3737	2434	1383	*	*	*	561
       0	*	*	*	*	*	0	5754	0	1379	

I 562  *	*	*	*	*	*	*	57	*	4688	*	*	*	*	*	*	*	*	*	*	562
       63	*	4545	*	*	*	0	5754	0	1379	

F 563  *	*	*	*	0	*	*	*	*	*	*	*	*	*	*	*	*	*	*	*	563
       0	*	*	*	*	*	0	5613	0	1579	

G 564  2487	*	4536	*	*	1171	*	*	3742	*	*	2586	*	*	*	3424	*	*	*	*	564
       0	*	*	*	*	2166	364	5613	0	1579	

Q 565  *	*	4944	*	*	*	*	4269	2135	3106	*	3645	5029	3485	4971	2118	3697	4939	*	*	565
       0	*	*	*	*	*	0	5719	0	1417	

P 566  3277	*	4939	*	*	4029	*	*	*	3228	4944	3975	1513	4919	*	2935	3543	*	*	*	566
       0	*	*	*	*	*	0	5719	0	1417	

P 567  3328	*	5135	4180	*	2928	*	3220	*	3456	*	3446	3202	4183	*	2887	*	3376	*	*	567
       0	*	*	*	*	*	0	5719	0	1417	

S 568  4843	4642	*	*	*	*	5265	5419	2071	*	*	3957	1985	4166	*	2338	5133	4686	*	*	568
       49	*	4919	*	*	1821	480	5719	0	1417	

K 569  4832	*	5053	*	*	*	5362	*	1148	*	*	3369	*	4166	2930	3512	3805	*	*	5945	569
       128	*	3554	*	*	*	0	5698	0	1444	

K 570  2944	*	*	*	*	2846	*	*	1733	*	*	3697	3179	*	5063	4531	3477	3650	*	*	570
       180	*	3095	*	*	*	0	5554	0	1880	

Q 571  *	*	*	4637	*	4332	3885	*	2178	3652	*	2873	3889	4740	2457	4619	3686	*	*	*	571
       524	*	1716	*	*	*	0	5300	0	2375	

K 572  *	*	*	*	*	*	4303	*	894	*	*	3022	*	4301	2568	3867	*	*	*	*	572
       89	*	4069	*	*	*	0	4778	0	3480	

Q 573  *	*	*	*	*	2519	*	*	1833	*	*	*	*	3229	2512	2952	4047	*	*	3773	573
       1118	*	891	*	*	*	0	4656	0	3598	

F 574  3002	*	*	*	2129	*	*	*	2820	3014	*	*	1879	*	*	3195	*	*	*	*	574
       212	*	2873	*	*	4781	53	2956	0	4671	

H 575  *	*	*	*	*	*	2173	*	1352	*	*	3229	2791	*	*	*	2884	*	*	*	575
       0	*	*	*	*	3959	96	2979	0	4668	

K 576  *	*	*	*	*	*	*	*	778	*	*	3104	*	*	3544	3191	3248	*	*	*	576
       0	*	*	*	*	*	0	3376	0	4479	

K 577  *	*	*	*	*	*	*	*	728	*	*	*	3248	*	3318	3440	*	3338	*	*	577
       0	*	*	*	*	4428	69	3376	0	4479	

E 578  *	*	1649	3609	*	*	*	3509	3372	*	*	2377	*	*	*	*	2170	*	*	*	578
       391	*	2076	*	*	*	0	3716	0	4347	

K 579  *	*	*	*	*	*	*	*	975	*	*	3099	*	*	2023	2959	*	*	*	*	579
       0	*	*	*	*	244	2683	3517	0	4607	

K 580  3893	3348	*	5150	5288	3752	5016	4970	2496	5034	*	5200	2792	*	3959	3366	*	3278	*	*	580
       0	*	*	*	*	*	0	5694	0	1556	

K 581  4680	*	*	*	*	*	*	*	878	*	*	4253	3883	3740	3129	5071	*	3684	*	*	581
       0	*	*	*	*	*	0	5694	0	1556	

Q 582  4878	*	*	*	*	4589	*	*	1721	*	*	4859	*	2779	1727	5034	3907	4584	*	*	582
       0	*	*	*	*	*	0	5694	0	1556	

Q 583  4680	*	*	3701	*	*	3930	*	4082	4859	*	*	4328	658	4589	*	*	*	*	*	583
       0	*	*	*	*	*	0	5694	0	1556	

K 584  3790	*	4584	*	*	*	*	*	1916	*	*	4984	*	2039	2732	3309	3401	*	*	*	584
       0	*	*	*	*	*	0	5694	0	1556	

K 585  *	*	3672	3181	*	*	4829	*	1343	*	*	*	*	5041	2955	3740	3477	4110	*	*	585
       46	*	5004	*	*	*	0	5694	0	1556	

L 586  4955	*	*	*	*	3745	*	4849	*	442	5245	4848	*	5050	*	*	5010	*	*	*	586
       353	*	2204	*	*	2097	384	5646	0	1715	

T 587  *	*	4585	4302	*	4553	*	*	2313	*	*	1235	*	*	4395	4650	2723	*	*	*	587
       0	*	*	*	*	*	0	5317	0	2527	

N 588  4495	*	*	4578	*	*	*	3540	3348	4549	*	871	*	*	*	4353	3456	*	*	*	588
       0	*	*	*	*	*	0	5317	0	2527	

F 589  *	*	*	*	1298	*	4754	3374	4553	4495	4302	*	*	*	*	4320	*	2508	*	3376	589
       0	*	*	*	*	2440	294	5317	0	2527	

K 590  *	*	4675	3544	*	*	*	*	891	*	*	3643	*	4757	3319	3562	4887	*	*	*	590
       0	*	*	*	*	3187	168	5474	0	2239	

P 591  4806	*	*	3208	*	4628	*	*	4481	*	*	3908	672	3705	*	*	*	*	*	*	591
       0	*	*	*	*	2965	198	5535	0	2096	

I 592  3824	*	*	*	4516	4981	*	1685	5015	3380	*	*	4669	4847	*	*	4477	1751	*	*	592
       0	*	*	*	*	*	0	5587	0	1944	

I 593  *	*	*	*	*	*	*	1608	4673	2399	*	*	*	5015	*	*	4477	1445	*	*	593
       0	*	*	*	*	*	0	5587	0	1944	

D 594  *	*	2133	2538	*	4811	4765	*	3142	*	*	4925	*	3315	4477	4543	3859	4808	*	3500	594
       62	*	4581	*	*	*	0	5587	0	1944	

V 595  4793	*	4704	*	*	*	*	2125	4481	*	*	3532	*	*	*	3088	*	1160	*	*	595
       0	*	*	*	*	700	1379	5477	0	2131	

P 596  *	*	4715	*	*	*	5757	4649	3453	4913	*	*	629	*	*	4096	3754	*	*	*	596
       0	*	*	*	*	*	0	5784	0	1353	

S 597  *	*	*	3999	*	5043	*	*	3226	*	*	3682	*	*	3208	1160	3301	3937	*	*	597
       0	*	*	*	*	*	0	5784	0	1353	

Q 598  *	*	5043	3824	*	4006	5091	*	2564	*	*	4383	*	1071	4178	*	4081	*	*	*	598
       0	*	*	*	*	*	0	5784	0	1353	

D 599  3976	*	1566	2756	*	3082	*	4973	3049	*	*	5149	*	*	*	3356	4206	*	*	*	599
       255	*	2624	*	*	*	0	5784	0	1353	

K 600  *	*	4552	4737	*	2732	4574	2403	2254	*	*	*	*	4985	*	*	4460	2207	*	4835	600
       0	*	*	*	*	*	0	5420	0	2261	

R 601  *	*	*	3557	*	3640	3453	5222	3545	4574	*	3130	1744	*	3432	4441	4737	*	*	*	601
       0	*	*	*	*	*	0	5420	0	2261	

N 602  3263	*	*	3872	*	*	*	4060	2658	*	4396	3819	3950	*	*	2569	2774	3167	*	*	602
       0	*	*	*	*	*	0	5420	0	2261	

L 603  3280	*	*	*	*	*	4441	3918	1612	2295	*	3726	*	*	3725	*	4925	3837	*	*	603
       0	*	*	*	*	*	0	5420	0	2261	

R 604  2970	*	3069	*	*	4710	*	3792	2622	*	*	*	3722	3496	2217	*	4099	4562	*	*	604
       0	*	*	*	*	*	0	5420	0	2261	

S 605  4713	*	*	3516	4715	4441	*	*	*	*	*	3058	5047	*	*	1151	2674	4925	*	*	605
       60	*	4607	*	*	*	0	5420	0	2261	

N 606  *	*	*	4494	*	3575	4044	*	1645	4397	*	2445	*	*	1943	*	*	*	*	*	606
       0	*	*	*	*	*	0	5333	0	2407	

A 607  2806	*	3644	*	*	4790	*	3649	2594	4927	3927	3160	*	*	*	1959	*	5168	*	*	607
       0	*	*	*	*	*	0	5333	0	2407	

P 608  *	*	4989	4494	*	*	*	3660	2764	2571	*	3647	3387	5128	4779	3355	3121	3711	*	*	608
       0	*	*	*	*	2991	194	5333	0	2407	

T 609  3962	*	*	3633	*	*	4094	*	1873	*	*	3732	3697	*	3331	2762	3581	4610	*	*	609
       58	*	4666	*	*	*	0	5417	0	2224	

K 610  3898	*	*	2964	*	*	*	*	929	*	*	3505	*	4738	5135	4686	4553	4508	*	*	610
       50	*	4865	*	*	*	0	5325	0	2392	

P 611  3575	*	4545	*	*	3405	*	4318	2413	4940	*	4653	1909	3952	*	*	4067	3680	*	*	611
       0	*	*	*	*	*	0	5290	0	2525	

K 612  2589	*	*	4761	*	4469	3653	3700	2376	*	*	4604	3296	4361	*	3255	3794	4865	*	*	612
       128	*	3563	*	*	*	0	5290	0	2525	

S 613  2710	*	3439	*	*	3401	*	*	2571	*	*	*	4896	*	2520	2216	4912	4816	*	*	613
       81	*	4193	*	*	*	0	5099	0	2841	

I 614  *	4553	3781	*	*	4515	*	2672	3365	2931	*	*	2157	3612	*	*	*	2739	*	*	614
       987	*	1013	*	*	2974	196	4954	0	3027	

K 615  2488	*	3665	*	*	3602	*	3728	1981	*	*	2779	*	*	*	3323	*	3539	*	*	615
       0	*	*	*	*	*	0	4082	0	4182	

V 616  *	*	*	2663	*	*	*	4053	1684	3323	*	2890	2563	*	*	*	*	3906	*	*	616
       0	*	*	*	*	*	0	4082	0	4182	

S 617  1893	*	*	*	*	*	*	*	3728	*	*	1756	*	*	*	1477	*	*	*	*	617
       0	*	*	*	*	*	0	4082	0	4182	

K 618  *	*	3665	2510	*	*	*	*	1325	*	*	3728	3539	3323	*	*	3556	*	*	*	618
       0	*	*	*	*	3728	113	4082	0	4182	

L 619  2950	*	*	*	3721	*	*	1425	*	1243	*	*	*	*	*	*	*	*	*	*	619
       0	*	*	*	*	*	0	4181	0	3978	

R 620  4813	*	*	3754	3444	*	*	3641	3986	3702	3561	*	*	3730	2095	2972	*	4137	*	*	620
       0	*	*	*	*	4413	69	4181	0	3978	

T 621  4744	*	*	2202	*	4735	*	4112	3854	*	*	3819	*	*	*	3944	1832	2607	*	*	621
       0	*	*	*	*	4744	55	4293	0	3858	

D 622  2903	*	2816	3688	*	4008	*	*	3222	4397	*	3896	4049	4453	*	2917	4120	3905	*	*	622
       0	*	*	*	*	*	0	4330	0	3766	

K 623  3573	*	*	*	*	*	*	3896	1469	*	*	4049	3853	3153	4171	*	2397	*	*	*	623
       127	*	3573	*	*	*	0	4330	0	3766	

K 624  *	*	3755	*	2759	*	*	3885	1506	*	*	2305	3779	4319	*	4918	*	*	*	*	624
       128	*	3555	*	*	*	0	4083	0	3911	

V 625  3021	*	*	3956	*	*	*	2076	4188	*	*	*	2810	*	*	3104	*	1935	*	*	625
       0	*	*	*	*	*	0	3863	0	4054	

T 626  1880	*	3956	*	*	*	*	3917	3001	*	*	*	3763	*	*	3104	4024	2862	*	3576	626
       0	*	*	*	*	*	0	3863	0	4054	

G 627  *	*	4132	2873	*	2939	*	*	*	4188	*	*	4650	*	*	*	1398	2308	*	*	627
       123	*	3609	*	*	*	0	3863	0	4054	

E 628  3315	*	*	2184	*	4052	*	*	2929	3761	*	3526	4524	3636	*	2890	*	3868	*	*	628
       0	*	*	*	*	*	0	3683	0	4162	

K 629  *	*	*	2731	*	*	*	3744	854	*	*	3657	3868	3761	*	*	*	*	*	*	629
       0	*	*	*	*	*	0	3683	0	4162	

S 630  3515	*	2081	3460	*	*	*	*	3636	4052	*	*	4679	*	*	1930	3868	*	*	3744	630
       124	*	3599	*	*	*	0	3683	0	4162	

S 631  2739	*	*	*	*	3379	*	*	*	*	*	3969	*	*	*	2871	1340	2658	*	*	631
       117	*	3677	*	*	1484	638	3663	0	4293	

P 632  *	*	4146	4567	*	*	5028	4117	3101	4530	*	4421	1340	4064	*	3381	*	4167	*	*	632
       0	*	*	*	*	1682	539	4640	0	3356	

E 633  *	*	3869	4758	*	3581	*	*	*	*	*	3194	2065	*	*	1519	3860	4473	*	*	633
       0	*	*	*	*	*	0	5041	0	2653	

T 634  3717	*	*	2332	*	*	*	5576	3191	3723	4728	4621	4574	4939	3860	2972	3391	3745	*	*	634
       0	*	*	*	*	*	0	5041	0	2653	

A 635  4758	*	*	3203	*	*	*	4158	1207	*	3734	4950	*	*	2594	*	4378	4507	*	*	635
       0	*	*	*	*	322	2322	5041	0	2653	

A 636  4215	*	4652	2867	4119	5165	*	5045	2060	*	*	4656	3692	5136	3205	4977	2965	*	*	*	636
       0	*	*	*	*	*	0	5816	0	1226	

E 637  5308	*	*	3263	*	3988	*	*	2020	3999	*	3805	4150	*	1432	*	*	*	*	*	637
       23	*	5990	*	*	*	0	5816	0	1226	

K 638  3825	*	*	4752	*	4081	5468	*	1824	*	*	3067	*	*	2177	3425	3927	5116	*	*	638
       0	*	*	*	*	*	0	5820	0	1325	

V 639  2711	*	4410	4145	3961	*	*	*	3644	2752	3912	*	5025	5116	*	*	3809	2132	*	5287	639
       0	*	*	*	*	2293	329	5820	0	1325	

D 640  4977	*	2002	2336	*	*	4869	*	2493	*	*	3943	*	3444	3026	*	*	*	*	5110	640
       0	*	*	*	*	1127	883	5816	0	1226	

D 641  5013	*	2367	3152	*	4339	3993	*	1966	*	*	3044	*	5173	4269	3995	*	5007	*	*	641
       45	*	5013	*	*	*	0	5865	0	1046	

Q 642  5478	*	5479	4068	*	*	5315	*	2366	4281	*	3602	*	2868	2828	3639	2713	4971	*	*	642
       0	*	*	*	*	*	0	5798	0	1240	

T 643  4978	*	4320	1807	5081	4735	5421	4210	*	5297	*	3894	4281	3571	*	3382	3463	3776	*	*	643
       0	*	*	*	*	*	0	5798	0	1240	

V 644  2318	*	2767	*	*	*	*	4602	3946	*	4778	2875	*	4177	4187	3915	3896	2943	*	*	644
       0	*	*	*	*	*	0	5798	0	1240	

R 645  4000	*	3925	3938	*	5478	3233	4055	4185	2653	*	5378	*	4662	5135	4026	2922	3082	*	*	645
       2147	*	369	*	*	*	0	5798	0	1240	

S 646  *	*	*	*	*	*	*	*	2921	*	*	*	*	*	2997	3132	670	*	*	*	646
       0	*	*	*	*	4026	91	2918	0	4780	

N 647  3678	*	*	2262	2948	*	*	3305	*	*	*	3412	*	3440	*	3522	3327	3186	*	*	647
       0	*	*	*	*	*	0	3210	0	4596	

D 648  *	*	1394	*	*	*	*	*	*	*	*	*	2244	*	2948	2421	3440	*	*	*	648
       0	*	*	*	*	*	0	3210	0	4596	

E 649  3186	*	2410	3412	*	3485	*	*	*	*	*	*	3440	*	*	3327	1613	*	*	*	649
       0	*	*	*	*	4476	66	3210	0	4596	

Q 650  3451	*	3837	3132	*	*	*	3260	3668	*	*	*	2468	3579	*	3146	*	2608	*	*	650
       0	*	*	*	*	3879	102	3460	0	4466	

A 651  2573	*	3679	*	*	3553	*	*	2043	*	4056	*	2098	*	*	*	2917	*	*	*	651
       0	*	*	*	*	*	0	3621	0	4272	

M 652  *	*	*	*	*	3369	*	*	*	*	3812	3331	2098	*	2803	*	2162	2917	*	*	652
       0	*	*	*	*	2673	246	3621	0	4272	

S 653  4004	*	*	*	*	*	*	2049	3776	*	*	4358	*	*	*	3314	4980	1178	*	*	653
       0	*	*	*	*	*	0	4215	0	3834	

R 654  2155	*	*	4334	*	3156	*	*	3862	*	3795	*	*	4478	4252	2792	2455	4358	*	*	654
       0	*	*	*	*	1459	652	4215	0	3834	

A 655  3680	*	3442	3043	*	4893	*	3836	4390	2945	*	3217	2736	*	3702	4286	*	4587	*	*	655
       0	*	*	*	*	*	0	5014	0	2875	

T 656  3849	*	*	2977	*	4250	*	4579	3773	4925	*	3621	3749	*	*	2608	1819	*	*	*	656
       0	*	*	*	*	*	0	5014	0	2875	

K 657  *	*	*	4893	*	*	*	*	2397	4266	*	2301	3387	3573	2733	2385	*	*	*	*	657
       0	*	*	*	*	104	3850	5014	0	2875	

E 658  4113	*	4889	2318	4903	*	*	5045	1926	5442	*	3492	3895	4082	*	3256	*	4714	*	*	658
       37	*	5308	*	*	*	0	5922	0	1000	

K 659  3677	*	5071	3525	*	4675	4907	*	3055	*	*	3769	3165	5104	4751	3065	2640	3619	*	*	659
       0	*	*	*	*	*	0	5890	0	1155	

C 660  3496	4224	4953	3903	*	4021	4989	5334	2679	5071	4833	2945	5261	3408	*	3339	4451	5311	*	*	660
       45	*	5018	*	*	*	0	5890	0	1155	

F 661  3229	*	*	2906	5098	4955	5230	3933	3144	4628	*	4044	*	4731	*	2453	4632	4036	*	3823	661
       0	*	*	*	*	*	0	5841	0	1333	

P 662  3752	3857	5288	*	*	4222	*	5743	5054	3649	*	4923	2361	4905	*	3749	2181	3424	*	*	662
       207	*	2900	*	*	*	0	5841	0	1333	

D 663  2237	*	4000	4889	*	5031	4693	*	3454	*	*	5143	*	3483	2624	3843	2990	4169	*	*	663
       197	*	2969	*	*	*	0	5531	0	2082	

V 664  2614	*	*	4935	4301	*	*	3319	3852	3442	4792	3356	*	*	*	3120	3036	3461	*	5046	664
       0	*	*	*	*	3695	116	5149	0	2689	

N 665  4781	*	4338	*	*	*	*	*	3317	3270	3212	2822	*	3212	3084	*	3095	3797	*	4442	665
       0	*	*	*	*	*	0	5183	0	2560	

E 666  5045	*	3250	2266	*	*	*	*	2865	*	*	4580	5058	3836	2815	3478	3873	4988	*	4442	666
       0	*	*	*	*	*	0	5183	0	2560	

G 667  5475	*	*	1831	*	3521	*	4645	2666	3970	*	3517	*	*	4566	2790	*	3762	*	*	667
       73	*	4338	*	*	*	0	5183	0	2560	

K 668  *	4482	*	4183	*	*	*	*	2121	*	*	3715	2311	*	3114	3712	3088	3586	*	*	668
       65	*	4497	*	*	*	0	5046	0	2700	

E 669  4292	*	4831	3198	*	4520	*	3333	2355	4496	*	3071	3538	*	4915	3928	4272	3907	*	*	669
       1207	*	819	*	*	726	1339	4963	0	2843	

I 670  *	4242	*	*	*	4093	*	1511	*	3165	*	*	4138	*	*	*	2364	2513	*	*	670
       0	*	*	*	*	1802	488	4480	0	3612	

T 671  *	*	*	*	4628	4189	2318	3780	2928	3711	4620	*	3503	4751	*	*	2171	4810	*	*	671
       0	*	*	*	*	3707	115	5010	0	2914	

K 672  5020	*	3107	2598	*	*	3937	*	2644	*	*	3090	4460	4070	*	2551	5293	4505	*	*	672
       0	*	*	*	*	*	0	5081	0	2772	

D 673  4147	*	3022	*	*	4764	*	4359	2419	*	*	3691	3513	3437	*	2022	4497	*	*	*	673
       0	*	*	*	*	2453	291	5081	0	2772	

D 674  5441	*	3849	3864	*	3294	*	4916	3125	3861	*	3176	*	4688	*	2494	3181	3589	*	*	674
       0	*	*	*	*	*	0	5294	0	2451	

A 675  2483	*	4502	3211	*	*	3453	*	4064	*	*	3846	4839	3197	3852	3971	2910	4708	*	*	675
       0	*	*	*	*	*	0	5294	0	2451	

K 676  1861	*	*	3904	*	3109	*	4266	2865	3185	4918	3439	*	*	*	3568	4916	*	*	*	676
       0	*	*	*	*	*	0	5294	0	2451	

V 677  2909	*	*	4806	4018	*	*	2398	*	3652	*	2909	*	*	4708	4618	2606	3014	*	*	677
       49	*	4901	*	*	*	0	5294	0	2451	

S 678  2842	*	2377	4613	*	*	*	*	*	*	4868	3930	*	*	*	1260	3188	*	*	*	678
       0	*	*	*	*	*	0	5248	0	2592	

L 679  3700	*	4868	4675	*	*	4897	3617	2050	2465	*	*	2295	4398	*	5364	*	4778	*	*	679
       0	*	*	*	*	*	0	5248	0	2592	

E 680  2812	*	*	2252	*	*	2912	4613	3479	4566	*	4534	3334	4764	4901	3712	*	4233	*	*	680
       132	*	3517	*	*	293	2443	5248	0	2592	

S 681  *	*	4861	*	*	*	*	*	*	*	*	*	228	*	*	3607	*	5071	*	*	681
       0	*	*	*	*	*	0	5713	0	1545	

K 682  3565	4851	3812	*	*	*	4094	*	2952	3446	*	3717	4995	*	5199	2510	3094	3283	*	*	682
       431	*	1953	*	*	418	1991	5713	0	1545	

K 683  4664	*	2376	3432	5022	4567	4494	*	3154	4961	*	3537	*	2852	3611	4819	3804	*	*	*	683
       0	*	*	*	*	2584	263	5498	0	2318	

N 684  *	*	3748	2658	*	3747	*	4223	2885	*	*	3207	4720	*	4016	2908	*	3039	*	4617	684
       0	*	*	*	*	*	0	5516	0	2087	

N 685  *	*	2193	4745	*	4617	4720	3794	4842	3988	*	2030	3289	*	*	4702	4927	3701	*	*	685
       0	*	*	*	*	*	0	5516	0	2087	

E 686  *	*	1980	2176	*	4915	*	*	4574	*	*	3724	3786	3973	*	2884	3284	*	*	*	686
       0	*	*	*	*	*	0	5516	0	2087	

T 687  2433	*	*	*	*	3582	*	3281	3769	4574	*	3104	4720	*	*	2854	2335	5472	*	*	687
       0	*	*	*	*	3040	187	5516	0	2087	

F 688  3779	*	4981	*	3460	4738	*	2186	*	4661	*	*	*	*	*	3215	2168	2492	*	*	688
       0	*	*	*	*	*	0	5600	0	1944	

V 689  4512	*	3576	2246	*	4784	4969	3038	5108	2559	*	5086	*	4661	4768	3995	3794	4952	*	*	689
       0	*	*	*	*	*	0	5600	0	1944	

D 690  5108	*	3341	*	*	3841	4032	4768	1401	*	*	2419	*	*	5060	4512	3939	*	*	*	690
       50	*	4886	*	*	*	0	5600	0	1944	

S 691  4936	*	*	*	*	*	4445	3655	5064	3874	*	2194	2747	4912	*	3094	3145	3145	*	*	691
       0	*	*	*	*	*	0	5567	0	2082	

S 692  *	*	2701	*	*	4703	*	*	*	5255	*	4760	3455	5039	*	1643	2417	3669	*	4751	692
       68	*	4445	*	*	*	0	5567	0	2082	

V 693  3666	4705	4699	3034	*	*	*	4041	3910	2637	*	4609	*	5203	*	4559	3147	2246	*	*	693
       158	*	3271	*	*	1268	774	5439	0	2287	

V 694  3147	*	*	4754	4901	*	5053	3053	3664	5038	3804	*	2807	*	*	3052	4796	2430	*	*	694
       0	*	*	*	*	*	0	5595	0	2130	

E 695  2857	*	2695	3048	*	2529	*	*	3107	4465	*	4994	4637	3669	5053	4713	4899	*	*	*	695
       0	*	*	*	*	2808	222	5595	0	2130	

K 696  2575	*	*	3452	*	3760	4828	4952	4929	4687	*	1815	3936	*	*	3320	3677	*	*	*	696
       0	*	*	*	*	1935	437	5677	0	1956	

H 697  4947	5188	3021	3787	*	4956	3953	*	4619	3170	*	2677	*	2965	4093	3119	4729	*	*	*	697
       0	*	*	*	*	2402	303	5685	0	1675	

T 698  3102	*	*	*	5196	*	*	3770	3928	5004	4570	3079	4767	*	*	2107	2328	4115	*	*	698
       0	*	*	*	*	*	0	5732	0	1521	

P 699  4857	*	4877	*	*	5004	3394	*	3286	4969	*	2576	2321	3849	*	2945	3854	4860	*	*	699
       0	*	*	*	*	*	0	5732	0	1521	

P 700  2830	*	4910	5179	4887	4117	4844	3507	3770	5004	*	5317	4137	2980	3925	*	3338	3232	*	*	700
       84	*	4140	*	*	1173	846	5732	0	1521	

D 701  4058	*	1977	3502	*	*	*	*	5004	*	*	2384	3552	4903	*	5177	2606	5091	*	4832	701
       0	*	*	*	*	*	0	5720	0	1547	

K 702  3112	*	4726	3685	*	*	*	3523	2569	2580	4832	3037	4352	*	*	4550	3815	5248	*	*	702
       0	*	*	*	*	*	0	5720	0	1547	

D 703  2603	*	3468	5177	*	4726	*	4236	4785	*	*	2843	*	*	*	1330	5401	5091	*	*	703
       2673	*	246	*	*	*	0	5720	0	1547	

C 704  *	1904	*	*	*	*	*	*	*	*	1599	1312	*	*	*	*	*	*	*	*	704
       1905	*	448	*	*	*	0	2526	0	5000	

N 705  *	*	*	*	*	*	*	*	*	*	*	0	*	*	*	*	*	*	*	*	705
       0	*	*	*	*	3538	130	1000	0	5376	

N 706  *	*	*	*	2239	*	*	*	*	2328	*	1531	*	*	*	*	*	2041	*	*	706
       320	*	2328	*	*	237	2724	2190	0	5095	

C 707  1798	3439	4566	*	*	*	4799	4082	4827	4679	3886	3070	2752	*	*	*	3762	*	*	*	707
       0	*	*	*	*	*	0	5736	0	1800	

N 708  3287	*	3787	1680	*	*	*	*	3277	*	4827	2993	*	2783	3927	*	4723	*	*	*	708
       2053	*	398	*	*	*	0	5736	0	1800	

I 709  2608	2643	*	*	*	*	*	993	*	*	*	*	*	2528	*	*	*	*	*	*	709
       0	*	*	*	*	0	*	2938	0	4835	

T 710  *	*	4002	*	*	5010	*	3625	*	*	*	2036	*	4192	*	1834	2444	5192	*	4819	710
       0	*	*	*	*	*	*	5940	0	0	

D 711  5223	*	3174	5568	*	5010	*	3978	*	*	5873	2524	5347	*	4919	2756	1513	*	*	*	711
       0	*	*	*	*	*	*	5940	0	0	

I 712  4080	*	*	5049	*	*	*	2416	*	2487	5053	2016	4919	*	*	2719	3596	*	*	*	712
       0	*	*	*	*	*	*	5940	0	0	

L 713  3422	*	*	5229	3455	*	*	5010	*	1428	3417	3844	*	5061	*	3592	4435	4994	*	4954	713
       0	*	*	*	*	*	*	5940	0	0	

E 714  5313	*	1515	1388	*	*	*	*	*	*	*	2384	5347	5229	*	*	*	*	*	*	714
       0	*	*	*	*	*	*	5940	0	0	

S 715  4306	5055	4740	3904	*	*	4066	*	*	5010	*	4283	*	*	*	738	5313	4376	*	*	715
       0	*	*	*	*	*	*	5940	0	0	

T 716  *	*	*	*	4287	4752	*	*	*	4919	*	*	*	*	5010	*	239	*	*	*	716
       0	*	*	*	*	*	*	5940	0	0	

T 717  5010	*	*	*	*	*	*	*	*	*	*	*	4103	*	*	5229	230	4994	*	*	717
       0	*	*	*	*	*	*	5940	0	0	

V 718  *	*	*	*	5313	*	*	1411	*	1325	3976	*	*	*	*	*	*	2877	*	*	718
       36	*	5347	*	*	*	*	5940	0	0	

I 719  3764	4729	4940	*	5223	4174	*	2741	4702	3007	5015	*	4846	*	*	5198	2950	2064	*	*	719
       0	*	*	*	*	*	0	5909	0	1000	

D 720  3198	*	3146	*	*	2576	*	*	*	*	*	2256	3817	*	*	3572	2024	*	*	*	720
       78	*	4250	*	*	*	0	5909	0	1000	

L 721  3882	*	5007	*	*	3125	4796	4673	*	3624	*	5164	1924	*	*	2767	3049	3816	*	*	721
       0	*	*	*	*	*	0	5838	0	1306	

Q 722  *	*	*	*	2572	4952	*	4964	*	3448	5154	3685	4298	5117	*	1715	2954	5075	*	5208	722
       298	*	2421	*	*	1511	623	5838	0	1306	

S 723  3364	*	*	*	5084	2568	*	*	3714	3085	*	*	3890	4704	*	1675	3444	*	*	*	723
       68	*	4450	*	*	2962	198	5521	0	2093	

P 724  *	*	*	*	*	3391	3347	4170	*	*	4698	2976	2465	3664	*	1780	*	4878	*	*	724
       191	*	3010	*	*	*	0	5432	0	2196	

H 725  2277	*	*	*	*	3644	3680	*	3331	2778	4253	3557	4601	2992	*	3537	*	*	*	*	725
       0	*	*	*	*	129	3546	5309	0	2717	

G 726  4153	*	3323	4299	4916	3493	*	5192	3326	3831	*	4098	5430	4455	4918	2800	2857	*	*	4971	726
       0	*	*	*	*	*	0	5887	0	1007	

L 727  2779	*	4081	5156	5122	4478	*	5117	3672	3083	*	3088	4960	*	*	2803	2867	*	*	4707	727
       0	*	*	*	*	*	0	5887	0	1007	

S 728  3085	*	4266	*	5163	4024	*	5060	4713	5420	3574	2844	2947	5117	*	2303	4785	5122	*	*	728
       0	*	*	*	*	0	*	5887	0	1007	

A 729  3716	*	3370	3489	3338	4376	4900	5259	4014	5061	4994	4306	4267	4919	*	2152	4389	*	*	*	729
       0	*	*	*	*	*	*	5940	0	0	

P 730  4177	*	*	5491	4058	4492	5569	3014	5090	2794	5210	4072	2721	*	*	2313	4740	*	*	5451	730
       0	*	*	*	*	*	*	5940	0	0	

G 731  4994	*	5061	*	3607	3337	*	3212	*	1248	*	*	5090	*	*	3893	3329	4941	*	*	731
       0	*	*	*	*	*	*	5940	0	0	

Q 732  5568	*	3312	4075	*	2030	*	*	3746	*	*	3631	5053	2951	*	2299	4154	*	*	*	732
       0	*	*	*	*	*	*	5940	0	0	

N 733  4176	5053	*	2711	5568	3532	5061	*	*	5254	*	1519	4012	5061	*	2939	5223	*	*	*	733
       0	*	*	*	*	*	*	5940	0	0	

T 734  2000	*	*	*	*	*	*	3968	*	3409	4900	5061	5055	*	*	1198	4000	*	*	*	734
       0	*	*	*	*	*	*	5940	0	0	

F 735  *	*	4740	*	697	*	*	3932	*	3515	*	*	*	*	*	*	*	*	*	2375	735
       0	*	*	*	*	*	*	5940	0	0	

T 736  4994	*	*	*	*	*	*	4740	*	*	*	*	*	*	*	4752	162	*	*	*	736
       0	*	*	*	*	*	*	5940	0	0	

N 737  5153	*	4107	3471	*	*	4224	4038	4752	*	*	791	*	*	*	3985	*	5010	*	*	737
       0	*	*	*	*	*	*	5940	0	0	

K 738  5049	*	*	5061	*	5153	*	*	1262	*	*	*	*	1834	*	3844	3116	5090	*	*	738
       0	*	*	*	*	*	*	5940	0	0	

L 739  *	*	*	*	*	*	*	4752	*	112	*	*	*	4740	*	*	*	*	*	*	739
       0	*	*	*	*	*	*	5940	0	0	

Q 740  *	*	*	5090	*	*	*	*	*	*	*	5259	*	141	*	*	*	*	*	4740	740
       0	*	*	*	*	*	*	5940	0	0	

E 741  5061	*	2847	1041	*	*	*	*	3930	*	*	3954	*	3459	4287	4740	*	*	*	4819	741
       0	*	*	*	*	*	*	5940	0	0	

Q 742  *	*	5055	5010	*	*	*	*	*	4740	*	*	*	150	*	*	*	*	*	*	742
       0	*	*	*	*	*	*	5940	0	0	

I 743  *	*	*	*	*	*	*	55	*	4752	*	*	*	*	*	*	*	*	*	*	743
       0	*	*	*	*	*	*	5940	0	0	

Y 744  3824	*	*	*	1182	*	*	*	*	*	*	5061	*	4994	*	3889	5192	*	*	1589	744
       0	*	*	*	*	*	*	5940	0	0	

S 745  *	5383	4900	3038	*	5873	4267	*	2944	*	*	2050	*	4090	5061	1777	*	*	*	*	745
       0	*	*	*	*	*	*	5940	0	0	

S 746  4994	*	*	*	*	4740	*	*	*	*	*	*	*	*	*	103	*	*	*	*	746
       0	*	*	*	*	*	*	5940	0	0	

I 747  *	*	*	*	*	*	*	480	*	*	4740	*	*	*	*	*	*	2025	*	*	747
       0	*	*	*	*	*	*	5940	0	0	

N 748  4941	*	*	*	*	*	5409	*	4819	4058	4267	1762	*	*	4376	2850	1667	*	*	*	748
       0	*	*	*	*	*	*	5940	0	0	

H 749  3318	4509	5055	*	*	4819	2926	5010	4038	3527	*	2865	*	3298	*	2945	3489	5491	*	*	749
       0	*	*	*	*	*	*	5940	0	0	

F 750  *	*	*	*	112	*	*	4752	*	4740	*	*	*	*	*	*	*	*	*	*	750
       0	*	*	*	*	*	*	5940	0	0	

S 751  4043	*	*	*	*	*	*	*	*	*	*	*	*	*	*	259	3689	*	*	5259	751
       0	*	*	*	*	*	*	5940	0	0	

N 752  4919	*	2638	3810	*	5053	*	4819	5055	*	5153	959	*	*	*	3370	*	*	*	*	752
       0	*	*	*	*	*	*	5940	0	0	

E 753  *	*	1921	1009	*	5234	*	*	*	*	*	3904	*	2780	*	*	*	*	*	*	753
       0	*	*	*	*	*	*	5940	0	0	

L 754  *	*	*	*	3802	*	*	4900	*	377	3004	*	*	*	*	*	*	*	*	*	754
       0	*	*	*	*	*	*	5940	0	0	

V 755  2675	*	*	*	*	5153	*	2360	*	4342	*	*	*	*	5192	5061	2088	1844	*	*	755
       0	*	*	*	*	*	*	5940	0	0	

R 756  *	*	4941	*	*	*	4994	*	2193	*	*	3090	*	*	1200	2925	4919	*	*	*	756
       0	*	*	*	*	*	*	5940	0	0	

K 757  *	*	*	*	*	*	*	*	182	*	*	*	*	*	3077	*	*	*	*	*	757
       0	*	*	*	*	*	*	5940	0	0	

I 758  *	*	*	*	*	*	*	628	*	3451	1936	*	*	*	*	*	*	*	*	*	758
       55	*	4740	*	*	*	*	5940	0	0	

S 759  4104	*	2907	2523	*	*	5171	5143	3743	*	5006	3393	*	*	4097	2185	3335	*	*	*	759
       0	*	*	*	*	*	0	5829	0	1117	

I 760  *	*	*	*	*	*	*	235	*	2732	*	*	*	*	*	*	*	*	*	*	760
       0	*	*	*	*	*	0	5829	0	1117	

I 761  *	*	*	*	*	*	*	163	*	5185	*	*	*	*	*	*	*	3660	*	*	761
       0	*	*	*	*	*	0	5829	0	1117	

N 762  *	*	*	*	*	*	*	*	*	*	*	0	*	*	*	*	*	*	*	*	762
       0	*	*	*	*	*	0	5829	0	1117	

Q 763  *	*	2794	1386	*	4225	4903	*	2636	*	*	4889	*	2963	*	3978	*	*	*	*	763
       0	*	*	*	*	*	0	5829	0	1117	

E 764  *	*	5346	136	*	5265	*	*	*	4672	*	*	*	*	*	*	*	*	*	*	764
       0	*	*	*	*	*	0	5829	0	1117	

L 765  *	*	*	*	5346	*	*	3051	*	645	2599	*	*	*	*	*	*	4319	*	*	765
       0	*	*	*	*	*	0	5829	0	1117	

N 766  *	*	5518	*	*	*	*	*	*	*	*	78	*	*	*	5006	*	*	*	*	766
       0	*	*	*	*	0	*	5829	0	1117	

K 767  *	*	*	*	*	5055	3158	5326	1705	4954	*	1488	*	5347	3802	*	5375	5873	*	*	767
       0	*	*	*	*	*	*	5940	0	0	

K 768  *	*	*	*	*	*	*	*	380	*	*	*	*	*	2322	*	4994	*	*	*	768
       0	*	*	*	*	*	*	5940	0	0	

I 769  *	*	*	*	3388	*	*	377	*	*	*	*	*	*	*	*	*	2893	*	*	769
       0	*	*	*	*	*	*	5940	0	0	

L 770  5090	3138	*	4740	4509	*	*	3532	*	2321	2301	*	*	*	*	3802	3912	2757	*	*	770
       0	*	*	*	*	*	*	5940	0	0	

K 771  4919	*	*	*	*	*	3533	5383	1448	3732	*	2786	*	4060	3830	3653	4055	*	*	*	771
       0	*	*	*	*	*	*	5940	0	0	

E 772  *	*	2233	501	*	*	*	*	*	*	*	*	*	4346	4994	*	*	*	*	*	772
       0	*	*	*	*	*	*	5940	0	0	

L 773  *	*	*	*	4146	*	*	3818	*	197	*	*	*	*	*	*	*	*	*	*	773
       0	*	*	*	*	*	*	5940	0	0	

S 774  3956	*	*	*	4740	*	*	*	*	*	*	*	*	*	5010	294	4287	*	*	*	774
       0	*	*	*	*	*	*	5940	0	0	

E 775  *	*	3532	1185	*	*	5010	*	4740	*	*	3868	*	2382	*	4078	3541	*	*	*	775
       0	*	*	*	*	*	*	5940	0	0	

K 776  *	*	*	*	*	*	*	*	46	*	*	*	*	*	4994	*	*	*	*	*	776
       0	*	*	*	*	*	*	5940	0	0	

Y 777  *	*	*	*	*	*	*	*	*	*	*	*	*	4740	*	*	*	*	*	55	777
       0	*	*	*	*	*	*	5940	0	0	

Q 778  *	*	*	2209	*	*	*	4819	3484	5210	*	*	*	662	*	*	*	*	*	*	778
       0	*	*	*	*	*	*	5940	0	0	

K 779  *	*	*	4740	*	5061	*	*	2237	3262	*	2157	*	*	2430	*	2561	4752	*	*	779
       0	*	*	*	*	*	*	5940	0	0	

L 780  *	*	*	*	*	*	*	5010	*	505	2479	*	*	*	*	*	*	3557	*	*	780
       0	*	*	*	*	*	*	5940	0	0	

F 781  *	*	*	*	260	*	4740	2973	*	*	*	*	*	*	*	*	*	*	*	*	781
       0	*	*	*	*	*	*	5940	0	0	

S 782  4240	*	2407	3892	*	*	2782	*	3588	5491	*	3092	*	3313	4919	2632	5153	*	*	*	782
       0	*	*	*	*	*	*	5940	0	0	

E 783  *	*	2854	918	*	*	5234	*	3968	*	*	5010	*	2244	*	*	*	*	*	*	783
       0	*	*	*	*	*	*	5940	0	0	

L 784  *	*	*	*	5061	*	*	5259	*	127	5153	*	*	*	*	*	*	*	*	*	784
       0	*	*	*	*	*	*	5940	0	0	

Q 785  *	*	*	4740	*	*	3895	*	3411	*	*	*	*	415	4287	*	*	*	*	*	785
       0	*	*	*	*	*	*	5940	0	0	

D 786  3423	*	2232	2509	*	4919	*	5254	2798	*	*	*	*	4941	4900	3663	3038	4367	*	*	786
       0	*	*	*	*	*	*	5940	0	0	

N 787  *	*	3968	*	*	*	*	*	4075	*	*	2192	*	*	5053	672	*	*	*	*	787
       0	*	*	*	*	*	*	5940	0	0	

F 788  *	*	*	*	0	*	*	*	*	*	*	*	*	*	*	*	*	*	*	*	788
       0	*	*	*	*	*	*	5940	0	0	

Q 789  4819	*	*	3230	*	*	4145	*	2895	*	*	*	*	695	4342	*	*	*	*	*	789
       0	*	*	*	*	*	*	5940	0	0	

N 790  *	*	5090	*	*	4752	3352	*	3357	*	*	1492	*	3015	3664	2475	*	*	*	*	790
       0	*	*	*	*	*	*	5940	0	0	

D 791  *	*	55	*	*	*	*	4740	*	*	*	*	*	*	*	*	*	*	*	*	791
       0	*	*	*	*	*	*	5940	0	0	

T 792  3932	*	*	*	*	*	*	3103	*	*	5383	*	*	*	*	*	1479	1199	*	*	792
       0	*	*	*	*	*	*	5940	0	0	

N 793  2957	*	2781	1573	*	*	*	*	4819	*	*	2451	*	4900	*	3315	4740	*	*	*	793
       0	*	*	*	*	*	*	5940	0	0	

E 794  *	*	4900	1196	*	3446	*	*	3610	*	*	3287	*	2206	4752	*	*	*	*	*	794
       0	*	*	*	*	*	*	5940	0	0	

M 795  *	*	*	*	*	*	4740	2778	*	*	410	*	*	*	*	*	*	3964	*	*	795
       0	*	*	*	*	*	*	5940	0	0	

L 796  *	2711	*	*	3188	*	*	3380	*	2882	*	*	*	*	*	1618	4267	2966	*	*	796
       0	*	*	*	*	*	*	5940	0	0	

K 797  *	5568	3859	2995	*	2898	*	*	2397	5369	*	4969	*	2407	3810	3144	4994	*	*	*	797
       0	*	*	*	*	*	*	5940	0	0	

F 798  *	*	*	*	228	*	*	4994	*	*	5053	4740	*	*	*	*	*	*	*	4396	798
       0	*	*	*	*	*	*	5940	0	0	

M 799  *	*	*	*	4994	*	*	2508	*	3558	2424	*	*	*	*	*	5090	1023	*	*	799
       0	*	*	*	*	*	*	5940	0	0	

G 800  5347	*	*	*	*	1045	4919	*	4740	5234	*	3125	*	4187	*	2545	4244	*	*	*	800
       0	*	*	*	*	*	*	5940	0	0	

E 801  *	*	2085	763	*	3671	*	*	*	*	*	3370	*	*	*	*	*	*	*	*	801
       0	*	*	*	*	*	*	5940	0	0	

I 802  *	*	*	*	2788	*	*	754	*	3372	*	*	*	*	*	*	*	2592	*	*	802
       0	*	*	*	*	*	*	5940	0	0	

K 803  *	*	*	*	*	5210	*	*	584	5090	*	3256	*	3179	5055	4994	*	*	*	*	803
       0	*	*	*	*	*	*	5940	0	0	

D 804  *	*	1367	3655	*	2124	5061	*	4752	*	*	2811	*	5055	*	4994	4941	*	*	*	804
       0	*	*	*	*	*	*	5940	0	0	

M 805  *	*	*	*	*	*	*	*	*	996	1117	*	*	*	*	*	*	*	*	4740	805
       0	*	*	*	*	*	*	5940	0	0	

M 806  *	*	*	*	*	*	*	3599	*	386	4233	*	*	*	*	4752	*	4012	*	*	806
       0	*	*	*	*	*	*	5940	0	0	

N 807  *	5010	4752	*	*	*	1244	*	4740	5061	*	1385	*	4071	*	*	*	*	*	*	807
       0	*	*	*	*	*	*	5940	0	0	

L 808  *	*	*	*	*	*	*	*	4740	129	4376	*	*	*	*	*	*	*	*	*	808
       0	*	*	*	*	*	*	5940	0	0	

P 809  *	*	*	*	*	*	*	*	4740	*	*	*	306	*	*	3101	4752	*	*	*	809
       0	*	*	*	*	*	*	5940	0	0	

E 810  *	*	4900	209	*	*	*	*	*	*	*	*	*	3968	*	4740	*	*	*	*	810
       0	*	*	*	*	*	*	5940	0	0	

D 811  *	*	1069	1742	*	*	*	*	3211	*	*	5259	*	3466	*	*	*	*	*	*	811
       0	*	*	*	*	*	*	5940	0	0	

Q 812  5223	*	*	909	*	*	*	*	5491	*	*	*	*	1353	5210	*	*	*	*	*	812
       0	*	*	*	*	*	*	5940	0	0	

L 813  *	*	*	*	4900	*	*	3837	*	219	*	*	*	*	*	*	*	4752	*	*	813
       0	*	*	*	*	*	*	5940	0	0	

V 814  5061	*	*	*	4740	*	*	1632	5061	3443	*	*	*	4900	*	*	5229	1225	*	*	814
       0	*	*	*	*	*	*	5940	0	0	

H 815  3353	*	4316	3420	*	*	3321	*	1922	4900	*	2719	*	2706	4157	*	*	*	*	*	815
       0	*	*	*	*	*	*	5940	0	0	

A 816  2172	4819	4740	3898	4342	*	*	4402	*	3565	5090	*	*	*	3988	4900	4357	2566	4994	3604	816
       0	*	*	*	*	*	*	5940	0	0	

I 817  *	*	*	*	4740	*	*	155	*	3956	*	*	*	*	*	*	*	*	*	*	817
       0	*	*	*	*	*	*	5940	0	0	

R 818  5369	*	4994	5383	*	*	*	*	3569	*	*	3879	*	4740	452	*	*	*	*	*	818
       0	*	*	*	*	*	*	5940	0	0	

T 819  5000	*	3524	3020	*	*	*	*	3406	*	*	2842	*	2505	5346	2357	2957	*	*	*	819
       0	*	*	*	*	*	*	5829	0	0	

R 820  *	*	*	*	*	*	5020	*	959	*	*	5265	*	5322	1561	4997	*	4903	*	*	820
       0	*	*	*	*	*	*	5829	0	0	

K 821  *	4997	*	*	*	*	3874	*	1136	*	*	3958	*	1653	*	5020	4947	*	*	*	821
       0	*	*	*	*	*	*	5829	0	0	

F 822  4858	*	*	*	473	*	*	3835	*	5185	*	4997	*	*	3581	*	4947	*	*	*	822
       0	*	*	*	*	*	*	5829	0	0	

D 823  4845	*	3366	4159	*	2156	3579	4628	4965	4977	*	2607	*	5293	5284	4045	4199	3843	*	*	823
       0	*	*	*	*	*	*	5779	0	0	

N 824  *	4499	4789	4463	*	*	3431	*	4364	*	*	2857	*	3641	*	1889	2242	*	*	4906	824
       0	*	*	*	*	*	*	5197	0	0	

N 825  *	4337	4329	*	4223	*	*	4481	2824	*	*	1833	4440	2798	5099	3149	4359	*	*	*	825
       0	*	*	*	*	*	*	4968	0	0	

K 826  2613	*	*	3401	*	4453	4155	*	4309	*	*	2095	3377	4318	*	2257	*	*	*	*	826
       0	*	*	*	*	*	*	4801	0	0	

R 827  *	*	*	4193	*	*	3844	3764	3158	4095	*	3110	*	3332	3089	2541	2975	*	*	*	827
       0	*	*	0	*	*	*	4631	0	0	

//
```
