## Supplementary material for "Repurposing of Synaptonemal Complex Proteins for Kinetochores in Kinetoplastida": File S3: SYCP2_Apicomplexa.iupred.deepcoil.ss.a3m.hhm

```
HHsearch 1.5
NAME  A_Plasmodium_Pberghei_001312/1-649
FAM   
COM   hhmake -i SYCP2_Apicomplexa/SYCP2_Apicomplexa.ss.a3m -o SYCP2_Apicomplexa/SYCP2_Apicomplexa.ss.a3m.hhm 
DATE  Tue Jan 19 21:54:57 2021
LENG  649 match states, 649 columns in multiple alignment

FILT  12 out of 17 sequences passed filter (-id 90 -cov 0 -qid 0 -qsc -20 -diff 100)
NEFF  2.6 
SEQ
>IUPRED_score
6655532111001000001111111111221000000000000000000000000000000000000000000000000000000000000000000000
0000000000000000000000000000000000000000000000000000000000000000000000000000000000000000000000000000
0000000000000000000000000000000000000000000000000000000000000000000000000000000000000100000011110000
0000000000000000000010000000001011101111111111111222222222233445544444444445555555555555555555555555
5545555444444344443444444444445555666656655556555555555544444444333433333333334444454444344333333333
3221212222223222222211211122222222222333233343322222211111111110000111110011111110011221111222222222
1222222222333233222223333333232221111112223445566
>IUPRED_state
DDDDDOOOOOOOOOOOOOOOOOOOOOOOOOOOOOOOOOOOOOOOOOOOOOOOOOOOOOOOOOOOOOOOOOOOOOOOOOOOOOOOOOOOOOOOOOOOOOOO
OOOOOOOOOOOOOOOOOOOOOOOOOOOOOOOOOOOOOOOOOOOOOOOOOOOOOOOOOOOOOOOOOOOOOOOOOOOOOOOOOOOOOOOOOOOOOOOOOOOO
OOOOOOOOOOOOOOOOOOOOOOOOOOOOOOOOOOOOOOOOOOOOOOOOOOOOOOOOOOOOOOOOOOOOOOOOOOOOOOOOOOOOOOOOOOOOOOOOOOOO
OOOOOOOOOOOOOOOOOOOOOOOOOOOOOOOOOOOOOOOOOOOOOOOOOOOOOOOOOOOOOOODDOOOOOOOOOODDDDDDDDDDDDDDDDDDDDDDDDD
DDODDDDOOOOOOOOOOOOOOOOOOOOOOODDDDDDDDDDDDDDDDDDDDDDDDDDOOOOOOOOOOOOOOOOOOOOOOOOOOODOOOOOOOOOOOOOOOO
OOOOOOOOOOOOOOOOOOOOOOOOOOOOOOOOOOOOOOOOOOOOOOOOOOOOOOOOOOOOOOOOOOOOOOOOOOOOOOOOOOOOOOOOOOOOOOOOOOOO
OOOOOOOOOOOOOOOOOOOOOOOOOOOOOOOOOOOOOOOOOOOOODDDD
>DEEPCOIL_score
2211111112222333333322221111111122233445666666665554322111111111111111100000000000000011111111100000
0000000000000000000000000000000000000000000011223333343443333222222122222222221111110111111122223333
3333322211100000000000000000000000000000000000000000000000000000000000000000000000000000000000000000
0000000000000000000000000000000111111244466677778777765443221100000000000011111001000001000000000000
0000000000000000000000000000000000000000000000000000000000000000111111111000000000000000000001112222
2222111111101111111222234455555555544433232233445666778889999999999999999988887774210000000000000000
1112445666677788888888888876665554444334333210000
>DEEPCOIL_state
NNNNNNNNNNNNNNNNNNNNNNNNNNNNNNNNNNNNNNNFFFFFFFFFFFFNNNNNNNNNNNNNNNNNNNNNNNNNNNNNNNNNNNNNNNNNNNNNNNNN
NNNNNNNNNNNNNNNNNNNNNNNNNNNNNNNNNNNNNNNNNNNNNNNNNNNNNNNNNNNNNNNNNNNNNNNNNNNNNNNNNNNNNNNNNNNNNNNNNNNN
NNNNNNNNNNNNNNNNNNNNNNNNNNNNNNNNNNNNNNNNNNNNNNNNNNNNNNNNNNNNNNNNNNNNNNNNNNNNNNNNNNNNNNNNNNNNNNNNNNNN
NNNNNNNNNNNNNNNNNNNNNNNNNNNNNNNNNNNNNNNNNFFFFFFFFFFFFFFNNNNNNNNNNNNNNNNNNNNNNNNNNNNNNNNNNNNNNNNNNNNN
NNNNNNNNNNNNNNNNNNNNNNNNNNNNNNNNNNNNNNNNNNNNNNNNNNNNNNNNNNNNNNNNNNNNNNNNNNNNNNNNNNNNNNNNNNNNNNNNNNNN
NNNNNNNNNNNNNNNNNNNNNNNNNNFFFFFFFFFNNNNNNNNNNNNNFFFFFFFFFFFFFFFFFFFFFFFFFFFFFFFFFNNNNNNNNNNNNNNNNNNN
NNNNNNFFFFFFFFFFFFFFFFFFFFFFFFFFFNNNNNNNNNNNNNNNN
>ss_pred PSIPRED predicted secondary structure
CCCCCCHHHHCCCCCEEECHHHHHHHHCCCCCCCHHHHHHHHHHHHHHHHHHHHCCCHHHHHHHHHEEEEECCCCHHHCCCCCCCHHHHHHHHHHHHHHH
CCCCCCCCCHHHHHCHHHHHHHHHHHHHHHHHCCCHHHHHHHHHHHHHHHHHHHHHHHHHCCCCCCCHHHHHHHHHHHHHHHCCCCCCCCCCCCCCCHHH
HHHHHCCCCCCCCHHHHHHHHHCCCCCCCCEEECCCEEECCCCEEECCCEEEEEEECCEEEEEECCCCCCCCEEEEEECEEEEEEEECCCCEEEEEEEEE
HHHCCEEEECCHHHHHHCCHHHCCCCCEEEEEEECCCCHHHHHHHHHHHHHHHHHHHHHCCHHHHHHHHHHCCHHHHHCCCCHHHHHHHHHHCCCCCCCC
CCCCCCCCHHCCCCCCCCCEEEECCCCCCCCCCCCCCCCCCCCCCCCCCCCCCCCCHHHHHHHHHHHHHHHCCCCCCCCCCCCCCCCCCCCCCHHHHHHH
HHHCCHHHHHHHHHHHHHHHHHHHHHHHHHHHHHHHHHHHHHHHHHHHHHHHHHHHHHHHHHHHHHHHHHHHHHHHHHHHHCCCCHHHHHHHHCCCCCCC
CHHHHHHHHHHHHHHHHHHHHHHHHHHHHHHHHHHHHHHHHHHHHHHHC
>ss_conf PSIPRED confidence values
9752111535173210310347778972467444677999999999999996220331537874214256407631321687532668888999985241
0146435663898506889988899999985049946899999998999999999999507787750577889999998710056342424333554999
9998530445787999999998688892311326518864873266360799974164687851497746604567613067787968997089997880
6413703642877775536010245303566311464148899999999988278899631153254752122444530455028999998416664346
7300466411001215432115317654013655677753333688876542473036411066547776613789963000215778887646999999
9961088599999999999999998656999999999999889999999999999999999998899999999999999974690477999984895368
2265776589999999999987689999999989989999999998609
>Consensus
MxskxxdxxxlnkdtIllktxkLkxlxxxxgxinxxhlxxxixiLxxFfExyndcxlssvvwevvDkiiilEntIexxkxxdVxLxxsixfcefifxkxv
xxxnyexxnLxyxfxfxxlRRhlxSvlxsfLnxxxsxxRrkxExxfxxxllxxtkxlFexIkiexDlElKvSytElLWRgxRRiDxxtfxikrxxxxxxx
lxklKxlkxxkFeeEcixWLkexnxxdxkxxixnGxfxixGnkkxvnxdfxlxylgxxSixlxxdnxeeDekCKIEVPyyHIxsixxxxkxxftlxckai
xxxxnifxLWsexixnsvdxetxnkxxlslxixxxskeixxlxxxldxixiklxkExexxxxxxxxxxxhxxexxxxkxxexxxxxxxxkxxxDxxxfxx
xsxxxxxdirxxxxxxxxxxiexxxxxgxxtxkxxxxxxklkxxxxsxxxxxxxxxxxkkxsdxExxxxxxxLxxxxxxxxixxxxxxxrdSdxexiixk
ixxxxxekxexfxxxxkkxfxxxxxxxdxxIkslxekQkxRRxexxkkYeKkxkxxixxiEkexxxLxxexnxllexxkkixxnxxdvrKxxeexkxixx
xnxlixkSqxlvkkxeexLkxMnxxIxxxekxYxKRkkxCxKALatxYe
>A_Plasmodium_Pberghei_001312/1-649
MCSKLYNINELNKDTILLKTKKLKTLCENEGNVNKQHLNTLIEILDHFFEKYNDCFLSSVVWEVVDKIIMLENTIEEKKNIDVELDTSIKFCEFIFSKLI
FFSNYENDNLAYLFGFNCLRRHLCSLISSFLNFNNSASRRKIEFAFTSQLINLVKKIFENIKIESDLELKVSYTELLWRSFRRIDLSTFNIKSLGINIEI
LEKLKNFKILKFDEECISWLKEKNYIDKKNIIENGSFVINANKSIVNKDFILCYLGNCSIFLYYDNTEENEKCKIEIPYYHITSIHSKSKKSFTLDCKAI
AEHTNIFCLWSEDAKNSIDYETVNKLSLSLKIKKTSKGIKELSTVLDNIILKLRKEERKNEKETFEWKKHKNNKKIYKQNESESEEREAKKRFDKSEVSS
NSSINDNNIRDTLKNTSILKIETYDHEGLEKGKKNEGNYKSKHEKPSNIKSYENKNVLKKIQDRERMLADYKLDLNTPLVNEKHQNDGDRDSDIEIMIEK
IISCKKEKREKFKIDVKKKFSNALNDIDTNIKSLIEKQKCRRDELQKKYEKKKKNIILNAEKEIGILSKEMNVLIENMKKISLNKNDVKKLYEEGKSIFY
PNDVMDKSQVLIQRIHEKLEKMNTDIVEKEKEYSKRKKLCFKALATAYE
>A_Plasmodium_knowlesi_000112/1-653
MCA---TMNMLNKDTILLKTKKLKNLCENEENINSQHLKSLIEILEYFFETYNDFFLSSVVWEVVDKIIILENTIEEKKNIDVDLRTSIKFCEFIFNKLI
AYTNYECENLKYLFSFSFLRRHLCSVLSSFLNCSSSSFRRKVESSFTTELLTLTKQIFEKIKVENDLELKVCYTEFLWRSFRRIDFATFNIKGLHANIKT
LEKLKYFKIFKFDEECINWLKEENYMDTKIVIDDGLFTIRGNKKYVNKDFILCYLGKCSIFLYYDNPEEDEKCKIEVPYYHITSVHFDGKHVFTLDCKAI
IDQTNIFSLWGQDIRDAVDYESINKFTLSLDIKKNSKEVKN---FLDKISVKLKKEAKKSKKEEHQKRRHDKEEKEDSDGTTVTSENNAKEELDDHLFLS
NSSNTDQDINDKQRHIARNGVKP--SKGEETRKKEAKDYKLKYEMSSDTRRYKTESDLKKKTESESPLEHYNLGANISQTHIGRKNAQERDSDTDVIIQK
IISRHNENKEIFKKALKQGFSDAVKEIDSNIKALVEKQKSRRHEFHKKYEKKKKNMITVMEKEISMLTREINALTESLKKIGVNKSEVLKLYEEGKFILP
SSELLQKSQAIIKRVKENLQKMNSDILGKEKEYNKRKKLCFKALATAYE
>A_Plasmodium_malariae_000218/1-674
MSSKVYDINELNIDTILLKTRKLKKLCDNGGNINSQHLNALIEILDYFFEKYNDCFLSSVVWEVVDKIIILENTIEDRKSIDVDLDISINFCEFLFSKLV
CHTNYENDNLTYSFSFNCLRRHLCSVISSFLNFNNSTSRRKIETAFTNQLLNLTKQLFENIKIENDLELKISYTEFLWRAFRRVDLSTFNIKRFHVNIET
LEKLKNFKILKFDEECINWLKEENFLDGKCIIENGSFIISGNKKYVKKECTLCYLGKSSMFLYYDNVEEDEKCKIEVPYYHITSAYFKNKDIFTLECKAI
VEQTNIFCLWGEDVKNSIDHETINKFTLSIEVKKSSKEIKNMNSLLDT--LKLEKEEQKRQKCDIQTNAH---NKQYKKKESYFSEDNIVERLQDSPLTS
NSSFKDKDIR----NNTRKRIETLKCKGSDKKKNLEKECKLKYNKLSEVKGYEDNGDFKKQPENEHFLMNYKLDISTPQVRIKGHNIIERDSDTEIIIEK
IISCHKEKKEKFKMNLKKNFCDALNEIDNHIKSLIEKQKIRRDELHKKYEKKKKSIMFSTEKEISMLTKEMNVLIESMKKISVNKNDVKKVYEEGKFIFC
TSEILNKSQGLVKKIKENLEKMNTDIIGKEKEYNKRKKLCFKALATAYE
>A_Nephromyces_029349/1-370
M--KPLEMGIKNKRFLSASISNLLTTKIDSDSV----MKYAEDSLLFFEDLYTEVELGNRISAVSEKIFLIELDNGSTLAEKVVLKISESLIKLSARRFS
EEPAASVNGLRQSYLQTLIRRESLPLLFSCLDKATPEIRRKFEKTLLGGLQRFSQILFSG---DADFILQTSMAELLWRGLRRVDTSTESLERLTGLESS
LIFLKSLTADHFEAGCHQWLDELDVYPKNSLLKHGL-----DSKYRVFDVHIVCIGKTSLMLLL---KKDG--TIEIPYEAIEHYALKKNT-IELLCRVH
PEEVDFFYGWSEGIRNSIVGELPADQPLDFTLT-------------------------------------------------------------------
-------------------------------------------------------------SDS------------------------------------
------------LSCVVQSYFSSLLHADGTLQSSVLKR--------------------------------------------------------------
------------------------------------------------G
>A_Theileria_annulata_001840/1-655
MSY--NDLFTNSCESILVKVESF---------LNKSNTSYKSSELQIAFELFVNCVSEELIFATRDIVYYIQTIIPSIKFENV-LEFTDGFIKWIKHKVV
EIKNVDVYRLE--FGYSFLNRNIFSLMFNILDSLKKVERIELERMFFTKYLEEVKSTFTKLKLSIDYEEKISLLELYWRGLRRIDINDIKASRTF--KNL
IKEISAIESKNFEFKCNNLLIKRKFISPA----NGYFPCDGNQLQINYKIKELYFSYSSIRIHVSIDSTDGSCKIEVPNYHINDFKIDESN-ITFSIQIV
SFNFDVTSLWSEQISNMVKRVTNNKMVIKIRIMSISREMRTAKKIINVLIIEIRDETEEDDREIVELNMAKDQYNKIKVTQ---------NLVDKDLFTQ
ESFVENIDIRGSW-------IEPF-----NTIEISKDSKIFPTVIGS--------------NDTEKSFYESQECCESTPSTL-------RSSDKSSLAIS
GDEY--------INRFDTSSMYTEKYNEPLM-----EQAERRKRDEEKYKAILIRMSNEIEKENKELETNARKILGELEKLESKYTFNRKIEETNK---S
SNILIEKSSELVKKTEETLKGMERIIEKIIKHYQKRTEDCEKALKSIYK
>A_Babesia_bigemina_000498/1-618
MGTSLLEECMAQYESIPCPELPLHKIQAVAGGIEESSAPVDTAVVTAFLEK----------------SFILEDSIELQCSTREHYEIAIARCVF------
-------------------RRLIFSVLFTLLNRMPRGDRKEAENELFGRMEAATHKLFANI----DFEEKISLVELLWRGVRRA--GNAKATKAMSTCVA
FRGIKLLHANNFEREAISWLEKTGCLNED----FGLYKLNGHKIIFEHDFTEVIVTPALLRVHI-LIPEDQTCKLEVPFCHMISINCDGGG-LEFSFKMV
HSRFNTAGLWSVPLQESVSQLVDSDDIFVTKLN-LVDPVSPLSAAIMSVVINVTEEEEEDDGPVVFQGSESEEEDELCVQETYKVSGRRKHFHDTDSIDD
YKFMDKLSKRMDY-----------------TLSYNQASVSLSTEVSNN-------------SSCEKPFGDPLLEPNHRPMHL------HGHSTDEPLM-S
LEHYREVKAKELLSIFKRIYREESDQAKAEIAKLCAAQETQRREAQESYRKEVVSLVKEIELNHHDLMDQLKKLLGDFDALRNNSKDGRKPDKARG-LDM
GNSLIASSNGLVEKTETAIKDIDDVIQRIRMHYVKRKIDCSRALEGL--
>A_Plasmodium_ovalecurtis_005988/1-689
MNSK-FDINNLNKDTILLKTRKLKKLCENEGSVNNQHLNTLIDVLTCFFEKYNDCILSSVVWEVVDKIILLENTIEEGKGIDVDLDSSIRFCEFVFSKIV
CYANYENDNLAYFFSFNCLRRHLCSVISSFLNFNTSSARRKIESSFSSQLINITENIFEKIKIENDLELKVSYTEFLWRSFRRIDLSTFDIKRFRVDIET
FQKLKNLKILKFDEECINWLKEENYMDGKSIIENGSFIISANKKYVNKDFILCYLGKCSVLLYYDNEEEDEKSKIEIPYYHISKIYFKNKNLFVLDCKAI
VNETNLFCLWGEDIKNHIDHETINKFTLSLDVRKGSKEIRKLHKLLDRVNSKLKKEEENNAKGDSKWDNHGDTQRSAKKNTKEDLRKNERKKEDKIDFSD
FSVILKLVKRDCNKSNRRKKTETLKGE---KKKNTENYNKIKIPKSLEENGHEGKTNFKKPSKNEH-LTDYKLGLRTSQVKIKSEKDEERDSDIEIIIEK
IMSCHKEKREKFKESVNKNFSDTLNDIDTNIKSLIEKQKNRRDELQKKYEKKKKNIIFKIEKEMSMLTKELNVLMETMKKINVGKNDIKKLYEEGTSIFS
ANEVLTKSQMF--KIQTNLERMNADIIVKEKEYNKRKKLCFKALATAYE
#
NULL   3706	5728	4211	4064	4839	3729	4763	4308	4069	3323	5509	4640	4464	4937	4285	4423	3815	3783	6325	4665	
HMM    A	C	D	E	F	G	H	I	K	L	M	N	P	Q	R	S	T	V	W	Y	
       M->M	M->I	M->D	I->M	I->I	D->M	D->D	Neff	Neff_I	Neff_D
       0	*	*	0	*	0	*	*	*	*	
M 1    *	*	*	*	*	*	*	*	*	*	0	*	*	*	*	*	*	*	*	*	1
       286	*	2475	*	*	*	*	2919	0	0	

C 2    *	1862	*	*	*	2599	*	3165	*	*	*	2936	*	*	*	1654	*	*	*	*	2
       0	*	*	*	*	*	0	2650	0	1364	

S 3    2800	*	*	*	*	*	*	*	*	*	*	*	*	*	*	1373	1855	*	*	2367	3
       860	*	1156	*	*	1205	821	2650	0	1364	

K 4    *	*	*	*	*	*	*	*	455	*	*	*	*	*	*	1887	*	*	*	*	4
       306	*	2386	*	*	*	0	2197	0	1600	

L 5    *	*	*	*	*	*	*	*	*	808	*	*	2597	*	*	*	*	1923	*	*	5
       0	*	*	*	*	1459	652	2080	0	1718	

Y 6    *	*	*	*	2692	*	*	*	*	1612	*	2277	*	*	*	*	*	*	*	1681	6
       0	*	*	*	*	2361	312	2603	0	1411	

N 7    *	*	1207	1724	*	*	*	*	*	*	*	2982	*	*	*	*	2864	*	*	*	7
       0	*	*	*	*	*	0	2733	0	1304	

I 8    *	*	*	2453	*	*	*	1603	*	2462	1705	*	*	*	*	*	*	*	*	*	8
       0	*	*	*	*	*	0	2755	0	1304	

N 9    *	2453	*	*	2462	3184	*	*	*	*	*	927	*	*	*	*	*	*	*	*	9
       0	*	*	*	*	*	0	2755	0	1304	

E 10   *	*	*	2205	*	*	*	3184	*	*	1399	3154	*	*	*	*	2462	*	*	*	10
       0	*	*	*	*	*	0	2755	0	1304	

L 11   2453	*	*	*	*	*	*	*	3184	927	*	2462	*	*	*	*	*	*	*	*	11
       0	*	*	*	*	*	0	2755	0	1304	

N 12   *	*	*	*	*	*	*	*	*	*	*	899	*	2453	*	1832	*	*	*	*	12
       0	*	*	*	*	*	0	2755	0	1304	

K 13   *	2462	*	*	*	*	*	3269	910	*	*	*	*	*	*	*	*	*	*	2453	13
       0	*	*	*	*	*	0	2755	0	1304	

D 14   *	*	927	1458	*	*	*	*	*	*	*	*	*	*	3184	*	*	*	*	*	14
       0	*	*	*	*	*	0	2755	0	1304	

T 15   *	*	*	*	3184	*	*	*	*	*	*	*	*	*	*	1458	927	*	*	*	15
       0	*	*	*	*	*	0	2755	0	1304	

I 16   *	*	*	*	*	*	*	168	*	3184	*	*	*	*	*	*	*	*	*	*	16
       0	*	*	*	*	*	0	2755	0	1304	

L 17   *	*	*	*	*	*	*	*	*	499	*	*	2453	*	*	3184	*	*	*	*	17
       0	*	*	*	*	*	0	2755	0	1304	

L 18   3184	2453	*	*	*	*	*	*	*	927	*	*	*	*	*	*	*	2462	*	*	18
       0	*	*	*	*	*	0	2755	0	1304	

K 19   *	*	*	*	*	*	*	*	499	*	*	*	2453	*	*	3184	*	*	*	*	19
       0	*	*	*	*	*	0	2755	0	1304	

T 20   *	*	*	2453	*	*	*	3184	*	*	*	*	*	*	*	*	927	2462	*	*	20
       0	*	*	*	*	*	0	2755	0	1304	

K 21   *	*	*	2462	*	*	*	*	1691	2453	*	*	*	*	2210	3184	*	*	*	*	21
       0	*	*	*	*	1440	663	2755	0	1304	

K 22   *	*	*	4148	*	*	*	*	993	*	*	3228	2595	*	*	2567	*	*	*	*	22
       0	*	*	*	*	*	0	2816	0	1138	

L 23   *	*	*	*	2567	*	*	*	*	368	*	*	*	*	*	*	*	4148	*	*	23
       267	*	2567	*	*	*	0	2816	0	1138	

K 24   *	*	*	*	*	*	2279	*	592	2939	*	*	*	*	*	*	*	*	*	*	24
       0	*	*	*	*	*	0	2452	0	1333	

T 25   *	*	3837	*	*	*	*	*	1152	*	*	2173	*	*	*	*	1952	*	*	*	25
       0	*	*	*	*	*	0	2452	0	1333	

L 26   *	*	*	*	*	*	*	2279	*	592	*	*	*	*	*	*	2939	*	*	*	26
       0	*	*	*	*	*	0	2452	0	1333	

C 27   *	752	*	*	*	*	*	*	2939	*	*	*	*	2279	*	3837	*	*	*	*	27
       0	*	*	*	*	*	0	2452	0	1333	

E 28   2279	*	3090	1070	*	3837	*	2939	*	*	*	*	*	*	*	*	*	*	*	*	28
       0	*	*	*	*	*	0	2452	0	1333	

N 29   *	*	2939	*	*	*	3151	*	*	*	*	860	*	*	*	*	*	2279	*	*	29
       105	*	3837	*	*	*	0	2452	0	1333	

E 30   2096	*	*	982	*	3005	*	*	*	*	*	*	*	*	*	2887	*	*	*	*	30
       0	*	*	*	*	*	0	2372	0	1495	

G 31   *	*	2887	2080	*	670	*	*	*	*	*	*	*	*	*	*	*	*	*	*	31
       0	*	*	*	*	*	0	2372	0	1495	

N 32   *	*	*	*	*	2096	*	*	*	*	*	1009	*	*	*	1893	*	*	*	*	32
       0	*	*	*	*	1725	520	2372	0	1495	

V 33   *	*	*	*	*	*	*	1050	*	2462	*	*	*	*	*	*	*	1575	*	*	33
       168	*	3184	*	*	*	0	2755	0	1304	

N 34   *	*	*	2287	*	*	*	*	*	*	*	331	*	*	*	*	*	*	*	*	34
       0	*	*	*	*	*	0	2551	0	1521	

K 35   *	*	*	2287	*	*	*	*	1584	*	*	2989	*	*	*	1575	*	*	*	*	35
       0	*	*	*	*	*	0	2551	0	1521	

Q 36   *	*	*	3168	*	*	*	*	*	*	*	*	*	1071	*	1276	*	*	*	*	36
       0	*	*	*	*	*	0	2551	0	1521	

H 37   *	*	*	*	*	*	768	*	*	*	*	2266	*	*	*	2287	*	*	*	*	37
       0	*	*	*	*	1599	578	2551	0	1521	

L 38   2453	*	*	*	*	*	*	*	*	927	3184	*	*	*	*	*	2462	*	*	*	38
       0	*	*	*	*	*	0	2755	0	1304	

N 39   *	*	*	*	*	*	*	*	1705	*	*	1603	2453	*	*	2462	*	*	*	*	39
       0	*	*	*	*	*	0	2755	0	1304	

T 40   3269	*	*	*	*	*	*	*	*	*	*	*	*	*	*	3364	1622	2453	*	1778	40
       0	*	*	*	*	*	0	2755	0	1304	

L 41   3184	*	2453	*	*	*	*	*	2462	927	*	*	*	*	*	*	*	*	*	*	41
       0	*	*	*	*	*	0	2755	0	1304	

I 42   *	*	*	3184	*	*	*	927	*	*	*	*	*	*	*	2462	2453	*	*	*	42
       0	*	*	*	*	*	0	2755	0	1304	

E 43   2453	*	2169	1274	*	*	*	*	*	*	*	*	*	*	*	2462	*	*	*	*	43
       0	*	*	*	*	*	0	2755	0	1304	

I 44   *	*	*	2462	*	*	*	1274	*	*	*	*	*	*	*	3184	*	1761	*	*	44
       0	*	*	*	*	*	0	2755	0	1304	

L 45   *	*	*	*	*	*	*	*	*	291	*	*	*	*	*	*	*	2453	*	*	45
       0	*	*	*	*	*	0	2755	0	1304	

D 46   *	*	2205	2347	*	*	*	*	*	3184	*	*	*	2462	*	*	1761	*	*	*	46
       0	*	*	*	*	*	0	2755	0	1304	

H 47   2453	3154	*	*	3184	*	3144	2462	*	*	*	*	*	*	*	*	*	*	*	1735	47
       0	*	*	*	*	*	0	2755	0	1304	

F 48   2462	*	*	*	289	*	*	*	*	*	*	*	*	*	*	*	*	*	*	*	48
       0	*	*	*	*	*	0	2755	0	1304	

F 49   *	*	*	3184	499	*	*	*	*	2453	*	*	*	*	*	*	*	*	*	*	49
       0	*	*	*	*	*	0	2755	0	1304	

E 50   *	*	3184	168	*	*	*	*	*	*	*	*	*	*	*	*	*	*	*	*	50
       0	*	*	*	*	*	0	2755	0	1304	

K 51   *	*	*	*	*	*	*	*	966	1778	*	*	*	*	*	*	2347	*	*	*	51
       291	*	2453	*	*	*	0	2755	0	1304	

Y 52   *	*	*	*	2098	*	*	*	*	*	*	*	*	*	*	*	*	*	*	384	52
       0	*	*	*	*	*	0	2354	0	1484	

N 53   *	*	*	*	*	*	*	*	*	*	*	656	*	*	*	*	2925	2098	*	*	53
       0	*	*	*	*	*	0	2354	0	1484	

D 54   *	*	656	2925	*	*	*	*	*	*	*	2098	*	*	*	*	*	*	*	*	54
       0	*	*	*	*	*	0	2354	0	1484	

C 55   *	663	*	*	2078	*	*	*	*	*	*	*	*	*	*	*	*	2925	*	*	55
       0	*	*	*	*	*	0	2354	0	1484	

F 56   *	*	*	2925	1004	*	*	2876	*	*	*	*	*	*	*	*	*	2098	*	*	56
       0	*	*	*	*	*	0	2354	0	1484	

L 57   *	*	*	*	*	*	*	*	*	384	*	*	*	*	*	2098	*	*	*	*	57
       0	*	*	*	*	*	0	2354	0	1484	

S 58   *	*	*	2098	*	2925	*	*	*	*	*	*	*	*	*	656	*	*	*	*	58
       0	*	*	*	*	*	0	2354	0	1484	

S 59   *	*	*	2098	*	*	*	*	*	*	*	2925	*	*	*	656	*	*	*	*	59
       0	*	*	*	*	*	0	2354	0	1484	

V 60   *	*	*	*	*	*	*	*	*	2098	*	*	*	*	2925	*	*	656	*	*	60
       0	*	*	*	*	*	0	2354	0	1484	

V 61   *	*	*	*	*	*	*	1453	*	*	*	*	*	*	*	*	*	656	*	*	61
       0	*	*	*	*	*	0	2354	0	1484	

W 62   *	*	*	*	2098	*	*	*	*	*	*	*	*	*	*	2925	*	*	656	*	62
       0	*	*	*	*	*	0	2354	0	1484	

E 63   1453	*	*	656	*	*	*	*	*	*	*	*	*	*	*	*	*	*	*	*	63
       0	*	*	*	*	*	0	2354	0	1484	

V 64   *	*	*	*	*	*	*	*	*	*	*	*	*	*	*	*	2098	384	*	*	64
       0	*	*	*	*	*	0	2354	0	1484	

V 65   *	*	*	*	*	*	*	*	*	*	*	*	*	*	2098	2925	*	656	*	*	65
       0	*	*	*	*	1934	438	2354	0	1484	

D 66   *	*	194	2990	*	*	*	*	*	*	*	*	*	*	*	*	*	*	*	*	66
       0	*	*	*	*	*	0	2450	0	1322	

K 67   *	*	*	*	*	*	*	2256	339	*	*	*	*	*	*	*	*	*	*	*	67
       0	*	*	*	*	1347	720	2450	0	1322	

I 68   *	*	4148	*	*	*	*	959	*	*	3396	*	*	*	*	2595	*	2567	*	*	68
       0	*	*	*	*	*	0	2816	0	1138	

I 69   *	*	*	*	1877	*	*	993	*	*	*	*	*	*	*	*	*	4148	*	2567	69
       0	*	*	*	*	*	0	2816	0	1138	

M 70   *	*	*	*	*	*	*	1145	*	1884	3207	*	*	*	*	*	*	*	*	2567	70
       0	*	*	*	*	*	0	2816	0	1138	

L 71   *	*	*	*	*	*	*	1860	*	582	*	*	*	*	*	*	4148	*	*	*	71
       0	*	*	*	*	*	0	2816	0	1138	

E 72   *	*	*	368	*	*	*	*	*	*	*	*	4148	2567	*	*	*	*	*	*	72
       0	*	*	*	*	*	0	2816	0	1138	

N 73   *	*	2595	*	*	*	*	*	*	3228	*	993	*	*	*	4148	2567	*	*	*	73
       0	*	*	*	*	*	0	2816	0	1138	

T 74   *	*	3228	*	*	*	*	2567	*	*	*	*	*	*	*	2172	993	*	*	*	74
       0	*	*	*	*	*	0	2816	0	1138	

I 75   *	*	*	*	4148	*	*	257	*	*	*	3228	*	*	*	*	*	*	*	*	75
       0	*	*	*	*	*	0	2816	0	1138	

E 76   *	*	*	582	*	3228	4148	*	*	*	*	*	2567	*	*	*	*	*	*	*	76
       0	*	*	*	*	*	0	2816	0	1138	

E 77   *	*	3333	1310	*	*	*	*	*	2595	*	*	*	*	*	1591	*	*	*	*	77
       0	*	*	*	*	*	0	2816	0	1138	

K 78   *	*	*	*	*	3215	*	2567	1758	*	*	*	*	2595	3333	*	2616	*	*	*	78
       0	*	*	*	*	*	0	2816	0	1138	

K 79   *	2595	*	*	*	*	*	*	459	3228	*	*	*	*	*	*	*	*	*	*	79
       0	*	*	*	*	*	0	2816	0	1138	

N 80   3228	*	*	*	2151	3215	*	*	*	*	*	1758	*	*	*	1917	*	*	*	*	80
       0	*	*	*	*	*	0	2816	0	1138	

I 81   *	*	*	1860	*	*	*	993	*	*	*	*	*	*	*	*	2172	*	*	*	81
       0	*	*	*	*	*	0	2816	0	1138	

D 82   *	*	1108	3396	*	*	*	*	3228	*	*	2567	*	*	2595	*	*	*	*	*	82
       0	*	*	*	*	*	0	2816	0	1138	

V 83   *	*	*	2595	*	*	*	*	*	*	*	*	*	*	*	4148	*	362	*	*	83
       368	*	2151	*	*	*	0	2816	0	1138	

E 84   *	*	1014	2880	*	*	2096	*	*	*	*	*	*	*	*	*	*	2887	*	*	84
       0	*	*	*	*	1725	520	2372	0	1495	

L 85   *	*	*	*	*	*	*	*	*	291	*	*	*	*	*	*	*	*	*	2453	85
       0	*	*	*	*	*	0	2755	0	1304	

D 86   *	*	1603	1458	*	*	*	*	2255	*	*	*	*	*	3364	*	*	*	*	*	86
       0	*	*	*	*	*	0	2755	0	1304	

T 87   *	*	*	*	2462	*	*	1335	*	*	*	*	*	*	*	3154	1691	*	*	*	87
       0	*	*	*	*	*	0	2755	0	1304	

S 88   2453	*	*	*	*	*	*	*	*	*	*	*	*	*	*	653	2462	*	*	*	88
       0	*	*	*	*	*	0	2755	0	1304	

I 89   *	*	2462	3184	*	*	*	497	*	*	*	*	*	*	*	*	*	*	*	*	89
       0	*	*	*	*	*	0	2755	0	1304	

K 90   2453	*	*	*	*	2462	*	*	1691	*	*	3269	*	*	3154	3184	*	*	*	*	90
       0	*	*	*	*	*	0	2755	0	1304	

F 91   *	*	*	*	499	*	*	*	*	3184	*	*	*	*	2453	*	*	*	*	*	91
       0	*	*	*	*	*	0	2755	0	1304	

C 92   *	497	*	*	*	*	*	1778	*	*	*	*	*	*	*	*	*	*	*	*	92
       0	*	*	*	*	*	0	2755	0	1304	

E 93   *	*	*	927	*	*	*	*	1778	*	*	*	*	*	*	*	*	2453	*	*	93
       0	*	*	*	*	*	0	2755	0	1304	

F 94   *	*	*	*	497	*	*	*	*	3184	*	*	*	*	*	*	*	*	2462	*	94
       291	*	2453	*	*	*	0	2755	0	1304	

I 95   *	*	*	*	*	*	*	719	*	3002	*	*	*	*	*	2925	*	2876	*	*	95
       0	*	*	*	*	*	0	2354	0	1484	

F 96   2925	*	*	*	656	*	*	*	2098	*	*	*	*	*	*	*	*	*	*	*	96
       0	*	*	*	*	*	0	2354	0	1484	

S 97   *	*	*	*	*	*	2098	*	*	*	*	2078	*	*	2925	1330	*	*	*	*	97
       0	*	*	*	*	*	0	2354	0	1484	

K 98   *	*	*	*	*	*	*	*	204	*	*	*	*	*	2925	*	*	*	*	*	98
       0	*	*	*	*	*	0	2354	0	1484	

L 99   *	*	*	*	2925	*	*	2876	*	1004	*	*	*	*	*	*	*	2098	*	*	99
       0	*	*	*	*	*	0	2354	0	1484	

I 100  *	*	*	*	*	*	*	1420	*	*	*	*	*	*	*	2925	*	1016	*	*	100
       0	*	*	*	*	*	0	2354	0	1484	

F 101  2078	1938	*	1453	2869	*	*	*	*	*	*	*	*	*	*	*	*	*	*	*	101
       0	*	*	*	*	*	0	2354	0	1484	

F 102  *	*	*	2925	2869	*	3002	2098	*	*	*	*	*	*	*	*	*	*	*	1423	102
       0	*	*	*	*	*	0	2354	0	1484	

S 103  2876	*	*	*	*	*	*	*	2098	*	*	*	2925	*	*	2869	1467	*	*	*	103
       0	*	*	*	*	*	0	2354	0	1484	

N 104  2925	*	*	*	*	*	*	*	*	*	*	204	*	*	*	*	*	*	*	*	104
       0	*	*	*	*	*	0	2354	0	1484	

Y 105  2925	*	*	*	*	*	*	*	*	*	*	*	*	*	*	*	*	2098	*	656	105
       0	*	*	*	*	*	0	2354	0	1484	

E 106  *	*	2098	656	*	*	*	*	*	*	*	*	*	*	*	2925	*	*	*	*	106
       0	*	*	*	*	*	0	2354	0	1484	

N 107  *	3096	*	*	*	*	*	*	*	*	*	1330	*	*	*	3060	*	1453	*	*	107
       0	*	*	*	*	*	0	2354	0	1484	

D 108  *	*	950	3096	*	*	*	*	*	*	*	2925	*	*	*	*	*	*	*	2098	108
       0	*	*	*	*	*	0	2354	0	1484	

N 109  *	*	*	*	*	2925	*	*	*	*	*	656	*	*	2098	*	*	*	*	*	109
       0	*	*	*	*	*	0	2354	0	1484	

L 110  *	*	*	*	*	*	*	*	*	0	*	*	*	*	*	*	*	*	*	*	110
       0	*	*	*	*	*	0	2354	0	1484	

A 111  1873	*	*	2098	*	*	*	*	2078	*	*	*	*	*	2925	*	3002	*	*	*	111
       384	*	2098	*	*	*	0	2354	0	1484	

Y 112  *	*	*	*	*	*	*	*	*	*	*	*	*	2538	*	*	*	*	*	273	112
       0	*	*	*	*	*	0	1869	0	1671	

L 113  *	*	*	*	1580	*	*	*	*	1594	*	*	*	*	*	1580	*	*	*	*	113
       0	*	*	*	*	2087	387	1869	0	1671	

F 114  *	*	*	*	204	*	*	*	*	*	*	*	*	*	*	*	*	*	*	2925	114
       0	*	*	*	*	*	0	2354	0	1484	

G 115  *	*	*	*	*	1433	*	*	*	2925	*	*	*	*	*	1006	*	*	*	*	115
       0	*	*	*	*	*	0	2354	0	1484	

F 116  *	*	*	*	656	*	*	*	*	*	*	*	*	2925	*	*	*	*	*	2098	116
       0	*	*	*	*	*	0	2354	0	1484	

N 117  *	*	*	*	*	*	*	*	*	*	*	1330	*	*	*	1088	2925	*	*	*	117
       0	*	*	*	*	*	0	2354	0	1484	

C 118  *	1330	*	*	1088	*	*	*	*	2925	*	*	*	*	*	*	*	*	*	*	118
       0	*	*	*	*	*	0	2354	0	1484	

L 119  *	*	*	*	*	*	*	2925	*	204	*	*	*	*	*	*	*	*	*	*	119
       0	*	*	*	*	1785	495	2354	0	1484	

R 120  *	*	*	*	*	*	*	*	*	*	*	2462	*	*	289	*	*	*	*	*	120
       0	*	*	*	*	*	0	2755	0	1304	

R 121  *	*	*	*	*	*	*	*	*	*	*	*	*	*	0	*	*	*	*	*	121
       0	*	*	*	*	*	0	2755	0	1304	

H 122  *	*	*	3184	*	*	927	*	*	2453	*	2462	*	*	*	*	*	*	*	*	122
       0	*	*	*	*	*	0	2755	0	1304	

L 123  *	*	*	*	*	*	*	1458	*	927	*	*	*	*	*	3184	*	*	*	*	123
       0	*	*	*	*	*	0	2755	0	1304	

C 124  *	927	*	*	1458	*	*	*	*	3184	*	*	*	*	*	*	*	*	*	*	124
       0	*	*	*	*	*	0	2755	0	1304	

S 125  *	*	*	*	*	*	*	*	*	*	*	*	3184	*	*	168	*	*	*	*	125
       0	*	*	*	*	*	0	2755	0	1304	

L 126  *	*	*	*	*	*	*	*	*	1305	*	*	*	*	*	*	*	748	*	*	126
       0	*	*	*	*	*	0	2755	0	1304	

I 127  *	*	*	*	*	*	*	1603	*	1031	2462	*	*	*	*	*	*	*	*	*	127
       0	*	*	*	*	*	0	2755	0	1304	

S 128  *	*	*	*	1077	*	*	*	*	*	*	*	*	*	*	927	*	*	*	*	128
       0	*	*	*	*	*	0	2755	0	1304	

S 129  *	*	*	*	*	*	*	*	*	*	*	2462	*	*	*	653	2453	*	*	*	129
       0	*	*	*	*	*	0	2755	0	1304	

F 130  *	3184	*	*	927	*	*	2462	*	2453	*	*	*	*	*	*	*	*	*	*	130
       0	*	*	*	*	*	0	2755	0	1304	

L 131  *	*	*	*	*	*	*	*	*	0	*	*	*	*	*	*	*	*	*	*	131
       0	*	*	*	*	*	0	2755	0	1304	

N 132  *	*	1778	*	*	*	*	*	*	*	*	497	*	*	*	*	*	*	*	*	132
       0	*	*	*	*	*	0	2755	0	1304	

F 133  *	2347	*	*	1603	*	*	*	3184	*	*	*	*	*	2453	2462	*	*	*	*	133
       0	*	*	*	*	*	0	2755	0	1304	

N 134  3184	*	*	*	*	*	*	*	*	2462	2453	1603	*	*	*	2347	*	*	*	*	134
       0	*	*	*	*	*	0	2755	0	1304	

N 135  *	*	*	*	*	*	*	*	2462	*	*	2205	2453	*	*	2347	2169	*	*	*	135
       0	*	*	*	*	*	0	2755	0	1304	

S 136  *	*	*	*	*	*	*	*	2462	*	*	*	3184	*	2453	927	*	*	*	*	136
       0	*	*	*	*	*	0	2755	0	1304	

A 137  3144	*	*	3184	*	2453	*	*	*	*	*	*	*	*	*	1695	3269	2462	*	*	137
       0	*	*	*	*	*	0	2755	0	1304	

S 138  3154	*	2453	2462	2347	*	*	3184	*	*	*	*	*	*	*	2205	*	*	*	*	138
       0	*	*	*	*	*	0	2755	0	1304	

R 139  *	*	*	*	*	*	*	*	*	*	*	*	*	*	0	*	*	*	*	*	139
       0	*	*	*	*	*	0	2755	0	1304	

R 140  *	*	*	*	*	*	*	2462	2453	*	*	*	*	*	653	*	*	*	*	*	140
       0	*	*	*	*	*	0	2755	0	1304	

K 141  *	*	*	1458	*	*	*	*	653	*	*	*	*	*	*	*	*	*	*	*	141
       0	*	*	*	*	*	0	2755	0	1304	

I 142  2453	*	*	*	3184	*	*	1603	*	2462	*	*	*	*	*	*	*	2347	*	*	142
       0	*	*	*	*	*	0	2755	0	1304	

E 143  *	*	*	0	*	*	*	*	*	*	*	*	*	*	*	*	*	*	*	*	143
       0	*	*	*	*	*	0	2755	0	1304	

F 144  *	*	*	*	3144	*	*	*	3184	*	*	2453	*	*	2462	1695	3269	*	*	*	144
       0	*	*	*	*	*	0	2755	0	1304	

A 145  2205	*	*	2453	*	*	*	*	*	*	2462	*	*	*	*	1695	3184	*	*	*	145
       0	*	*	*	*	*	0	2755	0	1304	

F 146  *	*	*	*	499	*	*	*	*	1773	*	*	*	*	*	*	*	*	*	*	146
       0	*	*	*	*	*	0	2755	0	1304	

T 147  *	*	*	*	1458	*	*	*	*	3184	*	*	*	*	*	3154	1274	*	*	*	147
       0	*	*	*	*	*	0	2755	0	1304	

S 148  *	*	*	*	*	1773	*	*	*	*	*	3269	*	*	*	2149	1403	*	*	*	148
       0	*	*	*	*	*	0	2755	0	1304	

Q 149  *	*	*	2347	*	3184	*	*	2462	*	*	*	*	1603	2453	*	*	*	*	*	149
       0	*	*	*	*	1486	637	2755	0	1304	

L 150  *	*	*	*	*	*	*	*	*	787	1923	*	*	*	*	*	*	*	*	2674	150
       0	*	*	*	*	*	0	2900	0	1144	

I 151  *	*	*	2119	*	*	*	2286	*	1210	*	*	*	3339	*	*	*	4900	*	*	151
       0	*	*	*	*	*	0	2900	0	1144	

N 152  2119	*	*	2674	*	*	*	4900	*	*	*	1739	*	*	3339	*	2465	*	*	*	152
       0	*	*	*	*	*	0	2900	0	1144	

L 153  2870	*	*	2674	3339	*	*	3302	*	1399	*	*	*	*	*	*	4900	3418	*	*	153
       0	*	*	*	*	*	0	2900	0	1144	

V 154  *	*	*	*	*	*	*	*	*	*	*	*	*	*	*	2147	961	1941	*	*	154
       0	*	*	*	*	*	0	2900	0	1144	

K 155  *	*	*	3302	*	*	2119	*	812	*	*	*	*	3339	*	*	*	*	*	*	155
       0	*	*	*	*	*	0	2900	0	1144	

K 156  *	*	*	*	*	*	*	3339	2056	*	*	3302	*	1859	2977	2674	*	*	*	*	156
       0	*	*	*	*	*	0	2900	0	1144	

I 157  *	*	*	*	*	*	*	1373	*	1129	*	*	*	*	*	*	2674	*	*	*	157
       0	*	*	*	*	*	0	2900	0	1144	

F 158  *	*	*	*	142	*	*	*	*	*	*	*	*	*	*	*	*	*	*	3418	158
       0	*	*	*	*	*	0	2900	0	1144	

E 159  2870	*	3418	1057	*	*	*	*	*	*	*	*	*	*	*	3339	2394	*	*	*	159
       0	*	*	*	*	*	0	2900	0	1144	

N 160  *	*	*	*	*	3339	*	*	1187	*	*	1114	*	*	*	*	*	*	*	*	160
       150	*	3339	*	*	*	0	2900	0	1144	

I 161  *	*	*	*	*	*	*	455	*	1887	*	*	*	*	*	*	*	*	*	*	161
       551	*	1655	*	*	*	0	2962	0	1364	

K 162  *	*	*	*	*	*	*	*	0	*	*	*	*	*	*	*	*	*	*	*	162
       0	*	*	*	*	*	0	2135	0	1829	

I 163  *	*	*	*	*	*	*	1135	*	1869	*	*	*	*	*	*	*	1884	*	*	163
       0	*	*	*	*	2168	363	2135	0	1829	

E 164  *	*	2925	656	*	*	*	*	*	*	*	*	*	*	*	2098	*	*	*	*	164
       0	*	*	*	*	*	0	2354	0	1620	

S 165  2925	*	*	*	*	*	*	2098	*	*	*	1006	*	*	*	2869	*	*	*	*	165
       0	*	*	*	*	250	2651	2354	0	1620	

D 166  *	*	72	*	*	*	*	*	*	*	*	*	4360	*	*	*	*	*	*	*	166
       0	*	*	*	*	*	0	2953	0	1000	

L 167  *	*	*	*	1698	*	*	*	*	968	*	*	*	*	*	*	*	*	*	2469	167
       0	*	*	*	*	*	0	2953	0	1000	

E 168  *	*	*	225	*	*	*	3382	*	*	*	*	*	*	*	4360	*	*	*	*	168
       0	*	*	*	*	*	0	2953	0	1000	

L 169  *	*	*	1179	*	*	*	*	*	841	*	*	*	*	*	*	*	*	*	*	169
       0	*	*	*	*	*	0	2953	0	1000	

K 170  *	*	*	*	*	*	*	*	225	*	*	*	*	3382	4360	*	*	*	*	*	170
       0	*	*	*	*	*	0	2953	0	1000	

V 171  *	*	*	*	*	*	*	1327	*	*	*	*	*	*	*	4360	3382	1131	*	*	171
       0	*	*	*	*	*	0	2953	0	1000	

S 172  *	2525	*	4360	*	*	*	*	*	*	*	*	*	*	*	363	*	*	*	*	172
       0	*	*	*	*	*	0	2953	0	1000	

Y 173  *	*	*	*	*	*	*	*	*	1348	3382	*	*	*	*	*	*	*	*	968	173
       0	*	*	*	*	*	0	2953	0	1000	

T 174  3382	*	*	*	*	*	*	4360	*	2759	*	*	*	*	*	*	1112	2028	*	*	174
       0	*	*	*	*	*	0	2953	0	1000	

E 175  *	*	*	72	*	*	*	*	*	*	*	*	*	*	*	4360	*	*	*	*	175
       0	*	*	*	*	*	0	2953	0	1000	

L 176  *	*	*	*	1282	*	*	*	*	765	*	*	*	*	*	*	*	*	*	*	176
       0	*	*	*	*	*	0	2953	0	1000	

L 177  *	*	*	*	*	*	*	*	*	376	*	*	*	*	*	*	*	*	*	2125	177
       72	*	4360	*	*	*	0	2953	0	1000	

W 178  *	*	*	*	*	*	*	*	*	*	*	*	*	*	*	*	*	*	0	*	178
       0	*	*	*	*	*	0	2900	0	1144	

R 179  *	*	*	*	*	*	*	*	*	*	*	*	*	*	0	*	*	*	*	*	179
       0	*	*	*	*	*	0	2900	0	1144	

S 180  3403	*	*	*	*	945	*	*	*	*	*	*	*	*	*	1373	*	*	*	*	180
       0	*	*	*	*	*	0	2900	0	1144	

F 181  *	*	*	*	1057	*	*	4900	*	1968	*	*	*	*	*	*	*	2119	*	*	181
       0	*	*	*	*	*	0	2900	0	1144	

R 182  *	*	*	*	*	*	*	*	*	*	*	*	*	*	0	*	*	*	*	*	182
       0	*	*	*	*	*	0	2900	0	1144	

R 183  *	*	*	*	*	*	*	*	*	*	*	*	*	*	0	*	*	*	*	*	183
       0	*	*	*	*	*	0	2900	0	1144	

I 184  2119	*	*	*	*	*	*	795	*	*	*	*	*	*	*	*	*	2371	*	*	184
       442	*	1923	*	*	*	0	2900	0	1144	

D 185  *	*	0	*	*	*	*	*	*	*	*	*	*	*	*	*	*	*	*	*	185
       0	*	*	*	*	*	0	2354	0	1620	

L 186  *	*	*	*	2078	*	*	2098	*	1330	*	*	*	*	*	*	2925	*	*	*	186
       0	*	*	*	*	674	1422	2354	0	1620	

S 187  2465	*	*	*	*	2119	*	*	*	*	*	2674	*	4900	*	1328	*	*	*	*	187
       0	*	*	*	*	*	0	2900	0	1144	

T 188  *	*	2674	*	*	*	*	*	*	*	*	1923	*	*	*	*	787	*	*	*	188
       0	*	*	*	*	*	0	2900	0	1144	

F 189  2119	*	*	3339	960	*	*	2674	*	*	*	*	*	*	*	*	*	*	*	*	189
       0	*	*	*	*	*	0	2900	0	1144	

N 190  *	*	2890	*	*	*	*	*	1370	*	*	1399	*	*	*	3339	*	*	*	*	190
       0	*	*	*	*	*	0	2900	0	1144	

I 191  1370	*	*	*	*	*	*	1057	*	3339	4900	*	*	*	*	*	*	*	*	*	191
       0	*	*	*	*	*	0	2900	0	1144	

K 192  *	*	4900	3339	*	*	*	*	1057	*	*	*	*	*	*	2674	2119	*	*	*	192
       0	*	*	*	*	*	0	2900	0	1144	

S 193  *	*	*	*	*	2465	*	*	2554	*	*	*	*	*	876	3270	*	*	*	*	193
       0	*	*	*	*	*	0	2900	0	1144	

L 194  2119	*	*	*	2352	*	*	*	4900	1382	*	*	*	*	*	*	2674	*	*	*	194
       0	*	*	*	*	*	0	2900	0	1144	

G 195  *	*	*	*	2674	3270	1859	*	*	*	2119	*	*	*	3302	*	3339	*	*	4900	195
       304	*	2394	*	*	*	0	2900	0	1144	

I 196  2197	*	*	*	*	2996	*	3005	*	*	*	*	*	*	*	1754	*	2086	*	*	196
       0	*	*	*	*	*	0	2528	0	1476	

N 197  *	*	3041	*	*	*	*	*	*	2996	*	1131	*	*	*	*	1754	*	*	*	197
       0	*	*	*	*	896	1113	2528	0	1476	

I 198  *	2870	*	3339	*	*	*	1362	1817	*	*	*	*	*	*	*	*	3449	*	*	198
       0	*	*	*	*	*	0	2900	0	1144	

E 199  *	*	*	1739	2977	*	*	*	3482	*	*	2010	*	*	*	3339	*	2870	*	*	199
       0	*	*	*	*	*	0	2900	0	1144	

I 200  2131	*	*	*	*	*	*	3270	*	2674	*	*	2977	*	*	3339	1809	*	*	*	200
       0	*	*	*	*	*	0	2900	0	1144	

L 201  *	*	*	*	1453	*	*	2674	*	1065	*	*	*	*	*	*	*	*	*	*	201
       0	*	*	*	*	*	0	2900	0	1144	

E 202  *	*	*	1399	*	*	*	3339	2674	4900	*	*	*	3302	2119	*	*	*	*	*	202
       0	*	*	*	*	*	0	2900	0	1144	

K 203  *	*	*	2674	3339	2119	*	*	1057	*	*	*	*	*	*	4900	*	*	*	*	203
       0	*	*	*	*	*	0	2900	0	1144	

L 204  *	*	*	*	*	*	*	1370	*	706	*	*	*	*	*	*	*	*	*	*	204
       0	*	*	*	*	*	0	2900	0	1144	

K 205  *	*	*	*	*	*	*	*	246	*	*	*	*	*	*	2674	*	*	*	*	205
       0	*	*	*	*	*	0	2900	0	1144	

N 206  2674	*	*	*	*	*	3449	*	*	2119	*	1586	*	*	*	3339	*	*	*	3482	206
       0	*	*	*	*	*	0	2900	0	1144	

F 207  *	*	*	*	1399	*	*	2674	*	1108	*	*	*	*	*	*	*	*	*	*	207
       0	*	*	*	*	*	0	2900	0	1144	

K 208  *	*	*	2674	*	*	2870	*	960	*	*	*	*	*	*	3418	3339	*	*	*	208
       0	*	*	*	*	*	0	2900	0	1144	

I 209  1464	*	*	*	*	*	*	1057	*	*	*	*	*	*	*	2674	*	*	*	*	209
       0	*	*	*	*	*	0	2900	0	1144	

L 210  *	*	3339	*	2465	*	*	*	2674	1739	*	1923	*	*	*	*	*	*	*	*	210
       0	*	*	*	*	*	0	2900	0	1144	

K 211  *	3418	*	*	*	*	3339	*	1057	*	*	1613	*	*	*	*	*	*	*	*	211
       0	*	*	*	*	*	0	2900	0	1144	

F 212  *	*	*	*	0	*	*	*	*	*	*	*	*	*	*	*	*	*	*	*	212
       0	*	*	*	*	*	0	2900	0	1144	

D 213  *	*	1057	945	*	*	*	*	*	*	*	*	*	*	*	*	*	*	*	*	213
       0	*	*	*	*	*	0	2900	0	1144	

E 214  2918	*	*	1057	2674	*	*	*	*	*	*	*	*	3418	2870	*	*	*	*	*	214
       0	*	*	*	*	*	0	2900	0	1144	

E 215  *	*	*	426	*	3339	*	*	2674	*	*	*	*	*	*	*	*	*	*	*	215
       0	*	*	*	*	*	0	2900	0	1144	

C 216  1923	442	*	*	*	*	*	*	*	*	*	*	*	*	*	*	*	*	*	*	216
       0	*	*	*	*	*	0	2900	0	1144	

I 217  *	*	*	*	*	*	3339	492	*	*	*	2674	*	*	*	*	*	4900	*	*	217
       0	*	*	*	*	*	0	2900	0	1144	

S 218  3418	*	*	4900	*	*	*	*	3449	*	*	1177	*	3339	*	2056	*	*	*	*	218
       0	*	*	*	*	*	0	2900	0	1144	

W 219  *	*	*	*	4900	*	*	*	*	2674	*	*	*	*	*	*	*	*	304	*	219
       0	*	*	*	*	*	0	2900	0	1144	

L 220  *	*	*	*	*	*	*	*	*	0	*	*	*	*	*	*	*	*	*	*	220
       0	*	*	*	*	*	0	2900	0	1144	

K 221  *	*	3339	2119	*	*	*	2674	1057	*	*	*	*	*	*	4900	*	*	*	*	221
       0	*	*	*	*	*	0	2900	0	1144	

E 222  *	*	*	787	*	*	*	*	1370	*	*	*	*	*	*	4900	*	*	*	*	222
       0	*	*	*	*	*	0	2900	0	1144	

K 223  *	*	*	1407	*	*	*	4900	3270	3339	*	*	*	*	2674	*	2119	*	*	*	223
       0	*	*	*	*	*	0	2900	0	1144	

N 224  *	*	3339	*	*	1923	*	*	2674	*	*	1057	*	*	*	*	*	*	*	*	224
       0	*	*	*	*	*	0	2900	0	1144	

Y 225  *	1923	*	*	1993	*	*	*	*	*	*	*	*	*	*	*	*	3339	*	1373	225
       0	*	*	*	*	*	0	2900	0	1144	

I 226  *	*	*	*	*	*	*	1941	*	1622	1662	*	*	*	*	*	*	*	*	3339	226
       0	*	*	*	*	*	0	2900	0	1144	

D 227  *	*	1057	*	*	*	*	*	4900	*	*	2870	3339	*	*	2674	3418	*	*	*	227
       0	*	*	*	*	*	0	2900	0	1144	

K 228  *	*	*	1923	*	2352	*	*	2304	*	*	*	2674	*	3449	*	3482	*	*	*	228
       0	*	*	*	*	*	0	2900	0	1144	

K 229  2674	*	2870	*	*	*	*	*	1057	*	*	3339	*	*	*	2977	*	*	*	*	229
       787	*	1250	*	*	*	0	2900	0	1144	

N 230  *	2624	*	*	*	*	*	1686	*	*	*	2489	*	*	*	1520	*	*	*	*	230
       0	*	*	*	*	*	0	1869	0	1804	

I 231  *	*	*	*	*	*	*	951	*	2538	*	*	*	*	*	*	*	1686	*	*	231
       0	*	*	*	*	*	0	1869	0	1804	

I 232  *	*	*	*	*	*	*	577	*	2538	*	*	*	*	*	*	*	2665	*	*	232
       0	*	*	*	*	*	0	1869	0	1804	

E 233  *	*	2708	567	*	*	*	*	2538	*	*	*	*	*	*	*	*	*	*	*	233
       0	*	*	*	*	511	1746	1869	0	1804	

N 234  *	*	2465	*	2870	*	2378	*	*	*	*	1030	*	*	*	*	*	*	*	*	234
       0	*	*	*	*	*	0	2900	0	1144	

G 235  *	*	*	*	*	0	*	*	*	*	*	*	*	*	*	*	*	*	*	*	235
       0	*	*	*	*	*	0	2900	0	1144	

S 236  *	*	*	*	3418	*	*	*	*	1263	*	*	*	*	*	1739	*	*	*	2394	236
       150	*	3339	*	*	*	0	2900	0	1144	

F 237  *	*	*	*	551	*	*	*	*	*	*	*	*	*	*	*	*	*	*	1655	237
       0	*	*	*	*	*	0	2962	0	1364	

V 238  *	*	*	*	*	*	*	2190	1655	*	*	*	2744	*	*	*	2341	3100	*	*	238
       0	*	*	*	*	*	0	2962	0	1364	

I 239  *	2744	*	*	*	*	*	742	*	2925	*	*	*	*	*	*	3046	*	*	*	239
       0	*	*	*	*	*	0	2962	0	1364	

N 240  *	*	2744	*	*	*	*	*	3046	*	*	2010	*	3946	2341	2190	*	*	*	*	240
       0	*	*	*	*	*	0	2962	0	1364	

A 241  2114	*	*	*	*	379	*	*	*	*	*	*	*	*	*	*	*	*	*	*	241
       0	*	*	*	*	1205	821	2962	0	1364	

N 242  *	*	3339	*	*	*	2870	*	*	*	*	650	*	*	4900	3418	*	*	*	*	242
       0	*	*	*	*	*	0	2900	0	1144	

K 243  *	*	*	*	*	*	*	*	927	*	*	*	*	2010	*	2147	*	*	*	*	243
       0	*	*	*	*	*	0	2900	0	1144	

S 244  *	*	*	*	*	*	*	2870	813	2674	*	*	*	*	*	3270	4900	*	*	*	244
       0	*	*	*	*	*	0	2900	0	1144	

I 245  *	*	*	*	*	*	3449	2056	*	*	*	*	*	2674	*	2977	*	*	*	1380	245
       49	*	4900	*	*	*	0	2900	0	1144	

V 246  *	*	*	*	2813	*	*	2612	*	3330	*	*	*	*	3275	*	*	1025	*	*	246
       0	*	*	*	*	1609	573	2878	0	1285	

N 247  *	*	*	2554	3418	*	*	*	3403	*	*	881	*	*	*	*	*	3339	*	*	247
       0	*	*	*	*	*	0	2900	0	1144	

K 248  *	*	*	*	3339	*	2870	*	1057	*	*	*	*	*	*	*	*	*	*	1817	248
       0	*	*	*	*	*	0	2900	0	1144	

D 249  *	*	483	3403	*	*	4900	*	2674	*	*	*	*	*	*	*	*	*	*	*	249
       0	*	*	*	*	*	0	2900	0	1144	

F 250  *	3403	*	*	622	*	*	2674	*	*	*	*	*	*	*	*	*	3339	*	*	250
       0	*	*	*	*	*	0	2900	0	1144	

I 251  *	*	*	*	*	*	3339	1373	2394	*	*	*	*	*	*	*	2112	3418	*	*	251
       0	*	*	*	*	*	0	2900	0	1144	

L 252  *	*	*	1250	*	*	*	3339	*	1057	*	*	*	*	*	*	*	*	*	*	252
       0	*	*	*	*	*	0	2900	0	1144	

C 253  *	1057	*	*	*	*	*	3418	*	2394	*	*	*	*	*	*	*	2086	*	*	253
       0	*	*	*	*	*	0	2900	0	1144	

Y 254  *	3339	*	*	4900	*	*	2119	*	*	*	*	*	*	*	*	*	*	*	650	254
       0	*	*	*	*	*	0	2900	0	1144	

L 255  *	*	*	*	2674	*	*	3339	*	1057	3418	*	*	*	*	*	4900	2870	*	*	255
       0	*	*	*	*	*	0	2900	0	1144	

G 256  *	*	*	*	*	787	*	*	*	*	*	*	*	*	*	1817	2870	*	*	*	256
       0	*	*	*	*	*	0	2900	0	1144	

N 257  *	*	*	*	*	*	*	*	1071	*	*	3270	2119	4900	*	*	*	*	*	2674	257
       0	*	*	*	*	*	0	2900	0	1144	

C 258  2119	1373	*	*	*	*	*	*	*	*	*	*	*	*	*	1812	3339	*	*	*	258
       0	*	*	*	*	*	0	2900	0	1144	

S 259  *	*	*	*	*	*	*	*	*	2870	3418	*	*	*	*	378	*	*	*	*	259
       0	*	*	*	*	*	0	2900	0	1144	

I 260  *	*	*	*	*	*	*	1180	*	1464	3403	*	*	*	*	*	*	3302	*	*	260
       0	*	*	*	*	*	0	2900	0	1144	

F 261  *	*	*	*	1399	*	*	*	*	3302	3339	*	*	*	1250	*	*	*	*	*	261
       0	*	*	*	*	*	0	2900	0	1144	

L 262  3418	*	*	*	4900	*	*	2674	*	787	*	*	*	*	*	*	*	2870	*	*	262
       0	*	*	*	*	*	0	2900	0	1144	

Y 263  *	*	*	*	*	*	1250	*	*	3339	*	*	*	*	*	*	*	*	*	1057	263
       0	*	*	*	*	*	0	2900	0	1144	

Y 264  *	*	*	*	*	*	*	2554	*	2378	*	*	*	*	*	*	*	2674	*	1057	264
       650	*	1464	*	*	*	0	2900	0	1144	

D 265  *	*	461	*	*	*	*	*	*	*	*	*	*	*	*	1869	*	*	*	*	265
       0	*	*	*	*	2438	294	2135	0	1829	

N 266  *	*	*	*	*	*	*	2266	*	2287	*	768	*	*	*	*	*	*	*	*	266
       0	*	*	*	*	*	0	2551	0	1656	

T 267  *	*	2266	2989	*	*	*	2287	*	*	*	*	2187	*	*	*	2993	3108	*	*	267
       0	*	*	*	*	635	1490	2551	0	1656	

E 268  *	*	*	1057	*	*	*	*	3339	*	3418	*	2870	*	*	2394	*	*	*	*	268
       0	*	*	*	*	*	0	2900	0	1144	

E 269  *	*	*	619	*	*	*	*	3339	*	*	*	*	*	*	*	1999	*	*	*	269
       0	*	*	*	*	*	0	2900	0	1144	

N 270  *	*	317	*	*	*	*	*	*	*	*	2342	*	*	*	*	*	*	*	*	270
       0	*	*	*	*	*	0	2900	0	1144	

E 271  *	*	*	1057	*	1518	4900	*	*	*	*	*	*	2870	*	*	*	*	*	*	271
       205	*	2918	*	*	*	0	2900	0	1144	

K 272  *	*	*	*	*	*	*	*	873	*	*	*	*	*	*	2421	1904	*	*	*	272
       0	*	*	*	*	*	0	2675	0	1502	

C 273  *	178	*	*	*	*	*	*	*	*	*	*	*	*	*	3106	*	*	*	*	273
       0	*	*	*	*	846	1173	2675	0	1502	

K 274  *	*	*	*	*	*	*	*	150	*	*	*	*	*	*	*	3339	*	*	*	274
       0	*	*	*	*	*	0	2900	0	1144	

I 275  *	*	*	*	*	*	*	442	*	2870	4900	*	*	*	*	*	*	3418	*	*	275
       0	*	*	*	*	*	0	2900	0	1144	

E 276  *	*	*	0	*	*	*	*	*	*	*	*	*	*	*	*	*	*	*	*	276
       0	*	*	*	*	*	0	2900	0	1144	

I 277  *	*	*	*	4900	*	*	1718	*	*	*	*	*	*	*	*	*	594	*	*	277
       0	*	*	*	*	*	0	2900	0	1144	

P 278  *	*	*	*	*	*	*	*	*	*	*	*	0	*	*	*	*	*	*	*	278
       0	*	*	*	*	*	0	2900	0	1144	

Y 279  *	*	*	*	2870	*	*	*	*	*	*	2674	*	*	*	*	*	*	*	501	279
       0	*	*	*	*	*	0	2900	0	1144	

Y 280  3418	2870	*	3339	*	*	*	*	*	*	*	*	*	*	*	4900	*	*	*	650	280
       0	*	*	*	*	*	0	2900	0	1144	

H 281  3339	*	*	4900	*	*	369	*	*	*	*	*	*	*	*	3418	*	*	*	*	281
       0	*	*	*	*	*	0	2900	0	1144	

I 282  *	*	*	*	*	*	*	442	*	*	1923	*	*	*	*	*	*	*	*	*	282
       0	*	*	*	*	*	0	2900	0	1144	

T 283  3418	*	*	3339	*	*	*	2870	*	*	*	2394	*	*	*	3302	1399	*	*	*	283
       0	*	*	*	*	*	0	2900	0	1144	

S 284  *	*	2394	*	*	*	3339	*	2359	*	*	*	*	*	*	954	*	*	*	*	284
       0	*	*	*	*	*	0	2900	0	1144	

I 285  3403	*	*	*	2674	*	*	1200	*	4900	*	*	*	*	*	*	*	2465	*	3339	285
       0	*	*	*	*	*	0	2900	0	1144	

H 286  3339	*	3449	*	4900	*	2372	*	2674	*	*	2870	*	*	*	3418	*	*	*	2352	286
       0	*	*	*	*	*	0	2900	0	1144	

S 287  *	2870	*	*	1407	*	*	1817	*	3339	*	*	*	*	*	3270	*	*	*	*	287
       0	*	*	*	*	*	0	2900	0	1144	

K 288  4900	*	1385	2434	*	*	*	*	1328	*	*	*	*	*	*	*	*	*	*	*	288
       0	*	*	*	*	*	0	2900	0	1144	

S 289  *	*	*	2674	*	1654	*	*	3339	*	*	2124	*	*	*	2342	*	*	*	*	289
       0	*	*	*	*	*	0	2900	0	1144	

K 290  *	*	*	4900	*	2870	*	*	1057	*	*	3339	*	*	*	1999	*	*	*	*	290
       0	*	*	*	*	*	0	2900	0	1144	

K 291  *	*	2966	*	*	2870	3482	*	3270	*	*	1516	*	*	*	3418	3339	*	*	*	291
       1057	*	945	*	*	*	0	2900	0	1144	

S 292  *	*	*	*	*	*	*	2341	*	2227	*	*	*	*	*	2229	*	1412	*	*	292
       0	*	*	*	*	401	2043	1619	0	2008	

F 293  *	*	*	*	960	*	*	1518	*	2870	*	*	*	*	*	*	*	*	*	*	293
       0	*	*	*	*	*	0	2900	0	1144	

T 294  *	*	*	2086	*	*	*	*	*	*	*	3418	*	*	*	*	812	3302	*	*	294
       0	*	*	*	*	*	0	2900	0	1144	

L 295  *	*	*	*	1769	*	*	4900	*	571	*	*	*	*	*	*	*	*	*	*	295
       0	*	*	*	*	*	0	2900	0	1144	

D 296  *	*	1763	2426	*	*	*	*	*	3339	*	*	*	*	3418	1613	*	*	*	*	296
       0	*	*	*	*	*	0	2900	0	1144	

C 297  *	787	*	*	2119	*	*	2674	*	4900	*	*	*	*	*	*	*	*	*	*	297
       0	*	*	*	*	*	0	2900	0	1144	

K 298  *	*	*	*	*	*	*	*	619	*	*	3418	*	2674	3339	*	*	*	*	*	298
       49	*	4900	*	*	*	0	2900	0	1144	

A 299  1025	*	*	*	*	*	*	2612	*	3330	2813	*	*	*	*	*	*	3275	*	*	299
       0	*	*	*	*	*	0	2878	0	1285	

I 300  *	*	*	*	3330	*	3275	1025	*	*	*	*	*	*	*	*	*	1709	*	*	300
       0	*	*	*	*	*	0	2878	0	1285	

A 301  3241	*	*	*	*	*	2813	2435	*	*	*	*	3275	*	3330	2612	*	2316	*	*	301
       0	*	*	*	*	*	0	2878	0	1285	

E 302  *	*	2435	1709	2612	*	*	*	*	3330	*	3266	*	*	*	2813	*	*	*	*	302
       0	*	*	*	*	*	0	2878	0	1285	

H 303  *	*	*	2271	*	3330	3241	*	*	*	*	2612	*	1827	2813	*	*	*	*	*	303
       0	*	*	*	*	1609	573	2878	0	1285	

T 304  *	*	*	*	1769	*	*	*	*	*	*	*	*	*	*	*	1057	2918	*	3418	304
       0	*	*	*	*	*	0	2900	0	1144	

N 305  *	*	1791	*	*	*	*	*	*	*	*	492	*	*	*	*	*	*	*	*	305
       0	*	*	*	*	*	0	2900	0	1144	

I 306  *	*	*	*	3339	*	*	1081	4900	3302	*	*	*	*	*	*	2870	2674	*	*	306
       0	*	*	*	*	*	0	2900	0	1144	

F 307  2870	*	*	*	787	*	*	3418	4900	*	*	*	*	*	*	*	2674	*	*	*	307
       0	*	*	*	*	*	0	2900	0	1144	

C 308  *	1739	*	4900	*	2119	*	*	*	*	*	*	*	*	*	1566	*	*	*	3339	308
       0	*	*	*	*	*	0	2900	0	1144	

L 309  *	*	*	*	*	3339	*	*	*	150	*	*	*	*	*	*	*	*	*	*	309
       0	*	*	*	*	*	0	2900	0	1144	

W 310  *	*	*	*	*	*	*	*	*	*	*	*	*	*	*	*	*	*	0	*	310
       0	*	*	*	*	*	0	2900	0	1144	

S 311  *	*	*	*	*	1407	*	*	*	*	*	4900	*	*	*	762	*	*	*	*	311
       0	*	*	*	*	*	0	2900	0	1144	

E 312  *	*	*	849	*	*	*	*	*	*	*	4900	3418	2465	*	*	*	2870	*	*	312
       0	*	*	*	*	*	0	2900	0	1144	

D 313  *	*	1057	4900	*	3339	*	*	*	*	*	*	2119	2674	*	*	*	*	*	*	313
       0	*	*	*	*	*	0	2900	0	1144	

A 314  3270	*	*	*	*	*	*	807	*	2119	*	*	*	*	*	*	*	3403	*	*	314
       0	*	*	*	*	*	0	2900	0	1144	

K 315  *	*	*	*	*	*	*	*	1586	*	*	*	*	2119	1837	2674	*	*	*	*	315
       0	*	*	*	*	*	0	2900	0	1144	

N 316  *	*	2465	2870	*	*	*	*	*	*	*	765	*	*	3418	*	*	*	*	*	316
       0	*	*	*	*	*	0	2900	0	1144	

S 317  2465	*	*	*	*	*	3302	*	4900	*	2674	*	*	*	*	923	*	*	*	*	317
       0	*	*	*	*	*	0	2900	0	1144	

I 318  *	*	*	*	*	*	*	1328	*	3418	*	*	*	*	*	*	*	977	*	*	318
       49	*	4900	*	*	*	0	2900	0	1144	

D 319  *	3330	1025	*	*	*	*	*	2612	*	*	*	*	*	*	2813	*	3275	*	*	319
       0	*	*	*	*	*	0	2878	0	1285	

Y 320  *	*	*	*	*	3275	1736	*	*	*	*	*	*	2813	2612	*	*	*	*	1783	320
       0	*	*	*	*	*	0	2878	0	1285	

E 321  *	*	*	750	*	*	*	*	*	2049	*	*	*	*	*	*	*	2612	*	*	321
       0	*	*	*	*	*	0	2878	0	1285	

T 322  *	*	*	*	3330	*	*	*	*	3275	*	*	*	*	*	2435	1089	2813	*	*	322
       0	*	*	*	*	*	0	2878	0	1285	

V 323  *	*	2813	*	*	*	*	1374	*	*	*	1927	3275	*	*	*	*	3241	*	*	323
       0	*	*	*	*	*	0	2878	0	1285	

N 324  3275	*	*	*	*	*	*	*	*	3330	*	610	*	*	*	2813	*	*	*	*	324
       0	*	*	*	*	*	0	2878	0	1285	

K 325  *	*	1535	*	*	*	*	*	610	*	*	*	*	*	*	*	*	*	*	*	325
       0	*	*	*	*	*	0	2878	0	1285	

L 326  *	*	2049	*	1374	*	*	*	*	3241	2612	*	*	3275	*	*	*	*	*	*	326
       0	*	*	*	*	*	0	2878	0	1285	

S 327  *	*	*	*	*	*	*	2813	*	*	*	*	3275	*	*	2327	1775	1927	*	*	327
       0	*	*	*	*	*	0	2878	0	1285	

L 328  *	*	*	*	2049	*	*	2612	*	750	*	*	*	*	*	*	*	*	*	*	328
       0	*	*	*	*	*	0	2878	0	1285	

S 329  *	*	2302	*	*	*	*	*	2612	*	*	*	*	*	*	1025	*	2813	*	*	329
       0	*	*	*	*	*	0	2878	0	1285	

L 330  *	*	*	*	3275	*	*	1941	*	1342	3330	*	*	*	*	*	2813	*	*	*	330
       0	*	*	*	*	*	0	2878	0	1285	

K 331  *	*	1792	3368	*	*	*	*	1525	*	*	*	*	*	2612	*	3275	*	*	*	331
       0	*	*	*	*	*	0	2878	0	1285	

I 332  *	*	*	*	*	*	*	1471	*	1535	*	*	*	*	*	*	*	1765	*	*	332
       0	*	*	*	*	*	0	2878	0	1285	

K 333  *	*	*	3330	*	*	*	*	1368	*	2612	2813	*	*	3266	*	3275	*	*	*	333
       610	*	1535	*	*	*	0	2878	0	1285	

K 334  *	*	*	*	*	*	*	*	764	*	*	*	*	*	2865	1869	*	*	*	*	334
       0	*	*	*	*	1532	612	2135	0	1829	

T 335  *	*	*	*	3200	3106	*	2421	*	2659	*	2284	*	*	*	3214	3098	*	*	*	335
       0	*	*	*	*	*	0	2675	0	1502	

S 336  *	*	*	*	*	*	*	*	*	*	*	*	*	*	*	448	3200	2659	*	*	336
       0	*	*	*	*	*	0	2675	0	1502	

K 337  *	*	1904	*	*	*	*	*	873	*	*	*	*	*	2421	*	*	*	*	*	337
       0	*	*	*	*	*	0	2675	0	1502	

G 338  *	*	*	699	*	2148	*	*	*	*	*	*	2659	*	*	*	*	*	*	*	338
       0	*	*	*	*	*	0	2675	0	1502	

I 339  *	*	*	*	*	*	*	1153	*	*	2421	*	*	*	*	*	*	1459	*	*	339
       0	*	*	*	*	*	0	2675	0	1502	

K 340  *	*	*	*	*	*	*	*	1617	*	*	*	3200	*	1297	2659	*	*	*	*	340
       0	*	*	*	*	*	0	2675	0	1502	

E 341  *	*	*	3098	*	*	*	*	3106	3200	*	2257	2659	*	3266	*	2421	*	*	*	341
       332	*	2284	*	*	*	0	2675	0	1502	

L 342  2234	*	*	*	*	*	*	*	*	672	2647	*	*	*	*	*	*	*	*	*	342
       0	*	*	*	*	*	0	2515	0	1712	

S 343  *	*	*	*	*	*	2628	*	2234	*	*	2647	*	*	*	1531	*	3060	*	*	343
       0	*	*	*	*	*	0	2515	0	1712	

T 344  2477	*	3060	*	*	*	*	*	1418	*	*	*	*	*	*	2647	2587	*	*	*	344
       0	*	*	*	*	1989	419	2515	0	1712	

V 345  2659	*	*	*	2284	*	*	2421	*	2159	*	*	*	*	*	3200	*	3098	*	*	345
       0	*	*	*	*	*	0	2675	0	1502	

L 346  *	*	*	*	*	*	*	1140	*	873	*	*	*	*	*	*	*	*	*	*	346
       0	*	*	*	*	*	0	2675	0	1502	

D 347  *	*	873	*	*	*	*	*	*	*	2659	1758	*	*	*	*	*	*	*	*	347
       0	*	*	*	*	*	0	2675	0	1502	

N 348  *	*	*	*	*	3200	*	*	2284	*	*	3098	*	*	3106	2659	3214	2421	*	*	348
       164	*	3214	*	*	*	0	2675	0	1502	

I 349  *	*	*	*	*	*	*	1389	*	1688	*	*	*	*	*	*	*	1700	*	*	349
       0	*	*	*	*	*	0	2629	0	1613	

I 350  *	*	*	*	*	*	*	1567	*	3132	*	2824	*	*	*	2055	*	2586	*	*	350
       0	*	*	*	*	2731	235	2629	0	1613	

L 351  *	*	*	*	*	*	*	1535	*	2155	*	*	*	*	*	3106	*	1670	*	*	351
       0	*	*	*	*	*	0	2675	0	1502	

K 352  *	*	*	2421	*	*	*	*	873	*	*	1904	*	*	*	*	*	*	*	*	352
       166	*	3200	*	*	*	0	2675	0	1502	

L 353  *	*	*	*	*	*	*	2266	*	768	*	*	*	*	*	*	*	2287	*	*	353
       0	*	*	*	*	2339	318	2551	0	1656	

R 354  *	*	*	3214	*	*	*	*	1637	*	*	*	*	*	1720	*	1904	*	*	*	354
       0	*	*	*	*	*	0	2675	0	1502	

K 355  *	*	2421	2659	*	*	*	*	873	*	*	*	*	*	*	3200	*	*	*	*	355
       0	*	*	*	*	*	0	2675	0	1502	

E 356  *	*	*	166	*	*	*	3200	*	*	*	*	*	*	*	*	*	*	*	*	356
       0	*	*	*	*	*	0	2675	0	1502	

E 357  2284	*	*	1003	*	*	*	*	*	*	*	*	*	*	*	*	1758	*	*	*	357
       0	*	*	*	*	*	0	2675	0	1502	

R 358  *	*	*	811	*	*	*	*	2284	*	*	*	*	3214	3098	*	*	*	*	*	358
       0	*	*	*	*	*	0	2675	0	1502	

K 359  *	*	*	1140	*	*	*	*	1218	*	*	3106	*	*	*	*	*	*	*	*	359
       0	*	*	*	*	*	0	2675	0	1502	

N 360  *	*	1535	*	*	*	*	*	*	3200	*	2102	*	*	3214	2284	*	*	*	*	360
       0	*	*	*	*	*	0	2675	0	1502	

E 361  3106	*	1140	3098	*	*	*	*	2284	*	*	*	*	3214	*	*	*	*	*	*	361
       0	*	*	*	*	*	0	2675	0	1502	

K 362  *	*	*	*	*	2659	*	*	1177	*	*	*	*	*	1783	3200	*	*	*	*	362
       0	*	*	*	*	*	0	2675	0	1502	

E 363  3200	3214	*	974	*	3106	*	*	*	*	*	*	2659	*	*	*	*	*	*	*	363
       0	*	*	*	*	*	0	2675	0	1502	

T 364  *	*	1609	3301	*	*	*	2421	*	*	*	*	*	*	*	3200	3098	2659	*	*	364
       0	*	*	*	*	*	0	2675	0	1502	

F 365  *	*	*	*	3098	*	2284	2207	*	*	*	*	*	*	*	3106	*	1535	*	*	365
       0	*	*	*	*	*	0	2675	0	1502	

E 366  *	*	*	1720	2659	*	*	*	3106	*	*	3200	*	1675	*	*	*	*	*	*	366
       0	*	*	*	*	*	0	2675	0	1502	

W 367  *	*	3200	*	*	*	*	*	3301	2421	*	*	*	2659	*	*	2240	*	2102	*	367
       0	*	*	*	*	*	0	2675	0	1502	

K 368  *	*	3106	*	*	2659	*	*	3098	*	*	1310	*	*	3301	3266	*	*	*	*	368
       0	*	*	*	*	*	0	2675	0	1502	

K 369  2207	*	*	*	*	*	*	*	3098	*	2421	3106	*	*	2284	2659	*	*	*	*	369
       0	*	*	*	*	*	0	2675	0	1502	

H 370  2421	*	*	2659	3200	*	873	*	*	*	*	*	*	*	*	*	*	*	*	*	370
       164	*	3214	*	*	*	0	2675	0	1502	

K 371  3044	*	3066	*	*	1970	*	*	1567	*	*	*	*	*	*	2586	*	*	*	*	371
       0	*	*	*	*	*	0	2629	0	1613	

N 372  *	*	1147	2586	*	*	*	*	2055	*	*	2825	*	*	*	*	*	*	*	*	372
       0	*	*	*	*	*	0	2629	0	1613	

N 373  *	*	*	940	*	*	*	*	*	*	*	2825	*	2349	*	*	2824	*	*	*	373
       175	*	3132	*	*	2731	235	2629	0	1613	

K 374  *	*	*	1236	*	*	*	*	2993	*	*	3108	*	2989	*	*	*	*	*	2266	374
       0	*	*	*	*	*	0	2551	0	1656	

K 375  *	*	2287	*	*	*	*	*	1117	*	*	2266	*	*	2989	*	*	*	*	*	375
       0	*	*	*	*	2339	318	2551	0	1656	

I 376  *	*	3266	1440	*	*	*	3098	2421	*	*	*	*	3214	*	3106	*	*	*	*	376
       0	*	*	*	*	*	0	2675	0	1502	

Y 377  2152	*	2284	*	*	*	*	2421	*	2659	*	*	*	*	*	*	*	*	*	2155	377
       0	*	*	*	*	*	0	2675	0	1502	

K 378  *	2659	*	*	*	*	*	*	923	*	3200	*	*	*	*	2284	*	*	*	*	378
       0	*	*	*	*	*	0	2675	0	1502	

Q 379  *	*	2284	*	*	*	*	*	2159	*	*	3200	*	3098	*	*	*	1535	*	*	379
       0	*	*	*	*	*	0	2675	0	1502	

N 380  *	*	*	*	*	2284	3200	*	3214	*	*	2102	*	2659	*	*	2421	*	*	*	380
       0	*	*	*	*	*	0	2675	0	1502	

E 381  *	*	*	1024	*	*	*	*	*	*	*	*	*	2421	*	*	1637	*	*	*	381
       298	*	2421	*	*	*	0	2675	0	1502	

S 382  *	*	*	*	*	*	*	2882	2831	*	*	*	*	*	*	1869	1152	*	*	*	382
       0	*	*	*	*	*	0	2287	0	1689	

E 383  *	*	*	1821	*	*	2882	*	*	*	*	*	*	*	*	*	*	1993	*	1599	383
       0	*	*	*	*	*	0	2287	0	1689	

S 384  2882	*	2831	*	2927	*	*	*	2331	*	*	*	*	*	*	2812	1993	*	*	*	384
       0	*	*	*	*	*	0	2287	0	1689	

E 385  *	*	*	2812	*	*	*	*	*	2831	*	*	*	*	*	1386	2882	2331	*	*	385
       0	*	*	*	*	*	0	2287	0	1689	

E 386  *	*	*	929	*	*	*	*	*	*	*	*	*	*	2831	1580	*	*	*	*	386
       0	*	*	*	*	*	0	2287	0	1689	

R 387  *	*	2927	*	*	2331	*	2882	2831	*	*	1993	*	*	2812	*	*	*	*	*	387
       0	*	*	*	*	*	0	2287	0	1689	

E 388  *	*	*	2812	*	*	*	*	*	*	*	934	*	*	1580	*	*	*	*	*	388
       0	*	*	*	*	*	0	2287	0	1689	

A 389  1345	*	*	2831	*	*	*	2927	2882	*	*	*	*	*	2331	*	*	*	*	*	389
       0	*	*	*	*	*	0	2287	0	1689	

K 390  *	*	*	*	*	*	*	*	458	*	*	*	*	*	2831	*	*	2927	*	*	390
       0	*	*	*	*	2118	378	2287	0	1689	

K 391  *	*	*	1245	*	*	2659	*	2102	*	*	2421	*	*	*	*	*	*	*	*	391
       0	*	*	*	*	*	0	2675	0	1502	

R 392  *	*	*	3301	2659	*	*	*	2184	2421	*	*	*	*	2155	*	*	*	*	3200	392
       166	*	3200	*	*	2402	303	2675	0	1502	

F 393  *	*	*	3019	3021	*	2345	*	*	1609	*	*	*	*	*	*	*	2128	*	*	393
       0	*	*	*	*	2101	383	2563	0	1538	

D 394  *	*	335	*	*	*	*	*	*	*	*	3294	*	3248	*	*	*	*	*	*	394
       0	*	*	*	*	*	0	2685	0	1382	

K 395  *	*	1706	*	*	*	*	*	1318	*	*	*	*	4897	*	3251	2702	*	*	*	395
       0	*	*	*	*	*	0	2685	0	1382	

S 396  *	*	1476	*	*	*	3331	3132	3294	*	*	*	3251	*	*	2184	*	*	*	*	396
       0	*	*	*	*	*	0	2685	0	1382	

E 397  *	*	3132	3123	*	*	*	*	*	1296	*	*	3248	*	*	1951	*	*	*	*	397
       160	*	3251	*	*	*	0	2685	0	1382	

V 398  *	*	*	*	819	*	*	2345	*	3144	*	*	*	*	*	*	*	3021	*	*	398
       0	*	*	*	*	2101	383	2563	0	1538	

S 399  *	*	1951	*	*	*	*	*	*	2312	*	*	*	*	*	2127	1685	*	*	*	399
       0	*	*	*	*	*	0	2685	0	1382	

S 400  *	*	1424	*	*	*	*	*	*	*	*	*	*	2281	*	1247	*	*	*	*	400
       0	*	*	*	*	*	0	2685	0	1382	

N 401  *	*	*	2281	3132	*	*	*	*	*	*	1247	*	*	*	*	*	*	*	1951	401
       0	*	*	*	*	*	0	2685	0	1382	

S 402  3294	*	*	*	*	*	*	*	1951	*	*	*	*	*	*	645	*	*	*	*	402
       0	*	*	*	*	*	0	2685	0	1382	

S 403  *	*	*	*	1476	*	*	*	*	3251	*	*	*	*	*	1247	*	3132	*	*	403
       0	*	*	*	*	*	0	2685	0	1382	

I 404  *	*	3294	*	3248	*	*	1582	*	*	2702	3331	*	*	*	*	*	2281	*	*	404
       0	*	*	*	*	*	0	2685	0	1382	

N 405  *	*	1951	2281	*	*	*	*	3248	3132	*	3123	*	*	*	*	2312	*	*	*	405
       0	*	*	*	*	*	0	2685	0	1382	

D 406  *	*	1247	*	*	*	*	*	1424	*	*	2281	*	*	*	*	*	*	*	*	406
       0	*	*	*	*	*	0	2685	0	1382	

N 407  *	*	*	*	*	*	*	2537	3248	1424	4897	3123	*	2312	*	*	*	*	*	*	407
       0	*	*	*	*	*	0	2685	0	1382	

N 408  *	*	965	*	*	*	*	*	*	*	*	3123	*	*	*	1951	*	3132	*	*	408
       160	*	3251	*	*	*	0	2685	0	1382	

I 409  *	*	*	*	*	*	*	809	1643	*	*	*	*	*	*	*	3199	*	*	*	409
       0	*	*	*	*	*	0	2563	0	1538	

R 410  *	*	*	*	*	*	*	*	*	*	*	3239	*	*	349	3199	*	*	*	*	410
       173	*	3144	*	*	*	0	2563	0	1538	

D 411  *	*	859	*	*	2052	*	*	*	*	2268	*	*	*	*	*	*	*	*	*	411
       0	*	*	*	*	*	0	2515	0	1648	

T 412  *	2735	2268	*	*	*	*	*	1988	*	*	*	*	*	*	2052	2747	*	*	*	412
       0	*	*	*	*	*	0	2515	0	1648	

L 413  *	*	*	*	*	*	*	*	*	2747	*	2735	*	1988	*	*	*	*	2052	2268	413
       859	*	1156	*	*	*	0	2515	0	1648	

K 414  *	*	*	*	*	*	*	*	892	*	*	*	*	*	1117	*	*	*	*	*	414
       0	*	*	*	*	3499	134	1549	0	2113	

N 415  *	*	*	*	*	*	1412	*	*	*	*	1284	*	*	*	2227	*	*	*	*	415
       0	*	*	*	*	*	0	1619	0	2008	

T 416  *	*	*	*	*	2391	*	2434	*	*	*	1283	*	*	*	*	2229	*	*	*	416
       0	*	*	*	*	*	0	1619	0	2008	

S 417  1412	*	*	*	*	*	*	*	*	*	*	*	*	*	2227	2229	2341	*	*	*	417
       0	*	*	*	*	*	0	1619	0	2008	

I 418  *	*	*	*	*	2391	*	2229	*	*	*	*	*	*	747	*	*	*	*	*	418
       0	*	*	*	*	*	0	1619	0	2008	

L 419  *	*	*	*	*	*	*	*	733	2229	*	2434	*	*	*	*	*	*	*	*	419
       0	*	*	*	*	*	0	1619	0	2008	

K 420  *	*	*	*	*	1412	*	*	1228	*	*	*	*	*	2341	*	*	*	*	*	420
       0	*	*	*	*	1904	449	1619	0	2008	

I 421  *	*	*	*	*	*	*	900	*	*	*	*	*	*	*	*	2724	1678	*	*	421
       0	*	*	*	*	*	0	2155	0	1713	

E 422  *	*	*	437	*	*	*	*	2956	*	*	*	*	2915	*	*	*	*	*	*	422
       0	*	*	*	*	*	0	2155	0	1713	

T 423  *	*	*	*	*	*	*	*	*	*	*	*	1228	*	*	2915	1183	*	*	*	423
       437	*	1935	*	*	*	0	2155	0	1713	

Y 424  *	*	*	*	1516	*	*	*	*	1223	*	*	*	*	*	*	*	*	*	2172	424
       621	*	1516	*	*	*	0	1980	0	1918	

D 425  *	*	1557	*	*	*	*	*	599	*	*	*	*	*	*	*	*	*	*	*	425
       0	*	*	*	*	2684	244	1412	0	2206	

H 426  *	2341	*	*	*	2227	2229	*	*	*	*	*	*	*	*	1412	*	*	*	*	426
       0	*	*	*	*	*	0	1619	0	2008	

E 427  *	*	*	1228	*	*	*	*	803	*	*	*	*	*	*	*	*	*	*	*	427
       347	*	2227	*	*	*	0	1619	0	2008	

G 428  *	*	*	*	*	0	*	*	*	*	*	*	*	*	*	*	*	*	*	*	428
       0	*	*	*	*	*	0	1510	0	2121	

L 429  *	*	*	1106	*	*	*	*	*	1848	*	*	*	*	*	1956	*	*	*	*	429
       0	*	*	*	*	2047	400	1510	0	2121	

E 430  *	*	2511	995	*	*	*	*	*	*	*	1904	*	*	*	4171	*	*	*	*	430
       82	*	4171	*	*	1694	533	2060	0	1830	

K 431  *	*	*	*	*	*	*	*	1444	*	*	*	*	*	*	*	661	*	*	*	431
       0	*	*	*	*	*	0	2551	0	1656	

G 432  *	*	*	*	*	2993	*	2266	1501	2287	*	*	*	*	3206	*	*	*	*	*	432
       0	*	*	*	*	*	0	2551	0	1656	

K 433  *	*	*	2266	*	*	*	*	768	*	*	*	*	*	*	2287	*	*	*	*	433
       0	*	*	*	*	*	0	2551	0	1656	

K 434  *	*	*	*	*	*	*	2266	2096	*	*	1501	*	*	*	*	*	*	*	2287	434
       0	*	*	*	*	*	0	2551	0	1656	

N 435  *	*	*	2187	*	*	*	*	*	3108	*	1597	*	*	*	2266	2989	*	*	*	435
       0	*	*	*	*	*	0	2551	0	1656	

E 436  2187	*	*	1444	*	*	*	*	2266	*	*	*	*	2287	*	*	*	*	*	*	436
       0	*	*	*	*	*	0	2551	0	1656	

G 437  2287	*	2266	*	*	2993	*	*	1575	*	*	2989	*	*	*	*	*	*	*	*	437
       0	*	*	*	*	*	0	2551	0	1656	

N 438  *	*	3206	3108	*	3168	*	*	*	*	*	2993	*	*	*	1276	*	*	*	2989	438
       0	*	*	*	*	2719	238	2551	0	1656	

Y 439  *	3144	3199	*	*	*	*	*	2389	*	*	3019	*	*	*	*	*	2092	*	2126	439
       0	*	*	*	*	*	0	2563	0	1538	

K 440  *	4724	*	*	*	*	*	2389	800	*	*	*	*	*	*	2345	*	*	*	*	440
       0	*	*	*	*	*	0	2563	0	1538	

S 441  *	*	*	*	2128	*	*	3019	*	930	*	*	*	*	*	3021	*	*	*	*	441
       0	*	*	*	*	*	0	2563	0	1538	

K 442  *	*	*	*	*	*	*	4724	800	*	*	*	2389	*	*	2345	*	*	*	*	442
       0	*	*	*	*	2101	383	2563	0	1538	

H 443  *	3294	*	*	*	*	3123	2760	*	*	*	3251	*	*	*	*	1617	*	*	2289	443
       0	*	*	*	*	*	0	2685	0	1382	

E 444  *	*	3251	1090	*	*	*	*	*	*	*	3248	3132	*	*	*	*	2537	*	4897	444
       0	*	*	*	*	*	0	2685	0	1382	

K 445  *	*	*	*	*	*	*	1700	1581	*	3331	*	*	*	*	*	*	1951	*	*	445
       0	*	*	*	*	*	0	2685	0	1382	

P 446  *	*	*	3251	*	2537	*	*	*	3248	*	*	3123	*	*	1092	*	*	*	4897	446
       0	*	*	*	*	*	0	2685	0	1382	

S 447  *	3251	*	*	*	*	*	*	*	3132	*	2702	*	*	*	752	4897	*	*	*	447
       332	*	2281	*	*	*	0	2685	0	1382	

N 448  *	*	1993	1878	*	2882	*	*	*	*	*	1552	*	*	*	*	*	*	*	*	448
       587	*	1580	*	*	*	0	2287	0	1689	

I 449  *	*	*	2227	*	*	*	2229	*	*	*	*	*	*	*	*	1412	2341	*	*	449
       0	*	*	*	*	*	0	1619	0	2008	

K 450  *	*	*	*	*	*	*	*	734	*	*	2227	*	*	2434	*	*	*	*	*	450
       0	*	*	*	*	*	0	1619	0	2008	

S 451  *	*	*	*	*	733	*	*	*	*	*	*	*	*	2434	2229	*	*	*	*	451
       0	*	*	*	*	*	0	1619	0	2008	

Y 452  *	*	*	*	*	*	2227	*	*	*	*	*	*	*	*	*	*	*	*	347	452
       0	*	*	*	*	*	0	1619	0	2008	

E 453  *	*	*	680	*	*	*	*	1412	*	*	*	*	*	*	*	*	*	*	*	453
       0	*	*	*	*	*	0	1619	0	2008	

N 454  *	*	2341	*	*	2227	*	2391	*	*	*	2229	*	*	*	*	2434	*	*	*	454
       0	*	*	*	*	*	0	1619	0	2008	

K 455  *	*	*	1412	*	*	*	*	1228	*	*	2341	*	*	*	*	*	*	*	*	455
       0	*	*	*	*	*	0	1619	0	2008	

N 456  *	*	*	*	*	2341	*	*	*	*	*	2229	*	*	2391	2434	2227	*	*	*	456
       0	*	*	*	*	*	0	1619	0	2008	

V 457  *	*	1387	2391	*	*	*	*	*	*	*	2227	*	*	*	*	*	2229	*	*	457
       0	*	*	*	*	*	0	1619	0	2008	

L 458  *	*	*	*	1283	*	*	*	*	764	*	*	*	*	*	*	*	*	*	*	458
       0	*	*	*	*	*	0	1619	0	2008	

K 459  *	*	*	*	*	*	*	*	0	*	*	*	*	*	*	*	*	*	*	*	459
       0	*	*	*	*	*	0	1619	0	2008	

K 460  *	*	*	*	*	*	*	*	0	*	*	*	*	*	*	*	*	*	*	*	460
       0	*	*	*	*	*	0	1619	0	2008	

I 461  *	*	*	*	*	*	*	2229	1412	*	*	*	2227	2341	*	*	*	*	*	*	461
       0	*	*	*	*	430	1957	1619	0	2008	

Q 462  *	*	*	*	*	*	*	*	*	*	*	2462	3395	3262	*	1188	2472	*	*	*	462
       0	*	*	*	*	*	0	2890	0	1161	

D 463  *	*	1163	2437	*	*	*	*	3291	*	*	*	*	*	*	2095	*	*	*	4940	463
       0	*	*	*	*	*	0	2890	0	1161	

R 464  *	2851	*	*	*	*	*	*	*	*	*	2342	*	*	3262	1402	2462	*	*	*	464
       210	*	2885	*	*	*	0	2890	0	1161	

E 465  *	*	*	0	*	*	*	*	*	*	*	*	*	*	*	*	*	*	*	*	465
       0	*	*	*	*	1975	423	2675	0	1502	

R 466  *	*	*	*	*	*	2215	*	1073	*	*	*	*	*	3154	2345	*	*	*	*	466
       171	*	3160	*	*	1978	422	2724	0	1340	

M 467  *	4999	*	*	2989	*	*	*	*	*	2875	*	1220	*	*	1850	*	*	*	*	467
       0	*	*	*	*	1971	425	2658	0	1341	

L 468  *	*	*	*	1372	*	*	*	*	953	*	*	*	*	*	*	*	*	*	3367	468
       0	*	*	*	*	*	0	2729	0	1217	

A 469  3169	*	4356	3388	*	2046	*	*	*	*	3290	3367	*	*	*	*	3178	*	*	2376	469
       43	*	5095	*	*	*	0	2729	0	1217	

D 470  *	*	1430	1858	*	*	2345	*	*	*	4248	3272	*	*	*	*	*	*	*	*	470
       0	*	*	*	*	*	0	2724	0	1340	

Y 471  *	*	*	*	*	*	*	*	*	*	*	4248	2766	*	*	1858	*	*	*	931	471
       0	*	*	*	*	*	0	2724	0	1340	

K 472  *	*	*	*	*	*	*	2714	1609	2766	*	2345	*	2506	*	*	*	*	*	*	472
       0	*	*	*	*	*	0	2724	0	1340	

L 473  *	*	*	2506	*	*	*	*	*	279	*	*	*	*	*	*	*	*	*	*	473
       0	*	*	*	*	1978	422	2724	0	1340	

D 474  *	2376	2228	2048	*	1722	*	*	*	*	*	4356	*	*	*	*	*	*	*	*	474
       0	*	*	*	*	*	0	2729	0	1217	

L 475  3388	2614	*	*	*	*	*	3290	*	2173	*	*	2048	*	*	3364	4356	*	*	5095	475
       0	*	*	*	*	*	0	2729	0	1217	

N 476  *	*	*	2376	*	*	*	*	*	*	*	1156	*	*	3178	2012	*	*	*	*	476
       0	*	*	*	*	*	0	2729	0	1217	

T 477  *	*	3364	*	*	*	1782	3388	*	*	*	*	*	*	*	2376	1626	*	*	*	477
       0	*	*	*	*	*	0	2729	0	1217	

P 478  4356	*	*	*	*	*	*	*	*	*	*	*	2228	*	2048	1722	2376	*	*	*	478
       72	*	4356	*	*	*	0	2729	0	1217	

L 479  *	*	*	3294	*	*	*	*	*	3123	*	*	1476	1650	*	3251	*	*	*	*	479
       0	*	*	*	*	*	0	2685	0	1382	

V 480  *	*	*	*	*	*	*	*	*	3251	2702	*	*	*	*	2281	2312	1581	*	*	480
       0	*	*	*	*	*	0	2685	0	1382	

N 481  *	*	*	*	*	*	1494	*	3132	*	*	3123	*	3251	3248	4897	2537	*	*	*	481
       0	*	*	*	*	*	0	2685	0	1382	

E 482  *	*	*	3123	*	*	*	1249	*	1106	*	*	*	*	*	*	*	*	*	*	482
       901	*	1106	*	*	*	0	2685	0	1382	

K 483  *	*	*	*	*	1412	*	*	680	*	*	*	*	*	*	*	*	*	*	*	483
       0	*	*	*	*	*	0	1619	0	2008	

H 484  *	*	*	*	*	2341	2229	*	*	*	*	*	*	*	1412	2227	*	*	*	*	484
       0	*	*	*	*	*	0	1619	0	2008	

Q 485  *	*	*	2227	*	*	2341	*	1412	*	*	*	*	2229	*	*	*	*	*	*	485
       0	*	*	*	*	*	0	1619	0	2008	

N 486  *	*	*	*	*	*	*	*	1307	*	*	747	*	*	*	*	*	*	*	*	486
       0	*	*	*	*	*	0	1619	0	2008	

D 487  1412	*	1228	*	*	*	*	2341	*	*	*	*	*	*	*	*	*	*	*	*	487
       0	*	*	*	*	*	0	1619	0	2008	

G 488  *	*	*	2227	*	2229	*	2341	*	*	*	*	*	2434	2391	*	*	*	*	*	488
       0	*	*	*	*	2696	242	1619	0	2008	

D 489  *	*	2677	801	*	*	1891	*	*	*	*	*	*	*	*	*	*	*	*	*	489
       0	*	*	*	*	1057	945	2135	0	1839	

R 490  *	4173	*	*	*	2465	*	*	*	*	*	*	*	*	389	*	*	*	*	*	490
       0	*	*	*	*	1704	529	2615	0	1377	

D 491  *	*	953	*	*	*	2786	*	*	*	*	*	*	3367	*	2376	4356	*	*	*	491
       0	*	*	*	*	*	0	2729	0	1217	

S 492  *	*	*	*	*	*	*	*	*	*	4356	*	*	*	*	72	*	*	*	*	492
       0	*	*	*	*	*	0	2729	0	1217	

D 493  *	*	496	4356	*	*	*	*	*	*	*	*	*	*	*	3367	2786	*	*	*	493
       0	*	*	*	*	*	0	2729	0	1217	

I 494  *	*	2786	*	*	*	*	1886	2376	*	*	*	*	*	*	*	1762	3367	*	*	494
       0	*	*	*	*	*	0	2729	0	1217	

E 495  *	*	3388	490	*	*	*	*	*	*	*	*	*	*	*	2376	*	*	*	*	495
       0	*	*	*	*	*	0	2729	0	1217	

I 496  *	*	*	*	*	*	*	1626	*	*	*	*	1782	*	*	2376	*	2376	*	*	496
       0	*	*	*	*	*	0	2729	0	1217	

M 497  *	*	*	*	*	*	*	1202	*	1139	3169	*	*	*	*	*	*	*	*	*	497
       0	*	*	*	*	*	0	2729	0	1217	

I 498  2376	*	*	*	*	*	*	823	*	*	2048	*	*	*	*	*	*	*	*	*	498
       311	*	2367	*	*	*	0	2729	0	1217	

E 499  *	*	*	1253	*	*	*	2297	*	*	*	*	*	2128	*	*	2756	*	*	*	499
       0	*	*	*	*	1026	974	2425	0	1560	

K 500  *	*	*	*	*	*	*	*	953	*	*	*	*	*	*	1049	*	*	*	*	500
       0	*	*	*	*	*	0	2729	0	1217	

I 501  *	*	*	*	*	2614	*	873	*	1782	*	*	*	*	*	*	*	*	*	*	501
       0	*	*	*	*	*	0	2729	0	1217	

I 502  *	*	2614	2786	*	3367	*	1300	3679	*	3178	*	*	*	*	*	*	*	*	*	502
       0	*	*	*	*	*	0	2729	0	1217	

S 503  *	*	*	2614	*	*	2048	*	*	*	*	*	*	*	5095	1094	3364	*	*	*	503
       0	*	*	*	*	*	0	2729	0	1217	

C 504  *	1626	*	*	*	*	*	*	*	*	*	*	*	*	2376	*	*	*	*	1049	504
       257	*	2614	*	*	*	0	2729	0	1217	

K 505  *	*	*	*	*	*	1060	*	2933	*	*	*	*	*	1360	*	*	*	*	*	505
       0	*	*	*	*	*	0	2381	0	1410	

K 506  *	*	*	1525	*	*	*	*	1394	*	*	2121	*	4575	*	*	*	*	*	*	506
       0	*	*	*	*	*	0	2381	0	1410	

E 507  4575	*	*	712	*	*	*	*	*	4139	*	*	*	*	*	*	3102	2520	*	*	507
       0	*	*	*	*	*	0	2381	0	1410	

K 508  *	*	*	*	*	*	*	*	173	*	*	3143	*	*	*	*	*	*	*	*	508
       0	*	*	*	*	*	0	2381	0	1410	

R 509  1587	*	*	*	*	*	*	*	1514	*	*	*	*	*	1942	*	4139	*	*	*	509
       0	*	*	*	*	*	0	2381	0	1410	

E 510  *	*	*	712	*	*	*	4575	1525	*	*	*	*	*	*	*	*	*	*	*	510
       0	*	*	*	*	*	0	2381	0	1410	

K 511  *	*	*	1782	*	*	*	2121	1394	*	*	*	*	3341	*	*	*	*	*	*	511
       0	*	*	*	*	1984	421	2381	0	1410	

F 512  *	*	*	*	655	*	*	*	*	1627	4598	*	*	*	*	*	*	*	*	*	512
       0	*	*	*	*	0	*	2418	0	1271	

K 513  *	*	*	*	*	*	*	2880	1137	1767	*	4937	*	*	*	3593	*	*	*	*	513
       0	*	*	*	*	*	*	2963	0	0	

I 514  *	*	*	2954	*	*	*	3345	2549	*	3487	2606	*	*	*	1522	*	*	*	*	514
       0	*	*	*	*	*	*	2963	0	0	

D 515  2208	3389	3345	*	*	*	*	2060	*	*	*	3088	*	*	2880	3375	*	*	*	*	515
       0	*	*	*	*	*	*	2963	0	0	

V 516  *	*	*	*	1262	*	*	*	*	1943	*	*	*	*	*	4937	*	1784	*	*	516
       0	*	*	*	*	*	*	2963	0	0	

K 517  *	*	2880	*	*	*	*	*	645	*	*	3375	*	*	*	*	*	2965	*	*	517
       0	*	*	*	*	*	*	2963	0	0	

K 518  *	*	*	*	*	*	*	*	1356	*	*	*	*	1909	2271	*	2880	*	*	*	518
       0	*	*	*	*	*	*	2963	0	0	

K 519  *	*	*	5136	*	2549	*	2060	3345	*	*	2430	*	*	*	2112	4455	*	*	*	519
       0	*	*	*	*	*	*	2963	0	0	

F 520  *	*	*	*	821	*	*	4937	*	*	*	*	*	*	*	2880	*	*	*	1914	520
       0	*	*	*	*	*	*	2963	0	0	

S 521  *	3487	*	*	3389	*	*	*	3756	4937	2880	*	*	*	2271	1451	*	*	*	*	521
       0	*	*	*	*	*	*	2963	0	0	

N 522  *	*	1488	1809	*	*	*	*	5136	*	*	3345	*	*	*	3389	*	*	*	2880	522
       0	*	*	*	*	*	*	2963	0	0	

A 523  1480	*	*	1830	*	*	*	*	4937	*	*	*	*	*	*	3389	2106	*	*	*	523
       0	*	*	*	*	*	*	2963	0	0	

L 524  *	2399	*	2880	*	*	*	*	*	1102	*	*	*	*	*	3008	*	3568	*	*	524
       0	*	*	*	*	*	*	2963	0	0	

N 525  *	*	2271	3756	*	*	*	*	2183	3389	*	1432	4937	*	*	*	*	*	*	*	525
       0	*	*	*	*	*	*	2963	0	0	

D 526  *	*	2360	1794	*	*	3389	*	4937	*	*	*	*	2271	*	*	*	*	*	2462	526
       0	*	*	*	*	*	*	2963	0	0	

I 527  1409	*	*	*	*	*	*	1137	*	*	*	2880	*	*	*	4937	*	*	*	*	527
       0	*	*	*	*	*	*	2963	0	0	

D 528  *	*	862	2880	4937	*	*	*	2334	*	*	*	*	*	3593	*	*	*	*	*	528
       0	*	*	*	*	*	*	2963	0	0	

T 529  2271	*	*	*	*	2458	*	*	*	4937	*	3487	2880	*	*	2944	2360	5136	*	*	529
       0	*	*	*	*	*	*	2963	0	0	

N 530  *	*	*	1984	*	*	3487	*	*	2606	*	1451	*	*	4937	*	3389	*	*	*	530
       0	*	*	*	*	*	*	2963	0	0	

I 531  *	*	*	*	4937	*	*	534	*	2826	2880	*	*	*	*	*	*	*	*	*	531
       211	*	2880	*	*	*	*	2963	0	0	

K 532  2349	*	*	*	*	*	*	*	849	*	4666	*	*	3137	*	3388	*	*	*	*	532
       0	*	*	*	*	*	0	2667	0	1048	

S 533  2367	*	*	*	*	*	*	*	1641	*	*	*	*	*	*	1042	*	*	*	*	533
       0	*	*	*	*	*	0	2667	0	1048	

L 534  *	3272	*	*	*	*	*	*	*	365	*	*	*	*	*	3057	*	*	*	*	534
       0	*	*	*	*	*	0	2635	0	1048	

I 535  *	1516	*	*	*	*	*	1591	*	*	*	*	*	*	*	*	*	1651	*	*	535
       0	*	*	*	*	*	0	2635	0	1048	

E 536  2706	*	*	916	*	*	*	*	4264	2160	*	*	*	4612	*	*	*	*	*	*	536
       158	*	3272	*	*	0	*	2635	0	1048	

K 537  2633	*	*	2422	*	*	*	*	737	*	*	*	*	*	*	*	*	4260	*	*	537
       0	*	*	*	*	*	0	2821	0	1013	

Q 538  *	*	*	*	*	*	4985	*	*	*	*	*	*	214	3233	*	*	*	*	*	538
       162	*	3233	*	*	*	0	2821	0	1013	

K 539  2471	*	4953	2080	*	*	*	*	860	*	*	*	*	*	*	*	*	*	*	*	539
       0	*	*	*	*	*	0	2615	0	1237	

C 540  *	3080	*	2234	*	*	*	3205	*	*	*	3076	*	*	*	1938	2465	*	*	*	540
       0	*	*	*	*	*	0	2615	0	1237	

R 541  *	*	*	*	*	*	*	*	*	*	*	*	*	2465	288	*	*	*	*	*	541
       0	*	*	*	*	*	0	2615	0	1237	

R 542  *	*	*	*	*	*	*	*	*	*	*	*	*	*	0	*	*	*	*	*	542
       0	*	*	*	*	*	0	2615	0	1237	

D 543  *	*	1534	*	*	*	2282	*	2084	*	*	*	*	*	2228	*	*	*	*	*	543
       0	*	*	*	*	*	0	2615	0	1237	

E 544  *	*	*	450	*	*	*	*	3511	*	*	*	*	*	2471	*	*	*	*	*	544
       0	*	*	*	*	*	0	2615	0	1237	

L 545  2465	*	2471	4953	2282	*	*	*	*	1534	*	*	*	*	*	*	*	*	*	4173	545
       0	*	*	*	*	*	0	2615	0	1237	

Q 546  *	*	4173	2234	*	*	1671	*	*	*	*	*	*	1259	*	*	*	*	*	*	546
       0	*	*	*	*	1251	786	2615	0	1237	

K 547  *	*	4356	1202	*	*	*	*	953	*	*	*	*	*	*	*	*	*	*	*	547
       0	*	*	*	*	*	0	2729	0	1075	

K 548  *	*	*	4356	*	*	*	*	496	*	*	*	*	*	*	2786	3367	*	*	*	548
       0	*	*	*	*	*	0	2729	0	1075	

Y 549  *	*	*	*	*	*	*	*	*	*	*	*	*	*	*	*	*	*	*	0	549
       0	*	*	*	*	*	0	2729	0	1075	

E 550  *	*	*	953	*	*	*	*	1563	*	*	*	*	*	2786	*	*	*	*	*	550
       0	*	*	*	*	*	0	2729	0	1075	

K 551  2376	*	*	*	*	*	*	*	309	*	*	*	*	*	*	*	*	*	*	*	551
       0	*	*	*	*	*	0	2729	0	1075	

K 552  *	*	*	2786	*	*	*	2376	953	4356	*	*	*	3367	*	*	*	*	*	*	552
       0	*	*	*	*	*	0	2729	0	1075	

K 553  *	*	*	*	*	*	*	4356	953	2376	*	*	*	*	*	*	*	2048	*	*	553
       0	*	*	*	*	*	0	2729	0	1075	

K 554  *	*	*	3367	*	*	*	2376	823	*	*	*	*	*	*	*	*	2786	*	*	554
       0	*	*	*	*	*	0	2729	0	1075	

N 555  *	*	*	4356	*	*	*	*	*	*	*	1656	*	*	2376	1538	3367	*	*	*	555
       0	*	*	*	*	*	0	2729	0	1075	

I 556  *	*	*	*	*	*	*	1501	*	2048	1490	*	*	*	*	*	*	4356	*	*	556
       0	*	*	*	*	*	0	2729	0	1075	

I 557  5095	*	*	*	*	*	*	1110	*	*	3290	*	*	*	*	2614	*	2048	*	*	557
       0	*	*	*	*	*	0	2729	0	1075	

L 558  *	*	*	*	2233	*	*	3364	1782	3169	*	2614	*	*	*	5095	3388	*	*	*	558
       0	*	*	*	*	*	0	2729	0	1075	

N 559  *	*	4356	1202	*	*	*	*	3178	*	*	3169	*	*	*	3290	*	2376	*	*	559
       0	*	*	*	*	*	0	2729	0	1075	

A 560  3169	*	*	*	*	*	*	752	*	*	2376	*	*	*	*	*	3290	*	*	*	560
       0	*	*	*	*	*	0	2729	0	1075	

E 561  *	*	5095	117	*	*	*	*	*	*	*	4356	*	*	*	*	*	*	*	*	561
       0	*	*	*	*	*	0	2729	0	1075	

K 562  4356	*	*	*	*	*	*	*	556	2786	*	*	*	*	5095	3367	*	*	*	*	562
       0	*	*	*	*	*	0	2729	0	1075	

E 563  *	*	*	496	*	*	*	*	4356	*	*	2048	*	*	*	*	*	*	*	*	563
       0	*	*	*	*	*	0	2729	0	1075	

I 564  *	*	*	*	*	*	2048	1300	*	*	3178	2050	*	*	*	*	*	*	*	*	564
       0	*	*	*	*	*	0	2729	0	1075	

G 565  *	*	*	4356	*	3169	2786	*	2376	*	*	3367	*	*	*	1303	*	*	*	*	565
       0	*	*	*	*	*	0	2729	0	1075	

I 566  *	*	2786	1563	*	*	*	3169	*	*	1303	*	*	*	*	*	*	*	*	*	566
       0	*	*	*	*	*	0	2729	0	1075	

L 567  *	*	*	*	*	*	*	*	*	0	*	*	*	*	*	*	*	*	*	*	567
       0	*	*	*	*	*	0	2729	0	1075	

S 568  *	*	*	2376	*	*	*	*	*	4356	2786	3367	*	*	*	3169	1303	*	*	*	568
       0	*	*	*	*	*	0	2729	0	1075	

K 569  *	*	2786	*	*	*	*	*	1626	*	*	*	*	*	2376	2779	2376	*	*	*	569
       0	*	*	*	*	*	0	2729	0	1075	

E 570  *	*	*	953	*	*	*	*	*	*	*	2376	*	1782	*	*	*	*	*	*	570
       0	*	*	*	*	*	0	2729	0	1075	

M 571  2376	*	*	*	*	*	*	2050	*	1505	2228	*	*	*	*	*	*	*	*	*	571
       0	*	*	*	*	*	0	2729	0	1075	

N 572  *	*	*	*	*	*	*	*	2048	*	*	823	*	*	2376	*	*	*	*	*	572
       43	*	5095	*	*	*	0	2729	0	1075	

V 573  2345	*	*	*	*	4248	*	*	1630	*	*	*	*	*	*	3325	*	1609	*	*	573
       0	*	*	*	*	*	0	2724	0	1200	

L 574  *	*	*	*	*	*	*	1858	*	574	4248	*	*	*	*	*	*	*	*	*	574
       0	*	*	*	*	*	0	2724	0	1200	

I 575  *	*	*	*	*	*	*	1897	*	1242	3160	*	*	*	*	*	2345	*	*	*	575
       0	*	*	*	*	*	0	2724	0	1200	

E 576  3325	*	*	931	*	1630	*	*	*	*	*	*	*	*	*	4248	*	*	*	*	576
       0	*	*	*	*	*	0	2724	0	1200	

N 577  *	*	2766	1606	*	*	*	*	*	*	*	3154	*	*	*	1735	3160	*	*	*	577
       0	*	*	*	*	*	0	2724	0	1200	

M 578  *	*	*	*	1740	*	*	*	*	1423	1609	*	*	*	*	*	*	*	*	*	578
       0	*	*	*	*	*	0	2724	0	1200	

K 579  *	*	2019	2129	*	*	*	*	931	*	*	*	*	*	*	*	*	*	*	*	579
       0	*	*	*	*	*	0	2724	0	1200	

K 580  2766	*	*	*	*	*	*	4248	513	*	*	*	*	*	3325	*	*	*	*	*	580
       0	*	*	*	*	*	0	2724	0	1200	

I 581  *	*	*	*	*	*	*	931	*	1073	*	*	*	*	*	*	*	*	*	*	581
       0	*	*	*	*	*	0	2724	0	1200	

S 582  *	*	*	2506	*	2345	*	*	4248	*	*	3160	*	*	2019	2212	*	*	*	*	582
       0	*	*	*	*	*	0	2724	0	1200	

L 583  *	*	*	*	*	*	*	*	*	3154	*	2019	*	4248	*	2506	*	1278	*	*	583
       0	*	*	*	*	*	0	2724	0	1200	

N 584  *	*	4248	*	*	3160	*	*	2506	*	*	837	*	*	*	*	3325	*	*	*	584
       0	*	*	*	*	*	0	2724	0	1200	

K 585  *	*	*	*	*	*	*	4248	1235	*	*	*	*	*	3325	2766	3325	*	*	2506	585
       0	*	*	*	*	*	0	2724	0	1200	

N 586  *	*	*	*	*	*	*	*	2766	*	*	1226	4248	*	*	3365	1858	*	*	*	586
       0	*	*	*	*	*	0	2724	0	1200	

D 587  *	*	800	2345	2506	*	*	*	*	*	*	*	*	4248	*	*	*	*	*	*	587
       0	*	*	*	*	*	0	2724	0	1200	

V 588  *	*	*	*	*	2766	*	2240	*	*	*	2506	*	*	*	*	*	1104	*	*	588
       0	*	*	*	*	*	0	2724	0	1200	

K 589  *	*	*	*	*	*	*	*	1609	2345	*	*	*	*	1073	*	*	*	*	*	589
       0	*	*	*	*	*	0	2724	0	1200	

K 590  *	*	*	*	*	*	*	*	0	*	*	*	*	*	*	*	*	*	*	*	590
       0	*	*	*	*	*	0	2724	0	1200	

L 591  4248	*	*	*	*	*	*	1858	*	1248	*	*	2766	*	*	*	*	3272	*	*	591
       0	*	*	*	*	*	0	2724	0	1200	

Y 592  *	*	2766	1606	*	*	3325	*	*	*	*	*	*	*	*	*	*	*	*	1235	592
       0	*	*	*	*	*	0	2724	0	1200	

E 593  *	*	4248	513	*	*	*	*	2019	*	*	*	*	*	*	*	*	*	*	*	593
       0	*	*	*	*	*	0	2724	0	1200	

E 594  2766	*	4248	931	*	*	*	*	*	3325	*	*	*	*	*	*	2506	*	*	*	594
       0	*	*	*	*	*	0	2724	0	1200	

G 595  *	*	*	*	*	931	*	*	*	*	4248	2506	*	*	2019	*	*	*	*	*	595
       0	*	*	*	*	*	0	2724	0	1200	

K 596  *	*	*	4248	*	2766	*	*	764	*	*	*	*	*	*	*	2240	*	*	*	596
       931	*	1073	*	*	*	0	2724	0	1200	

S 597  *	2391	*	*	1387	*	*	*	*	*	*	*	*	*	*	1228	*	*	*	*	597
       0	*	*	*	*	2514	278	1619	0	1879	

I 598  *	*	*	*	*	*	*	453	*	1891	*	*	*	*	*	*	*	*	*	*	598
       0	*	*	*	*	*	0	2135	0	1707	

F 599  *	*	1891	*	1132	*	*	*	*	1867	*	*	*	*	*	*	*	*	*	*	599
       0	*	*	*	*	733	1329	2135	0	1707	

Y 600  *	3272	*	*	*	*	*	*	*	*	2766	*	3365	3325	*	1183	*	*	*	3154	600
       0	*	*	*	*	*	0	2724	0	1200	

P 601  3160	*	2714	*	*	2766	*	*	*	*	*	*	3154	*	*	1423	3272	*	*	*	601
       0	*	*	*	*	*	0	2724	0	1200	

N 602  *	*	*	*	*	*	*	*	*	*	*	515	*	*	*	1735	*	*	*	*	602
       0	*	*	*	*	*	0	2724	0	1200	

D 603  *	*	3154	1278	*	*	*	2506	*	*	*	4248	*	*	*	2019	*	*	*	*	603
       0	*	*	*	*	*	0	2724	0	1200	

V 604  *	*	*	*	*	*	*	3272	*	805	3325	*	*	*	*	*	*	2157	*	*	604
       0	*	*	*	*	*	0	2724	0	1200	

M 605  *	*	*	*	*	*	*	1073	*	1278	3154	*	*	*	*	*	*	*	*	*	605
       0	*	*	*	*	*	0	2724	0	1200	

D 606  2766	*	3154	2506	*	*	*	*	*	*	*	3272	*	2345	*	2714	3160	*	*	*	606
       0	*	*	*	*	*	0	2724	0	1200	

K 607  *	*	*	*	*	*	*	*	513	*	*	2714	*	*	*	2766	*	*	*	*	607
       0	*	*	*	*	*	0	2724	0	1200	

S 608  *	3325	*	*	*	*	*	*	*	*	*	*	*	*	*	152	*	*	*	*	608
       0	*	*	*	*	*	0	2724	0	1200	

Q 609  *	*	*	*	*	*	*	*	*	*	*	2325	*	931	*	2506	3325	*	*	*	609
       0	*	*	*	*	*	0	2724	0	1200	

V 610  2345	*	*	2129	*	1513	*	*	*	*	3160	*	*	*	*	*	*	3154	*	*	610
       0	*	*	*	*	*	0	2724	0	1200	

L 611  *	*	*	*	3160	*	*	3365	*	533	*	*	*	*	*	*	*	3325	*	*	611
       171	*	3160	*	*	*	0	2724	0	1200	

I 612  *	*	*	*	*	*	*	1246	*	*	*	*	*	*	*	*	*	790	*	*	612
       0	*	*	*	*	*	0	2650	0	1323	

Q 613  *	*	*	1923	*	*	*	*	880	*	*	*	*	2854	4194	*	*	*	*	*	613
       0	*	*	*	*	923	1082	2650	0	1323	

R 614  3367	*	*	*	*	*	*	*	627	*	*	*	*	*	2274	*	4356	*	*	*	614
       0	*	*	*	*	*	0	2729	0	1075	

I 615  *	*	*	*	*	*	*	1626	*	*	*	*	*	*	*	*	1049	2376	*	*	615
       0	*	*	*	*	*	0	2729	0	1075	

H 616  *	*	*	1049	*	*	3169	*	1762	*	*	*	*	3178	*	*	*	*	*	*	616
       0	*	*	*	*	*	0	2729	0	1075	

E 617  4356	*	*	740	*	*	*	*	*	*	*	*	*	*	*	3367	1969	*	*	*	617
       0	*	*	*	*	*	0	2729	0	1075	

K 618  2048	*	*	*	*	*	*	*	3169	*	*	1698	*	*	*	3364	2050	*	*	*	618
       0	*	*	*	*	*	0	2729	0	1075	

L 619  *	*	*	*	*	*	*	2048	*	400	*	*	*	*	*	*	*	*	*	*	619
       0	*	*	*	*	*	0	2729	0	1075	

E 620  *	*	*	1626	*	*	*	*	1049	*	*	*	*	2376	*	*	*	*	*	*	620
       0	*	*	*	*	*	0	2729	0	1075	

K 621  *	*	2786	2779	*	2376	*	*	1300	*	*	*	*	*	3178	*	*	*	*	*	621
       0	*	*	*	*	*	0	2729	0	1075	

M 622  *	*	*	*	*	*	*	2048	*	*	400	*	*	*	*	*	*	*	*	*	622
       0	*	*	*	*	*	0	2729	0	1075	

N 623  *	*	1782	2376	*	*	*	*	*	*	*	953	*	*	*	*	*	*	*	*	623
       0	*	*	*	*	*	0	2729	0	1075	

T 624  3178	*	2367	3367	*	*	*	*	5095	*	*	*	*	*	2614	2376	2228	*	*	*	624
       0	*	*	*	*	*	0	2729	0	1075	

D 625  *	*	1253	*	*	*	*	2376	*	*	*	3364	*	*	*	*	*	1782	*	*	625
       0	*	*	*	*	*	0	2729	0	1075	

I 626  *	*	*	*	*	*	*	0	*	*	*	*	*	*	*	*	*	*	*	*	626
       0	*	*	*	*	*	0	2729	0	1075	

V 627  *	*	*	1788	*	*	*	1690	4356	3388	*	*	*	2786	*	*	*	3169	*	*	627
       0	*	*	*	*	*	0	2729	0	1075	

E 628  *	*	*	3169	*	1762	*	*	2050	*	*	*	*	3367	2786	*	*	3178	*	*	628
       0	*	*	*	*	*	0	2729	0	1075	

K 629  *	*	*	*	*	*	*	1049	953	*	*	*	*	*	*	*	*	*	*	*	629
       0	*	*	*	*	*	0	2729	0	1075	

E 630  *	*	*	953	*	*	*	2614	2986	*	*	*	*	*	2367	*	*	*	*	*	630
       0	*	*	*	*	*	0	2729	0	1075	

K 631  3367	*	*	*	*	*	*	*	496	*	2786	4356	*	*	*	*	*	*	*	*	631
       0	*	*	*	*	*	0	2729	0	1075	

E 632  *	*	*	953	*	*	1049	*	*	*	*	*	*	*	*	*	*	*	*	*	632
       0	*	*	*	*	*	0	2729	0	1075	

Y 633  *	*	*	*	*	*	*	*	*	*	*	*	*	*	*	*	*	*	*	0	633
       0	*	*	*	*	*	0	2729	0	1075	

S 634  *	*	*	*	*	*	*	4356	*	*	*	1303	*	2376	*	3169	*	2048	*	*	634
       0	*	*	*	*	*	0	2729	0	1075	

K 635  *	*	*	*	*	*	*	*	0	*	*	*	*	*	*	*	*	*	*	*	635
       0	*	*	*	*	*	0	2729	0	1075	

R 636  *	*	*	*	*	*	*	*	2779	*	*	*	*	*	227	*	*	*	*	*	636
       0	*	*	*	*	*	0	2729	0	1075	

K 637  *	*	*	*	*	*	*	*	399	*	*	4356	*	*	*	*	2376	*	*	*	637
       0	*	*	*	*	*	0	2729	0	1075	

K 638  *	*	4356	2376	*	*	*	2048	953	*	*	*	*	*	*	*	*	*	*	*	638
       0	*	*	*	*	*	0	2729	0	1075	

L 639  *	*	1049	*	*	*	*	*	*	953	*	*	*	*	*	*	*	*	*	*	639
       0	*	*	*	*	*	0	2729	0	1075	

C 640  *	0	*	*	*	*	*	*	*	*	*	*	*	*	*	*	*	*	*	*	640
       0	*	*	*	*	*	0	2729	0	1075	

F 641  4356	*	*	2376	953	*	*	*	*	*	*	*	*	*	*	2048	*	*	*	*	641
       0	*	*	*	*	*	0	2729	0	1075	

K 642  *	*	*	*	*	*	*	*	226	*	*	*	*	*	2786	*	*	*	*	*	642
       0	*	*	*	*	*	0	2729	0	1075	

A 643  0	*	*	*	*	*	*	*	*	*	*	*	*	*	*	*	*	*	*	*	643
       0	*	*	*	*	*	0	2729	0	1075	

L 644  *	*	*	*	*	*	*	*	*	0	*	*	*	*	*	*	*	*	*	*	644
       0	*	*	*	*	*	0	2729	0	1075	

A 645  953	*	*	2786	*	*	*	*	1563	*	*	*	*	*	*	*	*	*	*	*	645
       0	*	*	*	*	*	0	2729	0	1075	

T 646  *	*	*	*	*	2786	*	*	*	*	*	*	*	*	*	1563	953	*	*	*	646
       0	*	*	*	*	*	0	2729	0	1075	

A 647  953	*	*	*	*	*	*	2050	*	2048	*	*	*	*	*	*	*	*	*	*	647
       0	*	*	*	*	*	0	2729	0	1075	

Y 648  *	*	*	*	*	*	*	*	*	*	*	*	*	*	*	*	*	*	*	0	648
       0	*	*	*	*	0	*	2234	0	1075	

E 649  *	*	*	792	*	2998	*	*	2117	*	*	*	*	*	*	3902	*	*	*	*	649
       0	*	*	0	*	*	*	2464	0	0	

//
```
