## Supplementary material for "Repurposing of Synaptonemal Complex Proteins for Kinetochores in Kinetoplastida": File S3: SYCP2_Arthropoda.iupred.deepcoil.ss.a3m.hhm

```
HHsearch 1.5
NAME  W8BZI3_CERCA/1-1216
FAM   
COM   hhmake -i SYCP2_Arthropoda/SYCP2_Arthropoda.ss.a3m -o SYCP2_Arthropoda/SYCP2_Arthropoda.ss.a3m.hhm 
DATE  Tue Jan 19 21:55:03 2021
LENG  1216 match states, 1216 columns in multiple alignment

FILT  36 out of 58 sequences passed filter (-id 90 -cov 0 -qid 0 -qsc -20 -diff 100)
NEFF  4.3 
SEQ
>IUPRED_score
8887665443222211000000000000000000000000000000000000000000000000000000000000000000001100000000000000
0000000000000000000000000000000000000000000000000000000000000000000000000000000000000000001000000000
0000010000000000100010000000000000000000000000000000000000000000000000111112211111111121111100000001
0100001110010111111101011211122112212111011111100111211111112333444344333343455555555555655666656655
6555566666666666777777777777777666666554444444443332322222334444333234445445555555544555666666666666
7666666666666555555445555555554444544334333332333434444455566666555655554455444444344433334444444444
3223334443433322222122222211111001111222322322223333443443222333344444434445556556665545555455555543
4433334334444444333333434332332222111222222222223222222333333233333443443434445444455544444444444444
5555454555555545544544444444333333344344334333333344334322333332222333333333344444445555544555556666
6666666666666666654444445555556554444445555555544444443333333333232233222222222222211222221222222221
1112333222333223334444444444445555555555566666556666665556666655444444333223222211011111000000000000
0011101111211121222222222221111111222211111111111111111000000011111111222332334333333332223333332221
2222222345556667
>IUPRED_state
DDDDDDDOOOOOOOOOOOOOOOOOOOOOOOOOOOOOOOOOOOOOOOOOOOOOOOOOOOOOOOOOOOOOOOOOOOOOOOOOOOOOOOOOOOOOOOOOOOOO
OOOOOOOOOOOOOOOOOOOOOOOOOOOOOOOOOOOOOOOOOOOOOOOOOOOOOOOOOOOOOOOOOOOOOOOOOOOOOOOOOOOOOOOOOOOOOOOOOOOO
OOOOOOOOOOOOOOOOOOOOOOOOOOOOOOOOOOOOOOOOOOOOOOOOOOOOOOOOOOOOOOOOOOOOOOOOOOOOOOOOOOOOOOOOOOOOOOOOOOOO
OOOOOOOOOOOOOOOOOOOOOOOOOOOOOOOOOOOOOOOOOOOOOOOOOOOOOOOOOOOOOOOOOOOOOOOOOOOOODDDDDDDDDDDDDDDDDDDDDDD
DDDDDDDDDDDDDDDDDDDDDDDDDDDDDDDDDDDDDDDOOOOOOOOOOOOOOOOOOOOOOOOOOOOOOOOODOODDDDDDDDOODDDDDDDDDDDDDDD
DDDDDDDDDDDDDDDDDDDOODDDDDDDDDOOOODOOOOOOOOOOOOOOOOOOOOODDDDDDDDDDDDDDDDOODDOOOOOOOOOOOOOOOOOOOOOOOO
OOOOOOOOOOOOOOOOOOOOOOOOOOOOOOOOOOOOOOOOOOOOOOOOOOOOOOOOOOOOOOOOOOOOOOOOOOODDDDDDDDDDDODDDDODDDDDDOO
OOOOOOOOOOOOOOOOOOOOOOOOOOOOOOOOOOOOOOOOOOOOOOOOOOOOOOOOOOOOOOOOOOOOOOOOOOOOOODOOOODDDOOOOOOOOOOOOOO
DDDDODODDDDDDDODDOODOOOOOOOOOOOOOOOOOOOOOOOOOOOOOOOOOOOOOOOOOOOOOOOOOOOOOOOOOOOOOOOODDDDDOODDDDDDDDD
DDDDDDDDDDDDDDDDDDOOOOOODDDDDDDDDOOOOOODDDDDDDDOOOOOOOOOOOOOOOOOOOOOOOOOOOOOOOOOOOOOOOOOOOOOOOOOOOOO
OOOOOOOOOOOOOOOOOOOOOOOOOOOOOODDDDDDDDDDDDDDDDDDDDDDDDDDDDDDDDDDOOOOOOOOOOOOOOOOOOOOOOOOOOOOOOOOOOOO
OOOOOOOOOOOOOOOOOOOOOOOOOOOOOOOOOOOOOOOOOOOOOOOOOOOOOOOOOOOOOOOOOOOOOOOOOOOOOOOOOOOOOOOOOOOOOOOOOOOO
OOOOOOOOODDDDDDD
>DEEPCOIL_score
0000000000000000010011111000000111223334333333221110000011235567777777776654432211111000000010010111
1111000000123556666666554200000000000000000000000000000001245556666555542110000000000000000000111111
2211111122223322221211100000000000000000000000000000000000000000000000000000000000000000000011111111
1111000000000000000000000000000000000000000000000000000000000000000000000000000000000000000000000000
0000000000000000000000000000000000000000000000000000000000000000000000001111111111000000000000000000
0000000000000000000000000000000000000000000000000000000000000000000000000000000000000000000000000000
0000000000000000000000000000000000000000000000000000000000000000000000000000000000000000000000000000
0000000000000000000000000000000000000000000000000000000000000000000000000000000000000000000000000000
0000000000000000000000000000000000000000000000000000000000000000000000000000000000000000000000000000
0000000000000000000000000000000000000000000000000000000000000000000000000000000000000000000000000000
0000000000000000000000000000000000000000000000000000000000000000000000000000010001100000000000011111
1111122233445667888888898888888776554332221111001111111111111111111000012235667777877777664332211100
0000000000000000
>DEEPCOIL_state
NNNNNNNNNNNNNNNNNNNNNNNNNNNNNNNNNNNNNNNNNNNNNNNNNNNNNNNNNNNNFFFFFFFFFFFFFFFNNNNNNNNNNNNNNNNNNNNNNNNN
NNNNNNNNNNNNNFFFFFFFFFFFNNNNNNNNNNNNNNNNNNNNNNNNNNNNNNNNNNNNFFFFFFFFFFFNNNNNNNNNNNNNNNNNNNNNNNNNNNNN
NNNNNNNNNNNNNNNNNNNNNNNNNNNNNNNNNNNNNNNNNNNNNNNNNNNNNNNNNNNNNNNNNNNNNNNNNNNNNNNNNNNNNNNNNNNNNNNNNNNN
NNNNNNNNNNNNNNNNNNNNNNNNNNNNNNNNNNNNNNNNNNNNNNNNNNNNNNNNNNNNNNNNNNNNNNNNNNNNNNNNNNNNNNNNNNNNNNNNNNNN
NNNNNNNNNNNNNNNNNNNNNNNNNNNNNNNNNNNNNNNNNNNNNNNNNNNNNNNNNNNNNNNNNNNNNNNNNNNNNNNNNNNNNNNNNNNNNNNNNNNN
NNNNNNNNNNNNNNNNNNNNNNNNNNNNNNNNNNNNNNNNNNNNNNNNNNNNNNNNNNNNNNNNNNNNNNNNNNNNNNNNNNNNNNNNNNNNNNNNNNNN
NNNNNNNNNNNNNNNNNNNNNNNNNNNNNNNNNNNNNNNNNNNNNNNNNNNNNNNNNNNNNNNNNNNNNNNNNNNNNNNNNNNNNNNNNNNNNNNNNNNN
NNNNNNNNNNNNNNNNNNNNNNNNNNNNNNNNNNNNNNNNNNNNNNNNNNNNNNNNNNNNNNNNNNNNNNNNNNNNNNNNNNNNNNNNNNNNNNNNNNNN
NNNNNNNNNNNNNNNNNNNNNNNNNNNNNNNNNNNNNNNNNNNNNNNNNNNNNNNNNNNNNNNNNNNNNNNNNNNNNNNNNNNNNNNNNNNNNNNNNNNN
NNNNNNNNNNNNNNNNNNNNNNNNNNNNNNNNNNNNNNNNNNNNNNNNNNNNNNNNNNNNNNNNNNNNNNNNNNNNNNNNNNNNNNNNNNNNNNNNNNNN
NNNNNNNNNNNNNNNNNNNNNNNNNNNNNNNNNNNNNNNNNNNNNNNNNNNNNNNNNNNNNNNNNNNNNNNNNNNNNNNNNNNNNNNNNNNNNNNNNNNN
NNNNNNNNNNNNFFFFFFFFFFFFFFFFFFFFFFFFNNNNNNNNNNNNNNNNNNNNNNNNNNNNNNNNNNNNNNNFFFFFFFFFFFFFFFNNNNNNNNNN
NNNNNNNNNNNNNNNN
>ss_pred PSIPRED predicted secondary structure
CCCHHHHHHCCCCCHHHHHHHHHHHHHHHHHHHHHHHHHHHHHHHHHHHHHHHHHCCCHHHHHHHHHHHHHHHHHHHCCHHHHHHHHHHHHHHHHHHHHH
HHHHCCCCCCCHHHHHHHHHHHHHHHHHCCHHHHHHHHHCCHHHHHEEHHHHCCCCCHHHHHHHHHHHHHHHHHHHHHHHHHHHHHHHHHCCHHHHHHHH
HHHHHHHCCHHHHHHHHHHHHHHHHHHHCCCCEEEEEECCEEEEECCEEEECCCCCCCEEEECCCCCCEEEEEEEECCCCCCCCCCCEEEEEEEEEEEEC
CEEEEEECCCCCCCCCHHEEECCCCCCEEEEECCHHHHHHHHHHHHHHHHHHHHCCCCCCCCCCCEEECCCCCCCCCCCCCCCCCCCCCCCCCCCCCCCC
CCCCCCCCCCCHHHCCCCCCCCCCCCCCCCCCCCCHHHHHHHHCCCCCCCCCCCCCCCCCCCCCCCCHHHCHHHHHHHHHCCCCCCCCCCCCCCCCCCCC
CCCCCCCCCCEEEECCCCCCCCCCCCCCCCCCCCCCCCCCCCCCCCCCCCCCCCHHCCCCCCCCCCCCCCCCHHCCHHHHHCCCCCCCCCCHHHHHHCCC
CCCCCCCCHHHHCCCCCCCCCEEECCCCCCCCCCCCCEECCEECCCCCCCCCCCCCCCCCCCCCCHHHHHHHHHHHHHHHHHHCCCCCCCCCCCHHHHCC
CCEECCCCHHHHHHHHCCCCCCCHHHHHHHCCCCCCCCCCCCCCCCCCCCCCCHHHHHHCCCCCCCCCCHHHHCCCCCCCCCCCCCCCCCCCCCCCCCCC
CCCCCCCCCCCCCCCCCCCCCCEECCCCCCCCCCCHHHHHCCCCCCCCCCCCCHHHCCCCCCCCCCCCHHHHCCCCCCCCCCCCCCCCCCCCCCCCCCCC
CCCCCCCCCCCHHHHHHHHCCCCCCEEEECCCCCCCCCCCCCEECCCCCCCCCCCCCHHHHCCCCCCCCCCCHHCCCCCCCCCCCCCCCCCEEEEECCCC
CCCCCEEEEECCCCCCCCCCCCCCCCCCCCCCCCCCEECCCHHCCCCCCCCHHCCCCCCCCCHHHCCHHHHHHHHHHHHHHHHHHHHHHHHCCCCHHHHH
HHHHHHHHHHHHHHHHHHHHHHHHHHHHHHHHHHHHHHHHHHHHHHHHHHHHHHHHHHHHHHHHHCCCCHHHHHHHHHHHHHHHHHHHHHHHHHHHHHCH
HHHHHHHHHHHHHHCC
>ss_conf PSIPRED confidence values
9950011113998799999999999999998676188899999999999999872571599999999999999855234048999999986799999998
8451011279767999999999999974899999999840633665202332022789999999999999999865999999999999963154899999
9999840467879999999999989870479748997545268709179807888445499811789969999873487678876551302689999807
7489996588557852120422036882499869389999997899999997751367988765312215899963210269888766689765678887
9987653323321046899998888999876555266887742242024457664444332553030033134413866402359997122311476765
4455656422043045688720136467889765233357667765445778602010356666334798711403375323544236871177520576
5677760010225420157715544622236678533013163358999733355445897430113467588799999986238999888600543014
3300354426388873059974130155401001345755456556666655598999505854258854540355556666899999878888642221
0044567864567788777863004443558885505524035336655676524402498885435653503467544667886321332477876667
9985689999510141664399973676328856675654330024787001047901242043679999911113343456432157852244302622
3256525750589999733355330246888546522102200004788225405678999247500056899997886478056887410279858999
9999860998899899897799999999999999999999999998978989984999999998525542440999999999999999981888998715
7489998848986249
>Consensus
MxxxxxixxnixxxlxxlxkxxxxIexxixxKxxxxxxxxxvlxgfrxlxxxiqxxxsxxxelvikxxxlxxxlqxxixxxnxxLxxxxEklixxxitxx
igxlxyxxkxxixyxyxILxxixxLLxnxxxevxxkiaxxxxgxixxlxxxixxxGDfxTQxxaLelLxrlLkxxdxxxxxxelxxixxxxfxxxxxxlx
xxfxexxxxxxxFexxaRdfLNxxNxxLxxxxxVySfxCxxxxxxxnvexxKPlnxxxfWIDfNxxxrsLSFxxxxkxxxnsxxxxxxxxxxxexlxixx
xnlxvxxxxxxxxsexxxxxxxlxxxxxxxixlxxxexxrlxxxxxlxdxfnexxxxxxxxxxxxxxxxxsxxxxxxxxxxxxxxxxxxxxxxxxxxxxx
xxxkdxxxxxxxxnsxxxxxxxxxxxxtxsxxxxxxklsxxxkxsxxvxxxxxxExxxxxxxxxxxxxxxxxxxxxxxxxxxxxxpxsxxxxxxxxxxpx
xxxxxxsxxxxxvxxxxsxxesxxxxxxxxxpkxKxxxtxxxxsxxxxvxxkxxxxxxxxkxrxxkxkxxxsxxxxxxivnxxxxxxxxnxxxxxxxxxx
xxxxxxxxxxxxxxxxxpxxxxixxxxxxxxxxxxxvxExxsxxxxexxxsxxnxxxxxxxxxxxnxxxxxxxxxxxxxxsxkxxxxxxxxxxxxxkxxk
xxxxKxxxxxxxxxxlkxxxxkxxsxxxxxxnxxxxxxxxxxdxxxxsxxxxxkxxkrkxxSpkxxxekxxxxxxxxxxxxxxpxxxxxxnxxxxtxxxx
xxxxxxxxxxxxxxxxxxxxxxxxxxxxxxxxxxxxxxxxxdxxxxxxxxxxxyxexxxxxxxxxxxdxsxxxxxxxxqsxxxxxxxtxxxxpxtxxxxx
xxxxxxsxxxxxxxdxxxkxxxxxxxiYxssxsedsDxexxxxxisnxxxxxxxxxpxxxxxxxxxxpxxPLxxxxxxxxxxkxxxxxxxxsiixxxxxx
xxxxxxxlxxxxxxNxxlnxsxxxxxxlxxxxtexxxxiexxxxvxvxnxxexxxnxxxxxxxlxxxxxsxxikxyxxxlxxxxxxxxxkxxxxxxxxxk
xkixxIxkSxxxxixxxrkxlxxixxxxeklxrxlxxqxxxfxxxxxxxkxxxsxxedllxxlxnixxsxxIxxxvxxxxEkLxxxxxxixxxxxxxfVx
xxxxxxlkxisxxsxx
>W8BZI3_CERCA/1-1216
MAPRESIFSNLPPSISEVTKAIEKIEVLVAAKKLKSKLFYDMLFGFRVLEEAMQNEQTEAFNLVIKWLDLFLKIQTNISSQNDVIHSQFEKVIPSAVTYI
IGCLQYKAKGVISYHYQLLEMIHELLNKARPEVLEKLATFETGVIACVWFPIGFVGDFNTQMMALRLLAMLLKCVDAARLQNELDSIRCADKSILKNKLT
AAIAVANFHTAKFENTARDLLNTYNMHLAQNILVYSFRCKTFKFENNIEFFKPMNAESFWLDLNYCPRTLSFHSQCKTSRNSGYRNCSVSLQITKLSLRN
LNLTVEFQAPIKFTAESRYFPNLSNLTAAKITLPRDESMRLMENKYILRYFNEFQRSISPNRSMSIIKLHDTSTPVQLASLTDEPIADEASPSAIDKPSF
GTNKDYSNIEDIENKENVPPTDTNRNRPGTDNTNSNMVSKQFQKSYELLIGDRHESNFLCKVKSKVENKNNNQTIALTSMQAAATPTTNIDKEVNNETPK
NNKMTRNTRRKIVNYSTSTSESQLTSQNFKQPQKRFFKTQISNSDCEYVPYKTKRVYRKHKHRATKEKTPKAATIKSKIVNEVKPMLNSSKEFDKLAGDF
SDNHAPRATAIISNERKMNGTIIDLTDTCLSDLTTNIYENLVVSDAEPGKSYRNFTLRRNPIDFENAVVEKQRSRKALKRAVKEDNPPEIRPQTLCAQVK
SVTKRSRNIFDAIKREKISPPKIKKTVTTLSNEIEIAYPADVNICTSSNQKFSDDVLRSCTSTKLRNIPKQILSKNQNSIKELPITEPNVNEVPTTYFQT
FENTFTNNKENENNIPYNSSKTTVVGKLNEGLSDDIQVCRRDVTQNNISNVNDYDEFSDYPTFSPLIDVSNMMISSDCESASDVTVETSRLTSTNNNLLT
TPTQEMSPDPPFQIREAKKLNPQKSVIYCSRSESDSDSDKECTTISNKVPEVRSMQPLELSKHVFLTPKLPLQNFRQTTSVTKCQITTTATSIITHQDHV
IHQQNFIVNLDTSSDTPLNLSKSCSRATTSTTTTTKTIVEEKQEMNISNSNQSHMNITAPTPEVLKHESSNMIANYKSNLNLHLNQIEENIYIKPATAYI
EKICDIGESMMNEIECERKSLLELEANTERLSRQLGWQYEAFREKTQQYKCFKQNIDALLSVISNIKLSDEIESETRHKIQQLQQASESLCTQQWRNFVN
ETTENLLKDISRLSNL
>A0A1B6J196_9HEMI/1-1112
MN----------KTMDATKKLSDVIQVSIEEKNIEAFNLKTLLYLYRLLKKDAQHDDPLIWEELVEKVSLISGLLFVISVANSMLTKSLEPLLKIVTSV-
------LASNTIQLQ--ILSHISCMLQNSSRETRWEVLPSVSGCLTNLSNYLLLCGDYETQVSVVEVLARCWSYVK--------EEHSAALF-TNRPSIL
LYFNSYKF--LNFDPECRLFLNEMNNSLGNEQLVYSLPCL-VVVADGVTLKRPLDPKEFWVDFNTSTRSISFYYMPNPEEN-----------WELLNIEM
ENIIMARNSSGCKSREGKVIPAVKIDVTLKFDPAKPNLPQV--LRIYPRKTHDF----------------TE-----------------------IEKNL
SSKGDKYK------SEVTYTDLPLDGGDTRS----PKLKENPVATKYTSAHQFPEESDSDQSDTSRKRN-DENQATQ------QANDSDLSQSSQCSDYV
KGLNKQ---------------NQTSIVTVNPHKNKHVNKTENNNVV----HTNSD--AGNEN---FEIPEIVSPKKENNTKAF--SESQNEE--NISSCK
T----------------------------VSLKGQQLVSNASSLQCPNQTVQNNNCKRRHLYSVENMNTKDFIMSSQEDFSLEVPTYKLK----------
----KPEHTV---VRQRGANKDNISSYINFRNSNIFTDLNELDDDTCNDERMEEHF--------------------YNDKKLRALNKTPENAKTSFPAK-
-------------------------------------SVYSDFSSSGK------------------LVVKRTYARKKAKKGMKRI--KVM----------
-----------------------------LSSDSESDYEPHI--------------------------KMPL----------------------------
------------EKEVAMRSTKRRVDPIRDMVCADEMEIEPM------NLEE---------------SVGKHLKNNTSTAIKKEPKQKK---------TK
NKKVESKKGARGQIKCSQKDETCLEEKMSYLPANANEILEMFNCTASQ---VCSQGSFKINDM--IKFGTCCTLKVKNELETINNNLSQIRVLLQKDVIT
QIKSEAMKNLADMKEM
>A0A1J1ILX3_9DIPT/1-1009
MVNKN---KEIQMEAVAWVKTVDDIWKHLERKHFNPQLETKIGCGIRFFAKNIEA-CGEFNEIILKLADCF--------ALDLKLVKWTVRDINAMLMM-
ITSLLLKRKDEVIIRKTIFKKCIEQLDRDRKDDLTTIIKLHTRPVNLILHKMSKVSTFYTQLKILDLFNLTLKHFEDGGFDISNYKLFASCNENVIQNAI
QMFKAIDE--KHFFETSRPFLEIFNRHNLPSPFIYSFKGF-VMDVNNASLP-----QEVTIDFNLRQLSISFFIEI---------------SDQTFCLEM
EECFAEKNKFHFLNESDEVVHVFDQLDAVILVFTDDVFFSITKSSLAADMTQESMF--------------SYHTIKSV-----------------ITANK
QKEKPIVALDNIKQSKLNLENKQDTVKTRQTAKVGPTLKQTTTDNDPLPPARINNINKKYEKYGKEAKKISIKRNLKAKTKTVKNPAAFKKVGERVKKSL
QKEKENQEPELPTTSRG----RGFNAENTMTNVNRSTEDEGNDAEWKIIAKNSRK-------RPLKEKPESEVTQKQAITEEIYA---------------
-------------------DVLIEI----------------------------------IPNANKKL---------------------------------
----KTT---LKDDEMKIENFHQESNVFKI-------------NENKEETKIVK-----------GVEK-------------------------------
------------------------------------------------------------------LPSTQQITDSYRQNKVSFN-E-------------
------------------NLHKTPSSLKNVEITPEDETNKSTMIV-----------------------QNPSNEIHKFINDSNNNNNQQSEN--------
------------DNNDGIQKTQTIQKSIGSNLTQDVNICIAEQKILVPNKKE--------LKTLKLNNSSNLIND---SLKKEVSKAMQKELKNHLNQSK
TKLKQLTAALVVALQEKQNKIKDIQMKL-------------------------------------SKKASKINEEIKRK---------------WKKYVD
KISADLLQTSSKI---
>A0A1B0CYV4_PHLPP/1-1005
MRSFS-ISDNISKYAKRVKQYIAELEEN------TLHALQSLKKILKIITKCIQVSFGHFREPVIKILKLI--------LRENSSVEVYVDVLDLMMTHF
VDVILAC-KNSWITLRLILRCCLFVMKSLPDEIVKDIAILHMQKIALIRRCLRIAGDFRNQRVVMLFFFQCARAMSK----DELDQFALLIFPNELCYLR
RVFTSSCF--PSLECKIRSALNEYNDLLL-SREVISFPVS-HVDLGELKCV-PMQGETIWIDFNSDPMSLSIYCSSRFLTNN------SQDRLTLIYIPV
KTIFVTYHNNIICRERFKIVDVESGDEDMFLNICD------IKITFFMHER-------------------NRDDGM-------------------ATLKK
IEREDQTSLKFIKH--------VEGAVTRMVQNMDFEMTNQSEESMQITPVEIPEEPAVENNSEEIQEAVQKIKETY---------KTGEEIQQTSQKEQ
SSESSQENPPSL---------------YNGLPSPRSSSSSDNDCTENYVSQKEPP--QTNTQRWMEEKTFDSLISGLSVQQTTNV---------------
-----------------PR-------------------EEIVTSLQSNECSVFEKEAIK-----------------------------------------
----KREALLSSDKGTKKTTNDRASDFVNLSQE---------DIEDVSESNVKKTLKENVQVEEAKEEENE-----------------------------
------------------------------------------------------------------MNNSQSSLNTSHMATFVGF------PPN------
---------------------SSGTFIHETSKMEEKPSKKSASVP-------QTLKPEESSKNPDSVPKTPLTRKRMAVDECSEKDVFDYAS--------
------------EDNVPQRDEEEKENIFES--VDDATTAVNV---KLFNPQENIPNEEVG------------------EIKDEPPKKKYKSRNSTPSDID
SECSQTSRKPSAKLQKFQRNIWKINNKAKKVGNGRGRN---------------TTKEDGRNSVKNKGRSKKMSAPIVKR---------------AGLLVS
NVTPNRICNTSATPF-
>A0A437B3N9_CHISP/1-1918
ME--------IDKMLKHVSDLNEYIAITINSK--IQFNMSTVLSLKKVRALEIEYFPSKSWVLLGKELALL--LQYWLDLSNILVEYTAECLLDLATGS-
--------EPDVLPRLQILVSLNLCCRDCSRDTRKALKKCFEPYFMKLSSLLASCGHWPTQYAIMETLMRWLVARHN----MVRQEAAPHWFPVYGIEAV
ELFLKRDF--QNFHYDARDFLNAHNNV---TNRVVSVVCR-KASIGNAVIASSTENREAWLDVNCVDKSISVVAEPTTE------------CSETLILAV
DNIHLEITKD--SSGVVLSVYILMNGREFKAHIASKHVEKLHRYKLLLDLL-TLSL--------------SPQDF----------------------ERK
TPGEEDTRFSHPIESRHPGAWKPSTASTSSLSQLHEKLAQLPKEAVHVYALPVTEVSEPDDRHRPYGVCQKRFTDAN-----IRKEQSDGELQKKSKVPT
VDVDENSTSCLLVATVGS-DESVINET-ERFNKSKALNRDQEN---SGINTGDNR--KTQKT--CIVISNTTTDESNDVVNNTPLFKEKAKVTVENPKE-
-----------------------------RPVFDEQVIENFTQHLNETQESSSDSEHFDNELESNN-NLPLTDSKKSDKNTLNNKEKTPPRYVTPKRTIK
LRY-KTRANPKKNKKAETKAVSTMPTMAAREDPKKENRN------ETIDSPTNKLAKRKLYSPKEMGQRQNKQS-----SDQDEDNDFKVSKI--SPH--
------------------------------------------------FKGTSYKDIEE-------DRQKLLTKPRTRKSSKTGP--T---LPRTKNIND
IFDHLKDK-----IESNDSVIKKLDRVYNTSDSEDEDFKKKKIEVSSDEVNKKSVLPKGKRRKRQTKAEEPKKNK------------SAPKEIIV-----
-DDGREGLLVETDNNDSINETNTTQNLIGDNITEEFNKIES-ETIRATTRKDKEHNVKSNYRDIEIEDLDQSIKDYFNKLRSEVVPVVRKEVQLKPKESK
LSIDDISKSPVVSLSPSRRNSDTNSSYSDKRVKDTSPKIKLFEDIFPSTAN--EDENDSVPNASEISTSTRINADITNRMEKLDTTLAEIHQ--IHMFVN
AQNRLAFAEIDQRSQ-
>E0VN80_PEDHC/1-953
MEKSF---TNVREDLTQIKQIRNYLDSNLNWQTIDIDFLNTLLDSFQFISNNKEENHSEMFQY------FFTKLLTVMNHTSDVWKAASRPILNVIINK-
--------KFSIDYLETVLTLYISILKNIDYTLLQDFAQHNLSILKTISKLIEKSGDFEIQKNIFKLLYLHV---------HGDKVLIENLFKEFIPDVK
GLFHKFQT--MKFEDVCRNYLNNLNKNLMSKREVFSISCT-RLYAGGYLLEPLTENQFFWVDANNKSQRLTFQCKSTLPNSS---------ESCTIHIKF
SDIGIKIEHE-----FEKEFKILEGLQKIFKQVKKDEIICLQALTLLNKIESEI----------------NTEKP--------------------CPPHK
VNEENKMIGNGSMNKNDTIVIAEKSPKHNSCMNIERNNNHEK----------VPESEELTSNSKNTKESESINKYKS---------------------KL
FRDCENSFF------------DIVNND-PEREKNKNLNTRKTK---ELIKSKDKL--KSNKKFGISSSQSDNYFRGGSVEKKMKP---------------
---------------TLPK----------VKGKNYKNDENFKSSLLDPNPATSERK---PMDNVKNLLLQTNFSKEKQQESLKEKS--------------
----EVPNATTAKTFVEVSSNKGENSTEEM---------------KNLQKNFEK-----------TSEQNI-----------------------------
------------------------------------------------------------------FDLSETVENKNSQWKISG----------------
---------------------NESDLLYPSSDISEKEFE---------------------------------EDFLNVIENNNNNNSSEEM---------
------------DKNQNKMKTNESSFFVMKDKIEEKTKKET-NEIFVNKLREEYYNDVISFGRLDFDDLNDSIKKFYVYFREK-------SVSNYLDTIH
SQISIIEKSLWKGIESVNKDLESMINKEQLIGDEADGQ----------------------------------DGGVKKN---------------------
----------------
>D6WA26_TRICA/1-1060
MNFSN---DHFKTTMTKILDLEQPIQE-YEVKKVIKMFLDSVLIYFVFLNKYAQQ-----FEIRSNQKHLHVRL-----QIYNIIINKFAKVIDTILES-
---LNYNVKE-------YLRIYSDILDQLSSDVAQKLAAKHKKI-HIWYEVVKKTGDIETQAIIVSALLKLFKFHD-------FTVILKDIFPEITQ---
--VSSTNE--ETMYQNIRMVLDKINGS---GTNIFSINCS-TIEVDSLRVEEFNKAGDIWLDFNLLEENISFFCSQKPFLQT---------SWEVLSFNA
RDVKVDFNYN-------KILKTLDTVCSVNISVSQSERFNVLVEQVLPKFFNVF----------------SGDSPFLL-----------------SEKDS
NSSPDITLQSRSSSHCFTMNRPNSTSKEADLQNSLRECELESDDDDDIMANEDEETGGNKSKKASYEHRAQFNKSIT--PVSFTESLVRKRKKMSRRDSI
EKMPSK--------------------------EKKKISTSLSS---PIVDVKSRV--SKKGKRKPKLKDLIEVAREAHLEDILDTSEACSVSKVE---DW
LKSF-----------------------------------------------------------------------------------------DKCKASN
GEIERETLEIAFEEKIDLDPVEALSSLSDISNK-------SIDDMQLVQEQISKEIPNRNKEVKIQEEKST--------EIEKNLEEIQKSPVEIINGA-
-------------------------------------KIQEKST----VIKENIEEVTRITEAKE-VDVSKQSLERNYES--------------------
---------------------QEVEEIFS----EQDEAEIQT---ANQESEI----------------TDDLDSISSISSDGHNLKD-------------
------KLKVL-DPNNNVNQSQEKYNISSS--SDEEAIVEE-K--NVSDIKQDLNGTIRKY-----KPVRSRSKKPKTKNKKETAPKRRKPLITKEDIMK
IKVVETDDTLKQDLREQRKKSKAVKKKGKKAVQATSSSMEPFGECLKMSRKHHTENEKKINII---NSQNSPNPTVDKSYEQLV------------LFQG
ES----LKNLDIIEK-
#
NULL   3706	5728	4211	4064	4839	3729	4763	4308	4069	3323	5509	4640	4464	4937	4285	4423	3815	3783	6325	4665	
HMM    A	C	D	E	F	G	H	I	K	L	M	N	P	Q	R	S	T	V	W	Y	
       M->M	M->I	M->D	I->M	I->I	D->M	D->D	Neff	Neff_I	Neff_D
       0	*	*	0	*	0	*	*	*	*	
M 1    *	*	*	*	*	*	*	*	*	*	0	*	*	*	*	*	*	*	*	*	1
       46	*	5006	*	*	*	*	5008	0	0	

A 2    2872	*	2633	3112	*	*	*	*	6187	*	*	3675	*	4650	4600	2554	2365	5023	*	5770	2
       913	*	1092	*	*	*	0	4971	0	1031	

P 3    4763	*	3358	*	3487	*	*	*	3584	*	*	3152	2471	*	*	1722	4857	*	*	3998	3
       0	*	*	*	*	*	0	3413	0	2532	

R 4    *	*	*	*	3594	*	*	*	3391	*	*	2921	*	*	997	2535	5934	*	*	*	4
       0	*	*	*	*	*	0	3413	0	2532	

E 5    *	*	2695	2471	3584	3358	*	*	2960	*	*	1873	*	*	*	3594	*	*	*	*	5
       1210	*	817	*	*	*	0	3413	0	2532	

S 6    *	*	*	*	*	675	*	*	*	*	*	*	*	*	*	1420	*	*	*	*	6
       0	*	*	*	*	3283	156	1832	0	3350	

I 7    *	*	*	*	*	*	*	273	*	2537	*	*	*	*	*	*	*	*	*	*	7
       0	*	*	*	*	*	0	2553	0	3131	

F 8    *	*	*	*	588	*	*	*	*	*	*	2537	*	*	*	2624	*	*	*	*	8
       0	*	*	*	*	1504	627	2553	0	3131	

S 9    3132	*	2668	*	*	4985	*	*	3259	*	3417	*	*	3489	4899	1736	3716	*	*	*	9
       0	*	*	*	*	*	0	3639	0	2412	

N 10   3489	*	*	2385	*	*	3630	*	4899	*	*	850	*	4313	*	*	*	*	*	*	10
       0	*	*	*	*	2335	319	3639	0	2412	

L 11   *	*	3408	*	3955	*	*	1256	*	1729	*	*	*	*	*	*	*	3045	*	*	11
       109	*	3779	*	*	3063	184	4223	0	2131	

P 12   *	*	3901	*	*	4035	*	3297	3958	*	*	*	1978	2715	4154	3036	3829	4286	*	*	12
       0	*	*	*	*	1067	936	4238	0	2119	

P 13   *	*	*	3654	*	*	*	4171	1653	4183	3893	4158	2287	3956	4347	*	4320	*	*	*	13
       0	*	*	*	*	*	0	4793	0	1553	

S 14   *	5099	4526	3893	*	*	*	4296	*	4350	4224	3139	*	4183	4795	1875	2451	*	*	4422	14
       0	*	*	*	*	*	0	4793	0	1553	

I 15   3162	4822	*	*	*	*	*	1932	*	1326	2863	*	*	*	4193	*	*	*	*	*	15
       0	*	*	*	*	*	0	4779	0	1553	

S 16   3405	*	4227	2312	*	*	*	*	2345	*	*	3158	*	*	*	2434	3456	3924	*	*	16
       0	*	*	*	*	*	0	4779	0	1553	

E 17   3274	*	2164	2593	4208	*	4238	*	3853	*	*	4378	*	4570	4446	4761	3869	4193	*	4822	17
       0	*	*	*	*	*	0	4779	0	1553	

V 18   *	*	*	*	*	*	*	2778	*	1354	*	*	*	*	*	*	3500	1695	3924	*	18
       0	*	*	*	*	*	0	4779	0	1553	

T 19   *	*	*	4585	*	*	4378	*	2178	3541	*	3244	4208	3952	*	3500	2153	3924	*	*	19
       0	*	*	*	*	*	0	4779	0	1553	

K 20   4170	*	3293	3405	*	*	*	5542	1555	*	*	4325	*	2638	2969	4378	*	*	*	*	20
       0	*	*	*	*	*	0	4779	0	1553	

A 21   1959	4892	*	*	*	*	*	2422	*	2027	5254	*	*	*	*	*	2720	4198	*	4487	21
       0	*	*	*	*	*	0	4822	0	1553	

I 22   2590	*	*	4390	*	4892	*	2147	*	*	*	3325	*	4265	4628	3693	3320	2671	*	*	22
       0	*	*	*	*	*	0	4822	0	1553	

E 23   2913	*	2234	1576	*	5833	*	*	6679	*	*	3872	*	4390	*	3827	*	4227	*	4265	23
       0	*	*	*	*	*	0	4822	0	1553	

K 24   *	*	2720	2563	4892	4629	*	*	2295	*	*	3489	4390	*	*	*	*	3693	*	2419	24
       49	*	4892	*	*	*	0	4822	0	1553	

I 25   *	*	*	*	3783	*	*	423	*	2963	*	*	*	*	*	*	*	4233	*	*	25
       0	*	*	*	*	*	0	4776	0	1656	

E 26   4253	*	3722	1425	*	*	*	*	4198	*	*	3653	4233	2739	*	4391	*	4334	3940	*	26
       40	*	5208	*	*	*	0	4776	0	1656	

V 27   4291	*	*	2908	*	*	*	4204	2082	*	3383	*	*	4174	4163	4530	3144	2630	*	*	27
       74	*	4319	*	*	*	0	4732	0	1764	

L 28   *	*	4839	*	*	*	4801	*	*	2194	*	2366	4095	*	*	1956	2318	*	*	*	28
       420	*	1985	*	*	2018	409	4599	0	1902	

V 29   *	*	*	*	*	*	*	1493	4016	2200	*	*	*	*	*	3957	*	2109	*	3857	29
       0	*	*	*	*	*	0	4265	0	2370	

A 30   1997	*	*	1495	*	*	*	*	*	*	*	2397	*	*	3768	3844	4016	*	*	*	30
       0	*	*	*	*	*	0	4265	0	2370	

A 31   2899	*	*	3125	*	*	*	*	*	3768	*	*	*	*	2279	1927	*	3857	4098	3617	31
       0	*	*	*	*	1999	415	4265	0	2370	

K 32   4030	*	*	*	*	*	*	*	386	4672	*	*	3955	4353	5582	*	*	*	*	*	32
       386	*	2091	*	*	*	0	4507	0	2024	

K 33   *	*	4299	*	*	*	2252	*	1146	2778	*	4328	*	*	*	5228	3940	*	*	*	33
       0	*	*	*	*	*	0	3787	0	2430	

L 34   *	*	*	*	3364	*	*	2593	*	1411	*	*	*	*	*	*	*	1851	3575	*	34
       175	*	3132	*	*	759	1289	3787	0	2430	

K 35   *	*	2480	3136	4126	*	*	2256	2019	*	*	3230	*	*	*	*	3523	*	*	*	35
       0	*	*	*	*	*	0	4682	0	1751	

S 36   3949	*	*	4126	*	*	*	4484	2138	4371	*	*	4823	2665	5148	2247	3220	5752	*	*	36
       0	*	*	*	*	*	0	4682	0	1751	

K 37   4741	*	3535	4126	2472	*	4371	*	2247	3868	4276	4778	*	3853	*	3393	4088	*	*	*	37
       0	*	*	*	*	*	0	4682	0	1751	

L 38   3544	*	*	*	3006	*	*	3415	*	1837	*	1852	*	*	*	*	*	3638	*	4088	38
       0	*	*	*	*	*	0	4682	0	1751	

F 39   4126	*	*	3853	2247	*	*	*	*	1425	2665	*	*	*	*	5752	*	3131	*	*	39
       0	*	*	*	*	*	0	4682	0	1751	

Y 40   *	*	4276	*	*	*	*	4088	3457	5148	*	4484	*	4371	2798	2218	3853	4691	*	2247	40
       0	*	*	*	*	2343	317	4682	0	1751	

D 41   *	*	2053	*	*	*	*	4192	2577	*	*	*	*	4169	4811	3400	1512	*	*	*	41
       0	*	*	*	*	*	0	4766	0	1587	

M 42   *	*	*	*	3750	*	*	2460	*	2522	2062	*	*	*	*	*	*	1598	*	*	42
       0	*	*	*	*	*	0	4766	0	1587	

L 43   3782	*	*	*	4653	3919	*	4192	4454	853	4867	*	*	4057	*	*	*	3771	*	*	43
       0	*	*	*	*	*	0	4766	0	1587	

F 44   3291	3919	3862	4192	3167	*	*	4347	2780	2975	*	3476	*	*	*	2910	*	*	*	4262	44
       0	*	*	*	*	*	0	4766	0	1587	

G 45   *	*	4192	5227	5824	1000	*	4454	*	1920	*	*	*	*	*	4571	*	*	*	4347	45
       0	*	*	*	*	*	0	4766	0	1587	

F 46   *	*	*	*	930	*	*	3429	2885	4454	*	3123	*	*	*	*	*	*	*	3533	46
       0	*	*	*	*	*	0	4766	0	1587	

R 47   3782	*	*	*	*	*	*	*	1677	4169	*	4192	*	4571	1275	*	*	4347	*	*	47
       0	*	*	*	*	*	0	4766	0	1587	

V 48   *	*	*	*	2357	*	*	2375	3455	2825	*	*	*	*	*	4753	*	1842	*	3974	48
       0	*	*	*	*	*	0	4766	0	1587	

L 49   *	*	*	*	3919	*	*	2576	4057	1062	*	*	*	*	2885	*	4192	4753	*	*	49
       0	*	*	*	*	*	0	4766	0	1587	

E 50   3127	*	*	1854	5227	*	*	*	3533	*	4854	4347	4169	*	*	2036	3151	*	*	*	50
       0	*	*	*	*	*	0	4766	0	1587	

E 51   *	*	3433	3167	4057	*	*	5104	1451	2556	6550	4571	*	*	3993	*	4169	*	*	*	51
       0	*	*	*	*	*	0	4766	0	1587	

A 52   2294	3743	3533	2355	4169	*	4753	*	*	*	*	2885	*	*	*	3797	*	4192	*	3561	52
       0	*	*	*	*	*	0	4766	0	1587	

M 53   2883	*	*	*	*	5227	*	1466	4571	1802	2766	*	*	*	*	*	*	*	*	*	53
       0	*	*	*	*	*	0	4766	0	1587	

Q 54   *	*	4169	1563	*	*	4811	*	3107	*	*	*	*	1138	*	*	*	*	*	*	54
       0	*	*	*	*	*	0	4766	0	1587	

N 55   3919	*	*	4571	5200	4811	2320	*	5227	3750	*	3167	*	4347	4753	*	*	4454	*	1814	55
       177	*	3117	*	*	*	0	4766	0	1587	

E 56   *	*	2839	2210	2567	4998	*	4010	3287	*	*	4359	*	3385	*	3560	*	*	*	4317	56
       0	*	*	*	*	1551	602	4459	0	1922	

Q 57   *	3112	3170	2095	4508	*	4656	*	4449	*	*	*	2267	2308	*	*	*	*	*	*	57
       0	*	*	*	*	*	0	4808	0	1583	

T 58   5266	*	*	*	*	3215	5239	5849	*	*	*	*	2018	*	5131	1415	2629	*	*	6594	58
       0	*	*	*	*	*	0	4808	0	1583	

E 59   *	*	3966	1711	*	2400	4508	*	2094	3883	*	*	*	5266	4269	5849	*	*	*	*	59
       0	*	*	*	*	*	0	4808	0	1583	

A 60   2308	*	*	*	3215	*	*	1913	*	4268	4656	*	*	*	*	3612	2396	4025	*	*	60
       0	*	*	*	*	2224	347	4808	0	1583	

F 61   *	*	*	*	1352	*	4826	*	*	*	*	4039	*	*	4588	*	*	*	1832	2399	61
       0	*	*	*	*	*	0	4934	0	1438	

N 62   *	*	2801	1123	*	4965	*	5336	*	*	*	3236	*	3832	*	3042	*	4548	*	*	62
       0	*	*	*	*	*	0	4934	0	1438	

L 63   4355	4104	6838	4141	*	*	5943	2866	*	1460	5979	*	4607	4983	*	4311	*	2890	*	4762	63
       54	*	4762	*	*	*	0	4907	0	1438	

V 64   3881	4301	*	*	*	*	*	2816	*	1799	*	*	*	*	4447	*	4265	1497	*	*	64
       0	*	*	*	*	*	0	4823	0	1563	

I 65   4315	5242	4301	*	*	2831	*	1392	*	3666	*	*	4274	*	*	3192	5259	3557	*	*	65
       0	*	*	*	*	*	0	4823	0	1563	

K 66   *	*	4517	3923	*	*	*	5259	891	4301	*	3332	*	*	3464	3564	*	*	*	*	66
       0	*	*	*	*	*	0	4823	0	1563	

W 67   5242	*	*	2293	*	*	*	4533	3587	3135	*	*	*	4447	5910	*	*	4301	1265	*	67
       77	*	4274	*	*	*	0	4823	0	1563	

L 68   3395	2537	*	*	3191	*	*	4540	4359	1590	*	*	*	*	*	5831	3416	3507	*	*	68
       0	*	*	*	*	*	0	4669	0	1710	

D 69   4411	*	2099	4810	*	*	4359	3296	2838	*	*	4772	*	4173	3320	3100	*	3562	*	*	69
       0	*	*	*	*	2688	243	4669	0	1710	

L 70   *	3986	*	*	4653	*	*	3546	*	725	*	3956	*	3449	*	*	4885	*	*	5911	70
       39	*	5214	*	*	*	0	4763	0	1587	

F 71   *	*	*	*	1530	4234	4380	3647	*	1819	*	*	*	*	*	*	*	*	*	2401	71
       564	*	1627	*	*	*	0	4723	0	1696	

L 72   3171	3246	*	*	*	*	*	*	4325	1669	4031	*	*	*	*	4322	2551	2863	*	*	72
       64	*	4530	*	*	5030	45	4297	0	2530	

K 73   *	*	3952	*	*	2671	*	*	1365	3404	*	4006	*	*	2099	*	*	*	*	*	73
       0	*	*	*	*	1393	691	4261	0	2594	

I 74   *	*	*	*	5019	*	*	1629	*	859	3406	*	*	*	*	*	*	*	*	*	74
       80	*	4215	*	*	*	0	4388	0	1985	

Q 75   *	*	*	3970	*	*	*	*	*	2307	*	*	3574	621	*	*	*	*	*	*	75
       0	*	*	*	*	*	0	4243	0	2120	

T 76   *	*	*	*	2459	*	4930	5549	*	*	*	*	*	3970	*	1884	2488	*	*	1995	76
       0	*	*	*	*	*	0	4243	0	2120	

N 77   *	*	*	*	3375	*	*	3970	*	5654	*	1831	*	4930	*	3982	5549	2966	1995	4549	77
       0	*	*	*	*	*	0	4243	0	2120	

I 78   *	*	*	*	*	*	*	851	*	1402	4325	*	*	*	*	*	*	5833	*	*	78
       0	*	*	*	*	*	0	4243	0	2120	

S 79   *	*	1535	3566	*	*	*	*	*	*	*	2833	*	*	*	1948	3221	3970	*	*	79
       0	*	*	*	*	760	1287	4243	0	2120	

S 80   3277	*	*	*	*	*	4612	*	4735	1803	*	3824	2465	4553	4509	3672	4249	5120	*	4893	80
       0	*	*	*	*	*	0	5486	0	1414	

Q 81   3534	*	*	*	*	*	*	4553	3942	2794	5967	2573	4226	2373	2980	3971	4612	*	*	*	81
       0	*	*	*	*	2429	296	5486	0	1414	

N 82   *	*	1598	4364	*	*	3876	*	*	*	*	1279	*	4565	*	4157	*	*	*	4555	82
       0	*	*	*	*	*	0	5569	0	1319	

D 83   *	*	2434	2914	4713	*	*	2906	3453	3468	*	3456	*	*	5110	2958	5333	5415	*	4963	83
       0	*	*	*	*	*	0	5569	0	1319	

V 84   *	4565	*	*	*	3876	*	3076	2247	2472	3168	3274	*	*	*	4364	*	3096	*	*	84
       0	*	*	*	*	*	0	5569	0	1319	

I 85   *	*	*	*	*	*	*	2081	*	1121	6104	*	*	*	*	4364	4565	2673	4590	*	85
       0	*	*	*	*	*	0	5569	0	1319	

H 86   *	*	*	3349	*	4242	3729	3626	2812	3407	*	3937	*	3849	3351	*	4145	2585	*	*	86
       0	*	*	*	*	*	0	5569	0	1319	

S 87   3227	*	3807	2781	*	*	3270	5333	2195	*	*	4555	*	*	2768	3729	*	4963	*	4938	87
       0	*	*	*	*	*	0	5569	0	1319	

Q 88   4590	*	*	*	6755	*	5110	3171	3632	4211	5064	6104	*	2016	*	4049	2336	4364	3721	*	88
       0	*	*	*	*	*	0	5569	0	1319	

F 89   2470	*	*	*	1591	6104	*	*	*	4101	5149	*	*	*	*	3275	3877	*	*	2217	89
       0	*	*	*	*	*	0	5569	0	1319	

E 90   3390	*	*	770	*	*	*	*	*	4565	*	*	*	4701	4590	*	4136	2847	*	*	90
       0	*	*	*	*	*	0	5569	0	1319	

K 91   *	2673	2566	*	*	*	*	*	1546	5064	*	5110	2565	*	3721	5149	*	*	*	*	91
       0	*	*	*	*	*	0	5569	0	1319	

V 92   *	*	3721	*	*	*	*	4157	*	1449	*	*	*	*	*	2499	3934	1946	*	*	92
       0	*	*	*	*	*	0	5569	0	1319	

I 93   4713	*	*	*	4242	*	*	1488	*	1358	*	*	*	*	*	*	3937	3365	*	*	93
       0	*	*	*	*	*	0	5569	0	1319	

P 94   *	*	1874	4242	*	*	*	*	4145	*	*	2743	1542	4492	*	3631	*	*	*	*	94
       0	*	*	*	*	*	0	5569	0	1319	

S 95   2295	*	*	*	*	*	*	3022	3469	2013	4531	*	3856	*	*	3708	3229	4660	*	*	95
       0	*	*	*	*	*	0	5530	0	1319	

A 96   1702	*	*	*	*	3856	*	2246	*	4294	3025	*	*	*	*	*	*	2066	*	*	96
       0	*	*	*	*	*	0	5530	0	1319	

V 97   *	*	*	*	4321	*	*	1705	*	2332	4381	*	*	*	*	3827	2234	3137	*	*	97
       0	*	*	*	*	*	0	5530	0	1319	

T 98   4230	*	4997	4601	*	4939	4479	*	3692	*	3740	3453	4321	4571	*	3053	1621	*	6014	*	98
       0	*	*	*	*	*	0	5530	0	1319	

Y 99   *	*	5244	6014	4750	*	3027	*	3615	*	3740	5126	*	4997	*	2993	4479	2899	*	1850	99
       1193	*	829	*	*	*	0	5530	0	1319	

I 100  *	*	*	*	3114	*	*	572	*	3053	3449	*	*	*	*	*	*	*	*	*	100
       0	*	*	*	*	3551	129	2816	0	3085	

I 101  *	*	*	*	*	*	*	142	*	*	*	*	*	*	*	*	*	3413	*	*	101
       0	*	*	*	*	*	0	3093	0	2920	

G 102  *	*	3413	4022	*	473	*	*	*	*	*	*	*	*	*	*	3012	*	*	*	102
       0	*	*	*	*	*	0	3093	0	2920	

C 103  *	814	*	*	2917	*	*	*	*	*	*	*	*	*	*	3012	*	3413	*	3631	103
       0	*	*	*	*	3894	100	3093	0	2920	

L 104  *	*	*	*	*	*	*	3563	*	128	*	*	*	*	*	*	*	*	*	*	104
       0	*	*	*	*	*	0	3290	0	2799	

Q 105  *	*	*	*	*	*	*	*	3625	2341	*	3554	4427	761	*	*	*	*	*	*	105
       0	*	*	*	*	*	0	3290	0	2799	

Y 106  3563	3768	*	*	*	*	*	*	*	3148	*	*	*	*	*	*	*	*	*	456	106
       0	*	*	*	*	2294	329	3290	0	2799	

K 107  *	3852	*	*	*	*	*	*	913	3411	3791	3171	*	4052	*	4013	*	*	*	*	107
       104	*	3852	*	*	2383	307	3712	0	2445	

A 108  1970	*	4501	*	*	*	*	*	3783	*	*	*	2996	*	3041	5531	3096	2178	*	5547	108
       0	*	*	*	*	492	1791	3988	0	2295	

K 109  *	*	3271	3968	*	*	*	*	1321	*	*	3525	4496	5126	3233	2999	*	*	*	4615	109
       0	*	*	*	*	*	0	5530	0	1319	

G 110  3856	*	2161	3806	4660	3708	*	5244	5214	6014	*	2186	2663	*	3769	*	*	*	*	*	110
       61	*	4601	*	*	*	0	5530	0	1319	

V 111  *	*	2580	3110	*	*	5181	2747	*	*	4966	3855	4223	*	*	2450	4138	2776	*	*	111
       0	*	*	*	*	*	0	5415	0	1465	

I 112  4217	*	4563	2924	5952	*	*	1625	*	3900	*	5290	3135	*	*	5075	*	2785	4300	*	112
       0	*	*	*	*	*	0	5415	0	1465	

S 113  4223	*	3659	4921	*	*	*	2686	*	3102	*	2727	*	3353	*	2748	3374	5952	*	4260	113
       0	*	*	*	*	*	0	5415	0	1465	

Y 114  *	*	*	*	5952	*	4665	3673	*	2766	*	*	4892	2938	*	*	3392	*	4223	1300	114
       0	*	*	*	*	*	0	5415	0	1465	

H 115  *	*	*	*	*	*	1574	4921	5203	2735	*	*	*	3603	1720	*	*	*	*	3881	115
       130	*	3531	*	*	*	0	5415	0	1465	

Y 116  *	*	*	4437	4310	4740	5064	*	3257	4067	*	*	*	4902	3512	4332	*	*	*	997	116
       0	*	*	*	*	*	0	5182	0	1758	

Q 117  4565	*	3648	4072	*	*	*	3586	3566	4180	4916	3762	*	2362	3873	*	2146	*	*	*	117
       0	*	*	*	*	522	1719	5182	0	1758	

L 118  3811	*	*	*	*	*	*	1263	*	1761	*	*	*	*	*	*	3484	3514	*	4643	118
       0	*	*	*	*	*	0	5601	0	1161	

L 119  *	*	*	*	3277	*	*	5331	*	267	*	*	*	*	*	*	*	4609	*	*	119
       0	*	*	*	*	*	0	5601	0	1161	

E 120  *	4525	4841	1867	*	*	4330	*	2606	*	*	*	*	3966	3134	4230	3514	4083	*	4162	120
       0	*	*	*	*	*	0	5601	0	1161	

M 121  4525	2699	*	*	*	*	4230	2068	3778	3928	2351	4609	*	*	6068	3811	4348	*	*	*	121
       42	*	5120	*	*	*	0	5601	0	1161	

I 122  *	3025	*	*	3032	*	*	1766	*	1976	3738	*	*	*	*	*	*	4294	*	3630	122
       0	*	*	*	*	*	0	5530	0	1319	

H 123  4802	*	2833	3889	*	*	2780	3128	6014	4381	*	1696	*	*	*	3008	*	*	*	*	123
       0	*	*	*	*	*	0	5530	0	1319	

E 124  3384	4193	4601	1661	4381	*	*	3341	4406	4939	4271	*	*	*	*	3406	3501	*	*	4997	124
       0	*	*	*	*	*	0	5530	0	1319	

L 125  *	3691	*	*	*	*	*	2617	*	994	5172	*	*	3740	*	*	*	3279	*	4271	125
       0	*	*	*	*	*	0	5530	0	1319	

L 126  *	3145	*	*	4294	5581	*	*	*	428	4381	*	*	*	*	5384	*	*	*	*	126
       0	*	*	*	*	*	0	5530	0	1319	

N 127  5126	*	2292	5044	*	*	*	5384	2248	3856	*	3154	*	3590	3217	3677	4997	5581	*	*	127
       0	*	*	*	*	*	0	5530	0	1319	

K 128  4479	*	4939	3029	*	4115	*	*	3253	*	*	1551	4294	4601	3740	3493	6014	*	*	5327	128
       0	*	*	*	*	*	0	5530	0	1319	

A 129  2743	3702	3104	*	*	4299	*	4680	*	2254	3782	*	*	*	*	1972	*	5047	*	*	129
       0	*	*	*	*	*	0	5522	0	1319	

R 130  *	*	4680	*	*	3827	4299	*	*	*	*	*	2699	3207	2187	1600	5159	*	*	*	130
       0	*	*	*	*	*	0	5522	0	1319	

P 131  *	*	4404	4299	3774	*	*	*	3748	3334	*	*	2166	*	2064	3521	3895	*	*	4680	131
       0	*	*	*	*	*	0	5522	0	1319	

E 132  *	*	2485	1161	*	3858	*	6066	*	*	*	4771	6008	*	*	4298	2780	4576	*	*	132
       0	*	*	*	*	*	0	5522	0	1319	

V 133  4358	*	3748	*	4299	*	*	2772	*	2526	*	*	*	6008	*	3193	3126	1907	*	*	133
       0	*	*	*	*	*	0	5522	0	1319	

L 134  4597	*	*	*	*	*	*	3406	4576	1464	*	*	*	*	1464	*	4317	4404	*	*	134
       0	*	*	*	*	*	0	5522	0	1319	

E 135  *	*	*	2560	3644	*	*	*	2291	4576	*	*	*	2602	3193	4139	3748	4487	4203	*	135
       0	*	*	*	*	*	0	5522	0	1319	

K 136  2672	*	3296	2656	*	*	*	*	1546	*	*	3858	*	4187	4576	*	3748	*	*	*	136
       0	*	*	*	*	*	0	5522	0	1319	

L 137  *	*	*	*	2967	*	*	1541	*	1395	*	4576	*	*	*	*	5159	5182	4299	*	137
       39	*	5238	*	*	*	0	5522	0	1319	

A 138  1169	*	*	*	*	4576	*	3916	4527	3707	*	4878	*	4356	2679	3777	6027	*	*	*	138
       0	*	*	*	*	*	0	4818	0	1414	

T 139  4515	*	4761	4356	*	5309	*	4625	3500	*	*	2057	3707	3961	*	*	1981	3607	*	*	139
       0	*	*	*	*	*	0	4818	0	1414	

F 140  *	4527	*	5408	1494	4380	3939	*	2709	2633	*	*	*	5309	*	2996	*	*	*	*	140
       0	*	*	*	*	*	0	4818	0	1414	

E 141  *	*	*	2214	2568	4339	2674	*	3974	3648	*	4081	6447	5550	4576	6985	4380	3707	*	*	141
       0	*	*	*	*	*	0	4818	0	1414	

T 142  3904	*	*	2253	*	4009	*	6027	4515	3581	4625	4125	3805	*	*	4459	1788	6142	*	*	142
       0	*	*	*	*	*	0	4818	0	1414	

G 143  *	*	*	4380	6985	1008	4673	6122	3788	*	*	*	3750	3802	5074	3471	*	4187	*	*	143
       0	*	*	*	*	*	0	4818	0	1414	

V 144  5126	5006	*	*	4356	*	5008	3311	4625	4160	*	*	5074	5408	*	5612	2961	2017	*	2225	144
       65	*	4515	*	*	*	0	4818	0	1414	

I 145  *	*	*	*	2269	*	*	1144	6923	2670	3356	*	*	*	*	*	*	3696	*	*	145
       0	*	*	*	*	2172	362	4695	0	1559	

A 146  1679	*	*	5126	*	6027	4515	4187	3581	4356	4527	5074	5408	*	*	2854	2850	4673	*	*	146
       0	*	*	*	*	*	0	4818	0	1414	

C 147  *	1681	*	4380	*	4576	*	3434	1897	3339	*	5006	*	*	*	3805	4814	*	*	*	147
       0	*	*	*	*	*	0	4818	0	1414	

V 148  *	*	*	*	6985	*	*	2951	*	809	*	*	*	*	*	*	4380	2321	4515	*	148
       0	*	*	*	*	*	0	4818	0	1414	

W 149  4187	*	*	*	5408	4356	*	*	*	4100	*	*	*	3805	4625	1714	*	6985	1531	4515	149
       0	*	*	*	*	*	0	4818	0	1414	

F 150  5309	*	*	4515	2321	*	4100	*	2582	*	*	3115	*	*	3485	3266	3321	6985	*	3492	150
       0	*	*	*	*	*	0	4818	0	1414	

P 151  4380	4625	*	*	*	*	*	4673	3222	2668	6985	6122	1366	*	*	5008	5077	4515	*	3423	151
       0	*	*	*	*	*	0	4818	0	1414	

I 152  *	*	*	*	*	*	*	1155	*	1601	2933	*	*	*	*	*	*	3470	*	*	152
       0	*	*	*	*	*	0	4812	0	1414	

G 153  4556	5431	6100	3245	4403	2317	*	*	4540	4491	4903	3398	3520	*	4638	2164	*	*	*	*	153
       0	*	*	*	*	*	0	4812	0	1414	

F 154  *	*	*	*	1782	*	6192	3494	2297	3721	*	4317	*	5431	*	2267	*	6173	*	4946	154
       0	*	*	*	*	*	0	4812	0	1414	

V 155  2727	1469	*	*	*	4903	*	5636	*	*	*	*	*	*	*	4828	4540	1490	*	*	155
       0	*	*	*	*	*	0	4812	0	1414	

G 156  *	*	4359	*	*	267	*	*	*	*	*	*	*	*	5108	4110	*	4903	*	*	156
       0	*	*	*	*	*	0	4812	0	1414	

D 157  *	*	329	*	*	*	3288	*	*	*	*	5028	*	*	*	*	4110	*	*	6245	157
       0	*	*	*	*	*	0	4812	0	1414	

F 158  4214	*	*	*	714	*	*	3619	*	3775	*	*	*	*	*	*	*	*	4556	2840	158
       0	*	*	*	*	*	0	4812	0	1414	

N 159  4214	*	5431	2253	*	*	*	*	4002	*	*	1509	3113	*	3670	*	*	*	*	3249	159
       0	*	*	*	*	2429	296	4812	0	1414	

T 160  *	3166	*	*	5980	*	*	4693	*	*	*	4414	*	*	*	*	541	3322	*	*	160
       0	*	*	*	*	*	0	5524	0	1319	

Q 161  *	*	*	*	*	5235	*	*	*	*	*	*	*	39	*	*	*	*	*	*	161
       0	*	*	*	*	*	0	5524	0	1319	

M 162  4642	*	*	5980	4392	*	*	*	4693	1940	3699	*	*	*	4414	3050	*	2457	*	2553	162
       0	*	*	*	*	*	0	5524	0	1319	

M 163  4124	*	*	*	*	*	4589	4642	3279	1824	3699	4693	*	*	*	2137	*	3892	*	3937	163
       0	*	*	*	*	*	0	5524	0	1319	

A 164  1385	*	*	*	*	*	*	1693	*	3937	5195	*	*	*	*	*	4154	2651	*	*	164
       0	*	*	*	*	*	0	5524	0	1319	

L 165  *	*	*	*	3640	*	*	*	*	898	2202	*	*	*	*	*	5980	2737	*	*	165
       0	*	*	*	*	*	0	5524	0	1319	

R 166  *	*	4720	1464	*	*	*	*	1829	4414	*	4796	*	4339	2779	4642	*	*	*	*	166
       0	*	*	*	*	*	0	5524	0	1319	

L 167  4642	*	*	*	3767	*	*	3241	*	1140	4870	*	*	*	*	*	2057	4250	*	*	167
       0	*	*	*	*	*	0	5524	0	1319	

L 168  *	*	*	*	3052	*	*	2487	*	748	3805	*	*	*	*	*	*	*	*	4870	168
       0	*	*	*	*	*	0	5524	0	1319	

A 169  1820	4589	*	*	3271	*	*	*	*	2491	5021	3758	*	*	*	4806	2983	5980	3791	4693	169
       0	*	*	*	*	*	0	5524	0	1319	

M 170  4339	*	*	*	*	*	*	3948	3155	3151	2779	4870	*	4414	1438	*	5408	*	*	4589	170
       0	*	*	*	*	*	0	5524	0	1319	

L 171  *	2980	*	*	*	*	4693	3162	*	1183	*	*	*	*	*	*	4720	*	2197	5235	171
       0	*	*	*	*	*	0	5524	0	1319	

L 172  3994	*	*	*	4642	*	*	3718	*	677	4806	*	*	*	*	*	*	3640	3647	*	172
       57	*	4693	*	*	*	0	5524	0	1319	

K 173  *	*	*	4275	*	*	*	5139	1110	3413	5905	*	4089	4142	4346	5179	4143	4233	*	4497	173
       0	*	*	*	*	2109	380	5417	0	1445	

C 174  3662	2780	*	*	3846	*	3725	3328	*	*	4865	4525	2539	5099	*	5934	*	*	4313	2434	174
       0	*	*	*	*	*	0	5462	0	1319	

V 175  4372	3786	*	*	3254	*	4605	3475	4105	4865	4378	4525	*	5934	2540	*	3344	2534	*	*	175
       0	*	*	*	*	*	0	5462	0	1319	

D 176  *	*	1220	2516	*	*	5017	*	3344	*	*	4389	*	3711	*	3345	*	*	*	4507	176
       190	*	3021	*	*	*	0	5462	0	1319	

A 177  3560	*	2491	3741	*	4138	4797	2917	4158	*	*	2867	3728	5350	5121	4680	*	3707	*	*	177
       860	*	1155	*	*	*	0	5115	0	1758	

A 178  2388	3844	*	1653	*	2933	*	4977	2406	*	*	*	*	*	*	3839	*	*	*	*	178
       0	*	*	*	*	*	0	2992	0	2999	

R 179  *	*	*	*	*	2933	*	*	1048	*	*	*	*	*	1375	*	*	*	*	*	179
       0	*	*	*	*	*	0	2992	0	2999	

L 180  *	*	*	*	2933	*	*	*	*	1499	*	*	*	1516	5261	*	*	*	2841	*	180
       0	*	*	*	*	*	0	2992	0	2999	

Q 181  *	*	2933	3844	*	*	*	*	3473	*	*	1807	*	1499	*	*	3839	*	*	*	181
       0	*	*	*	*	1080	925	2992	0	2999	

N 182  4113	*	4335	1949	*	*	4480	3807	*	*	4283	2111	*	3552	4725	*	3782	*	*	4687	182
       0	*	*	*	*	*	0	4316	0	2069	

E 183  *	*	4113	799	*	4480	*	*	*	2887	*	*	*	*	4830	4784	*	3106	*	*	183
       0	*	*	*	*	1236	798	4316	0	2069	

L 184  4340	*	4738	*	3678	*	*	*	4275	1086	*	4048	*	*	2040	*	*	*	6845	*	184
       0	*	*	*	*	795	1239	4685	0	1587	

D 185  5648	*	2691	2728	*	*	4616	*	2069	3396	*	3888	*	5067	3876	*	4012	*	*	3783	185
       0	*	*	*	*	*	0	5566	0	1191	

S 186  2334	5163	4343	2610	4902	*	*	*	2876	*	*	3610	*	4445	*	2806	4527	3703	*	*	186
       0	*	*	*	*	*	0	5566	0	1191	

I 187  3341	5220	*	*	4445	*	4278	1126	*	3021	6010	*	*	5264	*	3905	*	4420	4616	*	187
       0	*	*	*	*	*	0	5566	0	1191	

R 188  2243	*	*	4902	3783	*	5562	2981	3564	3567	*	*	3337	4353	2806	4353	*	*	*	5264	188
       0	*	*	*	*	*	0	5566	0	1191	

C 189  2577	2174	*	4731	*	4381	*	*	3342	3395	6010	3799	5067	4616	*	*	5420	5669	2938	*	189
       0	*	*	*	*	*	0	5566	0	1191	

A 190  2176	5454	4674	4072	4420	*	5067	*	3152	4445	*	4731	*	5225	*	2175	3102	*	*	5648	190
       0	*	*	*	*	*	0	5566	0	1191	

D 191  *	3341	2806	*	*	*	5404	3555	*	3108	4374	2938	*	*	*	5562	4353	*	1992	4902	191
       0	*	*	*	*	*	0	5566	0	1191	

K 192  *	*	*	*	852	*	*	5486	2806	3464	*	4745	*	*	*	4822	4404	3835	*	*	192
       253	*	2638	*	*	*	0	5566	0	1191	

S 193  *	*	*	4911	*	4966	4892	4833	2841	*	*	3347	1607	*	5158	1879	*	*	*	*	193
       0	*	*	*	*	538	1685	4510	0	1827	

I 194  *	*	*	3181	5454	*	*	3335	*	2186	3419	3587	*	*	*	4166	2556	2780	*	*	194
       0	*	*	*	*	*	0	5566	0	1191	

L 195  4507	*	3490	4445	3343	*	*	3067	4589	2806	*	3294	*	*	*	*	*	3040	*	2358	195
       0	*	*	*	*	*	0	5566	0	1191	

K 196  5415	4259	3189	2561	6010	4071	*	3180	2503	4445	*	4920	*	4475	5258	5648	4674	4374	*	5264	196
       0	*	*	*	*	*	0	5566	0	1191	

N 197  *	4445	2466	3007	*	*	4822	5067	3599	*	*	2017	2666	3709	5648	*	*	*	*	*	197
       58	*	4674	*	*	*	0	5566	0	1191	

K 198  4306	5380	2997	2666	*	*	*	*	1979	*	*	4690	*	2970	*	3242	3871	*	*	4367	198
       0	*	*	*	*	*	0	5456	0	1339	

L 199  2974	*	4367	*	4820	*	*	3203	*	1346	4305	*	*	*	4306	5164	3523	3817	*	*	199
       0	*	*	*	*	*	0	5456	0	1339	

T 200  5950	*	*	*	*	*	*	3402	3066	3617	4749	3932	*	5207	2290	3956	2776	2800	*	*	200
       0	*	*	*	*	*	0	5456	0	1339	

A 201  2195	5164	3857	2831	*	4656	3611	*	4023	5209	*	5346	*	3904	4367	3401	3773	5241	*	*	201
       0	*	*	*	*	*	0	5456	0	1339	

A 202  2531	*	*	*	*	5950	4198	2986	*	2560	2086	*	*	*	*	4998	*	2585	*	5209	202
       0	*	*	*	*	1582	587	5456	0	1339	

I 203  *	*	*	*	1010	*	*	1755	*	4902	3478	*	*	*	*	*	*	3571	*	*	203
       0	*	*	*	*	*	0	5566	0	1191	

A 204  2657	*	*	*	*	4920	4731	*	2710	2367	4429	3674	*	3351	*	4674	3409	3876	*	*	204
       0	*	*	*	*	*	0	5566	0	1191	

V 205  3783	*	*	1442	*	*	*	*	2551	6010	*	4616	*	*	*	2400	*	2806	*	*	205
       71	*	4374	*	*	*	0	5566	0	1191	

A 206  2170	*	*	*	4646	3778	*	2885	*	5923	*	*	*	*	2531	4356	2597	*	4530	3598	206
       0	*	*	*	*	*	0	5390	0	1351	

N 207  *	4356	2729	*	*	*	4859	*	4197	*	*	1604	2783	2995	*	3580	5155	*	*	*	207
       0	*	*	*	*	*	0	5390	0	1351	

F 208  *	*	*	3084	1557	*	5326	5923	*	3782	3778	4859	*	*	3266	4833	4646	*	2817	*	208
       2742	*	234	*	*	*	0	5390	0	1351	

H 209  *	*	*	*	*	*	0	*	*	*	*	*	*	*	*	*	*	*	*	*	209
       0	*	*	*	*	2930	203	1358	0	3915	

T 210  *	*	*	*	*	*	*	*	*	3298	*	*	*	2589	*	*	805	2646	*	*	210
       0	*	*	*	*	146	3373	2429	0	3584	

A 211  2806	*	3835	3645	*	3846	5163	*	3176	3210	4118	*	3846	3598	5669	4902	*	3396	*	4920	211
       0	*	*	*	*	*	0	5566	0	1191	

K 212  3911	*	3104	*	*	*	3679	*	2469	5404	*	2203	*	3846	*	3726	3194	5163	*	4822	212
       0	*	*	*	*	*	0	5566	0	1191	

F 213  *	4822	*	*	388	*	*	3326	*	4445	4674	*	*	*	*	*	*	*	*	6010	213
       0	*	*	*	*	*	0	5566	0	1191	

E 214  *	*	2456	1071	2264	*	5067	*	*	5404	*	*	*	*	*	*	4616	*	*	4674	214
       0	*	*	*	*	*	0	5566	0	1191	

N 215  *	4445	4731	3783	*	*	5454	*	4312	*	4902	1996	3674	2756	*	3738	5562	2897	*	5067	215
       58	*	4658	*	*	*	0	5566	0	1191	

T 216  3729	*	2295	3023	*	*	*	*	4424	*	3400	4616	*	*	4318	4486	2053	3644	*	*	216
       9	*	7323	*	*	*	0	5561	0	1357	

A 217  1289	2345	*	*	*	*	*	3513	*	4316	*	*	*	5357	*	2839	4028	5030	*	*	217
       0	*	*	*	*	*	0	5561	0	1439	

R 218  *	*	*	*	*	*	*	*	*	*	*	*	*	*	0	*	*	*	*	*	218
       0	*	*	*	*	*	0	5561	0	1439	

D 219  *	*	1472	2761	*	5352	5030	5253	4136	2922	4611	4697	3761	5501	*	4422	*	*	*	*	219
       0	*	*	*	*	1795	490	5561	0	1439	

L 220  4466	*	*	*	1147	*	*	4627	*	1374	*	*	*	*	*	*	*	4653	*	4753	220
       0	*	*	*	*	*	0	5631	0	1283	

L 221  *	*	*	*	*	*	*	*	*	0	*	*	*	*	*	*	*	*	*	*	221
       0	*	*	*	*	*	0	5631	0	1283	

N 222  *	*	4653	3799	*	*	*	5078	*	*	5138	268	*	*	*	*	*	*	*	*	222
       0	*	*	*	*	*	0	5631	0	1283	

T 223  2963	5151	5404	3354	*	*	*	3418	3150	5001	*	2624	*	3450	*	4357	2833	5338	*	5863	223
       35	*	5388	*	*	*	0	5631	0	1283	

Y 224  *	*	*	*	2893	*	2029	3023	*	4730	3698	*	*	*	*	*	*	3586	*	1741	224
       0	*	*	*	*	*	0	5603	0	1390	

N 225  *	*	*	*	*	*	*	*	*	*	*	0	*	*	*	*	*	*	*	*	225
       0	*	*	*	*	*	0	5603	0	1390	

M 226  5007	5365	4437	6051	*	3853	*	*	3881	3035	1973	3051	5106	3507	3666	4235	*	*	*	*	226
       0	*	*	*	*	*	0	5603	0	1390	

H 227  4204	*	*	*	*	*	2214	5365	*	3163	*	2168	*	*	2709	2420	*	4968	*	*	227
       346	*	2228	*	*	*	0	5603	0	1390	

L 228  *	*	*	4223	4600	*	4498	5212	3998	679	*	3364	*	4328	*	*	*	*	*	*	228
       0	*	*	*	*	*	0	4957	0	2141	

A 229  2546	*	4519	3838	*	4861	*	*	3998	2239	4294	5789	5622	*	*	2099	4142	*	*	5212	229
       176	*	3124	*	*	*	0	4957	0	2141	

Q 230  *	5377	3654	*	*	3027	*	*	2933	*	3979	2418	3159	3364	*	3287	4395	*	*	4915	230
       75	*	4311	*	*	540	1679	4599	0	2403	

N 231  *	*	5999	2634	*	4548	4217	*	3276	*	5062	2004	3306	*	5120	2461	4936	*	*	*	231
       0	*	*	*	*	*	0	5542	0	1504	

I 232  4266	4746	3123	*	*	4677	5196	2780	4285	4997	*	4936	2792	3184	3527	*	4548	4007	*	5469	232
       0	*	*	*	*	2401	303	5542	0	1504	

L 233  5106	*	5259	3576	3768	*	*	*	2431	1539	5067	3471	*	*	3503	*	*	4328	*	*	233
       0	*	*	*	*	*	0	5603	0	1390	

V 234  *	*	*	*	*	*	*	2105	*	*	*	*	*	*	*	*	4603	461	*	*	234
       35	*	5365	*	*	*	0	5603	0	1390	

Y 235  *	*	*	*	3235	*	3720	3349	*	4733	*	*	*	*	*	*	3137	4922	*	901	235
       0	*	*	*	*	2287	331	5562	0	1516	

S 236  4603	*	*	*	*	*	*	*	*	*	*	*	4328	*	*	225	4218	*	*	*	236
       0	*	*	*	*	*	0	5603	0	1390	

F 237  *	*	*	*	1074	*	*	2659	*	2565	*	*	*	*	*	*	*	2338	*	*	237
       0	*	*	*	*	*	0	5603	0	1390	

R 238  4603	*	*	*	*	*	*	3192	4731	*	*	3162	2139	4328	2815	4730	5481	3571	*	2868	238
       0	*	*	*	*	*	0	5603	0	1390	

C 239  4603	347	*	*	*	3304	*	*	*	*	*	*	*	*	*	5308	*	4437	*	*	239
       0	*	*	*	*	*	0	5603	0	1390	

K 240  *	*	4388	*	3768	*	*	*	2262	2283	*	4074	*	3792	3150	3526	3202	5308	*	*	240
       1215	*	813	*	*	*	0	5603	0	1390	

T 241  *	*	*	*	4046	*	2831	*	*	*	*	*	*	*	*	1768	1714	*	*	2318	241
       0	*	*	*	*	328	2299	3160	0	3110	

F 242  2503	*	*	*	2815	*	4437	4069	2530	3059	*	5262	*	*	4730	*	4620	2960	*	4328	242
       0	*	*	*	*	*	0	5603	0	1390	

K 243  3618	4388	*	*	4194	*	*	3818	2497	2519	3768	*	*	*	3792	*	4825	2233	*	*	243
       0	*	*	*	*	*	0	5603	0	1390	

F 244  *	*	3064	3818	1569	*	*	2703	*	5257	4099	*	*	*	*	4968	4260	3808	*	3665	244
       0	*	*	*	*	*	0	5603	0	1390	

E 245  2697	*	3568	3437	4603	2979	*	2497	*	4437	*	*	*	4388	*	4502	*	2427	*	*	245
       0	*	*	*	*	*	0	5603	0	1390	

N 246  *	4328	2764	3890	*	1676	*	*	2393	*	*	2307	*	*	*	5049	*	*	*	*	246
       0	*	*	*	*	*	0	5603	0	1390	

N 247  *	4190	3755	4437	*	2745	*	*	3092	*	*	1468	*	5007	*	2752	*	*	*	5842	247
       0	*	*	*	*	*	0	5603	0	1390	

I 248  3845	*	*	*	4025	*	*	2391	*	2581	*	*	*	*	5308	4805	3792	1805	*	3446	248
       0	*	*	*	*	*	0	5603	0	1390	

E 249  *	*	5258	1387	*	*	*	3890	4437	3917	*	*	*	4603	4620	2927	3586	3117	*	*	249
       0	*	*	*	*	*	0	5603	0	1390	

F 250  *	3618	*	*	1613	*	*	2668	*	1572	*	*	*	*	*	*	*	3353	*	*	250
       0	*	*	*	*	*	0	5603	0	1390	

F 251  4968	*	*	3674	2079	4328	*	3161	3030	3850	*	*	3768	*	*	*	*	4437	*	2474	251
       184	*	3064	*	*	*	0	5603	0	1390	

K 252  *	*	*	4438	*	*	*	*	796	*	*	4888	3333	*	3153	3369	4814	*	*	*	252
       0	*	*	*	*	1450	657	5146	0	1727	

P 253  *	*	*	5133	4559	3110	*	*	*	3583	*	*	652	*	4023	4967	*	*	*	*	253
       42	*	5133	*	*	*	0	5383	0	1429	

M 254  *	*	4959	*	*	*	*	*	4034	1389	2753	3505	*	3493	*	4379	2719	*	*	*	254
       0	*	*	*	*	*	0	5356	0	1540	

N 255  *	*	2761	2323	4786	3703	4250	*	4524	*	*	1414	*	4280	*	*	5888	*	*	*	255
       66	*	4486	*	*	*	0	5356	0	1540	

A 256  2934	4250	*	3951	4698	4182	*	*	3735	4907	*	3676	3489	*	3390	3379	*	2954	*	4014	256
       25	*	5868	*	*	763	1284	5173	0	1688	

E 257  *	4282	2162	1941	*	4546	*	*	3050	3479	*	*	*	2544	4646	*	*	*	*	*	257
       0	*	*	*	*	*	0	4944	0	1324	

S 258  *	*	2716	1669	4913	*	*	*	2510	*	*	3096	*	6308	*	3242	4724	*	*	4282	258
       0	*	*	*	*	*	0	4944	0	1324	

F 259  4646	*	*	*	703	*	*	3632	*	4235	*	4282	*	*	*	3853	*	4186	*	4771	259
       0	*	*	*	*	*	0	4944	0	1324	

W 260  *	*	*	*	*	*	*	*	*	*	*	*	*	*	*	*	4186	*	139	4771	260
       0	*	*	*	*	*	0	4944	0	1324	

L 261  *	*	*	*	*	*	*	1375	*	1323	*	*	*	*	*	*	*	2219	*	*	261
       0	*	*	*	*	*	0	4944	0	1324	

D 262  *	*	58	*	*	*	*	*	*	*	*	4657	*	*	*	*	*	*	*	*	262
       0	*	*	*	*	*	0	4944	0	1324	

L 263  4913	4621	*	*	995	*	*	3233	*	2302	3727	*	*	*	*	*	*	4646	*	*	263
       0	*	*	*	*	*	0	4944	0	1324	

N 264  *	*	*	*	*	*	*	*	*	*	*	128	*	*	*	3555	*	*	*	*	264
       43	*	5076	*	*	*	0	4944	0	1324	

Y 265  *	3228	*	5506	*	*	*	4440	*	2744	4587	4851	4572	*	*	3323	2985	*	*	1594	265
       0	*	*	*	*	*	0	4883	0	1450	

C 266  *	2350	3541	*	*	4802	*	*	4851	4506	*	5393	*	*	3340	1789	4438	2782	*	*	266
       0	*	*	*	*	2123	376	4883	0	1450	

P 267  *	*	4646	4546	*	4231	*	*	5076	*	*	*	1701	4186	4407	2280	2192	*	*	*	267
       0	*	*	*	*	*	0	4944	0	1324	

R 268  *	4407	*	2916	*	4621	5427	*	1988	4186	4724	*	*	4913	1402	*	*	*	*	*	268
       0	*	*	*	*	*	0	4944	0	1324	

T 269  *	2734	4621	*	*	*	*	4407	*	*	*	4546	*	*	3687	1643	1638	*	*	*	269
       0	*	*	*	*	*	0	4944	0	1324	

L 270  *	*	*	*	*	*	*	1306	*	1032	4321	*	*	*	*	*	*	4143	*	*	270
       0	*	*	*	*	*	0	4944	0	1324	

S 271  *	4771	4621	*	5543	*	4492	6325	*	*	*	*	*	*	*	396	3563	*	*	*	271
       0	*	*	*	*	*	0	4944	0	1324	

F 272  4492	*	*	*	630	*	*	4313	*	3694	*	*	*	*	*	*	*	2458	*	*	272
       0	*	*	*	*	*	0	4944	0	1324	

H 273  *	*	*	4048	2415	*	3242	4092	4081	3186	4282	2997	*	4913	4407	*	*	4254	*	3191	273
       0	*	*	*	*	*	0	4944	0	1324	

S 274  4211	2058	*	*	*	2112	*	4186	*	3051	*	*	*	*	*	3242	*	3694	*	3107	274
       0	*	*	*	*	*	0	4944	0	1324	

Q 275  *	*	3031	2451	*	*	4657	*	3672	5543	3803	*	*	3242	1984	2999	*	*	*	*	275
       0	*	*	*	*	*	0	4944	0	1324	

C 276  *	2382	4465	*	3747	4235	*	3331	*	5105	*	*	2143	3960	*	3815	*	6219	*	2924	276
       280	*	2501	*	*	*	0	4944	0	1324	

K 277  4302	*	*	*	*	4231	*	5252	1404	*	*	4075	*	3646	2810	3378	3133	*	*	*	277
       0	*	*	*	*	*	0	5040	0	1935	

T 278  5066	*	5252	2965	3364	4939	*	*	4150	2535	*	4036	3161	*	*	3672	2279	*	*	*	278
       0	*	*	*	*	*	0	5040	0	1935	

S 279  *	*	4302	2557	3608	5066	2832	*	*	3115	*	2358	4464	*	*	2546	*	*	*	*	279
       194	*	2994	*	*	*	0	5040	0	1935	

R 280  3581	*	*	2683	*	*	*	3632	*	3305	4026	4229	3806	4125	3441	*	2734	3427	*	*	280
       0	*	*	*	*	1955	430	4818	0	2271	

N 281  *	*	3583	3420	*	*	*	*	1766	*	*	1202	*	4355	*	4459	*	*	*	*	281
       146	*	3376	*	*	*	0	5023	0	1936	

S 282  2251	*	*	2988	*	*	*	*	*	3962	*	4253	*	4662	*	1614	2464	*	*	*	282
       970	*	1031	*	*	*	0	4216	0	2213	

G 283  *	*	*	*	*	1596	*	2359	1889	*	*	3613	*	*	*	3029	*	*	*	*	283
       0	*	*	*	*	*	0	2575	0	3310	

Y 284  *	*	*	*	4084	*	*	*	*	2873	*	*	*	*	*	*	*	*	*	314	284
       0	*	*	*	*	*	0	2575	0	3310	

R 285  *	*	3230	3011	*	*	*	*	2557	*	*	*	*	3488	2157	3455	2359	*	*	*	285
       0	*	*	*	*	*	0	2575	0	3310	

N 286  *	*	2483	*	*	*	*	*	*	3119	*	738	*	*	*	*	3230	*	*	*	286
       0	*	*	*	*	*	0	2575	0	3310	

C 287  *	1254	*	*	2873	*	*	2230	*	*	*	*	*	*	*	*	4905	2338	*	*	287
       0	*	*	*	*	*	0	2575	0	3310	

S 288  *	*	*	2472	*	*	3230	*	*	*	*	2483	*	3119	*	1254	*	*	*	*	288
       0	*	*	*	*	2276	334	2575	0	3310	

V 289  2546	2912	*	*	*	3153	*	*	*	*	*	*	3334	*	*	3344	*	1374	*	*	289
       0	*	*	*	*	3804	107	3911	0	2869	

S 290  4018	*	*	3483	*	*	*	2245	3998	*	*	*	*	3498	*	2234	2884	2849	*	*	290
       0	*	*	*	*	*	0	4149	0	2743	

L 291  3483	*	3498	3596	3271	4018	*	3096	*	1625	*	4156	*	*	*	*	*	3701	*	*	291
       0	*	*	*	*	1268	774	4149	0	2743	

Q 292  *	3072	5940	3326	*	*	*	*	2209	*	*	*	4207	3062	3568	2336	4140	4805	*	*	292
       0	*	*	*	*	665	1438	4584	0	2023	

I 293  *	3965	5155	5218	4143	*	*	1643	*	3603	*	*	*	*	*	3188	*	5021	1829	*	293
       0	*	*	*	*	*	0	4944	0	1324	

T 294  4621	4913	4106	1464	*	*	*	*	3440	4492	*	*	*	3857	*	*	1736	*	*	*	294
       0	*	*	*	*	*	0	4944	0	1324	

K 295  2365	*	*	*	*	5021	*	5236	2175	3900	*	4407	*	*	4621	4492	2044	3552	*	*	295
       0	*	*	*	*	*	0	4944	0	1324	

L 296  *	*	*	*	4186	*	*	2083	*	951	4145	*	*	*	*	*	*	2887	*	*	296
       0	*	*	*	*	*	0	4944	0	1324	

S 297  *	4186	*	5076	*	*	4913	4646	4030	6308	*	3168	*	*	*	1841	2733	2397	*	4724	297
       0	*	*	*	*	*	0	4944	0	1324	

L 298  *	*	*	*	3764	*	*	1166	*	1555	3810	*	*	*	*	*	*	3860	*	*	298
       0	*	*	*	*	1993	417	4944	0	1324	

R 299  4677	*	*	1968	*	6356	*	*	3586	*	*	2513	3617	6197	2387	*	2755	*	*	*	299
       0	*	*	*	*	*	0	4995	0	1216	

N 300  4632	6356	4471	3983	3792	*	5174	*	*	4337	3170	2219	*	3342	3805	3087	*	3716	*	*	300
       0	*	*	*	*	*	0	4995	0	1216	

L 301  4658	*	2844	2514	*	5075	5174	*	3539	2404	*	2883	*	5181	3881	4940	*	4318	*	*	301
       0	*	*	*	*	*	0	4995	0	1216	

N 302  4474	*	3335	5187	6356	*	6256	3535	*	*	5111	1393	*	4523	*	3931	2570	5075	*	*	302
       31	*	5569	*	*	*	0	4995	0	1216	

L 303  6337	4185	*	*	5159	*	*	2221	*	1352	*	*	*	*	*	*	2796	2694	*	*	303
       88	*	4076	*	*	1935	437	4962	0	1330	

T 304  4241	*	*	*	3363	4811	4580	1777	4541	*	*	*	*	4993	*	2612	2735	4489	*	4384	304
       0	*	*	*	*	*	0	4857	0	1464	

V 305  2521	*	*	*	4384	*	*	2752	*	3797	3598	*	*	*	*	*	*	1074	*	*	305
       0	*	*	*	*	*	0	4857	0	1464	

E 306  3743	3163	3749	2272	*	*	2701	4384	2396	*	*	*	*	*	4246	4834	4651	6267	*	*	306
       0	*	*	*	*	*	0	4857	0	1464	

F 307  *	4538	*	*	1668	*	*	2746	4124	2550	3874	*	*	*	4489	*	*	*	*	2714	307
       0	*	*	*	*	*	0	4857	0	1464	

Q 308  *	*	3210	3612	*	*	3860	*	6267	*	*	1822	*	2252	4241	5042	3559	*	*	3891	308
       71	*	4384	*	*	*	0	4857	0	1464	

A 309  2282	*	4981	2709	*	*	3594	*	2402	5340	*	4598	*	*	3567	3688	5956	*	4365	4462	309
       0	*	*	*	*	*	0	4740	0	1600	

P 310  *	4449	3504	2617	3750	*	4901	4168	4369	*	*	3528	1935	*	*	3404	*	4365	*	*	310
       681	*	1410	*	*	1509	625	4740	0	1600	

I 311  *	*	*	*	3814	3052	3525	1833	2979	*	*	*	*	*	*	*	*	1672	*	*	311
       0	*	*	*	*	4361	72	3867	0	2519	

K 312  *	3078	4351	3270	3219	*	*	3859	2572	4383	*	*	*	1969	3626	*	*	*	*	*	312
       0	*	*	*	*	1318	740	4739	0	2447	

F 313  4367	4170	*	*	2064	3829	*	3725	2343	2832	*	*	*	*	5025	2811	*	*	*	*	313
       0	*	*	*	*	*	0	5191	0	1856	

T 314  *	*	*	5204	3725	*	*	*	4323	4870	*	2290	4001	4367	4170	1487	3548	*	*	*	314
       0	*	*	*	*	*	0	5191	0	1856	

A 315  3105	*	*	1349	*	4848	4048	*	1687	*	*	5261	*	*	4072	*	*	*	*	*	315
       0	*	*	*	*	939	1063	5191	0	1856	

E 316  *	*	4426	1693	3936	*	6123	*	4461	4123	*	4054	6312	*	4692	3464	4471	2950	*	3553	316
       0	*	*	*	*	*	0	4879	0	1364	

S 317  6123	*	4160	4421	3721	3782	*	3088	4389	3514	4994	*	*	5509	*	2223	2960	3545	*	*	317
       0	*	*	*	*	1663	547	4879	0	1364	

R 318  4930	*	3644	3905	*	*	*	2995	2243	2859	*	3016	*	*	3263	3560	*	4910	*	*	318
       0	*	*	*	*	*	0	4995	0	1216	

Y 319  6356	4658	3155	3716	3417	*	*	3242	4471	5569	*	*	*	*	*	2125	*	2636	*	3263	319
       0	*	*	*	*	*	0	4995	0	1216	

F 320  *	4658	*	*	2066	*	*	2381	*	1871	*	*	*	*	*	*	*	2036	*	6356	320
       0	*	*	*	*	*	0	4995	0	1216	

P 321  *	4471	3907	3011	*	*	3364	*	3047	*	*	*	1946	3656	3673	4621	4345	*	*	4677	321
       0	*	*	*	*	*	0	4995	0	1216	

N 322  3837	*	3560	4797	*	*	*	3012	*	2765	5448	2618	*	*	*	*	2453	2559	*	*	322
       31	*	5569	*	*	*	0	4995	0	1216	

L 323  *	4438	*	4725	4185	*	*	2814	*	876	*	*	*	*	*	*	4147	3519	5044	*	323
       0	*	*	*	*	1935	437	4962	0	1330	

S 324  *	4489	2500	3596	*	*	*	*	3276	*	4677	3653	*	*	*	2070	2636	3733	*	*	324
       0	*	*	*	*	*	0	4995	0	1216	

N 325  6360	*	6197	*	*	2747	3388	4136	3117	*	6256	1910	*	4220	4930	3376	4632	4177	*	*	325
       20	*	6197	*	*	*	0	4995	0	1216	

L 326  *	3018	3669	3803	4648	3897	*	3546	*	2074	*	4508	6342	*	*	3109	*	3520	*	4765	326
       0	*	*	*	*	2340	317	4990	0	1296	

T 327  4910	3387	3340	4757	*	6269	*	6256	3830	*	*	2735	5075	4940	3598	3833	2205	4136	*	*	327
       0	*	*	*	*	*	0	4995	0	1216	

A 328  2663	*	3210	2956	*	*	6360	5183	3386	4529	*	3950	*	4813	5569	3577	2257	*	*	6356	328
       0	*	*	*	*	*	0	4995	0	1216	

A 329  2404	*	*	*	4677	*	*	2795	*	2088	2585	*	*	*	*	5569	*	2286	*	*	329
       0	*	*	*	*	*	0	4995	0	1216	

K 330  *	4797	4471	6360	3846	*	5075	5187	1407	3571	*	4230	*	4345	*	4105	3889	5253	*	3954	330
       0	*	*	*	*	*	0	4995	0	1216	

I 331  3406	*	*	*	2473	*	*	1565	4940	1975	4387	*	*	*	*	*	*	4246	*	*	331
       0	*	*	*	*	*	0	4995	0	1216	

T 332  6360	6269	3458	*	2732	*	4677	3560	*	*	*	4757	*	4940	*	3344	2839	1874	5111	*	332
       0	*	*	*	*	*	0	4995	0	1216	

L 333  *	*	*	*	3817	*	*	2250	*	1337	*	*	2981	*	*	5569	*	2511	*	*	333
       0	*	*	*	*	*	0	4995	0	1216	

P 334  3888	4757	*	*	*	5137	*	*	3792	*	*	*	1724	5075	4523	2199	2473	5569	*	*	334
       0	*	*	*	*	*	0	4995	0	1216	

R 335  6360	*	1950	5183	*	*	*	*	2541	*	*	5111	4489	4212	2404	3354	3113	*	*	*	335
       115	*	3707	*	*	*	0	4995	0	1216	

D 336  3848	3124	1692	2747	4336	*	5022	*	4570	*	*	*	4477	4970	4696	4516	6238	3994	*	*	336
       0	*	*	*	*	*	0	4786	0	1513	

E 337  *	*	3353	807	*	*	4570	*	*	4377	*	3065	*	*	*	4025	*	4078	*	*	337
       0	*	*	*	*	*	0	4786	0	1513	

S 338  2975	*	*	4953	4078	*	*	3489	6190	3724	4199	*	*	*	4516	2655	4439	1738	*	*	338
       0	*	*	*	*	*	0	4786	0	1513	

M 339  *	*	4420	2695	2842	4199	*	4804	4231	*	2324	5525	3724	*	4008	4418	3187	*	*	*	339
       0	*	*	*	*	*	0	4786	0	1513	

R 340  *	4804	*	4773	*	*	*	*	2248	*	*	3423	*	4020	991	4078	*	*	*	*	340
       20	*	6154	*	*	*	0	4786	0	1513	

L 341  *	*	*	*	*	5418	*	2421	*	878	*	*	*	*	*	*	*	2024	*	*	341
       199	*	2957	*	*	1234	799	4780	0	1594	

M 342  *	*	3208	4637	*	*	4502	3684	3144	2403	2188	5255	*	3798	4887	*	3715	*	*	*	342
       0	*	*	*	*	3398	144	4651	0	1764	

E 343  3818	3825	3751	2257	*	*	*	4291	1497	*	*	4395	*	*	3704	*	*	4461	*	*	343
       0	*	*	*	*	1853	468	4677	0	1685	

N 344  *	*	4968	4546	3253	*	*	4643	*	3393	*	1426	*	5018	*	5100	5169	5451	*	2305	344
       70	*	4396	*	*	*	0	4847	0	1471	

K 345  *	*	*	1939	*	*	*	*	2043	*	*	5956	*	2392	3283	4081	3686	*	4312	*	345
       0	*	*	*	*	*	0	4732	0	1607	

Y 346  4876	*	4643	4465	2578	*	6105	2724	*	1820	*	*	*	*	*	*	*	3312	*	2615	346
       0	*	*	*	*	*	0	4732	0	1607	

I 347  4081	*	*	*	3150	*	*	2065	*	1167	*	*	*	*	*	*	*	5956	*	2969	347
       0	*	*	*	*	*	0	4732	0	1607	

L 348  4081	6415	*	4465	2732	*	6105	4655	*	1361	4117	4789	3453	4961	*	*	*	4312	*	5485	348
       0	*	*	*	*	2360	312	4732	0	1607	

R 349  6647	*	1038	4293	*	*	4643	*	2586	*	*	*	*	4968	2454	*	*	*	*	5018	349
       0	*	*	*	*	*	0	4847	0	1471	

Y 350  *	*	*	4643	3742	4549	3829	2884	3744	2535	4134	6182	*	*	4396	*	*	*	*	1882	350
       0	*	*	*	*	*	0	4847	0	1471	

F 351  *	*	*	2349	1128	*	*	4968	5451	3801	*	*	*	*	4643	4383	2926	*	*	*	351
       122	*	3628	*	*	1849	469	4847	0	1471	

N 352  *	6101	*	*	*	*	3727	*	2033	*	*	1011	*	4074	*	3540	*	*	*	5380	352
       131	*	3530	*	*	2553	270	4814	0	1566	

E 353  *	*	3676	1021	*	4150	4307	*	3443	*	*	*	*	4732	*	4082	3531	4410	*	*	353
       57	*	4691	*	*	*	0	4820	0	1804	

F 354  *	*	*	*	2221	*	*	1892	*	1962	4254	*	6049	*	*	2646	*	4965	*	*	354
       869	*	1144	*	*	*	0	4732	0	1904	

Q 355  *	*	*	4095	*	*	5239	*	*	*	2977	*	1520	2035	3123	3636	*	*	*	*	355
       0	*	*	*	*	*	0	3321	0	3163	

R 356  *	*	*	*	2977	*	*	3192	*	1466	*	3715	5239	*	2441	*	*	3123	*	*	356
       1525	*	616	*	*	*	0	3321	0	3163	

S 357  *	*	*	*	*	*	*	*	*	*	*	*	1057	*	*	945	*	*	*	*	357
       0	*	*	*	*	*	0	1358	0	3915	

I 358  *	*	*	*	*	*	*	945	*	*	*	1057	*	*	*	*	*	*	*	*	358
       0	*	*	*	*	*	0	1358	0	3915	

S 359  *	*	*	*	*	*	*	*	*	1057	*	*	*	*	*	945	*	*	*	*	359
       0	*	*	*	*	*	0	1358	0	3915	

P 360  *	*	*	*	*	*	1057	*	*	*	*	*	945	*	*	*	*	*	*	*	360
       0	*	*	*	*	*	0	1358	0	3915	

N 361  *	*	*	*	*	*	*	*	*	*	*	0	*	*	*	*	*	*	*	*	361
       0	*	*	*	*	*	0	1358	0	3915	

R 362  *	*	*	*	*	*	*	*	1057	*	*	*	*	*	945	*	*	*	*	*	362
       0	*	*	*	*	*	0	1358	0	3915	

S 363  *	*	*	*	*	*	*	1057	*	*	*	*	*	*	*	945	*	*	*	*	363
       0	*	*	*	*	*	0	1358	0	3915	

M 364  *	*	*	*	*	*	*	*	*	*	945	*	*	*	*	1057	*	*	*	*	364
       0	*	*	*	*	*	0	1358	0	3915	

S 365  *	*	*	*	*	*	*	*	*	*	*	*	*	*	*	0	*	*	*	*	365
       0	*	*	*	*	*	0	1358	0	3915	

I 366  *	*	*	*	1057	*	*	945	*	*	*	*	*	*	*	*	*	*	*	*	366
       0	*	*	*	*	*	0	1358	0	3915	

I 367  *	*	*	*	*	*	*	945	*	*	*	*	*	*	*	*	*	1057	*	*	367
       0	*	*	*	*	*	0	1358	0	3915	

K 368  *	*	*	*	*	*	*	*	0	*	*	*	*	*	*	*	*	*	*	*	368
       0	*	*	*	*	*	0	1358	0	3915	

L 369  *	*	*	*	*	*	*	*	*	945	*	*	1057	*	*	*	*	*	*	*	369
       0	*	*	*	*	*	0	1358	0	3915	

H 370  *	*	*	*	*	*	945	1057	*	*	*	*	*	*	*	*	*	*	*	*	370
       0	*	*	*	*	674	1422	1358	0	3915	

D 371  4220	*	3006	*	*	4124	*	4116	*	*	*	1891	*	*	*	1322	4742	*	*	*	371
       42	*	5124	*	*	*	0	4502	0	2162	

T 372  *	*	*	3143	4054	4138	*	3228	*	*	*	5755	1982	4723	4298	*	2542	*	*	2932	372
       145	*	3390	*	*	*	0	4456	0	2263	

S 373  *	*	3057	4263	*	3879	2782	4628	4214	*	4660	4290	*	2764	*	1825	*	*	*	*	373
       0	*	*	*	*	*	0	4217	0	2529	

T 374  *	*	3162	3879	*	*	*	*	1967	*	*	*	*	3058	*	3153	1590	*	*	*	374
       80	*	4214	*	*	*	0	4217	0	2529	

P 375  4592	*	*	4228	4100	3289	3831	3569	*	*	*	3719	1018	*	*	5631	*	*	*	*	375
       614	*	1528	*	*	*	0	4099	0	2628	

V 376  *	*	*	*	3243	*	*	*	2551	2893	2097	*	*	*	*	*	*	1493	*	*	376
       356	*	2193	*	*	*	0	3778	0	3262	

Q 377  *	2829	*	*	*	*	*	*	*	2887	*	*	*	2185	*	1491	2752	*	*	*	377
       0	*	*	*	*	*	0	2918	0	3431	

L 378  *	*	*	*	*	2829	*	*	*	990	*	*	*	*	*	2334	*	2667	*	*	378
       500	*	1773	*	*	*	0	2918	0	3431	

A 379  947	*	*	*	*	*	*	*	*	*	*	*	*	*	*	2250	1883	*	*	*	379
       363	*	2169	*	*	*	0	2268	0	3692	

S 380  *	*	*	1542	*	*	*	*	1822	*	*	*	*	*	*	1420	*	*	*	*	380
       0	*	*	*	*	*	0	1832	0	3802	

L 381  *	*	*	*	*	*	*	*	*	1420	*	675	*	*	*	*	*	*	*	*	381
       0	*	*	*	*	*	0	1832	0	3802	

T 382  1542	1822	*	*	*	*	*	*	*	*	*	*	*	*	*	*	1420	*	*	*	382
       480	*	1822	*	*	*	0	1832	0	3802	

D 383  *	*	945	*	*	*	*	*	1057	*	*	*	*	*	*	*	*	*	*	*	383
       0	*	*	*	*	*	0	1358	0	3915	

E 384  *	*	*	945	*	*	*	*	1057	*	*	*	*	*	*	*	*	*	*	*	384
       0	*	*	*	*	*	0	1358	0	3915	

P 385  1057	*	*	*	*	*	*	*	*	*	*	*	945	*	*	*	*	*	*	*	385
       0	*	*	*	*	*	0	1358	0	3915	

I 386  *	*	*	*	*	*	*	0	*	*	*	*	*	*	*	*	*	*	*	*	386
       0	*	*	*	*	*	0	1358	0	3915	

A 387  945	*	*	*	*	1057	*	*	*	*	*	*	*	*	*	*	*	*	*	*	387
       0	*	*	*	*	*	0	1358	0	3915	

D 388  *	*	945	*	*	*	*	*	*	*	*	1057	*	*	*	*	*	*	*	*	388
       0	*	*	*	*	*	0	1358	0	3915	

E 389  *	*	*	945	*	*	*	*	1057	*	*	*	*	*	*	*	*	*	*	*	389
       0	*	*	*	*	*	0	1358	0	3915	

A 390  945	*	*	*	*	*	*	*	*	*	*	*	*	*	*	*	1057	*	*	*	390
       0	*	*	*	*	*	0	1358	0	3915	

S 391  *	*	*	*	*	*	*	*	*	*	*	1057	*	*	*	945	*	*	*	*	391
       945	*	1057	*	*	*	0	1358	0	3915	

P 392  *	*	*	*	*	*	*	*	*	*	*	*	0	*	*	*	*	*	*	*	392
       0	*	*	*	*	*	0	1000	0	4029	

S 393  *	*	*	*	*	*	*	*	*	*	*	*	*	*	*	0	*	*	*	*	393
       0	*	*	*	*	*	0	1000	0	4029	

A 394  0	*	*	*	*	*	*	*	*	*	*	*	*	*	*	*	*	*	*	*	394
       0	*	*	*	*	*	0	1000	0	4029	

I 395  *	*	*	*	*	*	*	0	*	*	*	*	*	*	*	*	*	*	*	*	395
       0	*	*	*	*	1141	872	1000	0	4029	

D 396  3530	4094	2379	*	4072	*	*	2889	*	2923	*	3770	4089	3782	*	3869	3986	*	*	*	396
       0	*	*	*	*	4672	58	4058	0	2767	

K 397  *	*	4208	2057	*	*	*	*	1942	*	*	3967	4031	*	3728	3098	2966	*	*	*	397
       0	*	*	*	*	2758	231	4732	0	2701	

P 398  4277	*	*	3418	*	*	4107	*	2552	3932	*	2364	1690	*	4143	*	*	*	*	*	398
       49	*	4901	*	*	3860	103	4886	0	2458	

S 399  *	*	2579	*	*	4501	3328	4671	2934	*	*	1920	4750	*	4459	2540	*	*	*	*	399
       0	*	*	*	*	4220	80	4962	0	2435	

F 400  4004	*	*	4655	2395	*	*	5049	1549	3674	*	4935	*	3857	*	4116	4699	4064	*	*	400
       0	*	*	*	*	*	0	4355	0	2359	

G 401  *	4655	*	*	*	2549	*	3805	*	3434	*	2086	*	3122	3812	3674	3676	4405	*	*	401
       58	*	4655	*	*	3752	111	4355	0	2359	

T 402  *	*	*	2819	*	4364	*	*	3525	*	*	3600	4215	3356	4021	2238	2216	*	*	*	402
       0	*	*	*	*	*	0	4413	0	2335	

N 403  *	*	2878	2571	*	4215	*	*	2528	*	*	2572	*	3209	2884	4141	*	*	*	*	403
       0	*	*	*	*	1252	786	4413	0	2335	

K 404  4125	*	2892	2049	*	4977	*	*	1500	*	*	*	4425	3782	5038	*	*	4996	*	*	404
       53	*	4798	*	*	3023	189	5446	0	1757	

D 405  *	*	1190	2502	*	3778	4424	*	*	5304	*	4443	2727	*	*	4525	*	*	*	*	405
       0	*	*	*	*	1273	770	5467	0	1763	

Y 406  *	*	2722	3374	*	*	*	2536	3029	*	*	4630	*	3056	3545	*	4069	*	4424	3259	406
       0	*	*	*	*	*	0	4966	0	1411	

S 407  *	*	*	5069	*	*	4270	*	*	*	3817	2273	*	4096	3117	3259	2102	4173	*	3758	407
       0	*	*	*	*	*	0	4966	0	1411	

N 408  3502	*	3545	3931	*	*	*	4361	2597	4577	*	3259	*	5069	2873	3670	3006	5017	*	*	408
       111	*	3758	*	*	*	0	4966	0	1411	

I 409  *	*	*	*	2344	4727	3638	2177	*	2077	*	*	*	4470	*	*	*	4291	*	2935	409
       0	*	*	*	*	*	0	4772	0	1707	

E 410  *	*	2191	3160	*	6571	*	*	4601	*	*	3573	4336	*	3458	1348	*	*	*	*	410
       0	*	*	*	*	*	0	4772	0	1707	

D 411  *	6015	3160	4915	4601	4727	3070	4150	*	3898	*	1784	*	*	4470	*	4475	*	*	2862	411
       72	*	4357	*	*	*	0	4772	0	1707	

I 412  *	*	5276	*	*	5630	4878	1713	*	3009	*	4814	1936	*	*	2367	*	*	*	*	412
       0	*	*	*	*	2233	345	4802	0	1915	

E 413  *	*	*	2133	*	*	5482	4067	2523	3313	4727	4970	*	3656	5846	3301	*	3283	4475	*	413
       0	*	*	*	*	*	0	4772	0	1707	

N 414  *	*	4291	2908	*	*	4601	*	3932	*	*	842	*	3731	*	4470	*	5036	*	*	414
       267	*	2564	*	*	973	1028	4772	0	1707	

K 415  5348	*	*	*	*	*	4409	4989	2301	*	*	3291	5116	*	4005	1651	2455	*	*	*	415
       0	*	*	*	*	*	0	5198	0	1859	

E 416  4132	4409	*	1742	*	*	*	5348	3167	*	4903	4436	*	4989	2316	4672	3604	5179	*	*	416
       0	*	*	*	*	*	0	5198	0	1859	

N 417  *	*	4436	*	2606	*	3857	*	*	3564	*	2088	4672	3494	4132	3741	4335	3451	*	*	417
       0	*	*	*	*	*	0	5198	0	1859	

V 418  4903	*	*	*	*	*	*	3364	*	*	*	3556	2430	4612	*	2191	2122	3196	*	*	418
       0	*	*	*	*	*	0	5198	0	1859	

P 419  5238	*	3023	4936	3854	3102	5179	3149	*	3786	4409	4903	3598	*	*	3364	4672	5136	*	3451	419
       0	*	*	*	*	*	0	5198	0	1859	

P 420  3037	4303	*	3556	*	4835	*	*	*	4903	*	3507	2352	*	*	1673	5042	4436	*	*	420
       0	*	*	*	*	*	0	5198	0	1859	

T 421  *	4126	2796	3016	*	*	5168	4436	4835	4672	*	2251	4903	*	4409	5179	3598	4132	3857	*	421
       0	*	*	*	*	*	0	5198	0	1859	

D 422  4436	*	3107	3755	4835	4672	*	5238	3149	3024	5116	3854	3727	*	4612	2912	4132	5439	*	*	422
       0	*	*	*	*	960	1041	5198	0	1859	

T 423  4258	*	*	4885	*	*	4487	3499	*	*	*	3099	2352	4161	4822	3568	2462	3169	*	*	423
       0	*	*	*	*	*	0	4883	0	1373	

N 424  *	*	4487	2559	*	*	*	*	3394	3939	*	3220	5073	4901	4407	1791	3499	5042	*	*	424
       0	*	*	*	*	*	0	4883	0	1373	

R 425  *	*	2055	3662	*	4702	5513	*	*	*	*	2477	*	*	3055	2715	2576	*	*	*	425
       0	*	*	*	*	*	0	4883	0	1373	

N 426  2139	*	*	6268	*	3776	5130	*	4486	*	*	2448	4885	4407	5185	2638	2910	5138	*	*	426
       0	*	*	*	*	*	0	4883	0	1373	

R 427  5073	*	3671	*	*	4537	*	5042	2794	*	*	3681	*	*	1969	1791	6217	4702	*	*	427
       0	*	*	*	*	*	0	4883	0	1373	

P 428  4143	*	5067	3794	*	6217	4885	*	6300	*	*	4407	2952	6547	*	2332	1542	4256	*	*	428
       0	*	*	*	*	1607	574	4883	0	1373	

G 429  4632	*	*	*	*	2198	*	*	3861	6583	6360	3988	4523	*	2698	2310	2508	6356	*	*	429
       0	*	*	*	*	*	0	4995	0	1216	

T 430  4489	*	4632	*	*	4604	3977	*	4522	5075	4757	*	*	3607	3237	1846	2095	*	*	*	430
       0	*	*	*	*	*	0	4995	0	1216	

D 431  4489	4940	3263	3815	*	4797	*	5111	4471	1926	*	*	*	*	*	2189	3364	4107	*	*	431
       73	*	4336	*	*	*	0	4995	0	1216	

N 432  1926	*	3920	5059	*	*	4677	*	5016	*	4863	2371	3231	2822	*	3394	*	*	*	*	432
       55	*	4739	*	*	2274	334	4922	0	1444	

T 433  *	*	*	*	*	4079	*	5979	2795	*	4066	2764	*	2332	4909	3292	2369	4430	*	*	433
       211	*	2879	*	*	2021	408	4931	0	1472	

N 434  *	4968	*	*	3153	*	*	3877	4316	2222	4626	2363	4121	*	4056	3388	*	3737	*	*	434
       0	*	*	*	*	*	0	4564	0	1630	

S 435  4237	*	3242	4804	*	3794	2391	3600	4418	4453	*	4968	4325	*	3764	2235	*	*	*	*	435
       0	*	*	*	*	818	1208	4564	0	1630	

N 436  *	*	4388	2411	4757	*	*	*	3560	*	*	1969	3016	*	2160	*	4658	*	*	*	436
       0	*	*	*	*	*	0	4995	0	1216	

M 437  *	*	*	3528	*	*	*	*	1062	*	3263	3490	*	5986	4523	3500	3422	*	*	*	437
       66	*	4491	*	*	*	0	4995	0	1216	

V 438  *	4583	*	*	3388	*	*	3452	*	1316	3872	3959	*	*	*	*	3531	3066	*	5003	438
       100	*	3902	*	*	*	0	4950	0	1448	

S 439  2875	*	5023	3472	*	5144	*	4619	2728	*	*	4575	*	*	*	1537	3633	4165	*	*	439
       83	*	4165	*	*	*	0	5447	0	1690	

K 440  2710	*	*	3142	*	*	3544	*	2324	4411	*	3521	*	2162	*	3461	*	*	*	*	440
       0	*	*	*	*	*	0	5363	0	1787	

Q 441  3995	*	*	3046	5030	4467	*	*	*	2309	*	4003	*	2219	4139	4395	2670	*	*	*	441
       0	*	*	*	*	*	0	5363	0	1787	

F 442  3672	*	4395	*	2642	5046	*	4456	3569	5089	*	*	2190	*	*	2924	2527	*	*	*	442
       187	*	3040	*	*	941	1061	5363	0	1787	

Q 443  *	*	4432	4231	*	*	4403	*	1703	*	*	4075	5237	2695	3791	3314	3788	4046	*	*	443
       0	*	*	*	*	*	0	5284	0	1727	

K 444  4046	*	1847	2554	*	*	*	*	2091	*	*	3999	4194	*	4732	4634	4022	*	*	*	444
       0	*	*	*	*	*	0	5284	0	1727	

S 445  3399	*	3522	*	*	3664	*	*	3841	*	*	3846	2780	*	3603	1546	5086	*	*	*	445
       0	*	*	*	*	*	0	5284	0	1727	

Y 446  *	*	2943	*	3962	*	*	5253	4088	4334	3315	3184	*	*	*	3239	4194	3140	*	2422	446
       0	*	*	*	*	*	0	5284	0	1727	

E 447  *	*	3779	2422	4732	*	4864	*	4403	*	*	2613	2064	4231	*	3247	*	*	*	4057	447
       0	*	*	*	*	*	0	5284	0	1727	

L 448  4194	*	*	*	*	*	*	2192	*	1873	*	4732	*	*	*	3787	5086	1671	*	*	448
       118	*	3673	*	*	*	0	5284	0	1727	

L 449  4730	2862	*	*	*	*	*	*	*	1780	4333	*	3893	*	*	3262	2724	4739	*	3017	449
       82	*	4185	*	*	2107	381	4572	0	1966	

I 450  2171	*	*	*	3066	*	*	2019	4962	*	*	*	2022	*	*	*	5158	3246	*	*	450
       0	*	*	*	*	*	0	5214	0	1859	

G 451  3532	*	3171	*	*	1862	4219	*	*	3411	*	2933	5234	5044	*	*	4155	4186	*	3630	451
       0	*	*	*	*	*	0	5214	0	1859	

D 452  *	*	3566	1829	*	*	*	*	4572	2942	*	*	2375	2712	4494	3791	*	*	*	*	452
       275	*	2528	*	*	2941	201	5214	0	1859	

R 453  4373	*	4188	*	3743	*	*	2144	*	5867	*	4661	3235	*	2966	5877	5621	1901	*	*	453
       0	*	*	*	*	3706	115	4347	0	2176	

H 454  *	*	*	4225	*	*	2981	4890	3255	*	*	2749	2295	*	*	6228	1726	*	*	6242	454
       0	*	*	*	*	1970	425	4375	0	2084	

E 455  *	*	2683	695	*	*	*	*	4301	*	*	4961	*	*	*	3377	4393	*	*	*	455
       0	*	*	*	*	*	0	4686	0	1794	

S 456  4114	*	3964	3718	*	3488	*	3275	6089	*	*	2537	*	*	4334	2306	4397	3018	*	*	456
       0	*	*	*	*	2710	239	4686	0	1794	

N 457  *	*	*	4806	4992	3176	*	*	*	*	*	1511	4582	*	5036	2196	2927	*	*	4339	457
       0	*	*	*	*	*	0	4812	0	1662	

F 458  4582	4339	3719	1363	3163	4477	4992	*	4065	*	*	3917	3211	*	*	5487	*	*	*	*	458
       57	*	4681	*	*	*	0	4812	0	1662	

L 459  3808	4349	*	4282	*	*	*	*	2556	2062	*	3341	4096	*	*	2556	4376	4536	*	*	459
       0	*	*	*	*	1952	432	4746	0	1770	

C 460  *	3209	2333	2562	*	*	*	3952	2902	4919	*	5157	6058	*	*	4429	2527	*	*	5074	460
       0	*	*	*	*	2535	273	4891	0	1550	

K 461  3930	*	3071	2643	*	*	*	3526	2506	*	*	3630	3920	4082	4457	3199	4957	*	*	*	461
       0	*	*	*	*	*	0	4927	0	1439	

V 462  *	*	*	3193	*	4267	*	*	2655	5127	5929	3056	*	*	2759	2242	5191	2964	*	*	462
       0	*	*	*	*	*	0	4927	0	1439	

K 463  *	4757	3125	3526	*	*	4615	*	2611	*	*	4181	3979	3768	3124	2761	*	4416	*	4155	463
       0	*	*	*	*	2094	385	4927	0	1439	

S 464  4202	*	*	3906	*	2805	5370	*	2380	*	*	3832	5619	4230	2753	2540	5118	5232	*	*	464
       0	*	*	*	*	*	0	4986	0	1313	

K 465  *	*	4160	4735	*	4889	5169	*	1619	*	*	3477	3215	*	4315	2622	3195	*	*	*	465
       0	*	*	*	*	*	0	4986	0	1313	

V 466  *	*	4467	3474	3407	6543	*	3798	*	*	5100	*	4508	*	5118	3855	3201	2300	5605	2438	466
       0	*	*	*	*	*	0	4986	0	1313	

E 467  3327	*	*	1626	*	2363	*	*	2736	*	*	*	*	3760	4508	3555	5100	*	*	*	467
       0	*	*	*	*	*	0	4986	0	1313	

N 468  3743	4467	*	3173	*	*	4617	5197	3370	*	*	2184	*	2937	3781	6160	*	2581	*	*	468
       0	*	*	*	*	*	0	4986	0	1313	

K 469  3617	2659	*	4491	*	*	*	5507	2193	*	*	3262	3964	*	3702	2787	3555	*	*	*	469
       266	*	2569	*	*	*	0	4986	0	1313	

N 470  4317	*	*	4617	4253	4402	*	4044	2706	3462	*	2487	*	3264	*	*	6031	2812	*	3951	470
       0	*	*	*	*	934	1070	4701	0	1984	

N 471  *	*	3102	*	*	*	4435	4050	2102	4731	4722	3232	*	3027	3241	3474	*	4524	*	*	471
       0	*	*	*	*	*	0	4932	0	1428	

N 472  *	*	2988	3262	4560	*	*	2876	2990	4596	*	2734	*	*	3691	2988	4398	5470	*	*	472
       93	*	3999	*	*	*	0	4932	0	1428	

Q 473  *	4657	*	*	4544	*	4471	3595	3467	3684	*	2108	*	3125	*	*	2236	4967	*	5033	473
       82	*	4179	*	*	*	0	4786	0	1640	

T 474  3364	*	*	*	*	*	*	3696	2338	*	*	2184	*	4947	3621	3587	2245	*	*	*	474
       0	*	*	*	*	*	0	4706	0	1802	

I 475  3585	*	3454	4519	*	*	4400	3086	3642	*	*	2332	*	4941	*	3619	3301	*	*	3028	475
       0	*	*	*	*	*	0	4706	0	1802	

A 476  2044	*	*	4456	6021	*	*	2987	4754	3307	*	*	6472	*	*	2629	2268	4271	*	*	476
       0	*	*	*	*	2724	237	4706	0	1802	

L 477  *	*	4383	3694	*	*	3973	3935	4074	2808	5019	2456	3452	5003	*	3848	4474	*	*	3419	477
       1299	*	752	*	*	*	0	4837	0	1670	

T 478  3531	*	*	1699	*	*	*	*	*	2635	*	*	*	*	*	2753	1756	*	*	*	478
       0	*	*	*	*	3753	111	2869	0	3435	

S 479  *	*	*	*	*	*	*	*	2071	*	*	*	2782	3137	*	1931	2055	*	*	*	479
       0	*	*	*	*	2559	268	3522	0	3273	

M 480  *	*	*	*	*	*	*	*	*	2911	2507	*	1821	*	3908	*	1831	4047	*	*	480
       0	*	*	*	*	4105	86	4116	0	2917	

Q 481  2939	*	4080	*	*	*	*	3409	2834	*	*	4070	4622	3185	*	1802	*	3659	*	*	481
       0	*	*	*	*	4657	58	4175	0	2813	

A 482  3209	*	*	*	3374	2963	3096	2567	*	4244	*	*	*	*	*	2658	2555	*	*	*	482
       0	*	*	*	*	2780	227	4454	0	2745	

A 483  2879	*	3855	*	3923	*	*	2293	*	*	5503	*	*	2626	*	3995	4396	2115	*	*	483
       0	*	*	*	*	1345	722	4072	0	2500	

A 484  3569	*	*	3225	*	3540	*	4747	2972	3747	4948	5327	4767	3400	2507	3858	4322	*	*	*	484
       0	*	*	*	*	*	0	5123	0	1902	

T 485  5011	*	*	4322	*	*	*	5174	2230	4914	*	2984	3747	*	*	2005	2358	*	*	*	485
       0	*	*	*	*	*	0	5123	0	1902	

P 486  5327	*	4914	4602	5174	*	3168	*	*	*	*	4022	849	*	*	2784	*	*	*	*	486
       166	*	3202	*	*	1142	871	5123	0	1902	

T 487  4008	*	4936	*	*	*	*	4913	2404	2504	*	4335	*	2372	*	4335	3101	3351	*	*	487
       0	*	*	*	*	*	0	4681	0	1793	

T 488  3015	*	*	*	*	*	*	*	*	*	6500	*	3396	*	*	1515	1423	4400	*	*	488
       0	*	*	*	*	2708	240	4681	0	1793	

N 489  4397	*	2024	4099	5021	4588	4272	4979	*	*	*	2316	6150	*	3688	2579	4940	*	*	*	489
       0	*	*	*	*	2766	229	4800	0	1660	

I 490  *	*	3764	4622	*	4100	*	2853	1822	2743	*	4065	3983	6154	3247	6097	*	*	*	*	490
       0	*	*	*	*	*	0	4849	0	1551	

D 491  6430	*	3201	2625	*	3973	*	4160	4099	4688	*	5000	*	3504	4513	1764	*	4535	*	*	491
       0	*	*	*	*	2532	274	4849	0	1551	

K 492  *	4385	*	6095	*	*	5037	2879	1451	3704	4948	*	*	3757	*	3914	3333	4136	*	*	492
       0	*	*	*	*	*	0	4913	0	1440	

E 493  *	*	4540	3047	*	5112	6191	*	1998	3756	*	4733	*	2967	*	1860	5148	*	*	*	493
       0	*	*	*	*	*	0	4913	0	1440	

V 494  3658	*	*	3917	3530	*	*	*	2077	*	4564	*	*	3557	4115	3757	2895	2861	*	*	494
       0	*	*	*	*	*	0	4913	0	1440	

N 495  *	*	3530	3480	4998	6095	5437	*	2976	3708	*	2796	*	4067	2494	4564	4668	3499	*	*	495
       34	*	5437	*	*	*	0	4913	0	1440	

N 496  *	3668	4712	3654	*	5053	2647	*	4327	*	5099	3220	*	*	4528	2418	4424	2731	*	*	496
       101	*	3892	*	*	*	0	4874	0	1551	

E 497  *	*	*	2326	4143	*	*	*	1899	*	*	4516	3660	4115	3477	3137	4650	4266	*	*	497
       0	*	*	*	*	1848	469	4842	0	1793	

T 498  *	*	2315	*	*	*	*	5008	1484	3513	*	*	*	*	3717	4327	3220	3479	*	*	498
       132	*	3513	*	*	1554	601	4874	0	1551	

P 499  *	*	*	4677	*	*	*	*	4849	4372	*	*	681	*	*	2726	5167	*	*	3731	499
       0	*	*	*	*	*	0	4695	0	1493	

K 500  3915	4516	*	*	*	*	*	1813	2325	2876	*	*	*	4677	*	*	3652	2727	*	*	500
       0	*	*	*	*	1858	466	4695	0	1493	

N 501  *	*	*	3099	4898	5405	*	4644	2293	*	*	3125	6250	3063	3632	3164	*	2811	*	*	501
       208	*	2894	*	*	*	0	4962	0	1330	

N 502  *	*	3623	4198	*	3384	5004	*	2978	*	5273	2458	*	3344	3460	2711	4048	*	*	*	502
       0	*	*	*	*	1592	581	5425	0	1791	

K 503  *	*	3416	2784	*	*	6046	*	3213	1674	4536	*	*	*	3283	*	2932	4387	*	*	503
       0	*	*	*	*	1804	487	4904	0	1502	

M 504  *	3458	3709	3975	*	*	5604	4627	3865	5044	3251	3321	4198	*	3110	2413	4445	*	*	*	504
       0	*	*	*	*	*	0	4962	0	1330	

T 505  *	*	4783	1614	*	6337	*	5159	5090	*	*	3061	4627	*	*	2110	2512	*	*	*	505
       0	*	*	*	*	*	0	4962	0	1330	

R 506  *	*	3566	6250	*	*	6337	*	2781	*	*	1960	6199	3373	1995	3604	4498	*	*	*	506
       634	*	1492	*	*	*	0	4962	0	1330	

N 507  4506	*	3745	3952	*	*	*	*	*	*	*	2775	*	3511	*	889	4542	*	*	*	507
       0	*	*	*	*	*	0	4059	0	2687	

T 508  *	*	*	3511	2916	*	*	*	*	3934	*	3952	4506	*	*	3745	1342	2871	*	*	508
       0	*	*	*	*	*	0	4059	0	2687	

R 509  3745	*	*	*	4118	*	*	*	*	*	*	*	2715	2317	2241	1721	*	*	*	*	509
       335	*	2272	*	*	*	0	4059	0	2687	

R 510  3548	1379	*	3108	*	*	*	*	*	*	*	*	3491	*	1621	*	*	*	*	*	510
       0	*	*	*	*	*	0	3460	0	3048	

K 511  *	*	*	*	*	*	*	*	1621	999	*	*	3548	*	*	3491	*	*	*	*	511
       0	*	*	*	*	*	0	3460	0	3048	

I 512  *	*	*	*	3299	*	*	1621	*	1129	*	*	4089	4127	*	*	*	*	*	*	512
       277	*	2519	*	*	*	0	3460	0	3048	

V 513  *	*	*	*	*	*	*	*	*	*	*	*	*	*	*	*	2765	230	*	*	513
       0	*	*	*	*	*	0	3019	0	3282	

N 514  1096	*	*	*	3782	*	*	*	*	*	*	1376	*	*	*	*	3748	*	*	*	514
       0	*	*	*	*	*	0	3019	0	3282	

Y 515  *	*	*	*	*	*	*	*	*	*	*	*	*	*	*	2765	1096	*	*	1376	515
       109	*	3782	*	*	*	0	3019	0	3282	

S 516  *	*	*	*	*	*	*	1796	*	*	*	*	*	*	3058	1336	*	2352	*	*	516
       0	*	*	*	*	*	0	2964	0	3360	

T 517  *	*	*	*	*	727	*	*	*	*	*	*	*	*	*	*	1336	*	*	*	517
       184	*	3058	*	*	4137	84	2964	0	3360	

S 518  *	*	*	*	*	*	*	*	*	*	*	*	*	3197	*	508	2414	*	*	*	518
       299	*	2418	*	*	*	0	2929	0	3320	

T 519  1700	*	*	*	*	*	*	*	*	*	*	*	*	*	*	*	849	2869	*	*	519
       0	*	*	*	*	3680	117	2670	0	3493	

S 520  *	*	970	*	*	*	*	*	*	*	*	3472	*	*	*	1324	*	*	*	*	520
       0	*	*	*	*	5015	45	2929	0	3320	

E 521  *	*	2645	365	*	*	*	*	*	*	*	*	*	*	*	*	3970	*	*	*	521
       0	*	*	*	*	2535	273	3015	0	3255	

S 522  *	*	3327	*	*	*	*	*	*	*	*	3245	*	*	3600	489	*	*	*	*	522
       0	*	*	*	*	*	0	3683	0	2896	

Q 523  *	*	*	*	*	3600	4263	3811	*	*	*	3768	2830	2213	*	*	*	1456	*	*	523
       0	*	*	*	*	*	0	3683	0	2896	

L 524  *	*	*	*	3600	*	*	1573	*	2623	*	*	*	*	*	*	2023	2531	*	*	524
       0	*	*	*	*	4413	69	3683	0	2896	

T 525  3814	*	4291	*	*	*	*	*	*	*	*	1067	*	*	*	2054	2648	*	*	*	525
       0	*	*	*	*	*	0	3722	0	2812	

S 526  3258	*	1779	3956	*	*	3814	4263	*	*	*	3070	*	*	*	1750	*	*	*	*	526
       0	*	*	*	*	*	0	3722	0	2812	

Q 527  4297	*	3386	3258	*	*	*	*	*	*	*	*	*	1750	*	3814	1607	4263	*	*	527
       729	*	1334	*	*	2338	318	3722	0	2812	

N 528  *	*	*	2629	*	*	*	*	2637	*	*	1234	*	*	*	3447	3946	*	*	3383	528
       0	*	*	*	*	1640	558	3281	0	3115	

F 529  3031	*	4639	2083	2811	*	*	4586	4613	*	*	2200	4256	*	*	5545	4569	4540	*	*	529
       94	*	3987	*	*	3585	125	4130	0	2467	

K 530  *	*	*	3127	*	4002	*	4593	1381	*	4556	3902	*	*	1794	*	*	*	*	*	530
       0	*	*	*	*	*	0	4152	0	2511	

Q 531  *	*	*	*	4148	*	3820	3289	*	1764	4459	*	3902	2099	4222	*	3702	*	*	*	531
       0	*	*	*	*	3172	170	4152	0	2511	

P 532  4599	5432	*	4225	*	*	4552	*	*	*	*	3391	857	*	*	2737	*	*	*	4572	532
       0	*	*	*	*	3361	148	4207	0	2346	

Q 533  *	*	4977	3325	4268	*	*	*	1171	*	*	*	*	3016	2704	4171	*	4648	*	*	533
       47	*	4977	*	*	414	2002	4388	0	2215	

K 534  *	*	4737	*	4366	*	*	*	2123	*	*	1967	3542	*	2357	2762	*	*	*	*	534
       0	*	*	*	*	2007	413	4860	0	1352	

R 535  *	*	*	5149	*	*	*	*	858	*	*	5531	*	*	1328	*	*	*	*	*	535
       91	*	4036	*	*	1097	909	4895	0	1239	

F 536  2130	*	5230	3511	2076	*	5087	*	4074	*	*	2868	*	4430	*	2757	*	*	*	*	536
       0	*	*	*	*	*	0	4910	0	1322	

F 537  *	*	*	*	1789	*	*	3836	*	1862	*	*	*	*	*	3224	3728	2706	5076	*	537
       0	*	*	*	*	1881	457	4910	0	1322	

K 538  4296	*	*	3460	*	*	6340	*	2005	*	*	1771	*	4158	*	3025	3643	*	*	4481	538
       0	*	*	*	*	*	0	4973	0	1206	

T 539  3317	*	3778	*	*	*	3807	*	3442	4042	*	*	*	*	3911	2081	1738	*	*	*	539
       0	*	*	*	*	1281	765	4973	0	1206	

Q 540  *	*	4697	5199	*	4547	3955	5643	3347	6200	*	3755	4927	2571	2753	3533	2433	*	*	*	540
       0	*	*	*	*	*	0	5031	0	1076	

I 541  *	*	3970	2507	*	4634	*	3341	2515	4272	4508	3070	*	3260	4150	5269	4965	6277	*	*	541
       0	*	*	*	*	*	0	5031	0	1076	

S 542  5455	*	3590	3223	*	*	*	4401	3216	*	*	2711	6554	4523	*	2321	2958	5225	*	3845	542
       0	*	*	*	*	*	0	5031	0	1076	

N 543  4811	*	2608	3304	*	*	4500	*	3548	*	*	1710	*	4532	*	2407	4965	*	*	*	543
       496	*	1781	*	*	*	0	5031	0	1076	

S 544  4328	2248	3334	4237	*	*	*	*	4216	*	*	4736	4579	*	*	1285	4507	*	*	*	544
       0	*	*	*	*	2974	196	5087	0	2175	

D 545  *	*	1594	3408	*	*	*	*	4208	4314	4762	*	*	*	5192	2313	3863	3864	*	3890	545
       0	*	*	*	*	*	0	5114	0	2022	

C 546  *	3491	*	2043	*	*	*	*	2944	7244	3985	3470	*	3648	4901	4579	3639	3388	4391	*	546
       259	*	2603	*	*	247	2667	5114	0	2022	

E 547  4466	*	2426	2060	*	*	*	4789	2969	*	*	4587	4478	5385	*	2440	3832	*	*	*	547
       43	*	5099	*	*	*	0	4769	0	1550	

Y 548  5004	*	4364	4426	*	2533	*	3483	*	3263	4772	*	*	*	*	*	3506	3971	*	1649	548
       0	*	*	*	*	2900	207	4742	0	1648	

V 549  *	*	*	4355	4789	*	*	1609	*	5308	4219	*	*	*	5033	*	4305	1228	*	*	549
       35	*	5385	*	*	*	0	4769	0	1550	

P 550  4033	*	4441	*	*	*	*	6030	3861	6119	*	2308	1423	*	5472	2705	*	4514	*	*	550
       0	*	*	*	*	884	1127	4729	0	1660	

Y 551  *	6197	*	4429	*	*	5097	*	2195	4488	*	3294	6303	3907	5092	3256	3056	3614	*	2938	551
       0	*	*	*	*	*	0	4963	0	1249	

K 552  *	*	5259	3874	*	3260	*	*	1218	*	*	2835	*	*	3781	4448	3783	*	*	4643	552
       0	*	*	*	*	*	0	4963	0	1249	

T 553  6151	*	1912	3672	*	4488	*	*	5076	4913	*	3792	6303	5000	4514	2523	2318	*	*	*	553
       0	*	*	*	*	*	0	4963	0	1249	

K 554  4056	*	*	3438	*	*	*	*	1638	4630	*	2910	4054	6151	3373	3278	4754	5147	*	6197	554
       0	*	*	*	*	*	0	4963	0	1249	

R 555  *	*	4094	3176	*	5147	4448	*	1961	4882	*	3901	4702	4488	1864	*	*	4598	*	*	555
       1929	*	440	*	*	*	0	4963	0	1249	

V 556  *	*	*	*	1775	*	*	*	*	*	*	*	*	*	*	*	*	498	*	*	556
       579	*	1598	*	*	*	0	2188	0	3633	

Y 557  *	*	*	*	*	*	2623	*	*	*	*	*	*	*	*	1407	*	*	*	1118	557
       0	*	*	*	*	239	2711	1397	0	3749	

R 558  3271	*	3750	*	*	5023	*	*	3152	*	*	2588	*	4586	2139	2894	3193	*	*	*	558
       0	*	*	*	*	*	0	4830	0	1397	

K 559  3311	*	*	*	*	4460	4886	*	1480	*	*	4000	3758	3971	5004	3415	2874	*	*	*	559
       0	*	*	*	*	*	0	4830	0	1397	

H 560  4394	*	3700	3441	*	*	3256	*	3755	*	4527	1983	*	4479	3758	4009	2972	*	*	*	560
       88	*	4083	*	*	1234	798	4830	0	1397	

K 561  *	*	*	3681	*	4485	*	4368	1037	*	*	*	*	*	4663	2542	3793	4100	*	*	561
       0	*	*	*	*	*	0	4832	0	1383	

H 562  *	*	*	3959	*	4375	3258	*	2138	*	*	2279	4875	4581	*	3498	2431	*	*	*	562
       836	*	1185	*	*	605	1545	4832	0	1383	

R 563  3662	*	*	4220	4076	*	*	*	3011	*	*	*	*	*	715	*	*	*	*	3742	563
       0	*	*	*	*	3906	100	3866	0	2428	

A 564  2825	*	*	3804	*	4149	*	*	2242	*	4289	*	2752	*	*	3689	3346	3580	4048	*	564
       0	*	*	*	*	1066	937	3968	0	2334	

T 565  3666	4229	*	4332	*	*	*	3726	3583	3962	4465	4857	2516	3457	*	4143	2510	5859	*	*	565
       0	*	*	*	*	1233	799	4631	0	1674	

K 566  *	*	*	3851	4947	*	*	2566	1310	3114	*	4987	*	4321	6103	3125	*	*	*	*	566
       73	*	4335	*	*	1404	685	4853	0	1348	

E 567  4617	*	*	1703	*	*	*	3345	4764	3476	*	4863	3680	3713	4960	3430	*	3139	*	*	567
       0	*	*	*	*	*	0	4819	0	1317	

K 568  *	4540	*	*	3390	*	*	3039	1097	*	*	*	5435	*	4419	3721	4064	3899	*	*	568
       0	*	*	*	*	*	0	4819	0	1317	

T 569  *	*	4468	*	6144	*	*	*	*	*	*	2487	2721	4834	3776	2035	1951	*	*	*	569
       0	*	*	*	*	*	0	4819	0	1317	

P 570  4419	*	*	2692	4623	4746	4485	*	*	4468	*	3670	2772	6552	*	1640	4999	4540	*	*	570
       0	*	*	*	*	*	0	4819	0	1317	

K 571  5488	*	3725	4315	*	*	*	2912	2610	*	*	2507	*	*	4419	2954	2297	*	*	*	571
       0	*	*	*	*	*	0	4819	0	1317	

A 572  3199	*	*	3266	*	*	*	5010	*	*	*	3861	*	*	3366	1558	2523	4483	*	4960	572
       0	*	*	*	*	*	0	4819	0	1317	

A 573  2539	*	3612	*	5459	*	*	4376	4315	4623	*	4540	*	3883	*	2490	3444	2567	*	4834	573
       0	*	*	*	*	*	0	4819	0	1317	

T 574  4468	*	4428	3134	4834	*	4485	2044	*	3684	*	*	4483	*	*	2822	2577	4617	*	*	574
       0	*	*	*	*	1885	456	4819	0	1317	

I 575  *	*	*	4571	*	*	*	2881	3432	4899	*	2839	*	3371	3675	2271	2522	*	*	*	575
       0	*	*	*	*	*	0	4902	0	1202	

K 576  4571	*	3409	3367	*	3754	*	*	1661	*	*	2858	5494	*	*	2566	4397	*	*	*	576
       0	*	*	*	*	1136	876	4902	0	1202	

S 577  2742	*	*	3324	*	4866	*	5078	*	4030	2792	2677	4329	4156	*	3306	3370	5570	*	*	577
       0	*	*	*	*	*	0	5004	0	1060	

K 578  3293	*	3701	2184	*	*	4586	*	2079	*	*	3437	*	*	*	2308	5138	*	*	*	578
       0	*	*	*	*	*	0	5004	0	1060	

I 579  4561	4422	*	*	*	*	*	1696	3264	2567	*	5008	*	*	*	*	4936	1912	*	*	579
       0	*	*	*	*	*	0	5004	0	1060	

V 580  3736	*	*	3719	*	*	*	1930	*	4444	*	*	*	4708	*	3574	3073	1739	*	*	580
       0	*	*	*	*	*	0	5004	0	1060	

N 581  *	*	3610	2927	*	*	*	*	3370	*	*	1038	*	4708	3709	4591	4422	*	*	*	581
       0	*	*	*	*	*	0	5004	0	1060	

E 582  5008	*	*	1320	6452	2659	*	4586	4866	2881	*	3546	4981	*	*	*	3844	*	*	*	582
       0	*	*	*	*	*	0	5004	0	1060	

V 583  *	*	5078	*	5008	*	*	3003	*	4586	3923	4048	*	*	*	2993	2164	1993	*	4422	583
       129	*	3549	*	*	*	0	5004	0	1060	

K 584  *	*	2942	4323	*	*	5779	*	1950	*	*	4136	3197	3255	3105	3401	*	*	*	4026	584
       0	*	*	*	*	*	0	4779	0	1397	

P 585  4335	3965	*	5391	3367	*	*	*	6489	4473	*	6082	1366	*	*	2406	4445	3793	*	*	585
       627	*	1505	*	*	1183	838	4779	0	1397	

M 586  *	*	5970	4159	3780	*	*	3845	*	*	1299	3336	*	*	5321	2229	*	4578	*	*	586
       0	*	*	*	*	*	0	3999	0	2240	

L 587  *	3845	4375	2897	*	*	*	*	2418	1862	*	*	3205	4411	4159	4343	5321	*	*	*	587
       0	*	*	*	*	*	0	3999	0	2240	

N 588  3918	*	*	2862	4578	5335	*	3120	*	3909	*	2908	*	*	*	3353	4153	4343	*	2241	588
       104	*	3845	*	*	3006	192	3999	0	2240	

S 589  *	3914	*	2708	*	5941	*	*	2544	*	*	*	*	3367	4119	1557	3343	*	*	*	589
       0	*	*	*	*	3290	156	3947	0	2209	

S 590  4100	*	4203	4204	*	4666	5727	*	5075	4476	*	1025	5702	*	*	2400	*	*	*	*	590
       0	*	*	*	*	*	0	4098	0	2083	

K 591  *	*	*	3447	*	*	*	2847	1292	*	*	*	*	2470	*	*	5702	2633	*	*	591
       62	*	4565	*	*	*	0	4098	0	2083	

E 592  3910	*	4635	1576	4104	*	*	4211	*	4099	*	*	*	4394	*	2453	3416	3980	*	*	592
       68	*	4432	*	*	*	0	4071	0	2162	

F 593  *	*	2965	2992	2917	*	*	4588	3934	2253	*	*	2978	*	*	*	2554	*	*	*	593
       168	*	3184	*	*	*	0	4012	0	2265	

D 594  *	5097	1786	*	*	*	5294	*	4172	*	*	4212	4302	*	*	2858	3238	2218	*	4779	594
       0	*	*	*	*	3050	186	3784	0	2482	

K 595  *	*	4295	2354	*	5101	*	*	1176	3271	*	4334	*	*	*	2958	*	*	*	*	595
       336	*	2266	*	*	*	0	3870	0	2305	

L 596  *	*	4126	*	*	*	4114	1671	*	2060	3883	3701	*	*	3175	*	*	3725	*	*	596
       0	*	*	*	*	*	0	3432	0	2744	

A 597  2603	*	4173	*	*	3732	*	*	*	2893	*	*	2898	3580	*	2809	4114	2720	*	*	597
       0	*	*	*	*	*	0	3432	0	2744	

G 598  2455	*	5205	*	*	1429	*	*	3701	*	*	3725	4126	*	3732	2900	*	*	*	*	598
       0	*	*	*	*	3746	112	3432	0	2744	

D 599  *	4043	1407	3385	*	*	*	*	*	*	*	1795	3248	*	*	*	*	*	*	3771	599
       597	*	1560	*	*	*	0	3657	0	2620	

F 600  *	*	3340	3148	2223	*	*	3743	2368	*	*	*	*	*	*	*	2587	*	2843	*	600
       0	*	*	*	*	*	0	2744	0	3089	

S 601  *	1144	*	*	*	*	*	*	*	2843	*	*	*	*	*	2223	2368	*	*	*	601
       311	*	2368	*	*	*	0	2744	0	3089	

D 602  *	*	1982	*	*	*	*	*	2458	2955	*	*	*	*	*	*	1198	*	*	*	602
       463	*	1866	*	*	*	0	2344	0	3262	

N 603  *	*	*	*	*	*	*	*	*	*	*	1566	*	*	*	594	*	*	*	*	603
       0	*	*	*	*	*	0	1850	0	3448	

H 604  *	*	*	*	1903	*	449	*	*	*	*	*	*	*	*	*	*	*	*	*	604
       449	*	1903	*	*	*	0	1850	0	3448	

A 605  1118	*	*	*	891	*	*	*	*	*	*	*	*	*	*	*	*	*	*	*	605
       0	*	*	*	*	*	0	1397	0	3558	

P 606  891	*	*	*	*	*	*	*	*	*	*	*	1118	*	*	*	*	*	*	*	606
       0	*	*	*	*	*	0	1397	0	3558	

R 607  *	*	*	1407	*	*	*	*	*	*	*	*	*	*	1118	*	*	2623	*	*	607
       0	*	*	*	*	*	0	1397	0	3558	

A 608  1118	*	*	891	*	*	*	*	*	*	*	*	*	*	*	*	*	*	*	*	608
       0	*	*	*	*	4269	77	1397	0	3558	

T 609  *	*	*	*	*	*	*	*	*	*	*	*	*	*	*	*	1447	659	*	*	609
       0	*	*	*	*	*	0	1724	0	3441	

A 610  1447	*	*	*	*	*	*	*	*	*	*	*	*	*	*	659	*	*	*	*	610
       0	*	*	*	*	3315	153	1724	0	3441	

I 611  3554	*	*	2803	*	*	*	796	*	*	*	*	*	*	*	*	2354	*	*	*	611
       0	*	*	*	*	*	0	2432	0	3221	

I 612  *	*	*	*	*	2803	2377	2020	*	*	*	1833	*	2867	*	*	*	*	*	*	612
       0	*	*	*	*	*	0	2432	0	3221	

S 613  *	*	2867	*	*	2377	*	*	*	1833	*	*	*	*	*	1359	*	*	*	*	613
       0	*	*	*	*	*	0	2432	0	3221	

N 614  *	*	*	*	*	2803	*	*	*	*	*	590	*	*	*	*	*	2377	*	*	614
       0	*	*	*	*	*	0	2432	0	3221	

E 615  *	*	*	1383	*	*	3554	2803	*	*	*	*	*	2354	*	*	*	2377	*	*	615
       0	*	*	*	*	4333	73	2432	0	3221	

R 616  *	*	*	*	*	2987	2015	*	3150	*	*	*	*	2647	2189	*	2890	*	*	*	616
       0	*	*	*	*	*	0	2726	0	3120	

K 617  2647	*	*	*	*	*	3150	*	2189	1387	*	*	*	*	*	*	*	2987	*	*	617
       0	*	*	*	*	4104	86	2726	0	3120	

M 618  *	*	*	*	*	*	*	*	*	*	2328	*	320	*	*	*	*	*	*	*	618
       147	*	3372	*	*	*	0	2991	0	3007	

N 619  *	*	*	*	2749	*	*	*	2969	*	*	1109	*	*	1944	*	*	*	*	*	619
       767	*	1278	*	*	2765	230	2807	0	3109	

G 620  *	*	1435	*	*	2109	*	*	*	*	*	*	*	*	*	1328	*	*	*	*	620
       0	*	*	*	*	*	0	2585	0	3166	

T 621  *	*	*	*	1702	*	*	*	*	*	*	*	*	*	*	*	1005	2362	*	*	621
       0	*	*	*	*	*	0	2585	0	3166	

I 622  *	*	*	*	*	*	*	1005	*	1296	*	*	*	*	*	*	*	3402	*	*	622
       0	*	*	*	*	*	0	2585	0	3166	

I 623  *	*	*	*	*	*	*	646	*	*	*	*	*	*	*	*	*	1470	*	*	623
       0	*	*	*	*	*	0	2585	0	3166	

D 624  *	*	2109	1118	*	*	*	2511	*	*	*	*	2923	*	*	*	*	*	*	*	624
       204	*	2923	*	*	*	0	2585	0	3166	

L 625  *	*	2267	1699	*	*	*	2175	*	1928	*	*	*	*	*	*	*	*	*	*	625
       1928	*	440	*	*	*	0	2323	0	3288	

T 626  *	*	*	*	*	*	*	*	*	*	*	*	*	*	*	*	0	*	*	*	626
       0	*	*	*	*	*	0	1000	0	3779	

D 627  *	*	0	*	*	*	*	*	*	*	*	*	*	*	*	*	*	*	*	*	627
       0	*	*	*	*	*	0	1000	0	3779	

T 628  *	*	*	*	*	*	*	*	*	*	*	*	*	*	*	*	0	*	*	*	628
       0	*	*	*	*	*	0	1000	0	3779	

C 629  *	0	*	*	*	*	*	*	*	*	*	*	*	*	*	*	*	*	*	*	629
       0	*	*	*	*	1365	709	1000	0	3779	

L 630  *	*	*	*	*	*	*	*	3625	1461	*	*	*	*	2278	*	3265	2026	*	*	630
       0	*	*	*	*	*	0	3424	0	2785	

S 631  *	*	3265	*	*	*	*	*	3164	*	*	3008	1872	3625	*	1710	*	*	*	*	631
       0	*	*	*	*	*	0	3424	0	2785	

D 632  *	*	1858	*	*	3593	*	*	*	2901	*	2385	*	*	*	3008	3188	3610	*	*	632
       0	*	*	*	*	*	0	3424	0	2785	

L 633  *	*	*	*	2090	*	*	*	2736	1461	*	*	*	*	2550	*	*	*	*	3625	633
       0	*	*	*	*	982	1018	3424	0	2785	

T 634  4063	*	1933	2749	*	2553	*	*	*	*	*	2930	*	4537	*	4014	3023	*	*	*	634
       0	*	*	*	*	*	0	4328	0	1880	

T 635  *	*	*	2317	*	*	6219	3568	4604	*	*	*	*	4643	4367	*	1509	2524	*	4425	635
       0	*	*	*	*	*	0	4328	0	1880	

N 636  *	*	4220	5761	*	3971	*	*	3707	4613	*	1746	4187	2496	*	2208	*	*	*	*	636
       0	*	*	*	*	2149	369	4328	0	1880	

I 637  *	*	*	5946	*	*	*	2719	3781	2938	*	2988	4346	*	4115	*	4464	1513	*	*	637
       0	*	*	*	*	*	0	4547	0	1666	

Y 638  *	*	3343	*	2745	*	*	3361	5170	*	*	*	*	*	*	*	4684	1995	*	1567	638
       0	*	*	*	*	2450	292	4547	0	1666	

E 639  *	*	4286	427	*	*	*	*	*	*	*	4854	*	4410	*	3017	*	*	*	*	639
       0	*	*	*	*	*	0	4666	0	1529	

N 640  *	*	2365	2383	*	*	4210	*	*	*	*	1387	5344	3535	*	3904	*	*	*	*	640
       0	*	*	*	*	*	0	4666	0	1529	

L 641  4836	*	*	*	1781	*	*	2284	*	1827	*	*	*	*	*	4286	4241	3596	*	*	641
       0	*	*	*	*	*	0	4666	0	1529	

V 642  *	*	*	4202	*	4410	*	*	3460	*	*	4252	*	3992	*	1425	2619	2668	*	*	642
       0	*	*	*	*	*	0	4666	0	1529	

V 643  4410	4202	3483	4210	*	*	*	*	*	5250	*	4854	*	2219	*	2630	3472	2134	*	*	643
       0	*	*	*	*	*	0	4666	0	1529	

S 644  4210	4286	*	3663	*	*	1934	*	4809	3485	*	4756	*	*	*	1603	*	5250	*	4773	644
       126	*	3580	*	*	*	0	4666	0	1529	

D 645  *	4411	2027	*	1572	*	*	*	*	2281	*	*	4685	4717	*	*	*	3499	*	*	645
       0	*	*	*	*	*	0	4452	0	1801	

A 646  1401	4717	*	*	*	*	*	3574	4052	4506	*	3647	*	4309	*	4423	3770	2788	*	*	646
       160	*	3248	*	*	*	0	4452	0	1801	

E 647  3953	*	4282	988	*	*	*	*	4661	*	*	3258	4506	3479	*	3290	*	*	*	*	647
       0	*	*	*	*	*	0	4350	0	2136	

P 648  *	*	*	*	*	*	*	*	3325	*	*	1724	1390	*	*	2628	4205	*	*	*	648
       50	*	4864	*	*	*	0	4350	0	2136	

G 649  5707	*	*	3298	*	1567	*	*	4601	3860	*	4208	3061	2744	4237	*	4171	*	*	*	649
       28	*	5707	*	*	725	1341	4291	0	2238	

K 650  *	4445	4805	1522	*	*	*	*	2779	*	*	*	4619	2437	*	3195	4827	4192	*	*	650
       0	*	*	*	*	*	0	4678	0	1527	

S 651  4619	4805	*	*	4835	*	*	*	*	3803	*	4192	*	*	*	848	2884	3813	*	*	651
       0	*	*	*	*	*	0	4678	0	1527	

Y 652  *	*	4272	3396	4208	*	*	4192	*	3624	4492	*	*	3813	*	2686	4619	4445	*	1710	652
       0	*	*	*	*	*	0	4678	0	1527	

R 653  *	5200	*	*	4445	*	*	4208	*	4835	*	3225	*	*	1598	1496	*	4440	*	*	653
       0	*	*	*	*	*	0	4678	0	1527	

N 654  *	*	2967	1692	*	*	4805	*	*	*	*	1001	*	*	*	*	5200	*	*	*	654
       0	*	*	*	*	*	0	4678	0	1527	

F 655  *	*	*	4057	1480	5687	*	*	3774	*	*	2997	4077	*	4619	3039	4893	*	*	3204	655
       151	*	3334	*	*	*	0	4678	0	1527	

T 656  *	4492	4047	2918	*	3781	*	*	2185	*	*	*	*	4465	3092	2342	3181	*	*	*	656
       69	*	4431	*	*	*	0	4637	0	1874	

L 657  3254	*	2860	3869	*	*	4287	3049	4413	2229	*	2861	*	*	*	3070	*	*	*	*	657
       0	*	*	*	*	*	0	4540	0	1992	

R 658  *	*	4359	3869	4287	*	*	3254	4952	4294	3940	2357	*	*	1384	*	*	*	*	*	658
       0	*	*	*	*	*	0	4540	0	1992	

R 659  *	*	3509	4972	3007	*	3070	4638	4142	4283	*	3940	*	*	1544	4375	4952	*	*	*	659
       269	*	2556	*	*	1328	733	4540	0	1992	

N 660  *	*	*	*	*	*	2385	2967	*	3996	*	1999	2151	*	*	*	3158	5033	*	*	660
       0	*	*	*	*	*	0	4457	0	1957	

P 661  4477	*	*	4311	*	*	*	*	*	1841	4337	*	1266	*	*	5033	2946	*	*	*	661
       0	*	*	*	*	*	0	4457	0	1957	

I 662  *	*	4337	3996	2709	*	3459	3127	2383	4311	*	3034	*	4293	*	3869	*	*	*	4448	662
       0	*	*	*	*	*	0	4457	0	1957	

D 663  3695	*	1711	2329	*	4301	*	*	5033	*	*	2928	4293	*	*	2694	*	*	*	*	663
       0	*	*	*	*	*	0	4457	0	1957	

F 664  3330	*	3550	*	3127	*	*	2688	*	*	*	2600	*	*	*	4311	4791	1766	*	*	664
       0	*	*	*	*	*	0	4457	0	1957	

E 665  *	*	3898	1421	*	*	4339	4693	2357	4772	*	4311	*	*	*	3137	*	4477	*	5033	665
       0	*	*	*	*	*	0	4457	0	1957	

N 666  *	*	2674	*	*	*	*	*	3214	*	*	726	3869	*	3996	*	*	*	*	*	666
       278	*	2514	*	*	*	0	4457	0	1957	

A 667  2937	*	*	*	3241	*	*	*	*	1832	3294	*	*	*	*	3989	1832	*	*	4755	667
       329	*	2293	*	*	1887	455	4082	0	2320	

V 668  *	*	*	*	*	*	*	*	1804	3989	*	1627	*	3517	*	4006	4498	2911	*	*	668
       0	*	*	*	*	*	0	4041	0	2360	

V 669  *	*	*	*	3691	*	*	3475	4006	3015	*	2796	*	*	4523	4735	2390	2387	*	4654	669
       0	*	*	*	*	*	0	4041	0	2360	

E 670  *	*	*	1852	*	*	4453	4654	2006	4006	*	*	2818	2437	*	*	*	*	*	*	670
       0	*	*	*	*	*	0	4041	0	2360	

K 671  *	*	3274	4006	4654	*	*	3517	2249	4040	*	4453	*	*	*	*	2306	2409	*	*	671
       132	*	3517	*	*	*	0	4041	0	2360	

Q 672  *	*	*	*	2343	*	*	3091	2629	*	4375	3858	*	2766	*	*	3235	4406	*	3234	672
       0	*	*	*	*	*	0	3812	0	2481	

R 673  *	*	3934	3361	3157	*	3874	4087	3508	*	*	3985	*	*	1696	*	*	2854	*	*	673
       0	*	*	*	*	*	0	3812	0	2481	

S 674  4375	*	4616	4406	4534	*	*	*	*	*	3155	*	2121	3558	3985	1597	*	*	*	*	674
       0	*	*	*	*	*	0	3812	0	2481	

R 675  4406	*	2993	*	*	*	*	*	1863	*	*	*	*	3985	1696	2470	*	*	*	*	675
       0	*	*	*	*	*	0	3812	0	2481	

K 676  *	*	*	3858	*	*	*	*	1118	*	*	2629	*	*	*	2470	*	2965	*	*	676
       203	*	2928	*	*	*	0	3812	0	2481	

A 677  2204	*	*	*	*	2762	*	*	3687	*	*	*	*	2986	*	1425	*	4075	*	*	677
       162	*	3233	*	*	*	0	3540	0	2711	

L 678  *	*	2144	2235	*	*	*	3198	*	1447	*	*	*	3545	*	*	*	*	*	*	678
       0	*	*	*	*	*	0	3379	0	2853	

K 679  *	*	2850	3198	*	*	*	*	1253	*	*	*	2363	3545	*	4249	*	*	*	*	679
       0	*	*	*	*	*	0	3379	0	2853	

R 680  *	*	4249	2361	2850	*	*	*	2734	*	*	3367	*	*	1447	*	*	*	*	*	680
       115	*	3706	*	*	*	0	3379	0	2853	

A 681  2492	*	*	*	4185	4007	*	*	*	*	*	*	*	*	*	1038	2197	*	*	*	681
       0	*	*	*	*	3981	94	3321	0	2924	

V 682  *	*	*	*	3305	4325	*	2603	*	1677	*	*	*	*	*	*	2225	2664	*	*	682
       0	*	*	*	*	*	0	3588	0	2810	

K 683  *	*	*	3850	*	*	*	*	817	*	3176	3304	*	*	*	3305	*	4325	*	*	683
       0	*	*	*	*	*	0	3588	0	2810	

E 684  *	*	*	1737	*	*	*	4325	1811	*	*	1757	*	*	*	*	*	3850	*	*	684
       0	*	*	*	*	*	0	3588	0	2810	

D 685  *	*	2664	3305	*	*	*	*	1492	*	*	3176	2463	*	*	3420	*	*	*	*	685
       142	*	3420	*	*	*	0	3588	0	2810	

N 686  *	*	*	2915	*	4128	*	*	*	*	*	2581	4236	3049	*	2333	1885	*	*	*	686
       134	*	3494	*	*	*	0	3409	0	2881	

P 687  *	*	*	3942	*	*	*	*	1899	*	*	*	2476	2320	*	*	2925	*	*	2688	687
       0	*	*	*	*	*	0	3224	0	2985	

P 688  *	*	*	*	*	*	*	*	1076	2320	*	*	2476	*	*	*	2780	*	*	*	688
       97	*	3942	*	*	*	0	3224	0	2985	

E 689  *	*	*	2407	*	*	*	*	*	1683	*	*	1785	*	*	*	*	2252	*	*	689
       0	*	*	*	*	*	0	3099	0	3076	

I 690  *	*	*	*	*	*	*	2407	3541	1873	*	*	2667	*	3553	*	*	2252	*	*	690
       1531	*	613	*	*	*	0	3099	0	3076	

R 691  *	*	*	*	*	*	*	*	*	*	*	*	*	*	0	*	*	*	*	*	691
       0	*	*	*	*	*	0	1611	0	3696	

P 692  *	*	*	*	*	*	*	*	*	*	*	*	749	*	*	*	*	*	*	1304	692
       0	*	*	*	*	4356	72	1611	0	3696	

Q 693  *	*	*	*	*	*	*	*	*	2328	*	*	*	1042	*	*	*	1665	*	*	693
       0	*	*	*	*	1702	530	1919	0	3581	

T 694  *	*	2376	*	*	*	*	*	*	*	*	*	1879	3214	*	*	1225	*	*	*	694
       0	*	*	*	*	4598	61	3609	0	2851	

L 695  *	*	*	*	3669	*	*	*	2516	2740	*	2615	2369	*	*	3822	2561	*	*	*	695
       0	*	*	*	*	2831	218	3664	0	2779	

C 696  3843	2176	*	*	*	*	*	2501	2110	2754	*	*	*	*	*	*	*	2713	*	*	696
       0	*	*	*	*	*	0	3898	0	2539	

A 697  2272	*	*	*	*	*	*	*	1233	*	*	*	*	3463	1852	*	*	*	*	*	697
       0	*	*	*	*	*	0	3898	0	2539	

Q 698  3575	*	*	*	*	3843	3463	*	2606	*	*	4622	*	2864	4015	2754	2298	*	*	*	698
       0	*	*	*	*	*	0	3898	0	2539	

V 699  *	3463	*	3485	3887	*	*	2312	*	2926	*	*	4324	*	*	3575	2754	2864	*	*	699
       0	*	*	*	*	*	0	3898	0	2539	

K 700  *	*	*	*	3887	3843	*	*	967	*	*	2518	*	*	*	*	2501	*	*	*	700
       0	*	*	*	*	*	0	3898	0	2539	

S 701  *	*	*	*	*	1593	*	*	*	1675	*	*	2754	*	*	2272	*	*	*	*	701
       0	*	*	*	*	3940	97	3898	0	2539	

V 702  *	*	*	3686	*	*	*	*	1695	3573	4525	*	*	4083	3980	2798	3533	2906	*	*	702
       0	*	*	*	*	2161	365	3993	0	2441	

T 703  2893	*	*	*	2893	*	*	3226	*	3167	*	*	4744	*	6082	3781	2972	3912	*	2367	703
       85	*	4124	*	*	*	0	4121	0	2119	

K 704  *	*	*	2282	3174	*	*	4484	1246	3397	*	4088	*	*	3977	*	*	*	*	*	704
       0	*	*	*	*	184	3062	4021	0	2222	

R 705  6658	*	*	4360	*	*	*	*	462	*	*	5117	*	*	2820	4469	*	*	*	*	705
       0	*	*	*	*	*	0	5018	0	1058	

S 706  5089	*	4434	3761	*	4757	*	*	*	*	*	4098	2138	4440	4012	3323	1807	4862	*	*	706
       69	*	4415	*	*	*	0	5018	0	1058	

R 707  4673	*	*	2269	*	*	*	*	5400	2814	*	2615	4772	*	2327	4348	2845	*	*	*	707
       138	*	3452	*	*	*	0	5058	0	1283	

N 708  2421	*	3208	*	4241	4958	3052	*	3275	3554	*	2416	4839	*	*	*	3495	*	*	*	708
       219	*	2827	*	*	*	0	4849	0	1610	

I 709  4399	*	2775	4128	*	4057	*	2529	3303	4215	*	2942	3089	*	*	*	3143	*	*	*	709
       0	*	*	*	*	3654	119	4662	0	1963	

F 710  4709	*	*	4047	2151	*	*	3099	3691	4244	*	2732	3988	*	4426	*	4428	3027	*	*	710
       168	*	3188	*	*	699	1381	4681	0	1883	

D 711  3469	4749	1962	3456	*	4192	*	*	3056	3959	*	3586	*	4069	4863	3916	4570	*	*	*	711
       0	*	*	*	*	*	0	4814	0	1611	

A 712  1979	*	*	*	4296	*	*	4000	1937	4749	*	4987	*	*	4016	2764	3409	*	*	*	712
       0	*	*	*	*	2668	247	4814	0	1611	

I 713  2436	*	3242	2359	*	*	*	3287	2921	*	*	2192	*	4588	*	*	*	5669	*	*	713
       0	*	*	*	*	1460	652	4863	0	1501	

K 714  3844	*	3171	2566	*	*	*	*	1556	5303	*	4034	*	4307	*	3861	4772	3876	*	*	714
       0	*	*	*	*	*	0	5058	0	1283	

R 715  4544	*	5146	4239	4772	4611	4883	3084	2047	4987	*	3841	*	*	2600	2853	*	*	*	*	715
       0	*	*	*	*	*	0	5058	0	1283	

E 716  3920	*	*	3368	*	*	*	2688	*	1416	5094	*	*	3876	*	*	3854	2830	*	*	716
       0	*	*	*	*	*	0	5058	0	1283	

K 717  *	*	3765	2162	*	*	*	4673	1156	*	*	4544	*	3977	3895	4595	*	*	*	*	717
       0	*	*	*	*	*	0	5058	0	1283	

I 718  5400	4883	4195	*	*	3876	*	1568	4611	2685	*	*	*	*	4385	3376	3632	4772	5345	*	718
       0	*	*	*	*	*	0	5058	0	1283	

S 719  3108	4595	4463	2664	*	*	*	5303	3568	*	*	3102	*	4987	*	2058	2818	*	*	*	719
       0	*	*	*	*	*	0	5058	0	1283	

P 720  4591	*	3704	4186	*	*	*	*	4385	*	*	2467	2463	2737	*	2847	2968	*	*	*	720
       0	*	*	*	*	*	0	5058	0	1283	

P 721  5005	*	*	*	3452	*	5775	*	2385	*	*	2471	3368	4987	5345	3310	3810	2623	*	*	721
       0	*	*	*	*	*	0	5058	0	1283	

K 722  *	*	2279	4463	*	4544	4120	*	1453	*	*	*	*	4883	5400	2611	4019	*	*	*	722
       0	*	*	*	*	*	0	5058	0	1283	

I 723  2680	*	*	*	*	4772	*	3368	2901	*	*	3876	*	3594	2936	4385	3730	2541	*	*	723
       124	*	3607	*	*	*	0	5058	0	1283	

K 724  4509	*	*	3307	4758	*	*	2521	2675	3709	2435	*	*	2731	*	4464	*	5056	*	*	724
       0	*	*	*	*	*	0	4871	0	1527	

K 725  *	*	*	*	5296	*	*	*	2749	*	*	3446	4488	3190	3680	1123	4553	*	*	*	725
       142	*	3419	*	*	*	0	4871	0	1527	

T 726  *	*	2905	4773	*	4448	4382	3096	4874	*	*	3334	*	5171	*	1744	2648	*	*	*	726
       0	*	*	*	*	*	0	4675	0	1774	

V 727  5171	*	*	3590	2915	*	*	2235	*	3524	4379	*	*	*	*	4110	4513	2138	*	3638	727
       0	*	*	*	*	*	0	4675	0	1774	

T 728  2931	*	*	1608	4811	*	4870	4518	*	*	*	*	*	*	4083	2908	2755	3523	*	*	728
       0	*	*	*	*	*	0	4675	0	1774	

T 729  3691	*	2960	2979	*	3239	*	*	3233	*	*	2201	*	*	3445	*	2780	*	*	*	729
       0	*	*	*	*	*	0	4675	0	1774	

L 730  4874	*	*	4442	2387	*	*	2512	3733	2333	4513	4850	*	4784	4379	3096	*	*	*	*	730
       354	*	2202	*	*	*	0	4675	0	1774	

S 731  3302	4390	*	4008	*	*	*	4509	2904	*	4665	*	*	*	3411	1273	*	3969	*	*	731
       0	*	*	*	*	*	0	4069	0	2334	

N 732  *	*	4008	3286	*	4665	*	*	2672	*	*	1021	*	2774	*	*	*	*	*	*	732
       0	*	*	*	*	*	0	4069	0	2334	

E 733  2709	*	4390	2288	*	*	*	*	2178	*	*	*	2210	*	*	4152	4521	4113	*	*	733
       437	*	1936	*	*	*	0	4069	0	2334	

I 734  *	*	*	2308	*	*	*	2519	2811	*	*	1339	*	*	*	3545	*	*	*	*	734
       76	*	4289	*	*	*	0	3264	0	2814	

E 735  3813	*	*	1710	*	3519	*	1840	2535	*	*	3570	*	*	*	*	*	*	*	*	735
       0	*	*	*	*	*	0	3247	0	2883	

I 736  3913	*	*	3504	2694	*	*	1940	*	*	*	*	*	*	*	2764	1820	*	*	*	736
       83	*	4154	*	*	4681	57	3247	0	2883	

A 737  2417	*	*	*	*	*	*	*	*	*	*	3543	*	*	3492	4067	2700	1236	*	*	737
       0	*	*	*	*	*	0	3232	0	2927	

Y 738  *	*	3589	*	*	*	*	*	3492	*	*	3820	*	3973	3543	3160	4041	3623	*	1498	738
       0	*	*	*	*	3998	93	3232	0	2927	

P 739  *	4289	*	*	*	*	*	*	*	2723	*	2609	2519	*	*	2375	2785	3046	*	*	739
       726	*	1338	*	*	*	0	3264	0	2814	

A 740  1015	*	2924	*	*	2721	*	*	*	*	*	2924	*	*	*	3477	*	*	*	*	740
       0	*	*	*	*	4159	83	2242	0	3272	

D 741  *	*	1257	1681	*	*	*	*	*	*	*	3211	*	*	*	2626	*	*	*	*	741
       0	*	*	*	*	*	0	2600	0	3157	

V 742  *	*	*	*	*	*	*	1240	*	2215	*	*	*	*	*	*	*	1469	*	*	742
       0	*	*	*	*	4132	85	2600	0	3157	

N 743  *	*	512	*	*	*	*	*	*	*	*	1743	*	*	*	*	*	*	*	*	743
       0	*	*	*	*	2020	408	2909	0	3044	

I 744  *	*	2770	3294	3566	*	*	2195	*	*	4330	2143	*	*	*	3921	*	3231	*	*	744
       162	*	3231	*	*	*	0	3927	0	2565	

C 745  *	1924	3018	1448	*	*	*	*	*	3836	3526	*	*	*	*	3481	*	*	*	*	745
       0	*	*	*	*	737	1322	3799	0	2705	

T 746  4937	*	4463	3413	*	*	4643	*	2542	4360	*	3982	4457	3251	4224	4062	2056	*	*	*	746
       0	*	*	*	*	*	0	4797	0	1663	

S 747  *	3736	4062	*	*	4457	*	3152	3340	4284	*	3824	*	*	*	1525	3420	4463	*	*	747
       0	*	*	*	*	2229	346	4797	0	1663	

S 748  3624	4155	*	5005	*	4514	*	4513	4979	4697	*	4664	4592	4919	*	1532	2607	4324	*	*	748
       0	*	*	*	*	*	0	4925	0	1504	

N 749  *	*	1929	3099	*	*	4700	*	*	*	*	2177	*	2019	*	3129	*	*	*	*	749
       32	*	5507	*	*	*	0	4925	0	1504	

Q 750  4902	*	*	2331	*	5323	*	*	3446	*	*	3361	*	1912	*	1966	4960	*	*	*	750
       0	*	*	*	*	*	0	4918	0	1567	

K 751  *	*	4126	*	*	4659	*	*	2905	*	*	1417	2621	3610	2730	*	*	*	*	*	751
       37	*	5323	*	*	*	0	4918	0	1567	

F 752  *	*	*	*	2410	*	*	2328	3360	2581	3208	*	*	*	*	*	3648	2642	*	*	752
       47	*	4974	*	*	*	0	4877	0	1676	

S 753  *	*	3179	2371	4070	*	*	*	3272	*	*	1767	*	*	*	2669	4900	4356	*	*	753
       0	*	*	*	*	*	0	4852	0	1773	

D 754  *	3709	2045	2499	*	*	*	*	1117	4534	*	*	*	*	*	*	*	*	*	*	754
       275	*	2526	*	*	1998	416	4852	0	1773	

D 755  3095	*	2515	3061	*	*	4490	3774	4379	3350	*	*	*	3469	4320	3989	3045	*	*	*	755
       0	*	*	*	*	3751	111	4632	0	1971	

V 756  4337	*	*	*	2273	*	*	3272	*	2112	*	*	*	*	4871	*	3349	1855	*	*	756
       65	*	4509	*	*	4268	77	4642	0	1895	

L 757  *	*	*	3190	*	*	*	*	1015	3149	*	4040	3078	*	4414	4141	*	*	*	*	757
       0	*	*	*	*	2683	244	4604	0	1953	

R 758  4046	*	*	3218	*	*	*	*	*	*	*	4252	*	*	674	3375	4154	*	*	*	758
       79	*	4224	*	*	*	0	4584	0	1795	

S 759  *	*	*	4303	*	*	*	*	1031	4459	*	3133	*	*	4167	3057	4064	*	*	3948	759
       0	*	*	*	*	*	0	4429	0	1895	

C 760  3948	2470	*	*	4471	*	*	*	*	1267	*	4167	*	*	5869	3497	*	3140	*	5695	760
       0	*	*	*	*	*	0	4429	0	1895	

T 761  3957	3546	*	*	4225	*	*	3948	2192	4459	*	*	*	4221	*	*	3057	5869	*	1855	761
       0	*	*	*	*	*	0	4429	0	1895	

S 762  *	*	3546	4167	*	*	*	*	*	*	*	4685	*	*	*	616	3137	4221	*	*	762
       0	*	*	*	*	*	0	4429	0	1895	

T 763  *	*	*	4221	*	*	*	4050	*	4537	5869	*	928	*	*	*	2031	4167	*	*	763
       0	*	*	*	*	*	0	4429	0	1895	

K 764  5081	*	*	3435	*	4225	*	*	691	*	*	*	*	4064	*	*	3637	5695	*	4459	764
       0	*	*	*	*	*	0	4429	0	1895	

L 765  3435	*	2430	4266	*	*	*	3781	4225	2135	*	*	3948	*	*	*	2281	4459	*	*	765
       188	*	3030	*	*	1508	625	4429	0	1895	

R 766  3362	*	*	*	3953	4223	*	*	4279	3021	4312	4518	2322	4174	2498	*	3583	*	*	*	766
       44	*	5066	*	*	3324	152	4492	0	1894	

N 767  *	*	4308	2408	*	4287	*	*	3020	*	*	1345	*	*	*	3045	*	3803	*	*	767
       0	*	*	*	*	*	0	4511	0	1877	

I 768  *	*	2434	1248	*	*	*	3105	3627	*	*	*	*	4287	4044	*	*	3559	*	*	768
       113	*	3733	*	*	*	0	4511	0	1877	

P 769  *	*	4731	3349	*	*	*	*	1318	*	*	3166	3077	3083	3118	*	*	*	*	*	769
       966	*	1035	*	*	*	0	4456	0	2038	

K 770  *	3512	*	*	*	*	*	*	1410	*	*	2388	*	3054	*	2155	*	*	*	*	770
       0	*	*	*	*	*	0	3245	0	3080	

Q 771  *	*	*	3315	*	3158	*	3464	*	*	*	3054	*	1933	*	2306	3152	*	*	*	771
       522	*	1720	*	*	*	0	3245	0	3080	

I 772  *	*	*	*	*	*	*	625	2530	*	*	*	*	*	*	2486	*	*	*	*	772
       207	*	2904	*	*	*	0	2528	0	3404	

L 773  *	*	*	*	*	*	2421	*	2266	1303	*	*	*	2322	*	*	*	*	*	*	773
       0	*	*	*	*	*	0	2288	0	3500	

S 774  *	*	*	*	*	*	*	*	*	*	*	*	*	*	*	724	2266	2421	*	*	774
       1303	*	750	*	*	*	0	2288	0	3500	

K 775  *	*	*	*	*	*	*	*	0	*	*	*	*	*	*	*	*	*	*	*	775
       0	*	*	*	*	4971	47	1000	0	3779	

N 776  *	*	*	*	*	*	*	*	*	1623	*	567	*	*	*	*	*	*	*	*	776
       0	*	*	*	*	4807	52	1428	0	3702	

Q 777  *	*	*	*	*	*	*	*	*	*	*	*	*	692	*	*	*	*	*	1392	777
       0	*	*	*	*	*	0	1540	0	3619	

N 778  *	*	*	*	*	*	*	*	*	*	*	302	*	*	*	*	*	*	*	2405	778
       0	*	*	*	*	2942	201	1540	0	3619	

S 779  *	2520	1608	*	*	2657	*	*	*	*	*	*	*	*	*	1560	*	*	*	*	779
       0	*	*	*	*	1273	771	2638	0	3316	

I 780  3706	*	3654	3850	*	*	*	2337	2718	*	*	*	*	3609	*	1888	3784	*	*	*	780
       0	*	*	*	*	1837	474	3919	0	2401	

K 781  *	*	4221	3089	*	*	*	4068	1562	3963	3919	*	2946	*	2916	*	4714	*	*	*	781
       0	*	*	*	*	*	0	4409	0	2005	

E 782  2541	*	*	2486	*	*	*	*	*	2332	4244	*	3519	3439	*	4702	2471	*	*	*	782
       57	*	4695	*	*	*	0	4409	0	2005	

L 783  4326	*	4105	2386	*	*	*	*	4039	2013	*	2533	*	*	3513	3960	3887	*	*	*	783
       0	*	*	*	*	3813	106	4389	0	2084	

P 784  3544	*	4357	4221	*	*	*	5531	*	4417	3992	2962	988	*	*	*	*	4381	*	*	784
       0	*	*	*	*	*	0	4409	0	2005	

I 785  *	*	2828	4695	*	*	*	1947	*	1758	4417	3919	*	*	4753	3112	*	*	*	*	785
       0	*	*	*	*	*	0	4409	0	2005	

T 786  *	*	3286	3232	*	2996	3163	*	3844	*	*	1606	*	*	*	4753	3073	*	*	*	786
       104	*	3844	*	*	*	0	4409	0	2005	

E 787  *	*	4154	1960	3750	*	*	*	2572	3800	*	2579	4589	*	4188	4261	4145	*	*	*	787
       0	*	*	*	*	*	0	4372	0	2206	

P 788  *	*	*	*	2982	*	*	1873	2981	*	*	*	3066	*	*	*	1830	3774	*	*	788
       0	*	*	*	*	*	0	4372	0	2206	

N 789  3139	*	*	2439	*	*	*	*	3386	4261	*	3066	3394	3894	*	2981	4589	3261	*	*	789
       0	*	*	*	*	*	0	4372	0	2206	

V 790  *	*	*	2595	*	*	3242	*	3014	*	*	*	*	3411	2968	3625	4261	2001	*	*	790
       0	*	*	*	*	*	0	4372	0	2206	

N 791  4261	*	*	3625	*	*	*	*	*	4188	*	879	*	*	*	1899	*	*	*	*	791
       0	*	*	*	*	*	0	4372	0	2206	

E 792  3394	*	*	2016	*	*	*	*	3149	4663	*	*	1472	*	*	3800	3774	*	*	*	792
       84	*	4145	*	*	*	0	4372	0	2206	

V 793  *	4664	*	*	*	*	*	4083	2496	4183	*	*	*	3731	*	1731	*	2337	*	3399	793
       153	*	3313	*	*	*	0	4238	0	2301	

P 794  4321	*	*	1721	*	*	*	*	2902	*	*	*	2182	*	*	*	2240	3629	*	*	794
       0	*	*	*	*	*	0	4113	0	2478	

T 795  3592	*	*	*	*	3629	*	2418	*	*	*	*	*	*	3498	2550	2112	3888	*	3457	795
       0	*	*	*	*	3049	186	4113	0	2478	

T 796  *	*	*	*	3318	*	*	3769	*	*	*	*	*	*	4113	4083	658	*	*	3722	796
       53	*	4807	*	*	*	0	4238	0	2301	

Y 797  *	*	*	*	3700	*	3580	*	*	3710	*	3750	1438	*	4107	*	*	2878	*	2994	797
       86	*	4107	*	*	*	0	4226	0	2375	

F 798  2072	*	*	*	2952	3685	3881	*	2134	*	3638	*	2946	*	*	*	4338	*	*	*	798
       365	*	2163	*	*	*	0	4133	0	2451	

Q 799  3428	*	*	*	*	*	*	*	2981	*	3177	3333	*	1332	3690	3383	*	*	*	*	799
       570	*	1616	*	*	*	0	3788	0	2834	

T 800  *	*	*	*	*	3125	1748	*	*	*	2340	*	*	*	*	*	1358	*	*	*	800
       1258	*	781	*	*	*	0	2934	0	3241	

F 801  *	*	*	*	945	*	*	*	*	1057	*	*	*	*	*	*	*	*	*	*	801
       0	*	*	*	*	*	0	1358	0	3659	

E 802  *	*	*	0	*	*	*	*	*	*	*	*	*	*	*	*	*	*	*	*	802
       0	*	*	*	*	*	0	1358	0	3659	

N 803  *	*	*	*	*	*	*	*	1057	*	*	945	*	*	*	*	*	*	*	*	803
       0	*	*	*	*	*	0	1358	0	3659	

T 804  1057	*	*	*	*	*	*	*	*	*	*	*	*	*	*	*	945	*	*	*	804
       0	*	*	*	*	*	0	1358	0	3659	

F 805  *	*	*	*	945	*	*	*	*	*	*	*	*	*	*	1057	*	*	*	*	805
       0	*	*	*	*	*	0	1358	0	3659	

T 806  *	*	*	*	*	*	*	*	*	*	*	*	*	*	*	*	0	*	*	*	806
       0	*	*	*	*	*	0	1358	0	3659	

N 807  *	*	*	*	*	*	*	*	*	*	*	0	*	*	*	*	*	*	*	*	807
       0	*	*	*	*	*	0	1358	0	3659	

N 808  *	*	1057	*	*	*	*	*	*	*	*	945	*	*	*	*	*	*	*	*	808
       0	*	*	*	*	*	0	1358	0	3659	

K 809  1057	*	*	*	*	*	*	*	945	*	*	*	*	*	*	*	*	*	*	*	809
       0	*	*	*	*	*	0	1358	0	3659	

E 810  *	*	*	945	*	*	*	*	*	*	*	*	*	*	*	*	*	1057	*	*	810
       0	*	*	*	*	*	0	1358	0	3659	

N 811  *	*	*	*	*	*	*	*	1057	*	*	945	*	*	*	*	*	*	*	*	811
       0	*	*	*	*	*	0	1358	0	3659	

E 812  *	*	*	945	*	*	*	*	*	*	*	*	*	1057	*	*	*	*	*	*	812
       0	*	*	*	*	*	0	1358	0	3659	

N 813  *	*	*	*	*	*	*	1057	*	*	*	945	*	*	*	*	*	*	*	*	813
       0	*	*	*	*	4302	75	1358	0	3659	

N 814  *	*	*	675	*	*	*	*	*	*	*	1420	*	*	*	*	*	*	*	*	814
       0	*	*	*	*	4698	57	1832	0	3542	

I 815  *	*	*	*	1277	*	*	1689	*	*	1851	*	*	*	*	*	*	*	*	*	815
       364	*	2165	*	*	*	0	2139	0	3455	

P 816  *	1506	*	*	*	*	*	*	*	*	*	*	1357	*	*	*	*	1957	*	*	816
       430	*	1957	*	*	*	0	1721	0	3575	

Y 817  *	*	*	*	*	*	*	*	*	*	*	1057	*	*	*	*	*	*	*	945	817
       0	*	*	*	*	4515	65	1358	0	3659	

N 818  *	*	*	*	*	*	*	*	*	*	*	0	*	*	*	*	*	*	*	*	818
       0	*	*	*	*	*	0	1397	0	3558	

S 819  *	*	*	*	*	*	*	*	*	891	*	*	*	*	*	1118	*	*	*	*	819
       0	*	*	*	*	*	0	1397	0	3558	

S 820  *	*	*	*	*	*	*	*	*	*	*	*	891	*	*	1118	*	*	*	*	820
       0	*	*	*	*	*	0	1397	0	3558	

K 821  2623	*	*	*	*	*	*	*	1118	*	*	*	*	*	*	*	*	1407	*	*	821
       0	*	*	*	*	*	0	1397	0	3558	

T 822  *	*	*	*	*	*	*	*	*	*	*	*	891	*	*	*	1118	*	*	*	822
       0	*	*	*	*	*	0	1397	0	3558	

T 823  891	*	*	*	*	*	*	*	*	*	*	*	*	*	*	*	1118	*	*	*	823
       0	*	*	*	*	*	0	1397	0	3558	

V 824  *	*	*	*	*	*	*	891	*	*	*	*	*	*	*	*	*	1118	*	*	824
       0	*	*	*	*	*	0	1397	0	3558	

V 825  *	*	*	*	*	891	*	*	*	*	*	*	*	*	*	*	*	1118	*	*	825
       0	*	*	*	*	*	0	1397	0	3558	

G 826  *	*	*	*	*	1118	*	*	*	*	*	*	*	*	*	*	891	*	*	*	826
       0	*	*	*	*	*	0	1397	0	3558	

K 827  *	*	*	891	*	*	*	*	1118	*	*	*	*	*	*	*	*	*	*	*	827
       0	*	*	*	*	*	0	1397	0	3558	

L 828  *	*	*	*	*	*	*	*	*	0	*	*	*	*	*	*	*	*	*	*	828
       0	*	*	*	*	*	0	1397	0	3558	

N 829  *	*	*	*	*	*	*	*	*	*	*	0	*	*	*	*	*	*	*	*	829
       0	*	*	*	*	*	0	1397	0	3558	

E 830  *	*	*	0	*	*	*	*	*	*	*	*	*	*	*	*	*	*	*	*	830
       0	*	*	*	*	*	0	1397	0	3558	

G 831  *	*	*	891	*	1118	*	*	*	*	*	*	*	*	*	*	*	*	*	*	831
       0	*	*	*	*	*	0	1397	0	3558	

L 832  *	*	*	*	*	*	*	*	*	1118	*	*	*	891	*	*	*	*	*	*	832
       0	*	*	*	*	*	0	1397	0	3558	

S 833  *	*	*	*	*	*	*	*	*	*	*	*	*	*	*	1118	*	891	*	*	833
       0	*	*	*	*	*	0	1397	0	3558	

D 834  *	*	0	*	*	*	*	*	*	*	*	*	*	*	*	*	*	*	*	*	834
       0	*	*	*	*	*	0	1397	0	3558	

D 835  *	*	683	1407	*	*	*	*	*	*	*	*	*	*	*	*	*	*	*	*	835
       0	*	*	*	*	4436	68	1397	0	3558	

I 836  *	*	*	*	*	*	*	0	*	*	*	*	*	*	*	*	*	*	*	*	836
       0	*	*	*	*	*	0	1846	0	3454	

Q 837  *	*	*	*	*	*	*	*	*	*	*	*	*	0	*	*	*	*	*	*	837
       0	*	*	*	*	2186	358	1846	0	3454	

V 838  *	*	1607	3355	*	*	*	*	3059	*	*	3304	*	*	*	2569	*	2440	*	*	838
       0	*	*	*	*	*	0	3106	0	2960	

C 839  *	704	*	*	*	*	*	2200	*	3565	*	*	*	*	*	*	*	3573	*	*	839
       0	*	*	*	*	*	0	3106	0	2960	

R 840  *	*	*	2957	*	*	*	*	*	*	*	*	*	3059	1382	*	3355	3304	*	2569	840
       0	*	*	*	*	*	0	3106	0	2960	

R 841  *	*	*	2007	*	*	*	*	*	3304	*	*	*	2326	2440	1909	*	*	*	*	841
       0	*	*	*	*	*	0	3106	0	2960	

D 842  *	*	614	*	*	*	*	*	3059	*	*	3355	*	*	*	*	2957	*	*	*	842
       0	*	*	*	*	*	0	3106	0	2960	

V 843  3355	*	*	*	1890	*	*	*	*	*	4096	*	*	*	*	3059	*	1139	*	*	843
       0	*	*	*	*	*	0	3106	0	2960	

T 844  *	*	*	*	*	*	*	*	*	*	*	*	2957	*	*	1092	1315	*	*	*	844
       554	*	1648	*	*	*	0	3106	0	2960	

Q 845  *	*	*	*	*	*	*	*	*	*	*	2273	*	890	*	1981	*	*	*	*	845
       335	*	2273	*	*	*	0	2345	0	3286	

N 846  2688	*	*	*	*	*	*	1963	*	*	*	1641	*	*	*	2682	*	*	*	3162	846
       0	*	*	*	*	*	0	1959	0	3392	

N 847  *	*	*	*	*	558	*	*	*	*	*	1641	*	*	*	*	*	*	*	*	847
       0	*	*	*	*	*	0	1959	0	3392	

I 848  *	*	*	*	*	*	*	538	1685	*	*	*	*	*	*	*	*	*	*	*	848
       538	*	1685	*	*	1531	613	1959	0	3392	

S 849  4059	*	*	*	3639	*	*	*	*	*	*	1455	*	*	*	1925	2943	3300	*	*	849
       0	*	*	*	*	*	0	3462	0	2800	

N 850  *	*	*	*	*	*	*	2445	3639	*	*	1594	4375	*	*	2592	3102	3750	*	*	850
       0	*	*	*	*	*	0	3462	0	2800	

V 851  3102	*	*	*	*	3639	*	3267	3300	*	*	*	1907	*	*	*	*	1594	*	*	851
       0	*	*	*	*	*	0	3462	0	2800	

N 852  4375	3049	*	3300	*	*	*	*	*	*	*	2656	*	*	*	2901	1194	*	*	*	852
       0	*	*	*	*	*	0	3462	0	2800	

D 853  *	3102	1594	*	*	*	*	*	*	*	*	2445	*	*	*	1952	3182	*	*	*	853
       0	*	*	*	*	*	0	3462	0	2800	

Y 854  *	*	*	*	3607	*	*	3300	*	*	*	*	*	*	*	*	*	*	*	293	854
       0	*	*	*	*	*	0	3462	0	2800	

D 855  *	*	1594	3300	*	*	*	*	1044	*	*	3607	*	*	*	*	*	*	*	*	855
       0	*	*	*	*	*	0	3462	0	2800	

E 856  *	*	2693	614	*	*	*	*	*	*	*	*	*	3607	*	*	3182	*	*	*	856
       0	*	*	*	*	*	0	3462	0	2800	

F 857  *	*	*	*	1594	*	*	1415	*	*	*	*	3182	*	*	*	3607	3300	*	*	857
       0	*	*	*	*	*	0	3462	0	2800	

S 858  *	*	*	1415	*	*	*	*	3607	3182	*	*	*	*	*	1594	3300	*	*	*	858
       0	*	*	*	*	*	0	3462	0	2800	

D 859  *	*	1594	3639	*	*	*	*	1763	*	*	2379	*	*	3300	*	*	*	*	*	859
       678	*	1415	*	*	*	0	3462	0	2800	

Y 860  *	*	*	*	1905	*	*	1698	*	*	*	*	*	*	*	2431	*	*	*	2064	860
       209	*	2888	*	*	*	0	2462	0	3259	

P 861  *	*	*	*	*	*	*	*	*	*	*	*	334	*	*	*	2275	*	*	*	861
       0	*	*	*	*	*	0	2239	0	3342	

T 862  *	*	2161	2275	*	*	*	*	*	*	*	*	*	*	*	*	811	*	*	*	862
       0	*	*	*	*	*	0	2239	0	3342	

F 863  2275	*	*	*	811	*	*	*	*	*	*	*	2161	*	*	*	*	*	*	*	863
       0	*	*	*	*	*	0	2239	0	3342	

S 864  *	*	*	*	*	*	*	*	2275	*	*	*	3416	*	*	515	*	*	*	*	864
       365	*	2161	*	*	*	0	2239	0	3342	

P 865  *	*	*	1903	*	*	*	*	*	*	*	*	1566	*	*	*	1340	*	*	*	865
       714	*	1356	*	*	*	0	1850	0	3448	

L 866  *	*	*	*	*	*	*	*	*	0	*	*	*	*	*	*	*	*	*	*	866
       0	*	*	*	*	328	2297	1358	0	3659	

I 867  4263	*	4513	2948	4636	*	*	2818	*	1985	2498	*	*	*	*	5031	*	3303	*	5013	867
       0	*	*	*	*	*	0	4967	0	1535	

D 868  *	*	1101	4255	*	*	*	*	*	*	*	4479	2977	5031	2279	*	*	3776	*	*	868
       0	*	*	*	*	*	0	4967	0	1535	

V 869  4263	*	*	*	*	4535	*	3249	4191	3105	*	3294	4633	3216	4598	3121	*	2168	*	*	869
       0	*	*	*	*	*	0	4967	0	1535	

S 870  *	*	*	3360	*	*	*	*	2759	4779	*	*	3442	*	4927	1070	3091	*	*	*	870
       0	*	*	*	*	*	0	4967	0	1535	

N 871  *	*	3249	3438	*	*	5013	*	2985	4513	*	2828	4191	2326	3211	4598	*	*	*	4131	871
       0	*	*	*	*	*	0	4967	0	1535	

M 872  4598	*	*	*	*	*	*	2348	*	4513	2419	4779	*	3164	3319	4479	3143	3772	*	4263	872
       0	*	*	*	*	*	0	4967	0	1535	

M 873  *	2820	*	4263	*	4255	*	3998	3319	*	3314	*	*	*	2788	2751	4513	4636	*	3142	873
       0	*	*	*	*	*	0	4967	0	1535	

I 874  3776	*	*	4636	*	*	*	2931	2074	2063	3969	*	*	*	4779	4657	2846	*	*	*	874
       0	*	*	*	*	3066	183	4967	0	1535	

S 875  *	*	3384	4399	4848	*	*	*	4569	3380	*	2434	3248	4294	3815	2624	3802	*	*	4731	875
       0	*	*	*	*	*	0	5013	0	1461	

S 876  4834	*	*	*	*	*	*	4299	2625	*	*	*	3281	*	1804	2143	2875	*	*	*	876
       0	*	*	*	*	*	0	5013	0	1461	

D 877  4941	*	3344	3281	*	4569	*	*	3892	*	4258	2214	*	*	*	2236	2782	*	*	5008	877
       0	*	*	*	*	*	0	5013	0	1461	

C 878  3730	3344	*	*	*	4636	3411	*	3501	*	4294	4848	4907	*	1685	4687	*	*	*	2892	878
       0	*	*	*	*	*	0	5013	0	1461	

E 879  *	*	3894	2466	*	*	*	*	1893	*	4532	*	*	1757	4636	4294	*	4258	*	*	879
       0	*	*	*	*	*	0	5013	0	1461	

S 880  4532	*	*	*	4834	4636	4294	*	2885	*	*	3304	*	*	*	1114	3428	*	4687	*	880
       70	*	4399	*	*	*	0	5013	0	1461	

A 881  2684	4510	2668	*	*	4653	*	4226	1885	*	*	3159	4765	*	*	3563	4448	*	*	*	881
       56	*	4727	*	*	*	0	4879	0	1604	

S 882  *	*	*	3350	2665	*	*	2209	2679	*	3698	*	*	*	*	3258	4510	2773	*	*	882
       0	*	*	*	*	*	0	4805	0	1707	

D 883  *	*	1891	*	*	4175	4625	3698	3698	3826	*	2265	4937	*	*	3719	4446	4401	*	*	883
       65	*	4510	*	*	*	0	4805	0	1707	

V 884  *	*	3605	3419	3877	2798	*	*	3923	3684	*	3282	4672	4396	3649	3437	*	3221	*	*	884
       354	*	2200	*	*	*	0	4733	0	1815	

T 885  *	*	3847	*	4091	*	*	2332	4070	4554	*	4608	2189	4766	*	3426	2465	*	*	*	885
       2465	*	288	*	*	*	0	4194	0	2334	

V 886  *	*	*	*	*	*	*	*	*	*	*	*	*	*	*	*	*	0	*	*	886
       0	*	*	*	*	3200	166	1000	0	3779	

E 887  *	*	1517	620	*	*	*	*	*	*	*	*	*	*	*	*	*	*	*	*	887
       989	*	1012	*	*	1342	724	1821	0	3515	

T 888  *	*	*	*	*	*	*	3630	3748	*	*	3962	*	*	*	*	357	*	*	*	888
       339	*	2255	*	*	*	0	3575	0	2885	

S 889  *	*	*	2882	*	*	*	3519	*	*	*	*	2791	2211	*	2350	2905	3522	*	*	889
       0	*	*	*	*	3780	109	3018	0	3040	

R 890  *	*	3099	*	*	*	*	2188	2455	*	3656	*	*	*	2580	*	3037	3146	*	*	890
       683	*	1407	*	*	*	0	3411	0	2902	

L 891  3558	*	*	2360	2820	*	*	3096	*	1985	*	*	2258	*	*	*	*	*	*	*	891
       0	*	*	*	*	1942	435	2359	0	3324	

T 892  *	*	*	*	*	*	*	3311	3286	2729	*	*	2271	*	*	*	1189	*	*	*	892
       0	*	*	*	*	*	0	3547	0	2761	

S 893  *	*	*	*	*	*	*	*	*	*	*	*	557	*	*	2263	3160	*	*	*	893
       0	*	*	*	*	*	0	3547	0	2761	

T 894  *	*	*	*	*	*	*	*	1809	*	*	3409	*	1873	2387	*	2678	*	*	*	894
       143	*	3409	*	*	*	0	3547	0	2761	

N 895  *	*	*	*	*	*	*	*	*	*	*	2568	*	*	*	*	266	*	*	*	895
       0	*	*	*	*	*	0	3312	0	2878	

N 896  *	*	*	*	*	1224	*	*	1884	*	*	2568	*	3633	*	*	4275	*	*	*	896
       0	*	*	*	*	3776	109	3312	0	2878	

N 897  *	*	*	3648	*	*	*	*	1301	*	*	2083	*	*	*	*	1845	*	*	*	897
       0	*	*	*	*	*	0	3500	0	2749	

L 898  *	*	*	3648	*	*	*	2957	*	2214	2105	2088	*	*	3208	*	*	*	*	*	898
       0	*	*	*	*	*	0	3500	0	2749	

L 899  *	*	*	*	*	*	2604	*	*	1850	*	1152	*	*	*	*	3208	*	*	*	899
       0	*	*	*	*	*	0	3500	0	2749	

T 900  2555	*	1755	3759	3123	3648	*	*	*	*	*	*	*	*	*	3208	2672	*	*	*	900
       0	*	*	*	*	*	0	3500	0	2749	

T 901  *	*	*	*	*	*	*	1575	*	1811	2168	*	*	*	*	*	2672	*	*	*	901
       0	*	*	*	*	3702	115	3500	0	2749	

P 902  *	*	*	*	1223	*	*	*	*	3291	*	*	1722	*	3820	3389	*	*	*	*	902
       0	*	*	*	*	*	0	3754	0	2620	

T 903  *	*	1588	*	*	*	3389	*	1896	*	*	*	*	*	*	*	1722	*	*	*	903
       0	*	*	*	*	*	0	3754	0	2620	

Q 904  3389	*	*	*	*	3291	3824	*	1940	*	*	2625	*	2782	*	3820	3430	*	*	*	904
       0	*	*	*	*	*	0	3754	0	2620	

E 905  *	*	*	2782	3389	*	*	4322	*	1004	*	*	*	*	*	2664	*	4241	*	*	905
       0	*	*	*	*	*	0	3754	0	2620	

M 906  *	*	3386	*	*	3389	*	*	1028	*	2782	*	*	*	2531	*	*	*	*	*	906
       0	*	*	*	*	*	0	3754	0	2620	

S 907  *	*	3824	3281	*	*	*	*	*	*	*	*	*	*	3912	887	2189	*	*	*	907
       0	*	*	*	*	*	0	3754	0	2620	

P 908  *	*	*	3291	*	*	*	*	3824	*	*	2651	1327	*	3820	2333	*	*	*	*	908
       584	*	1588	*	*	*	0	3754	0	2620	

D 909  2165	*	2321	2738	*	*	*	*	3107	*	*	2668	*	2704	*	*	*	*	*	*	909
       0	*	*	*	*	*	0	2912	0	3091	

P 910  *	*	*	2668	*	*	*	*	3107	2686	*	*	1900	*	*	2704	2738	*	*	*	910
       364	*	2165	*	*	*	0	2912	0	3091	

P 911  *	*	*	*	*	*	*	2384	2523	*	*	*	1614	*	*	*	*	1700	*	*	911
       267	*	2563	*	*	*	0	2605	0	3328	

F 912  2204	*	*	*	693	*	*	*	*	*	*	*	*	*	*	*	*	*	*	2603	912
       0	*	*	*	*	*	0	2246	0	3449	

Q 913  *	*	*	*	*	2088	*	*	1390	*	*	*	*	1384	*	*	*	*	*	*	913
       0	*	*	*	*	1516	620	2246	0	3449	

I 914  3234	*	*	*	*	3321	*	1367	*	*	2633	3867	*	*	*	3269	*	3784	*	*	914
       0	*	*	*	*	*	0	3646	0	2648	

R 915  *	*	727	3797	*	*	*	*	3269	*	*	*	*	3793	2756	*	*	*	*	*	915
       162	*	3234	*	*	*	0	3646	0	2648	

E 916  *	2633	*	2681	*	3539	*	*	*	*	*	2928	*	*	*	2537	2542	*	*	3043	916
       0	*	*	*	*	3553	129	3537	0	2794	

A 917  1693	*	*	3784	*	3018	*	*	*	*	*	2579	3321	*	*	2138	*	*	*	*	917
       109	*	3784	*	*	*	0	3646	0	2648	

K 918  *	*	3689	2403	*	*	3680	*	2667	*	*	2107	3165	3277	*	4290	*	*	*	*	918
       0	*	*	*	*	4294	75	3477	0	2779	

K 919  *	*	*	4291	*	*	*	*	679	*	*	2677	*	*	*	2576	*	*	*	*	919
       0	*	*	*	*	*	0	3696	0	2693	

L 920  *	*	*	*	*	*	*	3166	3311	1109	*	*	*	*	3371	*	*	2135	*	*	920
       0	*	*	*	*	*	0	3696	0	2693	

N 921  *	*	*	2635	*	*	2419	3815	3032	*	*	2209	*	3371	4290	*	3401	*	*	*	921
       0	*	*	*	*	1850	469	3696	0	2693	

P 922  *	*	*	3786	*	*	*	*	1630	*	*	4195	3037	3913	3837	2068	4235	*	*	*	922
       0	*	*	*	*	*	0	4325	0	2231	

Q 923  *	*	*	3047	*	*	*	*	3209	3837	*	2299	*	2560	*	3144	2218	*	*	*	923
       0	*	*	*	*	*	0	4325	0	2231	

K 924  *	*	*	*	3609	4058	3057	*	1985	4163	*	3778	3143	*	*	4195	*	3074	*	3837	924
       0	*	*	*	*	4179	82	4325	0	2231	

S 925  *	*	3253	2399	*	*	*	*	*	*	*	2477	*	4354	*	1513	2982	*	*	*	925
       0	*	*	*	*	3610	123	4415	0	2163	

V 926  4660	*	*	4083	3456	*	*	1771	*	3017	4642	*	*	*	3320	4194	*	2329	*	*	926
       0	*	*	*	*	*	0	4489	0	2065	

I 927  *	*	*	*	*	*	*	1167	*	2761	*	*	*	4660	*	4434	3595	2068	*	*	927
       0	*	*	*	*	*	0	4489	0	2065	

Y 928  *	*	*	*	3297	4434	4199	4531	4194	*	*	*	*	*	*	*	*	*	*	515	928
       59	*	4642	*	*	*	0	4489	0	2065	

C 929  *	2041	3903	4135	*	*	*	*	*	*	*	1232	4276	*	*	2682	*	*	*	*	929
       171	*	3161	*	*	1254	784	4435	0	2135	

S 930  *	*	*	*	*	*	*	*	*	4529	*	3975	4083	*	4614	1397	2205	2345	*	*	930
       0	*	*	*	*	3297	155	4696	0	1876	

R 931  4642	*	*	3105	*	*	*	*	*	*	*	*	3121	*	1816	1169	*	*	*	*	931
       0	*	*	*	*	*	0	4724	0	1780	

S 932  4454	*	1693	*	*	*	*	3852	4325	4001	*	*	4132	4111	*	1520	*	*	*	*	932
       0	*	*	*	*	*	0	4724	0	1780	

E 933  *	*	3642	1897	4642	*	*	4487	*	*	3388	*	*	*	*	1315	3852	*	*	*	933
       0	*	*	*	*	1435	666	4724	0	1780	

S 934  *	*	3030	1345	*	*	*	*	*	*	*	2534	4042	*	*	1997	*	*	*	*	934
       0	*	*	*	*	*	0	5013	0	1461	

D 935  4258	*	1312	1966	*	4834	*	3832	4294	*	*	*	*	3348	*	*	4848	*	*	*	935
       182	*	3080	*	*	*	0	5013	0	1461	

S 936  *	4368	2471	4026	*	*	4690	*	2748	*	*	4143	*	4942	*	1341	4704	*	*	*	936
       0	*	*	*	*	1401	687	4849	0	1792	

D 937  *	*	742	2437	*	*	*	*	4299	*	*	3501	4532	*	*	4834	*	*	*	*	937
       0	*	*	*	*	*	0	5013	0	1461	

S 938  4399	*	*	*	2058	4294	*	4731	*	*	4569	4834	*	3894	*	1752	4042	4299	*	3815	938
       0	*	*	*	*	*	0	5013	0	1461	

D 939  *	*	3344	1355	*	4941	*	*	2291	*	*	3165	*	4731	4636	*	3569	*	*	*	939
       119	*	3661	*	*	*	0	5013	0	1461	

K 940  4141	*	4144	4650	*	*	*	3505	1918	*	*	4741	3031	3218	4183	*	3335	3777	*	*	940
       0	*	*	*	*	2826	219	4855	0	1694	

E 941  *	*	3421	3321	*	*	3581	*	2800	*	*	4793	4853	4343	4580	1821	2893	*	*	*	941
       0	*	*	*	*	*	0	4922	0	1585	

C 942  2849	3321	*	*	*	4193	4793	4626	2365	*	*	*	4199	*	*	2616	2197	*	*	*	942
       602	*	1551	*	*	*	0	4922	0	1585	

T 943  *	*	*	*	3153	*	*	1440	*	3911	4296	*	*	*	*	3727	2391	2882	*	*	943
       244	*	2686	*	*	*	0	3868	0	2470	

T 944  *	*	4283	2334	*	*	*	4182	2154	*	*	3895	*	3407	*	*	2139	3609	*	*	944
       301	*	2409	*	*	*	0	3545	0	2728	

I 945  *	*	*	*	*	*	*	1246	*	3942	*	*	3304	*	*	*	*	1279	*	*	945
       558	*	1641	*	*	1384	697	3178	0	2994	

S 946  3406	*	*	3322	*	*	*	*	*	*	*	3856	3675	*	*	603	*	*	*	*	946
       0	*	*	*	*	*	0	3647	0	2662	

N 947  *	*	*	3726	*	*	*	*	3856	*	*	791	4488	*	*	2466	4274	*	*	*	947
       0	*	*	*	*	*	0	3647	0	2662	

K 948  *	3322	2466	*	*	3726	*	2763	2764	3377	*	2659	*	3406	*	*	*	*	*	*	948
       0	*	*	*	*	*	0	3647	0	2662	

V 949  *	*	4188	1374	*	*	*	*	3322	*	*	2659	*	*	*	3675	*	2167	*	*	949
       0	*	*	*	*	*	0	3647	0	2662	

P 950  3726	*	*	*	*	*	*	*	3377	*	*	*	2764	3322	2659	1888	*	2714	*	*	950
       0	*	*	*	*	*	0	3647	0	2662	

E 951  *	*	*	1323	3675	*	*	*	3377	*	3726	2466	*	3322	*	*	3856	*	*	*	951
       0	*	*	*	*	*	0	3647	0	2662	

V 952  *	*	*	*	*	*	*	2363	2954	2659	4265	*	3856	*	*	2541	*	2149	*	*	952
       324	*	2313	*	*	2806	223	3647	0	2662	

R 953  *	*	*	*	*	*	3910	*	2555	*	*	3737	*	1273	2342	3692	*	*	*	*	953
       0	*	*	*	*	*	0	3648	0	2706	

S 954  2658	*	4088	*	*	*	*	*	*	*	*	2997	*	*	3910	1561	1989	*	*	*	954
       74	*	4314	*	*	*	0	3648	0	2706	

M 955  *	*	*	*	*	*	*	*	2541	1477	2728	*	3661	*	3886	*	*	3397	3712	*	955
       0	*	*	*	*	*	0	3632	0	2776	

Q 956  *	*	*	2608	*	*	*	*	2494	3397	*	3886	*	2072	1954	*	*	*	*	*	956
       0	*	*	*	*	2970	197	3632	0	2776	

P 957  *	*	*	*	*	3845	*	*	2386	*	*	*	562	*	*	*	4012	*	*	*	957
       0	*	*	*	*	*	0	3755	0	2559	

L 958  3418	*	*	3570	*	3934	*	*	3851	1765	*	*	*	4012	3306	2836	3472	*	*	*	958
       0	*	*	*	*	*	0	3755	0	2559	

E 959  *	*	3827	1758	*	3851	*	*	2586	*	*	4012	*	2024	*	*	*	*	*	3472	959
       0	*	*	*	*	*	0	3755	0	2559	

L 960  *	*	3827	3934	*	*	*	3845	2929	2365	*	*	*	*	2715	1900	*	4355	*	*	960
       0	*	*	*	*	3462	137	3755	0	2559	

S 961  3951	*	3548	*	*	*	*	*	2811	*	*	3214	*	2822	2763	1926	4387	*	*	*	961
       0	*	*	*	*	*	0	3991	0	2421	

K 962  *	*	*	2736	*	*	*	3997	1785	*	*	*	*	2822	2203	3602	*	*	*	4157	962
       0	*	*	*	*	*	0	3991	0	2421	

H 963  *	3951	*	4157	*	*	1178	*	2671	*	*	2667	*	3997	*	*	4055	*	*	*	963
       0	*	*	*	*	*	0	3991	0	2421	

V 964  2132	*	*	*	3548	*	*	4387	*	*	*	*	2478	*	3962	*	*	1341	*	*	964
       0	*	*	*	*	3392	144	3991	0	2421	

F 965  4094	*	3899	*	1090	*	*	*	2704	4273	*	*	*	3132	3549	*	*	*	*	*	965
       0	*	*	*	*	*	0	4205	0	2287	

L 966  *	*	*	3677	*	3740	*	4173	*	1656	*	2425	*	*	*	2412	3321	*	*	*	966
       0	*	*	*	*	*	0	4205	0	2287	

T 967  *	*	*	4110	*	*	*	*	1496	*	*	*	*	*	*	1934	1950	3899	*	*	967
       0	*	*	*	*	*	0	4205	0	2287	

P 968  4092	*	*	*	*	*	*	*	2828	*	*	*	534	*	*	4110	4273	*	*	*	968
       198	*	2962	*	*	1339	726	4205	0	2287	

K 969  *	*	*	3286	*	3961	*	*	1615	4252	*	4758	*	1656	*	*	3322	*	*	*	969
       0	*	*	*	*	2652	250	4529	0	2022	

L 970  4472	*	2923	1724	*	*	*	4710	*	2186	4487	3224	*	*	*	4080	4273	*	*	*	970
       0	*	*	*	*	2672	246	4683	0	1852	

P 971  *	*	4292	*	*	*	*	*	*	*	*	*	187	*	*	5171	*	4539	*	*	971
       0	*	*	*	*	*	0	4846	0	1707	

L 972  *	*	*	2931	*	*	*	3908	4433	628	*	*	*	*	*	3919	4548	*	*	*	972
       116	*	3689	*	*	1685	537	4846	0	1707	

Q 973  *	4827	3408	2787	*	*	3164	*	3539	*	*	3287	4939	2229	4722	3398	4412	*	*	*	973
       0	*	*	*	*	*	0	4813	0	1674	

N 974  2912	*	4560	3941	*	*	*	*	2685	*	*	1665	4053	*	3559	4284	4130	4827	*	*	974
       0	*	*	*	*	*	0	4813	0	1674	

F 975  *	*	*	*	1968	*	*	2133	2531	2532	4130	*	*	*	4939	4722	4544	*	*	*	975
       438	*	1934	*	*	*	0	4813	0	1674	

R 976  *	*	4293	*	*	*	3514	*	*	4043	*	2283	*	4289	1550	2303	*	*	*	*	976
       0	*	*	*	*	*	0	4064	0	2344	

Q 977  4191	*	4435	*	*	*	*	*	2115	*	3938	2823	3705	2911	*	3032	2946	*	*	*	977
       0	*	*	*	*	*	0	4064	0	2344	

T 978  3938	*	*	*	3514	*	*	1386	3705	*	*	*	*	*	4289	*	1856	4043	*	*	978
       0	*	*	*	*	*	0	4064	0	2344	

T 979  4289	*	*	*	*	*	*	1499	*	*	*	*	*	*	*	2988	1503	3105	*	*	979
       0	*	*	*	*	*	0	4064	0	2344	

S 980  *	3633	3938	4043	*	4191	*	4289	*	*	*	3514	4293	4435	*	1231	*	3705	*	*	980
       76	*	4293	*	*	2414	300	4064	0	2344	

V 981  *	3914	2418	2380	*	*	*	*	3527	2962	*	4259	*	*	*	3849	3365	3051	*	*	981
       0	*	*	*	*	4010	92	4411	0	2187	

T 982  3865	4188	3927	*	*	3999	*	*	4474	*	*	2865	3559	*	*	3089	1459	*	*	*	982
       0	*	*	*	*	*	0	4420	0	2112	

K 983  4474	*	*	*	*	*	3999	*	1101	*	*	2412	3919	*	*	2536	*	*	*	*	983
       0	*	*	*	*	*	0	4420	0	2112	

C 984  *	2019	2305	4188	*	*	*	*	3546	*	*	1811	*	2996	*	*	*	*	*	*	984
       0	*	*	*	*	*	0	4420	0	2112	

Q 985  *	*	*	*	*	*	*	4727	2258	3037	*	3461	*	1484	*	3919	*	3097	*	*	985
       0	*	*	*	*	2860	214	4420	0	2112	

I 986  3278	*	4246	3990	*	5607	*	3110	4112	3994	*	1417	*	*	*	5148	*	3040	*	*	986
       0	*	*	*	*	*	0	4491	0	1954	

T 987  3994	*	2575	*	*	5607	4546	*	3209	3601	*	3156	*	*	*	4350	1729	4246	*	*	987
       86	*	4112	*	*	1906	448	4491	0	1954	

T 988  5648	*	*	*	4291	*	4839	3249	4009	*	*	2455	5189	4811	4619	2255	2663	3771	*	*	988
       0	*	*	*	*	*	0	4553	0	1822	

T 989  3505	*	3167	4438	*	4410	*	4554	3201	3771	*	3016	5648	3825	*	*	1895	*	*	*	989
       0	*	*	*	*	*	0	4553	0	1822	

A 990  3174	*	4410	4438	*	2494	*	3942	4009	*	*	2520	2901	*	*	3825	*	*	*	3150	990
       60	*	4619	*	*	*	0	4553	0	1822	

T 991  3098	*	*	3767	*	*	*	2699	2508	3958	4362	*	*	*	*	*	1724	3961	*	*	991
       173	*	3146	*	*	*	0	4470	0	1941	

S 992  3517	*	4179	4066	*	*	*	*	4180	*	*	2633	4489	*	3833	1100	*	*	*	*	992
       225	*	2790	*	*	*	0	4128	0	2197	

I 993  3899	*	*	*	*	*	*	1523	*	2822	*	*	*	*	3951	*	*	1802	*	3439	993
       129	*	3544	*	*	*	0	3746	0	2502	

I 994  *	*	*	*	*	*	*	550	*	2950	*	*	*	*	*	*	*	2415	*	*	994
       0	*	*	*	*	*	0	3501	0	2638	

T 995  2603	3744	*	3147	*	*	4100	*	3307	*	*	*	*	*	3351	*	1668	3718	*	*	995
       235	*	2731	*	*	*	0	3501	0	2638	

H 996  *	2492	*	2437	*	4152	2566	*	2812	*	*	*	*	2451	*	*	3521	*	*	*	996
       0	*	*	*	*	*	0	3221	0	2831	

Q 997  *	*	*	*	*	*	*	*	4104	*	*	3035	2437	1768	*	3158	3521	2812	*	*	997
       0	*	*	*	*	*	0	3221	0	2831	

D 998  *	3521	1507	3035	*	*	*	*	1741	*	*	*	*	3872	3802	*	*	*	*	*	998
       0	*	*	*	*	*	0	3221	0	2831	

H 999  *	*	*	*	*	*	1966	*	*	*	*	2812	*	*	*	1444	3035	3158	*	*	999
       0	*	*	*	*	*	0	3221	0	2831	

V 1000 3947	*	*	*	956	*	*	2851	*	3158	*	*	*	*	*	*	*	2566	*	*	1000
       0	*	*	*	*	*	0	3221	0	2831	

I 1001 *	*	1508	*	*	*	*	1108	4279	3947	*	*	*	*	*	*	*	3872	*	*	1001
       178	*	3104	*	*	4184	82	3221	0	2831	

H 1002 *	*	2684	3998	*	*	1467	*	*	*	3000	*	*	3585	*	3385	3110	*	*	*	1002
       145	*	3385	*	*	*	0	3202	0	2921	

Q 1003 *	*	2065	*	*	*	*	*	2784	*	*	*	*	1333	*	3444	2977	*	*	*	1003
       314	*	2354	*	*	*	0	2998	0	3008	

Q 1004 *	*	*	*	*	2894	2577	*	*	*	*	2986	*	2266	2094	*	*	2949	*	*	1004
       0	*	*	*	*	4883	50	2792	0	3212	

N 1005 *	*	*	*	*	*	*	*	2137	*	*	1477	*	*	1274	*	*	*	*	*	1005
       0	*	*	*	*	3858	103	2852	0	3144	

F 1006 *	*	*	2065	1333	*	2784	4092	*	*	*	*	*	*	*	3444	*	3871	*	*	1006
       0	*	*	*	*	1855	467	2998	0	3008	

I 1007 *	*	*	4241	*	1617	*	2852	3608	4446	*	*	*	*	*	3761	3439	2406	*	*	1007
       0	*	*	*	*	*	0	3777	0	2477	

V 1008 *	*	*	*	*	*	*	3536	*	674	*	*	*	*	*	*	*	1801	*	*	1008
       0	*	*	*	*	*	0	3777	0	2477	

N 1009 4241	*	*	*	*	*	*	3974	3608	2546	*	1801	3536	3761	*	3439	3455	*	*	*	1009
       0	*	*	*	*	*	0	3777	0	2477	

L 1010 *	*	*	*	*	*	*	3974	3761	1211	*	*	*	*	3536	*	*	1538	*	*	1010
       140	*	3439	*	*	*	0	3777	0	2477	

D 1011 2654	*	2762	1532	*	*	*	*	*	3409	*	3724	*	*	*	2489	*	*	*	*	1011
       143	*	3409	*	*	*	0	3653	0	2669	

T 1012 3026	*	*	*	*	*	*	3133	*	*	*	*	2314	*	*	*	1080	3490	*	*	1012
       0	*	*	*	*	145	3386	3403	0	2793	

S 1013 4444	*	1862	3797	*	*	*	5362	5052	*	4420	5124	*	*	3024	1619	*	5121	*	*	1013
       10	*	7251	*	*	*	0	4977	0	1089	

S 1014 3894	*	3334	*	*	4373	*	4947	2938	*	*	2559	4555	*	4418	2428	2494	*	*	*	1014
       0	*	*	*	*	*	0	4965	0	1174	

D 1015 *	*	2835	3947	*	*	*	*	*	*	*	625	*	*	*	4456	3305	*	*	*	1015
       0	*	*	*	*	*	0	4965	0	1174	

T 1016 3038	*	2555	3527	*	*	*	*	*	*	*	2141	*	4818	*	4374	2703	2667	*	*	1016
       48	*	4940	*	*	*	0	4965	0	1174	

P 1017 4485	*	3000	5027	4334	4083	4911	*	*	*	*	3292	1998	*	*	1712	*	*	*	*	1017
       21	*	6108	*	*	1860	465	4920	0	1281	

L 1018 *	*	*	*	4218	*	*	2094	3914	1629	3934	*	*	4663	3404	*	*	3023	*	*	1018
       0	*	*	*	*	2377	309	4956	0	1241	

N 1019 *	*	*	4227	*	*	*	5154	*	*	4818	755	*	3683	3265	3652	*	*	*	5102	1019
       0	*	*	*	*	*	0	4965	0	1174	

L 1020 *	*	3515	1719	*	*	4776	*	3425	1958	*	3542	4940	4555	6414	4348	*	*	*	*	1020
       0	*	*	*	*	*	0	4965	0	1174	

S 1021 4940	*	*	4674	4227	*	*	4706	*	*	*	4456	6131	*	*	1361	1451	*	5535	*	1021
       0	*	*	*	*	*	0	4965	0	1174	

K 1022 *	*	*	3296	*	*	*	*	1665	*	*	1533	*	3794	4601	3012	*	*	*	*	1022
       0	*	*	*	*	1744	512	4965	0	1174	

S 1023 *	*	3279	2596	*	4939	6630	*	3768	*	*	3739	*	*	4941	3313	1618	*	*	3615	1023
       0	*	*	*	*	*	0	4977	0	1089	

C 1024 *	3313	4252	2800	*	*	*	5079	3122	*	*	4381	*	*	4941	2228	1917	*	*	*	1024
       0	*	*	*	*	*	0	4977	0	1089	

S 1025 6096	*	4411	3517	*	*	3876	4811	*	*	*	4029	5151	2700	*	1588	3981	3932	*	4555	1025
       0	*	*	*	*	*	0	4977	0	1089	

R 1026 4444	*	3541	4230	4816	*	*	5052	3085	4381	*	1575	*	*	2186	5151	*	*	*	*	1026
       136	*	3474	*	*	*	0	4977	0	1089	

A 1027 3314	*	*	*	3015	*	4263	2329	*	2279	*	*	4690	*	*	2672	*	4779	4255	4868	1027
       0	*	*	*	*	1511	624	4967	0	1535	

T 1028 *	*	*	*	4561	*	*	2712	*	1444	*	*	*	*	*	3510	2134	3035	*	*	1028
       48	*	4924	*	*	*	0	5018	0	1313	

T 1029 3286	*	4979	4521	*	3267	6284	*	*	*	3393	3247	4572	5392	4314	1787	3336	*	*	*	1029
       156	*	3286	*	*	*	0	4974	0	1418	

S 1030 *	*	1355	*	3439	*	*	*	4614	4647	*	*	2784	*	*	1781	*	*	*	*	1030
       372	*	2138	*	*	*	0	4719	0	1712	

T 1031 2698	*	2372	*	*	*	*	*	3771	*	3832	2700	4094	3734	*	4551	2482	*	*	*	1031
       0	*	*	*	*	1935	437	4176	0	2386	

T 1032 *	*	*	3878	3922	*	*	3464	4297	3099	4328	*	*	*	4760	3176	1632	3508	*	*	1032
       0	*	*	*	*	1994	417	4501	0	2020	

T 1033 3991	3658	*	*	4442	*	*	2858	*	*	4551	*	*	*	*	3166	1275	3229	*	*	1033
       0	*	*	*	*	*	0	4793	0	1749	

T 1034 3658	*	2291	1381	*	*	*	*	*	*	*	*	*	3876	*	4442	2195	*	*	*	1034
       0	*	*	*	*	*	0	4793	0	1749	

T 1035 4125	*	2346	1953	*	*	4025	*	*	*	*	3991	4149	*	*	3495	2195	*	*	*	1035
       0	*	*	*	*	*	0	4793	0	1749	

K 1036 4341	4920	*	2897	3728	4125	*	4906	1624	4496	*	*	4551	*	4149	*	*	3131	*	4822	1036
       0	*	*	*	*	*	0	4793	0	1749	

T 1037 1863	*	4496	*	*	*	*	4822	*	4906	3658	2490	*	*	4149	4125	2333	4551	*	*	1037
       0	*	*	*	*	*	0	4793	0	1749	

I 1038 4551	*	*	2506	*	*	4906	2126	2255	*	*	*	*	4125	*	*	2840	3153	*	*	1038
       0	*	*	*	*	*	0	4793	0	1749	

V 1039 3390	3876	*	*	*	*	*	1619	3315	4783	*	*	*	*	4149	*	4496	1871	*	*	1039
       0	*	*	*	*	*	0	4793	0	1749	

E 1040 *	*	*	776	*	*	4025	3876	4496	*	4551	*	*	4783	*	3137	*	4341	*	*	1040
       0	*	*	*	*	*	0	4793	0	1749	

E 1041 4845	*	3347	1705	*	*	*	*	4149	*	*	4341	2873	3241	*	3637	2923	*	*	*	1041
       470	*	1846	*	*	*	0	4793	0	1749	

K 1042 *	*	*	4392	*	*	*	3504	2219	*	3209	1825	4138	2918	*	*	*	3835	*	*	1042
       660	*	1445	*	*	1596	580	4077	0	2464	

Q 1043 *	*	3520	3480	*	*	*	*	1996	*	*	3858	4323	2375	*	1939	*	*	*	*	1043
       128	*	3558	*	*	*	0	3907	0	2593	

E 1044 *	*	*	1629	*	*	*	*	1755	*	*	*	*	2608	3075	*	3355	*	*	*	1044
       0	*	*	*	*	*	0	3681	0	2718	

M 1045 *	*	*	*	*	*	*	1298	*	*	2733	*	*	*	*	*	*	1175	*	*	1045
       0	*	*	*	*	571	1614	3681	0	2718	

N 1046 *	*	*	*	4578	*	*	4485	2909	3362	*	1315	*	*	2984	4875	*	4083	*	4015	1046
       0	*	*	*	*	*	0	4820	0	1531	

I 1047 4468	4564	*	*	*	3156	*	3279	*	2461	*	4683	4179	*	4899	*	4966	1490	*	*	1047
       0	*	*	*	*	*	0	4820	0	1531	

S 1048 *	*	3936	*	4445	4204	*	*	*	*	*	1628	3742	*	3150	2416	3695	4083	*	*	1048
       0	*	*	*	*	1530	613	4820	0	1531	

N 1049 *	*	3373	*	*	*	*	*	3877	*	*	876	*	*	3611	2587	4566	*	*	*	1049
       0	*	*	*	*	*	0	5018	0	1313	

S 1050 *	*	4651	*	*	*	*	4430	2504	2372	*	*	2434	*	3412	2485	*	3528	*	*	1050
       0	*	*	*	*	*	0	5018	0	1313	

N 1051 4774	*	*	2645	*	*	*	2809	1916	*	*	2472	*	4561	3787	*	4319	4298	*	*	1051
       46	*	5002	*	*	*	0	5018	0	1313	

Q 1052 *	*	3569	1266	*	*	*	*	3575	*	*	4149	*	1992	4829	*	5031	4552	*	*	1052
       395	*	2061	*	*	*	0	4963	0	1420	

S 1053 *	*	2426	2056	*	*	*	*	3324	*	3961	3162	*	*	2948	2572	*	*	*	*	1053
       0	*	*	*	*	2771	229	4346	0	2157	

H 1054 *	*	*	4241	*	*	2472	4171	2761	4066	3970	3037	*	*	3635	3582	4720	3906	*	4325	1054
       0	*	*	*	*	*	0	4466	0	1983	

M 1055 *	*	4633	*	*	5062	4241	2920	3741	*	2635	2496	4171	*	3567	4720	3970	4637	*	4325	1055
       0	*	*	*	*	*	0	4466	0	1983	

N 1056 *	*	*	2952	*	4066	*	*	3865	*	*	1226	4743	*	*	2128	4354	*	*	*	1056
       0	*	*	*	*	*	0	4466	0	1983	

I 1057 4354	*	1931	3385	3037	*	*	3123	*	*	*	2275	*	*	*	*	3365	4241	*	*	1057
       0	*	*	*	*	*	0	4466	0	1983	

T 1058 4637	*	*	4171	*	*	*	3240	2076	*	*	*	4743	*	*	2074	2079	4325	*	*	1058
       68	*	4438	*	*	*	0	4466	0	1983	

A 1059 1637	*	*	*	2911	*	*	4290	*	*	*	*	*	*	1899	4155	3825	3329	*	*	1059
       0	*	*	*	*	*	0	4328	0	2099	

P 1060 *	*	*	3186	*	4118	*	*	2583	*	*	4155	1637	3151	3768	3292	*	*	*	*	1060
       305	*	2391	*	*	2600	260	4328	0	2099	

T 1061 *	*	*	*	4098	*	*	2572	*	3533	*	*	*	*	*	2553	2028	3021	*	2753	1061
       309	*	2375	*	*	1723	521	4190	0	2301	

P 1062 *	*	*	*	*	4057	*	*	2579	*	*	3562	1901	4054	1474	*	*	*	*	*	1062
       0	*	*	*	*	*	0	4138	0	2333	

E 1063 3245	*	4066	2228	*	4145	*	*	2847	*	*	2590	*	*	4057	3729	3009	*	*	*	1063
       0	*	*	*	*	2175	361	4138	0	2333	

V 1064 3012	*	*	*	*	*	*	4221	*	647	*	*	*	*	*	3901	*	3096	*	*	1064
       0	*	*	*	*	*	0	4368	0	2034	

L 1065 4530	*	3273	1966	*	3782	*	*	3651	1690	*	3901	*	*	*	*	*	3878	*	*	1065
       0	*	*	*	*	*	0	4368	0	2034	

K 1066 *	*	*	*	4242	*	*	2389	2314	1960	*	3878	*	4973	*	3856	4304	3670	*	*	1066
       0	*	*	*	*	2985	195	4368	0	2034	

H 1067 *	*	4347	1969	*	*	3159	*	2592	*	*	1988	*	2596	*	*	*	*	*	*	1067
       0	*	*	*	*	1141	871	4533	0	1898	

E 1068 *	*	1912	1664	*	*	4244	*	*	*	*	2148	3295	*	*	4699	*	*	*	*	1068
       0	*	*	*	*	*	0	4909	0	1454	

S 1069 5818	*	*	*	3450	*	*	3018	*	2102	*	*	6342	4120	*	1505	*	3158	*	*	1069
       0	*	*	*	*	*	0	4909	0	1454	

S 1070 *	3723	3213	*	*	3779	*	*	*	*	*	2204	*	*	4353	1420	3266	*	*	*	1070
       0	*	*	*	*	*	0	4909	0	1454	

N 1071 *	*	2057	3444	*	*	5006	*	3143	*	*	1886	*	2855	*	4353	4920	4935	*	*	1071
       0	*	*	*	*	*	0	4909	0	1454	

M 1072 *	*	*	4244	*	4539	4699	4239	*	2879	2932	*	*	3197	4353	2015	3215	4935	*	*	1072
       0	*	*	*	*	*	0	4909	0	1454	

I 1073 *	*	*	*	4863	*	*	1007	*	1941	3242	*	*	*	*	4353	*	4239	*	*	1073
       79	*	4238	*	*	*	0	4909	0	1454	

A 1074 1896	*	*	4153	*	*	4449	*	1251	*	*	3298	*	4780	4934	4702	*	*	*	*	1074
       0	*	*	*	*	*	0	4741	0	1610	

N 1075 *	*	2440	2664	*	*	4934	5746	2901	*	*	2169	*	*	*	3194	4674	3294	*	*	1075
       100	*	3894	*	*	*	0	4741	0	1610	

Y 1076 *	*	*	4342	2729	*	*	*	*	3950	*	3599	4141	*	3796	*	*	*	*	933	1076
       0	*	*	*	*	*	0	4575	0	1805	

K 1077 4342	4016	*	*	2908	5142	*	*	2034	*	*	3118	4678	*	4746	4065	3559	*	*	2765	1077
       0	*	*	*	*	*	0	4575	0	1805	

S 1078 *	*	2372	4842	*	*	*	*	3119	3950	*	3691	*	*	4746	1854	3077	4393	*	4847	1078
       0	*	*	*	*	1412	680	4575	0	1805	

N 1079 *	*	*	3486	*	*	*	*	1567	*	*	2274	4234	4117	4582	3991	3181	*	*	4621	1079
       0	*	*	*	*	*	0	4862	0	1472	

L 1080 3757	*	*	*	4621	*	*	2111	*	1066	*	3906	4234	4513	*	*	6328	*	*	*	1080
       0	*	*	*	*	*	0	4862	0	1472	

N 1081 *	*	4689	*	*	*	*	3757	2367	*	*	1941	*	4117	2889	3631	2648	*	*	*	1081
       0	*	*	*	*	*	0	4862	0	1472	

L 1082 *	*	4456	3566	*	*	*	2787	1453	3312	*	3467	*	3500	4784	4505	*	*	*	*	1082
       0	*	*	*	*	*	0	4862	0	1472	

H 1083 *	*	4905	1411	*	*	2274	4222	2728	*	*	*	3687	4930	4689	5060	*	*	*	*	1083
       127	*	3566	*	*	*	0	4862	0	1472	

L 1084 *	*	*	4517	*	4716	4810	3259	*	1464	3818	*	4304	*	3986	*	4224	2493	*	*	1084
       0	*	*	*	*	*	0	4645	0	1746	

N 1085 4224	4898	2537	*	*	*	*	*	2856	3986	*	2199	2917	*	*	3857	*	4381	*	3792	1085
       0	*	*	*	*	*	0	4645	0	1746	

Q 1086 5233	*	4087	2782	*	*	4576	*	1932	4634	*	*	2551	2184	*	*	*	4867	*	*	1086
       89	*	4056	*	*	*	0	4645	0	1746	

I 1087 4750	*	3921	4392	*	4800	*	2127	2733	2323	*	*	*	4428	3979	3758	*	4315	*	*	1087
       0	*	*	*	*	*	0	4583	0	1957	

E 1088 *	*	4657	2127	*	*	4803	*	2933	*	3775	4714	*	4810	1644	4392	*	4315	*	*	1088
       0	*	*	*	*	*	0	4583	0	1957	

E 1089 *	*	3969	3176	*	*	2878	4810	3538	3979	*	3041	*	3775	3225	*	2749	*	*	4210	1089
       494	*	1785	*	*	2795	224	4583	0	1957	

N 1090 *	*	*	3934	*	*	*	*	1046	*	*	2423	*	*	*	2284	4095	*	*	*	1090
       0	*	*	*	*	1251	786	4069	0	2479	

I 1091 *	4018	*	3006	*	*	3982	1913	*	4527	*	*	3417	*	*	2094	3136	*	*	*	1091
       0	*	*	*	*	2128	375	4568	0	1847	

Y 1092 *	*	*	*	4182	3067	*	4891	*	1987	4674	4186	*	*	4374	4310	4705	2885	*	2531	1092
       0	*	*	*	*	*	0	4552	0	1637	

I 1093 *	*	*	*	*	*	*	2603	2290	5394	*	3362	3485	4262	*	1674	4182	*	*	*	1093
       0	*	*	*	*	*	0	4552	0	1637	

K 1094 *	*	4918	*	*	4699	*	5926	3136	4262	*	2096	*	*	*	2676	1491	*	*	*	1094
       0	*	*	*	*	*	0	4552	0	1637	

P 1095 *	*	2855	*	*	*	3886	*	2122	*	*	4800	3136	4310	4705	3067	3218	*	*	3335	1095
       117	*	3688	*	*	*	0	4552	0	1637	

A 1096 2040	*	*	2964	*	*	*	3080	5734	1857	*	*	2667	*	*	*	*	4104	*	*	1096
       0	*	*	*	*	*	0	4454	0	1802	

T 1097 *	*	1826	4713	*	3080	*	*	3882	*	*	2300	*	*	3998	4279	3079	*	*	4104	1097
       0	*	*	*	*	*	0	4454	0	1802	

A 1098 2040	*	2277	2939	*	*	4835	3436	*	*	*	3633	*	4760	*	3705	4404	*	*	4287	1098
       93	*	3998	*	*	1047	954	4454	0	1802	

Y 1099 *	*	4905	4301	3820	*	*	2460	*	*	4392	4783	*	*	*	2498	4361	2928	*	2170	1099
       0	*	*	*	*	*	0	4763	0	1484	

I 1100 *	*	4509	*	4265	*	4637	1900	1176	*	*	*	*	*	3820	4301	*	4977	*	*	1100
       0	*	*	*	*	*	0	4763	0	1484	

E 1101 *	*	4265	1731	*	4977	*	4392	*	4094	*	3065	*	4783	*	2848	2614	4301	*	*	1101
       0	*	*	*	*	1033	968	4763	0	1484	

K 1102 *	*	*	3088	*	4336	*	*	1209	*	*	4202	*	3576	4428	2809	*	*	*	3774	1102
       0	*	*	*	*	*	0	4918	0	1197	

I 1103 4918	4642	*	*	*	*	*	1364	4488	3206	3292	*	*	*	*	5029	*	1984	*	*	1103
       0	*	*	*	*	*	0	4918	0	1197	

C 1104 4952	2080	3768	4155	*	*	4625	*	4038	*	*	2970	*	*	*	1863	*	3357	*	*	1104
       0	*	*	*	*	*	0	4974	0	1197	

D 1105 4291	*	1754	2530	*	3406	*	4679	4754	*	*	*	*	2396	*	3073	*	*	*	*	1105
       0	*	*	*	*	1508	625	4974	0	1197	

I 1106 *	*	*	*	*	*	*	857	*	2645	*	*	*	*	*	4756	3494	2622	*	*	1106
       0	*	*	*	*	*	0	5018	0	1089	

G 1107 *	*	4430	3043	*	2332	*	*	2395	4651	*	*	*	*	*	2174	2457	*	*	*	1107
       0	*	*	*	*	*	0	5018	0	1089	

E 1108 4067	*	4430	1611	*	*	*	5066	1536	*	*	*	3476	5002	3821	*	*	*	*	*	1108
       0	*	*	*	*	*	0	5018	0	1089	

S 1109 3187	*	*	*	*	4756	*	*	3410	*	*	3715	*	*	*	724	4430	*	*	5002	1109
       0	*	*	*	*	*	0	5018	0	1089	

M 1110 3837	*	*	*	*	*	*	2230	*	1850	2332	*	2427	*	*	5302	5075	*	*	*	1110
       0	*	*	*	*	*	0	5018	0	1089	

M 1111 5099	*	*	4595	*	*	*	3303	4430	2903	3362	4318	4184	*	3837	4561	4651	1970	4710	*	1111
       0	*	*	*	*	*	0	5018	0	1089	

N 1112 3015	*	4923	*	*	4756	4774	4976	4710	4184	*	1739	*	4430	*	5424	5137	2016	*	*	1112
       0	*	*	*	*	*	0	5018	0	1089	

E 1113 3187	*	4430	1653	*	4710	*	*	3077	*	*	3815	4319	3837	*	2799	*	4868	*	*	1113
       0	*	*	*	*	*	0	5018	0	1089	

I 1114 2903	*	*	*	*	*	*	1206	*	1886	3450	*	*	*	*	3820	*	*	*	*	1114
       0	*	*	*	*	*	0	5018	0	1089	

E 1115 *	*	*	1566	*	3592	*	*	2282	*	5302	*	*	2717	3008	4566	5075	*	*	*	1115
       0	*	*	*	*	1254	784	5018	0	1089	

C 1116 4811	2892	*	2709	*	*	*	*	3747	*	*	5200	2033	*	3276	4338	2782	*	*	4942	1116
       0	*	*	*	*	*	0	5006	0	1005	

E 1117 *	*	*	2308	4595	*	*	*	4103	4389	*	4337	*	2077	*	2065	3495	4775	*	*	1117
       0	*	*	*	*	*	0	5006	0	1005	

R 1118 *	*	*	4318	*	*	5002	*	3623	4184	*	4710	*	2498	818	*	*	*	*	*	1118
       0	*	*	*	*	*	0	5018	0	1005	

K 1119 *	*	*	*	*	*	*	*	950	*	*	5035	*	4595	1992	4774	*	3592	*	4651	1119
       0	*	*	*	*	*	0	5018	0	1005	

S 1120 *	*	2224	3093	*	*	*	*	3237	*	*	2082	*	4774	*	2008	*	4595	*	*	1120
       0	*	*	*	*	*	0	5018	0	1005	

L 1121 *	*	*	3837	*	*	*	2350	*	1438	3841	4319	*	*	*	2029	*	*	*	*	1121
       0	*	*	*	*	*	0	5018	0	1005	

L 1122 *	*	2955	2239	*	*	*	*	2415	3362	*	*	*	3820	4923	*	3520	4651	2799	*	1122
       0	*	*	*	*	*	0	5018	0	1005	

E 1123 4430	4756	3378	1829	3781	*	4298	*	3435	*	*	4318	*	*	*	2899	2851	*	*	*	1123
       0	*	*	*	*	*	0	5018	0	1005	

L 1124 *	*	4021	*	*	4651	*	1926	*	1713	4710	4566	*	*	*	4184	*	2638	*	4868	1124
       0	*	*	*	*	*	0	5018	0	1005	

E 1125 *	*	4976	1913	*	*	*	3198	2385	*	*	4561	*	3027	*	2418	4319	*	*	*	1125
       0	*	*	*	*	*	0	5018	0	1005	

A 1126 3362	3309	3244	4756	*	*	*	*	4430	*	4067	2238	*	4868	4318	2685	*	3303	*	*	1126
       0	*	*	*	*	*	0	5018	0	1005	

N 1127 *	*	4868	4595	*	*	3583	*	1688	*	*	1824	*	4651	4198	*	*	*	*	2700	1127
       0	*	*	*	*	*	0	5018	0	1005	

T 1128 2342	*	*	4679	*	3333	*	4572	*	4038	3285	*	*	*	*	2540	3336	2411	*	*	1128
       91	*	4038	*	*	*	0	4974	0	1005	

E 1129 *	*	3245	1544	*	*	*	*	2172	*	4472	*	*	2111	*	4234	*	*	*	*	1129
       0	*	*	*	*	*	0	4830	0	1215	

R 1130 *	4739	*	*	4880	*	*	*	1570	4558	*	3696	*	4200	1906	*	*	*	*	2729	1130
       40	*	5181	*	*	*	0	4830	0	1215	

L 1131 4280	*	*	*	*	*	*	2798	2542	1003	*	*	*	*	3549	*	*	4363	*	*	1131
       0	*	*	*	*	2262	337	4822	0	1299	

S 1132 2437	*	*	*	*	3467	*	*	2651	*	4179	4962	3514	*	*	2648	4543	2408	*	*	1132
       0	*	*	*	*	*	0	4830	0	1215	

R 1133 3464	*	2849	*	*	*	*	*	2687	3189	*	4382	*	4297	1297	*	*	*	*	*	1133
       0	*	*	*	*	*	0	4830	0	1215	

Q 1134 4297	*	2894	3356	*	4382	4739	*	*	*	*	2216	*	1715	*	3163	*	*	*	*	1134
       0	*	*	*	*	*	0	4830	0	1215	

L 1135 2830	*	*	*	*	*	*	2744	*	1479	3694	*	*	*	4382	*	2727	3735	*	*	1135
       0	*	*	*	*	*	0	4830	0	1215	

G 1136 4472	*	2159	2439	*	2448	*	*	*	*	*	4234	*	*	*	2088	3737	*	*	*	1136
       156	*	3286	*	*	*	0	4830	0	1215	

W 1137 3034	*	4754	2771	*	3396	*	*	4564	6074	4627	3170	4104	*	4232	4162	*	*	2162	*	1137
       0	*	*	*	*	*	0	4664	0	1497	

Q 1138 4317	*	4070	3942	*	*	*	4110	3776	*	*	3388	4454	1202	*	3078	*	*	*	*	1138
       152	*	3319	*	*	1083	921	4664	0	1497	

Y 1139 *	4492	*	*	*	*	*	1466	*	3002	4129	*	*	4349	*	*	*	4729	*	1622	1139
       0	*	*	*	*	*	0	4602	0	1483	

E 1140 *	*	*	1477	*	*	4044	4820	1745	*	*	*	3955	3285	*	4349	5042	*	*	*	1140
       0	*	*	*	*	*	0	4602	0	1483	

A 1141 1884	*	*	3955	*	*	*	*	*	2405	2579	*	4129	*	*	*	2273	4492	*	*	1141
       0	*	*	*	*	*	0	4602	0	1483	

F 1142 *	*	*	*	929	*	*	*	*	*	*	*	*	*	*	*	*	*	*	1075	1142
       0	*	*	*	*	*	0	4602	0	1483	

R 1143 *	*	4733	2895	*	3260	3927	*	*	*	3525	4072	3955	3139	3207	*	2603	4044	*	*	1143
       0	*	*	*	*	*	0	4602	0	1483	

E 1144 *	4072	2726	1762	*	4024	*	*	2239	*	*	3935	*	4560	3139	*	*	*	*	*	1144
       70	*	4404	*	*	*	0	4602	0	1483	

K 1145 4285	4067	*	3788	*	*	*	4177	1496	4577	4661	*	*	*	2347	*	2956	*	*	*	1145
       0	*	*	*	*	*	0	4526	0	1594	

T 1146 4023	4446	*	*	2625	*	3104	2998	3966	3172	*	3989	*	4678	*	3891	2790	*	*	*	1146
       0	*	*	*	*	*	0	4526	0	1594	

Q 1147 4285	*	*	2076	*	*	*	*	2578	*	4446	*	3406	1939	*	2806	*	*	*	*	1147
       0	*	*	*	*	*	0	4526	0	1594	

Q 1148 *	*	3989	*	*	*	4514	*	3891	*	4067	2701	3966	1418	3885	3230	*	*	*	*	1148
       92	*	4023	*	*	2625	255	4526	0	1594	

Y 1149 3685	*	3848	*	1528	*	4733	3439	4954	*	*	*	3918	*	*	3169	4235	*	*	3139	1149
       0	*	*	*	*	*	0	4427	0	1595	

K 1150 3068	*	3685	3324	*	*	*	*	1312	*	*	3839	*	3067	4027	*	4327	*	*	*	1150
       0	*	*	*	*	*	0	4427	0	1595	

C 1151 *	1836	*	*	*	*	4954	*	1773	*	*	3029	*	*	2186	*	*	4247	*	*	1151
       521	*	1721	*	*	2614	257	4427	0	1595	

F 1152 3488	*	*	*	896	*	3617	*	*	*	*	*	*	*	5621	*	*	2438	*	3522	1152
       0	*	*	*	*	*	0	3764	0	2168	

K 1153 *	3515	*	3068	*	3365	3617	*	1659	*	*	*	*	3038	3522	*	*	3488	*	*	1153
       0	*	*	*	*	881	1129	3764	0	2168	

Q 1154 3553	*	*	3172	*	*	*	3961	4520	6050	*	*	*	2154	*	1525	3200	*	*	*	1154
       0	*	*	*	*	*	0	4611	0	1497	

N 1155 *	*	3013	3283	*	*	*	2987	4520	3961	*	1587	*	4075	4749	6050	4234	*	*	4582	1155
       0	*	*	*	*	1944	434	4611	0	1497	

I 1156 2965	*	3279	3705	*	4150	*	1936	4296	4118	*	3175	*	4480	*	6089	3384	*	*	*	1156
       0	*	*	*	*	*	0	4736	0	1343	

D 1157 *	*	1943	1153	*	*	4419	*	5212	*	*	3585	*	*	*	2906	*	*	*	*	1157
       0	*	*	*	*	*	0	4736	0	1343	

A 1158 3248	*	1115	3848	4150	*	*	*	2992	*	*	*	*	2460	*	*	*	*	*	*	1158
       0	*	*	*	*	*	0	4736	0	1343	

L 1159 *	*	*	*	*	3648	*	*	3188	1199	4419	4898	*	6089	*	2593	*	*	*	3130	1159
       0	*	*	*	*	*	0	4736	0	1343	

L 1160 *	*	4124	*	*	*	*	2803	*	848	3105	*	*	*	4296	*	*	3705	*	*	1160
       0	*	*	*	*	*	0	4736	0	1343	

S 1161 *	4655	4480	5115	*	*	*	4587	2739	*	*	1737	4387	*	3186	2165	6089	*	*	*	1161
       0	*	*	*	*	*	0	4736	0	1343	

V 1162 *	*	2113	4891	*	*	4480	2614	*	*	*	3246	*	4002	*	2271	*	2718	*	*	1162
       0	*	*	*	*	*	0	4736	0	1343	

I 1163 4387	*	*	*	4124	*	*	1645	*	1302	4150	*	*	*	*	*	*	3142	*	*	1163
       307	*	2385	*	*	*	0	4736	0	1343	

S 1164 3753	*	*	4119	*	*	*	3582	2709	*	*	*	*	2715	4632	1455	*	3747	*	*	1164
       0	*	*	*	*	*	0	4253	0	1838	

N 1165 *	*	*	4130	*	4324	4625	*	3195	*	*	1102	3800	*	*	2921	3765	*	*	*	1165
       281	*	2500	*	*	1584	586	4253	0	1838	

I 1166 4973	4531	*	*	3765	*	*	1029	3044	3658	4602	*	*	*	*	3062	*	*	*	*	1166
       0	*	*	*	*	2817	221	4212	0	1915	

K 1167 *	*	*	3878	5109	4043	4188	*	1910	*	*	1661	*	*	*	2286	*	*	*	*	1167
       110	*	3772	*	*	*	0	4393	0	1777	

L 1168 *	3767	*	*	3808	*	*	*	2621	1740	*	*	*	*	3006	3824	2807	4183	*	*	1168
       0	*	*	*	*	2089	387	4210	0	1907	

S 1169 2796	5148	*	3267	*	3952	*	*	*	*	*	3356	*	4003	3851	1218	*	*	*	*	1169
       0	*	*	*	*	2503	280	4445	0	1678	

D 1170 *	*	2531	2457	*	*	*	*	3085	*	*	4106	*	*	5297	2236	2113	*	*	*	1170
       0	*	*	*	*	*	0	4596	0	1544	

E 1171 *	4041	*	2138	*	3968	*	*	2608	*	*	3343	4391	*	4324	2189	*	*	*	3865	1171
       0	*	*	*	*	*	0	4596	0	1544	

I 1172 *	4041	*	*	*	*	*	747	*	3461	4213	*	4106	*	*	*	4391	3430	*	*	1172
       0	*	*	*	*	1177	842	4596	0	1544	

E 1173 3507	*	3370	1846	*	*	*	*	*	*	*	1933	*	*	3131	3554	4221	5481	*	*	1173
       0	*	*	*	*	*	0	4865	0	1260	

S 1174 2866	*	2991	3937	*	4582	*	4707	*	3396	*	2590	3754	4184	4191	2769	*	*	*	*	1174
       0	*	*	*	*	*	0	4865	0	1260	

E 1175 3422	*	2201	2566	*	4582	*	*	4221	*	*	4110	4415	*	*	2226	3231	*	*	*	1175
       0	*	*	*	*	*	0	4865	0	1260	

T 1176 3208	*	*	*	*	*	*	2386	*	2895	4110	*	*	*	3914	*	3272	1564	*	*	1176
       50	*	4874	*	*	*	0	4865	0	1260	

R 1177 *	*	4244	4085	*	*	*	*	1602	*	4603	3189	*	*	2728	*	2256	4388	*	*	1177
       61	*	4603	*	*	*	0	4848	0	1347	

H 1178 *	*	*	4637	*	4280	2190	*	1579	*	*	3155	*	*	3020	4106	*	*	*	4039	1178
       0	*	*	*	*	2628	255	4800	0	1433	

K 1179 *	*	*	4190	*	*	*	*	2184	3258	*	1960	*	*	1919	3336	*	*	*	*	1179
       282	*	2492	*	*	2369	311	4848	0	1347	

I 1180 *	3242	*	*	*	*	*	2001	3770	1675	4141	*	*	3734	4130	*	*	*	*	3856	1180
       0	*	*	*	*	*	0	4260	0	1754	

Q 1181 *	*	4187	383	*	*	*	*	*	*	*	*	*	2490	*	*	*	*	*	*	1181
       0	*	*	*	*	*	0	4260	0	1754	

Q 1182 *	*	*	5011	*	*	*	*	1048	*	*	*	*	1748	4547	3734	3842	*	*	*	1182
       0	*	*	*	*	*	0	4260	0	1754	

L 1183 *	*	*	*	2752	*	*	2979	*	528	*	*	*	*	*	*	5011	*	*	*	1183
       0	*	*	*	*	*	0	4260	0	1754	

Q 1184 *	*	1894	3734	*	*	*	*	5011	2443	*	3842	*	3048	*	*	*	2499	*	3770	1184
       103	*	3856	*	*	*	0	4260	0	1754	

Q 1185 *	*	*	*	*	*	*	3650	4036	4852	4042	3724	*	1918	2874	*	1800	*	*	*	1185
       0	*	*	*	*	*	0	4066	0	1893	

A 1186 2968	*	*	*	*	*	*	*	*	2830	*	3724	*	4042	4185	4097	1321	*	*	3618	1186
       0	*	*	*	*	*	0	4066	0	1893	

S 1187 *	*	*	3650	3112	*	*	*	*	1331	2812	*	*	*	*	1918	*	*	*	*	1187
       0	*	*	*	*	*	0	4066	0	1893	

E 1188 3076	*	*	2968	*	*	*	4536	2874	*	*	1564	*	*	*	3180	*	2993	*	*	1188
       0	*	*	*	*	*	0	4066	0	1893	

S 1189 *	*	*	1219	*	4042	*	*	*	*	*	*	*	3724	4185	2269	*	*	*	2544	1189
       0	*	*	*	*	*	0	4066	0	1893	

L 1190 *	*	3618	*	*	*	*	700	*	2269	*	*	*	*	*	*	3387	*	*	*	1190
       190	*	3018	*	*	*	0	4066	0	1893	

C 1191 *	2733	*	*	*	*	1529	*	*	4555	*	3309	*	*	2356	*	2605	*	*	*	1191
       0	*	*	*	*	*	0	3628	0	2154	

T 1192 4555	*	3842	*	*	2605	2345	*	*	*	*	*	*	2509	3215	*	2733	3430	*	*	1192
       614	*	1529	*	*	*	0	3628	0	2154	

Q 1193 *	*	*	*	*	*	*	*	3999	2707	*	2614	*	687	*	*	*	*	*	*	1193
       0	*	*	*	*	*	0	2721	0	2654	

Q 1194 *	*	*	1730	*	*	*	*	2580	2707	*	*	*	2219	*	*	*	2614	*	*	1194
       0	*	*	*	*	1217	811	2721	0	2654	

W 1195 3758	*	*	*	3582	*	*	3088	*	*	*	*	*	3130	*	*	*	2808	1095	*	1195
       0	*	*	*	*	*	0	3974	0	1940	

R 1196 *	*	*	*	*	3758	1974	*	1496	*	*	4872	*	*	1822	*	*	*	*	*	1196
       0	*	*	*	*	961	1040	3974	0	1940	

N 1197 *	*	4008	*	*	*	*	*	3729	2391	3305	1728	5270	*	*	3955	3888	3175	*	*	1197
       0	*	*	*	*	1057	945	4559	0	1415	

F 1198 *	*	*	*	828	*	4056	*	*	3204	*	*	*	*	*	*	*	4118	*	2248	1198
       0	*	*	*	*	*	0	4698	0	1166	

V 1199 *	*	*	3658	*	*	*	3789	4415	*	*	4053	*	4214	*	*	*	541	*	*	1199
       0	*	*	*	*	*	0	4698	0	1166	

N 1200 *	*	2737	3678	*	3154	*	*	5675	*	*	1452	*	*	5195	3430	3409	4053	*	*	1200
       0	*	*	*	*	*	0	4698	0	1166	

E 1201 2592	*	3032	1573	6079	*	*	*	2396	*	*	4320	*	4118	*	*	3981	*	*	*	1201
       0	*	*	*	*	*	0	4698	0	1166	

T 1202 *	5675	*	*	*	*	*	2415	*	*	4550	4097	*	2126	*	2027	3223	3182	*	*	1202
       82	*	4185	*	*	*	0	4698	0	1166	

T 1203 3990	*	5796	*	*	*	*	*	1458	*	*	4287	*	*	*	2197	1807	*	*	*	1203
       0	*	*	*	*	*	0	4546	0	1314	

E 1204 2843	*	*	2111	*	*	2929	*	*	*	*	*	3093	3266	3081	4017	3667	5796	*	*	1204
       0	*	*	*	*	*	0	4546	0	1314	

N 1205 *	*	3739	2980	3901	4443	*	*	*	2510	*	1807	*	5796	*	2804	3990	*	*	*	1205
       0	*	*	*	*	*	0	4546	0	1314	

L 1206 1973	4771	*	4443	*	*	*	*	*	1534	3943	*	*	*	3074	3901	4360	5796	*	*	1206
       0	*	*	*	*	457	1881	4546	0	1314	

L 1207 *	*	*	*	1677	*	*	4119	*	959	3117	*	*	*	*	*	*	*	*	*	1207
       0	*	*	*	*	*	0	4541	0	1005	

K 1208 2484	3192	*	*	*	*	*	*	832	*	*	*	*	2736	*	*	*	*	*	*	1208
       0	*	*	*	*	0	*	4541	0	1005	

D 1209 *	*	1646	3503	*	*	*	*	3831	*	*	1901	*	*	3891	3150	3752	*	*	*	1209
       0	*	*	*	*	*	*	4595	0	0	

I 1210 *	*	*	*	2923	*	*	1403	*	1469	*	*	*	*	*	3752	4194	*	*	*	1210
       0	*	*	*	*	*	*	4595	0	0	

S 1211 2965	*	1922	3303	*	*	*	*	*	*	*	*	*	3867	*	1190	*	*	*	*	1211
       0	*	*	*	*	*	*	4541	0	0	

R 1212 3398	*	3980	3217	*	*	*	4001	1591	*	*	*	*	4240	2604	3032	*	*	*	*	1212
       0	*	*	*	*	*	*	4541	0	0	

L 1213 3857	*	*	*	4631	*	*	3225	*	1621	2840	*	*	*	2400	3856	4048	*	*	*	1213
       0	*	*	*	*	*	*	4408	0	0	

S 1214 *	*	*	3773	*	*	*	*	3772	*	*	*	3862	*	3722	662	*	*	*	3693	1214
       0	*	*	*	*	*	*	4217	0	0	

N 1215 *	*	3671	2674	3862	*	*	*	2733	*	*	1915	*	2288	*	3722	*	*	*	*	1215
       0	*	*	*	*	*	*	4217	0	0	

L 1216 *	*	*	*	*	*	*	1957	*	793	2595	*	*	*	*	*	*	*	*	*	1216
       0	*	*	0	*	*	*	2642	0	0	

//
```
