## Supplementary material for "Repurposing of Synaptonemal Complex Proteins for Kinetochores in Kinetoplastida": File S3: SYCP2_Dinoflagellates_amino_terminus.iupred.deepcoil.ss.a3m.hhm

```
HHsearch 1.5
NAME  D_Scrippsiella_hangoei_274892/1-414
FAM   
COM   hhmake -i SYCP2_Dinoflagellates_amino_terminus/SYCP2_Dinoflagellates_amino_terminus.ss.a3m -o SYCP2_Dinoflagellates_amino_terminus/SYCP2_Dinoflagellates_amino_terminus.ss.a3m.hhm 
DATE  Tue Jan 19 21:55:12 2021
LENG  414 match states, 414 columns in multiple alignment

FILT  29 out of 33 sequences passed filter (-id 90 -cov 0 -qid 0 -qsc -20 -diff 100)
NEFF  3.7 
SEQ
>IUPRED_score
5553320000000000000111112233222233332121111010011111111110100000000000000001112122111222222111221111
1233333333434554445444333221111010000000000000000000000000000000000000001110110000001011111111001111
2112112110000000110000000000000000000000000000000010010112211011111111112211111110111110011110001111
1212121222111111111222232122222223233322211112211110011110111101110001122211121211111111121001122222
>IUPRED_state
DDDOOOOOOOOOOOOOOOOOOOOOOOOOOOOOOOOOOOOOOOOOOOOOOOOOOOOOOOOOOOOOOOOOOOOOOOOOOOOOOOOOOOOOOOOOOOOOOOOO
OOOOOOOOOOOOODDOOODOOOOOOOOOOOOOOOOOOOOOOOOOOOOOOOOOOOOOOOOOOOOOOOOOOOOOOOOOOOOOOOOOOOOOOOOOOOOOOOOO
OOOOOOOOOOOOOOOOOOOOOOOOOOOOOOOOOOOOOOOOOOOOOOOOOOOOOOOOOOOOOOOOOOOOOOOOOOOOOOOOOOOOOOOOOOOOOOOOOOOO
OOOOOOOOOOOOOOOOOOOOOOOOOOOOOOOOOOOOOOOOOOOOOOOOOOOOOOOOOOOOOOOOOOOOOOOOOOOOOOOOOOOOOOOOOOOOOOOOOOOO
>DEEPCOIL_score
1000000000000000000000000000000001234444444444431000001122334444443332111000000000000000000000011122
2233322210000000000000000111111111111100000000000000000000000000000011123233333322222211100000000000
0000000000000000011111000000111222333332221100000000000000000000000000000000000000000000000000000000
0000000000000000000000000000000000000000000000000000000001111111111110000000000000000000000001111111
>DEEPCOIL_state
NNNNNNNNNNNNNNNNNNNNNNNNNNNNNNNNNNNNNNNNNNNNNNNNNNNNNNNNNNNNNNNNNNNNNNNNNNNNNNNNNNNNNNNNNNNNNNNNNNNN
NNNNNNNNNNNNNNNNNNNNNNNNNNNNNNNNNNNNNNNNNNNNNNNNNNNNNNNNNNNNNNNNNNNNNNNNNNNNNNNNNNNNNNNNNNNNNNNNNNNN
NNNNNNNNNNNNNNNNNNNNNNNNNNNNNNNNNNNNNNNNNNNNNNNNNNNNNNNNNNNNNNNNNNNNNNNNNNNNNNNNNNNNNNNNNNNNNNNNNNNN
NNNNNNNNNNNNNNNNNNNNNNNNNNNNNNNNNNNNNNNNNNNNNNNNNNNNNNNNNNNNNNNNNNNNNNNNNNNNNNNNNNNNNNNNNNNNNNNNNNNN
>ss_pred PSIPRED predicted secondary structure
CCCCCCCCCCCCCEEECEEEEECCCCCCCCCCHHHHHHHHHHHHHHHHHCCCHHHHHHHHHHHHHHHHHCCCCCCCCCCCCCCCCHHHHHHHHHHHHHHH
HHHHHHHHHHHHCCCCCCCCCCCHHHHHHHHHHHHHHCCCCCCCCCHHHHHHCCCHHHHHHHHHCCCCCHHHHHHHHHHHHHHHHHHHHHHHCCHHHHHH
HHHHHHCCCCCCHHHHHHHHHHHCCCCCHHHHHHHHHHHHHHHHHCCCCHHHHHHHHCCHHHHHHHHCCCCHHHHHHCCCHHHHHHHHHHHHHHHHHCCC
CCEEEHHHHCCCCCEEEEEECCCEECCCCCCCCCCEECCCHHEECHHHHHHCCCCCEEEEEEEHHHHHHHHCCCCCCCCCCEEEEEEECCHHHHHHHHHH
HHHCCCCCCCCCCC
>ss_conf PSIPRED confidence values
9620010013312020303551079999995069999999999999996099588999999996588860580107889987855889999999970778
9999999544214888899998457999999999972787899240799930354999999995476333769999999999999999999733776999
9999851722564799999999707999789999999999998304799027766440799999972385677999727999999989999999986299
8369834644799969997513032379883566301530005555677432898748999849899986047877877866999995688999999999
96129554678999
>Consensus
xxsxxxxxxxlxxxxxxxlaxvxxxpxxxxxxxaxaxlxlaxxxxxacxxxxwxxaxxxaxxLxxxxxxxxxxxxdxxxxxxxxxxxdxlxxxxxxxxxg
LlxxxxafxxxxxxxxxxxxxxxxxLaxxxaxxcxxlxxxxxxxxxadxlLxxxglxxxLLxaAxxxxxxxxFAxLqArRaAAELLAalLExaspxxRxx
xExxLlxxxaxxxxxxxLVeaLlxgxPDprLHExLLELLWRgLRRvxxGaalxslxxxxpaLxxLexxxxgxcxrLqxlsaeelLxxgxxlALeLsxxxx
xxxxxCxxxwgglxxxatFSxHSLxlxxxxexexxlElPWecvxlxxlxxxxxxgxxlxlxVDvexLxxLgxlxxxxxxpxxLeLxxxaxxxxvxxalxx
xxxxxxxxgxxxxx
>D_Scrippsiella_hangoei_274892/1-414
FSSVGLRFCGLRRVRFFGMAMIIDDPPLPGTNQAQNALVFAQRFRDACHHGDWFEAEGAAWALAGAACACSDPACDADGSGLGMRETELLWLAASSARSG
LLLTTAALGAHTRSSSHSDKPLPHGLARAVAAACSALLPEAWPFDIADELLGMAGLIDALLWVAGLPTARGGFAELRARRAAGELFTALLEAASRVRRQK
VEVSLLHDPLHAAPMESLVCSLIQGLPDLRLNEILFEILWRALRRIARGPAFATLTRAHPALIQVENRDFGLSARIQSLTSEDVLCNAQALATELNIWGE
PVAFAAQEASTGLPTKLMFTAYSLTCSSGDEQNSLAEVPWEALEFDELRSISGSTSLLRLIVDSTMLQHTAACEQQGFVPTSLEFAIDAPCAEVQEALAK
VCRSRPSVGQNGNP
>D_Gymnodinium_catenatum_007806/1-384
--------------------------------------------STGCR--DVGKGGGGASTRQRVPAHC----------------------ASRDTPCI
LRCAARAWPWWGKRQR-----RRVRREPCDDCSLRRCALPPPALARSVGLRGRDRLGYDLLCAAAATSGFVAFALLQGRRGAAELLAAALDNMTPDLRPA
GEIALVSG-AAAAQAKKLVDTLTNDEPDVALHVSLFELLWRGARRTARGAA--------VVARRLEETAKGAFVALGALAGEDVIAKGEAFALQLNRHPE
SIARFVGVVCGGVENIVTLSSHSL-----GDTQSRLEFPSSCMCLEAG------GWPVRVSVDLEITHLLRGIGDTASGGAALELQLNAIASHIRRVLSS
LC------------
>D_Symbiodinium_sp_458345/1-465
--------SGLATQ---DLALCGNNLPQMQPLSATSIQRLMDLAVLCCEKKDAANCYVVSNTVLH--------------------TREAVKMILTGLKRA
LGPALKTFLGEEEKDM------QIQLAICVQCNCALVLLDKPVGAAADGFLPGCGPLFDDLGAASVAQSLLGFARLQAARAAAELVAAAMQRSSSTVREG
AEFRL----ATGRSFRALAELLLFRAPDPKLQAPLLELLWRCIRRIKPGRSRSSRREAPQDMRWLLEVKKTFVQLLQKISPKEFYNKKEGLVQEVRECQG
GILGPCSFQWGRLNATVTFTRNSL-----VPGQGALELPWACLELPEILSAMAPSWPLSIQVDVCAACVLCALPRVGALQQPLLLSVEEFIPQLQQLIH-
--------------
>D_Karenia_brevis_550520/1-461
LKAFGHKTCGLKAKHLDALARVSSNPGDDDKKSKEAVLTLALKYRELANRNRWLEAKDNVWALTHTVESVMQVGCDF----------DFLEEVFNEACCG
LRDIASTCVKFAISDQ------AVELPVAAAASCTALMPGSWPEGSSNFLLRVPGLVDALIRLTSVSISARGFAVLQARRAAAELLDTVLEFANPMPRLL
VEKELLRK--HRKAMQNLVSVLLGKRPDPRLHEAMLELLWRGLRRAPRGTALQAFADAHPALSQLEDRFKGLTAQIQNLTADECLNHGREFALGWSEDGE
PPALACTWTTTGGQVMAVFTEHSICLQYDEDAE--IEIPWECIESHDFQLSLSGGTYYRFDVNREMLRTLKGLRAKAETPTSFELVFDVPYWQLQCHVRE
R-------------
>D_Karenia_brevis_015729/1-488
--SFP-LPGHSATSRMDTLLLVGDSANSSDGLGAPALARLSKLLVTACQTSAWDSAFTTASVLVSLAHMILQP-----------TAGDTGKPPLTALQAA
LLFSLHAFGEALEQGLAESAAHVIRLSATLSSVFLSVLLPLLRTELSSAMLGTDGLVKALLCVAATVTKTVHFMTLQTRRITGELLANLLEEASPGDRLR
YESQLVSE-SFEPGASRLVKTLVLSHPDPKLHETLLELLWRSLRRIEV----DDLPSVAPSLRLLCDLTELPCQKLRAITGEELLDWGMDLALQLNKNPH
EVIGLCSLTWGSLQCIATFSAHSLSLSGPVPNEAAFEVPWTCVERPSV--AIKQGLPLVFNVDIEALCTLNILPAIGASEATFILRCTAAEEDMLSGLQD
LR------------
>D_Alexandrium_tamarense_076718/1-269
------------------------------------------------------TAYRGCTVLSD----------DSN--------------FDVESPDG
LLAALDAFSGPAGRSS------QVQLALSISCNCMRLMVMSRPPKATDDLFTGRNLASRLLRAAVVKDSLLGFAFLQARRASAELLASILESASADVRAA
QELMMVAQ-ASVPTAERLVEALLHDPPDAQLHEILLELVWRGARRVQDTRR--------EPVRCLREGLKDIWLELRKLSAEMLLHCGEDLALKLSRYPI
KPIHLCSFAWGGLCGM------------------------------------------------------------------------------------
--------------
>D_Scrippsiella_trochoidea_215076/1-218
------------------------------------------------------------------------------------------------VDSM
LRDTADA---------------AKETNATLNGRLQSCEKHCP------------GLTEALLSAATSPLGVVRFAALQAQRAAAELLALLLERGGEEAG--
---------AGERATMRLVSGLQVFHPDPLLHEALLVLLWHTLQKDQAGAETCGADAGYGVARLLE--------RVRGMSAEDLENKGAELALCFSGRRE
SVVILCAFQWGSLGGIASF---------------------------------------------------------------------------------
--------------
#
NULL   3706	5728	4211	4064	4839	3729	4763	4308	4069	3323	5509	4640	4464	4937	4285	4423	3815	3783	6325	4665	
HMM    A	C	D	E	F	G	H	I	K	L	M	N	P	Q	R	S	T	V	W	Y	
       M->M	M->I	M->D	I->M	I->I	D->M	D->D	Neff	Neff_I	Neff_D
       0	*	*	0	*	0	*	*	*	*	
F 1    *	*	*	*	930	*	*	*	*	1074	*	*	*	*	*	*	*	*	*	*	1
       0	*	*	*	*	*	*	1566	0	0	

S 2    *	*	*	*	*	*	*	*	1074	*	*	*	*	*	*	930	*	*	*	*	2
       0	*	*	*	*	*	*	1566	0	0	

S 3    2328	*	*	*	*	*	*	*	*	*	*	*	*	*	*	320	*	*	*	*	3
       0	*	*	*	*	*	*	2633	0	0	

V 4    *	*	*	*	738	*	*	*	*	2414	*	*	*	*	*	*	*	2233	*	*	4
       0	*	*	*	*	*	*	2633	0	0	

G 5    *	*	*	*	*	1280	*	*	*	2414	*	*	2298	*	2343	*	*	*	*	*	5
       738	*	1320	*	*	*	*	2633	0	0	

L 6    *	*	*	*	*	*	1644	*	*	1461	*	*	*	*	*	*	*	1658	*	*	6
       0	*	*	*	*	957	1045	2042	0	1158	

R 7    *	*	*	*	*	*	*	*	2148	1649	2356	*	*	*	1942	*	*	*	*	*	7
       159	*	3257	*	*	*	0	2477	0	1020	

F 8    *	2177	*	*	1801	*	*	*	*	*	*	*	2060	*	*	*	1988	*	*	*	8
       0	*	*	*	*	*	0	2385	0	1181	

C 9    *	1192	*	*	*	2423	*	*	*	*	*	*	*	*	*	1412	*	*	*	*	9
       0	*	*	*	*	*	0	2747	0	1181	

G 10   2519	*	*	*	*	646	2423	*	*	*	*	*	*	*	*	*	*	*	*	*	10
       0	*	*	*	*	850	1167	2747	0	1181	

L 11   3668	*	*	*	*	*	*	*	*	685	2737	*	*	*	*	2745	*	*	*	*	11
       0	*	*	*	*	*	0	3042	0	1020	

R 12   1122	*	*	*	*	*	*	*	2705	*	*	*	*	*	2533	2221	*	*	*	*	12
       0	*	*	*	*	0	*	3042	0	1020	

R 13   1979	*	*	*	*	*	*	*	*	*	*	*	*	1969	2837	3793	1842	*	*	*	13
       0	*	*	*	*	*	*	3199	0	0	

V 14   *	*	3793	*	*	*	*	*	2929	3032	*	*	*	2786	*	2900	*	1339	*	*	14
       353	*	2203	*	*	*	*	3199	0	0	

R 15   *	*	*	*	*	*	2608	*	*	*	*	*	*	*	1510	1045	*	*	*	*	15
       0	*	*	*	*	*	0	2847	0	1217	

F 16   *	*	*	*	1577	*	2614	*	*	1625	2497	*	*	*	*	*	*	*	*	*	16
       0	*	*	*	*	*	0	2847	0	1217	

F 17   *	*	1551	*	1568	*	*	*	*	2633	*	*	*	*	*	2641	*	*	*	*	17
       0	*	*	*	*	979	1021	2847	0	1217	

G 18   1845	*	1784	*	*	1805	*	*	*	*	*	*	*	*	*	*	2785	*	*	*	18
       0	*	*	*	*	*	0	3151	0	1052	

M 19   *	*	*	*	*	*	*	*	*	634	1492	*	*	*	*	*	*	*	*	*	19
       0	*	*	*	*	*	0	3073	0	1052	

A 20   655	*	*	*	*	*	*	*	*	2878	*	*	*	*	*	*	*	2127	*	*	20
       0	*	*	*	*	*	0	3073	0	1052	

M 21   3090	*	*	*	*	*	*	*	*	1280	2070	*	*	*	3115	3093	*	*	*	*	21
       0	*	*	*	*	*	0	3073	0	1052	

I 22   *	2718	*	*	*	*	*	2912	*	*	*	*	*	*	*	*	*	484	*	*	22
       0	*	*	*	*	*	0	3073	0	1052	

I 23   2091	*	*	*	*	1280	*	2912	*	*	*	*	*	*	*	2179	*	*	*	*	23
       0	*	*	*	*	*	0	3073	0	1052	

D 24   *	*	1895	*	*	3016	*	*	*	2166	*	2718	*	*	3093	3115	*	*	*	*	24
       0	*	*	*	*	*	0	3073	0	1052	

D 25   *	*	2000	3016	*	*	*	*	*	*	*	1903	*	*	3090	2878	3247	*	*	*	25
       180	*	3093	*	*	*	0	3073	0	1052	

P 26   2749	*	*	*	*	*	*	*	*	2600	*	*	543	*	*	*	*	*	*	*	26
       211	*	2878	*	*	0	*	2960	0	1181	

P 27   *	*	*	2036	*	1643	*	*	*	*	*	2863	1743	*	*	*	*	*	*	*	27
       0	*	*	*	*	*	0	3036	0	1013	

L 28   *	*	3029	*	*	2973	*	*	*	2819	*	*	3832	1319	*	2863	*	*	*	*	28
       0	*	*	*	*	*	0	3036	0	1013	

P 29   *	*	3029	2973	*	*	*	*	*	*	2671	*	2238	3107	*	2863	2969	*	*	*	29
       0	*	*	*	*	*	0	3036	0	1013	

G 30   *	*	1127	*	*	1894	*	*	*	*	*	*	*	2671	*	3107	*	*	*	*	30
       0	*	*	*	*	0	*	3036	0	1013	

T 31   *	*	*	*	*	2046	*	*	3212	*	3188	*	1707	*	*	3186	3011	*	*	*	31
       0	*	*	*	*	*	*	3159	0	0	

N 32   3188	3937	*	*	*	*	*	*	3212	1380	*	3011	3337	*	*	3186	*	*	*	*	32
       0	*	*	*	*	*	*	3159	0	0	

Q 33   3188	*	2259	*	*	2984	*	*	*	*	*	*	*	3011	*	1214	*	*	*	*	33
       0	*	*	*	*	*	*	3159	0	0	

A 34   817	*	*	*	*	*	*	*	3212	*	*	*	*	*	*	2149	3337	*	*	*	34
       0	*	*	*	*	*	*	3159	0	0	

Q 35   3111	*	*	3212	*	*	*	*	*	*	*	*	2984	1176	3937	*	2815	*	*	*	35
       0	*	*	*	*	*	*	3159	0	0	

N 36   680	*	*	*	*	*	*	*	*	3186	*	3011	*	*	*	2815	*	*	*	*	36
       0	*	*	*	*	*	*	3159	0	0	

A 37   2401	*	*	*	*	*	*	1467	*	2046	*	*	*	*	*	*	*	2273	*	*	37
       0	*	*	*	*	*	*	3159	0	0	

L 38   2984	*	*	*	*	3111	*	*	*	699	*	*	*	2815	*	*	*	*	*	*	38
       0	*	*	*	*	*	*	3159	0	0	

V 39   *	*	*	*	*	*	*	*	3274	*	3304	*	*	*	1632	2601	2376	3116	*	*	39
       0	*	*	*	*	*	*	3264	0	0	

F 40   *	*	*	*	2197	*	*	*	*	355	*	*	*	*	*	*	*	*	*	*	40
       0	*	*	*	*	*	*	3264	0	0	

A 41   609	*	*	*	*	*	*	*	*	3274	2921	*	*	*	*	3200	*	*	*	*	41
       0	*	*	*	*	*	*	3264	0	0	

Q 42   3612	*	2921	*	*	3274	2601	*	3200	3324	*	*	*	1692	*	*	*	*	*	*	42
       0	*	*	*	*	*	*	3264	0	0	

R 43   *	*	*	*	*	*	*	*	3324	1231	*	3430	*	*	1843	*	3284	*	*	*	43
       0	*	*	*	*	*	*	3264	0	0	

F 44   2921	*	*	*	2197	*	3304	*	*	1766	*	*	*	*	*	*	*	*	*	1973	44
       0	*	*	*	*	*	*	3264	0	0	

R 45   3673	*	*	*	*	*	*	*	*	3461	*	*	*	*	946	3274	*	2263	*	*	45
       0	*	*	*	*	*	*	3438	0	0	

D 46   *	*	1972	1494	*	*	*	*	3673	3127	*	*	*	*	*	*	2342	*	*	*	46
       0	*	*	*	*	*	*	3438	0	0	

A 47   711	3127	*	*	*	3274	*	*	*	3483	*	*	*	*	*	3607	*	*	*	*	47
       0	*	*	*	*	*	*	3438	0	0	

C 48   1911	446	*	*	*	*	*	*	*	*	*	*	*	*	*	*	*	*	*	*	48
       0	*	*	*	*	*	*	3438	0	0	

H 49   *	*	*	3127	*	*	3272	*	*	*	3403	3483	*	2729	1161	*	*	*	*	*	49
       157	*	3274	*	*	*	*	3438	0	0	

H 50   3612	*	*	*	*	3274	1836	*	2921	*	*	*	*	*	1767	*	3200	*	*	*	50
       0	*	*	*	*	*	0	3264	0	1030	

G 51   3612	*	*	*	*	1070	*	*	2921	*	*	3324	*	*	*	2251	*	*	*	*	51
       0	*	*	*	*	0	*	3264	0	1030	

D 52   3414	*	1638	*	*	*	*	*	2517	*	*	*	*	3403	2076	3673	*	*	*	*	52
       0	*	*	*	*	*	*	3438	0	0	

W 53   3127	*	*	*	*	*	*	*	*	*	*	*	*	*	*	*	*	3274	354	*	53
       0	*	*	*	*	*	*	3438	0	0	

F 54   2258	*	2437	*	3272	1866	*	*	*	3483	*	*	*	*	*	2847	*	*	*	*	54
       0	*	*	*	*	*	*	3438	0	0	

E 55   *	3630	3555	1377	*	*	*	*	3390	*	*	3230	*	*	*	2585	3635	*	*	*	55
       0	*	*	*	*	*	*	3571	0	0	

A 56   658	3230	*	*	*	2505	*	*	*	*	*	*	*	*	*	*	*	3581	*	*	56
       0	*	*	*	*	*	*	3571	0	0	

E 57   *	*	*	2791	2585	3390	*	*	2047	*	*	3581	*	*	*	*	3630	*	*	2418	57
       0	*	*	*	*	*	*	3571	0	0	

G 58   2882	*	2672	3581	*	2401	*	*	*	*	*	*	*	*	3635	3654	3519	2416	*	*	58
       0	*	*	*	*	*	*	3571	0	0	

A 59   1715	*	*	*	*	2507	*	*	*	*	*	3603	*	*	*	2646	3519	2395	*	*	59
       0	*	*	*	*	*	*	3571	0	0	

A 60   628	3635	*	*	*	*	*	*	*	*	*	*	*	*	*	2395	*	3603	*	*	60
       0	*	*	*	*	*	*	3571	0	0	

W 61   *	*	*	4305	*	*	*	*	*	3581	*	3230	*	3630	*	1932	3635	2646	2505	*	61
       0	*	*	*	*	*	*	3571	0	0	

A 62   1484	*	*	*	*	4079	*	*	*	*	*	*	*	3632	*	3629	2403	2103	*	*	62
       0	*	*	*	*	*	*	3636	0	0	

L 63   *	*	*	*	*	*	*	*	*	302	*	*	*	*	3471	*	*	3338	*	*	63
       0	*	*	*	*	*	*	3636	0	0	

A 64   2190	*	*	3792	*	*	*	*	*	1691	3750	*	*	3471	*	3686	3718	3630	*	*	64
       0	*	*	*	*	*	*	3636	0	0	

G 65   *	*	2749	3632	*	1891	2515	*	*	3629	*	*	*	3750	3471	3630	*	*	*	*	65
       481	*	1820	*	*	*	*	3636	0	0	

A 66   2125	*	*	*	*	*	*	*	*	2149	*	*	*	3257	*	*	2325	2052	*	*	66
       0	*	*	*	*	*	0	3061	0	1418	

A 67   1542	*	*	*	*	*	*	*	*	2223	*	*	2926	*	*	*	*	1685	*	*	67
       0	*	*	*	*	*	0	3061	0	1418	

C 68   2926	3085	*	2325	*	*	3099	*	*	*	*	*	3166	*	3201	3257	3189	*	*	*	68
       0	*	*	*	*	*	0	3061	0	1418	

A 69   2239	*	*	3201	*	3166	2926	*	*	*	3099	*	*	*	*	2250	3189	*	*	*	69
       0	*	*	*	*	*	0	3061	0	1418	

C 70   3166	2003	*	*	*	*	*	3099	*	3189	*	*	*	*	*	*	*	1276	*	*	70
       203	*	2926	*	*	*	0	3061	0	1418	

S 71   2999	*	*	3086	*	*	*	*	*	1907	3045	*	*	*	*	1437	*	*	*	*	71
       0	*	*	*	*	*	0	2828	0	1551	

D 72   3203	*	1408	1971	*	*	*	*	*	*	*	*	*	1946	*	*	*	*	*	*	72
       0	*	*	*	*	*	0	2828	0	1551	

P 73   1473	*	*	2962	*	*	*	*	*	*	*	*	1876	*	*	*	*	2065	*	*	73
       717	*	1352	*	*	*	0	2828	0	1551	

A 74   2163	*	*	2297	*	1403	*	*	*	2358	*	*	*	*	*	*	*	*	*	*	74
       0	*	*	*	*	*	0	2150	0	1912	

C 75   *	328	*	*	*	*	*	*	*	*	*	*	*	*	*	*	*	*	2297	*	75
       0	*	*	*	*	3305	154	2150	0	1912	

D 76   *	*	0	*	*	*	*	*	*	*	*	*	*	*	*	*	*	*	*	*	76
       0	*	*	*	*	*	0	2396	0	1814	

A 77   2459	*	*	*	1727	*	*	*	*	2643	*	*	*	*	*	2371	*	2619	*	*	77
       557	*	1643	*	*	*	0	2396	0	1814	

D 78   *	*	1018	*	*	*	*	*	*	*	*	1906	*	*	*	*	2064	*	*	*	78
       448	*	1906	*	*	*	0	2050	0	2055	

G 79   *	*	*	*	*	558	*	*	*	*	*	*	*	1640	*	*	*	*	*	*	79
       0	*	*	*	*	3438	140	1695	0	2150	

S 80   *	*	2057	*	*	1019	*	*	*	*	*	*	*	*	*	1910	*	*	*	*	80
       0	*	*	*	*	*	0	1945	0	2041	

G 81   *	*	*	*	*	1910	*	2057	*	*	*	*	*	*	*	1987	*	2051	*	*	81
       0	*	*	*	*	*	0	1945	0	2041	

L 82   *	*	*	*	*	2057	*	*	*	1910	*	*	*	*	1987	*	*	2051	*	*	82
       0	*	*	*	*	*	0	1945	0	2041	

G 83   *	*	1987	*	*	979	*	*	*	*	*	*	*	*	2057	*	*	*	*	*	83
       0	*	*	*	*	*	0	1945	0	2041	

M 84   1987	*	*	*	*	*	*	*	*	*	1910	*	*	*	*	*	*	1054	*	*	84
       0	*	*	*	*	3131	175	1945	0	2041	

R 85   *	*	*	*	*	2482	*	*	*	*	*	*	*	*	806	*	2006	*	*	*	85
       0	*	*	*	*	2686	244	2387	0	1918	

E 86   2377	*	*	1666	*	*	*	*	2738	*	*	*	*	*	*	*	1546	*	*	*	86
       0	*	*	*	*	*	0	2747	0	1766	

T 87   2715	*	*	*	*	2377	*	*	*	*	*	*	2738	*	1560	*	2590	*	*	*	87
       0	*	*	*	*	2650	250	2747	0	1766	

E 88   *	*	865	1149	*	*	*	*	*	*	*	*	*	*	*	*	*	*	*	*	88
       0	*	*	*	*	*	0	2896	0	1632	

L 89   2548	*	*	*	2948	*	*	*	*	2752	*	*	*	*	*	3086	1729	2928	*	*	89
       0	*	*	*	*	*	0	2896	0	1632	

L 90   *	*	*	*	*	2544	*	*	*	605	*	*	*	*	*	*	*	2548	*	*	90
       0	*	*	*	*	*	0	2896	0	1632	

W 91   *	*	*	2948	*	*	*	*	1546	*	*	*	*	*	*	*	*	*	922	*	91
       0	*	*	*	*	2449	292	2896	0	1632	

L 92   *	*	*	3115	*	*	*	*	*	2912	1417	*	2878	3016	*	*	*	3090	*	*	92
       0	*	*	*	*	784	1254	3073	0	1500	

A 93   1259	*	*	*	3603	2641	*	3296	*	3667	*	*	3621	*	*	*	*	3686	*	*	93
       0	*	*	*	*	*	0	3611	0	1150	

A 94   1757	*	3762	*	3780	4083	*	*	*	1954	3405	*	*	*	*	2775	*	*	*	*	94
       0	*	*	*	*	*	0	3650	0	1150	

S 95   *	4114	*	*	*	*	*	*	*	*	*	3780	*	*	2452	1418	2477	2914	*	*	95
       0	*	*	*	*	*	0	3650	0	1150	

S 96   2700	*	2762	1633	*	3263	*	*	*	*	*	*	*	*	*	2296	3870	*	*	*	96
       0	*	*	*	*	*	0	3650	0	1150	

A 97   1584	*	*	*	*	*	*	*	*	1380	*	*	*	*	*	3860	3636	2910	*	*	97
       0	*	*	*	*	*	0	3765	0	1150	

R 98   *	2699	3788	*	*	*	*	*	3362	*	*	*	2743	3836	1658	*	3726	3953	*	*	98
       0	*	*	*	*	*	0	3765	0	1150	

S 99   3836	2762	2681	3726	*	4202	*	*	*	*	*	*	3953	*	2564	1926	*	*	*	*	99
       0	*	*	*	*	*	0	3765	0	1150	

G 100  2579	*	*	*	*	951	*	3636	*	*	3788	*	*	*	*	3726	3523	*	*	*	100
       0	*	*	*	*	*	0	3765	0	1150	

L 101  *	*	*	*	3799	*	*	*	*	108	*	*	*	*	*	*	*	*	*	*	101
       0	*	*	*	*	*	0	3765	0	1150	

L 102  3726	*	*	*	*	3362	*	*	*	882	*	*	*	3953	2186	*	*	*	*	*	102
       0	*	*	*	*	*	0	3765	0	1150	

L 103  2331	2786	2843	*	3836	*	*	*	*	1929	*	*	3362	*	*	3523	*	*	*	*	103
       0	*	*	*	*	*	0	3765	0	1150	

T 104  2019	*	*	*	3953	*	*	3045	*	*	3523	*	*	*	*	2202	2303	4045	*	*	104
       0	*	*	*	*	*	0	3765	0	1150	

T 105  1286	*	*	*	*	*	*	*	*	1154	*	*	*	*	*	3953	3720	*	*	*	105
       0	*	*	*	*	*	0	3765	0	1150	

A 106  2163	*	2354	*	*	*	3836	*	3362	3523	*	*	*	*	3636	2021	*	*	*	*	106
       0	*	*	*	*	*	0	3765	0	1150	

A 107  548	*	*	*	*	*	*	*	*	*	*	*	*	*	*	*	2128	3523	*	*	107
       108	*	3788	*	*	*	0	3765	0	1150	

L 108  *	3780	*	*	915	*	*	*	*	2518	*	*	*	*	*	*	*	*	2673	3928	108
       0	*	*	*	*	*	0	3650	0	1278	

G 109  3870	*	*	*	*	2095	*	*	*	3263	*	2190	3500	3615	*	2928	*	3780	*	*	109
       0	*	*	*	*	*	0	3650	0	1278	

A 110  1500	*	*	2700	*	2491	*	*	3780	*	4083	*	*	*	*	*	3405	*	3500	*	110
       102	*	3870	*	*	*	0	3650	0	1278	

H 111  3638	*	*	3147	3641	*	2147	*	*	*	3595	*	2837	*	*	*	*	2436	3421	*	111
       0	*	*	*	*	*	0	3606	0	1397	

T 112  1756	*	*	3147	*	2683	*	*	*	2004	*	*	*	3344	*	*	3514	*	*	*	112
       0	*	*	*	*	*	0	3606	0	1397	

R 113  *	*	3535	1563	*	3688	*	3641	2110	*	*	*	*	*	3514	3344	*	*	*	*	113
       0	*	*	*	*	*	0	3606	0	1397	

S 114  *	*	3344	3595	*	*	4003	*	2328	*	*	*	*	3638	2083	2576	*	3772	*	*	114
       0	*	*	*	*	*	0	3606	0	1397	

S 115  *	*	2373	3772	*	2267	*	*	*	*	*	*	2464	3421	3535	2598	*	*	*	*	115
       0	*	*	*	*	*	0	3606	0	1397	

S 116  *	*	3344	4003	*	*	*	2649	*	2782	3147	*	*	3641	3421	2598	*	3595	*	*	116
       1074	*	930	*	*	*	0	3606	0	1397	

H 117  2549	*	*	*	*	1645	2479	*	*	2556	*	*	*	*	*	2643	*	*	*	*	117
       0	*	*	*	*	*	0	2529	0	2114	

S 118  *	*	2669	1553	*	*	*	*	*	*	*	*	*	2643	*	2479	2621	*	*	*	118
       0	*	*	*	*	3392	144	2529	0	2114	

D 119  *	*	2744	*	*	1847	*	*	*	*	*	*	*	*	1832	2711	2845	*	*	*	119
       0	*	*	*	*	*	0	2694	0	2004	

K 120  1793	*	*	1830	*	1832	*	*	2744	*	*	*	*	*	*	*	*	*	*	*	120
       0	*	*	*	*	*	0	2694	0	2004	

P 121  1793	*	*	*	*	*	2845	*	*	*	*	*	1217	*	*	2815	*	*	*	*	121
       778	*	1263	*	*	3062	184	2694	0	2004	

L 122  *	*	*	*	2553	*	2440	*	*	1167	*	*	*	*	2323	*	*	*	*	*	122
       273	*	2537	*	*	299	2416	2435	0	2201	

P 123  2259	*	*	*	*	3437	*	*	3662	*	*	*	3580	2508	3512	2988	3899	3650	*	*	123
       0	*	*	*	*	*	0	3684	0	1262	

H 124  *	*	*	*	*	*	3580	2460	2789	2746	*	*	*	3662	2968	*	*	2095	*	*	124
       0	*	*	*	*	1723	521	3684	0	1262	

G 125  *	*	4045	1535	*	3720	*	*	*	*	*	3726	*	2589	2288	3799	*	*	*	*	125
       0	*	*	*	*	*	0	3765	0	1150	

L 126  *	*	*	*	*	*	*	*	*	396	3523	*	*	*	3636	*	3788	*	*	*	126
       0	*	*	*	*	*	0	3765	0	1150	

A 127  959	*	*	3636	*	*	*	*	*	*	*	3788	3901	*	*	3009	2823	*	*	*	127
       0	*	*	*	*	*	0	3765	0	1150	

R 128  1787	*	*	*	*	*	*	3362	*	1360	*	*	3636	*	3720	*	*	3901	*	*	128
       0	*	*	*	*	*	0	3765	0	1150	

A 129  1289	2492	*	*	*	*	*	3726	*	3799	*	*	*	*	*	3860	2346	*	*	*	129
       0	*	*	*	*	*	0	3765	0	1150	

V 130  2927	*	3636	*	*	*	*	3860	*	1817	*	*	*	*	*	*	3122	1641	*	*	130
       0	*	*	*	*	*	0	3765	0	1150	

A 131  1056	*	3636	*	*	*	*	3726	*	*	*	3788	*	3362	*	2372	*	*	*	*	131
       0	*	*	*	*	*	0	3765	0	1150	

A 132  1584	1732	*	*	*	3788	*	*	*	*	*	*	*	*	*	2278	3523	*	*	*	132
       0	*	*	*	*	*	0	3765	0	1150	

A 133  2618	*	*	*	*	*	*	*	*	*	*	1756	*	*	3788	1613	*	2818	*	*	133
       0	*	*	*	*	*	0	3765	0	1150	

C 134  3523	882	*	*	2818	*	*	3726	*	2710	*	*	*	*	*	*	*	*	*	*	134
       0	*	*	*	*	*	0	3765	0	1150	

S 135  2663	*	*	*	*	*	*	*	*	3836	2331	*	*	2649	2715	2942	2927	*	*	*	135
       0	*	*	*	*	*	0	3765	0	1150	

A 136  1634	*	*	*	*	3523	*	*	*	3362	*	*	*	3726	2296	2223	*	*	*	*	136
       0	*	*	*	*	1400	687	3765	0	1150	

L 137  3086	2806	*	*	*	4524	*	*	*	875	*	*	*	*	*	*	*	2733	*	*	137
       0	*	*	*	*	*	0	3843	0	1052	

L 138  2854	*	*	3879	*	*	*	*	4416	1360	2158	*	*	*	*	*	*	3663	4200	*	138
       0	*	*	*	*	*	0	3843	0	1052	

P 139  *	3981	*	*	*	*	*	*	3879	1341	3915	*	1772	*	*	*	4200	4046	*	*	139
       0	*	*	*	*	*	0	3843	0	1052	

E 140  *	*	2778	2488	*	4086	3879	*	*	*	4046	*	2026	2325	*	*	4524	*	*	*	140
       0	*	*	*	*	*	0	3843	0	1052	

A 141  2950	3879	3663	*	*	4356	*	*	2345	3107	*	*	3738	3051	*	3066	*	4416	*	*	141
       0	*	*	*	*	*	0	3843	0	1052	

W 142  3030	*	*	*	*	4416	*	*	*	2033	*	*	2102	*	4046	*	*	*	1772	*	142
       203	*	2929	*	*	*	0	3843	0	1052	

P 143  3657	*	*	*	*	2900	*	*	3915	*	*	3576	1077	*	4009	*	*	3314	*	*	143
       0	*	*	*	*	*	0	3509	0	1317	

F 144  4331	*	3915	3122	3886	2524	*	4177	3576	3657	*	*	2944	*	*	*	2480	*	*	*	144
       0	*	*	*	*	*	0	3509	0	1317	

D 145  1982	*	3886	1920	*	1805	*	*	3874	*	*	*	*	*	*	4044	*	*	*	*	145
       0	*	*	*	*	*	0	3509	0	1317	

I 146  1343	*	*	*	2978	*	*	3886	*	4009	2669	*	*	*	3657	3150	*	*	*	*	146
       82	*	4177	*	*	1629	563	3509	0	1317	

A 147  768	*	*	*	*	*	*	4278	*	*	*	*	3548	*	*	2244	3953	*	*	*	147
       0	*	*	*	*	*	0	3743	0	1304	

D 148  *	4044	779	3185	*	*	*	*	3789	*	*	4161	*	*	*	4294	*	3887	*	*	148
       0	*	*	*	*	*	0	3626	0	1304	

E 149  3241	*	2005	2398	4161	2633	4415	*	*	*	*	*	*	2911	*	4097	*	*	*	*	149
       0	*	*	*	*	*	0	3626	0	1304	

L 150  *	3789	*	*	2604	*	*	*	*	742	2597	*	*	*	*	*	*	*	*	*	150
       0	*	*	*	*	*	0	3626	0	1304	

L 151  *	*	*	*	4161	*	*	*	*	292	*	*	*	*	3887	*	*	4072	*	*	151
       0	*	*	*	*	*	0	3626	0	1304	

G 152  3820	*	4072	4044	*	1322	*	*	*	*	*	*	2752	*	3129	4415	3330	*	*	*	152
       0	*	*	*	*	*	0	3626	0	1304	

M 153  3247	*	*	*	*	1914	*	*	*	*	1896	*	*	*	2853	*	2587	4161	*	*	153
       196	*	2975	*	*	*	0	3626	0	1304	

A 154  2084	3283	2287	*	*	4296	*	*	*	*	*	*	1839	*	3901	4079	*	*	*	*	154
       0	*	*	*	*	2367	311	3529	0	1546	

G 155  *	*	*	*	*	535	*	*	*	*	*	2603	*	*	3830	3738	*	*	*	*	155
       0	*	*	*	*	1953	431	3654	0	1422	

L 156  *	*	*	*	*	*	*	4208	*	520	*	*	3450	*	*	*	*	2672	*	*	156
       0	*	*	*	*	*	0	3707	0	1287	

I 157  1540	*	*	*	*	3896	*	4029	*	3450	4208	*	4120	*	*	*	3857	1968	*	*	157
       0	*	*	*	*	*	0	3707	0	1287	

D 158  2504	*	2642	3857	3450	3193	*	*	4280	*	*	*	*	*	*	3222	3022	4485	*	3896	158
       0	*	*	*	*	*	0	3707	0	1287	

A 159  1145	*	2656	3950	*	4255	*	*	4120	4208	*	*	4485	4134	4084	*	*	*	*	*	159
       0	*	*	*	*	*	0	3707	0	1287	

L 160  *	*	3450	*	*	*	*	*	*	257	*	*	*	*	*	*	3798	*	*	*	160
       0	*	*	*	*	*	0	3707	0	1287	

L 161  *	*	*	*	*	*	*	3337	*	270	*	*	*	*	*	*	3798	*	*	*	161
       108	*	3798	*	*	*	0	3707	0	1287	

W 162  *	1716	*	*	*	3342	*	*	4011	*	*	*	*	*	1524	3752	4380	*	3939	*	162
       0	*	*	*	*	2020	408	3591	0	1414	

V 163  872	*	*	*	*	*	*	*	*	3066	*	*	*	*	*	*	*	1582	*	*	163
       0	*	*	*	*	*	0	3707	0	1287	

A 164  224	*	*	*	*	*	*	*	*	*	*	*	*	*	*	*	3337	4485	*	*	164
       0	*	*	*	*	*	0	3707	0	1287	

G 165  1563	*	*	*	*	2430	*	*	*	*	*	*	*	*	*	1523	3857	4084	*	*	165
       0	*	*	*	*	*	0	3707	0	1287	

L 166  2567	*	*	*	*	*	*	*	*	2474	4288	*	3798	*	*	3857	2631	1748	*	*	166
       85	*	4134	*	*	*	0	3707	0	1287	

P 167  1976	*	*	*	*	4077	*	*	3219	3663	*	*	2367	*	*	2547	3738	4050	*	*	167
       83	*	4166	*	*	595	1565	3843	0	1364	

T 168  *	*	3435	*	*	2647	*	4263	*	3900	*	*	4268	3552	3944	2706	2279	3891	*	*	168
       0	*	*	*	*	*	0	3749	0	1181	

A 169  2605	4561	*	*	*	2111	*	*	3456	*	*	*	*	4210	3269	1677	*	*	*	*	169
       0	*	*	*	*	1167	850	3749	0	1181	

R 170  3271	4513	*	*	4059	*	*	*	*	1557	*	*	*	*	3362	4359	3333	2269	*	*	170
       0	*	*	*	*	*	0	3765	0	1052	

G 171  3427	*	*	*	*	2553	*	*	4289	1838	*	*	4496	*	4392	4777	*	1850	*	*	171
       0	*	*	*	*	*	0	3799	0	1052	

G 172  1961	4496	*	*	*	1200	3407	*	*	*	*	4609	*	3950	3974	*	*	*	*	*	172
       0	*	*	*	*	*	0	3799	0	1052	

F 173  *	*	*	*	178	*	*	*	*	*	*	*	*	*	*	*	*	*	*	3110	173
       0	*	*	*	*	*	0	3799	0	1052	

A 174  403	*	*	*	*	*	4397	*	*	*	4486	*	*	*	4331	3294	*	*	*	*	174
       0	*	*	*	*	*	0	3799	0	1052	

E 175  2490	*	*	4362	4329	*	*	4266	*	2582	*	*	*	*	3646	4289	2559	2294	*	*	175
       0	*	*	*	*	*	0	3799	0	1052	

L 176  *	*	*	*	*	*	*	*	*	0	*	*	*	*	*	*	*	*	*	*	176
       0	*	*	*	*	*	0	3799	0	1052	

R 177  *	*	*	*	*	*	*	*	*	*	*	*	*	519	1726	*	*	*	*	*	177
       0	*	*	*	*	0	*	3799	0	1052	

A 178  351	*	*	*	*	4172	*	*	*	*	*	*	*	*	*	*	4562	3084	*	*	178
       0	*	*	*	*	*	*	3895	0	0	

R 179  2962	4731	*	*	*	*	*	*	4145	*	*	*	*	4083	559	4652	*	*	*	*	179
       0	*	*	*	*	*	*	3895	0	0	

R 180  *	*	*	*	*	*	*	*	*	*	*	*	*	*	0	*	*	*	*	*	180
       0	*	*	*	*	*	*	3895	0	0	

A 181  722	3232	*	*	*	4172	*	4562	*	*	*	4026	*	*	*	2964	*	*	*	*	181
       0	*	*	*	*	*	*	3895	0	0	

A 182  373	*	*	*	*	*	*	*	*	4519	*	*	*	*	*	3340	3544	*	*	*	182
       0	*	*	*	*	*	*	3962	0	0	

G 183  557	4332	*	*	*	2495	*	*	*	*	*	*	*	*	*	3421	*	*	*	*	183
       0	*	*	*	*	*	*	3962	0	0	

E 184  *	*	3306	236	*	4332	*	*	*	*	*	*	*	*	*	*	*	*	*	*	184
       0	*	*	*	*	*	*	3962	0	0	

L 185  4332	4121	*	*	4448	*	*	*	*	302	*	*	*	*	*	*	*	4801	*	*	185
       0	*	*	*	*	*	*	3962	0	0	

F 186  4332	*	*	*	2857	*	*	*	*	517	*	*	*	*	*	*	*	3141	*	*	186
       0	*	*	*	*	*	*	3962	0	0	

T 187  451	*	4653	*	*	*	*	*	*	*	*	4555	*	*	*	3220	4534	4811	*	*	187
       0	*	*	*	*	*	*	3930	0	0	

A 188  1032	*	*	*	*	5228	*	*	*	4130	*	2858	*	*	*	3136	2510	*	*	*	188
       0	*	*	*	*	*	*	3930	0	0	

L 189  2766	*	*	*	*	*	*	3553	*	858	3529	*	*	*	*	*	*	2948	*	*	189
       0	*	*	*	*	*	*	3930	0	0	

L 190  4515	*	*	*	*	*	*	*	*	175	3830	*	*	*	*	*	*	*	*	*	190
       0	*	*	*	*	*	*	3930	0	0	

E 191  *	4143	4420	275	*	*	*	*	*	*	*	*	*	3830	*	*	*	*	*	*	191
       0	*	*	*	*	*	*	3930	0	0	

A 192  1753	*	2968	2413	4653	3554	4404	*	*	*	*	4420	*	*	2972	4590	*	*	*	*	192
       0	*	*	*	*	*	*	3930	0	0	

A 193  708	*	*	*	*	3137	*	*	*	*	4420	*	*	*	*	3172	*	3101	*	*	193
       0	*	*	*	*	*	*	3930	0	0	

S 194  3072	*	*	*	*	3323	*	*	*	*	4621	4653	4555	4439	*	1125	3054	4912	*	*	194
       0	*	*	*	*	*	*	3930	0	0	

R 195  3572	*	4143	3276	*	*	*	*	*	*	*	*	1028	*	4534	2632	4029	*	*	*	195
       0	*	*	*	*	*	*	3930	0	0	

V 196  3553	*	3055	1687	*	2865	*	*	4029	*	4653	4241	*	*	4517	4811	3830	4534	*	*	196
       0	*	*	*	*	*	*	3930	0	0	

R 197  4130	3318	4724	*	*	*	*	3422	*	2043	*	*	4653	3473	3524	*	4439	2832	3931	*	197
       0	*	*	*	*	*	*	3930	0	0	

R 198  *	*	*	*	*	4130	*	*	4404	*	*	*	*	*	253	*	*	4143	*	*	198
       85	*	4130	*	*	*	*	3930	0	0	

Q 199  2587	*	*	3734	*	3364	3074	*	*	2367	*	*	4396	2734	4586	*	*	3193	*	*	199
       0	*	*	*	*	*	0	4002	0	1020	

K 200  1831	*	4039	3940	*	3734	*	*	2864	3192	*	*	*	4077	2702	4102	*	*	*	*	200
       0	*	*	*	*	*	0	4002	0	1020	

V 201  2042	2939	*	4077	*	4396	*	*	*	3426	*	*	*	3082	*	4102	4966	2447	*	4821	201
       0	*	*	*	*	*	0	4002	0	1020	

E 202  *	*	*	0	*	*	*	*	*	*	*	*	*	*	*	*	*	*	*	*	202
       0	*	*	*	*	*	0	4002	0	1020	

V 203  2981	4039	*	*	3734	*	*	2753	4571	3441	*	*	*	4484	3733	3644	3893	2414	*	*	203
       0	*	*	*	*	*	0	4002	0	1020	

S 204  1774	*	4656	2534	*	*	*	*	4384	4095	3787	*	*	3702	3728	3808	*	4851	4103	*	204
       0	*	*	*	*	*	0	4108	0	1020	

L 205  *	*	*	*	*	*	*	4103	*	302	3792	*	*	*	*	*	*	*	4095	*	205
       113	*	3728	*	*	*	0	4108	0	1020	

L 206  *	*	*	*	3784	*	*	*	*	989	*	*	4365	*	*	*	*	1415	*	*	206
       94	*	3986	*	*	*	0	3886	0	1186	

H 207  3151	4295	*	*	*	*	3611	*	*	4326	*	*	*	4522	1646	1978	3505	*	*	*	207
       0	*	*	*	*	*	0	3775	0	1293	

D 208  3978	*	2097	1863	*	4060	*	*	2786	*	*	*	3852	3321	*	4221	*	*	*	*	208
       1343	*	723	*	*	*	0	3775	0	1293	

P 209  1336	*	*	3616	*	*	*	*	*	*	*	*	2992	*	*	1743	*	3351	*	*	209
       0	*	*	*	*	365	2161	2569	0	2595	

L 210  1368	4796	3835	3997	*	*	*	*	4523	4485	*	*	4348	4556	*	2341	4932	4876	*	*	210
       0	*	*	*	*	1523	617	4130	0	1301	

H 211  3286	5193	*	*	2427	3990	2491	*	*	3020	*	*	3477	4898	*	3020	3765	*	*	*	211
       0	*	*	*	*	0	*	4113	0	1160	

A 212  1864	4977	*	1973	*	2631	*	5318	*	*	*	*	*	4183	4867	4059	*	3278	*	*	212
       0	*	*	*	*	*	*	4211	0	0	

A 213  2139	*	*	4178	4761	*	*	*	4867	*	*	*	1795	5053	2304	4059	3929	*	*	*	213
       0	*	*	*	*	*	*	4211	0	0	

P 214  2312	*	*	*	*	1910	*	*	*	*	*	*	2212	4660	*	3000	3367	4178	*	*	214
       0	*	*	*	*	*	*	4211	0	0	

M 215  1930	4183	*	*	3871	2788	*	*	*	4977	1657	*	4726	*	*	*	4112	5326	*	*	215
       0	*	*	*	*	*	*	4211	0	0	

E 216  5184	*	*	2810	*	*	4817	*	4660	3482	4112	*	*	2488	3422	2404	2765	*	*	*	216
       0	*	*	*	*	*	*	4211	0	0	

S 217  2946	5162	*	*	*	4529	*	*	4660	3268	4784	4075	*	4618	1597	3241	*	5165	4183	*	217
       0	*	*	*	*	*	*	4211	0	0	

L 218  4784	*	*	*	*	*	*	3714	*	172	*	*	*	*	*	*	*	*	*	*	218
       0	*	*	*	*	*	*	4211	0	0	

V 219  2447	*	*	*	*	*	*	4178	*	*	*	*	*	*	*	5162	*	447	*	*	219
       0	*	*	*	*	*	*	4211	0	0	

C 220  2588	4696	3898	1191	*	*	*	*	5101	*	*	5318	*	3664	*	3440	5165	*	4761	*	220
       0	*	*	*	*	*	*	4211	0	0	

S 221  1279	*	*	4618	*	4112	*	*	*	3871	4183	*	*	4761	*	3711	2658	3406	*	*	221
       0	*	*	*	*	*	*	4211	0	0	

L 222  4358	*	*	*	*	*	*	*	*	123	4919	*	*	*	*	*	*	*	*	*	222
       0	*	*	*	*	*	*	4211	0	0	

I 223  4618	4726	*	*	4358	*	*	3417	*	1088	*	*	*	4112	*	*	4660	2242	*	*	223
       0	*	*	*	*	*	*	4211	0	0	

Q 224  4784	2790	5326	3478	3871	3399	3904	*	*	2778	*	3593	*	3728	4057	4252	*	4112	*	*	224
       0	*	*	*	*	*	*	4211	0	0	

G 225  3228	*	2891	4951	4033	1164	*	*	4868	*	*	*	*	*	3813	3543	*	5187	*	*	225
       0	*	*	*	*	*	*	4183	0	0	

L 226  2448	*	4951	3866	*	*	2103	*	*	4802	*	4861	3349	*	2077	5345	4239	*	*	*	226
       0	*	*	*	*	*	*	4183	0	0	

P 227  *	*	*	*	*	*	*	4064	*	*	*	*	315	*	*	4458	*	3461	*	*	227
       0	*	*	*	*	*	*	4192	0	0	

D 228  *	*	67	4458	*	*	*	*	*	*	*	*	*	*	*	*	*	*	*	*	228
       0	*	*	*	*	*	*	4192	0	0	

L 229  3436	4301	*	*	*	*	*	*	*	3921	*	*	588	*	*	*	5085	3382	*	*	229
       0	*	*	*	*	*	*	4192	0	0	

R 230  3560	*	*	4141	*	*	*	*	2039	4035	*	*	*	3992	1025	*	*	*	*	*	230
       0	*	*	*	*	*	*	4192	0	0	

L 231  *	*	4458	*	*	*	*	*	*	67	*	*	*	*	*	*	*	*	*	*	231
       0	*	*	*	*	*	*	4192	0	0	

N 232  3545	*	*	*	*	*	587	*	*	*	*	2769	*	3293	*	*	*	*	*	*	232
       67	*	4458	*	*	*	*	4192	0	0	

E 233  3801	*	*	272	*	*	*	*	*	*	*	*	4101	*	*	*	*	4581	*	*	233
       0	*	*	*	*	*	0	4111	0	1052	

I 234  2307	*	*	*	*	*	*	3261	*	3340	3958	*	3801	*	*	3412	2535	2379	*	*	234
       0	*	*	*	*	*	0	4111	0	1052	

L 235  *	*	*	*	4005	*	*	4854	*	245	4076	*	*	*	*	*	*	*	*	*	235
       0	*	*	*	*	*	0	4111	0	1052	

F 236  *	*	*	*	2588	*	*	4519	*	461	*	*	*	*	*	*	*	3972	*	*	236
       0	*	*	*	*	*	0	4111	0	1052	

E 237  *	*	*	98	*	*	*	*	*	*	*	*	*	*	*	*	*	3935	*	*	237
       0	*	*	*	*	*	0	4111	0	1052	

I 238  *	*	*	*	*	*	*	2052	*	398	*	*	*	*	*	*	*	*	*	*	238
       0	*	*	*	*	*	0	4111	0	1052	

L 239  *	*	*	*	4827	*	*	*	*	195	*	*	*	*	*	*	*	3452	*	*	239
       0	*	*	*	*	*	0	4111	0	1052	

W 240  *	*	*	*	*	*	*	*	*	*	*	*	*	*	*	*	*	*	0	*	240
       0	*	*	*	*	0	*	4111	0	1052	

R 241  *	*	*	*	*	4458	4035	*	*	*	*	*	*	*	162	*	*	*	*	*	241
       0	*	*	*	*	*	*	4192	0	0	

A 242  1718	3827	*	*	*	896	*	*	*	*	*	*	*	*	*	5192	4035	*	*	*	242
       0	*	*	*	*	*	*	4192	0	0	

L 243  2760	*	*	*	*	*	*	3827	*	464	*	*	*	*	*	*	*	4141	*	*	243
       0	*	*	*	*	*	*	4192	0	0	

R 244  *	*	*	*	*	*	*	*	*	*	*	*	*	4035	91	*	*	*	*	*	244
       0	*	*	*	*	*	*	4192	0	0	

R 245  *	*	*	*	*	*	3916	*	4035	*	*	*	*	*	196	*	*	*	*	*	245
       0	*	*	*	*	*	*	4192	0	0	

I 246  3000	*	4035	*	*	4458	*	2918	*	3326	*	*	*	*	3952	*	4671	1209	*	*	246
       0	*	*	*	*	*	*	4192	0	0	

A 247  2047	5003	2763	5192	*	*	5255	*	3827	*	*	*	2096	3356	4141	4642	5195	*	*	*	247
       0	*	*	*	*	*	*	4192	0	0	

R 248  2361	*	3163	4092	4895	4002	*	*	4301	5557	*	*	2553	5201	3214	3171	5430	5192	*	*	248
       223	*	2802	*	*	*	*	4192	0	0	

G 249  *	4621	5032	4341	*	257	*	*	*	*	*	*	*	*	*	*	4552	*	*	*	249
       73	*	4343	*	*	*	0	4142	0	1414	

P 250  1246	*	*	3397	3960	*	*	*	*	*	*	*	3919	*	3029	3893	4542	3053	*	*	250
       0	*	*	*	*	*	0	4202	0	1539	

A 251  1047	*	*	3085	*	2719	*	*	4594	*	*	*	*	5118	4516	3665	4223	*	*	*	251
       279	*	2505	*	*	*	0	4202	0	1539	

F 252  *	*	*	*	4193	*	*	*	*	726	*	*	*	*	3360	3624	2624	*	*	*	252
       0	*	*	*	*	820	1206	3789	0	1940	

A 253  2015	3891	3871	4268	*	*	*	*	*	4465	*	*	5262	4681	4706	1617	4078	5006	*	*	253
       0	*	*	*	*	*	0	4031	0	1360	

T 254  1799	*	3430	*	*	3150	*	*	*	*	*	5006	*	*	*	1666	3196	4268	*	*	254
       0	*	*	*	*	1770	500	4031	0	1360	

L 255  2697	*	*	*	3906	*	*	*	*	1027	*	*	*	*	3079	4139	*	3143	*	*	255
       35	*	5384	*	*	*	0	4072	0	1225	

T 256  1355	*	3929	*	*	*	*	*	4966	3435	*	*	3609	*	3720	4712	2994	3359	*	*	256
       86	*	4111	*	*	*	0	4079	0	1296	

R 257  2040	3397	4663	3626	*	4755	*	*	*	*	*	*	*	4542	3560	1702	*	4839	*	4863	257
       105	*	3833	*	*	*	0	3969	0	1405	

A 258  1333	*	4073	*	*	2123	*	*	*	*	*	*	*	*	*	3548	3494	2838	*	*	258
       0	*	*	*	*	3112	177	3809	0	1510	

H 259  3504	*	4754	*	*	*	1119	4284	*	*	*	*	2986	*	*	4012	4531	4116	*	3758	259
       0	*	*	*	*	0	*	3811	0	1440	

P 260  3952	*	*	2905	*	3434	*	*	*	*	*	*	975	3177	4301	*	*	4671	*	*	260
       0	*	*	*	*	*	*	4192	0	0	

A 261  683	*	3827	*	*	*	*	*	*	*	*	*	3605	*	*	3888	*	2672	*	*	261
       0	*	*	*	*	*	*	4192	0	0	

L 262  3318	*	*	*	*	*	*	*	*	692	3044	*	*	*	4141	*	*	3280	*	*	262
       67	*	4458	*	*	*	*	4192	0	0	

I 263  3393	*	4757	3493	*	*	*	3485	*	*	*	*	*	3632	1217	4076	*	3065	*	*	263
       0	*	*	*	*	*	0	4111	0	1052	

Q 264  *	2724	4260	*	*	*	*	*	*	1975	*	*	*	2335	2077	*	4827	*	3801	*	264
       0	*	*	*	*	*	0	4111	0	1052	

V 265  *	*	*	*	3972	*	*	*	*	247	*	*	*	*	*	*	*	3415	*	*	265
       0	*	*	*	*	*	0	4111	0	1052	

E 266  5033	4145	2698	1049	*	4757	*	*	*	3801	*	*	*	*	4022	4593	*	3972	*	*	266
       98	*	3935	*	*	*	0	4111	0	1052	

N 267  3172	*	2568	1767	*	3332	*	*	4950	5211	*	4749	*	3505	3777	4499	*	*	*	5287	267
       0	*	*	*	*	*	0	3981	0	1181	

R 268  *	5127	*	*	4179	3803	*	3999	3103	1631	*	*	*	*	2178	*	4443	3723	*	*	268
       0	*	*	*	*	*	0	3981	0	1181	

D 269  1736	4411	4749	*	3966	*	4927	*	3096	3286	*	*	*	3482	3180	4816	3968	*	*	*	269
       0	*	*	*	*	850	1168	3981	0	1181	

F 270  3256	*	*	2400	4798	5873	4886	*	1582	*	*	*	2201	*	*	4940	*	4837	*	*	270
       0	*	*	*	*	*	0	4075	0	1020	

G 271  *	*	3875	3027	*	695	*	*	4700	5086	*	*	4329	*	*	*	3757	*	*	*	271
       0	*	*	*	*	*	0	4075	0	1020	

L 272  3003	*	*	*	3757	*	*	3694	*	1391	*	*	2347	*	*	*	4537	3277	*	*	272
       0	*	*	*	*	*	0	4075	0	1020	

S 273  5018	949	*	*	4541	*	*	*	*	*	*	*	4557	4700	*	2743	4760	3757	3897	*	273
       0	*	*	*	*	*	0	4075	0	1020	

A 274  2367	4557	3178	4886	*	*	4700	4225	3794	4687	*	*	*	2693	3977	2686	*	4541	*	*	274
       0	*	*	*	*	0	*	4075	0	1020	

R 275  3654	*	*	3992	*	*	*	*	2277	3827	*	4895	*	3854	1411	4141	*	4458	*	*	275
       0	*	*	*	*	*	*	4192	0	0	

I 276  4458	*	*	*	*	*	*	2175	*	701	*	*	*	*	*	*	*	3085	*	*	276
       0	*	*	*	*	*	*	4192	0	0	

Q 277  *	4141	*	*	*	4671	*	*	*	*	*	*	*	1167	1125	*	*	*	*	*	277
       0	*	*	*	*	*	*	4192	0	0	

S 278  1643	*	*	3546	*	3111	*	*	2828	*	*	4876	*	3640	*	2886	4986	4141	*	*	278
       0	*	*	*	*	*	*	4192	0	0	

L 279  4141	*	*	*	4637	*	*	3354	*	1060	3162	*	*	*	*	*	*	2226	*	*	279
       0	*	*	*	*	*	*	4192	0	0	

T 280  3108	*	*	*	*	5195	*	*	4141	5081	*	*	5145	*	*	1019	2007	*	*	*	280
       0	*	*	*	*	*	*	4192	0	0	

S 281  1102	*	*	*	*	3908	*	5003	*	*	*	*	1529	*	*	4017	*	5145	*	*	281
       67	*	4458	*	*	*	*	4192	0	0	

E 282  *	*	1942	800	*	*	*	*	3801	*	*	*	*	3417	*	*	*	*	*	*	282
       0	*	*	*	*	*	0	4111	0	1052	

D 283  *	*	1807	1506	*	*	*	*	*	*	4673	*	*	2368	*	3295	5192	*	*	*	283
       0	*	*	*	*	*	0	4111	0	1052	

V 284  *	4827	*	*	3801	*	*	3059	*	884	*	*	*	4593	*	*	*	2398	*	*	284
       0	*	*	*	*	*	0	4111	0	1052	

L 285  *	*	*	3946	*	*	*	3844	*	516	4753	*	*	*	*	4103	*	*	*	3821	285
       0	*	*	*	*	*	0	4119	0	1052	

C 286  3160	4712	1492	3749	*	*	4486	*	*	*	*	1917	*	*	4971	3669	*	*	*	*	286
       0	*	*	*	*	*	0	4119	0	1052	

N 287  *	4486	2447	*	*	5819	4796	*	2101	*	*	3056	*	*	4520	3417	*	*	2135	*	287
       0	*	*	*	*	*	0	4119	0	1052	

A 288  1948	4783	*	*	*	802	*	*	3821	*	*	5024	*	*	*	5085	*	*	*	*	288
       0	*	*	*	*	*	0	4119	0	1052	

Q 289  3946	*	*	2638	*	*	*	4103	*	3461	2998	*	*	2191	2202	*	*	3970	*	*	289
       0	*	*	*	*	*	0	4119	0	1052	

A 290  3073	*	1583	1706	*	2406	*	*	*	*	*	*	*	*	*	4261	*	*	*	*	290
       0	*	*	*	*	*	0	4119	0	1052	

L 291  *	*	*	*	2130	*	*	*	*	661	4518	*	*	*	*	*	4520	4261	*	*	291
       0	*	*	*	*	*	0	4119	0	1052	

A 292  522	*	*	*	*	5042	*	*	*	4261	*	*	*	*	*	2735	*	3821	*	*	292
       0	*	*	*	*	*	0	4119	0	1052	

T 293  *	3970	*	*	*	*	*	*	*	621	2907	*	*	3821	*	*	4712	4520	*	*	293
       0	*	*	*	*	*	0	4119	0	1052	

E 294  *	3946	4753	1060	*	4796	*	*	4486	*	*	*	*	1766	4520	*	*	*	*	*	294
       0	*	*	*	*	*	0	4119	0	1052	

L 295  *	*	*	*	3946	*	*	3432	*	443	*	*	*	*	*	*	*	3821	4796	*	295
       0	*	*	*	*	*	0	4119	0	1052	

N 296  4052	3498	*	*	*	*	3513	*	*	*	*	2053	*	*	3821	1146	*	*	*	*	296
       0	*	*	*	*	*	0	4119	0	1052	

I 297  2967	*	*	2533	*	3946	*	4712	2996	*	*	*	*	2699	2380	3992	4016	*	*	*	297
       0	*	*	*	*	*	0	4119	0	1052	

W 298  5383	3821	4049	*	*	3699	2890	*	5024	3409	*	5084	*	4818	1919	4065	*	4783	4712	4486	298
       64	*	4520	*	*	*	0	4119	0	1052	

G 299  3318	4167	4895	*	*	1823	*	*	4430	*	*	5092	2416	3369	3292	3926	*	*	*	*	299
       0	*	*	*	*	*	0	4177	0	1182	

E 300  *	*	2617	1432	*	3811	2983	4489	4742	5030	*	5343	3352	*	*	*	4895	*	*	*	300
       0	*	*	*	*	*	0	4177	0	1182	

P 301  5289	*	*	2034	*	3811	*	*	3460	5092	5030	4667	1932	*	*	2526	*	4921	*	*	301
       0	*	*	*	*	*	0	4177	0	1182	

V 302  2772	*	*	*	*	4895	*	2675	*	3100	*	*	2038	*	*	*	*	1721	*	*	302
       0	*	*	*	*	*	0	4177	0	1182	

A 303  2040	*	*	*	4093	*	5045	2708	*	2920	4667	*	*	4742	*	4681	5030	2081	*	*	303
       0	*	*	*	*	*	0	4177	0	1182	

F 304  3239	*	*	*	2009	2318	4482	3942	*	3523	*	*	*	4024	3387	4132	4863	*	*	*	304
       0	*	*	*	*	*	0	4128	0	1182	

A 305  2692	*	*	*	2543	*	*	2723	*	1823	4517	*	3486	*	*	4823	*	*	*	3810	305
       32	*	5508	*	*	0	*	4094	0	1182	

A 306  4516	260	*	4615	*	*	*	*	*	*	*	*	*	*	*	4828	*	4462	*	*	306
       0	*	*	*	*	0	*	4267	0	1000	

Q 307  3299	4687	3960	*	*	4461	3556	*	4050	*	*	*	*	3638	4229	1562	3974	*	4893	4837	307
       63	*	4547	*	*	*	*	4236	0	0	

E 308  4647	*	*	4540	2078	4843	*	4067	*	1696	5060	*	*	4604	*	*	*	2573	4714	*	308
       61	*	4587	*	*	*	0	4165	0	1052	

A 309  2202	*	3874	*	*	3219	*	*	*	*	4022	*	*	2231	*	*	3101	2827	3736	*	309
       0	*	*	*	*	*	0	4066	0	1126	

S 310  4408	4252	3904	*	*	*	*	4469	*	*	3400	*	*	*	*	3528	3270	*	1109	4658	310
       0	*	*	*	*	1664	547	4066	0	1126	

T 311  4362	*	2163	*	*	821	*	*	4477	*	*	*	*	*	*	*	3093	*	*	*	311
       52	*	4829	*	*	*	0	4094	0	1052	

G 312  4112	*	4429	4314	*	902	*	*	*	*	*	4572	*	*	3876	2320	*	*	*	*	312
       0	*	*	*	*	*	0	4103	0	1129	

L 313  *	4641	4960	4572	5049	4634	*	4112	*	989	4384	*	*	4730	3850	*	4429	4259	*	*	313
       106	*	3819	*	*	1632	562	4103	0	1129	

P 314  4681	4676	3129	2855	*	4166	*	3699	4676	4397	4674	3821	2949	2727	*	4068	*	*	*	*	314
       0	*	*	*	*	1486	637	4072	0	1239	

T 315  2196	1772	*	*	*	2305	*	*	*	4458	4683	4289	*	*	*	*	4328	3304	*	*	315
       0	*	*	*	*	*	0	4125	0	1116	

K 316  2713	*	*	*	4053	*	*	2825	4328	*	3063	*	*	*	*	3341	2488	2324	*	*	316
       0	*	*	*	*	1822	480	4125	0	1116	

L 317  1023	*	*	*	*	*	*	4766	*	2116	*	*	*	*	*	4428	*	2367	*	*	317
       0	*	*	*	*	*	0	4116	0	1052	

M 318  *	*	*	*	*	*	*	3521	*	*	4351	*	*	*	*	3558	1127	1639	*	*	318
       0	*	*	*	*	*	0	4116	0	1052	

F 319  *	*	*	*	424	*	*	4428	*	2839	3867	*	*	*	*	*	*	*	*	*	319
       0	*	*	*	*	*	0	4116	0	1052	

T 320  *	*	*	*	*	*	*	*	*	*	*	*	*	*	*	908	1098	*	*	*	320
       0	*	*	*	*	*	0	4170	0	1052	

A 321  1819	*	*	2977	*	*	*	*	*	*	*	*	3132	4330	3836	2201	3572	4205	*	*	321
       0	*	*	*	*	*	0	4170	0	1052	

Y 322  *	*	*	*	2913	*	424	*	*	*	*	3836	*	*	*	*	*	*	*	4263	322
       0	*	*	*	*	*	0	4170	0	1052	

S 323  4643	2369	*	*	*	4178	*	*	*	*	*	*	*	*	*	575	4651	*	*	*	323
       0	*	*	*	*	*	0	4170	0	1052	

L 324  4505	*	*	*	3371	*	*	2146	*	753	*	*	*	*	*	*	*	4643	*	*	324
       196	*	2979	*	*	*	0	4170	0	1052	

T 325  1875	4295	3992	*	4240	3484	*	4489	*	*	4440	3967	*	3680	*	3019	3117	*	*	*	325
       0	*	*	*	*	*	0	3891	0	1353	

C 326  3680	4092	*	*	2355	*	*	3281	*	946	*	*	*	*	*	*	*	4440	*	*	326
       68	*	4440	*	*	*	0	3891	0	1353	

S 327  3141	*	*	*	*	*	1928	*	*	4198	*	*	*	4281	*	1584	4131	*	*	2973	327
       0	*	*	*	*	*	0	3644	0	1418	

S 328  *	*	2438	2480	*	3383	*	*	*	*	*	4137	4658	2135	3276	4024	*	*	*	4281	328
       0	*	*	*	*	*	0	3644	0	1418	

G 329  4198	*	2091	1934	*	2854	*	*	*	*	*	*	2852	3838	*	*	4490	4109	*	*	329
       0	*	*	*	*	519	1726	3644	0	1418	

D 330  2151	*	3297	2509	*	2493	*	*	4293	*	*	4837	*	3371	*	*	5122	3206	*	*	330
       0	*	*	*	*	*	0	4170	0	1052	

E 331  4651	*	2612	1317	*	4728	*	*	*	4505	*	*	2621	4444	*	3251	*	*	*	*	331
       0	*	*	*	*	*	0	4170	0	1052	

Q 332  3310	*	4595	2419	*	3836	*	*	2750	3658	4587	4705	*	4263	*	3988	2923	4444	*	*	332
       0	*	*	*	*	*	0	4170	0	1052	

N 333  3251	*	3647	913	*	4293	*	*	*	*	*	4263	4205	2979	*	*	*	*	*	*	333
       67	*	4455	*	*	0	*	4170	0	1052	

S 334  3453	*	*	*	*	3849	*	3290	*	2934	*	*	1640	*	*	2651	4313	3719	*	*	334
       0	*	*	*	*	*	0	4238	0	1034	

L 335  2431	*	*	*	4664	*	4225	*	4607	2195	5103	*	4313	*	4218	3086	5077	2831	*	4596	335
       0	*	*	*	*	0	*	4238	0	1034	

A 336  4327	*	*	*	2735	*	*	3620	*	714	4759	*	*	*	*	*	*	*	3796	*	336
       0	*	*	*	*	*	*	4290	0	0	

E 337  *	*	*	80	*	*	*	*	*	*	*	*	4216	*	*	*	*	*	*	*	337
       0	*	*	*	*	*	*	4290	0	0	

V 338  *	*	*	4216	4254	*	*	3055	*	1356	3361	*	*	*	*	*	*	1808	*	*	338
       0	*	*	*	*	*	*	4290	0	0	

P 339  4216	*	*	*	*	*	*	*	*	*	*	*	80	*	*	*	*	*	*	*	339
       0	*	*	*	*	*	*	4290	0	0	

W 340  *	*	*	*	*	*	*	*	*	4403	*	*	*	*	*	4254	*	*	151	*	340
       0	*	*	*	*	*	*	4290	0	0	

E 341  2336	4269	*	1079	*	*	*	*	*	*	*	*	4216	*	*	3246	4824	3605	*	*	341
       0	*	*	*	*	*	*	4290	0	0	

A 342  2986	1118	*	*	4544	*	*	*	*	3100	*	*	4216	*	*	3586	*	3101	*	*	342
       0	*	*	*	*	*	*	4290	0	0	

L 343  *	4670	*	*	4387	4216	*	2096	*	1868	4254	*	*	*	*	*	*	1742	*	*	343
       0	*	*	*	*	*	*	4290	0	0	

E 344  5126	4210	*	1930	*	*	4695	*	4343	*	*	3417	*	2375	3402	4213	*	2920	*	*	344
       0	*	*	*	*	*	*	4345	0	0	

F 345  4213	*	*	*	4275	4280	*	*	*	1240	*	3611	*	4052	3870	3515	4343	3792	*	*	345
       0	*	*	*	*	*	*	4345	0	0	

D 346  3452	*	2679	4210	*	*	2925	*	*	*	*	4777	1438	3669	3597	*	*	*	*	*	346
       0	*	*	*	*	*	*	4345	0	0	

E 347  2941	*	1715	1855	*	3442	*	4280	*	4052	*	*	*	*	*	3555	*	*	*	*	347
       0	*	*	*	*	*	*	4345	0	0	

L 348  2945	*	*	4648	3456	4210	*	3898	4052	1386	4280	*	*	*	*	*	*	3015	*	*	348
       788	*	1249	*	*	*	*	4345	0	0	

R 349  *	*	*	3834	*	*	*	*	*	2971	*	*	2420	1762	2078	3577	*	*	*	*	349
       0	*	*	*	*	*	0	3594	0	1832	

S 350  1738	*	*	4147	*	*	*	*	*	2706	*	*	3744	*	*	2230	3527	3106	*	*	350
       0	*	*	*	*	701	1378	3594	0	1832	

I 351  1549	*	*	*	*	*	3992	3990	*	3477	4240	*	4403	*	4026	3247	3713	3329	*	*	351
       0	*	*	*	*	*	0	3988	0	1264	

S 352  *	*	*	2627	*	4231	*	2614	*	4138	3603	*	*	4240	3568	3990	3127	2574	*	*	352
       0	*	*	*	*	2335	319	3988	0	1264	

G 353  1723	*	*	3463	*	2271	*	*	4470	*	*	*	3906	3752	*	2605	*	4354	*	*	353
       0	*	*	*	*	*	0	4012	0	1191	

S 354  4092	*	4054	4555	*	2433	4408	*	*	*	*	4512	3645	2659	2766	2496	*	*	*	*	354
       0	*	*	*	*	1109	899	4012	0	1191	

T 355  *	*	4375	3581	*	861	*	*	*	*	*	*	*	4210	*	3040	3330	4557	*	*	355
       0	*	*	*	*	*	0	4288	0	1052	

S 356  4852	4499	*	*	4312	2521	*	4554	*	3700	*	*	*	*	*	2644	2567	4459	2301	*	356
       0	*	*	*	*	*	0	4288	0	1052	

L 357  *	4852	*	*	4557	*	*	4375	*	2077	*	*	1258	*	3088	4404	*	*	*	4195	357
       0	*	*	*	*	0	*	4288	0	1052	

L 358  4564	*	*	*	4238	*	*	4109	*	739	*	*	*	*	*	*	*	2342	*	4305	358
       0	*	*	*	*	*	*	4262	0	0	

R 359  3534	*	*	*	*	3215	2964	4722	*	*	*	*	*	3619	1617	3247	*	2976	*	*	359
       0	*	*	*	*	*	*	4262	0	0	

L 360  *	*	*	*	1702	*	*	3094	*	1233	3433	*	*	*	*	*	*	4117	*	*	360
       0	*	*	*	*	*	*	4262	0	0	

I 361  2999	*	4305	*	*	4503	*	4186	*	*	4559	2497	3544	3032	*	2102	3949	*	*	*	361
       0	*	*	*	*	*	*	4262	0	0	

V 362  *	4109	*	*	*	4192	*	3517	*	3419	4564	*	*	*	*	*	*	590	*	*	362
       0	*	*	*	*	*	*	4262	0	0	

D 363  4467	*	513	4862	*	*	4634	*	*	4192	*	3632	*	*	4503	*	*	*	*	*	363
       0	*	*	*	*	*	*	4262	0	0	

S 364  4503	*	*	*	*	*	4564	3775	*	2785	*	*	*	*	3271	4186	4438	1027	*	*	364
       0	*	*	*	*	*	*	4262	0	0	

T 365  4438	3817	3339	1036	*	3949	*	*	*	*	*	*	*	5055	*	4238	4186	3418	*	*	365
       0	*	*	*	*	*	*	4262	0	0	

M 366  1558	*	*	4567	*	*	*	4117	*	3829	3245	*	4467	3641	3335	4285	*	3200	*	*	366
       0	*	*	*	*	*	*	4262	0	0	

L 367  2419	*	*	*	*	*	*	*	*	600	3383	*	*	*	*	*	4117	*	*	*	367
       0	*	*	*	*	*	*	4262	0	0	

Q 368  4438	1927	*	4503	*	4109	4117	4862	*	3366	4722	*	*	2219	2765	*	*	*	*	*	368
       0	*	*	*	*	*	*	4262	0	0	

H 369  3145	*	4503	4567	4438	4862	4186	*	4467	3176	*	*	*	3641	4192	*	3486	1810	*	*	369
       0	*	*	*	*	*	*	4262	0	0	

T 370  4192	*	*	*	*	*	*	3739	*	479	*	*	*	*	*	4467	4186	4238	*	*	370
       0	*	*	*	*	*	*	4262	0	0	

A 371  3307	3817	*	*	*	1124	*	*	4305	*	*	4692	*	*	4117	2720	3829	*	*	*	371
       0	*	*	*	*	*	*	4262	0	0	

A 372  2148	3029	4157	*	*	1541	*	3239	*	*	*	*	4881	*	*	*	*	3153	*	*	372
       0	*	*	*	*	*	*	4383	0	0	

C 373  4361	4213	*	*	4253	4452	*	4069	*	1341	4715	*	4157	*	*	3412	*	2672	*	*	373
       0	*	*	*	*	*	*	4383	0	0	

E 374  *	*	4452	3268	*	3225	4059	*	*	*	*	*	1654	*	4222	2228	4555	*	4157	*	374
       0	*	*	*	*	*	*	4383	0	0	

Q 375  2003	3202	4069	2557	*	4564	4157	*	*	4452	*	*	3493	4213	3773	*	*	4253	*	*	375
       94	*	3987	*	*	*	*	4383	0	0	

Q 376  3325	*	*	2687	*	3416	*	4226	4096	*	*	*	4415	4091	4282	*	2857	2032	*	*	376
       0	*	*	*	*	*	0	4165	0	1000	

G 377  1844	4353	*	*	4191	2340	*	*	3753	*	*	*	*	3070	*	2140	*	*	*	*	377
       0	*	*	*	*	*	0	4163	0	1000	

F 378  2876	*	*	3104	4029	*	*	*	*	1718	*	4353	4249	*	*	2960	3360	4191	*	*	378
       0	*	*	*	*	*	0	4163	0	1000	

V 379  4353	*	*	*	*	3877	*	4047	*	2337	*	*	3148	2968	*	3183	4022	2236	*	*	379
       0	*	*	*	*	*	0	4163	0	1000	

P 380  *	*	4191	2572	*	3877	*	*	*	*	*	*	1153	3627	*	3263	*	3753	*	*	380
       0	*	*	*	*	0	*	4163	0	1000	

T 381  1569	*	3916	4369	*	*	*	*	*	*	4009	*	4634	3711	*	2789	2153	*	*	*	381
       0	*	*	*	*	*	*	4275	0	0	

S 382  3139	*	*	4307	*	*	*	*	4369	4634	*	*	3033	*	*	2484	2267	2067	*	*	382
       0	*	*	*	*	*	*	4275	0	0	

L 383  *	*	*	*	3200	*	*	*	*	342	4009	*	*	*	*	*	*	4634	*	*	383
       0	*	*	*	*	*	*	4275	0	0	

E 384  *	*	4113	913	*	*	3262	4292	*	3711	*	*	*	3916	4287	*	4009	*	*	*	384
       0	*	*	*	*	*	*	4275	0	0	

F 385  *	4113	*	*	3047	*	*	3292	*	476	*	*	*	*	*	*	*	*	*	*	385
       0	*	*	*	*	*	*	4275	0	0	

A 386  4087	4634	4219	*	*	*	3852	*	*	2635	4392	*	*	3960	4292	3711	2600	2584	*	4449	386
       0	*	*	*	*	*	*	4275	0	0	

I 387  *	2083	*	*	3113	*	*	3257	*	2641	*	*	*	*	*	3279	*	1834	*	*	387
       0	*	*	*	*	*	*	4275	0	0	

D 388  *	*	1776	2108	*	*	*	*	4338	*	*	3960	*	4307	4287	3916	2363	*	*	*	388
       0	*	*	*	*	*	*	4275	0	0	

A 389  913	*	*	3711	*	2219	*	*	*	*	*	*	*	*	*	*	3916	3165	*	*	389
       0	*	*	*	*	*	*	4275	0	0	

P 390  4292	*	4338	4219	3711	4287	*	3150	*	3852	*	3916	1644	*	*	4392	3287	*	*	*	390
       0	*	*	*	*	*	*	4275	0	0	

C 391  3136	2019	*	3255	*	3916	*	3711	*	3235	*	*	3188	*	*	3852	*	4343	*	4114	391
       0	*	*	*	*	*	*	4275	0	0	

A 392  1576	*	*	2637	*	4307	*	4113	*	*	*	*	2943	4369	*	2650	*	*	4114	*	392
       0	*	*	*	*	*	*	4275	0	0	

E 393  *	*	1533	1800	4449	*	3960	*	3024	*	*	*	*	2898	*	*	*	*	*	*	393
       0	*	*	*	*	*	*	4275	0	0	

V 394  *	*	*	*	*	*	*	2544	*	1662	4292	*	*	*	*	*	4219	1294	*	*	394
       0	*	*	*	*	*	*	4275	0	0	

Q 395  *	*	4338	4009	*	*	*	*	3852	3453	*	*	*	1536	2205	3325	3916	*	*	*	395
       0	*	*	*	*	*	*	4275	0	0	

E 396  4287	4114	3178	3232	*	3340	*	*	*	3206	*	*	*	2028	2938	4292	*	4634	*	*	396
       0	*	*	*	*	*	*	4275	0	0	

A 397  1025	*	*	*	*	4292	4114	3411	*	3711	*	*	*	*	*	*	3381	2905	*	*	397
       0	*	*	*	*	*	*	4275	0	0	

L 398  *	*	*	*	2551	*	*	2852	*	776	*	*	*	*	*	*	*	3224	*	*	398
       0	*	*	*	*	*	*	4275	0	0	

A 399  1923	*	*	2262	*	*	3711	*	*	*	*	4287	*	3143	4114	3960	4369	3098	*	*	399
       0	*	*	*	*	*	*	4275	0	0	

K 400  *	4189	2891	2141	*	*	3274	*	3986	*	*	*	3806	3178	*	2088	*	*	*	*	400
       0	*	*	*	*	*	*	4091	0	0	

V 401  4214	3018	3696	*	*	*	*	4018	*	1772	3895	*	*	*	4011	3349	*	3157	*	4282	401
       0	*	*	*	*	*	*	4091	0	0	

C 402  3335	2089	*	*	*	*	*	*	3797	*	2848	2591	*	*	2793	3681	3905	*	*	*	402
       0	*	*	*	*	*	*	3745	0	0	

R 403  *	*	*	*	*	1401	*	*	*	*	*	*	*	*	2809	2846	2364	2783	*	*	403
       0	*	*	*	*	*	*	2918	0	0	

S 404  2794	2633	*	*	*	*	2827	*	*	*	*	2163	*	2564	*	2632	*	*	*	*	404
       0	*	*	*	*	*	*	2753	0	0	

R 405  *	*	*	*	*	*	*	2469	*	*	*	*	*	2363	1399	2024	*	*	*	*	405
       0	*	*	*	*	*	*	2655	0	0	

P 406  *	*	*	*	*	*	*	*	1563	*	*	*	1604	*	1588	*	*	*	*	*	406
       0	*	*	*	*	*	*	1928	0	0	

S 407  *	*	1563	*	*	*	*	*	*	*	*	*	*	*	*	596	*	*	*	*	407
       0	*	*	*	*	*	*	1928	0	0	

V 408  *	*	*	*	*	*	*	*	*	1588	*	*	*	*	*	*	*	583	*	*	408
       0	*	*	*	*	*	*	1928	0	0	

G 409  *	*	*	*	*	0	*	*	*	*	*	*	*	*	*	*	*	*	*	*	409
       0	*	*	*	*	*	*	1928	0	0	

Q 410  *	*	*	*	*	*	1588	*	*	*	1563	*	*	1604	*	*	*	*	*	*	410
       0	*	*	*	*	*	*	1928	0	0	

N 411  *	*	*	*	*	1588	*	*	*	*	*	583	*	*	*	*	*	*	*	*	411
       0	*	*	*	*	*	*	1928	0	0	

G 412  *	*	*	*	*	1604	*	*	*	1563	*	*	*	*	*	*	*	1588	*	*	412
       0	*	*	*	*	*	*	1928	0	0	

N 413  *	*	*	*	*	*	*	*	*	*	*	1604	*	*	*	1563	1588	*	*	*	413
       0	*	*	*	*	*	*	1928	0	0	

P 414  *	*	*	*	*	*	*	*	*	*	*	*	0	*	*	*	*	*	*	*	414
       0	*	*	0	*	*	*	1543	0	0	

//
```
