## Supplementary material for "Repurposing of Synaptonemal Complex Proteins for Kinetochores in Kinetoplastida": File S3: SYCP2_Diplonemids_1.iupred.deepcoil.ss.a3m.hhm

```
HHsearch 1.5
NAME  SYCP2_I__Diplonema_papillatum/1-755
FAM   
COM   hhmake -i SYCP2_Diplonemids_1/SYCP2_Diplonemids_1.ss.a3m -o SYCP2_Diplonemids_1/SYCP2_Diplonemids_1.ss.a3m.hhm 
DATE  Tue Jan 19 21:55:17 2021
LENG  755 match states, 755 columns in multiple alignment

FILT  5 out of 7 sequences passed filter (-id 90 -cov 0 -qid 0 -qsc -20 -diff 100)
NEFF  2.3 
SEQ
>IUPRED_score
9999987776565444444433332223221112322222222211110111111111111112122112111210010000000000011111111111
1100111111121211111100000000000000000000000000000000000000000001100111110001112221111222211112221111
1110100000000000000000000000000011100111111100000000111111100000000111111111001011111111000000000000
0001111000000111000000111101212222112223333333233333333332232222111223333344333334422332222233333333
4444555566656556666676777888888888888888988888888888888878787777776666655656666665565666666666665555
5566555555556667676766666666666655554445444445544445555555544555555566655555666667655555554454545444
4433433332221111111122333222233334443344433334444555555544444333223232222222222221222333333333332232
3333333222112211222233333222222222222111111111334556788
>IUPRED_state
DDDDDDDDDDDDDOOOOOOOOOOOOOOOOOOOOOOOOOOOOOOOOOOOOOOOOOOOOOOOOOOOOOOOOOOOOOOOOOOOOOOOOOOOOOOOOOOOOOOO
OOOOOOOOOOOOOOOOOOOOOOOOOOOOOOOOOOOOOOOOOOOOOOOOOOOOOOOOOOOOOOOOOOOOOOOOOOOOOOOOOOOOOOOOOOOOOOOOOOOO
OOOOOOOOOOOOOOOOOOOOOOOOOOOOOOOOOOOOOOOOOOOOOOOOOOOOOOOOOOOOOOOOOOOOOOOOOOOOOOOOOOOOOOOOOOOOOOOOOOOO
OOOOOOOOOOOOOOOOOOOOOOOOOOOOOOOOOOOOOOOOOOOOOOOOOOOOOOOOOOOOOOOOOOOOOOOOOOOOOOOOOOOOOOOOOOOOOOOOOOOO
OOOODDDDDDDDDDDDDDDDDDDDDDDDDDDDDDDDDDDDDDDDDDDDDDDDDDDDDDDDDDDDDDDDDDDDDDDDDDDDDDDDDDDDDDDDDDDDDDDD
DDDDDDDDDDDDDDDDDDDDDDDDDDDDDDDDDDDDOOODOOOOODDOOOODDDDDDDDOODDDDDDDDDDDDDDDDDDDDDDDDDDDDDOODODODOOO
OOOOOOOOOOOOOOOOOOOOOOOOOOOOOOOOOOOOOOOOOOOOOOOOODDDDDDDOOOOOOOOOOOOOOOOOOOOOOOOOOOOOOOOOOOOOOOOOOOO
OOOOOOOOOOOOOOOOOOOOOOOOOOOOOOOOOOOOOOOOOOOOOOOOODDDDDD
>DEEPCOIL_score
0000000000000000000111111111000000000000000000000001112223334443332000000011111110100000000000000000
0000000000000000000011234556665555542110000000000000000000000000000000010111111100000000000011111111
0000000000011111111101000000000000000111111111000011111111111111111111110000000000000000000000000000
0000000000000000000000000000000000000000000000000000000000000000000000000000000000000000000000000000
0000011111112222110000000000000000000000000000000000000000000000000000000000000000000000000000000000
0000000000000000000000000000000000000000000000000000000000000000000110100000000001233344332232221000
0011233456666666777655443321111445777888888888888877766555555444544445555665677788888899888988888887
7777777778776665543321110000000000000000000000000000000
>DEEPCOIL_state
NNNNNNNNNNNNNNNNNNNNNNNNNNNNNNNNNNNNNNNNNNNNNNNNNNNNNNNNNNNNNNNNNNNNNNNNNNNNNNNNNNNNNNNNNNNNNNNNNNNN
NNNNNNNNNNNNNNNNNNNNNNNNNFFFFFFFFFFNNNNNNNNNNNNNNNNNNNNNNNNNNNNNNNNNNNNNNNNNNNNNNNNNNNNNNNNNNNNNNNNN
NNNNNNNNNNNNNNNNNNNNNNNNNNNNNNNNNNNNNNNNNNNNNNNNNNNNNNNNNNNNNNNNNNNNNNNNNNNNNNNNNNNNNNNNNNNNNNNNNNNN
NNNNNNNNNNNNNNNNNNNNNNNNNNNNNNNNNNNNNNNNNNNNNNNNNNNNNNNNNNNNNNNNNNNNNNNNNNNNNNNNNNNNNNNNNNNNNNNNNNNN
NNNNNNNNNNNNNNNNNNNNNNNNNNNNNNNNNNNNNNNNNNNNNNNNNNNNNNNNNNNNNNNNNNNNNNNNNNNNNNNNNNNNNNNNNNNNNNNNNNNN
NNNNNNNNNNNNNNNNNNNNNNNNNNNNNNNNNNNNNNNNNNNNNNNNNNNNNNNNNNNNNNNNNNNNNNNNNNNNNNNNNNNNNNNNNNNNNNNNNNNN
NNNNNNNNFFFFFFFFFFFFFFNNNNNNNNNNNFFFFFFFFFFFFFFFFFFFFFFFFFFFFNNNFNNNNFFFFFFFFFFFFFFFFFFFFFFFFFFFFFFF
FFFFFFFFFFFFFFFFFNNNNNNNNNNNNNNNNNNNNNNNNNNNNNNNNNNNNNN
>ss_pred PSIPRED predicted secondary structure
CCHHHCCCCCCCCCCHHHHHHHHHHCCHHHHHHHHCCCCCCCHHHHHHHHHCHHHHHHHHHHHHHHHHHCCCHHHHHHHHCCCCHHHHHCCHHHHHCCHH
HHHHHHHHHHHCCCCCCCCHHHHHHHHHHHHHHHHHCCCHHHHHHHHHHHHHHHHHHCCCCCCCCHHHHHHHHHHHHHHHHCCCCCCCCCCCCHHHHHHH
HCCCCCCCHHHHHHHHHHHHHHHHCHHHCCCCCCHHHHHHHHHHHCCCHHHHHHHHHHHHCCCCHHHHHHHHHHHHCCCCCCCCCCCEEEEEEEEEEECC
EEEECCCCHHHCCCCCCEEEEECCCEEEEECCCCCCCEECCHHHHHCCCCCCCCCCEEEEEEECCCCEEEECCCCCCCCCHHHHHHHHHHHHHHHCCCCC
CCCCCCHHHHHHHHHHCCCCCCCCCCCCCCCCCCCCCCCCCCCCCCCCCCCCCCCCCCCCCCCCCCCCCCCCCCCCCCHHHHHCCCCCCCCCCCCCCCCC
CCCCCCCCCCCCCCCCCHHHHHCCCCCCCCCCCCCCCCCCCEECCCCEECCCCCCCCCCCCHHHCCCHHHHCCCCCCCHHHHHHHHHHHHHHHHHHHHHH
HHHHHHHHHHHHHHHHHHHHHHHHHHCCCCCHHHHHHHHHHHHHHHHHHHHHCHHHHHHHHHHHHHHHHHHHHHHHHHHHHHHHHHHHHHHHHHHCHHHH
HHHHHHHHHHHHHHHHHHHHHHHHHHHCCCHHHHHHHHHHHHHHHHCCCCCCCCC
>ss_conf PSIPRED confidence values
9421114454579968899999960899999996535313794679999969999999999747999808757999999726523686547878951441
8999999976103577896678999999999999967972757769986799999975899993369999999999999973999753116659999999
7112489889999999999886000043089656789999998750203399999999720541104789988563021015699855688840666068
5642023233237887189998371468308985331546677862065886689568999964994775027857888988799999999997113778
8987335660687882204689980117999899999989999898756999877789998623689998988600244686258865599999977578
7666789999986224666882178887899874346786144357501323579986791565145044414999970159999999999999986268
7899999999999999999999998233693899999999999999999994216599899888999999999999999888999999987876107689
9999999999999998899999998503747899999999999975232367689
>Consensus
mxxxaakxxxxkxpxxaerxxxlLxxxxaxlxaavxxxxxxxxxxxxxlxkxpdlLEAWxgRxxRelxxgxxxaVxxLxxxGxxLlxxxxpxxxleTNvx
xxfxKWxkxxxxxkxtxxxxxxxaxxxVLxLlxeLLexxeixtxxfxklxxxLxrlxxxxxxxxxixvxRxAAExllxgxxxxpxxsnKxxVDxxkvvxx
fxxxxDlpLkEtlxxiiRkcixsxxxxxxxxsxxxxxAxaxxxgxixxexxxxxxxxxxSgksExGxxxFvlxyNexxxxxxxxxpxfxxLrCxexxixG
xxxxaxdxkxxlxxxxxlhVyaxxsyxTxqxPxexxWidIxxasixxxxxxxxxxxxxvtIxlxnxxvxxxxxxxxtaxxxxxaqxWvxxvxxxxxxxxx
esxxxxxxxxxxxxxxxxxxxxgxxxxxxxxxxxxpxAxkxxxxxxxexxPxxxxxxxxxxxkxxfxPsstxxxxxxxxxxxxxtgaxKrpxpxxxsxxg
xxdxxdxxxpsPxrxvxxkrxxxkxxsxvPxxxxlrxxxxxxxPvxxxxxxrPxxxkWxpPEtlLlgxxwmdxxdSsDxedxExEleqmqxxlxesmxxk
xxxxxxeEleevxxxVQxxxDxxxkxxxdxxxExlxxxLxxlkexvrxxxxxxxexxxkEKxLTrDVxxxHxkFvqxxRxakkExaElxaxlddvxpxnx
elxEQilxxIxTmxxrGfxvLxKKxKKKxxKseavxKMFxmITxEFsxxxxxxxx
>SYCP2_I__Diplonema_papillatum/1-755
MPRAAAKKRNEKKPPVVERLNELLKCDNDQLLRTVGTSWRLGDGEVADLQKHIDILEAWTARMDRELVSGQHQAVHALAMVGMPLLSAFAGPAVLETNVP
ASFEKWCNKHVSCKETTGTAEGLAYADILSLLVELLQVTEIAEDMHLKVNDVLYRVLCSKTTSRVINAQRNAAECLLGATLALPGSSEKQNVDIEKILNV
YGRTTDLPLKETLTCFLRSVLFSSRFAHLLSSSDKKTATEFFKKKILGGDAKLLASFMASAKSEMGYVNFALELNTRSRDMKLGTGLFNVLRCSEWSSAG
AICKAADHKSALTESKCLHVYASPSYFTYQLPEEQSWQNVPYASIEDLRMPKEDGRVRVKVGLATGAVLSFTPAAETDEDVKDAQQWVTYVGKCADACDE
ESPTKSARASSLASRLHLADNDGDSTQMGKPASHPPPATKAPSEKPKEMQPTSGNQNSTKPAKRAFSPSTSPMNFAADDDLLNNTGAQKRPFPSGPSKLG
ASDLFDLESPSPRRFTSAKRAKQGDGSRIPRGGAVNEQPKLVFPVGVKTTVRPSGGKWEPPETLLLGKAWLEEGDSSDEEDAELELEQMQRAVCESMGDK
KEEAAQAEINAVVIDVQAAVDACKKNEFDNPRETLCAQLDSLKEQVRMEEEALPETKAKEKQLTRDVKALHVKFIQQARVAKKEYGDLRADLDDVSPAAH
ELSEQILSNIDTMVSRGFEVLQKKWKKKQDKSEAAFKMFNVITTQFAAGTGMQRV
>SYCP2_I__Rhynchopus_euleeides/1-658
MKETGAKTTKRQNASAANKVGELLEMAPAALRAALDPLGKI----QEEVVKQPDLLEAWSAQCLRALRDENYPAVGPLMLMGTSLVTLFNPADMLETNVM
DSFVKWVKLLASRRRSPSVPYLGAALAVLQLLADLLEVPEYKEGHFKKLHAHLTDMVLVGRTDPSVMVARTAAEALLTGTQGCP--QNKAVLDHMRVVEL
FHKAADVPLMETLGIVIRTCIVNVR----DSKADTSEARAKFRGYLPTEDLYT--AFLYSGKTEMGINEFVLGYNEL-------IPKFYPLRCESFHMSG
RTYKAE-------GDEGLQVYLHKGYVTLNNPDAAAWIDIDLADVRNSS--DRGA--RITIELDNDQVRL------TAESEREARAWYRHLSAALR----
----------------------GDALDL-------PAAPKVPKSSMTASVP----------------PATTRVS------------GAKRPFLGSS----
LFDGIGDSPPSPAK--RAKQSARKD-TTVPADFKIR------IPTDRDLGLKEVASGWEAPESLLIDSAWMQDDDSSD--DEEAEMERMKHHLAETMSRQ
REQKTSEEVEGIEHEVMNHLQAQMKARITEPSEEFMTALVQIKDSVNEVSAAVSEDQTRERKLTSDVVAAHGKFGQKARAVRQSIAELQAEINDVVPSND
QLMEQMDTTIETLVQKGFDVLHKKVKKKKSKSEAVVKMFHMITHEFSRRNK--AI
>SYCP2_I__Flectonema_neradi/1-609
M-------------PIIDKLDALLVLPPKEFSAAVSQMKDFTKHERSDLMKNSDVAEAWVGRMNRELVSGSVDTVKAMTQLGDQLLAVLKPKNLMQTNIC
ECFTKWIKAASLRKL-------KHANDILTLTMVILESPEIATEIYEKIAPSLTKLVVDNQNSQNINVARNAAETLMLGHCDIP--ANRKYVDVVKVVDT
FKATHDIPLRETLLVIIRKCIVKNT----VDSTAKSKATANLLKIMTREEYK---SIENTGATETGTLDFVCKMAEKDS-----SGPVKILRATSASING
KLFPS-----------KVIVFVTKTYLTYQQPNEIRWIDILLDSVTIKE--KNSK--AVTITTSNNTISF------ATTEPRT---WIQAITGVTS----
----------------------------------EPTAMDIDDDDEDEVVCRKSIRRTNKKQKRSL-PRS------------------------------
-----------PPKDVSDDDKRQKSMNRLPTESLMR------EPSRMRPSYKPLAEKWVPPEDLFLGKEWMD---SEDEEDDQQEMEKMQMVLSSCLEKK
EK-AQIQELEEVSKEIQHMTDRHIKEQ-EVEMEELSSILKKLEEDVRRQETMAQETSVGEKKITRDVMSVHSQFVQTVRIAKREFQEISADLDDILPCNE
DLNNQIMNQIDTMTKRGLALLQKKAKKRSKKSDTVMKMFGLITQEFSAAR-----
>SYCP2_I__Rhynchopus_humris/1-713
MKKAAAKKATAATPGGAERAHALFQMNAAELVA--GKRGFFTEADAAGVAASPVLLEAWVGRLTRAIEGGEDSMVEVLGQLGSSLILLYTPQAIADTNVL
ATLAKHVKGFARRRATAGP---AVVTAVLAVLTDLLEDPDLGTQWFPKLKDPLFTLMCKDDDDAVMKMRRHAADCFVAGALHTR--ENKGMVDHERVVDL
FTNVHDLPMKESLVILIRKCIMNVA----LPTVAERAARAKLRGLIPTEALYK--QLLHSGRNDFGSMEFAIAYNEAV------GPRFLTLCCDKVTIDG
VAHAARDYEQSLSDSKTIHIYAHPTYLTFQVPDAPAWVDVHHSSIASAD--YKTSTHTVTVKLTNSDMAF------VAHDPIDAKAWYRSLSRALK----
----------------------GHPAEP------PAAAPA-----ARAALPAAAAKDAPSPLQFNFDTSSTAVD------------AAKAPLPPANGAGG
LFDGADAISPSPSRRVASKRARREH-STLPVPGRLR------VSVDREVAARPLGTKWVPPESLLMGSSWMDDESSDD--DDEKQLDHLKRTFAESMKES
DAPTCQEDLHELLRAVQDTVDSTKRTRLDAEREDFIEAVLELKEEARAEVDKVPAARAREKALTTEVQQVHKECVHKGRHATKEVAEMLGQIDDMAAHNH
EMNEQIVRAINTLMEKGFDVLKRKEKKKSKKAEAVVKMFSMITQEFSQRGRESGF
>SYCP2_I__Sulcionema_specki/1-736
NGGWAPTTMPKKT-SPAEEFSRALLAPSA--VDAMPFLDPI-PEMLGALRTRPELLEAWGGRVTKEIEESNYEAVGPLVTAGCQLLPFIKPKNFLTSALL
RHIPAW-HSIPIESVSSV----AALRTVLALSAELLGCNPISTTLFPLLKEALLRLMGGSK--IPVCVRREAAETMLAAVESQQ--SNKDLVDLGEMLRT
FQEADDFHLQEITTAILRKCSYSSAPSGASKKKKLASSIANMEGVLAE--THK--LLASSGKSEFGAMDFVLKYNKTAE-----NPKVYTLCCTEWHIKG
ESFVGNNCKDFVGPDGLLHIHAGLSRITFALPTEVNWIDIPYSDMVKLS--VKESH-TAIITFRDGKFAHLAEDGMTAKCSSPCQEWVHIVAPKIK----
ESI-------------------SAMK--------KATASKSEVQQTDEATPPKGNTKNDVS------PSSEASSLKDRKSAMKGTGAKKKDSPLVASQPR
VITDSDDDEATPPRKVKEDKFSTKA-KSVPPSTRLHT-----TPVRKVSQSRPI----STPETTLK--MAFDTDDSSDGTGFEEEIDQLQKTLTTRIKRQ
EQ-HGREELEELMDAVQEETDEVIAVL-DAKQAALKKTLDETWDGLKDIMKEMSSIHNKEKALTRDVQEAHMEFVEEYRGKKRELAEVCQFAERVQGSLR
EAEETGLREIVDMANNGLALLRKKVHKKRPRDNVVMQMLTMMTNEMVPAP-----
#
NULL   3706	5728	4211	4064	4839	3729	4763	4308	4069	3323	5509	4640	4464	4937	4285	4423	3815	3783	6325	4665	
HMM    A	C	D	E	F	G	H	I	K	L	M	N	P	Q	R	S	T	V	W	Y	
       M->M	M->I	M->D	I->M	I->I	D->M	D->D	Neff	Neff_I	Neff_D
       0	*	*	0	*	0	*	*	*	*	
M 1    *	*	*	*	*	*	*	*	*	*	346	2229	*	*	*	*	*	*	*	*	1
       264	*	2580	*	*	*	*	2540	0	0	

P 2    *	*	*	*	*	1978	*	*	1215	*	*	*	1664	*	*	*	*	*	*	*	2
       0	*	*	*	*	*	0	2294	0	1000	

R 3    *	*	*	2258	*	1978	*	*	2174	*	*	*	*	*	1664	*	*	*	*	*	3
       0	*	*	*	*	*	0	2294	0	1000	

A 4    897	*	*	*	*	*	*	*	*	*	*	*	*	*	*	*	2258	*	1978	*	4
       0	*	*	*	*	*	0	2294	0	1000	

A 5    338	*	*	*	*	2258	*	*	*	*	*	*	*	*	*	*	*	*	*	*	5
       0	*	*	*	*	*	0	2294	0	1000	

A 6    422	*	*	*	*	*	*	*	*	*	*	*	1978	*	*	*	*	*	*	*	6
       0	*	*	*	*	*	0	2294	0	1000	

K 7    *	*	*	*	*	*	*	*	422	*	*	*	*	*	*	*	1978	*	*	*	7
       0	*	*	*	*	*	0	2294	0	1000	

K 8    *	*	*	*	*	*	*	*	897	*	*	*	*	*	*	*	1111	*	*	*	8
       0	*	*	*	*	*	0	2294	0	1000	

R 9    2174	*	*	*	*	*	*	*	*	*	1978	*	*	*	1664	*	2258	*	*	*	9
       0	*	*	*	*	*	0	2294	0	1000	

N 10   *	*	*	*	*	*	*	*	2258	*	*	1664	1978	*	*	*	2174	*	*	*	10
       0	*	*	*	*	*	0	2294	0	1000	

E 11   2174	*	*	1664	*	*	*	*	1978	*	*	*	*	*	2258	*	*	*	*	*	11
       0	*	*	*	*	*	0	2294	0	1000	

K 12   2174	*	*	*	*	*	*	*	813	*	*	*	*	2258	*	*	*	*	*	*	12
       0	*	*	*	*	*	0	2294	0	1000	

K 13   *	*	*	*	*	*	*	*	1664	*	*	2258	*	*	*	*	1073	*	*	*	13
       422	*	1978	*	*	*	0	2294	0	1000	

P 14   1831	*	*	*	*	*	*	*	*	*	*	*	476	*	*	*	*	*	*	*	14
       0	*	*	*	*	0	*	1870	0	1283	

P 15   *	*	*	*	*	2460	*	*	*	*	*	*	1203	*	*	1381	*	*	*	*	15
       0	*	*	*	*	*	*	2540	0	0	

V 16   2552	*	*	*	*	2460	*	2580	*	*	*	*	2229	*	*	*	*	1905	*	*	16
       0	*	*	*	*	*	*	2540	0	0	

V 17   822	*	*	*	*	*	*	2580	*	*	*	*	*	*	*	*	*	1905	*	*	17
       0	*	*	*	*	*	*	2540	0	0	

E 18   *	*	2580	595	*	*	*	*	*	*	*	2552	*	*	*	*	*	*	*	*	18
       0	*	*	*	*	*	*	2540	0	0	

R 19   *	*	*	2229	*	*	*	*	1566	*	*	*	*	*	1156	*	*	*	*	*	19
       0	*	*	*	*	*	*	2540	0	0	

L 20   2460	*	*	*	2229	*	*	*	*	1203	*	*	*	*	*	*	*	2552	*	*	20
       0	*	*	*	*	*	*	2540	0	0	

N 21   *	*	2580	*	*	2552	2460	*	*	*	*	1905	*	*	*	2229	*	*	*	*	21
       0	*	*	*	*	*	*	2540	0	0	

E 22   1518	*	*	1192	*	*	*	*	*	*	*	*	*	*	2229	*	*	*	*	*	22
       0	*	*	*	*	*	*	2540	0	0	

L 23   2229	*	*	*	*	*	*	*	*	346	*	*	*	*	*	*	*	*	*	*	23
       0	*	*	*	*	*	*	2540	0	0	

L 24   *	*	*	*	2460	*	*	*	*	289	*	*	*	*	*	*	*	*	*	*	24
       0	*	*	*	*	*	*	2540	0	0	

K 25   *	*	*	2552	*	*	*	*	1905	2229	*	*	*	2460	*	*	*	2580	*	*	25
       0	*	*	*	*	*	*	2540	0	0	

C 26   2229	1905	*	*	*	*	*	*	*	2580	1505	*	*	*	*	*	*	*	*	*	26
       0	*	*	*	*	*	*	2540	0	0	

D 27   2552	*	1905	*	*	*	*	*	*	*	*	2460	1394	*	*	*	*	*	*	*	27
       0	*	*	*	*	*	*	2540	0	0	

N 28   2460	*	*	*	*	*	*	*	*	*	*	1905	1566	*	*	2229	*	*	*	*	28
       0	*	*	*	*	*	*	2540	0	0	

D 29   822	*	1905	*	*	*	*	*	2580	*	*	*	*	*	*	*	*	*	*	*	29
       346	*	2229	*	*	*	*	2540	0	0	

Q 30   2202	*	*	1166	*	*	*	*	*	*	*	*	*	1570	*	*	*	*	*	*	30
       0	*	*	*	*	*	0	2153	0	1017	

L 31   *	*	*	*	2245	*	*	*	*	342	*	*	*	*	*	*	*	*	*	*	31
       0	*	*	*	*	0	*	2153	0	1017	

L 32   *	*	*	*	*	*	*	*	*	1905	*	*	*	*	2552	2580	*	1340	*	*	32
       0	*	*	*	*	*	*	2540	0	0	

R 33   945	*	2229	*	*	*	*	*	*	*	*	*	*	*	1905	*	*	*	*	*	33
       289	*	2460	*	*	*	*	2540	0	0	

T 34   552	*	*	*	*	*	*	*	*	*	*	*	*	*	*	*	1653	*	*	*	34
       0	*	*	*	*	*	0	2296	0	1000	

V 35   *	*	*	*	*	*	*	*	*	2190	1952	*	*	*	*	*	*	937	*	*	35
       0	*	*	*	*	0	*	2296	0	1000	

G 36   *	*	2552	*	*	1156	*	*	*	*	*	*	2229	*	*	2580	*	*	*	*	36
       0	*	*	*	*	*	*	2540	0	0	

T 37   *	*	*	*	2229	*	*	*	2460	*	*	*	2552	2580	*	*	1905	*	*	*	37
       0	*	*	*	*	*	*	2540	0	0	

S 38   *	*	*	*	*	*	*	*	*	1381	2580	*	*	*	2460	1905	*	*	*	*	38
       0	*	*	*	*	*	*	2540	0	0	

W 39   *	*	2229	*	*	1505	*	*	2580	*	*	*	*	*	*	*	*	*	1905	*	39
       0	*	*	*	*	*	*	2540	0	0	

R 40   *	*	2580	*	2460	*	*	*	2552	*	*	*	2229	*	1905	*	*	*	*	*	40
       0	*	*	*	*	*	*	2540	0	0	

L 41   *	*	*	*	1518	*	*	1381	*	1905	*	*	*	*	*	*	*	*	*	*	41
       699	*	1381	*	*	*	*	2540	0	0	

G 42   *	*	*	*	*	1274	*	*	*	*	*	*	*	*	*	*	770	*	*	*	42
       0	*	*	*	*	884	1127	1884	0	1275	

D 43   *	*	1673	2113	*	*	*	*	2304	*	*	*	1985	*	*	*	*	*	*	*	43
       0	*	*	*	*	*	0	2312	0	1000	

G 44   2113	*	*	1985	*	1673	2304	*	*	*	*	*	*	*	*	*	*	*	*	*	44
       0	*	*	*	*	*	0	2312	0	1000	

E 45   *	*	2113	954	*	*	*	*	*	*	1985	*	*	*	*	*	*	*	*	*	45
       0	*	*	*	*	0	*	2312	0	1000	

V 46   2460	*	*	*	*	*	*	*	*	2229	*	*	*	2552	2580	*	*	1905	*	*	46
       0	*	*	*	*	*	*	2540	0	0	

A 47   1156	*	*	2552	*	2229	*	*	*	*	*	*	*	*	*	2580	*	*	*	*	47
       0	*	*	*	*	*	*	2540	0	0	

D 48   2229	*	1203	2552	*	2460	*	*	*	*	*	*	*	*	*	*	*	*	*	*	48
       0	*	*	*	*	*	*	2540	0	0	

L 49   *	*	*	*	*	*	*	*	*	627	*	*	*	*	*	*	*	1505	*	*	49
       0	*	*	*	*	*	*	2540	0	0	

Q 50   2460	*	*	*	*	*	*	*	*	*	2580	*	*	1905	2229	*	*	2552	*	*	50
       0	*	*	*	*	*	*	2540	0	0	

K 51   2460	*	*	*	*	*	*	*	725	*	*	*	*	*	*	*	2229	*	*	*	51
       0	*	*	*	*	*	*	2540	0	0	

H 52   *	*	*	*	*	*	1905	*	*	*	*	2580	*	2552	2229	2460	*	*	*	*	52
       0	*	*	*	*	*	*	2540	0	0	

I 53   *	*	*	*	*	*	*	1905	*	*	*	*	822	*	*	2580	*	*	*	*	53
       0	*	*	*	*	*	*	2540	0	0	

D 54   *	*	725	2229	*	*	*	*	*	*	*	*	*	*	*	*	*	2460	*	*	54
       0	*	*	*	*	*	*	2540	0	0	

I 55   *	*	*	*	*	*	*	1905	*	822	*	*	*	*	*	*	*	2580	*	*	55
       0	*	*	*	*	*	*	2540	0	0	

L 56   2580	*	*	*	*	*	*	*	*	264	*	*	*	*	*	*	*	*	*	*	56
       0	*	*	*	*	*	*	2540	0	0	

E 57   *	*	*	0	*	*	*	*	*	*	*	*	*	*	*	*	*	*	*	*	57
       0	*	*	*	*	*	*	2540	0	0	

A 58   0	*	*	*	*	*	*	*	*	*	*	*	*	*	*	*	*	*	*	*	58
       0	*	*	*	*	*	*	2540	0	0	

W 59   *	*	*	*	*	*	*	*	*	*	*	*	*	*	*	*	*	*	0	*	59
       0	*	*	*	*	*	*	2540	0	0	

T 60   *	*	*	*	*	2229	*	*	*	*	*	*	*	*	*	2552	1905	1518	*	*	60
       0	*	*	*	*	*	*	2540	0	0	

A 61   1192	*	*	*	*	830	*	*	*	*	*	*	*	*	*	*	*	*	*	*	61
       0	*	*	*	*	*	*	2540	0	0	

R 62   *	*	*	*	*	*	*	*	*	*	*	*	*	2552	270	*	*	*	*	*	62
       0	*	*	*	*	*	*	2540	0	0	

M 63   *	2552	*	*	*	*	*	*	*	2460	1203	*	*	*	*	*	*	2229	*	*	63
       0	*	*	*	*	*	*	2540	0	0	

D 64   *	*	1905	*	*	*	*	*	*	2552	*	2580	*	*	*	*	1340	*	*	*	64
       0	*	*	*	*	*	*	2540	0	0	

R 65   *	*	*	*	*	*	*	*	2229	*	*	*	*	*	346	*	*	*	*	*	65
       0	*	*	*	*	*	*	2540	0	0	

E 66   1505	*	*	627	*	*	*	*	*	*	*	*	*	*	*	*	*	*	*	*	66
       0	*	*	*	*	*	*	2540	0	0	

L 67   *	*	*	*	*	*	*	1340	*	725	*	*	*	*	*	*	*	*	*	*	67
       0	*	*	*	*	*	*	2540	0	0	

V 68   *	*	*	1340	*	*	*	*	*	*	*	*	*	*	2552	*	*	1203	*	*	68
       0	*	*	*	*	*	*	2540	0	0	

S 69   *	*	2552	2229	*	2460	*	*	*	*	*	*	*	*	*	1203	*	*	*	*	69
       0	*	*	*	*	*	*	2540	0	0	

G 70   *	*	*	2552	*	699	*	*	*	*	*	*	*	*	*	2229	*	*	*	*	70
       0	*	*	*	*	*	*	2540	0	0	

Q 71   *	*	*	2460	*	*	*	*	*	*	*	1381	*	1905	*	2580	*	*	*	*	71
       0	*	*	*	*	*	*	2540	0	0	

H 72   *	*	2460	*	*	*	1905	*	*	*	*	*	*	*	*	*	*	2580	*	1381	72
       0	*	*	*	*	*	*	2540	0	0	

Q 73   *	*	2580	2229	*	*	*	*	*	*	*	*	2552	1905	*	2460	*	*	*	*	73
       0	*	*	*	*	*	*	2540	0	0	

A 74   619	*	*	*	*	*	*	*	*	*	2460	*	*	*	*	*	2580	*	*	*	74
       0	*	*	*	*	*	*	2540	0	0	

V 75   *	*	*	*	*	*	*	*	*	*	*	*	*	*	*	*	*	0	*	*	75
       0	*	*	*	*	*	*	2540	0	0	

H 76   *	*	*	2460	*	1381	1905	*	2580	*	*	*	*	*	*	*	*	*	*	*	76
       0	*	*	*	*	*	*	2540	0	0	

A 77   1203	*	*	*	*	*	*	*	*	*	*	*	1381	*	*	*	*	2460	*	*	77
       0	*	*	*	*	*	*	2540	0	0	

L 78   *	*	*	*	*	*	*	*	*	264	2580	*	*	*	*	*	*	*	*	*	78
       0	*	*	*	*	*	*	2540	0	0	

A 79   1905	*	*	*	*	2460	*	*	*	*	2552	*	*	*	*	*	2580	2229	*	*	79
       0	*	*	*	*	*	*	2540	0	0	

M 80   *	*	*	*	*	*	*	*	*	2552	1905	*	*	1518	*	*	2229	*	*	*	80
       0	*	*	*	*	*	*	2540	0	0	

V 81   2229	*	*	*	*	*	*	*	*	1518	2552	*	*	*	*	*	*	1905	*	*	81
       0	*	*	*	*	*	*	2540	0	0	

G 82   *	*	*	*	*	0	*	*	*	*	*	*	*	*	*	*	*	*	*	*	82
       0	*	*	*	*	*	*	2540	0	0	

M 83   *	2229	2580	*	*	*	*	*	*	*	1905	*	*	*	*	2460	2552	*	*	*	83
       0	*	*	*	*	*	*	2540	0	0	

P 84   *	*	*	*	*	*	*	*	*	*	*	*	1905	1394	*	1505	*	*	*	*	84
       0	*	*	*	*	*	*	2540	0	0	

L 85   *	*	*	*	*	*	*	*	*	0	*	*	*	*	*	*	*	*	*	*	85
       0	*	*	*	*	*	*	2540	0	0	

L 86   *	*	*	*	*	*	*	2460	*	627	*	*	*	*	*	*	*	2552	*	*	86
       0	*	*	*	*	*	*	2540	0	0	

S 87   2580	*	*	*	*	*	*	*	*	2460	*	*	2229	*	*	1905	2552	*	*	*	87
       0	*	*	*	*	*	*	2540	0	0	

A 88   1905	*	*	*	2229	*	*	*	*	1505	*	*	*	*	*	*	*	2580	*	*	88
       0	*	*	*	*	*	*	2540	0	0	

F 89   *	*	*	*	1192	*	*	2229	*	2580	*	*	*	*	*	*	*	*	*	2460	89
       0	*	*	*	*	*	*	2540	0	0	

A 90   1905	*	*	*	*	*	*	*	1394	*	*	2552	*	*	*	*	2460	*	*	*	90
       0	*	*	*	*	*	*	2540	0	0	

G 91   *	*	*	*	*	1905	*	*	*	*	*	*	448	*	*	*	*	*	*	*	91
       0	*	*	*	*	*	*	2540	0	0	

P 92   2552	*	*	*	*	*	*	*	1394	*	*	*	1905	2460	*	*	*	*	*	*	92
       0	*	*	*	*	*	*	2540	0	0	

A 93   1156	*	2552	*	*	*	*	*	*	*	*	1394	*	*	*	*	*	*	*	*	93
       0	*	*	*	*	*	*	2540	0	0	

V 94   *	*	*	*	2229	*	*	2460	*	2580	2552	*	*	*	*	*	*	1905	*	*	94
       0	*	*	*	*	*	*	2540	0	0	

L 95   2460	*	*	*	*	*	*	*	*	619	2580	*	*	*	*	*	*	*	*	*	95
       0	*	*	*	*	*	*	2540	0	0	

E 96   *	*	2460	1192	*	*	*	*	*	*	*	*	*	2580	*	*	2229	*	*	*	96
       0	*	*	*	*	*	*	2540	0	0	

T 97   *	*	*	*	*	*	*	*	*	*	*	*	*	*	*	2229	346	*	*	*	97
       0	*	*	*	*	*	*	2540	0	0	

N 98   2229	*	*	*	*	*	*	*	*	*	*	346	*	*	*	*	*	*	*	*	98
       0	*	*	*	*	*	*	2540	0	0	

V 99   *	*	*	*	*	*	*	2580	*	2229	*	*	*	*	*	*	*	691	*	*	99
       0	*	*	*	*	*	*	2540	0	0	

P 100  *	2580	*	*	*	*	*	*	*	1340	2552	*	1905	*	*	*	*	*	*	*	100
       0	*	*	*	*	*	*	2540	0	0	

A 101  1156	*	2552	2580	*	*	*	*	*	*	*	*	*	*	2229	*	*	*	*	*	101
       0	*	*	*	*	*	*	2540	0	0	

S 102  *	2580	*	*	*	*	2229	*	*	*	*	*	*	*	*	1192	2460	*	*	*	102
       0	*	*	*	*	*	*	2540	0	0	

F 103  *	*	*	*	725	*	*	2229	*	2460	*	*	*	*	*	*	*	*	*	*	103
       0	*	*	*	*	*	*	2540	0	0	

E 104  2460	*	*	1905	*	*	*	*	*	*	*	*	2229	*	*	*	2580	2552	*	*	104
       0	*	*	*	*	*	*	2540	0	0	

K 105  2229	*	*	*	*	*	*	*	346	*	*	*	*	*	*	*	*	*	*	*	105
       0	*	*	*	*	*	*	2540	0	0	

W 106  *	*	*	*	*	*	2460	*	*	*	*	*	*	*	*	*	*	*	289	*	106
       346	*	2229	*	*	*	*	2540	0	0	

C 107  *	1570	*	*	*	*	*	2245	*	*	*	*	*	*	*	*	*	1145	*	*	107
       0	*	*	*	*	0	*	2153	0	1017	

N 108  *	*	*	*	*	*	2229	*	945	*	*	1905	*	*	*	*	*	*	*	*	108
       0	*	*	*	*	*	*	2540	0	0	

K 109  2580	*	*	*	*	2460	*	*	1905	2552	*	*	*	*	*	2229	*	*	*	*	109
       0	*	*	*	*	*	*	2540	0	0	

H 110  2580	*	*	*	2460	*	1905	2229	*	2552	*	*	*	*	*	*	*	*	*	*	110
       0	*	*	*	*	*	*	2540	0	0	

V 111  1505	*	*	*	*	*	*	*	*	*	*	*	2229	*	*	2580	*	1905	*	*	111
       0	*	*	*	*	*	*	2540	0	0	

S 112  *	*	*	*	*	*	*	2229	*	2580	*	*	*	*	2460	1192	*	*	*	*	112
       0	*	*	*	*	*	*	2540	0	0	

C 113  *	1905	*	2229	*	*	*	*	*	*	*	*	*	*	945	*	*	*	*	*	113
       0	*	*	*	*	*	*	2540	0	0	

K 114  *	*	*	*	*	*	*	*	1203	*	*	*	*	*	1505	2229	*	*	*	*	114
       0	*	*	*	*	*	*	2540	0	0	

E 115  2460	*	*	1905	*	*	*	*	*	2580	*	*	*	*	2552	*	*	2229	*	*	115
       264	*	2580	*	*	*	*	2540	0	0	

T 116  *	*	*	*	*	*	*	*	*	*	*	*	*	*	*	1111	897	*	*	*	116
       0	*	*	*	*	*	0	2294	0	1000	

T 117  2174	*	*	*	*	*	*	*	*	*	*	*	2258	*	*	1978	1664	*	*	*	117
       0	*	*	*	*	*	0	2294	0	1000	

G 118  *	*	*	*	*	897	*	*	*	*	*	*	*	*	*	2258	*	1978	*	*	118
       422	*	1978	*	*	*	0	2294	0	1000	

T 119  *	*	*	*	*	*	*	*	*	*	*	*	1726	*	*	*	1263	1831	*	*	119
       519	*	1726	*	*	*	0	1870	0	1283	

A 120  797	*	*	*	*	*	*	*	*	*	*	*	1236	*	*	*	*	*	*	*	120
       0	*	*	*	*	*	0	1499	0	1540	

E 121  *	*	*	797	*	*	*	*	*	*	*	*	*	*	*	*	*	*	*	1236	121
       0	*	*	*	*	*	0	1499	0	1540	

G 122  *	*	*	*	*	797	*	*	*	1236	*	*	*	*	*	*	*	*	*	*	122
       0	*	*	*	*	0	*	1499	0	1540	

L 123  1340	*	*	*	*	2552	*	*	2580	1905	*	*	*	*	*	*	*	*	*	*	123
       0	*	*	*	*	*	*	2540	0	0	

A 124  619	*	*	*	*	*	2580	*	*	*	*	*	*	*	*	*	*	2460	*	*	124
       0	*	*	*	*	*	*	2540	0	0	

Y 125  1566	*	*	*	*	*	*	*	*	2229	*	*	*	*	*	*	*	2460	*	1905	125
       0	*	*	*	*	*	*	2540	0	0	

A 126  1905	*	*	*	*	*	*	*	*	2552	*	2580	*	*	2229	*	2460	*	*	*	126
       0	*	*	*	*	*	*	2540	0	0	

D 127  1505	*	1203	*	*	*	*	*	*	*	*	*	*	*	*	*	2229	*	*	*	127
       0	*	*	*	*	*	*	2540	0	0	

I 128  *	*	*	*	*	*	*	1203	*	*	*	*	*	*	*	*	*	822	*	*	128
       0	*	*	*	*	*	*	2540	0	0	

L 129  *	*	*	*	*	*	*	*	*	0	*	*	*	*	*	*	*	*	*	*	129
       0	*	*	*	*	*	*	2540	0	0	

S 130  1340	*	*	*	*	*	*	*	*	*	*	*	*	2552	*	1905	2580	*	*	*	130
       0	*	*	*	*	*	*	2540	0	0	

L 131  *	*	*	*	*	*	*	*	*	289	*	*	*	*	*	*	*	2460	*	*	131
       0	*	*	*	*	*	*	2540	0	0	

L 132  *	*	*	*	*	*	*	*	*	691	*	*	*	*	*	2229	2580	*	*	*	132
       0	*	*	*	*	*	*	2540	0	0	

V 133  1381	*	*	*	*	*	*	*	*	*	2580	*	*	*	*	*	2460	1905	*	*	133
       0	*	*	*	*	*	*	2540	0	0	

E 134  *	*	1505	1058	*	*	*	*	*	*	*	*	*	*	*	*	*	2580	*	*	134
       0	*	*	*	*	*	*	2540	0	0	

L 135  *	*	*	*	*	*	*	2580	*	264	*	*	*	*	*	*	*	*	*	*	135
       0	*	*	*	*	*	*	2540	0	0	

L 136  *	*	*	*	*	*	*	*	*	0	*	*	*	*	*	*	*	*	*	*	136
       0	*	*	*	*	*	*	2540	0	0	

Q 137  *	*	*	945	*	2229	*	*	*	*	*	*	*	1905	*	*	*	*	*	*	137
       0	*	*	*	*	*	*	2540	0	0	

V 138  *	2229	2460	*	*	*	*	*	*	*	*	*	*	*	*	2580	*	1192	*	*	138
       0	*	*	*	*	*	*	2540	0	0	

T 139  *	*	*	*	*	*	*	*	*	*	*	2229	945	*	*	*	1905	*	*	*	139
       0	*	*	*	*	*	*	2540	0	0	

E 140  *	*	2460	725	*	*	*	*	*	*	*	*	2229	*	*	*	*	*	*	*	140
       0	*	*	*	*	*	*	2540	0	0	

I 141  *	*	*	*	*	*	*	627	*	2460	*	*	*	*	*	*	*	*	*	2552	141
       0	*	*	*	*	*	*	2540	0	0	

A 142  1203	*	*	*	*	2460	*	*	2552	*	*	*	*	*	*	2229	*	*	*	*	142
       0	*	*	*	*	*	*	2540	0	0	

E 143  *	*	*	1192	*	*	*	*	*	*	*	*	*	*	*	*	830	*	*	*	143
       0	*	*	*	*	*	*	2540	0	0	

D 144  *	*	1905	2580	*	2552	*	*	*	*	*	*	*	2460	*	*	2229	*	*	*	144
       0	*	*	*	*	*	*	2540	0	0	

M 145  *	*	*	*	*	*	2552	2580	*	2229	1905	*	*	*	*	*	*	*	2460	*	145
       0	*	*	*	*	*	*	2540	0	0	

H 146  *	*	*	*	822	*	1905	*	*	*	*	*	*	*	*	*	*	*	*	2580	146
       0	*	*	*	*	*	*	2540	0	0	

L 147  *	*	*	2580	*	*	*	*	2552	1905	*	*	1340	*	*	*	*	*	*	*	147
       0	*	*	*	*	*	*	2540	0	0	

K 148  *	*	*	*	*	*	*	*	346	2229	*	*	*	*	*	*	*	*	*	*	148
       0	*	*	*	*	*	*	2540	0	0	

V 149  *	*	*	*	*	*	*	2580	*	822	*	*	*	*	*	*	*	1905	*	*	149
       0	*	*	*	*	*	*	2540	0	0	

N 150  2580	*	*	*	*	*	2552	*	1340	*	*	1905	*	*	*	*	*	*	*	*	150
       0	*	*	*	*	*	*	2540	0	0	

D 151  2552	*	1156	2229	*	*	*	*	*	*	*	*	2580	*	*	*	*	*	*	*	151
       0	*	*	*	*	*	*	2540	0	0	

V 152  2229	*	*	*	*	*	2552	*	*	*	*	*	2460	*	*	2580	*	1905	*	*	152
       0	*	*	*	*	*	*	2540	0	0	

L 153  *	*	*	*	*	*	*	*	*	0	*	*	*	*	*	*	*	*	*	*	153
       0	*	*	*	*	*	*	2540	0	0	

Y 154  *	*	*	*	2460	*	*	*	*	2229	*	*	*	*	*	*	1566	*	*	1905	154
       0	*	*	*	*	*	*	2540	0	0	

R 155  *	*	2552	*	*	*	*	*	2580	*	*	*	*	*	1058	*	2460	*	*	*	155
       0	*	*	*	*	*	*	2540	0	0	

V 156  *	*	*	*	*	*	*	*	*	830	2552	*	*	*	*	*	*	1905	*	*	156
       0	*	*	*	*	*	*	2540	0	0	

L 157  *	*	*	*	*	*	*	*	*	1905	1340	*	*	*	*	*	*	1566	*	*	157
       0	*	*	*	*	*	*	2540	0	0	

C 158  *	1156	*	*	*	2229	*	*	*	2552	*	*	*	*	*	*	*	2580	*	*	158
       0	*	*	*	*	*	*	2540	0	0	

S 159  *	*	2580	*	*	2229	*	*	2460	*	*	*	*	*	*	1905	*	2552	*	*	159
       0	*	*	*	*	*	*	2540	0	0	

K 160  *	*	2460	*	*	2552	*	*	1905	*	*	2580	*	*	*	2229	*	*	*	*	160
       0	*	*	*	*	*	*	2540	0	0	

T 161  *	*	2460	*	*	*	*	*	2229	*	*	*	*	2580	2552	*	1905	*	*	*	161
       346	*	2229	*	*	*	*	2540	0	0	

T 162  *	*	2091	*	*	*	*	*	*	*	*	2245	*	*	*	*	851	*	*	*	162
       0	*	*	*	*	*	0	2153	0	1017	

S 163  *	*	1145	*	*	*	*	*	*	*	*	*	*	*	*	868	*	*	*	*	163
       0	*	*	*	*	0	*	2153	0	1017	

R 164  2460	*	*	*	*	*	*	2229	*	*	*	*	2552	2580	1905	*	*	*	*	*	164
       0	*	*	*	*	*	*	2540	0	0	

V 165  *	*	*	*	*	*	*	*	*	*	*	2580	2229	*	*	2552	*	1156	*	*	165
       0	*	*	*	*	*	*	2540	0	0	

I 166  *	*	*	*	*	*	*	1203	*	*	2460	*	*	*	*	*	*	1381	*	*	166
       0	*	*	*	*	*	*	2540	0	0	

N 167  *	2229	*	*	*	*	*	*	2460	*	2552	1203	*	*	*	*	*	*	*	*	167
       0	*	*	*	*	*	*	2540	0	0	

A 168  1905	*	*	*	*	*	*	*	*	*	2460	*	*	*	*	*	*	859	*	*	168
       0	*	*	*	*	*	*	2540	0	0	

Q 169  1566	*	*	*	*	*	*	*	*	*	*	*	*	1905	1340	*	*	*	*	*	169
       0	*	*	*	*	*	*	2540	0	0	

R 170  *	*	*	*	*	*	*	*	*	*	*	*	*	*	0	*	*	*	*	*	170
       0	*	*	*	*	*	*	2540	0	0	

N 171  *	*	*	2229	*	*	2460	*	*	*	*	1203	*	*	*	*	2552	*	*	*	171
       0	*	*	*	*	*	*	2540	0	0	

A 172  0	*	*	*	*	*	*	*	*	*	*	*	*	*	*	*	*	*	*	*	172
       0	*	*	*	*	*	*	2540	0	0	

A 173  0	*	*	*	*	*	*	*	*	*	*	*	*	*	*	*	*	*	*	*	173
       0	*	*	*	*	*	*	2540	0	0	

E 174  *	*	2460	289	*	*	*	*	*	*	*	*	*	*	*	*	*	*	*	*	174
       0	*	*	*	*	*	*	2540	0	0	

C 175  2552	1156	*	*	*	*	*	*	*	*	*	*	*	*	*	*	1394	*	*	*	175
       0	*	*	*	*	*	*	2540	0	0	

L 176  *	*	*	*	2460	*	*	*	*	725	2229	*	*	*	*	*	*	*	*	*	176
       0	*	*	*	*	*	*	2540	0	0	

L 177  *	*	*	*	*	*	*	*	*	619	2580	*	*	*	*	*	*	2460	*	*	177
       0	*	*	*	*	*	*	2540	0	0	

G 178  1340	*	*	*	*	1905	*	*	*	2580	*	*	*	*	*	*	2552	*	*	*	178
       0	*	*	*	*	*	*	2540	0	0	

A 179  1058	*	*	*	*	945	*	*	*	*	*	*	*	*	*	*	*	*	*	*	179
       0	*	*	*	*	*	*	2540	0	0	

T 180  2460	*	*	*	*	*	2580	*	*	*	*	*	*	*	*	*	1192	2229	*	*	180
       0	*	*	*	*	*	*	2540	0	0	

L 181  *	2580	*	2229	*	*	*	*	*	1156	*	*	*	2552	*	*	*	*	*	*	181
       0	*	*	*	*	*	*	2540	0	0	

A 182  1905	*	2580	*	*	2552	2460	*	*	*	*	*	*	*	*	2229	*	*	*	*	182
       0	*	*	*	*	*	*	2540	0	0	

L 183  *	2552	*	*	*	*	*	2580	*	1905	*	*	*	2229	*	*	2460	*	*	*	183
       0	*	*	*	*	*	*	2540	0	0	

P 184  *	*	*	*	*	*	*	*	*	*	*	*	725	2229	2460	*	*	*	*	*	184
       1905	*	448	*	*	*	*	2540	0	0	

G 185  *	*	*	*	*	0	*	*	*	*	*	*	*	*	*	*	*	*	*	*	185
       0	*	*	*	*	*	0	1000	0	1783	

S 186  *	*	*	*	*	*	*	*	*	*	*	*	*	*	*	0	*	*	*	*	186
       0	*	*	*	*	0	*	1000	0	1783	

S 187  2580	*	*	2460	*	*	*	*	*	*	*	*	*	2552	*	1058	*	*	*	*	187
       0	*	*	*	*	*	*	2540	0	0	

E 188  *	*	*	1905	*	*	*	*	*	*	*	448	*	*	*	*	*	*	*	*	188
       0	*	*	*	*	*	*	2540	0	0	

K 189  *	*	*	*	*	*	*	*	264	*	*	*	*	*	2580	*	*	*	*	*	189
       0	*	*	*	*	*	*	2540	0	0	

Q 190  2552	*	2229	*	*	2460	*	*	2580	*	*	*	*	1905	*	*	*	*	*	*	190
       0	*	*	*	*	*	*	2540	0	0	

N 191  *	*	*	*	*	*	*	*	*	2229	2460	1905	*	*	*	*	*	2552	*	2580	191
       0	*	*	*	*	*	*	2540	0	0	

V 192  *	*	*	*	*	*	*	*	*	2552	*	*	*	*	*	*	*	270	*	*	192
       0	*	*	*	*	*	*	2540	0	0	

D 193  *	*	0	*	*	*	*	*	*	*	*	*	*	*	*	*	*	*	*	*	193
       0	*	*	*	*	*	*	2540	0	0	

I 194  *	*	*	*	*	*	1505	1905	*	2229	*	*	*	*	*	*	*	2580	*	*	194
       0	*	*	*	*	*	*	2540	0	0	

E 195  *	*	*	1156	*	2229	*	*	*	*	2552	*	*	*	*	*	*	2580	*	*	195
       0	*	*	*	*	*	*	2540	0	0	

K 196  *	*	*	2229	*	*	*	*	1203	*	*	*	*	*	1505	*	*	*	*	*	196
       0	*	*	*	*	*	*	2540	0	0	

I 197  *	*	*	*	*	*	*	1905	*	*	2229	*	*	*	*	*	*	945	*	*	197
       0	*	*	*	*	*	*	2540	0	0	

L 198  *	*	*	*	*	*	*	*	*	1058	*	*	*	*	*	*	*	945	*	*	198
       0	*	*	*	*	*	*	2540	0	0	

N 199  *	*	1518	2552	*	*	*	*	*	*	*	1905	*	*	2229	*	*	*	*	*	199
       0	*	*	*	*	*	*	2540	0	0	

V 200  *	*	*	*	*	*	*	*	*	1505	*	*	*	*	*	*	1394	1905	*	*	200
       0	*	*	*	*	*	*	2540	0	0	

Y 201  *	*	*	*	448	*	*	*	*	*	*	*	*	*	*	*	*	*	*	1905	201
       0	*	*	*	*	*	*	2540	0	0	

G 202  *	*	*	*	*	1905	2552	*	2580	*	*	*	*	2229	*	*	2460	*	*	*	202
       0	*	*	*	*	*	*	2540	0	0	

R 203  2580	*	*	2229	*	*	*	*	2552	*	*	2460	*	*	1905	*	*	*	*	*	203
       0	*	*	*	*	*	*	2540	0	0	

T 204  1381	*	*	*	*	*	*	*	*	*	*	*	*	*	*	*	1203	2460	*	*	204
       0	*	*	*	*	*	*	2540	0	0	

T 205  2552	*	2229	*	*	*	1518	*	*	*	*	*	*	*	*	*	1905	*	*	*	205
       0	*	*	*	*	*	*	2540	0	0	

D 206  *	*	0	*	*	*	*	*	*	*	*	*	*	*	*	*	*	*	*	*	206
       0	*	*	*	*	*	*	2540	0	0	

L 207  *	*	*	*	2229	*	*	2580	*	1156	*	*	*	*	*	*	*	2552	*	*	207
       0	*	*	*	*	*	*	2540	0	0	

P 208  *	*	*	*	*	*	2229	*	*	*	*	*	346	*	*	*	*	*	*	*	208
       0	*	*	*	*	*	*	2540	0	0	

L 209  *	*	*	*	*	*	*	*	*	289	2460	*	*	*	*	*	*	*	*	*	209
       0	*	*	*	*	*	*	2540	0	0	

K 210  *	*	*	*	*	*	*	*	1156	*	2552	*	*	2229	2580	*	*	*	*	*	210
       0	*	*	*	*	*	*	2540	0	0	

E 211  *	*	*	0	*	*	*	*	*	*	*	*	*	*	*	*	*	*	*	*	211
       0	*	*	*	*	*	*	2540	0	0	

T 212  *	*	*	*	*	*	*	2229	*	*	*	*	*	*	*	2460	725	*	*	*	212
       0	*	*	*	*	*	*	2540	0	0	

L 213  *	*	*	*	*	*	*	*	*	346	*	*	*	*	*	*	2229	*	*	*	213
       0	*	*	*	*	*	*	2540	0	0	

T 214  *	*	*	*	*	2552	*	*	*	2580	*	*	*	*	*	*	1058	2460	*	*	214
       0	*	*	*	*	*	*	2540	0	0	

C 215  2229	1905	*	*	*	*	*	1505	*	*	*	*	*	*	*	*	*	2580	*	*	215
       0	*	*	*	*	*	*	2540	0	0	

F 216  *	*	*	*	1905	*	*	1394	*	2460	*	*	*	*	*	*	*	2552	*	*	216
       0	*	*	*	*	*	*	2540	0	0	

L 217  *	*	*	*	*	*	*	945	*	1058	*	*	*	*	*	*	*	*	*	*	217
       0	*	*	*	*	*	*	2540	0	0	

R 218  *	*	*	*	*	*	*	*	*	*	*	*	*	*	0	*	*	*	*	*	218
       0	*	*	*	*	*	*	2540	0	0	

S 219  *	*	*	*	*	*	*	*	830	*	*	*	*	*	*	1905	2552	*	*	*	219
       0	*	*	*	*	*	*	2540	0	0	

V 220  *	448	*	*	*	*	*	*	*	*	*	*	*	*	*	*	*	1905	*	*	220
       0	*	*	*	*	*	*	2540	0	0	

L 221  *	*	*	*	*	*	*	945	*	1905	*	*	*	*	*	2229	*	*	*	*	221
       0	*	*	*	*	*	*	2540	0	0	

F 222  *	*	*	*	1905	*	*	*	*	*	2460	*	*	*	*	*	*	1566	*	2229	222
       0	*	*	*	*	*	*	2540	0	0	

S 223  *	*	*	*	*	*	*	*	2580	*	*	1505	*	*	*	1058	*	*	*	*	223
       0	*	*	*	*	*	*	2540	0	0	

S 224  *	*	*	*	*	*	*	*	*	*	*	2580	*	*	*	1058	*	1505	*	*	224
       0	*	*	*	*	*	*	2540	0	0	

R 225  1340	*	*	*	*	*	*	*	*	*	*	*	*	*	1192	*	2580	*	*	*	225
       1058	*	945	*	*	*	*	2540	0	0	

F 226  *	*	*	*	861	*	*	*	*	*	*	*	1154	*	*	*	*	*	*	*	226
       0	*	*	*	*	*	0	1617	0	1495	

A 227  861	*	*	*	*	*	*	*	*	*	*	*	*	*	*	1154	*	*	*	*	227
       0	*	*	*	*	*	0	1617	0	1495	

H 228  *	*	*	*	*	1154	861	*	*	*	*	*	*	*	*	*	*	*	*	*	228
       0	*	*	*	*	*	0	1617	0	1495	

L 229  1154	*	*	*	*	*	*	*	*	861	*	*	*	*	*	*	*	*	*	*	229
       0	*	*	*	*	0	*	1617	0	1495	

L 230  *	*	2552	*	*	*	*	*	*	1156	*	*	*	*	*	2229	*	2580	*	*	230
       0	*	*	*	*	*	*	2540	0	0	

S 231  *	*	2580	*	*	*	*	*	2229	*	*	*	2460	*	*	1192	*	*	*	*	231
       0	*	*	*	*	*	*	2540	0	0	

S 232  *	*	*	*	*	*	*	*	1381	*	*	*	*	*	*	1203	2460	*	*	*	232
       0	*	*	*	*	*	*	2540	0	0	

S 233  2552	*	*	*	*	*	*	*	2229	*	*	*	*	*	*	1905	2580	2460	*	*	233
       0	*	*	*	*	*	*	2540	0	0	

D 234  1518	*	1192	*	*	*	*	*	2229	*	*	*	*	*	*	*	*	*	*	*	234
       0	*	*	*	*	*	*	2540	0	0	

K 235  *	*	*	2460	*	*	*	*	1203	2229	*	*	*	*	*	*	2552	*	*	*	235
       0	*	*	*	*	*	*	2540	0	0	

K 236  2229	*	*	*	*	*	*	*	1905	*	*	*	*	*	2460	1566	*	*	*	*	236
       0	*	*	*	*	*	*	2540	0	0	

T 237  2460	*	*	2552	*	*	*	*	2580	*	*	*	*	*	*	2229	1905	*	*	*	237
       0	*	*	*	*	*	*	2540	0	0	

A 238  346	*	*	*	*	*	*	*	*	*	*	*	*	*	*	2229	*	*	*	*	238
       0	*	*	*	*	*	*	2540	0	0	

T 239  *	*	*	*	*	*	*	2229	*	*	*	*	*	*	1505	*	1203	*	*	*	239
       0	*	*	*	*	*	*	2540	0	0	

E 240  448	*	*	1905	*	*	*	*	*	*	*	*	*	*	*	*	*	*	*	*	240
       0	*	*	*	*	*	*	2540	0	0	

F 241  *	*	*	*	1905	*	*	*	1505	*	*	1394	*	*	*	*	*	*	*	*	241
       0	*	*	*	*	*	*	2540	0	0	

F 242  *	*	*	*	1192	*	*	*	*	1518	2229	*	*	*	*	*	*	*	*	*	242
       0	*	*	*	*	*	*	2540	0	0	

K 243  *	*	*	2229	*	*	*	*	1905	2580	*	*	*	*	1505	*	*	*	*	*	243
       0	*	*	*	*	*	*	2540	0	0	

K 244  *	*	*	*	*	822	*	*	1203	*	*	*	*	*	*	*	*	*	*	*	244
       0	*	*	*	*	*	*	2540	0	0	

K 245  *	*	*	*	*	*	*	2580	1905	2460	*	*	*	*	*	*	*	2229	*	2552	245
       0	*	*	*	*	*	*	2540	0	0	

I 246  *	*	*	*	*	*	*	1156	*	1381	2580	*	*	*	*	*	*	*	*	*	246
       0	*	*	*	*	*	*	2540	0	0	

L 247  2229	*	*	*	*	*	*	*	*	1905	*	*	1505	*	*	*	2580	*	*	*	247
       0	*	*	*	*	*	*	2540	0	0	

G 248  *	*	*	2229	*	1905	*	*	*	*	*	*	*	*	2580	*	1505	*	*	*	248
       346	*	2229	*	*	*	*	2540	0	0	

G 249  *	*	*	593	*	1570	*	*	*	*	*	*	*	*	*	*	*	*	*	*	249
       0	*	*	*	*	*	0	2153	0	1017	

D 250  2091	*	851	2245	*	*	*	*	*	*	*	*	*	*	*	*	*	*	*	*	250
       0	*	*	*	*	0	*	2153	0	1017	

A 251  1905	*	*	*	*	*	*	*	*	1505	*	*	*	*	*	*	2229	*	*	2580	251
       0	*	*	*	*	*	*	2540	0	0	

K 252  *	*	*	*	*	*	2229	*	1203	*	*	*	*	*	*	*	*	*	*	1505	252
       264	*	2580	*	*	*	*	2540	0	0	

L 253  *	*	*	*	*	*	*	*	1073	1664	*	*	*	*	*	*	2258	*	*	*	253
       1664	*	547	*	*	*	0	2294	0	1000	

L 254  *	*	*	*	*	*	*	*	*	0	*	*	*	*	*	*	*	*	*	*	254
       0	*	*	*	*	*	0	1000	0	1783	

A 255  0	*	*	*	*	*	*	*	*	*	*	*	*	*	*	*	*	*	*	*	255
       0	*	*	*	*	0	*	1000	0	1783	

S 256  2552	*	*	*	*	*	*	*	*	2229	*	*	*	2460	*	1203	*	*	*	*	256
       0	*	*	*	*	*	*	2540	0	0	

F 257  *	*	*	*	1192	*	*	2580	*	1340	*	*	*	*	*	*	*	*	*	*	257
       0	*	*	*	*	*	*	2540	0	0	

M 258  2229	*	*	2580	*	*	*	*	*	1505	1905	*	*	*	*	*	*	*	*	*	258
       0	*	*	*	*	*	*	2540	0	0	

A 259  1905	*	*	*	*	*	2460	*	*	*	*	2580	*	*	*	2229	*	*	*	2552	259
       0	*	*	*	*	*	*	2540	0	0	

S 260  *	*	*	*	*	*	*	*	*	*	*	*	*	*	*	264	2580	*	*	*	260
       0	*	*	*	*	*	*	2540	0	0	

A 261  1905	*	*	*	*	448	*	*	*	*	*	*	*	*	*	*	*	*	*	*	261
       0	*	*	*	*	*	*	2540	0	0	

K 262  2580	*	*	*	*	*	*	*	619	*	*	*	*	*	2460	*	*	*	*	*	262
       0	*	*	*	*	*	*	2540	0	0	

S 263  *	*	*	*	*	*	*	*	*	*	*	2460	*	*	*	1058	1566	*	*	*	263
       0	*	*	*	*	*	*	2540	0	0	

E 264  *	*	2460	289	*	*	*	*	*	*	*	*	*	*	*	*	*	*	*	*	264
       0	*	*	*	*	*	*	2540	0	0	

M 265  *	*	*	*	1340	*	*	*	*	*	1192	*	*	*	*	*	2580	*	*	*	265
       0	*	*	*	*	*	*	2540	0	0	

G 266  *	*	*	*	*	0	*	*	*	*	*	*	*	*	*	*	*	*	*	*	266
       0	*	*	*	*	*	*	2540	0	0	

Y 267  2229	*	*	*	*	*	*	2552	*	*	*	*	*	*	*	2460	2580	*	*	1905	267
       0	*	*	*	*	*	*	2540	0	0	

V 268  *	*	*	*	*	*	*	*	*	2580	1340	2552	*	*	*	*	*	1905	*	*	268
       0	*	*	*	*	*	*	2540	0	0	

N 269  *	*	1394	1505	*	*	*	*	*	*	*	1905	*	*	*	*	*	*	*	*	269
       0	*	*	*	*	*	*	2540	0	0	

F 270  *	*	*	*	0	*	*	*	*	*	*	*	*	*	*	*	*	*	*	*	270
       0	*	*	*	*	*	*	2540	0	0	

A 271  1156	*	*	*	*	*	*	*	*	*	*	*	*	*	*	*	*	859	*	*	271
       0	*	*	*	*	*	*	2540	0	0	

L 272  *	2580	*	*	*	*	*	2460	*	619	*	*	*	*	*	*	*	*	*	*	272
       0	*	*	*	*	*	*	2540	0	0	

E 273  2460	*	*	1905	*	2552	*	*	1394	*	*	*	*	*	*	*	*	*	*	*	273
       0	*	*	*	*	*	*	2540	0	0	

L 274  *	*	*	*	*	*	*	*	*	1905	2580	*	*	*	*	*	*	*	*	822	274
       0	*	*	*	*	*	*	2540	0	0	

N 275  2580	*	*	*	*	*	*	*	*	*	*	264	*	*	*	*	*	*	*	*	275
       0	*	*	*	*	*	*	2540	0	0	

T 276  *	*	*	945	*	*	*	*	2229	*	*	*	*	*	*	*	1905	*	*	*	276
       0	*	*	*	*	*	*	2540	0	0	

R 277  2460	*	*	*	*	*	*	*	2580	2552	*	*	*	*	1905	*	2229	*	*	*	277
       270	*	2552	*	*	*	*	2540	0	0	

S 278  1985	*	2304	*	*	*	*	*	*	*	*	*	*	*	*	1673	*	2113	*	*	278
       379	*	2113	*	*	*	0	2312	0	1000	

R 279  *	*	*	1602	*	*	*	*	*	*	*	*	*	*	1310	1904	*	*	*	*	279
       1310	*	745	*	*	*	0	1975	0	1235	

D 280  *	*	0	*	*	*	*	*	*	*	*	*	*	*	*	*	*	*	*	*	280
       0	*	*	*	*	*	0	1000	0	1783	

M 281  *	*	*	*	*	*	*	*	*	*	0	*	*	*	*	*	*	*	*	*	281
       0	*	*	*	*	*	0	1000	0	1783	

K 282  *	*	*	*	*	*	*	*	0	*	*	*	*	*	*	*	*	*	*	*	282
       0	*	*	*	*	*	0	1000	0	1783	

L 283  *	*	*	*	*	*	*	*	*	0	*	*	*	*	*	*	*	*	*	*	283
       0	*	*	*	*	*	0	1000	0	1783	

G 284  *	*	*	*	*	0	*	*	*	*	*	*	*	*	*	*	*	*	*	*	284
       0	*	*	*	*	0	*	1000	0	1783	

T 285  *	*	*	*	*	2460	*	2552	*	*	*	2229	*	*	*	2580	1905	*	*	*	285
       0	*	*	*	*	*	*	2540	0	0	

G 286  *	*	*	*	*	1203	*	*	*	*	*	*	822	*	*	*	*	*	*	*	286
       0	*	*	*	*	*	*	2540	0	0	

L 287  *	*	*	*	*	*	*	*	1381	1905	*	*	2580	*	2460	*	*	*	*	*	287
       0	*	*	*	*	*	*	2540	0	0	

F 288  *	*	*	*	691	*	*	*	*	*	*	*	*	*	*	*	*	1394	*	*	288
       0	*	*	*	*	*	*	2540	0	0	

N 289  *	*	*	*	*	*	*	*	2580	2460	*	1905	*	*	*	*	*	*	*	1381	289
       0	*	*	*	*	*	*	2540	0	0	

V 290  *	*	*	*	*	*	*	2580	*	*	*	*	2552	*	*	*	1340	1905	*	*	290
       0	*	*	*	*	*	*	2540	0	0	

L 291  *	*	*	*	*	*	*	*	*	0	*	*	*	*	*	*	*	*	*	*	291
       0	*	*	*	*	*	*	2540	0	0	

R 292  *	1340	*	*	*	*	*	*	*	*	*	*	*	*	725	*	*	*	*	*	292
       0	*	*	*	*	*	*	2540	0	0	

C 293  2580	264	*	*	*	*	*	*	*	*	*	*	*	*	*	*	*	*	*	*	293
       0	*	*	*	*	*	*	2540	0	0	

S 294  *	*	2460	2552	*	*	*	*	*	*	*	*	*	*	*	1905	1394	*	*	*	294
       0	*	*	*	*	*	*	2540	0	0	

E 295  *	*	*	1058	*	*	*	*	2460	*	*	*	*	*	*	1566	*	*	*	*	295
       0	*	*	*	*	*	*	2540	0	0	

W 296  2580	*	*	*	2552	*	*	*	*	*	*	*	*	*	*	*	*	2460	1058	*	296
       0	*	*	*	*	*	*	2540	0	0	

S 297  *	*	*	*	*	*	1381	*	*	*	*	*	*	*	*	1203	2460	*	*	*	297
       0	*	*	*	*	*	*	2540	0	0	

S 298  *	*	*	*	*	*	*	830	*	*	2552	*	*	*	*	1905	*	*	*	*	298
       0	*	*	*	*	*	*	2540	0	0	

A 299  1905	*	2460	*	*	*	*	*	2229	*	*	2580	*	*	*	2552	*	*	*	*	299
       0	*	*	*	*	*	*	2540	0	0	

G 300  *	*	*	*	*	0	*	*	*	*	*	*	*	*	*	*	*	*	*	*	300
       0	*	*	*	*	*	*	2540	0	0	

A 301  1905	*	*	2229	*	*	*	*	2580	*	*	*	*	*	2552	*	*	2460	*	*	301
       0	*	*	*	*	*	*	2540	0	0	

I 302  2460	*	*	*	*	*	*	1905	*	2580	*	*	*	*	*	2229	2552	*	*	*	302
       0	*	*	*	*	*	*	2540	0	0	

C 303  *	1905	*	*	1394	*	2460	*	*	*	*	*	*	*	*	*	*	*	*	2552	303
       0	*	*	*	*	*	*	2540	0	0	

K 304  2460	*	*	*	*	*	*	*	1192	*	*	*	2580	*	*	*	*	2229	*	*	304
       0	*	*	*	*	*	*	2540	0	0	

A 305  691	*	*	*	*	2229	*	*	*	*	*	*	*	*	*	2580	*	*	*	*	305
       264	*	2580	*	*	*	*	2540	0	0	

A 306  1664	*	*	2258	*	*	*	*	*	*	*	1978	*	*	2174	*	*	*	*	*	306
       338	*	2258	*	*	*	0	2294	0	1000	

D 307  *	*	546	*	*	*	*	*	*	*	*	1667	*	*	*	*	*	*	*	*	307
       0	*	*	*	*	*	0	2027	0	1237	

H 308  *	1667	*	*	*	*	1361	*	*	*	*	*	*	*	*	*	*	*	*	1757	308
       0	*	*	*	*	*	0	2027	0	1237	

K 309  *	*	*	1757	*	*	*	*	506	*	*	*	*	*	*	*	*	*	*	*	309
       0	*	*	*	*	*	0	2027	0	1237	

S 310  *	*	1667	*	*	*	*	*	*	*	*	*	*	1757	*	1361	*	*	*	*	310
       0	*	*	*	*	*	0	2027	0	1237	

A 311  1361	*	*	*	1667	*	*	*	*	*	*	*	*	*	*	1757	*	*	*	*	311
       0	*	*	*	*	*	0	2027	0	1237	

L 312  *	*	*	*	*	*	*	*	*	546	*	*	*	*	*	*	*	1667	*	*	312
       0	*	*	*	*	*	0	2027	0	1237	

T 313  *	*	*	*	*	1667	*	*	*	*	*	*	*	*	*	1757	1361	*	*	*	313
       0	*	*	*	*	1025	975	2027	0	1237	

E 314  *	*	2174	1664	*	2258	*	*	*	*	*	*	1978	*	*	*	*	*	*	*	314
       0	*	*	*	*	*	0	2294	0	1000	

S 315  *	*	1111	*	*	*	*	*	*	*	*	*	*	*	*	897	*	*	*	*	315
       0	*	*	*	*	*	0	2294	0	1000	

K 316  *	*	*	2258	*	1978	*	*	897	*	*	*	*	*	*	*	*	*	*	*	316
       0	*	*	*	*	0	*	2294	0	1000	

C 317  *	1905	*	*	*	2552	*	*	2580	2229	*	*	*	*	*	*	2460	*	*	*	317
       0	*	*	*	*	*	*	2540	0	0	

L 318  *	*	*	*	*	*	*	2460	*	619	*	*	*	*	*	*	*	2580	*	*	318
       0	*	*	*	*	*	*	2540	0	0	

H 319  *	*	*	*	*	*	595	2580	*	*	*	*	*	2552	*	*	*	*	*	*	319
       0	*	*	*	*	*	*	2540	0	0	

V 320  *	*	*	*	*	*	*	1340	*	*	*	*	*	*	*	*	*	725	*	*	320
       0	*	*	*	*	*	*	2540	0	0	

Y 321  *	*	*	*	2580	*	2229	*	*	*	*	*	*	*	*	*	*	*	*	691	321
       0	*	*	*	*	*	*	2540	0	0	

A 322  595	*	*	*	*	*	*	*	*	2552	*	*	*	*	*	*	*	2580	*	*	322
       0	*	*	*	*	*	*	2540	0	0	

S 323  *	*	*	*	*	2229	1505	*	*	*	*	*	*	*	*	1905	2580	*	*	*	323
       0	*	*	*	*	*	*	2540	0	0	

P 324  *	*	*	*	*	*	*	*	1566	2229	*	*	1156	*	*	*	*	*	*	*	324
       0	*	*	*	*	*	*	2540	0	0	

S 325  *	*	*	*	*	2552	*	*	*	*	*	*	*	*	*	1058	1518	*	*	*	325
       0	*	*	*	*	*	*	2540	0	0	

Y 326  *	*	*	*	*	*	*	*	*	*	*	*	*	*	2229	*	*	*	*	346	326
       0	*	*	*	*	*	*	2540	0	0	

F 327  *	*	*	*	1905	*	*	2229	*	1518	*	*	*	*	*	*	*	2552	*	*	327
       0	*	*	*	*	*	*	2540	0	0	

T 328  *	*	*	*	*	*	*	*	*	*	*	*	*	*	*	*	0	*	*	*	328
       0	*	*	*	*	*	*	2540	0	0	

Y 329  *	*	*	*	1340	*	*	*	*	2552	*	*	*	*	*	*	*	*	*	1203	329
       0	*	*	*	*	*	*	2540	0	0	

Q 330  2229	*	*	*	*	*	*	*	*	*	*	2552	*	699	*	*	*	*	*	*	330
       0	*	*	*	*	*	*	2540	0	0	

L 331  *	*	*	*	*	*	*	*	*	1058	*	2552	*	2580	*	*	*	2460	*	*	331
       0	*	*	*	*	*	*	2540	0	0	

P 332  *	*	*	*	*	*	*	*	*	*	*	*	0	*	*	*	*	*	*	*	332
       0	*	*	*	*	*	*	2540	0	0	

E 333  *	*	1505	1905	*	*	*	*	*	*	*	2580	*	*	*	*	2229	*	*	*	333
       0	*	*	*	*	*	*	2540	0	0	

E 334  1505	*	*	627	*	*	*	*	*	*	*	*	*	*	*	*	*	*	*	*	334
       0	*	*	*	*	*	*	2540	0	0	

Q 335  2552	*	*	*	*	*	*	2580	*	*	*	*	2460	1905	*	*	*	2229	*	*	335
       0	*	*	*	*	*	*	2540	0	0	

S 336  1505	*	*	*	*	*	*	*	*	*	*	2229	*	*	2580	1905	*	*	*	*	336
       0	*	*	*	*	*	*	2540	0	0	

W 337  *	*	*	*	*	*	*	*	*	*	*	*	*	*	*	*	*	*	0	*	337
       0	*	*	*	*	*	*	2540	0	0	

Q 338  *	*	*	*	*	*	*	859	*	*	*	*	*	1905	*	*	*	2460	*	*	338
       0	*	*	*	*	*	*	2540	0	0	

N 339  *	*	448	*	*	*	*	*	*	*	*	1905	*	*	*	*	*	*	*	*	339
       0	*	*	*	*	*	*	2540	0	0	

V 340  *	*	*	*	*	*	*	859	*	*	*	*	*	*	*	*	*	1156	*	*	340
       0	*	*	*	*	*	*	2540	0	0	

P 341  *	*	2552	*	*	*	2460	*	*	2580	*	*	1058	*	*	*	*	*	*	*	341
       0	*	*	*	*	*	*	2540	0	0	

Y 342  *	*	*	*	*	*	2460	*	*	1566	*	*	*	*	*	*	*	*	*	1058	342
       0	*	*	*	*	*	*	2540	0	0	

A 343  1192	*	2580	*	*	*	*	*	*	*	*	*	*	*	*	1340	*	*	*	*	343
       0	*	*	*	*	*	*	2540	0	0	

S 344  *	*	1381	*	*	*	*	*	*	*	*	*	*	*	*	699	*	*	*	*	344
       0	*	*	*	*	*	*	2540	0	0	

I 345  *	*	*	*	*	*	*	1156	*	*	2229	*	*	*	*	*	*	1566	*	*	345
       0	*	*	*	*	*	*	2540	0	0	

E 346  2460	*	*	1905	*	*	*	*	*	*	*	*	*	*	2552	*	2580	2229	*	*	346
       0	*	*	*	*	*	*	2540	0	0	

D 347  *	*	1905	*	*	*	*	2580	2229	*	*	2552	*	*	*	2460	*	*	*	*	347
       0	*	*	*	*	*	*	2540	0	0	

L 348  2460	*	*	*	*	*	*	*	2580	1058	*	*	*	*	*	2552	*	*	*	*	348
       0	*	*	*	*	*	*	2540	0	0	

R 349  *	*	2460	2580	*	*	*	*	*	*	*	*	*	*	1905	1381	*	*	*	*	349
       1905	*	448	*	*	*	*	2540	0	0	

M 350  *	*	*	*	*	*	*	*	*	*	0	*	*	*	*	*	*	*	*	*	350
       0	*	*	*	*	*	0	1000	0	1783	

P 351  *	*	*	*	*	*	*	*	*	*	*	*	0	*	*	*	*	*	*	*	351
       0	*	*	*	*	0	*	1000	0	1783	

K 352  *	*	2552	*	*	*	*	*	1203	*	*	*	*	*	*	*	*	2229	*	2460	352
       0	*	*	*	*	*	*	2540	0	0	

E 353  *	*	*	1905	*	*	*	*	1340	*	*	2580	*	*	2552	*	*	*	*	*	353
       0	*	*	*	*	*	*	2540	0	0	

D 354  *	*	1905	2229	*	2552	*	*	*	*	*	*	*	*	*	2580	2460	*	*	*	354
       0	*	*	*	*	*	*	2540	0	0	

G 355  2552	*	*	*	*	1905	*	*	2580	*	*	*	*	*	*	1340	*	*	*	*	355
       595	*	1566	*	*	*	*	2540	0	0	

R 356  *	*	*	*	*	*	1667	*	*	*	*	*	*	*	1361	*	1757	*	*	*	356
       546	*	1667	*	*	*	0	2027	0	1237	

V 357  *	*	*	*	*	*	1172	*	*	*	*	*	*	*	*	*	*	846	*	*	357
       0	*	*	*	*	0	*	1545	0	1533	

R 358  2580	*	*	*	*	*	*	*	*	*	*	*	*	*	1192	*	1340	*	*	*	358
       0	*	*	*	*	*	*	2540	0	0	

V 359  2229	*	*	*	*	*	*	2552	*	*	*	*	*	*	*	*	*	699	*	*	359
       0	*	*	*	*	*	*	2540	0	0	

K 360  *	*	*	*	*	*	*	2229	1905	*	*	*	*	*	*	*	945	*	*	*	360
       0	*	*	*	*	*	*	2540	0	0	

V 361  *	*	*	*	*	*	*	859	*	*	*	*	*	*	*	*	*	1156	*	*	361
       0	*	*	*	*	*	*	2540	0	0	

G 362  *	*	*	2552	*	1905	*	*	2460	*	*	*	*	*	*	*	1394	*	*	*	362
       0	*	*	*	*	*	*	2540	0	0	

L 363  *	*	*	*	2229	*	*	*	*	691	*	*	*	*	*	*	2580	*	*	*	363
       0	*	*	*	*	*	*	2540	0	0	

A 364  1905	*	2552	*	*	*	*	*	*	*	*	*	*	*	2229	2580	2460	*	*	*	364
       0	*	*	*	*	*	*	2540	0	0	

T 365  *	*	2229	*	*	*	*	*	*	*	*	945	*	*	*	*	1905	*	*	*	365
       0	*	*	*	*	*	*	2540	0	0	

G 366  *	*	2552	*	*	1058	*	*	*	*	*	2580	*	*	*	2460	*	*	*	*	366
       0	*	*	*	*	*	*	2540	0	0	

A 367  1905	*	2460	*	*	*	*	*	2229	*	*	*	*	2552	*	*	2580	*	*	*	367
       0	*	*	*	*	*	*	2540	0	0	

V 368  *	*	*	*	2229	*	*	2580	*	*	2460	*	*	*	*	*	*	1192	*	*	368
       0	*	*	*	*	*	*	2540	0	0	

L 369  1340	*	*	*	*	*	*	*	*	1905	*	*	*	*	2552	2580	*	*	*	*	369
       0	*	*	*	*	*	*	2540	0	0	

S 370  *	*	*	*	1518	*	2229	*	*	2552	*	*	*	*	*	1905	*	*	*	*	370
       1058	*	945	*	*	*	*	2540	0	0	

F 371  *	*	*	*	861	*	*	*	*	1154	*	*	*	*	*	*	*	*	*	*	371
       0	*	*	*	*	*	0	1617	0	1495	

T 372  1154	*	*	*	*	*	*	*	*	*	*	*	*	*	*	*	861	*	*	*	372
       0	*	*	*	*	*	0	1617	0	1495	

P 373  *	*	*	1154	*	*	*	*	*	*	*	*	861	*	*	*	*	*	*	*	373
       0	*	*	*	*	*	0	1617	0	1495	

A 374  861	*	1154	*	*	*	*	*	*	*	*	*	*	*	*	*	*	*	*	*	374
       0	*	*	*	*	*	0	1617	0	1495	

A 375  861	*	*	*	*	1154	*	*	*	*	*	*	*	*	*	*	*	*	*	*	375
       0	*	*	*	*	*	0	1617	0	1495	

E 376  *	*	*	861	*	*	*	*	*	*	1154	*	*	*	*	*	*	*	*	*	376
       0	*	*	*	*	0	*	1617	0	1495	

T 377  2580	*	*	*	*	*	*	*	*	*	*	*	*	*	*	*	619	2460	*	*	377
       0	*	*	*	*	*	*	2540	0	0	

D 378  822	*	1905	*	*	*	*	*	*	*	*	*	*	*	*	*	2580	*	*	*	378
       0	*	*	*	*	*	*	2540	0	0	

E 379  *	*	*	1192	*	*	2460	*	2229	*	*	*	*	*	*	*	2580	*	*	*	379
       0	*	*	*	*	*	*	2540	0	0	

D 380  *	2229	1156	2580	*	*	*	*	*	*	*	*	*	*	*	2552	*	*	*	*	380
       0	*	*	*	*	*	*	2540	0	0	

V 381  *	*	*	2552	*	*	*	*	*	*	*	*	1518	*	*	2229	*	1905	*	*	381
       0	*	*	*	*	*	*	2540	0	0	

K 382  *	*	*	*	*	*	*	2460	1905	*	*	*	*	*	1566	2229	*	*	*	*	382
       0	*	*	*	*	*	*	2540	0	0	

D 383  *	*	1156	2552	*	*	*	*	*	*	*	*	2229	*	*	*	2580	*	*	*	383
       264	*	2580	*	*	*	*	2540	0	0	

A 384  422	1978	*	*	*	*	*	*	*	*	*	*	*	*	*	*	*	*	*	*	384
       0	*	*	*	*	*	0	2294	0	1000	

Q 385  *	*	*	*	*	*	*	*	2174	*	*	*	*	813	2258	*	*	*	*	*	385
       0	*	*	*	*	*	0	2294	0	1000	

Q 386  1215	*	*	1978	*	*	*	*	*	*	*	*	*	1664	*	*	*	*	*	*	386
       0	*	*	*	*	0	*	2294	0	1000	

W 387  *	*	*	*	*	*	*	*	*	*	*	*	*	*	*	*	*	*	0	*	387
       0	*	*	*	*	*	*	2540	0	0	

V 388  *	*	*	*	*	*	*	2580	*	*	*	*	*	*	*	*	*	1058	*	1505	388
       0	*	*	*	*	*	*	2540	0	0	

T 389  *	*	*	*	*	*	2229	*	*	*	*	*	*	2580	1505	*	1905	*	*	*	389
       0	*	*	*	*	*	*	2540	0	0	

Y 390  2580	*	*	*	*	*	2552	2229	*	*	*	*	*	*	*	2460	*	*	*	1905	390
       0	*	*	*	*	*	*	2540	0	0	

V 391  *	*	*	*	*	*	*	2580	*	1505	*	*	*	*	*	*	*	1058	*	*	391
       0	*	*	*	*	*	*	2540	0	0	

G 392  2229	*	*	*	*	1905	*	*	*	*	*	*	*	*	*	1505	2580	*	*	*	392
       0	*	*	*	*	*	*	2540	0	0	

K 393  2552	*	*	*	*	2580	*	*	1905	*	*	*	2229	*	2460	*	*	*	*	*	393
       0	*	*	*	*	*	*	2540	0	0	

C 394  1505	1905	*	*	*	*	*	*	2229	*	*	*	*	*	*	*	*	2580	*	*	394
       0	*	*	*	*	*	*	2540	0	0	

A 395  1905	*	*	*	*	*	*	2229	*	1505	*	*	*	*	*	*	2580	*	*	*	395
       0	*	*	*	*	*	*	2540	0	0	

D 396  *	*	1905	*	*	*	*	*	1340	*	*	*	*	*	2552	2580	*	*	*	*	396
       1905	*	448	*	*	*	*	2540	0	0	

A 397  0	*	*	*	*	*	*	*	*	*	*	*	*	*	*	*	*	*	*	*	397
       0	*	*	*	*	*	0	1000	0	1783	

C 398  *	0	*	*	*	*	*	*	*	*	*	*	*	*	*	*	*	*	*	*	398
       0	*	*	*	*	*	0	1000	0	1783	

D 399  *	*	0	*	*	*	*	*	*	*	*	*	*	*	*	*	*	*	*	*	399
       0	*	*	*	*	*	0	1000	0	1783	

E 400  *	*	*	0	*	*	*	*	*	*	*	*	*	*	*	*	*	*	*	*	400
       0	*	*	*	*	1844	471	1000	0	1783	

E 401  *	*	*	0	*	*	*	*	*	*	*	*	*	*	*	*	*	*	*	*	401
       0	*	*	*	*	*	0	1617	0	1495	

S 402  *	*	*	*	*	*	*	*	*	*	*	*	*	*	*	0	*	*	*	*	402
       0	*	*	*	*	*	0	1617	0	1495	

P 403  *	*	*	*	*	*	*	1154	*	*	*	*	861	*	*	*	*	*	*	*	403
       861	*	1154	*	*	*	0	1617	0	1495	

T 404  *	*	*	*	*	*	*	*	*	*	*	*	*	*	*	*	0	*	*	*	404
       0	*	*	*	*	*	0	1000	0	1783	

K 405  *	*	*	*	*	*	*	*	0	*	*	*	*	*	*	*	*	*	*	*	405
       0	*	*	*	*	*	0	1000	0	1783	

S 406  *	*	*	*	*	*	*	*	*	*	*	*	*	*	*	0	*	*	*	*	406
       0	*	*	*	*	*	0	1000	0	1783	

A 407  0	*	*	*	*	*	*	*	*	*	*	*	*	*	*	*	*	*	*	*	407
       0	*	*	*	*	*	0	1000	0	1783	

R 408  *	*	*	*	*	*	*	*	*	*	*	*	*	*	0	*	*	*	*	*	408
       0	*	*	*	*	*	0	1000	0	1783	

A 409  0	*	*	*	*	*	*	*	*	*	*	*	*	*	*	*	*	*	*	*	409
       0	*	*	*	*	*	0	1000	0	1783	

S 410  *	*	*	*	*	*	*	*	*	*	*	*	*	*	*	0	*	*	*	*	410
       0	*	*	*	*	*	0	1000	0	1783	

S 411  *	*	*	*	*	*	*	*	*	*	*	*	*	*	*	0	*	*	*	*	411
       0	*	*	*	*	*	0	1000	0	1783	

L 412  *	*	*	*	*	*	*	*	*	0	*	*	*	*	*	*	*	*	*	*	412
       0	*	*	*	*	*	0	1000	0	1783	

A 413  0	*	*	*	*	*	*	*	*	*	*	*	*	*	*	*	*	*	*	*	413
       0	*	*	*	*	*	0	1000	0	1783	

S 414  *	*	*	*	*	*	*	*	*	*	*	*	*	*	*	0	*	*	*	*	414
       0	*	*	*	*	*	0	1000	0	1783	

R 415  *	*	*	*	*	*	*	*	*	*	*	*	*	*	0	*	*	*	*	*	415
       0	*	*	*	*	*	0	1000	0	1783	

L 416  *	*	*	*	*	*	*	*	*	0	*	*	*	*	*	*	*	*	*	*	416
       0	*	*	*	*	*	0	1000	0	1783	

H 417  *	*	*	*	*	*	0	*	*	*	*	*	*	*	*	*	*	*	*	*	417
       0	*	*	*	*	*	0	1000	0	1783	

L 418  *	*	*	*	*	*	*	*	*	0	*	*	*	*	*	*	*	*	*	*	418
       0	*	*	*	*	*	0	1000	0	1783	

A 419  0	*	*	*	*	*	*	*	*	*	*	*	*	*	*	*	*	*	*	*	419
       0	*	*	*	*	*	0	1000	0	1783	

D 420  *	*	0	*	*	*	*	*	*	*	*	*	*	*	*	*	*	*	*	*	420
       0	*	*	*	*	*	0	1000	0	1783	

N 421  *	*	*	*	*	*	*	*	*	*	*	0	*	*	*	*	*	*	*	*	421
       0	*	*	*	*	*	0	1000	0	1783	

D 422  *	*	0	*	*	*	*	*	*	*	*	*	*	*	*	*	*	*	*	*	422
       0	*	*	*	*	403	2037	1000	0	1783	

G 423  *	*	*	*	*	422	*	*	*	*	*	*	*	*	*	1978	*	*	*	*	423
       0	*	*	*	*	*	0	2294	0	1000	

D 424  1978	*	931	*	*	*	2174	*	*	*	*	*	*	*	*	*	*	*	*	*	424
       0	*	*	*	*	*	0	2294	0	1000	

S 425  2258	*	*	*	*	*	*	*	*	*	1978	*	2174	*	*	1664	*	*	*	*	425
       0	*	*	*	*	*	0	2294	0	1000	

T 426  2174	*	*	*	*	*	*	*	1978	2258	*	*	*	*	*	*	1664	*	*	*	426
       422	*	1978	*	*	*	0	2294	0	1000	

Q 427  *	*	1831	1726	*	*	*	*	*	*	*	*	*	1263	*	*	*	*	*	*	427
       0	*	*	*	*	*	0	1870	0	1283	

M 428  *	*	*	*	*	*	*	*	*	1831	1263	*	1726	*	*	*	*	*	*	*	428
       1263	*	777	*	*	*	0	1870	0	1283	

G 429  *	*	*	*	*	0	*	*	*	*	*	*	*	*	*	*	*	*	*	*	429
       0	*	*	*	*	*	0	1000	0	1783	

K 430  *	*	*	*	*	*	*	*	0	*	*	*	*	*	*	*	*	*	*	*	430
       0	*	*	*	*	*	0	1000	0	1783	

P 431  *	*	*	*	*	*	*	*	*	*	*	*	0	*	*	*	*	*	*	*	431
       0	*	*	*	*	*	0	1000	0	1783	

A 432  0	*	*	*	*	*	*	*	*	*	*	*	*	*	*	*	*	*	*	*	432
       0	*	*	*	*	*	0	1000	0	1783	

S 433  *	*	*	*	*	*	*	*	*	*	*	*	*	*	*	0	*	*	*	*	433
       0	*	*	*	*	*	0	1000	0	1783	

H 434  *	*	*	*	*	*	0	*	*	*	*	*	*	*	*	*	*	*	*	*	434
       0	*	*	*	*	387	2087	1000	0	1783	

P 435  *	*	*	2304	*	*	*	*	1985	*	*	*	876	*	*	*	*	*	*	*	435
       0	*	*	*	*	0	*	2312	0	1000	

P 436  1340	*	*	*	*	*	*	*	*	*	*	*	725	*	*	*	*	*	*	*	436
       0	*	*	*	*	*	*	2540	0	0	

P 437  1505	*	*	*	*	*	*	*	*	*	*	*	1905	*	*	*	1394	*	*	*	437
       0	*	*	*	*	*	*	2540	0	0	

A 438  0	*	*	*	*	*	*	*	*	*	*	*	*	*	*	*	*	*	*	*	438
       0	*	*	*	*	*	*	2540	0	0	

T 439  *	*	*	*	*	*	*	*	*	*	2580	*	1505	*	*	2229	1905	*	*	*	439
       0	*	*	*	*	*	*	2540	0	0	

K 440  2460	*	2580	*	*	*	*	*	619	*	*	*	*	*	*	*	*	*	*	*	440
       289	*	2460	*	*	*	*	2540	0	0	

A 441  1653	*	*	*	*	*	*	2290	*	*	*	*	*	*	*	1952	*	2190	*	*	441
       0	*	*	*	*	*	0	2296	0	1000	

P 442  *	*	2290	1952	*	*	*	*	*	*	*	*	897	*	*	*	*	*	*	*	442
       0	*	*	*	*	*	0	2296	0	1000	

S 443  *	*	2290	*	*	*	*	*	2190	*	*	*	*	*	*	1653	*	1952	*	*	443
       0	*	*	*	*	*	0	2296	0	1000	

E 444  *	*	2290	1653	*	*	*	*	*	*	*	*	*	1952	*	2190	*	*	*	*	444
       0	*	*	*	*	*	0	2296	0	1000	

K 445  *	*	2290	*	*	*	*	*	1653	*	*	*	*	1952	*	2190	*	*	*	*	445
       0	*	*	*	*	0	*	2296	0	1000	

P 446  2460	*	*	2580	*	*	*	*	*	*	2552	*	1905	*	*	*	2229	*	*	*	446
       0	*	*	*	*	*	*	2540	0	0	

K 447  *	*	1394	*	*	*	*	*	1905	*	*	*	*	*	2460	*	2552	*	*	*	447
       0	*	*	*	*	*	*	2540	0	0	

E 448  1505	*	*	627	*	*	*	*	*	*	*	*	*	*	*	*	*	*	*	*	448
       0	*	*	*	*	*	*	2540	0	0	

M 449  1340	*	*	*	*	*	*	*	*	*	1905	*	*	*	*	2552	*	2580	*	*	449
       0	*	*	*	*	*	*	2540	0	0	

Q 450  *	*	*	*	*	*	*	*	*	2460	*	*	*	1905	*	*	2229	1566	*	*	450
       0	*	*	*	*	*	*	2540	0	0	

P 451  *	2580	*	*	*	*	*	*	*	*	*	*	264	*	*	*	*	*	*	*	451
       270	*	2552	*	*	*	*	2540	0	0	

T 452  2113	*	*	*	*	*	*	*	*	*	*	*	1985	*	2304	*	1673	*	*	*	452
       0	*	*	*	*	*	0	2312	0	1000	

S 453  2113	*	*	*	*	*	*	*	1136	*	*	*	*	*	*	1673	*	*	*	*	453
       0	*	*	*	*	*	0	2312	0	1000	

G 454  2113	*	*	*	*	821	*	*	*	*	*	*	*	*	*	2304	*	*	*	*	454
       0	*	*	*	*	*	0	2312	0	1000	

N 455  2113	*	*	*	*	*	*	2304	*	*	*	821	*	*	*	*	*	*	*	*	455
       0	*	*	*	*	*	0	2312	0	1000	

Q 456  *	*	*	*	*	*	*	*	2113	*	*	*	*	1673	2304	*	1985	*	*	*	456
       0	*	*	*	*	*	0	2312	0	1000	

N 457  *	*	2113	*	*	*	*	*	1985	*	*	1673	*	*	2304	*	*	*	*	*	457
       0	*	*	*	*	*	0	2312	0	1000	

S 458  2113	*	*	*	*	*	*	*	*	*	*	1985	*	*	*	1673	2304	*	*	*	458
       0	*	*	*	*	*	0	2312	0	1000	

T 459  *	*	1985	*	*	*	*	*	*	*	*	2304	2113	*	*	*	1673	*	*	*	459
       0	*	*	*	*	*	0	2312	0	1000	

K 460  *	*	*	*	*	*	*	*	954	*	*	*	*	*	*	2113	*	1985	*	*	460
       0	*	*	*	*	*	0	2312	0	1000	

P 461  *	*	*	*	*	*	*	*	2304	*	*	*	876	*	*	1985	*	*	*	*	461
       420	*	1985	*	*	*	0	2312	0	1000	

A 462  1274	*	*	*	*	*	*	*	*	1658	*	*	*	1890	*	*	*	*	*	*	462
       0	*	*	*	*	*	0	1884	0	1275	

K 463  *	*	*	*	*	*	*	*	550	*	*	*	*	1658	*	*	*	*	*	*	463
       0	*	*	*	*	*	0	1884	0	1275	

R 464  *	*	*	*	1658	*	*	*	*	*	*	*	*	*	550	*	*	*	*	*	464
       0	*	*	*	*	*	0	1884	0	1275	

A 465  1274	*	*	*	*	*	*	*	*	*	*	1658	*	*	*	1890	*	*	*	*	465
       0	*	*	*	*	*	0	1884	0	1275	

F 466  *	*	*	*	454	*	*	*	*	1890	*	*	*	*	*	*	*	*	*	*	466
       454	*	1890	*	*	*	0	1884	0	1275	

S 467  *	*	1172	*	*	*	*	*	*	*	*	*	*	*	*	846	*	*	*	*	467
       0	*	*	*	*	0	*	1545	0	1533	

P 468  *	*	*	*	*	*	*	*	*	*	*	*	289	*	*	*	2460	*	*	*	468
       0	*	*	*	*	*	*	2540	0	0	

S 469  2552	*	*	*	*	*	*	*	*	*	*	*	*	*	2580	595	*	*	*	*	469
       0	*	*	*	*	*	*	2540	0	0	

T 470  *	*	*	*	*	*	*	*	*	*	*	*	*	*	*	830	1192	*	*	*	470
       264	*	2580	*	*	*	*	2540	0	0	

S 471  *	*	*	1978	*	*	*	*	*	*	*	*	*	*	*	1664	1215	*	*	*	471
       0	*	*	*	*	*	0	2294	0	1000	

P 472  1073	*	*	*	*	*	*	*	*	*	*	*	1664	*	2258	*	*	*	*	*	472
       0	*	*	*	*	*	0	2294	0	1000	

M 473  *	*	*	*	*	*	*	*	*	*	1664	*	*	*	*	1978	*	1215	*	*	473
       0	*	*	*	*	*	0	2294	0	1000	

N 474  *	*	2174	*	*	*	*	*	*	*	*	1664	*	*	*	1111	*	*	*	*	474
       813	*	1215	*	*	*	0	2294	0	1000	

F 475  *	*	*	*	861	*	*	*	*	1154	*	*	*	*	*	*	*	*	*	*	475
       0	*	*	*	*	*	0	1617	0	1495	

A 476  861	*	*	*	*	*	*	*	1154	*	*	*	*	*	*	*	*	*	*	*	476
       0	*	*	*	*	*	0	1617	0	1495	

A 477  861	*	1154	*	*	*	*	*	*	*	*	*	*	*	*	*	*	*	*	*	477
       0	*	*	*	*	*	0	1617	0	1495	

D 478  *	*	861	*	*	*	*	*	*	*	*	*	*	*	1154	*	*	*	*	*	478
       0	*	*	*	*	*	0	1617	0	1495	

D 479  *	*	861	*	*	*	*	*	1154	*	*	*	*	*	*	*	*	*	*	*	479
       0	*	*	*	*	*	0	1617	0	1495	

D 480  *	*	861	*	*	*	*	*	*	*	*	*	*	*	*	1154	*	*	*	*	480
       0	*	*	*	*	*	0	1617	0	1495	

L 481  1154	*	*	*	*	*	*	*	*	861	*	*	*	*	*	*	*	*	*	*	481
       0	*	*	*	*	*	0	1617	0	1495	

L 482  *	*	*	*	*	*	*	*	*	861	1154	*	*	*	*	*	*	*	*	*	482
       0	*	*	*	*	*	0	1617	0	1495	

N 483  *	*	*	*	*	*	*	*	1154	*	*	861	*	*	*	*	*	*	*	*	483
       0	*	*	*	*	*	0	1617	0	1495	

N 484  *	*	*	*	*	1154	*	*	*	*	*	861	*	*	*	*	*	*	*	*	484
       0	*	*	*	*	*	0	1617	0	1495	

T 485  *	*	*	*	*	*	*	*	*	*	*	*	*	*	*	*	0	*	*	*	485
       0	*	*	*	*	*	0	1617	0	1495	

G 486  *	*	*	*	*	0	*	*	*	*	*	*	*	*	*	*	*	*	*	*	486
       0	*	*	*	*	595	1566	1617	0	1495	

A 487  338	*	*	*	*	2258	*	*	*	*	*	*	*	*	*	*	*	*	*	*	487
       0	*	*	*	*	*	0	2294	0	1000	

Q 488  1215	*	*	*	*	*	*	*	1978	*	*	*	*	1664	*	*	*	*	*	*	488
       0	*	*	*	*	*	0	2294	0	1000	

K 489  *	*	*	*	*	*	*	*	0	*	*	*	*	*	*	*	*	*	*	*	489
       0	*	*	*	*	*	0	2294	0	1000	

R 490  2174	*	*	*	*	*	*	*	1978	*	*	*	*	*	931	*	*	*	*	*	490
       0	*	*	*	*	*	0	2294	0	1000	

P 491  *	*	1978	*	*	*	*	*	*	*	*	*	422	*	*	*	*	*	*	*	491
       0	*	*	*	*	*	0	2294	0	1000	

F 492  *	*	*	*	931	*	*	*	*	2174	*	*	*	*	*	1978	*	*	*	*	492
       0	*	*	*	*	*	0	2294	0	1000	

P 493  *	*	*	*	*	*	*	*	*	2258	*	*	338	*	*	*	*	*	*	*	493
       0	*	*	*	*	*	0	2294	0	1000	

S 494  *	*	*	*	*	2258	*	*	*	1978	*	*	2174	*	*	1664	*	*	*	*	494
       0	*	*	*	*	*	0	2294	0	1000	

G 495  2174	*	*	*	*	1664	*	*	*	*	*	*	*	*	*	2258	*	1978	*	*	495
       0	*	*	*	*	*	0	2294	0	1000	

P 496  1978	*	*	*	*	*	*	*	*	*	*	2174	1664	*	*	2258	*	*	*	*	496
       338	*	2258	*	*	*	0	2294	0	1000	

S 497  *	*	*	*	*	1757	*	*	*	*	*	*	*	*	*	506	*	*	*	*	497
       0	*	*	*	*	*	0	2027	0	1237	

K 498  1757	*	*	*	*	*	*	*	1361	*	*	*	*	1667	*	*	*	*	*	*	498
       0	*	*	*	*	*	0	2027	0	1237	

L 499  *	*	*	*	*	1757	*	*	*	1361	*	*	1667	*	*	*	*	*	*	*	499
       0	*	*	*	*	*	0	2027	0	1237	

G 500  *	*	*	*	*	546	*	*	*	*	*	*	*	*	1667	*	*	*	*	*	500
       0	*	*	*	*	1025	975	2027	0	1237	

A 501  1664	*	*	*	*	*	*	*	*	1215	*	*	*	*	*	*	*	1978	*	*	501
       0	*	*	*	*	*	0	2294	0	1000	

S 502  *	*	*	*	1215	*	*	1978	*	*	*	*	*	*	*	1664	*	*	*	*	502
       0	*	*	*	*	*	0	2294	0	1000	

D 503  *	*	422	*	*	*	*	*	*	*	*	*	*	*	*	*	1978	*	*	*	503
       0	*	*	*	*	*	0	2294	0	1000	

L 504  *	*	1978	*	*	1215	*	*	*	1664	*	*	*	*	*	*	*	*	*	*	504
       0	*	*	*	*	*	0	2294	0	1000	

F 505  2174	*	*	*	1664	*	*	2258	*	*	*	*	*	*	*	1978	*	*	*	*	505
       0	*	*	*	*	*	0	2294	0	1000	

D 506  *	*	338	*	*	2258	*	*	*	*	*	*	*	*	*	*	*	*	*	*	506
       0	*	*	*	*	*	0	2294	0	1000	

L 507  2174	*	1111	*	*	*	*	*	*	1664	*	*	*	*	*	*	*	*	*	*	507
       0	*	*	*	*	*	0	2294	0	1000	

E 508  *	*	1978	1664	*	*	*	2174	*	*	*	*	*	*	*	2258	*	*	*	*	508
       0	*	*	*	*	*	0	2294	0	1000	

S 509  *	*	*	1978	*	*	*	*	*	*	*	*	2258	*	*	897	*	*	*	*	509
       0	*	*	*	*	*	0	2294	0	1000	

P 510  1978	*	*	*	*	*	*	*	*	*	*	*	422	*	*	*	*	*	*	*	510
       0	*	*	*	*	*	0	2294	0	1000	

S 511  *	*	*	*	*	*	*	*	*	*	*	*	*	*	*	422	1978	*	*	*	511
       0	*	*	*	*	0	*	2294	0	1000	

P 512  *	*	*	*	*	*	*	*	*	*	*	*	0	*	*	*	*	*	*	*	512
       0	*	*	*	*	*	*	2540	0	0	

R 513  2552	*	*	*	*	*	*	*	*	*	*	*	1394	*	1905	2460	*	*	*	*	513
       0	*	*	*	*	*	*	2540	0	0	

R 514  *	*	*	*	*	*	*	*	1566	*	*	*	*	*	595	*	*	*	*	*	514
       270	*	2552	*	*	*	*	2540	0	0	

F 515  *	*	2304	*	1673	*	*	*	1985	*	*	*	*	*	2113	*	*	*	*	*	515
       0	*	*	*	*	*	0	2312	0	1000	

T 516  *	*	*	*	*	*	*	*	*	*	*	*	*	*	*	*	1673	543	*	*	516
       0	*	*	*	*	0	*	2312	0	1000	

S 517  2460	*	*	*	*	*	*	*	2229	*	*	*	*	*	2552	1203	*	*	*	*	517
       0	*	*	*	*	*	*	2540	0	0	

A 518  1192	*	2580	2229	*	*	*	*	*	*	*	*	*	*	*	2460	*	*	*	*	518
       0	*	*	*	*	*	*	2540	0	0	

K 519  *	*	1394	*	*	*	*	*	691	*	*	*	*	*	*	*	*	*	*	*	519
       0	*	*	*	*	*	*	2540	0	0	

R 520  *	*	2580	*	*	*	*	*	2229	*	*	*	*	2552	1156	*	*	*	*	*	520
       0	*	*	*	*	*	*	2540	0	0	

A 521  1156	*	*	*	2229	*	*	*	2580	*	*	*	*	*	*	2552	*	*	*	*	521
       0	*	*	*	*	*	*	2540	0	0	

K 522  2552	*	*	*	*	*	*	*	1905	*	*	*	*	*	1518	2229	*	*	*	*	522
       0	*	*	*	*	*	*	2540	0	0	

Q 523  *	*	*	*	*	*	*	*	*	*	*	*	*	1203	1505	*	2229	*	*	*	523
       0	*	*	*	*	*	*	2540	0	0	

G 524  *	*	*	2460	*	1905	*	*	859	*	*	*	*	*	*	*	*	*	*	*	524
       0	*	*	*	*	*	*	2540	0	0	

D 525  2229	*	1192	*	*	*	2460	*	*	*	*	*	*	*	*	2580	*	*	*	*	525
       1203	*	822	*	*	*	*	2540	0	0	

G 526  *	*	*	*	*	739	*	*	*	*	1320	*	*	*	*	*	*	*	*	*	526
       0	*	*	*	*	0	*	1454	0	1532	

S 527  *	*	*	*	*	*	*	*	2229	*	*	2580	*	*	*	1156	2552	*	*	*	527
       0	*	*	*	*	*	*	2540	0	0	

R 528  *	*	*	*	*	*	*	*	*	*	*	*	*	*	1203	2229	1505	*	*	*	528
       0	*	*	*	*	*	*	2540	0	0	

I 529  *	*	*	*	*	*	*	1905	*	1518	*	*	*	*	*	*	*	1381	*	*	529
       0	*	*	*	*	*	*	2540	0	0	

P 530  *	*	*	*	*	*	*	*	*	*	*	*	0	*	*	*	*	*	*	*	530
       0	*	*	*	*	*	*	2540	0	0	

R 531  2552	*	*	*	*	*	*	*	*	*	*	*	2229	*	1905	*	2580	2460	*	*	531
       0	*	*	*	*	*	*	2540	0	0	

G 532  *	*	2552	2580	*	1905	*	*	*	*	*	*	2460	*	*	2229	*	*	*	*	532
       0	*	*	*	*	*	*	2540	0	0	

G 533  *	*	*	*	2552	1156	*	*	*	*	*	*	*	*	*	2580	2229	*	*	*	533
       0	*	*	*	*	*	*	2540	0	0	

A 534  1905	*	*	*	*	*	*	*	2552	2580	*	*	*	*	1340	*	*	*	*	*	534
       0	*	*	*	*	*	*	2540	0	0	

V 535  *	*	*	*	*	*	*	2552	*	1340	2580	*	*	*	*	*	*	1905	*	*	535
       0	*	*	*	*	*	*	2540	0	0	

N 536  *	*	*	*	*	*	2229	*	*	*	*	1905	*	*	945	*	*	*	*	*	536
       1058	*	945	*	*	*	*	2540	0	0	

E 537  *	*	*	861	*	*	*	*	*	*	*	*	*	*	*	*	1154	*	*	*	537
       861	*	1154	*	*	*	0	1617	0	1495	

Q 538  *	*	*	*	*	*	*	*	*	*	*	*	*	0	*	*	*	*	*	*	538
       0	*	*	*	*	*	0	1000	0	1783	

P 539  *	*	*	*	*	*	*	*	*	*	*	*	0	*	*	*	*	*	*	*	539
       0	*	*	*	*	*	0	1000	0	1783	

K 540  *	*	*	*	*	*	*	*	0	*	*	*	*	*	*	*	*	*	*	*	540
       0	*	*	*	*	*	0	1000	0	1783	

L 541  *	*	*	*	*	*	*	*	*	0	*	*	*	*	*	*	*	*	*	*	541
       0	*	*	*	*	*	0	1000	0	1783	

V 542  *	*	*	*	*	*	*	*	*	*	*	*	*	*	*	*	*	0	*	*	542
       0	*	*	*	*	0	*	1000	0	1783	

F 543  *	*	*	2580	1905	*	*	2552	*	*	*	*	*	*	*	*	2229	2460	*	*	543
       0	*	*	*	*	*	*	2540	0	0	

P 544  *	*	*	*	*	*	*	*	*	*	*	*	289	*	*	2460	*	*	*	*	544
       0	*	*	*	*	*	*	2540	0	0	

V 545  *	*	*	*	*	*	*	*	*	*	*	*	*	*	*	2580	2552	595	*	*	545
       0	*	*	*	*	*	*	2540	0	0	

G 546  *	*	1505	*	*	1905	*	*	*	*	*	*	*	*	1394	*	*	*	*	*	546
       0	*	*	*	*	*	*	2540	0	0	

V 547  *	*	*	*	*	*	*	*	2229	*	2580	*	*	*	1505	*	*	1905	*	*	547
       0	*	*	*	*	*	*	2540	0	0	

K 548  *	*	2552	2460	*	*	*	*	1905	*	*	*	*	*	2580	*	*	2229	*	*	548
       0	*	*	*	*	*	*	2540	0	0	

T 549  *	*	*	*	*	*	*	*	*	2552	*	*	2580	*	*	2229	1905	2460	*	*	549
       0	*	*	*	*	*	*	2540	0	0	

T 550  2460	*	*	*	*	2552	*	*	*	*	*	*	*	2229	*	2580	1905	*	*	*	550
       0	*	*	*	*	*	*	2540	0	0	

V 551  2460	*	*	*	*	*	*	*	*	2552	*	*	*	*	*	2229	*	1905	*	2580	551
       0	*	*	*	*	*	*	2540	0	0	

R 552  *	*	*	*	*	*	*	*	1566	*	*	*	*	*	595	*	*	*	*	*	552
       0	*	*	*	*	*	*	2540	0	0	

P 553  *	*	*	2552	*	*	*	*	*	*	*	*	270	*	*	*	*	*	*	*	553
       0	*	*	*	*	*	*	2540	0	0	

S 554  *	*	*	*	*	*	*	2229	*	1518	*	*	*	*	*	1905	*	2552	*	*	554
       346	*	2229	*	*	*	*	2540	0	0	

G 555  1223	*	*	*	*	807	*	*	*	*	*	*	*	*	*	*	*	*	*	*	555
       0	*	*	*	*	*	0	2153	0	1017	

G 556  *	*	*	2245	*	1570	*	*	*	*	*	*	*	*	*	2202	2091	*	*	*	556
       0	*	*	*	*	*	0	2153	0	1017	

K 557  *	*	*	*	*	2202	*	*	354	*	*	*	*	*	*	*	*	*	*	*	557
       0	*	*	*	*	*	0	2153	0	1017	

W 558  *	*	*	*	*	*	*	*	*	*	*	*	*	*	*	*	*	*	0	*	558
       0	*	*	*	*	0	*	2153	0	1017	

E 559  *	*	*	1192	*	*	*	*	*	*	*	*	*	*	*	2229	*	1518	*	*	559
       0	*	*	*	*	*	*	2540	0	0	

P 560  2552	*	*	*	*	*	*	*	*	*	*	*	699	*	*	*	2229	*	*	*	560
       0	*	*	*	*	*	*	2540	0	0	

P 561  *	*	*	*	*	*	*	*	*	*	*	*	0	*	*	*	*	*	*	*	561
       0	*	*	*	*	*	*	2540	0	0	

E 562  *	*	*	0	*	*	*	*	*	*	*	*	*	*	*	*	*	*	*	*	562
       0	*	*	*	*	*	*	2540	0	0	

T 563  *	*	2580	*	*	*	*	*	*	*	*	*	*	*	*	1505	1058	*	*	*	563
       0	*	*	*	*	*	*	2540	0	0	

L 564  *	*	*	*	*	*	*	*	*	346	*	*	*	*	*	*	2229	*	*	*	564
       0	*	*	*	*	*	*	2540	0	0	

L 565  *	*	*	*	2580	*	*	*	*	264	*	*	*	*	*	*	*	*	*	*	565
       0	*	*	*	*	*	*	2540	0	0	

L 566  *	*	*	*	*	*	*	2552	2229	1203	2460	*	*	*	*	*	*	*	*	*	566
       346	*	2229	*	*	*	*	2540	0	0	

G 567  *	*	2202	*	*	354	*	*	*	*	*	*	*	*	*	*	*	*	*	*	567
       0	*	*	*	*	*	0	2153	0	1017	

K 568  *	*	*	*	*	*	*	*	868	*	*	*	*	*	*	1145	*	*	*	*	568
       0	*	*	*	*	0	*	2153	0	1017	

A 569  1192	*	*	2580	*	*	*	*	*	*	2229	*	*	*	*	2460	*	*	*	*	569
       0	*	*	*	*	*	*	2540	0	0	

W 570  2229	*	*	*	*	*	*	*	*	*	*	*	*	*	*	*	*	*	346	*	570
       0	*	*	*	*	*	*	2540	0	0	

L 571  *	*	*	*	2229	*	*	*	*	1905	945	*	*	*	*	*	*	*	*	*	571
       0	*	*	*	*	*	*	2540	0	0	

E 572  *	*	830	1905	*	*	*	*	*	*	*	*	*	2552	*	*	*	*	*	*	572
       264	*	2580	*	*	*	*	2540	0	0	

E 573  *	*	1215	1664	*	*	*	*	*	*	*	*	*	*	*	*	1978	*	*	*	573
       0	*	*	*	*	*	0	2294	0	1000	

G 574  *	*	1111	2174	*	1664	*	*	*	*	*	*	*	*	*	*	*	*	*	*	574
       0	*	*	*	*	*	0	2294	0	1000	

D 575  *	*	361	*	*	*	*	*	*	*	*	*	*	*	*	2174	*	*	*	*	575
       0	*	*	*	*	0	*	2294	0	1000	

S 576  *	*	*	*	*	*	*	*	*	*	*	*	*	*	*	0	*	*	*	*	576
       0	*	*	*	*	*	*	2540	0	0	

S 577  *	*	2460	2580	*	*	*	*	*	*	*	*	*	*	*	619	*	*	*	*	577
       0	*	*	*	*	*	*	2540	0	0	

D 578  *	*	0	*	*	*	*	*	*	*	*	*	*	*	*	*	*	*	*	*	578
       627	*	1505	*	*	*	*	2540	0	0	

E 579  *	*	*	577	*	1602	*	*	*	*	*	*	*	*	*	*	*	*	*	*	579
       0	*	*	*	*	*	0	1975	0	1235	

E 580  *	*	*	577	*	*	*	*	*	*	*	*	*	*	*	*	1602	*	*	*	580
       0	*	*	*	*	0	*	1975	0	1235	

D 581  *	*	346	*	*	2229	*	*	*	*	*	*	*	*	*	*	*	*	*	*	581
       0	*	*	*	*	*	*	2540	0	0	

A 582  1905	*	1518	2552	2229	*	*	*	*	*	*	*	*	*	*	*	*	*	*	*	582
       0	*	*	*	*	*	*	2540	0	0	

E 583  *	*	*	264	*	*	*	*	*	*	*	*	*	2580	*	*	*	*	*	*	583
       0	*	*	*	*	*	*	2540	0	0	

L 584  2552	*	*	2229	*	*	*	*	2460	1905	*	*	*	2580	*	*	*	*	*	*	584
       0	*	*	*	*	*	*	2540	0	0	

E 585  *	*	*	289	*	*	*	*	*	*	*	*	*	2460	*	*	*	*	*	*	585
       0	*	*	*	*	*	*	2540	0	0	

L 586  *	*	*	*	*	*	*	2229	*	1156	1566	*	*	*	*	*	*	*	*	*	586
       0	*	*	*	*	*	*	2540	0	0	

E 587  *	*	1340	725	*	*	*	*	*	*	*	*	*	*	*	*	*	*	*	*	587
       0	*	*	*	*	*	*	2540	0	0	

Q 588  *	*	*	*	*	*	2460	*	2580	*	*	*	*	1058	2552	*	*	*	*	*	588
       0	*	*	*	*	*	*	2540	0	0	

M 589  *	*	*	*	*	*	*	*	*	1340	725	*	*	*	*	*	*	*	*	*	589
       0	*	*	*	*	*	*	2540	0	0	

Q 590  *	*	*	*	*	*	*	*	1505	*	*	*	*	627	*	*	*	*	*	*	590
       0	*	*	*	*	*	*	2540	0	0	

R 591  *	*	*	*	*	*	2552	*	2229	*	2580	*	*	*	1156	*	*	*	*	*	591
       0	*	*	*	*	*	*	2540	0	0	

A 592  1905	*	*	*	*	*	2552	*	*	*	*	*	*	*	*	*	1340	2580	*	*	592
       0	*	*	*	*	*	*	2540	0	0	

V 593  *	*	*	*	2460	*	*	*	*	859	*	*	*	*	*	*	*	1905	*	*	593
       0	*	*	*	*	*	*	2540	0	0	

C 594  1505	1905	*	*	*	*	*	*	*	*	*	*	*	*	*	2580	2229	*	*	*	594
       0	*	*	*	*	*	*	2540	0	0	

E 595  *	*	*	691	*	*	*	*	*	*	*	*	*	*	*	2580	2229	*	*	*	595
       0	*	*	*	*	*	*	2540	0	0	

S 596  *	2580	*	*	*	*	*	*	*	*	*	*	*	*	2229	1156	2552	*	*	*	596
       0	*	*	*	*	*	*	2540	0	0	

M 597  *	*	*	*	*	*	*	2229	*	2580	691	*	*	*	*	*	*	*	*	*	597
       0	*	*	*	*	*	*	2540	0	0	

G 598  *	*	*	2580	*	1905	*	*	1340	*	*	*	*	*	*	2552	*	*	*	*	598
       0	*	*	*	*	*	*	2540	0	0	

D 599  *	*	1905	2460	*	*	*	*	2580	*	*	*	*	*	1381	*	*	*	*	*	599
       0	*	*	*	*	*	*	2540	0	0	

K 600  *	*	*	*	*	*	*	*	1203	*	*	*	*	1381	*	2460	*	*	*	*	600
       0	*	*	*	*	*	*	2540	0	0	

K 601  *	*	2460	1394	*	*	*	*	1905	*	*	*	*	*	2552	*	*	*	*	*	601
       0	*	*	*	*	*	*	2540	0	0	

E 602  2460	*	*	1192	*	*	*	*	2580	*	*	*	*	2229	*	*	*	*	*	*	602
       691	*	1394	*	*	*	*	2540	0	0	

E 603  *	*	*	1263	*	*	*	*	*	*	*	*	1726	1831	*	*	*	*	*	*	603
       0	*	*	*	*	0	*	1870	0	1283	

A 604  1203	*	*	*	*	*	2229	*	2552	*	*	*	*	*	*	*	2460	*	*	*	604
       0	*	*	*	*	*	*	2540	0	0	

A 605  1905	2460	*	*	*	2229	*	*	*	*	*	*	*	2580	*	*	2552	*	*	*	605
       0	*	*	*	*	*	*	2540	0	0	

Q 606  *	*	*	*	*	*	*	2580	*	*	*	*	*	1156	2229	2552	*	*	*	*	606
       0	*	*	*	*	*	*	2540	0	0	

A 607  1905	*	*	822	*	*	*	*	*	*	*	*	*	2580	*	*	*	*	*	*	607
       0	*	*	*	*	*	*	2540	0	0	

E 608  *	*	2460	289	*	*	*	*	*	*	*	*	*	*	*	*	*	*	*	*	608
       0	*	*	*	*	*	*	2540	0	0	

I 609  *	*	*	*	*	*	*	1905	*	830	*	*	*	*	*	*	*	2552	*	*	609
       0	*	*	*	*	*	*	2540	0	0	

N 610  *	*	*	859	*	*	2460	*	*	*	*	1905	*	*	*	*	*	*	*	*	610
       0	*	*	*	*	*	*	2540	0	0	

A 611  1905	*	*	830	*	2552	*	*	*	*	*	*	*	*	*	*	*	*	*	*	611
       0	*	*	*	*	*	*	2540	0	0	

V 612  *	*	*	*	*	*	*	2552	*	1340	*	*	*	*	*	*	*	1203	*	*	612
       0	*	*	*	*	*	*	2540	0	0	

V 613  *	*	*	2552	*	*	*	*	*	2460	2229	*	*	*	*	2580	*	1905	*	*	613
       0	*	*	*	*	*	*	2540	0	0	

I 614  *	*	2229	*	*	*	2552	1905	2580	*	*	*	*	*	2460	*	*	*	*	*	614
       0	*	*	*	*	*	*	2540	0	0	

D 615  1340	*	1905	1566	*	*	*	*	*	*	*	*	*	*	*	*	*	*	*	*	615
       0	*	*	*	*	*	*	2540	0	0	

V 616  *	*	*	*	*	*	*	2580	*	*	*	*	*	*	*	*	*	264	*	*	616
       0	*	*	*	*	*	*	2540	0	0	

Q 617  *	*	*	*	*	*	*	*	*	*	2552	*	*	270	*	*	*	*	*	*	617
       0	*	*	*	*	*	*	2540	0	0	

A 618  1905	*	2460	2229	*	*	2580	*	*	*	*	2552	*	*	*	*	*	*	*	*	618
       0	*	*	*	*	*	*	2540	0	0	

A 619  1905	*	*	2229	*	*	2552	*	*	*	2580	*	*	*	*	*	2460	*	*	*	619
       0	*	*	*	*	*	*	2540	0	0	

V 620  *	*	*	*	*	*	*	*	*	2552	*	*	*	*	*	*	1394	1156	*	*	620
       0	*	*	*	*	*	*	2540	0	0	

D 621  *	*	270	*	*	*	*	*	*	*	*	*	*	2552	*	*	*	*	*	*	621
       0	*	*	*	*	*	*	2540	0	0	

A 622  1192	*	*	2229	*	*	*	*	*	*	*	*	*	*	2580	2460	*	*	*	*	622
       0	*	*	*	*	*	*	2540	0	0	

C 623  *	1905	*	*	*	*	2580	*	*	*	*	*	*	2552	*	*	2460	2229	*	*	623
       0	*	*	*	*	*	*	2540	0	0	

K 624  *	*	*	*	*	*	*	1394	1156	*	2552	*	*	*	*	*	*	*	*	*	624
       0	*	*	*	*	*	*	2540	0	0	

K 625  2229	*	*	*	*	*	*	*	725	*	*	*	*	*	2460	*	*	*	*	*	625
       0	*	*	*	*	*	*	2540	0	0	

N 626  2552	*	*	2580	*	*	*	*	*	*	*	1905	*	*	*	*	2460	2229	*	*	626
       0	*	*	*	*	*	*	2540	0	0	

E 627  *	*	*	1905	*	*	*	*	*	2229	*	*	*	2580	1505	*	*	*	*	*	627
       691	*	1394	*	*	*	*	2540	0	0	

F 628  *	*	*	*	1263	*	*	1831	*	1726	*	*	*	*	*	*	*	*	*	*	628
       0	*	*	*	*	0	*	1870	0	1283	

D 629  *	*	595	2580	*	*	*	*	*	*	*	*	*	*	*	*	2552	*	*	*	629
       0	*	*	*	*	*	*	2540	0	0	

N 630  1340	*	*	2552	*	*	*	*	*	*	*	1905	*	*	*	*	*	2580	*	*	630
       0	*	*	*	*	*	*	2540	0	0	

P 631  *	*	*	1518	*	*	*	*	2229	*	*	*	1192	*	*	*	*	*	*	*	631
       0	*	*	*	*	*	*	2540	0	0	

R 632  *	*	*	*	*	*	*	*	*	*	2580	*	*	2229	1156	2552	*	*	*	*	632
       0	*	*	*	*	*	*	2540	0	0	

E 633  2229	*	*	346	*	*	*	*	*	*	*	*	*	*	*	*	*	*	*	*	633
       0	*	*	*	*	*	*	2540	0	0	

T 634  2229	*	2460	1566	*	*	*	*	*	*	*	*	*	*	*	*	1905	*	*	*	634
       0	*	*	*	*	*	*	2540	0	0	

L 635  *	*	*	*	1505	*	*	*	*	627	*	*	*	*	*	*	*	*	*	*	635
       0	*	*	*	*	*	*	2540	0	0	

C 636  *	1905	*	*	*	*	*	2460	2229	*	2552	*	*	*	*	2580	*	*	*	*	636
       0	*	*	*	*	*	*	2540	0	0	

A 637  1905	*	*	2460	*	*	*	*	2229	*	*	*	*	*	*	2580	2552	*	*	*	637
       0	*	*	*	*	*	*	2540	0	0	

Q 638  1505	*	*	*	*	*	*	2580	*	*	*	*	*	1905	*	*	2229	*	*	*	638
       0	*	*	*	*	*	*	2540	0	0	

L 639  *	*	*	*	*	*	*	*	*	289	*	*	*	*	*	*	*	2460	*	*	639
       0	*	*	*	*	*	*	2540	0	0	

D 640  *	*	1058	*	*	*	*	*	2580	2460	*	*	*	*	*	*	*	2552	*	*	640
       0	*	*	*	*	*	*	2540	0	0	

S 641  *	*	*	1340	*	*	*	*	2580	*	*	*	*	2552	*	1905	*	*	*	*	641
       0	*	*	*	*	*	*	2540	0	0	

L 642  *	*	*	*	*	*	*	2552	*	699	*	*	*	*	*	*	2229	*	*	*	642
       0	*	*	*	*	*	*	2540	0	0	

K 643  *	*	*	2580	*	*	*	*	691	*	*	*	*	*	*	*	*	*	2229	*	643
       0	*	*	*	*	*	*	2540	0	0	

E 644  *	*	1381	699	*	*	*	*	*	*	*	*	*	*	*	*	*	*	*	*	644
       0	*	*	*	*	*	*	2540	0	0	

Q 645  *	*	2580	2460	*	2229	*	*	*	*	*	*	*	1905	*	2552	*	*	*	*	645
       0	*	*	*	*	*	*	2540	0	0	

V 646  2460	*	*	*	*	*	*	*	*	2229	*	*	*	*	*	*	*	725	*	*	646
       0	*	*	*	*	*	*	2540	0	0	

R 647  *	*	*	*	*	*	*	*	2229	*	*	2552	*	*	699	*	*	*	*	*	647
       0	*	*	*	*	*	*	2540	0	0	

M 648  2460	*	2229	2552	*	*	*	*	*	*	1905	*	*	*	2580	*	*	*	*	*	648
       0	*	*	*	*	*	*	2540	0	0	

E 649  *	*	*	1156	*	*	*	2229	*	*	*	*	*	2580	*	*	*	2552	*	*	649
       0	*	*	*	*	*	*	2540	0	0	

E 650  *	*	*	1203	*	*	*	*	*	*	2229	*	*	*	*	2552	*	2460	*	*	650
       0	*	*	*	*	*	*	2540	0	0	

E 651  2552	*	2460	1905	*	*	*	*	2229	*	*	*	*	*	*	*	2580	*	*	*	651
       0	*	*	*	*	*	*	2540	0	0	

A 652  1192	*	*	2229	*	*	*	*	2460	*	2580	*	*	*	*	*	*	*	*	*	652
       0	*	*	*	*	*	*	2540	0	0	

L 653  2580	*	*	*	*	*	*	*	*	1905	2229	*	*	*	*	*	*	1505	*	*	653
       0	*	*	*	*	*	*	2540	0	0	

P 654  *	*	*	*	*	*	*	*	*	*	*	*	1156	2580	*	1381	*	*	*	*	654
       0	*	*	*	*	*	*	2540	0	0	

E 655  2460	*	*	725	*	*	*	*	*	*	*	*	*	*	*	2229	*	*	*	*	655
       0	*	*	*	*	*	*	2540	0	0	

T 656  2460	*	2552	*	*	*	*	2229	*	*	*	*	*	*	*	*	1203	*	*	*	656
       0	*	*	*	*	*	*	2540	0	0	

K 657  *	*	*	*	*	*	2229	*	1905	*	*	*	*	2552	2460	2580	*	*	*	*	657
       0	*	*	*	*	*	*	2540	0	0	

A 658  1156	*	*	*	*	*	*	*	*	*	*	2229	*	*	*	*	2552	2580	*	*	658
       0	*	*	*	*	*	*	2540	0	0	

K 659  *	*	*	*	*	2580	*	*	1058	*	*	*	*	*	1505	*	*	*	*	*	659
       0	*	*	*	*	*	*	2540	0	0	

E 660  *	*	*	0	*	*	*	*	*	*	*	*	*	*	*	*	*	*	*	*	660
       0	*	*	*	*	*	*	2540	0	0	

K 661  *	*	*	*	*	*	*	*	270	*	*	*	*	*	2552	*	*	*	*	*	661
       0	*	*	*	*	*	*	2540	0	0	

Q 662  1340	*	*	*	*	*	*	*	1566	*	*	*	*	1905	*	*	*	*	*	*	662
       0	*	*	*	*	*	*	2540	0	0	

L 663  *	*	*	*	*	*	*	2580	*	264	*	*	*	*	*	*	*	*	*	*	663
       0	*	*	*	*	*	*	2540	0	0	

T 664  *	*	*	*	*	*	*	*	*	*	*	*	*	*	*	*	0	*	*	*	664
       0	*	*	*	*	*	*	2540	0	0	

R 665  *	*	*	*	*	*	*	*	*	*	*	*	*	*	627	2552	2460	*	*	*	665
       0	*	*	*	*	*	*	2540	0	0	

D 666  *	*	289	2460	*	*	*	*	*	*	*	*	*	*	*	*	*	*	*	*	666
       0	*	*	*	*	*	*	2540	0	0	

V 667  *	*	*	*	*	*	*	*	*	*	*	*	*	*	*	*	*	0	*	*	667
       0	*	*	*	*	*	*	2540	0	0	

K 668  *	*	*	*	*	*	*	*	1905	*	2580	*	*	1340	*	*	*	2552	*	*	668
       0	*	*	*	*	*	*	2540	0	0	

A 669  1192	*	*	2229	*	*	*	*	*	*	*	*	*	2460	*	2580	*	*	*	*	669
       0	*	*	*	*	*	*	2540	0	0	

L 670  1381	*	*	*	*	*	*	*	*	1905	*	*	*	*	*	*	*	1518	*	*	670
       0	*	*	*	*	*	*	2540	0	0	

H 671  *	*	*	*	*	*	0	*	*	*	*	*	*	*	*	*	*	*	*	*	671
       0	*	*	*	*	*	*	2540	0	0	

V 672  *	*	*	*	*	2552	*	*	2460	*	2229	*	*	*	*	2580	*	1905	*	*	672
       0	*	*	*	*	*	*	2540	0	0	

K 673  *	*	*	1340	*	*	*	*	1192	*	*	*	*	2580	*	*	*	*	*	*	673
       0	*	*	*	*	*	*	2540	0	0	

F 674  *	2460	*	*	289	*	*	*	*	*	*	*	*	*	*	*	*	*	*	*	674
       0	*	*	*	*	*	*	2540	0	0	

I 675  *	*	*	*	*	2552	*	1905	*	*	*	*	*	*	*	*	*	830	*	*	675
       0	*	*	*	*	*	*	2540	0	0	

Q 676  *	*	*	2229	*	*	2460	*	*	*	*	*	*	725	*	*	*	*	*	*	676
       0	*	*	*	*	*	*	2540	0	0	

Q 677  *	*	*	2229	*	*	*	*	1505	*	*	*	*	1905	*	*	2580	*	*	*	677
       0	*	*	*	*	*	*	2540	0	0	

A 678  1192	*	*	*	*	2460	*	*	*	*	*	*	*	*	*	*	*	2580	*	2229	678
       0	*	*	*	*	*	*	2540	0	0	

R 679  *	*	*	*	*	*	*	*	*	*	*	*	*	*	0	*	*	*	*	*	679
       0	*	*	*	*	*	*	2540	0	0	

V 680  2552	*	*	*	*	2229	2460	2580	*	*	*	*	*	*	*	*	*	1905	*	*	680
       0	*	*	*	*	*	*	2540	0	0	

A 681  699	*	*	*	*	*	*	*	2229	*	*	*	*	*	*	*	*	2552	*	*	681
       0	*	*	*	*	*	*	2540	0	0	

K 682  *	*	*	*	*	*	*	*	627	*	*	*	*	*	2552	*	2460	*	*	*	682
       0	*	*	*	*	*	*	2540	0	0	

K 683  *	*	*	*	*	*	*	*	1156	*	*	*	*	2552	1394	*	*	*	*	*	683
       0	*	*	*	*	*	*	2540	0	0	

E 684  *	*	*	270	*	*	*	*	*	*	*	*	*	*	*	2552	*	*	*	*	684
       0	*	*	*	*	*	*	2540	0	0	

Y 685  *	*	*	*	2580	*	*	2552	*	2229	*	*	*	*	*	*	*	2460	*	1905	685
       0	*	*	*	*	*	*	2540	0	0	

G 686  822	*	*	*	*	1905	*	*	*	*	*	*	*	2580	*	*	*	*	*	*	686
       0	*	*	*	*	*	*	2540	0	0	

D 687  *	*	1905	448	*	*	*	*	*	*	*	*	*	*	*	*	*	*	*	*	687
       0	*	*	*	*	*	*	2540	0	0	

L 688  *	*	*	*	*	*	*	2580	*	1192	2460	*	*	*	*	*	*	2229	*	*	688
       0	*	*	*	*	*	*	2540	0	0	

R 689  *	2229	*	*	*	*	*	*	*	2460	*	*	*	2552	1905	2580	*	*	*	*	689
       0	*	*	*	*	*	*	2540	0	0	

A 690  725	*	*	*	*	2460	*	*	*	*	*	*	*	2229	*	*	*	*	*	*	690
       0	*	*	*	*	*	*	2540	0	0	

D 691  *	*	1203	2552	2229	*	*	*	*	*	*	*	*	2460	*	*	*	*	*	*	691
       0	*	*	*	*	*	*	2540	0	0	

L 692  2229	*	*	*	*	*	*	1505	*	1203	*	*	*	*	*	*	*	*	*	*	692
       0	*	*	*	*	*	*	2540	0	0	

D 693  *	*	699	2229	*	*	*	*	*	*	*	2552	*	*	*	*	*	*	*	*	693
       0	*	*	*	*	*	*	2540	0	0	

D 694  *	*	346	*	*	*	*	*	*	*	*	*	*	*	2229	*	*	*	*	*	694
       0	*	*	*	*	*	*	2540	0	0	

V 695  *	*	*	*	*	*	*	2580	*	*	2460	*	*	*	*	*	*	619	*	*	695
       0	*	*	*	*	*	*	2540	0	0	

S 696  2460	*	*	*	*	*	*	*	*	2580	*	*	*	2229	*	1905	*	2552	*	*	696
       0	*	*	*	*	*	*	2540	0	0	

P 697  2460	*	*	*	*	2229	*	*	*	*	*	*	725	*	*	*	*	*	*	*	697
       0	*	*	*	*	*	*	2540	0	0	

A 698  1905	2580	*	*	*	*	2460	*	*	*	*	*	*	*	*	1381	*	*	*	*	698
       0	*	*	*	*	*	*	2540	0	0	

A 699  1905	*	*	*	*	*	*	*	*	2229	*	945	*	*	*	*	*	*	*	*	699
       0	*	*	*	*	*	*	2540	0	0	

H 700  *	*	2552	2580	*	*	1156	*	*	*	*	*	*	*	2229	*	*	*	*	*	700
       0	*	*	*	*	*	*	2540	0	0	

E 701  *	*	2580	595	*	*	*	*	*	*	*	*	*	2552	*	*	*	*	*	*	701
       0	*	*	*	*	*	*	2540	0	0	

L 702  2229	*	*	*	*	*	*	*	*	725	2460	*	*	*	*	*	*	*	*	*	702
       0	*	*	*	*	*	*	2540	0	0	

S 703  *	*	*	2229	*	*	*	*	*	*	2552	1518	*	*	*	1905	*	*	*	*	703
       0	*	*	*	*	*	*	2540	0	0	

E 704  *	*	*	264	*	*	*	*	*	*	*	2580	*	*	*	*	*	*	*	*	704
       0	*	*	*	*	*	*	2540	0	0	

Q 705  *	*	*	*	*	*	*	*	*	*	*	*	*	346	*	*	2229	*	*	*	705
       0	*	*	*	*	*	*	2540	0	0	

I 706  *	*	*	*	*	2229	*	699	*	*	2552	*	*	*	*	*	*	*	*	*	706
       0	*	*	*	*	*	*	2540	0	0	

L 707  *	*	2552	*	*	*	*	*	*	1058	2580	*	*	*	*	*	*	2460	*	*	707
       0	*	*	*	*	*	*	2540	0	0	

S 708  *	*	*	*	*	*	*	*	*	*	*	2580	*	*	1340	1905	2552	*	*	*	708
       0	*	*	*	*	*	*	2540	0	0	

N 709  2460	*	*	2229	*	*	*	*	*	*	*	1905	*	2580	*	*	2552	*	*	*	709
       0	*	*	*	*	*	*	2540	0	0	

I 710  *	*	*	*	*	*	*	0	*	*	*	*	*	*	*	*	*	*	*	*	710
       0	*	*	*	*	*	*	2540	0	0	

D 711  *	*	1203	2552	*	*	*	*	*	*	*	2460	*	*	*	*	*	2229	*	*	711
       0	*	*	*	*	*	*	2540	0	0	

T 712  *	*	2229	*	*	*	*	*	*	*	*	*	*	*	*	*	346	*	*	*	712
       0	*	*	*	*	*	*	2540	0	0	

M 713  *	*	*	*	*	*	*	*	*	1505	627	*	*	*	*	*	*	*	*	*	713
       0	*	*	*	*	*	*	2540	0	0	

V 714  2229	*	*	*	*	*	*	*	*	*	2460	*	*	*	*	*	2580	1192	*	*	714
       0	*	*	*	*	*	*	2540	0	0	

S 715  *	*	*	2460	*	*	*	*	2580	*	*	2229	*	2552	*	1905	*	*	*	*	715
       0	*	*	*	*	*	*	2540	0	0	

R 716  *	*	*	*	*	*	*	*	1505	*	*	2229	*	*	1203	*	*	*	*	*	716
       0	*	*	*	*	*	*	2540	0	0	

G 717  *	*	*	*	*	0	*	*	*	*	*	*	*	*	*	*	*	*	*	*	717
       0	*	*	*	*	*	*	2540	0	0	

F 718  *	*	*	*	691	*	*	*	*	1394	*	*	*	*	*	*	*	*	*	*	718
       0	*	*	*	*	*	*	2540	0	0	

E 719  1394	*	1505	1905	*	*	*	*	*	*	*	*	*	*	*	*	*	*	*	*	719
       0	*	*	*	*	*	*	2540	0	0	

V 720  *	*	*	*	*	*	*	*	*	1394	*	*	*	*	*	*	*	691	*	*	720
       0	*	*	*	*	*	*	2540	0	0	

L 721  *	*	*	*	*	*	*	*	*	0	*	*	*	*	*	*	*	*	*	*	721
       0	*	*	*	*	*	*	2540	0	0	

Q 722  *	*	*	*	*	*	2552	*	2460	*	*	*	*	1203	2229	*	*	*	*	*	722
       0	*	*	*	*	*	*	2540	0	0	

K 723  *	*	*	*	*	*	*	*	289	*	*	*	*	*	2460	*	*	*	*	*	723
       0	*	*	*	*	*	*	2540	0	0	

K 724  *	*	*	*	*	*	*	*	0	*	*	*	*	*	*	*	*	*	*	*	724
       0	*	*	*	*	*	*	2540	0	0	

W 725  2580	*	*	2460	*	*	*	*	*	*	*	*	*	*	*	*	*	1381	1905	*	725
       0	*	*	*	*	*	*	2540	0	0	

K 726  *	*	*	*	*	*	2229	*	346	*	*	*	*	*	*	*	*	*	*	*	726
       0	*	*	*	*	*	*	2540	0	0	

K 727  *	*	*	*	*	*	*	*	0	*	*	*	*	*	*	*	*	*	*	*	727
       0	*	*	*	*	*	*	2540	0	0	

K 728  *	*	*	*	*	*	*	*	264	*	*	*	*	*	2580	*	*	*	*	*	728
       0	*	*	*	*	*	*	2540	0	0	

Q 729  *	*	*	*	*	*	*	*	2552	*	*	*	*	1905	2229	1518	*	*	*	*	729
       0	*	*	*	*	*	*	2540	0	0	

D 730  *	*	1905	*	*	*	*	*	1518	*	*	*	2229	*	*	2552	*	*	*	*	730
       0	*	*	*	*	*	*	2540	0	0	

K 731  *	*	*	*	*	*	*	*	346	*	*	*	*	*	2229	*	*	*	*	*	731
       0	*	*	*	*	*	*	2540	0	0	

S 732  2460	*	2229	*	*	*	*	*	*	*	*	*	*	*	*	725	*	*	*	*	732
       0	*	*	*	*	*	*	2540	0	0	

E 733  *	*	2580	691	*	*	*	*	*	*	*	2229	*	*	*	*	*	*	*	*	733
       0	*	*	*	*	*	*	2540	0	0	

A 734  691	*	*	*	*	*	*	*	*	*	*	*	*	*	*	*	2580	2229	*	*	734
       0	*	*	*	*	*	*	2540	0	0	

A 735  1905	*	*	*	*	*	*	*	*	*	*	*	*	*	*	*	*	448	*	*	735
       0	*	*	*	*	*	*	2540	0	0	

F 736  *	*	*	*	1905	*	*	*	*	*	1394	*	*	*	*	*	*	1505	*	*	736
       0	*	*	*	*	*	*	2540	0	0	

K 737  *	*	*	*	*	*	*	*	346	*	*	*	*	2229	*	*	*	*	*	*	737
       0	*	*	*	*	*	*	2540	0	0	

M 738  *	*	*	*	*	*	*	*	*	*	0	*	*	*	*	*	*	*	*	*	738
       0	*	*	*	*	*	*	2540	0	0	

F 739  *	*	*	*	346	*	*	*	*	2229	*	*	*	*	*	*	*	*	*	*	739
       0	*	*	*	*	*	*	2540	0	0	

N 740  *	*	*	*	*	2580	2552	*	*	*	*	1905	*	*	*	2460	2229	*	*	*	740
       0	*	*	*	*	*	*	2540	0	0	

V 741  *	*	*	*	*	*	*	*	*	2580	822	*	*	*	*	*	*	1905	*	*	741
       0	*	*	*	*	*	*	2540	0	0	

I 742  *	*	*	*	*	*	*	346	*	*	2229	*	*	*	*	*	*	*	*	*	742
       0	*	*	*	*	*	*	2540	0	0	

T 743  *	*	*	*	*	*	*	*	*	*	*	*	*	*	*	*	0	*	*	*	743
       0	*	*	*	*	*	*	2540	0	0	

T 744  *	*	*	*	*	*	2552	*	*	*	*	2229	*	1518	*	*	1905	*	*	*	744
       0	*	*	*	*	*	*	2540	0	0	

Q 745  *	*	*	448	*	*	*	*	*	*	*	*	*	1905	*	*	*	*	*	*	745
       0	*	*	*	*	*	*	2540	0	0	

F 746  *	*	*	*	346	*	*	*	*	*	2229	*	*	*	*	*	*	*	*	*	746
       0	*	*	*	*	*	*	2540	0	0	

A 747  1905	*	*	*	*	*	*	*	*	*	*	*	*	*	*	945	*	2229	*	*	747
       0	*	*	*	*	*	*	2540	0	0	

A 748  1203	*	*	*	*	*	*	*	*	*	*	*	2229	2460	2552	*	*	*	*	*	748
       0	*	*	*	*	*	*	2540	0	0	

G 749  1394	*	*	*	*	1905	*	*	*	*	*	*	*	*	1505	*	*	*	*	*	749
       0	*	*	*	*	*	*	2540	0	0	

T 750  *	*	*	*	*	2460	*	*	*	*	*	2552	2229	*	2580	*	1905	*	*	*	750
       0	*	*	*	*	*	*	2540	0	0	

G 751  *	*	*	*	*	1263	*	*	1831	*	*	*	*	*	1726	*	*	*	*	*	751
       476	*	1831	*	*	*	*	1870	0	0	

M 752  *	*	*	1172	*	*	*	*	*	*	846	*	*	*	*	*	*	*	*	*	752
       0	*	*	*	*	*	0	1545	0	1000	

Q 753  *	*	*	*	*	*	*	*	*	*	*	*	*	846	*	1172	*	*	*	*	753
       0	*	*	*	*	0	*	1545	0	1000	

R 754  1831	*	*	*	*	1726	*	*	*	*	*	*	*	*	1263	*	*	*	*	*	754
       0	*	*	*	*	*	*	1870	0	0	

V 755  *	*	*	*	1726	*	*	1831	*	*	*	*	*	*	*	*	*	1263	*	*	755
       0	*	*	0	*	*	*	1870	0	0	

//
```
