## Supplementary material for "Repurposing of Synaptonemal Complex Proteins for Kinetochores in Kinetoplastida": File S3: SYCP2_Diplonemids_2.iupred.deepcoil.ss.a3m.hhm

```
HHsearch 1.5
NAME  SYCP2_II__Diplonema_papillatum/1-647
FAM   
COM   hhmake -i SYCP2_Diplonemids_2/SYCP2_Diplonemids_2.ss.a3m -o SYCP2_Diplonemids_2/SYCP2_Diplonemids_2.ss.a3m.hhm 
DATE  Tue Jan 19 21:55:21 2021
LENG  647 match states, 647 columns in multiple alignment

FILT  5 out of 7 sequences passed filter (-id 90 -cov 0 -qid 0 -qsc -20 -diff 100)
NEFF  2.3 
SEQ
>IUPRED_score
9988776655444444443333233323333434333334332322222222111121111110011111100000000000000110000000000000
0000000000011110111112211111100000001100000011111112222222233332222223221112322211111111110000000000
0000000000000101111111101121111011122223322122222212332221111111111000000001100000000000000000000011
2111111122232222221010000000001000000000101010000100111011111011123333343445555566666777677778777777
7776677777766666665666666666666666666556666666666666666555555555556665544444445544444333334445554555
5555544454444433444433444333334444344433332223333333333222222233333333332222323332332333333333433343
33433333332222223333333334344333334444555667788
>IUPRED_state
DDDDDDDDDDOOOOOOOOOOOOOOOOOOOOOOOOOOOOOOOOOOOOOOOOOOOOOOOOOOOOOOOOOOOOOOOOOOOOOOOOOOOOOOOOOOOOOOOOOO
OOOOOOOOOOOOOOOOOOOOOOOOOOOOOOOOOOOOOOOOOOOOOOOOOOOOOOOOOOOOOOOOOOOOOOOOOOOOOOOOOOOOOOOOOOOOOOOOOOOO
OOOOOOOOOOOOOOOOOOOOOOOOOOOOOOOOOOOOOOOOOOOOOOOOOOOOOOOOOOOOOOOOOOOOOOOOOOOOOOOOOOOOOOOOOOOOOOOOOOOO
OOOOOOOOOOOOOOOOOOOOOOOOOOOOOOOOOOOOOOOOOOOOOOOOOOOOOOOOOOOOOOOOOOOOOOOOOOODDDDDDDDDDDDDDDDDDDDDDDDD
DDDDDDDDDDDDDDDDDDDDDDDDDDDDDDDDDDDDDDDDDDDDDDDDDDDDDDDDDDDDDDDDDDDDDDDOOOOOOODDOOOOOOOOOOOOODDDODDD
DDDDDOOODOOOOOOOOOOOOOOOOOOOOOOOOOOOOOOOOOOOOOOOOOOOOOOOOOOOOOOOOOOOOOOOOOOOOOOOOOOOOOOOOOOOOOOOOOOO
OOOOOOOOOOOOOOOOOOOOOOOOOOOOOOOOOOOOOODDDDDDDDD
>DEEPCOIL_score
1000000000000000000000000000000000000000000000000001111111111100000000000000000000000000000000000000
1111111121000000113445455666665555444444544544443322222222322333333321000000000000000000000000000000
0000000000000000000000000000000000000000000000000000000000000000000000000000000000000000000000000000
0000000000000000000000000000000000000000000000000000000000000000000000000000000000000000000000000000
0000000000000000000000001111111111100000000000000000000000000000000000000001122344444444444332222221
1233467889999999988877777777777788889999999999999888888888888887788777767777777777777777666544433344
44667888888889999999999999999888777666433210000
>DEEPCOIL_state
NNNNNNNNNNNNNNNNNNNNNNNNNNNNNNNNNNNNNNNNNNNNNNNNNNNNNNNNNNNNNNNNNNNNNNNNNNNNNNNNNNNNNNNNNNNNNNNNNNNN
NNNNNNNNNNNNNNNNNNNNNFNFFFFFFFFFFFNNNNNNFNNFNNNNNNNNNNNNNNNNNNNNNNNNNNNNNNNNNNNNNNNNNNNNNNNNNNNNNNNN
NNNNNNNNNNNNNNNNNNNNNNNNNNNNNNNNNNNNNNNNNNNNNNNNNNNNNNNNNNNNNNNNNNNNNNNNNNNNNNNNNNNNNNNNNNNNNNNNNNNN
NNNNNNNNNNNNNNNNNNNNNNNNNNNNNNNNNNNNNNNNNNNNNNNNNNNNNNNNNNNNNNNNNNNNNNNNNNNNNNNNNNNNNNNNNNNNNNNNNNNN
NNNNNNNNNNNNNNNNNNNNNNNNNNNNNNNNNNNNNNNNNNNNNNNNNNNNNNNNNNNNNNNNNNNNNNNNNNNNNNNNNNNNNNNNNNNNNNNNNNNN
NNNNNFFFFFFFFFFFFFFFFFFFFFFFFFFFFFFFFFFFFFFFFFFFFFFFFFFFFFFFFFFFFFFFFFFFFFFFFFFFFFFFFFFFFFFFNNNNNNNN
NNFFFFFFFFFFFFFFFFFFFFFFFFFFFFFFFFFFFFNNNNNNNNN
>ss_pred PSIPRED predicted secondary structure
CCCHHHHHHHHHHHHHHHHCCCHHHHHHHHHHHHHCCCHHHHHHHHCCHHHHHHHHHHHHHHHHCCCHHHHHHHHHHHCCEEHHHHHHHHCHHHHCCHHH
HHHHHHHHHHCCCCCHHHHHHHHHHHHHHHCHHHHHHHHHHHHHHHHHHHHCCCHHHHHCHHHHHHHHHHHHCCCCHHHHHHCCHHHHHHHHHHHHHHCC
HHHHHHHHHHHHHHHHHHHHHHHHHHHHHHCHHHHHHHHHHHHHCCCCCHHHHHHHHHCCCCCCEEEEECCEEEECCCCCCCCCCCCEEEEECCCEEEEE
ECCCCCCCCCCEEEEECCCHHHHHHCCCEEEEEEECCCCCHHHHHCCCCCEEEEEEEECCHHHHHHHHHHHHHHHCCCCCCCCCCCCCCCCCCCCCCCCC
CCCCHHCCCCCCCCCCCCHHHHHCCCCCHHHHHHHHHCCCCCCCCCCCCCCCCCCCCCCCHHHHHHCCHHHHHHCCCCCHHHHHHHHHHHHHHHHHHHHH
HHHHHHHHHHHHHHHHHHHHHCCHHHHHHHHHHHHHHHHHHHHHHHHHHHHHHHHHHHHHHHHHHHHHHHHHHHHHHHHHHHHHHHHHHHHHHHHHHHHH
HHHHHHHHHHHHHHHHHHHHHHHHHHHHHHHHHHHHHHHHHHHCCCC
>ss_conf PSIPRED confidence values
9754671156999999996399789999875254408998999984399999999999899998489479998988413014042575731086628899
9999999961069650479999998999982771771787999999999967998898410899999999850589654642679999999988388041
7789999999999999879999999999856999999999896298966789998686379986368635256755623048998645998668469985
0168999960154201221888861488069999705356677400698828999875416899999999999960786546567877568997503469
9991142513267899750754316751389999976236679986555355899899996765420103032303254899999999999899999999
9899999999999999999860468898999999999999999999989999999999999999999999999998899999999999999988889889
99999999999999999999999997999999999999987630259
>Consensus
xxSqxxkkxxxvxKlkaALxaxxaxLxxxlxPfkxxixxeqxkeVxkdxxLLxAWVaRmxeeLeaxxlxxlyxlxxxcxmQvxrsFexxpkxvkxSgLVx
xvvkxixklxxxgxxexxxlxxxLdiAexInExxxLRsElFlxxvxxlixigtxxxxxxxnRRtcLxmixsgixgsexhrxxldxexLaxxxxxlxexDD
FxcQxxIaatlgKLlxkkkxxvxxxlxxvwGxxxxxxLxxxxxexxxxxxefVlxxNxxxxxxxVxTLxCxElxigxxKfxxgexxxllxHcsptxIsFn
lPxpDxegevetiDIPixxixxlxxxxsxvtIxfKxAxlpxxlqxxxxxxxftxvxKAxdvxeWxxxxxxxxqxxxxrxSxaxxxxkrkSxxpxxxdxkx
xtPpxkkxxxexxxsxxxxxxxaxsexvxxxxkxqxxxxxtxxPxlsidxxxkxxlxdpSPFaKxxxlxxxexdaxdxDlDvvfsqlRxQFaxnaxrkQq
KGregLekTMxxVQxLVDdyKxdsxkrDxrLxenvxxlxxEtEkxExdfxxcxxREKqLxkeiExlHxqFxxKakEhrdnmxAfqxELexvlpxvreqEx
KxLxKLKeMVdxEfxKLEeQVxKIQSQKSmMtkmMkFMMaqLxsAex
>SYCP2_II__Diplonema_papillatum/1-647
MVSQKNKKQSHVAKLKAALQAPVEDLEKVMKPFTSMVSTEQQKDVVKDERLLKAWVARMQEELDAGKLDAVAALVKPCAMQVYRSFEDEVKVVKSSGLVG
FLVAAIQKLAIEGPKQSHTLTSVLDIAETINEELQLRSELFLNVAEQLITLGTDPAQTIDNRRTCLSMIKSGVYGSDDHRNHFTTEMLATLAKYCTEADD
FFCQANIVGTMGKLLLKKKETAVKAMTDVWGAKWCNRLRDLIQEDPGSSQNFVLEFNAADLNPNVKSIGCHELMIGAFKLAAGEPSQFLVHFSPAAICFS
LPVPDSDGEVDIADIPLTGINELNRKNSFVTIVFKAASLPELLQPFTDKSTLTLVLKANDVKSWATSLTTMIQRVTGRVSKSANSGKRKSRGPSEADEKL
PTPPSKKKAVEKDASQPLAQLDANSEPVFSRAKKQAKQSKTAAPRLSIDHQKKGSLEDPSPFAKSFRIEAEEEDANEGDLDVVFSQLRHQFASNAMKKQQ
RGREGLEKTMDLVQNLVDDYKNDSVKRDSRLEENVRVLQRETEKAEHDFAACFTREKELTKDIEDLHKQFNAKALEHRDNMIAFQEELEQVLPRVREHET
KALHKLKEMVDTEIVKLEEQVSKIQSQKSMMTRMMKFMMAQLSTAEE
>SYCP2_II__Diplonema_ambulator/1-650
MASQKGKKVGYVAKLEKALAAKGADLAKVLQPFKEMISREHQKEVMKHPELLRAWVARMDEELENQDLGALYHLMHTCSCQVFRSFEEEPEAVRESGLVE
LVVKCIKKLTTTGLEQPDVLATILDVAEVINDDSQLRSELFLNCVNDLIYIGTHIEHAAGNRRIALLMIKAAMQGSEAHRAALDVESLA---KHLSETDD
FTCQSYIVATLVKLLTKKKSEVTPILVKCWGEKWVKRLKAMFHKSLACSDEFVLEFNNGHENPQVVTLKCNEWQLEDTRFTQ-ETDPLLCHCSPSAISFN
IPVPDGEGEVDTVDIPIVSINKLHKNKGEVTIEIKPAKLPQQLQPFSKKSVFCFKIKADDAYEWCQVAGKRTQELRKRKSHST----RASAAPASGDDKE
ALPPAKKSTT--PGSDNIMEIQRQS------LKKQSKGKRT--PVMPTD--DKARFEDPSPFARINKIETEDAEATD-DLDVVFSQLREQFQQNTVRKQQ
KGKEGLERTMQLVQRLVDDYKEDAAKRDQSLSDSVQQLKSETEKAEGDFGECLAREKMLAKDIENLHVQFTNKAKEHRDNMLAFHEELEAILPKIREQEF
KSLSKLRDMVDAEFAKLEEQVNKIQSQKTMMTRMMKFMMAQLGSADD
>SYCP2_II__Flectonema_neradi/1-649
-----KKKQTHAMKLHAALEVSSDKLEATMKPFKVPLEGSQGAEVLKDTKLLVAWVKRMDEELEKGDFNSLYHLLTPFSMQIYRVFEQKPKVVKESGLVT
MVIKAIKKLTPLGESEAKCFSAVLDIADVINEETVLRTELFLAVVDELIEVGCNPSISLVNRRTCLQMIRTAGNGNEKHRDNINVEQLA---SFLLVADD
FISQLDIAVTLGKLVLKKEAKVAPILRRVCGNSTADLLIKHAKKDLDTLHEFVCAINQENASSLVKTLRCTEWLIGNTKFTG-TTEQLLVHCTPTFISFL
LPLEDEEGEVEAVDIPIATVQRCNKKTSQLILDFKPAKLPPSIASCTTGDKFKIVFKASDVKEWTIFLANHKNRKTTSLSVAREASKRKSSHDDNTELQT
RTPGSDSKMSEGVRKTMGMLTQAADDFTDVHMKSQHAEESTFEPPQLLSRMNE---VDPSPFAKQYNLDNLEGEAEGADLDVAIDALRKQFANNAAKRQE
KGKQALFKTMNMVQSLVDDYKSDSSRRDARLQENVDLLQGETERLEREFTACYTREKQLTKEIEGLHSEFHGKAKEHRDNMVSFQTELETVLSNLRDQEG
RSLSKLKAMVKDEFIKLEDQVNKIQSQKSAMTKIMSFMMSQLNQADE
>SYCP2_II__Sulcionema_specki/1-703
GGSKASQGTTLADKFKAALSAPSAELAEALEPFKKSLDDDQRKVIAGQKSLLNAWVSRMKKELKASNYEGLYNLMVTGDMQIVDSFLDQPQQLKSSGLVA
LVGDVLNTVGPLYNAEPKAVAAALGLAEQIVEDLELRGELFGTIVKQVMAMGTSHEVMASHRRTCLSILLSGIHRSQENKDMLDLPVLS---TYLLESDD
FACQQFIAAILGKLLTAKKRELVKQIAGVMGEENTKKLEKMVHENADGHTEFVLLLNSSNPSRRVHTLPCSELQLGKDKFSEGEGGKIMLHCNATTLTFN
LPAVDDE--LETIDIPITGMSKIEIAKSGLTIIFKASNVPAELARYVTADTFTMVVKATDVQPWAQCVSQAVKKAKPRKSKATSHATSASKAPSVADEVY
PVPKKSKQARDTTDSGERRTRSKIAETITPSHKEKADSRVTRTPRLSIDLPTRKTLDAPSPFHKDYKLQEMEEDATDTDLDTVFSQLRQQFAQSAMRKQQ
KGREGLEKTMEMVQNLVDEFKQGSAKRDEKLAQHLDAHRGELERVEKEMHTVFLREKQLSKEIEQLHNQFIMKGKEARDTTQACFAEIEEIAPRVKEQEQ
KALGKLKEMVDTEFSKLEEQVMKIQSQKSMMAKMMKFMMAQLSSAED
>SYCP2_II__Rhynchopus_humris/1-647
VGSQRAKKNAYVTKLKQALSADEASLCEALEPYKRFIAPEHVEEVKKDEKLLGAWVARLTQLLEAEKLEQLYAVILVCNMQVFRCFEEATKTISDSKLIP
FLVKCVAALRDSTGDETQVLECALDMAELVVENQKIRSEFFIPAAADLVTIATNLAHKVSNRRACLEMLRSGIQGSEPNRAALDAEKLT---QHMPVCDD
FFCQSYIAAIMGKLIQKSAAAVMDKLTKAWGKTQATKLKSTPAE---KFEQYVQAYNEALMDAVVLTLPCTELTVGDAKFEK-TDYDLLLHCSPTCISFN
APLPDSDDVVETIDIPLRTIKELKAHEGKVTITVKVATLCDTMQKWAAGAK-TVTLKAVAEGEWVKTVGVRGQMKRDGASAAPSSNKRKSRGP----AKE
ITPPAKVS---RHEPPPSVDKTAVSEDVLGLAARLSSRKAAAAPALSVDYERKGGLHEVSPFVKAVRLVEDDADMVDTDMDMVFEQMRRQFSDNTKRRQA
KGREGLERTMEAVQRLVDDYKTDASRHDLRLEENVRTLRTEMEKQENDLVECLQRERQLAVEMEQRHSVFIAKSKEQAVLVQAFQDELDVVLPTLKEQEA
KDLARLKEMVDEEFTRLEDQVAKIQSQKSMMTKMMRFMMTSIE----
#
NULL   3706	5728	4211	4064	4839	3729	4763	4308	4069	3323	5509	4640	4464	4937	4285	4423	3815	3783	6325	4665	
HMM    A	C	D	E	F	G	H	I	K	L	M	N	P	Q	R	S	T	V	W	Y	
       M->M	M->I	M->D	I->M	I->I	D->M	D->D	Neff	Neff_I	Neff_D
       0	*	*	0	*	0	*	*	*	*	
M 1    *	*	*	*	*	1899	*	*	*	*	1075	*	*	*	*	*	*	1959	*	*	1
       0	*	*	*	*	*	*	2081	0	0	

V 2    2116	*	*	*	*	929	*	*	*	*	*	*	*	*	*	*	*	2035	*	*	2
       0	*	*	*	*	*	*	2081	0	0	

S 3    *	*	*	*	*	*	*	*	*	*	*	*	*	*	*	0	*	*	*	*	3
       0	*	*	*	*	*	*	2081	0	0	

Q 4    *	*	*	*	*	*	*	*	1899	*	*	*	*	450	*	*	*	*	*	*	4
       0	*	*	*	*	*	*	2081	0	0	

K 5    1899	*	*	*	*	*	*	*	1075	*	*	*	*	*	1959	*	*	*	*	*	5
       0	*	*	*	*	*	*	2081	0	0	

N 6    2264	*	*	*	*	2470	*	*	2274	*	*	2402	*	*	*	2216	*	*	*	*	6
       0	*	*	*	*	*	*	2323	0	0	

K 7    *	*	*	*	*	*	*	*	350	*	*	*	*	2216	*	*	*	*	*	*	7
       0	*	*	*	*	*	*	2323	0	0	

K 8    *	*	*	*	*	2216	*	*	350	*	*	*	*	*	*	*	*	*	*	*	8
       0	*	*	*	*	*	*	2323	0	0	

Q 9    *	*	*	*	*	*	*	*	*	*	*	2264	*	1336	*	*	2216	2470	*	*	9
       0	*	*	*	*	*	*	2323	0	0	

S 10   2264	*	*	*	*	2470	*	*	*	*	*	*	*	*	*	2402	1245	*	*	*	10
       0	*	*	*	*	*	*	2323	0	0	

H 11   *	*	*	*	*	*	1336	*	*	2216	*	*	*	*	*	*	*	*	*	1363	11
       0	*	*	*	*	*	*	2323	0	0	

V 12   1245	*	*	*	*	*	*	*	*	*	*	*	*	*	*	*	*	791	*	*	12
       0	*	*	*	*	*	*	2323	0	0	

A 13   1435	*	2216	*	*	*	*	*	*	*	2274	*	*	*	*	*	2264	*	*	*	13
       0	*	*	*	*	*	*	2323	0	0	

K 14   *	*	*	*	*	*	*	*	0	*	*	*	*	*	*	*	*	*	*	*	14
       0	*	*	*	*	*	*	2323	0	0	

L 15   *	*	*	*	2216	*	*	*	*	350	*	*	*	*	*	*	*	*	*	*	15
       0	*	*	*	*	*	*	2323	0	0	

K 16   *	*	*	2470	*	*	2274	*	707	*	*	*	*	*	*	*	*	*	*	*	16
       0	*	*	*	*	*	*	2323	0	0	

A 17   710	*	*	*	*	*	*	*	2470	*	*	*	*	2264	*	*	*	*	*	*	17
       0	*	*	*	*	*	*	2323	0	0	

A 18   0	*	*	*	*	*	*	*	*	*	*	*	*	*	*	*	*	*	*	*	18
       0	*	*	*	*	*	*	2323	0	0	

L 19   *	*	*	*	*	*	*	*	*	0	*	*	*	*	*	*	*	*	*	*	19
       0	*	*	*	*	*	*	2323	0	0	

Q 20   2470	*	*	2274	*	*	*	*	*	*	*	*	*	2402	*	1240	*	*	*	*	20
       0	*	*	*	*	*	*	2323	0	0	

A 21   334	*	*	*	*	*	*	*	*	*	*	*	*	*	*	*	*	2274	*	*	21
       0	*	*	*	*	*	*	2323	0	0	

P 22   *	*	2264	*	*	*	*	*	2470	*	*	*	1306	*	*	2274	*	*	*	*	22
       0	*	*	*	*	*	*	2323	0	0	

V 23   *	*	*	2264	*	2470	*	*	*	*	*	*	*	*	*	1245	*	2402	*	*	23
       0	*	*	*	*	*	*	2323	0	0	

E 24   727	*	2274	2402	*	*	*	*	*	*	*	*	*	*	*	*	*	*	*	*	24
       0	*	*	*	*	*	*	2323	0	0	

D 25   *	*	1435	2216	*	*	*	*	2274	*	*	*	*	*	*	2264	*	*	*	*	25
       0	*	*	*	*	*	*	2323	0	0	

L 26   *	*	*	*	*	*	*	*	*	0	*	*	*	*	*	*	*	*	*	*	26
       0	*	*	*	*	*	*	2323	0	0	

E 27   1337	2264	*	1336	*	*	*	*	*	*	*	*	*	*	*	*	*	*	*	*	27
       0	*	*	*	*	*	*	2323	0	0	

K 28   2274	*	*	1240	*	*	*	*	1435	*	*	*	*	*	*	*	*	*	*	*	28
       0	*	*	*	*	*	*	2323	0	0	

V 29   1240	*	*	*	*	*	*	*	*	*	*	*	*	*	*	*	2274	1435	*	*	29
       0	*	*	*	*	*	*	2323	0	0	

M 30   *	*	*	*	*	*	*	*	*	727	1336	*	*	*	*	*	*	*	*	*	30
       0	*	*	*	*	*	*	2323	0	0	

K 31   *	*	*	1240	*	*	*	*	1336	*	*	*	*	2470	*	*	*	*	*	*	31
       0	*	*	*	*	*	*	2323	0	0	

P 32   *	*	*	*	*	*	*	*	*	*	*	*	0	*	*	*	*	*	*	*	32
       0	*	*	*	*	*	*	2323	0	0	

F 33   *	*	*	*	337	*	*	*	*	*	*	*	*	*	*	*	*	*	*	2264	33
       0	*	*	*	*	*	*	2323	0	0	

T 34   *	*	*	*	*	*	*	*	303	*	*	*	*	*	*	*	2402	*	*	*	34
       0	*	*	*	*	*	*	2323	0	0	

S 35   *	*	*	2470	*	*	*	*	2216	*	*	*	*	*	2264	2402	*	2274	*	*	35
       0	*	*	*	*	*	*	2323	0	0	

M 36   *	*	*	*	2264	*	*	*	*	*	1435	*	2274	*	*	2216	*	*	*	*	36
       0	*	*	*	*	*	*	2323	0	0	

V 37   *	*	*	*	*	*	*	1363	*	1245	*	*	*	*	*	*	*	2402	*	*	37
       0	*	*	*	*	*	*	2323	0	0	

S 38   2264	*	2216	2274	*	*	*	*	*	*	*	*	*	*	*	1435	*	*	*	*	38
       0	*	*	*	*	*	*	2323	0	0	

T 39   *	*	2216	*	*	2274	*	*	*	*	*	*	2264	*	2470	*	2402	*	*	*	39
       0	*	*	*	*	*	*	2323	0	0	

E 40   *	*	2216	791	*	*	*	*	*	*	*	*	*	*	*	2274	*	*	*	*	40
       0	*	*	*	*	*	*	2323	0	0	

Q 41   *	*	*	*	*	*	1363	*	*	*	*	*	*	710	*	*	*	*	*	*	41
       0	*	*	*	*	*	*	2323	0	0	

Q 42   *	*	*	*	*	2274	*	*	*	*	*	*	*	1435	2216	*	*	2264	*	*	42
       0	*	*	*	*	*	*	2323	0	0	

K 43   2274	*	*	2264	*	*	*	*	773	*	*	*	*	*	*	*	*	*	*	*	43
       0	*	*	*	*	*	*	2323	0	0	

D 44   *	*	2402	748	*	*	*	*	*	*	*	*	*	*	*	*	*	2216	*	*	44
       0	*	*	*	*	*	*	2323	0	0	

V 45   *	*	*	*	*	*	*	2216	*	*	*	*	*	*	*	*	*	350	*	*	45
       0	*	*	*	*	*	*	2323	0	0	

V 46   2216	*	*	*	*	*	*	*	2264	2274	2470	*	*	*	*	*	*	2402	*	*	46
       0	*	*	*	*	*	*	2323	0	0	

K 47   *	*	*	*	*	2216	*	*	350	*	*	*	*	*	*	*	*	*	*	*	47
       0	*	*	*	*	*	*	2323	0	0	

D 48   *	*	727	*	*	*	2470	*	*	*	*	*	*	2216	*	*	*	*	*	*	48
       0	*	*	*	*	*	*	2323	0	0	

E 49   *	*	*	1331	*	*	*	*	2216	*	*	*	2470	*	*	*	2274	*	*	*	49
       0	*	*	*	*	*	*	2323	0	0	

R 50   *	*	*	2470	*	*	*	*	1269	*	*	*	*	*	2402	2216	*	*	*	*	50
       0	*	*	*	*	*	*	2323	0	0	

L 51   *	*	*	*	*	*	*	*	*	0	*	*	*	*	*	*	*	*	*	*	51
       0	*	*	*	*	*	*	2323	0	0	

L 52   *	*	*	*	*	*	*	*	*	0	*	*	*	*	*	*	*	*	*	*	52
       0	*	*	*	*	*	*	2323	0	0	

K 53   *	*	*	*	*	2264	*	*	2402	*	*	2216	*	*	2470	*	*	2274	*	*	53
       0	*	*	*	*	*	*	2323	0	0	

A 54   0	*	*	*	*	*	*	*	*	*	*	*	*	*	*	*	*	*	*	*	54
       0	*	*	*	*	*	*	2323	0	0	

W 55   *	*	*	*	*	*	*	*	*	*	*	*	*	*	*	*	*	*	0	*	55
       0	*	*	*	*	*	*	2323	0	0	

V 56   *	*	*	*	*	*	*	*	*	*	*	*	*	*	*	*	*	0	*	*	56
       0	*	*	*	*	*	*	2323	0	0	

A 57   791	*	*	*	*	*	*	*	2274	*	*	*	*	*	*	2216	*	*	*	*	57
       0	*	*	*	*	*	*	2323	0	0	

R 58   *	*	*	*	*	*	*	*	*	*	*	*	*	*	0	*	*	*	*	*	58
       0	*	*	*	*	*	*	2323	0	0	

M 59   *	*	*	*	*	*	*	*	*	2264	337	*	*	*	*	*	*	*	*	*	59
       0	*	*	*	*	*	*	2323	0	0	

Q 60   *	*	1369	*	*	*	*	*	2216	*	*	*	*	2402	*	*	2264	*	*	*	60
       0	*	*	*	*	*	*	2323	0	0	

E 61   *	*	*	795	*	*	*	*	2216	*	*	*	*	2264	*	*	*	*	*	*	61
       0	*	*	*	*	*	*	2323	0	0	

E 62   *	*	*	337	*	*	*	*	*	2264	*	*	*	*	*	*	*	*	*	*	62
       0	*	*	*	*	*	*	2323	0	0	

L 63   *	*	*	*	*	*	*	*	*	0	*	*	*	*	*	*	*	*	*	*	63
       0	*	*	*	*	*	*	2323	0	0	

D 64   *	*	2402	748	*	*	*	*	2216	*	*	*	*	*	*	*	*	*	*	*	64
       0	*	*	*	*	*	*	2323	0	0	

A 65   707	*	*	*	*	*	*	*	2274	*	*	2470	*	*	*	*	*	*	*	*	65
       0	*	*	*	*	*	*	2323	0	0	

G 66   *	*	*	2264	*	1336	*	*	*	*	*	*	*	2470	*	2216	*	*	*	*	66
       0	*	*	*	*	*	*	2323	0	0	

K 67   *	*	1369	*	*	*	*	*	1331	*	*	2216	*	*	*	*	*	*	*	*	67
       0	*	*	*	*	*	*	2323	0	0	

L 68   *	*	*	*	2274	*	*	*	*	791	*	*	*	*	*	*	*	*	*	2216	68
       0	*	*	*	*	*	*	2323	0	0	

D 69   *	*	2402	1240	*	2470	*	*	*	*	*	2274	*	*	*	*	*	*	*	*	69
       0	*	*	*	*	*	*	2323	0	0	

A 70   1435	*	*	*	*	2216	*	*	*	*	*	*	*	2264	*	2274	*	*	*	*	70
       0	*	*	*	*	*	*	2323	0	0	

V 71   *	*	*	*	*	*	*	*	*	303	*	*	*	*	*	*	*	2402	*	*	71
       0	*	*	*	*	*	*	2323	0	0	

A 72   2402	*	*	*	*	*	*	*	*	*	*	*	*	*	*	*	*	*	*	303	72
       0	*	*	*	*	*	*	2323	0	0	

A 73   1331	*	*	*	*	*	1369	*	*	*	*	2216	*	*	*	*	*	*	*	*	73
       0	*	*	*	*	*	*	2323	0	0	

L 74   *	*	*	*	*	*	*	*	*	337	*	*	*	*	*	*	*	2264	*	*	74
       0	*	*	*	*	*	*	2323	0	0	

V 75   *	*	*	*	*	*	*	2264	*	2274	1337	*	*	*	*	*	*	2402	*	*	75
       0	*	*	*	*	*	*	2323	0	0	

K 76   *	*	*	*	*	*	2470	*	2402	2264	*	*	*	*	*	*	2274	2216	*	*	76
       0	*	*	*	*	*	*	2323	0	0	

P 77   *	*	*	*	*	*	*	*	*	*	*	*	1336	*	*	*	1337	2264	*	*	77
       0	*	*	*	*	*	*	2323	0	0	

C 78   *	791	*	*	2274	2216	*	*	*	*	*	*	*	*	*	*	*	*	*	*	78
       0	*	*	*	*	*	*	2323	0	0	

A 79   2402	*	2216	*	*	*	*	*	*	*	*	2264	*	*	*	1369	*	*	*	*	79
       0	*	*	*	*	*	*	2323	0	0	

M 80   *	2470	*	*	*	*	*	*	*	*	287	*	*	*	*	*	*	*	*	*	80
       0	*	*	*	*	*	*	2323	0	0	

Q 81   *	*	*	*	*	*	*	*	*	*	*	*	*	0	*	*	*	*	*	*	81
       0	*	*	*	*	*	*	2323	0	0	

V 82   *	*	*	*	*	*	*	1245	*	*	*	*	*	*	*	*	*	791	*	*	82
       0	*	*	*	*	*	*	2323	0	0	

Y 83   *	*	*	*	1363	*	*	*	*	*	*	*	*	*	*	*	*	2216	*	1336	83
       0	*	*	*	*	*	*	2323	0	0	

R 84   *	*	2216	*	*	*	*	*	*	*	*	*	*	*	350	*	*	*	*	*	84
       0	*	*	*	*	*	*	2323	0	0	

S 85   *	2264	*	*	*	*	*	*	*	*	*	*	*	*	*	773	*	2274	*	*	85
       0	*	*	*	*	*	*	2323	0	0	

F 86   *	*	*	*	0	*	*	*	*	*	*	*	*	*	*	*	*	*	*	*	86
       0	*	*	*	*	*	*	2323	0	0	

E 87   *	*	*	350	*	*	*	*	*	2216	*	*	*	*	*	*	*	*	*	*	87
       0	*	*	*	*	*	*	2323	0	0	

D 88   *	*	1306	1363	*	*	*	*	*	*	*	*	*	2274	*	*	*	*	*	*	88
       0	*	*	*	*	*	*	2323	0	0	

E 89   2264	*	*	1435	*	*	*	*	2274	*	*	*	*	2216	*	*	*	*	*	*	89
       0	*	*	*	*	*	*	2323	0	0	

V 90   *	*	*	*	*	*	*	*	*	*	*	*	731	*	*	*	2264	2402	*	*	90
       0	*	*	*	*	*	*	2323	0	0	

K 91   *	*	*	2470	*	*	*	*	727	*	*	*	*	2216	*	*	*	*	*	*	91
       0	*	*	*	*	*	*	2323	0	0	

V 92   2470	*	*	*	*	*	*	*	*	*	*	*	*	2216	*	*	2264	1336	*	*	92
       0	*	*	*	*	*	*	2323	0	0	

V 93   *	*	*	*	*	*	*	2264	*	2216	*	*	*	*	*	*	*	795	*	*	93
       0	*	*	*	*	*	*	2323	0	0	

K 94   *	*	*	*	*	*	*	*	710	*	*	*	*	*	2470	2264	*	*	*	*	94
       0	*	*	*	*	*	*	2323	0	0	

S 95   *	*	2264	1369	*	*	*	*	*	*	*	*	*	*	*	1306	*	*	*	*	95
       0	*	*	*	*	*	*	2323	0	0	

S 96   *	*	*	*	*	*	*	*	*	*	*	*	*	*	*	0	*	*	*	*	96
       0	*	*	*	*	*	*	2323	0	0	

G 97   *	*	*	*	*	337	*	*	2264	*	*	*	*	*	*	*	*	*	*	*	97
       0	*	*	*	*	*	*	2323	0	0	

L 98   *	*	*	*	*	*	*	*	*	0	*	*	*	*	*	*	*	*	*	*	98
       0	*	*	*	*	*	*	2323	0	0	

V 99   *	*	*	*	*	*	*	2264	*	*	*	*	*	*	*	*	*	337	*	*	99
       0	*	*	*	*	*	*	2323	0	0	

G 100  2216	*	*	2470	*	2402	*	*	*	*	*	*	2264	*	*	*	2274	*	*	*	100
       0	*	*	*	*	*	*	2323	0	0	

F 101  *	*	*	*	1331	*	*	*	*	1337	2274	*	*	*	*	*	*	*	*	*	101
       0	*	*	*	*	*	*	2323	0	0	

L 102  *	*	*	*	*	*	*	*	*	1331	*	*	*	*	*	*	*	731	*	*	102
       0	*	*	*	*	*	*	2323	0	0	

V 103  *	*	*	*	*	2216	*	2274	*	*	*	*	*	*	*	*	*	791	*	*	103
       0	*	*	*	*	*	*	2323	0	0	

A 104  2402	*	2216	*	*	*	*	*	748	*	*	*	*	*	*	*	*	*	*	*	104
       0	*	*	*	*	*	*	2323	0	0	

A 105  1336	1363	*	*	*	*	*	*	*	*	*	*	*	*	*	*	*	2216	*	*	105
       0	*	*	*	*	*	*	2323	0	0	

I 106  *	*	*	*	*	*	*	795	*	2216	*	*	*	*	*	*	*	2264	*	*	106
       0	*	*	*	*	*	*	2323	0	0	

Q 107  2264	*	*	*	*	*	*	*	1369	*	*	2216	*	2402	*	*	*	*	*	*	107
       0	*	*	*	*	*	*	2323	0	0	

K 108  2264	*	*	*	*	*	*	*	795	*	*	*	*	*	*	*	2216	*	*	*	108
       0	*	*	*	*	*	*	2323	0	0	

L 109  *	*	*	*	*	*	*	*	*	350	*	*	*	*	*	*	*	2216	*	*	109
       0	*	*	*	*	*	*	2323	0	0	

A 110  2402	*	*	*	*	2216	*	*	*	*	*	*	*	*	2264	*	1369	*	*	*	110
       0	*	*	*	*	*	*	2323	0	0	

I 111  *	*	2264	*	*	*	*	2402	*	*	*	*	1245	*	*	*	2470	*	*	*	111
       0	*	*	*	*	*	*	2323	0	0	

E 112  *	*	*	2402	*	*	*	*	*	1245	*	*	*	*	*	2264	2470	*	*	*	112
       0	*	*	*	*	*	*	2323	0	0	

G 113  *	*	*	*	*	795	*	*	*	*	*	*	*	*	*	*	2264	*	*	2216	113
       0	*	*	*	*	*	*	2323	0	0	

P 114  *	*	*	2274	*	2264	*	*	*	2470	*	2216	2402	*	*	*	*	*	*	*	114
       0	*	*	*	*	*	*	2323	0	0	

K 115  2216	*	2264	2470	*	*	*	*	2402	*	*	*	*	*	*	2274	*	*	*	*	115
       0	*	*	*	*	*	*	2323	0	0	

Q 116  *	*	*	666	*	*	*	*	*	*	*	*	*	1435	*	*	*	*	*	*	116
       0	*	*	*	*	*	*	2323	0	0	

S 117  2274	*	*	*	*	*	*	*	*	*	*	*	1337	*	*	2402	2264	*	*	*	117
       0	*	*	*	*	*	*	2323	0	0	

H 118  *	*	2470	*	*	*	2402	*	1245	*	*	*	*	2264	*	*	*	*	*	*	118
       0	*	*	*	*	*	*	2323	0	0	

T 119  2216	2274	*	*	*	*	*	*	*	*	*	*	*	*	*	*	2402	1363	*	*	119
       0	*	*	*	*	*	*	2323	0	0	

L 120  *	*	*	*	2274	*	*	*	*	791	*	*	*	*	*	*	*	2216	*	*	120
       0	*	*	*	*	*	*	2323	0	0	

T 121  1337	*	*	2264	*	*	*	*	*	*	*	*	*	*	*	2274	2402	*	*	*	121
       0	*	*	*	*	*	*	2323	0	0	

S 122  1245	2264	*	*	*	*	*	*	*	*	*	*	*	*	*	2402	2470	*	*	*	122
       0	*	*	*	*	*	*	2323	0	0	

V 123  1240	*	*	*	*	*	*	2470	*	*	*	*	*	*	*	*	*	1336	*	*	123
       0	*	*	*	*	*	*	2323	0	0	

L 124  *	*	*	*	*	*	*	*	*	0	*	*	*	*	*	*	*	*	*	*	124
       0	*	*	*	*	*	*	2323	0	0	

D 125  *	*	350	*	*	2216	*	*	*	*	*	*	*	*	*	*	*	*	*	*	125
       0	*	*	*	*	*	*	2323	0	0	

I 126  *	*	*	*	*	*	*	1336	*	2216	2264	*	*	*	*	*	*	2470	*	*	126
       0	*	*	*	*	*	*	2323	0	0	

A 127  0	*	*	*	*	*	*	*	*	*	*	*	*	*	*	*	*	*	*	*	127
       0	*	*	*	*	*	*	2323	0	0	

E 128  *	*	2274	334	*	*	*	*	*	*	*	*	*	*	*	*	*	*	*	*	128
       0	*	*	*	*	*	*	2323	0	0	

T 129  *	*	*	*	*	*	*	*	*	2264	*	*	*	2216	*	*	2402	1369	*	*	129
       0	*	*	*	*	*	*	2323	0	0	

I 130  *	*	*	*	*	*	*	337	*	*	*	*	*	*	*	*	*	2264	*	*	130
       0	*	*	*	*	*	*	2323	0	0	

N 131  *	*	*	*	*	*	*	*	*	*	*	795	*	*	*	*	*	1240	*	*	131
       0	*	*	*	*	*	*	2323	0	0	

E 132  *	*	2470	287	*	*	*	*	*	*	*	*	*	*	*	*	*	*	*	*	132
       0	*	*	*	*	*	*	2323	0	0	

E 133  *	*	1337	1336	*	*	*	*	*	*	*	2264	*	*	*	*	*	*	*	*	133
       0	*	*	*	*	*	*	2323	0	0	

L 134  *	*	*	*	*	*	*	*	*	1306	*	*	*	2264	*	2470	2274	*	*	*	134
       0	*	*	*	*	*	*	2323	0	0	

Q 135  *	*	*	2216	*	*	*	*	2264	*	*	*	*	1435	*	*	*	2274	*	*	135
       0	*	*	*	*	*	*	2323	0	0	

L 136  *	*	*	*	*	*	*	2264	*	337	*	*	*	*	*	*	*	*	*	*	136
       0	*	*	*	*	*	*	2323	0	0	

R 137  *	*	*	*	*	*	*	*	*	*	*	*	*	*	0	*	*	*	*	*	137
       0	*	*	*	*	*	*	2323	0	0	

S 138  *	*	*	*	*	2216	*	*	*	*	*	*	*	*	*	791	2274	*	*	*	138
       0	*	*	*	*	*	*	2323	0	0	

E 139  *	*	*	0	*	*	*	*	*	*	*	*	*	*	*	*	*	*	*	*	139
       0	*	*	*	*	*	*	2323	0	0	

L 140  *	*	*	*	2264	*	*	*	*	337	*	*	*	*	*	*	*	*	*	*	140
       0	*	*	*	*	*	*	2323	0	0	

F 141  *	*	*	*	0	*	*	*	*	*	*	*	*	*	*	*	*	*	*	*	141
       0	*	*	*	*	*	*	2323	0	0	

L 142  *	*	*	*	*	2216	*	2264	*	795	*	*	*	*	*	*	*	*	*	*	142
       0	*	*	*	*	*	*	2323	0	0	

N 143  2274	*	*	*	*	*	*	*	*	*	*	1435	2264	*	*	*	2216	*	*	*	143
       0	*	*	*	*	*	*	2323	0	0	

V 144  2264	2470	*	*	*	*	*	2216	*	*	*	*	*	*	*	*	*	1336	*	*	144
       0	*	*	*	*	*	*	2323	0	0	

A 145  1331	*	*	*	*	*	*	*	*	*	*	*	*	*	*	*	*	731	*	*	145
       0	*	*	*	*	*	*	2323	0	0	

E 146  2264	*	2274	2402	*	*	*	*	2216	*	*	2470	*	*	*	*	*	*	*	*	146
       0	*	*	*	*	*	*	2323	0	0	

Q 147  *	*	1363	2274	*	*	*	*	*	*	*	*	*	1306	*	*	*	*	*	*	147
       0	*	*	*	*	*	*	2323	0	0	

L 148  *	*	*	*	*	*	*	*	*	350	*	*	*	*	*	*	*	2216	*	*	148
       0	*	*	*	*	*	*	2323	0	0	

I 149  *	*	*	*	*	*	*	795	*	*	2216	*	*	*	*	*	*	2264	*	*	149
       0	*	*	*	*	*	*	2323	0	0	

T 150  2216	*	*	2274	*	*	*	*	*	*	*	*	*	*	*	*	1331	*	*	2470	150
       0	*	*	*	*	*	*	2323	0	0	

L 151  *	*	*	*	*	*	*	1363	*	2402	2216	*	*	*	*	*	*	2274	*	*	151
       0	*	*	*	*	*	*	2323	0	0	

G 152  2264	*	*	*	*	337	*	*	*	*	*	*	*	*	*	*	*	*	*	*	152
       0	*	*	*	*	*	*	2323	0	0	

T 153  *	2274	*	*	*	*	*	*	*	*	*	*	*	*	*	*	334	*	*	*	153
       0	*	*	*	*	*	*	2323	0	0	

D 154  *	*	2402	*	*	*	2470	*	*	*	*	1269	*	*	*	2216	*	*	*	*	154
       0	*	*	*	*	*	*	2323	0	0	

P 155  *	*	*	*	*	*	2216	2470	*	2264	*	*	1336	*	*	*	*	*	*	*	155
       0	*	*	*	*	*	*	2323	0	0	

A 156  1331	*	*	1337	*	*	*	*	*	*	*	*	*	*	*	2274	*	*	*	*	156
       0	*	*	*	*	*	*	2323	0	0	

Q 157  *	*	*	*	*	*	1363	2274	*	*	*	*	*	2402	*	*	*	2216	*	*	157
       0	*	*	*	*	*	*	2323	0	0	

T 158  2470	*	*	*	*	*	*	*	2264	*	2216	*	*	*	*	2274	2402	*	*	*	158
       0	*	*	*	*	*	*	2323	0	0	

I 159  1337	*	*	*	*	*	*	2402	*	2274	*	*	*	*	*	*	*	2264	*	*	159
       0	*	*	*	*	*	*	2323	0	0	

D 160  *	*	2402	*	*	2470	*	*	*	*	*	*	*	*	*	1240	*	2274	*	*	160
       0	*	*	*	*	*	*	2323	0	0	

N 161  *	*	*	*	*	*	2216	*	*	*	*	350	*	*	*	*	*	*	*	*	161
       0	*	*	*	*	*	*	2323	0	0	

R 162  *	*	*	*	*	*	*	*	*	*	*	*	*	*	0	*	*	*	*	*	162
       0	*	*	*	*	*	*	2323	0	0	

R 163  *	*	*	*	*	*	*	*	*	*	*	*	*	*	0	*	*	*	*	*	163
       0	*	*	*	*	*	*	2323	0	0	

T 164  2264	*	*	*	*	*	*	2470	*	*	*	*	*	*	*	*	710	*	*	*	164
       0	*	*	*	*	*	*	2323	0	0	

C 165  2470	287	*	*	*	*	*	*	*	*	*	*	*	*	*	*	*	*	*	*	165
       0	*	*	*	*	*	*	2323	0	0	

L 166  *	*	*	*	*	*	*	*	*	0	*	*	*	*	*	*	*	*	*	*	166
       0	*	*	*	*	*	*	2323	0	0	

S 167  *	*	*	2264	*	*	*	*	*	2470	*	*	*	2274	*	1306	*	*	*	*	167
       0	*	*	*	*	*	*	2323	0	0	

M 168  *	*	*	*	*	*	*	2216	*	*	350	*	*	*	*	*	*	*	*	*	168
       0	*	*	*	*	*	*	2323	0	0	

I 169  *	*	*	*	*	*	*	795	*	1240	*	*	*	*	*	*	*	*	*	*	169
       0	*	*	*	*	*	*	2323	0	0	

K 170  *	*	*	*	*	*	*	*	1435	2216	*	*	*	*	1269	*	*	*	*	*	170
       0	*	*	*	*	*	*	2323	0	0	

S 171  2470	*	*	*	*	*	*	*	*	*	*	*	*	*	*	707	2274	*	*	*	171
       0	*	*	*	*	*	*	2323	0	0	

G 172  1369	*	*	*	*	707	*	*	*	*	*	*	*	*	*	*	*	*	*	*	172
       0	*	*	*	*	*	*	2323	0	0	

V 173  *	*	*	*	*	2274	*	1240	*	*	2470	*	*	*	*	*	*	2402	*	*	173
       0	*	*	*	*	*	*	2323	0	0	

Y 174  *	*	*	*	*	*	2216	*	*	*	*	2274	*	1363	*	*	*	*	*	2402	174
       0	*	*	*	*	*	*	2323	0	0	

G 175  *	*	*	*	*	350	*	*	*	*	*	*	*	*	2216	*	*	*	*	*	175
       0	*	*	*	*	*	*	2323	0	0	

S 176  *	*	*	*	*	*	*	*	*	*	*	2274	*	*	*	334	*	*	*	*	176
       0	*	*	*	*	*	*	2323	0	0	

D 177  *	*	2402	748	*	*	*	*	*	*	*	*	*	2216	*	*	*	*	*	*	177
       0	*	*	*	*	*	*	2323	0	0	

D 178  2470	*	2402	2216	*	*	*	*	2274	*	*	*	2264	*	*	*	*	*	*	*	178
       0	*	*	*	*	*	*	2323	0	0	

H 179  *	*	*	*	*	*	795	*	*	*	*	1240	*	*	*	*	*	*	*	*	179
       0	*	*	*	*	*	*	2323	0	0	

R 180  *	*	*	*	*	*	*	*	2216	*	*	*	*	*	350	*	*	*	*	*	180
       0	*	*	*	*	*	*	2323	0	0	

N 181  1363	*	1245	*	*	*	*	*	*	*	*	2402	*	*	*	*	*	*	*	*	181
       0	*	*	*	*	*	*	2323	0	0	

H 182  1363	*	*	*	*	*	2402	*	*	*	2216	2274	*	*	*	*	*	*	*	*	182
       0	*	*	*	*	*	*	2323	0	0	

F 183  *	*	*	*	2402	*	*	2274	*	727	*	*	*	*	*	*	*	*	*	*	183
       0	*	*	*	*	*	*	2323	0	0	

T 184  *	*	727	*	*	*	*	*	*	*	*	2274	*	*	*	*	2402	*	*	*	184
       0	*	*	*	*	*	*	2323	0	0	

T 185  2264	*	*	*	*	*	*	*	*	2216	*	*	*	*	*	*	2402	1369	*	*	185
       0	*	*	*	*	*	*	2323	0	0	

E 186  *	*	*	350	*	*	*	*	*	*	*	*	2216	*	*	*	*	*	*	*	186
       0	*	*	*	*	*	*	2323	0	0	

M 187  *	*	*	*	*	*	*	*	2264	*	2402	*	*	2274	*	2470	*	2216	*	*	187
       0	*	*	*	*	*	*	2323	0	0	

L 188  *	*	*	*	*	*	*	*	*	0	*	*	*	*	*	*	*	*	*	*	188
       0	*	*	*	*	*	*	2323	0	0	

A 189  795	*	*	*	*	*	*	*	*	*	*	*	*	*	*	2216	2264	*	*	*	189
       2402	*	303	*	*	*	*	2323	0	0	

T 190  *	*	*	*	*	*	*	*	*	*	*	*	*	*	*	*	0	*	*	*	190
       0	*	*	*	*	*	0	1000	0	1823	

L 191  *	*	*	*	*	*	*	*	*	0	*	*	*	*	*	*	*	*	*	*	191
       0	*	*	*	*	*	0	1000	0	1823	

A 192  0	*	*	*	*	*	*	*	*	*	*	*	*	*	*	*	*	*	*	*	192
       0	*	*	*	*	0	*	1000	0	1823	

K 193  *	*	*	*	*	*	*	*	1435	*	*	*	*	2264	*	2274	2216	*	*	*	193
       0	*	*	*	*	*	*	2323	0	0	

Y 194  *	*	*	*	2274	*	1363	*	*	*	*	*	*	*	*	*	*	*	*	1306	194
       0	*	*	*	*	*	*	2323	0	0	

C 195  *	2402	*	*	*	*	*	*	*	731	2264	*	*	*	*	*	*	*	*	*	195
       0	*	*	*	*	*	*	2323	0	0	

T 196  *	*	*	*	*	*	*	*	*	1245	*	*	2264	*	*	2470	2402	*	*	*	196
       0	*	*	*	*	*	*	2323	0	0	

E 197  *	*	*	773	*	*	*	*	*	*	*	*	*	*	*	*	*	1269	*	*	197
       0	*	*	*	*	*	*	2323	0	0	

A 198  1336	2264	*	*	*	*	*	*	*	*	*	*	*	*	*	2216	2470	*	*	*	198
       0	*	*	*	*	*	*	2323	0	0	

D 199  *	*	0	*	*	*	*	*	*	*	*	*	*	*	*	*	*	*	*	*	199
       0	*	*	*	*	*	*	2323	0	0	

D 200  *	*	0	*	*	*	*	*	*	*	*	*	*	*	*	*	*	*	*	*	200
       0	*	*	*	*	*	*	2323	0	0	

F 201  *	*	*	*	0	*	*	*	*	*	*	*	*	*	*	*	*	*	*	*	201
       0	*	*	*	*	*	*	2323	0	0	

F 202  2216	*	*	*	1331	*	*	2274	*	*	*	*	*	*	*	*	2470	*	*	*	202
       0	*	*	*	*	*	*	2323	0	0	

C 203  *	334	*	*	*	*	*	*	*	*	*	*	*	*	*	2274	*	*	*	*	203
       0	*	*	*	*	*	*	2323	0	0	

Q 204  *	*	*	*	*	*	*	*	*	*	*	*	*	0	*	*	*	*	*	*	204
       0	*	*	*	*	*	*	2323	0	0	

A 205  2402	*	*	*	*	*	*	*	*	2274	*	*	*	2216	*	1363	*	*	*	*	205
       0	*	*	*	*	*	*	2323	0	0	

N 206  *	*	2274	*	2216	*	*	*	*	*	*	2402	*	*	*	*	*	*	*	1363	206
       0	*	*	*	*	*	*	2323	0	0	

I 207  *	*	*	*	*	*	*	0	*	*	*	*	*	*	*	*	*	*	*	*	207
       0	*	*	*	*	*	*	2323	0	0	

V 208  666	*	*	*	*	*	*	*	*	*	*	*	*	*	*	*	*	1435	*	*	208
       0	*	*	*	*	*	*	2323	0	0	

G 209  727	*	*	*	*	2402	*	*	*	*	*	*	*	*	*	*	*	2274	*	*	209
       0	*	*	*	*	*	*	2323	0	0	

T 210  *	*	*	*	*	*	*	1240	*	*	*	*	*	*	*	*	795	*	*	*	210
       0	*	*	*	*	*	*	2323	0	0	

M 211  *	*	*	*	*	*	*	*	*	731	1331	*	*	*	*	*	*	*	*	*	211
       0	*	*	*	*	*	*	2323	0	0	

G 212  *	*	*	*	*	287	*	*	*	*	*	*	*	*	*	*	*	2470	*	*	212
       0	*	*	*	*	*	*	2323	0	0	

K 213  *	*	*	*	*	*	*	*	0	*	*	*	*	*	*	*	*	*	*	*	213
       0	*	*	*	*	*	*	2323	0	0	

L 214  *	*	*	*	*	*	*	*	*	0	*	*	*	*	*	*	*	*	*	*	214
       0	*	*	*	*	*	*	2323	0	0	

L 215  *	*	*	*	*	*	*	2264	*	773	*	*	*	*	*	*	*	2274	*	*	215
       0	*	*	*	*	*	*	2323	0	0	

L 216  *	*	*	*	*	*	*	*	*	1336	*	*	*	2264	*	*	1337	*	*	*	216
       0	*	*	*	*	*	*	2323	0	0	

K 217  2216	*	*	*	*	*	*	*	350	*	*	*	*	*	*	*	*	*	*	*	217
       0	*	*	*	*	*	*	2323	0	0	

K 218  *	*	*	*	*	*	*	*	337	*	*	*	*	*	*	2264	*	*	*	*	218
       0	*	*	*	*	*	*	2323	0	0	

K 219  2264	*	*	2274	*	*	*	*	773	*	*	*	*	*	*	*	*	*	*	*	219
       0	*	*	*	*	*	*	2323	0	0	

E 220  1269	*	*	2402	*	*	*	*	*	*	*	*	*	*	2216	2470	*	*	*	*	220
       0	*	*	*	*	*	*	2323	0	0	

T 221  2264	*	*	1337	*	*	*	*	2274	*	*	*	*	*	*	*	2402	*	*	*	221
       0	*	*	*	*	*	*	2323	0	0	

A 222  2402	*	*	*	*	*	*	*	*	2216	*	*	*	*	*	*	*	748	*	*	222
       0	*	*	*	*	*	*	2323	0	0	

V 223  2274	*	*	*	*	*	*	*	*	*	2264	*	*	*	*	*	2470	1306	*	*	223
       0	*	*	*	*	*	*	2323	0	0	

K 224  *	*	2264	*	*	*	*	*	1306	*	*	*	1369	*	*	*	*	*	*	*	224
       0	*	*	*	*	*	*	2323	0	0	

A 225  2402	*	*	*	*	*	*	1369	2264	*	*	*	*	2216	*	*	*	*	*	*	225
       0	*	*	*	*	*	*	2323	0	0	

M 226  *	*	*	*	*	*	*	2216	*	748	2402	*	*	*	*	*	*	*	*	*	226
       0	*	*	*	*	*	*	2323	0	0	

T 227  2216	*	*	*	*	*	*	*	*	*	*	*	*	*	2274	*	1331	2470	*	*	227
       0	*	*	*	*	*	*	2323	0	0	

D 228  *	*	2402	*	*	2216	*	*	1363	*	*	*	*	*	2274	*	*	*	*	*	228
       0	*	*	*	*	*	*	2323	0	0	

V 229  2264	2470	*	*	*	*	*	*	*	*	*	*	*	*	*	*	*	710	*	*	229
       0	*	*	*	*	*	*	2323	0	0	

W 230  *	2274	*	*	*	*	*	*	*	*	2216	*	*	*	*	*	*	*	791	*	230
       0	*	*	*	*	*	*	2323	0	0	

G 231  *	*	*	*	*	0	*	*	*	*	*	*	*	*	*	*	*	*	*	*	231
       0	*	*	*	*	*	*	2323	0	0	

A 232  2402	*	*	1337	*	*	*	*	2264	*	*	2274	*	*	*	*	*	*	*	*	232
       0	*	*	*	*	*	*	2323	0	0	

K 233  *	*	*	2216	*	*	*	*	1435	*	*	*	*	*	*	2274	2264	*	*	*	233
       0	*	*	*	*	*	*	2323	0	0	

W 234  *	*	*	*	*	*	*	*	*	*	*	2216	*	2264	*	*	2274	*	1435	*	234
       0	*	*	*	*	*	*	2323	0	0	

C 235  1269	2402	*	*	*	*	*	*	*	*	*	*	*	*	*	*	2216	2470	*	*	235
       0	*	*	*	*	*	*	2323	0	0	

N 236  *	*	2274	*	*	*	*	*	1337	*	*	2402	*	*	*	*	2264	*	*	*	236
       0	*	*	*	*	*	*	2323	0	0	

R 237  *	*	*	*	*	*	*	*	1240	2274	*	*	*	*	1435	*	*	*	*	*	237
       0	*	*	*	*	*	*	2323	0	0	

L 238  *	*	*	*	*	*	*	*	*	0	*	*	*	*	*	*	*	*	*	*	238
       0	*	*	*	*	*	*	2323	0	0	

R 239  *	*	*	2216	*	*	*	2274	1363	*	*	*	*	*	2402	*	*	*	*	*	239
       0	*	*	*	*	*	*	2323	0	0	

D 240  2470	*	2402	*	*	*	*	*	1245	*	*	*	*	*	*	2264	*	*	*	*	240
       0	*	*	*	*	*	*	2323	0	0	

L 241  *	*	*	*	*	*	2274	*	*	2402	1337	*	*	*	*	*	2264	*	*	*	241
       0	*	*	*	*	*	*	2323	0	0	

I 242  2274	*	*	*	2470	*	*	2402	*	*	*	*	2264	*	*	*	*	2216	*	*	242
       0	*	*	*	*	*	*	2323	0	0	

Q 243  2264	*	*	*	*	*	1337	*	2274	*	*	*	*	2402	*	*	*	*	*	*	243
       0	*	*	*	*	*	*	2323	0	0	

E 244  *	*	*	707	*	*	*	*	1369	*	*	*	*	*	*	*	*	*	*	*	244
       337	*	2264	*	*	*	*	2323	0	0	

D 245  *	*	1002	*	*	*	*	*	*	*	*	1906	*	*	*	2095	*	*	*	*	245
       0	*	*	*	*	*	0	2071	0	1014	

P 246  1906	*	*	*	*	*	*	*	*	1026	*	*	2046	*	*	*	*	*	*	*	246
       0	*	*	*	*	*	0	2071	0	1014	

G 247  2095	*	933	*	*	2046	*	*	*	*	*	*	*	*	*	*	*	*	*	*	247
       0	*	*	*	*	0	*	2071	0	1014	

S 248  *	2470	*	*	*	2216	*	*	2264	*	*	*	*	*	*	2402	2274	*	*	*	248
       0	*	*	*	*	*	*	2323	0	0	

S 249  *	*	*	*	2264	*	2216	*	*	2274	*	*	*	*	*	1435	*	*	*	*	249
       0	*	*	*	*	*	*	2323	0	0	

Q 250  *	*	2470	2264	*	*	2274	*	*	*	*	*	*	2402	*	*	2216	*	*	*	250
       0	*	*	*	*	*	*	2323	0	0	

N 251  *	*	*	731	*	*	*	*	*	*	*	2402	*	2264	*	*	*	*	*	*	251
       0	*	*	*	*	*	*	2323	0	0	

F 252  *	*	*	*	337	*	*	*	*	*	*	*	*	*	*	*	*	*	*	2264	252
       0	*	*	*	*	*	*	2323	0	0	

V 253  *	*	*	*	*	*	*	*	*	*	*	*	*	*	*	*	*	0	*	*	253
       0	*	*	*	*	*	*	2323	0	0	

L 254  *	2274	*	*	*	*	*	*	*	773	*	*	*	2264	*	*	*	*	*	*	254
       0	*	*	*	*	*	*	2323	0	0	

E 255  1269	*	*	1435	*	*	*	*	*	2216	*	*	*	*	*	*	*	*	*	*	255
       0	*	*	*	*	*	*	2323	0	0	

F 256  *	*	*	*	1435	*	*	2274	*	2216	*	*	*	*	*	*	*	*	*	2264	256
       0	*	*	*	*	*	*	2323	0	0	

N 257  *	*	*	*	*	*	*	*	*	*	*	0	*	*	*	*	*	*	*	*	257
       0	*	*	*	*	*	*	2323	0	0	

A 258  2402	*	*	2264	*	*	*	*	*	*	*	2470	*	2274	*	2216	*	*	*	*	258
       0	*	*	*	*	*	*	2323	0	0	

A 259  1331	*	*	2274	*	2470	*	*	*	*	*	*	*	*	*	2216	*	*	*	*	259
       0	*	*	*	*	*	*	2323	0	0	

D 260  *	*	2402	*	*	*	2470	*	*	2264	*	1245	*	*	*	*	*	*	*	*	260
       0	*	*	*	*	*	*	2323	0	0	

L 261  2274	*	*	2470	*	*	*	*	*	2402	2264	*	2216	*	*	*	*	*	*	*	261
       0	*	*	*	*	*	*	2323	0	0	

N 262  *	*	2264	*	*	*	*	*	*	*	*	1435	*	*	*	1245	*	*	*	*	262
       0	*	*	*	*	*	*	2323	0	0	

P 263  2264	*	*	*	*	*	*	*	*	*	*	*	1435	*	2216	2274	*	*	*	*	263
       0	*	*	*	*	*	*	2323	0	0	

N 264  *	*	*	*	*	*	*	*	*	2274	*	2402	*	2470	2216	*	*	2264	*	*	264
       0	*	*	*	*	*	*	2323	0	0	

V 265  *	*	*	*	*	*	*	*	*	*	*	*	*	*	*	*	*	0	*	*	265
       0	*	*	*	*	*	*	2323	0	0	

K 266  *	*	*	*	*	*	2216	*	1336	2264	*	*	*	*	*	*	*	2470	*	*	266
       0	*	*	*	*	*	*	2323	0	0	

S 267  *	*	*	*	*	*	*	*	*	*	*	*	*	*	*	2402	303	*	*	*	267
       0	*	*	*	*	*	*	2323	0	0	

I 268  *	*	*	*	*	*	*	2402	*	303	*	*	*	*	*	*	*	*	*	*	268
       0	*	*	*	*	*	*	2323	0	0	

G 269  *	*	*	*	*	2402	*	*	2470	*	*	*	1240	*	2274	*	*	*	*	*	269
       0	*	*	*	*	*	*	2323	0	0	

C 270  *	0	*	*	*	*	*	*	*	*	*	*	*	*	*	*	*	*	*	*	270
       0	*	*	*	*	*	*	2323	0	0	

H 271  *	*	*	*	*	*	2402	*	*	*	*	2470	*	*	*	2216	1269	*	*	*	271
       0	*	*	*	*	*	*	2323	0	0	

E 272  *	*	*	0	*	*	*	*	*	*	*	*	*	*	*	*	*	*	*	*	272
       0	*	*	*	*	*	*	2323	0	0	

L 273  *	*	*	*	*	*	*	*	*	707	*	*	*	*	*	*	*	*	1369	*	273
       0	*	*	*	*	*	*	2323	0	0	

M 274  *	*	*	*	*	*	*	*	*	2274	2402	*	*	1337	*	*	2264	*	*	*	274
       0	*	*	*	*	*	*	2323	0	0	

I 275  *	*	*	*	*	*	*	1336	*	1337	*	*	*	*	*	*	*	2264	*	*	275
       0	*	*	*	*	*	*	2323	0	0	

G 276  *	*	*	2470	*	287	*	*	*	*	*	*	*	*	*	*	*	*	*	*	276
       0	*	*	*	*	*	*	2323	0	0	

A 277  2402	*	1363	*	*	*	*	*	2216	*	*	2274	*	*	*	*	*	*	*	*	277
       0	*	*	*	*	*	*	2323	0	0	

F 278  2264	*	2216	*	2402	*	*	*	*	*	*	*	*	*	*	*	1369	*	*	*	278
       0	*	*	*	*	*	*	2323	0	0	

K 279  *	*	*	*	*	*	*	*	287	*	*	*	*	*	2470	*	*	*	*	*	279
       0	*	*	*	*	*	*	2323	0	0	

L 280  *	*	*	*	303	*	*	*	*	2402	*	*	*	*	*	*	*	*	*	*	280
       0	*	*	*	*	*	*	2323	0	0	

A 281  2402	*	*	2264	*	*	*	*	*	*	*	*	*	*	*	2216	1369	*	*	*	281
       0	*	*	*	*	*	*	2323	0	0	

A 282  2402	*	*	2216	*	2274	*	*	2264	*	*	*	*	2470	*	*	*	*	*	*	282
       1306	*	748	*	*	*	*	2323	0	0	

G 283  *	*	*	*	*	0	*	*	*	*	*	*	*	*	*	*	*	*	*	*	283
       0	*	*	*	*	0	*	1512	0	1544	

E 284  *	*	*	773	*	*	*	*	*	*	*	*	*	*	*	*	1269	*	*	*	284
       0	*	*	*	*	*	*	2323	0	0	

P 285  *	*	2264	*	*	2216	*	*	*	*	*	*	2402	*	*	*	1369	*	*	*	285
       0	*	*	*	*	*	*	2323	0	0	

S 286  *	*	2470	2274	*	2216	*	*	*	*	*	*	*	*	*	2402	*	*	*	2264	286
       0	*	*	*	*	*	*	2323	0	0	

Q 287  *	*	2264	*	*	*	*	*	2216	*	*	*	2470	1336	*	*	*	*	*	*	287
       0	*	*	*	*	*	*	2323	0	0	

F 288  *	*	*	*	2402	*	*	2216	*	748	*	*	*	*	*	*	*	*	*	*	288
       0	*	*	*	*	*	*	2323	0	0	

L 289  *	*	*	*	*	*	*	*	*	350	2216	*	*	*	*	*	*	*	*	*	289
       0	*	*	*	*	*	*	2323	0	0	

V 290  *	2470	*	*	*	*	*	*	*	1240	*	*	*	*	*	*	*	1336	*	*	290
       0	*	*	*	*	*	*	2323	0	0	

H 291  *	*	*	*	*	*	0	*	*	*	*	*	*	*	*	*	*	*	*	*	291
       0	*	*	*	*	*	*	2323	0	0	

F 292  *	303	*	*	2402	*	*	*	*	*	*	*	*	*	*	*	*	*	*	*	292
       0	*	*	*	*	*	*	2323	0	0	

S 293  *	*	*	*	*	*	*	*	*	*	*	2216	*	*	*	791	2274	*	*	*	293
       0	*	*	*	*	*	*	2323	0	0	

P 294  2216	*	*	*	*	*	*	*	*	*	*	*	350	*	*	*	*	*	*	*	294
       0	*	*	*	*	*	*	2323	0	0	

A 295  2402	*	*	*	*	*	*	*	*	*	*	*	*	*	*	2470	666	*	*	*	295
       0	*	*	*	*	*	*	2323	0	0	

A 296  1435	2264	*	*	2274	*	*	*	*	*	*	*	*	*	*	*	2216	*	*	*	296
       0	*	*	*	*	*	*	2323	0	0	

I 297  *	*	*	*	*	*	*	350	*	2216	*	*	*	*	*	*	*	*	*	*	297
       0	*	*	*	*	*	*	2323	0	0	

C 298  *	2402	*	*	*	*	*	*	*	*	*	*	*	*	*	748	2216	*	*	*	298
       0	*	*	*	*	*	*	2323	0	0	

F 299  *	*	*	*	0	*	*	*	*	*	*	*	*	*	*	*	*	*	*	*	299
       0	*	*	*	*	*	*	2323	0	0	

S 300  *	*	*	*	*	*	*	*	*	2274	*	727	*	*	*	2402	*	*	*	*	300
       0	*	*	*	*	*	*	2323	0	0	

L 301  2264	*	*	*	*	*	*	2470	*	710	*	*	*	*	*	*	*	*	*	*	301
       0	*	*	*	*	*	*	2323	0	0	

P 302  *	*	*	*	*	*	*	*	*	*	*	*	0	*	*	*	*	*	*	*	302
       0	*	*	*	*	*	*	2323	0	0	

V 303  2216	*	*	*	*	*	*	*	*	1269	*	*	*	*	*	*	*	1435	*	*	303
       0	*	*	*	*	*	*	2323	0	0	

P 304  *	*	*	2274	*	*	*	*	*	*	*	*	791	*	*	*	*	2216	*	*	304
       0	*	*	*	*	*	*	2323	0	0	

D 305  *	*	0	*	*	*	*	*	*	*	*	*	*	*	*	*	*	*	*	*	305
       0	*	*	*	*	*	*	2323	0	0	

S 306  *	*	2216	2274	*	2470	*	*	*	*	*	*	*	*	*	1331	*	*	*	*	306
       0	*	*	*	*	*	*	2323	0	0	

D 307  *	*	1331	731	*	*	*	*	*	*	*	*	*	*	*	*	*	*	*	*	307
       350	*	2216	*	*	*	*	2323	0	0	

G 308  *	*	1934	*	*	438	*	*	*	*	*	*	*	*	*	*	*	*	*	*	308
       0	*	*	*	*	*	0	2056	0	1020	

E 309  *	*	*	438	*	*	*	*	*	*	*	*	*	*	*	*	*	1934	*	*	309
       0	*	*	*	*	0	*	2056	0	1020	

V 310  *	*	*	*	*	*	*	*	*	2216	*	*	*	*	*	*	*	350	*	*	310
       0	*	*	*	*	*	*	2323	0	0	

D 311  *	*	1435	666	*	*	*	*	*	*	*	*	*	*	*	*	*	*	*	*	311
       0	*	*	*	*	*	*	2323	0	0	

I 312  2274	*	*	*	*	*	*	2402	*	*	*	*	*	*	*	*	727	*	*	*	312
       0	*	*	*	*	*	*	2323	0	0	

A 313  2402	*	*	*	*	*	*	1240	*	*	*	*	*	*	*	*	*	1369	*	*	313
       0	*	*	*	*	*	*	2323	0	0	

D 314  *	*	0	*	*	*	*	*	*	*	*	*	*	*	*	*	*	*	*	*	314
       0	*	*	*	*	*	*	2323	0	0	

I 315  *	*	*	*	*	*	*	0	*	*	*	*	*	*	*	*	*	*	*	*	315
       0	*	*	*	*	*	*	2323	0	0	

P 316  *	*	*	*	*	*	*	*	*	*	*	*	0	*	*	*	*	*	*	*	316
       0	*	*	*	*	*	*	2323	0	0	

L 317  *	*	*	*	*	*	*	731	*	1331	*	*	*	*	*	*	*	*	*	*	317
       0	*	*	*	*	*	*	2323	0	0	

T 318  2274	*	*	*	*	*	*	*	*	*	*	*	*	*	2264	*	1306	2470	*	*	318
       0	*	*	*	*	*	*	2323	0	0	

G 319  *	*	*	*	*	1306	*	*	*	*	*	*	*	*	*	2470	1269	*	*	*	319
       0	*	*	*	*	*	*	2323	0	0	

I 320  *	*	*	*	*	*	*	791	*	*	2216	*	*	*	*	*	*	2274	*	*	320
       0	*	*	*	*	*	*	2323	0	0	

N 321  *	*	*	*	*	*	*	*	2264	*	*	1435	*	2274	*	2216	*	*	*	*	321
       0	*	*	*	*	*	*	2323	0	0	

E 322  *	*	*	1331	*	*	*	*	1337	*	*	*	*	*	2274	*	*	*	*	*	322
       0	*	*	*	*	*	*	2323	0	0	

L 323  *	2274	*	*	*	*	*	2216	*	791	*	*	*	*	*	*	*	*	*	*	323
       0	*	*	*	*	*	*	2323	0	0	

N 324  *	*	*	2216	*	*	2470	*	2264	*	*	1336	*	*	*	*	*	*	*	*	324
       0	*	*	*	*	*	*	2323	0	0	

R 325  2264	*	*	*	*	*	*	2216	1369	*	*	*	*	*	2402	*	*	*	*	*	325
       0	*	*	*	*	*	*	2323	0	0	

K 326  2216	*	*	*	*	*	2264	*	1336	*	*	2470	*	*	*	*	*	*	*	*	326
       0	*	*	*	*	*	*	2323	0	0	

N 327  *	*	*	2264	*	*	*	*	1337	*	*	2402	*	*	*	*	2274	*	*	*	327
       0	*	*	*	*	*	*	2323	0	0	

S 328  *	*	*	*	*	1363	*	*	*	*	*	*	*	*	*	710	*	*	*	*	328
       0	*	*	*	*	*	*	2323	0	0	

F 329  *	*	*	2470	2402	2216	*	*	2264	*	*	*	*	2274	*	*	*	*	*	*	329
       0	*	*	*	*	*	*	2323	0	0	

V 330  *	*	*	*	*	*	*	*	*	1245	*	*	*	*	*	*	*	791	*	*	330
       0	*	*	*	*	*	*	2323	0	0	

T 331  *	*	*	*	*	*	*	2274	*	*	*	*	*	*	*	*	334	*	*	*	331
       0	*	*	*	*	*	*	2323	0	0	

I 332  *	*	*	*	*	*	*	334	*	2274	*	*	*	*	*	*	*	*	*	*	332
       0	*	*	*	*	*	*	2323	0	0	

V 333  *	*	2274	2470	*	*	*	2216	*	*	*	*	*	*	*	*	2264	2402	*	*	333
       0	*	*	*	*	*	*	2323	0	0	

F 334  *	*	*	*	710	*	*	2470	*	*	*	*	*	*	*	*	*	2264	*	*	334
       0	*	*	*	*	*	*	2323	0	0	

K 335  *	*	*	*	*	*	*	*	0	*	*	*	*	*	*	*	*	*	*	*	335
       0	*	*	*	*	*	*	2323	0	0	

A 336  1306	*	*	*	*	*	*	*	*	*	*	*	1369	*	*	*	*	2264	*	*	336
       0	*	*	*	*	*	*	2323	0	0	

A 337  350	*	*	*	*	*	*	*	*	*	*	*	*	*	*	2216	*	*	*	*	337
       0	*	*	*	*	*	*	2323	0	0	

S 338  *	*	*	*	*	*	*	*	1369	*	*	2216	*	*	*	2402	2264	*	*	*	338
       0	*	*	*	*	*	*	2323	0	0	

L 339  *	*	*	*	*	*	*	*	*	350	*	*	*	*	*	*	*	2216	*	*	339
       0	*	*	*	*	*	*	2323	0	0	

P 340  *	2264	*	*	*	*	*	*	*	*	*	*	337	*	*	*	*	*	*	*	340
       0	*	*	*	*	*	*	2323	0	0	

E 341  2216	*	2264	2402	*	*	*	*	*	*	*	*	2274	2470	*	*	*	*	*	*	341
       0	*	*	*	*	*	*	2323	0	0	

L 342  *	*	*	2216	*	*	*	*	*	2402	*	*	*	2470	*	2274	2264	*	*	*	342
       0	*	*	*	*	*	*	2323	0	0	

L 343  *	*	*	*	*	*	*	2274	*	773	2264	*	*	*	*	*	*	*	*	*	343
       0	*	*	*	*	*	*	2323	0	0	

Q 344  1245	*	*	*	*	*	*	*	*	*	*	*	*	791	*	*	*	*	*	*	344
       0	*	*	*	*	*	*	2323	0	0	

P 345  *	*	*	*	*	*	*	*	2264	*	*	*	1435	*	2216	2274	*	*	*	*	345
       0	*	*	*	*	*	*	2323	0	0	

F 346  *	2274	*	*	1435	*	*	*	*	*	*	*	*	*	*	*	*	*	2264	2216	346
       0	*	*	*	*	*	*	2323	0	0	

T 347  2264	*	*	*	*	*	*	*	*	*	*	*	*	*	*	2470	1336	2216	*	*	347
       0	*	*	*	*	*	*	2323	0	0	

D 348  2264	*	2402	*	*	*	*	*	2470	*	*	*	*	*	*	*	1245	*	*	*	348
       0	*	*	*	*	*	*	2323	0	0	

K 349  2216	*	*	*	*	1269	*	*	1435	*	*	*	*	*	*	*	*	*	*	*	349
       0	*	*	*	*	*	*	2323	0	0	

S 350  2264	*	1245	*	*	*	*	*	*	*	*	*	*	*	*	1435	*	*	*	*	350
       0	*	*	*	*	*	*	2323	0	0	

T 351  *	*	*	*	*	*	*	*	1269	*	*	*	*	*	*	*	1306	2470	*	*	351
       337	*	2264	*	*	*	*	2323	0	0	

L 352  *	*	*	*	400	*	*	*	*	2046	*	*	*	*	*	*	*	*	*	*	352
       0	*	*	*	*	0	*	2071	0	1014	

T 353  *	2470	*	*	*	*	*	*	2274	*	*	*	*	*	*	*	707	*	*	*	353
       0	*	*	*	*	*	*	2323	0	0	

L 354  *	*	*	*	2470	*	*	2274	*	2402	2216	*	*	*	*	*	*	2264	*	*	354
       0	*	*	*	*	*	*	2323	0	0	

V 355  *	*	*	*	*	*	*	*	2470	*	*	*	*	*	*	*	2264	710	*	*	355
       0	*	*	*	*	*	*	2323	0	0	

L 356  *	*	*	*	2274	*	*	2470	*	1331	*	*	*	*	*	*	*	2216	*	*	356
       0	*	*	*	*	*	*	2323	0	0	

K 357  *	*	*	*	*	*	*	*	0	*	*	*	*	*	*	*	*	*	*	*	357
       0	*	*	*	*	*	*	2323	0	0	

A 358  0	*	*	*	*	*	*	*	*	*	*	*	*	*	*	*	*	*	*	*	358
       0	*	*	*	*	*	*	2323	0	0	

N 359  *	*	2470	*	*	*	*	*	*	*	*	2402	*	*	*	2274	2216	2264	*	*	359
       0	*	*	*	*	*	*	2323	0	0	

D 360  2264	*	337	*	*	*	*	*	*	*	*	*	*	*	*	*	*	*	*	*	360
       0	*	*	*	*	*	*	2323	0	0	

V 361  2470	*	*	2264	*	*	*	*	*	*	*	*	*	*	*	*	*	710	*	*	361
       0	*	*	*	*	*	*	2323	0	0	

K 362  *	*	*	*	*	2264	*	*	1336	*	*	*	*	2216	*	*	*	*	*	2470	362
       0	*	*	*	*	*	*	2323	0	0	

S 363  *	*	*	748	*	*	*	*	*	*	*	*	2216	*	*	2402	*	*	*	*	363
       0	*	*	*	*	*	*	2323	0	0	

W 364  *	*	*	*	*	*	*	*	*	*	*	*	*	*	*	*	*	*	0	*	364
       0	*	*	*	*	*	*	2323	0	0	

A 365  1306	2470	*	*	*	*	*	*	*	*	*	*	*	*	*	*	2274	2264	*	*	365
       0	*	*	*	*	*	*	2323	0	0	

T 366  *	*	*	*	*	*	*	2274	2264	*	*	*	*	1337	*	*	2402	*	*	*	366
       0	*	*	*	*	*	*	2323	0	0	

S 367  *	2216	*	*	2274	*	*	*	*	*	*	*	*	*	*	2402	2264	2470	*	*	367
       0	*	*	*	*	*	*	2323	0	0	

L 368  2470	*	*	*	*	*	*	*	*	1336	*	*	*	*	*	*	*	1240	*	*	368
       0	*	*	*	*	*	*	2323	0	0	

T 369  2274	*	*	*	*	1363	*	*	*	*	*	*	*	*	*	2216	2402	*	*	*	369
       0	*	*	*	*	*	*	2323	0	0	

T 370  *	*	*	*	*	*	*	*	2470	*	*	2274	*	2216	*	*	2402	2264	*	*	370
       0	*	*	*	*	*	*	2323	0	0	

M 371  2216	*	*	*	*	*	2274	*	*	*	2402	*	*	*	1363	*	*	*	*	*	371
       0	*	*	*	*	*	*	2323	0	0	

I 372  *	*	*	*	*	2264	*	2402	2274	*	*	*	*	*	*	*	2470	2216	*	*	372
       0	*	*	*	*	*	*	2323	0	0	

Q 373  *	*	*	*	*	*	*	*	2216	*	*	2274	*	791	*	*	*	*	*	*	373
       0	*	*	*	*	*	*	2323	0	0	

R 374  *	*	*	2470	*	*	*	*	2216	*	2264	*	*	*	1336	*	*	*	*	*	374
       0	*	*	*	*	*	*	2323	0	0	

V 375  2216	*	*	*	*	*	*	*	1269	2470	*	*	*	*	*	*	*	2402	*	*	375
       0	*	*	*	*	*	*	2323	0	0	

T 376  *	*	*	*	*	*	*	*	2216	*	*	*	*	*	1363	*	1336	*	*	*	376
       0	*	*	*	*	*	*	2323	0	0	

G 377  *	*	2264	*	*	2402	*	*	2470	*	*	*	2216	*	*	*	2274	*	*	*	377
       0	*	*	*	*	*	*	2323	0	0	

R 378  *	*	*	*	*	2264	*	*	*	*	*	*	*	*	773	2274	*	*	*	*	378
       0	*	*	*	*	*	*	2323	0	0	

V 379  2264	*	*	*	*	*	*	*	1337	2274	*	*	*	*	*	*	*	2402	*	*	379
       0	*	*	*	*	*	*	2323	0	0	

S 380  *	*	*	*	*	*	*	*	*	*	*	*	*	*	*	0	*	*	*	*	380
       0	*	*	*	*	*	*	2323	0	0	

K 381  2264	*	*	*	*	*	2470	*	1306	*	*	*	*	*	*	*	*	2274	*	*	381
       0	*	*	*	*	*	*	2323	0	0	

S 382  666	*	*	*	*	*	*	*	*	*	*	*	*	*	*	1435	*	*	*	*	382
       0	*	*	*	*	*	*	2323	0	0	

A 383  2402	*	*	*	*	*	*	*	*	*	*	*	2264	*	2274	*	1337	*	*	*	383
       287	*	2470	*	*	*	*	2323	0	0	

N 384  *	*	*	1997	*	*	*	*	*	*	*	2069	*	*	*	968	*	*	*	*	384
       0	*	*	*	*	*	0	2179	0	1000	

S 385  1997	*	*	*	*	*	1955	*	*	*	*	*	*	*	*	1024	*	*	*	*	385
       0	*	*	*	*	*	0	2179	0	1000	

G 386  1955	*	*	*	*	2069	*	*	*	*	*	1981	*	*	*	1997	*	*	*	*	386
       0	*	*	*	*	*	0	2179	0	1000	

K 387  *	*	*	*	*	*	*	*	430	*	*	*	*	*	*	*	1955	*	*	*	387
       0	*	*	*	*	0	*	2179	0	1000	

R 388  *	*	*	*	*	*	*	*	*	*	*	*	*	*	350	2216	*	*	*	*	388
       0	*	*	*	*	*	*	2323	0	0	

K 389  1337	*	*	*	*	*	*	*	727	*	*	*	*	*	*	*	*	*	*	*	389
       0	*	*	*	*	*	*	2323	0	0	

S 390  *	*	*	*	*	*	*	*	*	*	*	*	*	*	*	0	*	*	*	*	390
       0	*	*	*	*	*	*	2323	0	0	

R 391  2470	*	*	*	*	*	*	*	2216	*	*	*	*	*	1331	2274	*	*	*	*	391
       0	*	*	*	*	*	*	2323	0	0	

G 392  1337	*	*	*	*	1331	2274	*	*	*	*	*	*	*	*	*	*	*	*	*	392
       0	*	*	*	*	*	*	2323	0	0	

P 393  *	*	2274	*	*	*	*	*	*	*	*	*	334	*	*	*	*	*	*	*	393
       337	*	2264	*	*	*	*	2323	0	0	

S 394  2095	*	1959	*	*	*	*	*	*	*	*	*	*	*	*	975	*	*	*	*	394
       0	*	*	*	*	*	0	2071	0	1014	

E 395  *	*	*	2046	*	*	*	*	*	*	*	1959	*	*	*	2095	*	1906	*	*	395
       0	*	*	*	*	*	0	2071	0	1014	

A 396  975	*	*	*	*	2095	*	*	*	*	*	*	*	*	*	*	1959	*	*	*	396
       0	*	*	*	*	*	0	2071	0	1014	

D 397  *	*	429	1959	*	*	*	*	*	*	*	*	*	*	*	*	*	*	*	*	397
       0	*	*	*	*	0	*	2071	0	1014	

E 398  2264	*	2470	1306	*	*	*	*	*	2274	*	*	*	*	*	*	*	*	*	*	398
       0	*	*	*	*	*	*	2323	0	0	

K 399  *	*	*	*	*	*	*	*	791	*	*	*	*	2274	*	*	*	2216	*	*	399
       0	*	*	*	*	*	*	2323	0	0	

L 400  *	*	*	1363	*	*	*	*	*	2402	*	*	*	*	*	*	2274	*	*	2216	400
       0	*	*	*	*	*	*	2323	0	0	

P 401  2470	*	*	*	*	*	*	2264	*	*	*	*	1306	*	2274	*	*	*	*	*	401
       0	*	*	*	*	*	*	2323	0	0	

T 402  *	*	*	*	*	*	*	*	*	2470	*	*	*	*	*	*	727	2216	*	*	402
       0	*	*	*	*	*	*	2323	0	0	

P 403  *	*	*	*	*	*	*	*	*	*	*	*	0	*	*	*	*	*	*	*	403
       0	*	*	*	*	*	*	2323	0	0	

P 404  *	*	*	*	*	2274	*	*	2216	*	*	*	791	*	*	*	*	*	*	*	404
       0	*	*	*	*	*	*	2323	0	0	

S 405  1363	*	*	*	*	*	*	*	2216	*	*	*	*	*	*	1336	*	*	*	*	405
       0	*	*	*	*	*	*	2323	0	0	

K 406  *	*	2274	*	*	*	*	*	791	*	*	*	*	*	*	2216	*	*	*	*	406
       0	*	*	*	*	*	*	2323	0	0	

K 407  *	*	*	*	*	*	*	*	773	*	*	*	*	*	*	2274	*	2264	*	*	407
       0	*	*	*	*	*	*	2323	0	0	

K 408  *	*	*	*	*	*	*	*	1336	*	*	*	*	2216	*	1363	*	*	*	*	408
       337	*	2264	*	*	*	*	2323	0	0	

A 409  975	*	*	*	*	*	*	*	*	*	1959	*	*	*	*	*	2095	*	*	*	409
       0	*	*	*	*	*	0	2071	0	1014	

V 410  *	*	*	*	*	*	*	*	*	*	*	*	*	*	1906	1959	2095	2046	*	*	410
       385	*	2095	*	*	*	0	2071	0	1014	

E 411  *	*	1553	601	*	*	*	*	*	*	*	*	*	*	*	*	*	*	*	*	411
       0	*	*	*	*	908	1098	1868	0	1268	

K 412  *	*	*	*	*	1997	*	*	2069	*	*	*	*	*	1981	*	1955	*	*	*	412
       0	*	*	*	*	0	*	2179	0	1000	

D 413  *	*	2402	*	*	*	2264	*	*	*	*	*	2470	*	*	*	2216	2274	*	*	413
       0	*	*	*	*	*	*	2323	0	0	

A 414  2402	*	2216	2264	*	2470	*	*	*	*	*	*	*	*	2274	*	*	*	*	*	414
       0	*	*	*	*	*	*	2323	0	0	

S 415  *	*	*	*	*	*	*	*	2274	*	*	*	2264	*	*	773	*	*	*	*	415
       0	*	*	*	*	*	*	2323	0	0	

Q 416  *	*	2470	*	*	2216	*	*	*	*	*	*	2264	2402	*	*	2274	*	*	*	416
       0	*	*	*	*	*	*	2323	0	0	

P 417  *	*	*	2216	*	*	*	*	*	*	2274	2470	1331	*	*	*	*	*	*	*	417
       0	*	*	*	*	*	*	2323	0	0	

L 418  *	*	*	*	*	2274	*	2470	*	2402	*	*	*	*	2216	2264	*	*	*	*	418
       0	*	*	*	*	*	*	2323	0	0	

A 419  2402	*	*	*	*	*	*	*	*	*	1369	*	*	*	2216	*	*	2264	*	*	419
       0	*	*	*	*	*	*	2323	0	0	

Q 420  *	*	2264	2470	*	*	*	*	*	2274	*	*	*	2402	*	*	2216	*	*	*	420
       0	*	*	*	*	*	*	2323	0	0	

L 421  *	*	*	*	*	*	*	2470	2264	2402	*	*	*	*	2216	*	2274	*	*	*	421
       0	*	*	*	*	*	*	2323	0	0	

D 422  *	*	2402	*	*	*	*	*	*	*	*	*	*	1369	*	2216	2264	*	*	*	422
       0	*	*	*	*	*	*	2323	0	0	

A 423  727	*	*	*	*	*	*	*	2216	*	*	*	*	*	2470	*	*	*	*	*	423
       0	*	*	*	*	*	*	2323	0	0	

N 424  2274	*	*	*	*	*	*	2216	*	*	*	2402	*	2470	*	*	*	2264	*	*	424
       0	*	*	*	*	*	*	2323	0	0	

S 425  2216	*	2274	*	*	*	*	*	*	*	*	*	*	*	*	791	*	*	*	*	425
       287	*	2470	*	*	*	*	2323	0	0	

E 426  *	*	1997	416	*	*	*	*	*	*	*	*	*	*	*	*	*	*	*	*	426
       0	*	*	*	*	*	0	2179	0	1000	

P 427  *	*	1981	*	1997	*	*	*	*	*	*	*	2069	*	*	*	1955	*	*	*	427
       0	*	*	*	*	*	0	2179	0	1000	

V 428  *	*	*	*	*	*	*	1955	*	*	*	*	*	*	*	*	1997	1024	*	*	428
       0	*	*	*	*	*	0	2179	0	1000	

F 429  *	*	1997	*	2069	*	*	*	*	1981	*	*	*	*	*	*	1955	*	*	*	429
       0	*	*	*	*	*	0	2179	0	1000	

S 430  *	*	*	*	*	1981	*	*	*	*	*	*	1955	*	*	2069	*	1997	*	*	430
       0	*	*	*	*	*	0	2179	0	1000	

R 431  *	*	*	*	*	*	1997	*	*	1981	*	*	*	*	2069	1955	*	*	*	*	431
       0	*	*	*	*	0	*	2179	0	1000	

A 432  1331	*	*	*	*	*	2216	*	*	2470	2274	*	*	*	*	*	*	*	*	*	432
       0	*	*	*	*	*	*	2323	0	0	

K 433  2264	*	*	*	*	*	*	*	337	*	*	*	*	*	*	*	*	*	*	*	433
       0	*	*	*	*	*	*	2323	0	0	

K 434  *	*	*	2216	*	*	*	*	1435	*	*	*	*	*	2264	2274	*	*	*	*	434
       0	*	*	*	*	*	*	2323	0	0	

Q 435  *	*	*	*	*	*	*	*	2216	2264	*	*	*	795	*	*	*	*	*	*	435
       0	*	*	*	*	*	*	2323	0	0	

A 436  1306	*	*	*	*	*	2274	*	*	*	*	*	*	*	*	1363	*	*	*	*	436
       0	*	*	*	*	*	*	2323	0	0	

K 437  2274	*	2216	*	*	*	*	*	1435	*	*	*	*	*	*	2264	*	*	*	*	437
       0	*	*	*	*	*	*	2323	0	0	

Q 438  *	*	*	2274	*	2470	*	*	*	*	*	*	*	2402	2264	2216	*	*	*	*	438
       0	*	*	*	*	*	*	2323	0	0	

S 439  *	*	*	2274	*	*	*	*	1363	*	*	*	*	*	2216	2402	*	*	*	*	439
       0	*	*	*	*	*	*	2323	0	0	

K 440  2264	*	*	*	*	*	*	*	2402	*	*	*	*	*	2470	2274	*	2216	*	*	440
       0	*	*	*	*	*	*	2323	0	0	

T 441  2264	*	*	*	*	*	*	*	*	*	*	*	*	*	*	*	337	*	*	*	441
       287	*	2470	*	*	*	*	2323	0	0	

A 442  1024	*	*	*	1997	*	*	*	*	*	*	*	*	*	1955	*	*	*	*	*	442
       0	*	*	*	*	*	0	2179	0	1000	

A 443  1024	*	*	1997	*	*	*	*	*	*	*	*	*	*	*	*	1955	*	*	*	443
       0	*	*	*	*	0	*	2179	0	1000	

P 444  *	*	*	*	*	*	*	*	*	*	*	*	0	*	*	*	*	*	*	*	444
       0	*	*	*	*	*	*	2323	0	0	

R 445  2264	*	*	*	*	*	*	*	*	*	*	*	2274	*	1306	*	*	2470	*	*	445
       0	*	*	*	*	*	*	2323	0	0	

L 446  *	*	*	*	*	*	*	*	*	707	2470	*	*	2274	*	*	*	*	*	*	446
       0	*	*	*	*	*	*	2323	0	0	

S 447  *	*	*	*	*	*	*	*	*	2274	*	*	2470	*	*	707	*	*	*	*	447
       0	*	*	*	*	*	*	2323	0	0	

I 448  *	*	*	*	*	*	*	1306	*	2274	*	*	*	*	*	*	2470	2264	*	*	448
       0	*	*	*	*	*	*	2323	0	0	

D 449  *	*	334	*	*	*	*	*	*	*	*	*	*	*	*	2274	*	*	*	*	449
       287	*	2470	*	*	*	*	2323	0	0	

H 450  *	*	*	*	*	*	2069	*	*	1955	*	*	*	*	1997	*	*	*	*	1981	450
       0	*	*	*	*	*	0	2179	0	1000	

Q 451  *	*	*	1981	*	*	*	*	*	*	1997	*	1955	2069	*	*	*	*	*	*	451
       0	*	*	*	*	0	*	2179	0	1000	

K 452  *	*	2470	*	*	*	*	*	2402	*	*	2274	*	*	2264	*	2216	*	*	*	452
       0	*	*	*	*	*	*	2323	0	0	

K 453  *	*	*	2274	*	*	*	*	791	*	*	*	*	*	2216	*	*	*	*	*	453
       334	*	2274	*	*	*	*	2323	0	0	

G 454  2116	*	*	*	*	997	*	*	1899	*	*	*	*	*	*	*	*	*	*	*	454
       0	*	*	*	*	*	0	2081	0	1008	

S 455  *	*	*	*	*	1959	*	*	*	*	*	*	*	*	2116	2035	1899	*	*	*	455
       0	*	*	*	*	*	0	2081	0	1008	

L 456  *	*	*	*	2116	*	*	*	*	378	*	*	*	*	*	*	*	*	*	*	456
       0	*	*	*	*	0	*	2081	0	1008	

E 457  *	*	2216	1435	*	*	2264	*	*	*	*	*	*	*	*	*	*	2274	*	*	457
       0	*	*	*	*	*	*	2323	0	0	

D 458  2216	*	795	2264	*	*	*	*	*	*	*	*	*	*	*	*	*	*	*	*	458
       0	*	*	*	*	*	*	2323	0	0	

P 459  *	*	*	*	*	*	*	*	*	*	*	*	337	*	*	*	*	2264	*	*	459
       0	*	*	*	*	*	*	2323	0	0	

S 460  *	*	*	*	*	*	*	*	*	*	*	*	*	*	*	0	*	*	*	*	460
       0	*	*	*	*	*	*	2323	0	0	

P 461  *	*	*	*	*	*	*	*	*	*	*	*	0	*	*	*	*	*	*	*	461
       0	*	*	*	*	*	*	2323	0	0	

F 462  *	*	*	*	0	*	*	*	*	*	*	*	*	*	*	*	*	*	*	*	462
       0	*	*	*	*	*	*	2323	0	0	

A 463  795	*	*	*	*	*	2216	*	*	*	*	*	*	*	*	*	*	2264	*	*	463
       0	*	*	*	*	*	*	2323	0	0	

K 464  *	*	*	*	*	*	*	*	287	*	*	*	*	*	2470	*	*	*	*	*	464
       0	*	*	*	*	*	*	2323	0	0	

S 465  2264	*	2216	*	*	*	*	2470	*	*	*	*	*	2274	*	2402	*	*	*	*	465
       0	*	*	*	*	*	*	2323	0	0	

F 466  *	*	*	*	2402	*	*	*	*	*	*	2470	*	*	*	*	*	2264	*	1245	466
       0	*	*	*	*	*	*	2323	0	0	

R 467  *	*	*	*	*	*	*	*	1337	*	*	2274	*	*	1331	*	*	*	*	*	467
       0	*	*	*	*	*	*	2323	0	0	

I 468  *	*	*	*	*	*	*	1435	*	666	*	*	*	*	*	*	*	*	*	*	468
       0	*	*	*	*	*	*	2323	0	0	

E 469  *	*	2274	1435	*	*	*	*	*	*	*	*	*	2216	*	*	*	2264	*	*	469
       0	*	*	*	*	*	*	2323	0	0	

A 470  2402	*	*	1240	*	*	*	*	*	*	*	2274	*	*	*	*	2470	*	*	*	470
       0	*	*	*	*	*	*	2323	0	0	

E 471  *	*	2264	1435	*	*	*	*	*	2274	2216	*	*	*	*	*	*	*	*	*	471
       0	*	*	*	*	*	*	2323	0	0	

E 472  *	*	1363	710	*	*	*	*	*	*	*	*	*	*	*	*	*	*	*	*	472
       0	*	*	*	*	*	*	2323	0	0	

E 473  1363	*	*	1306	*	2274	*	*	*	*	*	*	*	*	*	*	*	*	*	*	473
       0	*	*	*	*	*	*	2323	0	0	

D 474  *	*	707	1369	*	*	*	*	*	*	*	*	*	*	*	*	*	*	*	*	474
       0	*	*	*	*	*	*	2323	0	0	

A 475  337	*	*	*	*	*	*	*	*	*	2264	*	*	*	*	*	*	*	*	*	475
       0	*	*	*	*	*	*	2323	0	0	

N 476  *	*	*	2274	*	*	*	*	*	*	*	2402	*	*	*	*	1337	2264	*	*	476
       0	*	*	*	*	*	*	2323	0	0	

E 477  *	*	727	2402	*	2274	*	*	*	*	*	*	*	*	*	*	*	*	*	*	477
       287	*	2470	*	*	*	*	2323	0	0	

G 478  1997	*	*	*	*	2069	*	*	*	*	*	*	*	*	*	*	968	*	*	*	478
       0	*	*	*	*	0	*	2179	0	1000	

D 479  *	*	0	*	*	*	*	*	*	*	*	*	*	*	*	*	*	*	*	*	479
       0	*	*	*	*	*	*	2323	0	0	

L 480  *	*	*	*	*	*	*	*	*	337	2264	*	*	*	*	*	*	*	*	*	480
       0	*	*	*	*	*	*	2323	0	0	

D 481  *	*	0	*	*	*	*	*	*	*	*	*	*	*	*	*	*	*	*	*	481
       0	*	*	*	*	*	*	2323	0	0	

V 482  *	*	*	*	*	*	*	*	*	*	2264	*	*	*	*	*	2216	795	*	*	482
       0	*	*	*	*	*	*	2323	0	0	

V 483  2274	*	*	*	*	*	*	*	*	*	*	*	*	*	*	*	*	334	*	*	483
       0	*	*	*	*	*	*	2323	0	0	

F 484  *	*	*	*	334	*	*	2274	*	*	*	*	*	*	*	*	*	*	*	*	484
       0	*	*	*	*	*	*	2323	0	0	

S 485  *	*	2274	2264	*	*	*	*	*	*	*	*	*	*	*	773	*	*	*	*	485
       0	*	*	*	*	*	*	2323	0	0	

Q 486  2274	*	*	*	*	*	*	*	*	*	*	*	*	334	*	*	*	*	*	*	486
       0	*	*	*	*	*	*	2323	0	0	

L 487  *	*	*	*	*	*	*	*	*	337	2264	*	*	*	*	*	*	*	*	*	487
       0	*	*	*	*	*	*	2323	0	0	

R 488  *	*	*	*	*	*	*	*	*	*	*	*	*	*	0	*	*	*	*	*	488
       0	*	*	*	*	*	*	2323	0	0	

H 489  *	*	*	2470	*	*	2402	*	2274	*	*	*	*	2216	2264	*	*	*	*	*	489
       0	*	*	*	*	*	*	2323	0	0	

Q 490  *	*	*	*	*	*	*	*	*	*	*	*	*	0	*	*	*	*	*	*	490
       0	*	*	*	*	*	*	2323	0	0	

F 491  *	*	*	*	0	*	*	*	*	*	*	*	*	*	*	*	*	*	*	*	491
       0	*	*	*	*	*	*	2323	0	0	

A 492  710	*	*	*	*	*	*	*	*	*	*	*	*	2470	*	2264	*	*	*	*	492
       0	*	*	*	*	*	*	2323	0	0	

S 493  *	*	2264	*	*	*	*	*	*	*	*	2274	*	1337	*	2402	*	*	*	*	493
       0	*	*	*	*	*	*	2323	0	0	

N 494  *	*	*	*	*	*	*	*	*	*	*	350	*	*	*	2216	*	*	*	*	494
       0	*	*	*	*	*	*	2323	0	0	

A 495  710	*	*	*	*	*	*	*	*	*	*	*	*	*	*	*	1363	*	*	*	495
       0	*	*	*	*	*	*	2323	0	0	

M 496  2274	*	*	*	*	*	*	*	2264	*	1306	*	*	*	*	*	*	2470	*	*	496
       0	*	*	*	*	*	*	2323	0	0	

K 497  *	*	*	*	*	*	*	*	1336	*	*	*	*	*	727	*	*	*	*	*	497
       0	*	*	*	*	*	*	2323	0	0	

K 498  *	*	*	*	*	*	*	*	773	*	*	*	*	*	1269	*	*	*	*	*	498
       0	*	*	*	*	*	*	2323	0	0	

Q 499  *	*	*	*	*	*	*	*	*	*	*	*	*	0	*	*	*	*	*	*	499
       0	*	*	*	*	*	*	2323	0	0	

Q 500  2264	*	*	2274	*	*	*	*	*	*	*	*	*	773	*	*	*	*	*	*	500
       0	*	*	*	*	*	*	2323	0	0	

R 501  *	*	*	*	*	*	*	*	303	*	*	*	*	*	2402	*	*	*	*	*	501
       0	*	*	*	*	*	*	2323	0	0	

G 502  *	*	*	*	*	0	*	*	*	*	*	*	*	*	*	*	*	*	*	*	502
       0	*	*	*	*	*	*	2323	0	0	

R 503  *	*	*	*	*	*	*	*	1369	*	*	*	*	*	707	*	*	*	*	*	503
       0	*	*	*	*	*	*	2323	0	0	

E 504  *	*	*	334	*	*	*	*	*	*	*	*	*	2274	*	*	*	*	*	*	504
       0	*	*	*	*	*	*	2323	0	0	

G 505  2274	*	*	*	*	334	*	*	*	*	*	*	*	*	*	*	*	*	*	*	505
       0	*	*	*	*	*	*	2323	0	0	

L 506  *	*	*	*	*	*	*	*	*	0	*	*	*	*	*	*	*	*	*	*	506
       0	*	*	*	*	*	*	2323	0	0	

E 507  *	*	*	334	2274	*	*	*	*	*	*	*	*	*	*	*	*	*	*	*	507
       0	*	*	*	*	*	*	2323	0	0	

K 508  *	*	*	*	*	*	*	*	710	*	*	*	*	*	1363	*	*	*	*	*	508
       0	*	*	*	*	*	*	2323	0	0	

T 509  *	*	*	*	*	*	*	*	*	*	*	*	*	*	*	*	0	*	*	*	509
       0	*	*	*	*	*	*	2323	0	0	

M 510  *	*	*	*	*	*	*	*	*	*	0	*	*	*	*	*	*	*	*	*	510
       0	*	*	*	*	*	*	2323	0	0	

D 511  *	*	2402	1240	*	*	*	*	*	*	*	2274	*	2470	*	*	*	*	*	*	511
       0	*	*	*	*	*	*	2323	0	0	

L 512  2264	*	*	*	*	*	*	*	*	1435	1245	*	*	*	*	*	*	*	*	*	512
       0	*	*	*	*	*	*	2323	0	0	

V 513  *	*	*	*	*	*	*	*	*	*	*	*	*	*	*	*	*	0	*	*	513
       0	*	*	*	*	*	*	2323	0	0	

Q 514  *	*	*	*	*	*	*	*	*	*	*	*	*	0	*	*	*	*	*	*	514
       0	*	*	*	*	*	*	2323	0	0	

N 515  *	*	*	*	*	*	*	*	*	*	*	1306	*	*	1363	2274	*	*	*	*	515
       0	*	*	*	*	*	*	2323	0	0	

L 516  *	*	*	*	*	*	*	*	*	0	*	*	*	*	*	*	*	*	*	*	516
       0	*	*	*	*	*	*	2323	0	0	

V 517  *	*	*	*	*	*	*	*	*	*	*	*	*	*	*	*	*	0	*	*	517
       0	*	*	*	*	*	*	2323	0	0	

D 518  *	*	0	*	*	*	*	*	*	*	*	*	*	*	*	*	*	*	*	*	518
       0	*	*	*	*	*	*	2323	0	0	

D 519  *	*	350	2216	*	*	*	*	*	*	*	*	*	*	*	*	*	*	*	*	519
       0	*	*	*	*	*	*	2323	0	0	

Y 520  *	*	*	*	2216	*	*	*	*	*	*	*	*	*	*	*	*	*	*	350	520
       0	*	*	*	*	*	*	2323	0	0	

K 521  *	*	*	*	*	*	*	*	0	*	*	*	*	*	*	*	*	*	*	*	521
       0	*	*	*	*	*	*	2323	0	0	

N 522  *	*	*	2470	*	*	*	*	*	*	*	2402	*	2216	*	2274	2264	*	*	*	522
       0	*	*	*	*	*	*	2323	0	0	

D 523  *	*	350	*	*	2216	*	*	*	*	*	*	*	*	*	*	*	*	*	*	523
       0	*	*	*	*	*	*	2323	0	0	

S 524  1363	*	*	*	*	*	*	*	*	*	*	*	*	*	*	710	*	*	*	*	524
       0	*	*	*	*	*	*	2323	0	0	

V 525  1337	*	*	*	*	*	*	*	*	*	*	*	*	*	*	1269	*	2402	*	*	525
       0	*	*	*	*	*	*	2323	0	0	

K 526  *	*	*	*	*	*	*	*	773	*	*	*	*	*	1269	*	*	*	*	*	526
       0	*	*	*	*	*	*	2323	0	0	

R 527  *	*	*	*	*	*	2264	*	*	*	*	*	*	*	337	*	*	*	*	*	527
       0	*	*	*	*	*	*	2323	0	0	

D 528  *	*	0	*	*	*	*	*	*	*	*	*	*	*	*	*	*	*	*	*	528
       0	*	*	*	*	*	*	2323	0	0	

S 529  2274	*	*	2216	*	*	*	*	*	2264	*	*	*	2470	*	2402	*	*	*	*	529
       0	*	*	*	*	*	*	2323	0	0	

R 530  *	*	*	*	*	*	*	*	2216	*	*	*	*	*	727	2470	*	*	*	*	530
       0	*	*	*	*	*	*	2323	0	0	

L 531  *	*	*	*	*	*	*	*	*	0	*	*	*	*	*	*	*	*	*	*	531
       0	*	*	*	*	*	*	2323	0	0	

E 532  2216	*	*	1331	*	*	*	*	*	*	*	*	*	2274	*	2470	*	*	*	*	532
       0	*	*	*	*	*	*	2323	0	0	

E 533  *	*	2470	727	*	*	*	*	*	*	*	*	*	2216	*	*	*	*	*	*	533
       0	*	*	*	*	*	*	2323	0	0	

N 534  *	*	*	*	*	*	2216	*	*	*	*	727	*	*	*	2470	*	*	*	*	534
       0	*	*	*	*	*	*	2323	0	0	

V 535  *	*	*	*	*	*	*	*	*	2216	*	*	*	*	*	*	*	350	*	*	535
       0	*	*	*	*	*	*	2323	0	0	

R 536  *	*	1245	*	*	*	*	*	*	*	*	*	*	2470	1331	*	*	*	*	*	536
       0	*	*	*	*	*	*	2323	0	0	

V 537  2216	*	*	*	*	*	*	*	*	2274	*	*	*	2470	*	*	2264	2402	*	*	537
       0	*	*	*	*	*	*	2323	0	0	

L 538  *	*	*	*	*	*	2216	*	*	350	*	*	*	*	*	*	*	*	*	*	538
       0	*	*	*	*	*	*	2323	0	0	

Q 539  *	*	*	*	*	*	*	*	2470	*	*	*	*	1336	1240	*	*	*	*	*	539
       0	*	*	*	*	*	*	2323	0	0	

R 540  *	*	*	*	*	1245	*	*	*	*	*	*	*	*	2402	2470	2264	*	*	*	540
       0	*	*	*	*	*	*	2323	0	0	

E 541  *	*	*	0	*	*	*	*	*	*	*	*	*	*	*	*	*	*	*	*	541
       0	*	*	*	*	*	*	2323	0	0	

T 542  *	*	*	*	*	*	*	*	*	2216	2264	*	*	*	*	*	795	*	*	*	542
       0	*	*	*	*	*	*	2323	0	0	

E 543  *	*	*	0	*	*	*	*	*	*	*	*	*	*	*	*	*	*	*	*	543
       0	*	*	*	*	*	*	2323	0	0	

K 544  *	*	*	*	*	*	*	*	791	*	*	*	*	*	1245	*	*	*	*	*	544
       0	*	*	*	*	*	*	2323	0	0	

A 545  1435	*	*	*	*	*	*	*	*	2274	*	*	*	2264	*	*	*	2216	*	*	545
       0	*	*	*	*	*	*	2323	0	0	

E 546  *	*	*	0	*	*	*	*	*	*	*	*	*	*	*	*	*	*	*	*	546
       0	*	*	*	*	*	*	2323	0	0	

H 547  *	*	*	*	*	2470	2402	*	2216	*	*	2264	*	*	2274	*	*	*	*	*	547
       0	*	*	*	*	*	*	2323	0	0	

D 548  *	*	791	1245	*	*	*	*	*	*	*	*	*	*	*	*	*	*	*	*	548
       0	*	*	*	*	*	*	2323	0	0	

F 549  *	*	*	*	795	*	*	*	*	2264	2216	*	*	*	*	*	*	*	*	*	549
       0	*	*	*	*	*	*	2323	0	0	

A 550  2402	*	*	*	*	2470	2216	*	*	*	*	*	*	*	*	*	2274	2264	*	*	550
       0	*	*	*	*	*	*	2323	0	0	

A 551  1336	*	*	1363	*	*	*	*	*	*	*	*	*	*	*	*	2216	*	*	*	551
       0	*	*	*	*	*	*	2323	0	0	

C 552  *	350	*	*	*	*	*	*	*	*	*	*	*	*	*	*	*	2216	*	*	552
       0	*	*	*	*	*	*	2323	0	0	

F 553  *	*	*	*	1306	*	*	*	*	1363	*	*	*	*	*	*	*	*	*	2274	553
       0	*	*	*	*	*	*	2323	0	0	

T 554  2470	*	*	*	*	*	*	*	*	2216	*	*	*	2264	*	*	1336	*	*	*	554
       0	*	*	*	*	*	*	2323	0	0	

R 555  *	*	*	*	*	*	*	*	*	*	*	*	*	*	0	*	*	*	*	*	555
       0	*	*	*	*	*	*	2323	0	0	

E 556  *	*	*	0	*	*	*	*	*	*	*	*	*	*	*	*	*	*	*	*	556
       0	*	*	*	*	*	*	2323	0	0	

K 557  *	*	*	*	*	*	*	*	337	*	*	*	*	*	2264	*	*	*	*	*	557
       0	*	*	*	*	*	*	2323	0	0	

E 558  *	*	*	2402	*	*	*	*	*	*	2470	*	*	666	*	*	*	*	*	*	558
       0	*	*	*	*	*	*	2323	0	0	

L 559  *	*	*	*	*	*	*	*	*	0	*	*	*	*	*	*	*	*	*	*	559
       0	*	*	*	*	*	*	2323	0	0	

T 560  1363	*	*	*	*	*	*	*	*	*	*	*	*	*	*	2216	1336	*	*	*	560
       0	*	*	*	*	*	*	2323	0	0	

K 561  *	*	*	*	*	*	*	*	337	*	*	*	*	*	*	*	*	2264	*	*	561
       0	*	*	*	*	*	*	2323	0	0	

D 562  *	*	1435	666	*	*	*	*	*	*	*	*	*	*	*	*	*	*	*	*	562
       0	*	*	*	*	*	*	2323	0	0	

I 563  *	*	*	*	*	*	*	337	*	*	2264	*	*	*	*	*	*	*	*	*	563
       0	*	*	*	*	*	*	2323	0	0	

E 564  *	*	*	0	*	*	*	*	*	*	*	*	*	*	*	*	*	*	*	*	564
       0	*	*	*	*	*	*	2323	0	0	

D 565  *	*	2402	*	*	2274	*	*	*	*	*	2470	*	1240	*	*	*	*	*	*	565
       0	*	*	*	*	*	*	2323	0	0	

L 566  *	*	*	*	*	*	*	*	*	337	*	*	*	*	2264	*	*	*	*	*	566
       0	*	*	*	*	*	*	2323	0	0	

H 567  *	*	*	*	*	*	0	*	*	*	*	*	*	*	*	*	*	*	*	*	567
       0	*	*	*	*	*	*	2323	0	0	

K 568  *	*	*	*	*	*	*	*	2402	*	*	2216	*	*	*	1269	*	2470	*	*	568
       0	*	*	*	*	*	*	2323	0	0	

Q 569  *	*	*	2274	*	*	*	*	*	*	*	*	*	773	*	*	*	2264	*	*	569
       0	*	*	*	*	*	*	2323	0	0	

F 570  *	*	*	*	0	*	*	*	*	*	*	*	*	*	*	*	*	*	*	*	570
       0	*	*	*	*	*	*	2323	0	0	

N 571  *	*	*	*	*	*	2274	1240	*	*	*	2402	*	*	*	*	2470	*	*	*	571
       0	*	*	*	*	*	*	2323	0	0	

A 572  1331	*	*	*	*	2274	*	*	*	*	2216	2470	*	*	*	*	*	*	*	*	572
       0	*	*	*	*	*	*	2323	0	0	

K 573  *	*	*	*	*	*	*	*	0	*	*	*	*	*	*	*	*	*	*	*	573
       0	*	*	*	*	*	*	2323	0	0	

A 574  795	*	*	*	*	2216	*	*	*	*	*	*	*	*	*	2264	*	*	*	*	574
       0	*	*	*	*	*	*	2323	0	0	

L 575  *	*	*	*	*	*	*	*	303	2402	*	*	*	*	*	*	*	*	*	*	575
       0	*	*	*	*	*	*	2323	0	0	

E 576  *	*	*	0	*	*	*	*	*	*	*	*	*	*	*	*	*	*	*	*	576
       0	*	*	*	*	*	*	2323	0	0	

H 577  2216	*	*	*	*	*	795	*	*	*	*	*	*	2264	*	*	*	*	*	*	577
       0	*	*	*	*	*	*	2323	0	0	

R 578  2264	*	*	*	*	*	*	*	*	*	*	*	*	*	337	*	*	*	*	*	578
       0	*	*	*	*	*	*	2323	0	0	

D 579  *	*	337	*	*	*	*	*	*	*	*	*	*	*	*	*	*	2264	*	*	579
       0	*	*	*	*	*	*	2323	0	0	

N 580  *	*	*	*	*	*	*	*	*	2264	*	795	*	*	*	*	2216	*	*	*	580
       0	*	*	*	*	*	*	2323	0	0	

M 581  *	*	*	*	*	*	*	*	*	*	795	*	*	*	*	*	2216	2264	*	*	581
       0	*	*	*	*	*	*	2323	0	0	

I 582  *	*	*	*	*	*	*	2402	*	2470	*	*	*	1240	*	*	*	2274	*	*	582
       0	*	*	*	*	*	*	2323	0	0	

A 583  334	*	*	*	*	*	*	*	*	*	*	*	*	*	*	2274	*	*	*	*	583
       0	*	*	*	*	*	*	2323	0	0	

F 584  *	2216	*	*	350	*	*	*	*	*	*	*	*	*	*	*	*	*	*	*	584
       0	*	*	*	*	*	*	2323	0	0	

Q 585  *	*	*	*	2216	*	2470	*	*	*	*	*	*	727	*	*	*	*	*	*	585
       0	*	*	*	*	*	*	2323	0	0	

E 586  2216	*	2264	1435	*	*	*	*	*	*	*	*	*	*	*	*	2274	*	*	*	586
       0	*	*	*	*	*	*	2323	0	0	

E 587  *	*	*	0	*	*	*	*	*	*	*	*	*	*	*	*	*	*	*	*	587
       0	*	*	*	*	*	*	2323	0	0	

L 588  *	*	*	*	*	*	*	2216	*	350	*	*	*	*	*	*	*	*	*	*	588
       0	*	*	*	*	*	*	2323	0	0	

E 589  *	*	2264	337	*	*	*	*	*	*	*	*	*	*	*	*	*	*	*	*	589
       0	*	*	*	*	*	*	2323	0	0	

Q 590  2470	*	*	2216	*	*	*	*	*	*	*	*	*	2402	*	*	2274	2264	*	*	590
       0	*	*	*	*	*	*	2323	0	0	

V 591  *	*	*	*	*	*	*	1337	*	*	*	*	*	*	*	*	*	727	*	*	591
       0	*	*	*	*	*	*	2323	0	0	

L 592  2216	*	*	*	*	*	*	*	*	350	*	*	*	*	*	*	*	*	*	*	592
       0	*	*	*	*	*	*	2323	0	0	

P 593  *	*	*	*	*	*	*	*	*	*	*	*	334	*	*	2274	*	*	*	*	593
       0	*	*	*	*	*	*	2323	0	0	

R 594  *	*	*	*	*	*	*	*	2470	*	*	2274	*	*	1306	*	2264	*	*	*	594
       0	*	*	*	*	*	*	2323	0	0	

V 595  *	*	*	*	*	*	*	2470	*	1269	*	*	*	*	*	*	*	1306	*	*	595
       0	*	*	*	*	*	*	2323	0	0	

R 596  *	*	*	*	*	*	*	*	1240	*	*	*	*	*	795	*	*	*	*	*	596
       0	*	*	*	*	*	*	2323	0	0	

E 597  *	*	2274	334	*	*	*	*	*	*	*	*	*	*	*	*	*	*	*	*	597
       0	*	*	*	*	*	*	2323	0	0	

H 598  *	*	*	*	*	*	2402	*	*	*	*	*	*	303	*	*	*	*	*	*	598
       0	*	*	*	*	*	*	2323	0	0	

E 599  *	*	*	0	*	*	*	*	*	*	*	*	*	*	*	*	*	*	*	*	599
       0	*	*	*	*	*	*	2323	0	0	

T 600  2264	*	*	*	2470	2274	*	*	*	*	*	*	*	2216	*	*	2402	*	*	*	600
       0	*	*	*	*	*	*	2323	0	0	

K 601  *	*	*	*	*	*	*	*	334	*	*	*	*	*	2274	*	*	*	*	*	601
       0	*	*	*	*	*	*	2323	0	0	

A 602  1306	*	2264	*	*	*	*	*	*	*	*	*	*	*	*	1369	*	*	*	*	602
       0	*	*	*	*	*	*	2323	0	0	

L 603  *	*	*	*	*	*	*	*	*	0	*	*	*	*	*	*	*	*	*	*	603
       0	*	*	*	*	*	*	2323	0	0	

H 604  2264	*	*	*	*	2216	2402	*	*	*	*	*	*	*	*	1369	*	*	*	*	604
       0	*	*	*	*	*	*	2323	0	0	

K 605  *	*	*	*	*	*	*	*	337	*	*	*	*	*	2264	*	*	*	*	*	605
       0	*	*	*	*	*	*	2323	0	0	

L 606  *	*	*	*	*	*	*	*	*	0	*	*	*	*	*	*	*	*	*	*	606
       0	*	*	*	*	*	*	2323	0	0	

K 607  *	*	*	*	*	*	*	*	287	*	*	*	*	*	2470	*	*	*	*	*	607
       0	*	*	*	*	*	*	2323	0	0	

E 608  2274	*	2470	707	*	*	*	*	*	*	*	*	*	*	*	*	*	*	*	*	608
       0	*	*	*	*	*	*	2323	0	0	

M 609  *	*	*	*	*	*	*	*	*	*	0	*	*	*	*	*	*	*	*	*	609
       0	*	*	*	*	*	*	2323	0	0	

V 610  *	*	*	*	*	*	*	*	*	*	*	*	*	*	*	*	*	0	*	*	610
       0	*	*	*	*	*	*	2323	0	0	

D 611  *	*	334	*	*	*	*	*	2274	*	*	*	*	*	*	*	*	*	*	*	611
       0	*	*	*	*	*	*	2323	0	0	

T 612  2470	*	2274	2264	*	*	*	*	*	*	*	*	*	*	*	*	1306	*	*	*	612
       0	*	*	*	*	*	*	2323	0	0	

E 613  *	*	*	0	*	*	*	*	*	*	*	*	*	*	*	*	*	*	*	*	613
       0	*	*	*	*	*	*	2323	0	0	

I 614  *	*	*	*	303	*	*	2402	*	*	*	*	*	*	*	*	*	*	*	*	614
       0	*	*	*	*	*	*	2323	0	0	

V 615  2470	*	*	*	*	*	*	2274	*	*	*	*	*	*	*	2216	2264	2402	*	*	615
       0	*	*	*	*	*	*	2323	0	0	

K 616  *	*	*	*	*	*	*	*	337	*	*	*	*	*	2264	*	*	*	*	*	616
       0	*	*	*	*	*	*	2323	0	0	

L 617  *	*	*	*	*	*	*	*	*	0	*	*	*	*	*	*	*	*	*	*	617
       0	*	*	*	*	*	*	2323	0	0	

E 618  *	*	*	0	*	*	*	*	*	*	*	*	*	*	*	*	*	*	*	*	618
       0	*	*	*	*	*	*	2323	0	0	

E 619  *	*	1269	773	*	*	*	*	*	*	*	*	*	*	*	*	*	*	*	*	619
       0	*	*	*	*	*	*	2323	0	0	

Q 620  *	*	*	*	*	*	*	*	*	*	*	*	*	0	*	*	*	*	*	*	620
       0	*	*	*	*	*	*	2323	0	0	

V 621  *	*	*	*	*	*	*	*	*	*	*	*	*	*	*	*	*	0	*	*	621
       0	*	*	*	*	*	*	2323	0	0	

S 622  2264	*	*	*	*	*	*	*	*	*	2216	1369	*	*	*	2402	*	*	*	*	622
       0	*	*	*	*	*	*	2323	0	0	

K 623  *	*	*	*	*	*	*	*	0	*	*	*	*	*	*	*	*	*	*	*	623
       0	*	*	*	*	*	*	2323	0	0	

I 624  *	*	*	*	*	*	*	0	*	*	*	*	*	*	*	*	*	*	*	*	624
       0	*	*	*	*	*	*	2323	0	0	

Q 625  *	*	*	*	*	*	*	*	*	*	*	*	*	0	*	*	*	*	*	*	625
       0	*	*	*	*	*	*	2323	0	0	

S 626  *	*	*	*	*	*	*	*	*	*	*	*	*	*	*	0	*	*	*	*	626
       0	*	*	*	*	*	*	2323	0	0	

Q 627  *	*	*	*	*	*	*	*	*	*	*	*	*	0	*	*	*	*	*	*	627
       0	*	*	*	*	*	*	2323	0	0	

K 628  *	*	*	*	*	*	*	*	0	*	*	*	*	*	*	*	*	*	*	*	628
       0	*	*	*	*	*	*	2323	0	0	

S 629  *	*	*	*	*	*	*	*	*	*	*	*	*	*	*	287	2470	*	*	*	629
       0	*	*	*	*	*	*	2323	0	0	

M 630  2274	*	*	*	*	*	*	*	*	*	334	*	*	*	*	*	*	*	*	*	630
       0	*	*	*	*	*	*	2323	0	0	

M 631  *	*	*	*	*	*	*	*	*	*	0	*	*	*	*	*	*	*	*	*	631
       0	*	*	*	*	*	*	2323	0	0	

T 632  2216	*	*	*	*	*	*	*	*	*	*	*	*	*	*	*	350	*	*	*	632
       0	*	*	*	*	*	*	2323	0	0	

R 633  *	*	*	*	*	*	*	*	666	*	*	*	*	*	1435	*	*	*	*	*	633
       0	*	*	*	*	*	*	2323	0	0	

M 634  *	*	*	*	*	*	*	2274	*	*	334	*	*	*	*	*	*	*	*	*	634
       0	*	*	*	*	*	*	2323	0	0	

M 635  *	*	*	*	*	*	*	*	*	*	0	*	*	*	*	*	*	*	*	*	635
       0	*	*	*	*	*	*	2323	0	0	

K 636  *	*	*	*	*	*	*	*	773	*	*	*	*	*	2264	2274	*	*	*	*	636
       0	*	*	*	*	*	*	2323	0	0	

F 637  *	*	*	*	0	*	*	*	*	*	*	*	*	*	*	*	*	*	*	*	637
       0	*	*	*	*	*	*	2323	0	0	

M 638  *	*	*	*	*	*	*	*	*	*	0	*	*	*	*	*	*	*	*	*	638
       0	*	*	*	*	*	*	2323	0	0	

M 639  *	*	*	*	*	*	*	*	*	*	0	*	*	*	*	*	*	*	*	*	639
       0	*	*	*	*	*	*	2323	0	0	

A 640  773	*	*	*	*	*	*	*	*	*	*	*	*	*	*	2274	2264	*	*	*	640
       0	*	*	*	*	*	*	2323	0	0	

Q 641  *	*	*	*	*	*	*	*	*	*	*	*	*	337	*	2264	*	*	*	*	641
       0	*	*	*	*	*	*	2323	0	0	

L 642  *	*	*	*	*	*	*	2264	*	337	*	*	*	*	*	*	*	*	*	*	642
       0	*	*	*	*	*	*	2323	0	0	

S 643  *	*	*	2264	*	2470	*	*	*	*	*	2274	*	*	*	1306	*	*	*	*	643
       0	*	*	*	*	*	*	2323	0	0	

T 644  *	*	*	*	*	*	*	*	*	*	*	*	*	1959	*	998	2046	*	*	*	644
       0	*	*	*	*	*	*	2071	0	0	

A 645  0	*	*	*	*	*	*	*	*	*	*	*	*	*	*	*	*	*	*	*	645
       0	*	*	*	*	*	*	2071	0	0	

E 646  *	*	1026	975	*	*	*	*	*	*	*	*	*	*	*	*	*	*	*	*	646
       0	*	*	*	*	*	*	2071	0	0	

E 647  *	*	998	1002	*	*	*	*	*	*	*	*	*	*	*	*	*	*	*	*	647
       0	*	*	0	*	*	*	2071	0	0	

//
```
