## Supplementary material for "Repurposing of Synaptonemal Complex Proteins for Kinetochores in Kinetoplastida": File S3: SYCP2_Discoba.iupred.deepcoil.ss.a3m.hhm

```
HHsearch 1.5
NAME  SYCP2__Naegleria_fowleri/1-834
FAM   
COM   hhmake -i SYCP2_Discoba/SYCP2_Discoba.ss.a3m -o SYCP2_Discoba/SYCP2_Discoba.ss.a3m.hhm 
DATE  Tue Jan 19 21:55:26 2021
LENG  834 match states, 834 columns in multiple alignment

FILT  73 out of 83 sequences passed filter (-id 90 -cov 0 -qid 0 -qsc -20 -diff 100)
NEFF  6.2 
SEQ
>IUPRED_score
8887665433222222333333333333444454443222222333332221111000011000000000000000000000000000000000000000
0000012111112332122100000000000000000000000000000000000000000000000010001111233211122233323332111111
1111101100000000000000000000000000000000000000000000000000000001111111122112222333333232122112222222
2111111223323323222221232211000000000000000000000000000010001011121111111111111111112122233333443455
5555555555556655455445655556566666667666666666766666666666666667666666665655666666666666666666777767
6666666666666555555544544443443333333343343344445545555566555445444443332333222222322233322333333444
4444544554545566655655554445445565554555445445555555545555444454444444433344444455444444433343333223
2223333333443332233322111122211122223222233333323334444344444555455555544444444433322332223233333344
4434555555556666555444444455566777
>IUPRED_state
DDDDDDDOOOOOOOOOOOOOOOOOOOOOOOOODOOOOOOOOOOOOOOOOOOOOOOOOOOOOOOOOOOOOOOOOOOOOOOOOOOOOOOOOOOOOOOOOOOO
OOOOOOOOOOOOOOOOOOOOOOOOOOOOOOOOOOOOOOOOOOOOOOOOOOOOOOOOOOOOOOOOOOOOOOOOOOOOOOOOOOOOOOOOOOOOOOOOOOOO
OOOOOOOOOOOOOOOOOOOOOOOOOOOOOOOOOOOOOOOOOOOOOOOOOOOOOOOOOOOOOOOOOOOOOOOOOOOOOOOOOOOOOOOOOOOOOOOOOOOO
OOOOOOOOOOOOOOOOOOOOOOOOOOOOOOOOOOOOOOOOOOOOOOOOOOOOOOOOOOOOOOOOOOOOOOOOOOOOOOOOOOOOOOOOOOOOOOOOOODD
DDDDDDDDDDDDDDDDODDOODDDDDDDDDDDDDDDDDDDDDDDDDDDDDDDDDDDDDDDDDDDDDDDDDDDDDDDDDDDDDDDDDDDDDDDDDDDDDDD
DDDDDDDDDDDDDDDDDDDDOODOOOOOOOOOOOOOOOOOOOOOOOOODDODDDDDDDDDDOODOOOOOOOOOOOOOOOOOOOOOOOOOOOOOOOOOOOO
OOOODOODDODODDDDDDDDDDDDOOODOODDDDDDODDDOODOODDDDDDDDODDDDOOOODOOOOOOOOOOOOOOOOODDOOOOOOOOOOOOOOOOOO
OOOOOOOOOOOOOOOOOOOOOOOOOOOOOOOOOOOOOOOOOOOOOOOOOOOOOOOOOOOOODDDODDDDDDOOOOOOOOOOOOOOOOOOOOOOOOOOOOO
OOOODDDDDDDDDDDDDDDOOOOOOODDDDDDDD
>DEEPCOIL_score
1000000000000000000000000000000000000111111112111111112234455666666665443211001101100112333444444433
2210000000000000000000112343322322211000000000000000000000000000011234444444443210000000010011111111
1111000000123222233221100000000000000000000000000000000000000100000000000000000000000000000000000000
0000000000000000000000000000000000000000000000000000000000000000000000000000000000000111111111100000
0000000000000000000000000000000000000000000000000000000000000000000000000000000000000000000000000000
0000000000000000000000000000000000000000000000000000000000000000000000000000000000000000000000000000
0000000000000000000000000000000000000000000000000000000000000000000000001222334456666666777788889999
9999999998988887777788888889999999999999999999999999999999999999998888999999998888766666666666667777
7777777765453210000000001000000000
>DEEPCOIL_state
NNNNNNNNNNNNNNNNNNNNNNNNNNNNNNNNNNNNNNNNNNNNNNNNNNNNNNNNNNNFFFFFFFFFFFNNNNNNNNNNNNNNNNNNNNNNNNNNNNNN
NNNNNNNNNNNNNNNNNNNNNNNNNNNNNNNNNNNNNNNNNNNNNNNNNNNNNNNNNNNNNNNNNNNNNNNNNNNNNNNNNNNNNNNNNNNNNNNNNNNN
NNNNNNNNNNNNNNNNNNNNNNNNNNNNNNNNNNNNNNNNNNNNNNNNNNNNNNNNNNNNNNNNNNNNNNNNNNNNNNNNNNNNNNNNNNNNNNNNNNNN
NNNNNNNNNNNNNNNNNNNNNNNNNNNNNNNNNNNNNNNNNNNNNNNNNNNNNNNNNNNNNNNNNNNNNNNNNNNNNNNNNNNNNNNNNNNNNNNNNNNN
NNNNNNNNNNNNNNNNNNNNNNNNNNNNNNNNNNNNNNNNNNNNNNNNNNNNNNNNNNNNNNNNNNNNNNNNNNNNNNNNNNNNNNNNNNNNNNNNNNNN
NNNNNNNNNNNNNNNNNNNNNNNNNNNNNNNNNNNNNNNNNNNNNNNNNNNNNNNNNNNNNNNNNNNNNNNNNNNNNNNNNNNNNNNNNNNNNNNNNNNN
NNNNNNNNNNNNNNNNNNNNNNNNNNNNNNNNNNNNNNNNNNNNNNNNNNNNNNNNNNNNNNNNNNNNNNNNNNNNNNNNFFFFFFFFFFFFFFFFFFFF
FFFFFFFFFFFFFFFFFFFFFFFFFFFFFFFFFFFFFFFFFFFFFFFFFFFFFFFFFFFFFFFFFFFFFFFFFFFFFFFFFFFFFFFFFFFFFFFFFFFF
FFFFFFFFFFNFNNNNNNNNNNNNNNNNNNNNNN
>ss_pred PSIPRED predicted secondary structure
CCHHHHHCCCHHHHHHHHHHHHHHCCCCCHHHHHHHHHHHHHHHHHHHHHHHCCCCCHHHHHHHHHHHHHHCCCCCHHHHHHHHHHHHHHHHHHHHHHHH
HHHHCCCCCCHHHHHHHHHHCCHHHHHHHHHHHHHHHHCCHHHHHHHHHHHHHHHHHHHHCCCCCHHHHHHHHHHHHHHHHCCHHHHHHHHHHHHHHHHH
HHHHHHCCCHHHHHHHHHHHHHHHHCCCCCCHHHHHHHHCCCCCCHHHHHHHHHCCCCCCHHHHHHHHHHHHHHHCCCCCCCEEEEEEEEEEECCCCCCC
CEEEECCCEEEEECCCCCCCCCCEEEEECCCEEEEEEEECCCEEEEEECCCCHHHHHHCCCCCCCCEEEEEECHHHHHHHHHHHHHHHHHHHHHHHHHHH
HCCCCCCCCCCCCCCCCCCCCEEEECCCCCCCCCCCCCCHHHHHHHHHHHHHCCCCCCCCCHHHCHHHCCCCCCCCCCCCCCCCCCCCHHHHHHCCCCCC
CCCCCCCCCCCCCCCCCCCCCCCCCCCCCCCHHHHHHHHHHHHHCCCCCCCHHCCCCCCCCCCCCCCCCCCHHHCCCCCCCCCCCCCCCCCCCCCCCCCC
CCCCCCCCCCCCCCCCCCCHHCCCCCCCCCCCCCCCCCCCCCCCCCCCCCCCCCCCCCCCCCCCCCCCCCCHHHHHHHHHHHHHHHHHHHHHHHHHHHHH
HHHHHHHHHHHHHHHHHHHHHHHHHHHHHHHHHHHHHHHHHHHHHHHHHHHHHHHHHHHHHHHHHHHHHHHHHHHHHHHHHHHHHCCCHHHHHHHHHHHH
HHHHHHHHHHHHCCCCCCCCHHHHHHHHHHHHCC
>ss_conf PSIPRED confidence values
9799995399999999999999752899988899998999999999998864332331465999999986159995899999875339999999999999
9985389932132867864243789999999999999449879999999889999999970188778999999999999982999999998708999999
9999975989999999999999980586890689997752001569999999954899659999999999999851124784799994068873555787
1899748869998269998777627774541169897625997999973561048861258899947999965999999999899999999999887241
4079999987779998753114510146678999999974653407567442278021462165050423645425645666667830687313135455
7899843341455664045432346632577157215557776406899910502557887544576556533315677578876544467753235521
4021247888888988860016999631333465336877541246861004679887655557899878599999999999999999999999999999
9999999999999999999999999999999999999999999999999999999999999999999999999999999999876446568999999999
9999999999840957688248499999997619
>Consensus
xxixxiLxxpxxxlxxxlxxxxxxxxxxxxxevxxvxxxxxxxLxxLLxxxxxxxxxxxxxxxxxlxxxxxxxxxxxxxxxxxxxxxllxxLxxlxxxxx
xxxxxxxxxxxxxaxxxxxxxxxxxxxxxlLxvixxLcexxxlKxxxgxxfxxxLxxxlxxxxxxxxvrRxaaxxLixlikxSkxNKxxlxxxxxxxxxl
axxlxxsxDxxlQxqxvEiLfRlxxxxxxxxsxLxxxFxxxxxxxxxlxxxlxxLpndxtllxxixxfLxxxNxxxxxxxxxVxsxxxxxvxvgxxxxxx
xxvxFgxxxlxxxixxxxxxxxdxvtIpYxxIRsvrlxxkxxxlxlrLxxxPxxLxxxxxxxxxxDxIxlxxtxexlxxxkxxIxxWIxxxxxxxkxxxx
xxxxxxxxxxxxxxxxxxxxxxxxxxxxxxxxxxxxxPxxxxxxxxxxxxxxxxxxxxxxxxxxxxxxsxxxsxxxxxxxxxxxxxxxxxxxxxxxxsxx
xxxPxxxxxxxxxxxxxxxxxxxxkxxxxxxxxxxxxxxxxxxxxxxsPxxxxxxxxxxxxxxxxxxxxxxxxxxxxxxxxxxxxxxxsxxxxxxxxxxx
xdxxxxxxxdxxxxxlxxxxxxxxpxxxxxxxxxxxxxdxxxxxxxxxxxxxxxxxxxxxxxxxxxxxdxxxxxlxqLxxxixxkxxxxrxxxxxxlxxx
xxxIQxxVdxxrxxxxxxrxxlxxxxkxxvxxixxxxxxxxxkxxxxvxklnxelxxxxxxxxxlxxxixxlxxxxxxxlxxxxxxxLxxxxxlkxxvxx
xxxxlexxxxxxxxxxsxxxxxxplxxlxxxlxx
>SYCP2__Naegleria_fowleri/1-834
MNIEEILGKSPSKACALLEEYYKEKGDISKQDTSSFNREQAQKLCDLLLKESEKENVRVDNIRVILRLMANISDHDEAVLQLLSVDSLSSSLMILFQAIE
KFLTNQLPEDEMSAVEARIKDGWEKLFTNFLITIHSLCERVEGKQIFGEKFIPACVRVVKEKGYDVFVRRHAAECINQMIKHSKENKNVLLQESHLMNQL
AESLISSGDFTLQANITEVLFRLLSWSNMSDSTLKSVFSCFEDLSDKIVVIFKKIKGDDTFVDCIRSFVMEMNEQISEEKRTVYSIKTSEMNMGSFTCFP
EWVDFGTKSMSCFIPQPDDETKDVVDFEYTNIRTLRLSYKQQKLILQLFNEIAGFEGCYDATKDDQVIGISMTKESLQLIKKNISGLISVCREKNKQKED
LLNQPPIPEGIVGDTPNSRKVSITAIPLRTSGSASTPPTDEMKQTVKEVSIQAQQPQEKNESVQKKEASEKTSDVKDKKEKKDEKEPSLRSRAKSLSSEK
KEKPQSSKKRAATTSKKKTKSVEIAPQVTEIPEITTKIGDLLEQVVTSPIPEIEKQRDDTSSVANNDRVSDWENIFDRPLLGFSDAFSTATTSTTVSNSV
LDDLDTMSHDTERSPLVPRRLFEEPSEIDTTFGGFNLDDTNMELEKTPVKAKKKGTKRKKEDALDDDDDFSSEVAAMMSTIIKKQQEKKNRKIEAIKQAC
AEKIKKMINDTKKNRLKEREALATCYKQSVLEIEESQMRLAKKMRATYTKFQQDMASYAQKHQELDARRKTEHELHKERLSLLKTKDLTECSLLEKKVKE
EIAKTNKEMDSVMRPSETSDKEKQLRALIVQLFK
>SYCP2__Gefionella_okellyi/1-893
AQLVEVLNSPRDKLFVRLSALVSATNDNAKKLVQGLMNQEIS-IVTLLSTMSSSLENPA-------------------VGVALVACNLYAKLHTVLQS--
-------------VSR---SPRRLEVVREFLVLIERLSQESISKREIAKEFLGSITDFVTDPSLDVGVRRDAISTLLHFVTPGNERSDIMSNSTVLITRV
SDSLLMLGDYEMQAMTIELLKRVVTPFKNERLALGRL---LSPKNETLADKIAAL-KSSTLVGDTRQLLLELNQAS--STPSVFSVQSNGAGVAGQFVGR
PYVDFGHTSLTTWLAVEKPEQRMLIEIAYQNVKHAEV-SHTTGVRLQLDCDIEILHDLYDNNSEEDRVAVAATTKPLKSLKVVVKQPLSLGRMAGSQSQA
SVSSTPPLANPDD-------------TGAGVAPPPLSPS----------------------PEVQLTLAPARAKRSAATRNRVEP--DKQEEAQVQASVK
AKAPAKTQAAKGKAPDKDQDRVQHNVQDKSNGKNDEL--------EAEPARVVPISKERTQHAAV---------LDPNVSSADETDQEEMEAAGSLAAR-
-------KPGSKRKALSEKKRAKQSSTTKRTTMKATPEDDVTPFT-----------------REQDDSEFGT-VLQTLQKVMDRKVSGKKQQLTHMMSEM
RDTLQRNIQHFLSKQTQELQTIQRSEKRKLEAMESDTKAHASKLATFYEKVTTELAAFGAKTEELGTQISATRAELTKAQATHDKTAL---AELVHKAEN
DISSMEQSTTKLLR-TNDAQKAKLVRALLERL--
>SYCP2__Azumiobodo_hoyamushi/1-363
---------P------------------------------------------------------------------------------------------
----------------------------------------------------------------------------------------------------
-------------------------------------------------------P----------------------PPPPVVPLPLEGAEVG---CHS
TRAYVSAAMVVLLLP-APGDSVPHVAVPTACLRSVRS-DRFGRLHLRLAAVPEAFGATDSGDGGRDTLTLRMVAAAAPGLGNQAARRIAAVAAAVAVTAV
DV--------------------------------AAAPR-------------------------------------------------------------
----------------------------------------------------------------------------------------------------
-----------------------------------------------------------------------------LYRVYTTDREVLAAWWAPLAVHL
LDGLQCAVRGLFKGTGLQMSSFAATFYLDTGVLGLALSAMVAALLVATRSWDWEALAATAVESRQKQAAAAVSVRHEE--GSSESAAV---AHCAAAAAA
SLSGEGRSAAGAAGCGS----CCPMAAELAAA--
>SYCP2_1__Prokinetoplastina_phm-4/1-722
---------SQNSVPPAAEAVVKKPAGSTVTDLETVLHAKND-FVKEVFEACTPETTAT----------------------FIVSAAVVTALDDLMEA-T
GLLEDTA------APL---SRTVLDLHRDVLVILDYAADSDEGKTECGRRWTTTLVTLMGMGDERYDLLRCAAGALVNIVKG---GKRLVG---KHVDAL
NSILRNTGDMYLQMQIIEIVCLVIASRE---VLLDDVFHPNSAEGRRLADALDAIRVSDGFIDDIVRTLQTYNRTV--RPANIVTLIAQKITF-SVTLAN
TSVFFGKTLMLL-------GREHSMTVPYSLVRSIRI-VHGSTLVFKLHSVPEALAAVAEADVENQEVSLSLEKSQLDILKTDIKKWIQTEQTKANMSQH
KSQAPTQ-------------------HGKKGLAKPPQPKVASEVN-----------------VGAYLASSADSQ-----------------GRHSGASPI
VDGPPAVVEAPFDFPQPKPKRSASRKSAPRSKSASTK--------GARPSTVSSVA-------------------------AQRASHASLQQTFDLD---
-------PQNPQPRRIP-------PSPINFSQLESETPRG--------------------------DEDFDA-ILSQFRRVMSENVSRRKQEGVGVLMES
MERIQEELDGLKSRTEALRANYVADVRGEVAKLREQEHSMKTKMTNAVNKLNDEIGRLMQQTSLVSDHVTALEVDYLQVANDMKAESL---LSLKTQVEQ
HMRVMEEKIEQITN-NA-----HPIKYLMTYV--
>SYCP2_1__Trypanoplasma_borelli/1-1044
VNIHDVVSLSLVTIPNAVNALIGRTGGMDDEEVVGVFRAERN-LLGLLNEAFGKSYQTE---AIGKMAFE-------------EDTALLLSLERIFTA--
-IFVQNQLEDPPFAAQLLGATPQAVAVAELLHVLSVITTIPSIRKNSGNFLVNPIKDALMVHLYSYNERKSGSHFNLELITSGPKNLDLLEVDQYPQRTI
TEEVKISDDIVLPTSSSSKGGNIKKSSPKNKSTLTSA--AFETVGRAVVEHIHTLKPTPSLLLDMVQILEQCEGSIQGTLRPILSFVTKRVEVAQGNTGP
WKVYFCPDHFIIMMG---NATVDQICIPYSFLRSATV-TKSNSVSFRLYMAPTRVKGMMNAEEDKDRISIEFSSSNIYKFRKAVQRWIMNAMTRRKEAAS
SAKKSRE----------TEFADQNCT----EEEKGTKPVSLSESNTG-----V---------LPGVNGSSCDKHIYDNGDKELQQPS----FVSDASSNT
MSLPTYVPNTPAVEAAAKSPRAQQQKDIASQKSSLGL--------ESTIRSSICASVNTVSLATT---------TSSDQNKGYCHGDTSIPKQGSLRTQT
LDDDGSPTHDGTFGILSCGILLEKENDLTAISNSHQSYDGVL------------NNPDKDISKMENNAKISE-LLKHLKTLIDEKLSRKRTAVQQRLQRS
MSVLQHMVDSSRIQVYKNIMVFETDVTEGIEAAAGAEAAVRKSIVKSLFTLNERVDAIERWSEELRNAITCTEINALQALEDGAELHL---KTIKAMVDV
SMRNLEEYENKRAM-VQ-----DPLEELKQFL--
>SYCP2_2__Percolomonas_cosmopolitus/1-818
TNLSAILQSPQNKIASLLQSYIDKHPNAPKKHVKTINSKAKNKTIGLLADKKDMRTKLI--EIDEMRDFICII--------------VYQFLHAAFAR--
-------------AKR---KQRYSKCLVEWLSIISSFSSHGSIVEVISEKSVFTMLDLLFRSDLPLELRRELSECLVHLVQHSKKSHTFFANSKNYIQRL
LKQLHTLGDISSQMFYLLFVATLIRDKKPSS---AEVFP------KELADGFEQNANPPSLRQAVFDYVIEFNAKV--EQPTVFSFEVMGIEYGQSQIFR
PHIHFGNTSLLFEMNLPNEKEETLLEVSYANLEVVAIHATSERISVKLLEEEPELGPYFS---TN-EVVFQMKRESLRIFRDVVDNMTKASENLLVEETS
MLLNEDDKTNLTD-------------DAVLRKAQEESPP-----------------LIQAKRVKKFSSTPKVAVPRRQVYSEKHKTVEITPIRGKISAEG
KAHPPKESSKNNKETRRQEQDVTNNKENVAPLNFDRM--------KVNPDAVLTTR-------------------------------------------T
MEET---EIDSNFGDLALQRSRGASTIVTGTRKRKRDTTAPV---------------------GETKDDLHS-LFEQVHEAIEHKRAKRRKLIDSLGQQA
NHHVDQKIEDAILKAQNQKQELEADYKEKMSEYRNQISSITSEMRAGYSKFQTLLKSKTKTLNNISKHIDQTKKRFEDKLTEQSVEDL---KKLEQEVQH
SLEQYQEQVESMKAVGD-----NALKEVLSTF--
>SYCP2_3__Colponema_sp/1-933
---ASALQ-QEAQL--------------RLSNVNCLIESEEEALLKML-----------------------------------QGGDIVKKFAAAVNT--
-------------IAKDGSELEYAAKSCTLTKIFQYLMVSPSGCNSLRQSIASSMLELAWEKAATFKARRTALEFALTILRSAQQDRKDFEENDADLQSL
CKLCENATDYIFQELSGEIIWRAAR------AKLNKL---TEKQFSALGLSANSLP---NFKTGIRAFLVELNSSQ----KGIHCFQVQNLELGVLPVSS
EWLDFGEFSLPLYINELQSDAAELVDISYFEIAAATA-DRAASFSLQINSPSDALLKSLL---KEETLTLQCTPSAIQYLESSTKSSIASSSLMAESSGK
QTPRKPPLE-----------------STKTKAAKQVAPDNADTVKTVKTA---------KVAEIKTTVKPSKTSKVVKTATHRVSQP--IEASKSKEQNG
ADKPHKRKAAASSKTQQRAEKLKTQRNIKSRKVASSA--------KLKPKKDRKSS---------------LDVINEILQASDEEDSAVATRPANLT--T
KDNKKASASPMPVKRLQSLKRKSKSYLDDRSAEDEEVDDLAMKFAFSPVAKKKKKQNTLPFNSLNQEDDLGN-LFARIAGLLENKRKRQRLDIDEAVQRI
KDTVSAELDKCATQQNNAIEEYMSTRKRKFKEITENVSLQQKRLKVVTEVFQNELQRLLTSLQTVTAKVDAMKKTNQNKLKQLGDEKL---RKCQRDISN
DLKRLESEAAELSK-ET-----DKMQKALAALF-
#
NULL   3706	5728	4211	4064	4839	3729	4763	4308	4069	3323	5509	4640	4464	4937	4285	4423	3815	3783	6325	4665	
HMM    A	C	D	E	F	G	H	I	K	L	M	N	P	Q	R	S	T	V	W	Y	
       M->M	M->I	M->D	I->M	I->I	D->M	D->D	Neff	Neff_I	Neff_D
       0	*	*	0	*	0	*	*	*	*	
M 1    3741	*	4440	3563	*	*	*	3720	4286	4881	2451	5419	3837	3293	4406	4217	4105	3378	*	*	1
       0	*	*	*	*	*	*	6480	0	0	

N 2    6309	6474	4761	3893	*	5983	*	*	2387	*	*	1974	6339	3953	3430	2422	4483	6737	*	*	2
       0	*	*	*	*	*	*	6873	0	0	

I 3    5737	*	*	*	4350	*	*	1591	*	1633	2857	*	*	*	*	*	*	2837	*	*	3
       0	*	*	*	*	*	*	6883	0	0	

E 4    3498	*	5016	1980	*	3519	2090	6032	3383	*	*	4241	*	6749	4124	4436	*	5153	*	*	4
       0	*	*	*	*	*	*	6988	0	0	

E 5    2425	*	2245	2380	*	5873	*	*	4437	5877	*	4244	5378	4408	5158	3247	4280	*	*	5519	5
       0	*	*	*	*	*	*	6988	0	0	

I 6    2869	*	*	*	5749	5882	*	1314	*	2054	*	*	*	*	*	6091	*	2638	*	6754	6
       0	*	*	*	*	*	*	6990	0	0	

L 7    5412	*	*	*	4645	5821	*	2863	*	596	6427	*	*	*	*	*	4888	3749	*	*	7
       0	*	*	*	*	*	*	6990	0	0	

G 8    2584	*	5060	3215	*	3742	3849	*	4366	4260	*	4505	5894	3173	3631	2696	5243	5839	*	*	8
       224	*	2799	*	*	*	*	6990	0	0	

K 9    2208	5346	*	*	*	*	*	*	4283	2661	3702	*	*	2600	*	2156	4376	4831	*	*	9
       27	*	5755	*	*	235	2735	6546	0	1851	

S 10   4948	*	4793	5528	*	*	*	*	5133	*	*	5790	719	5075	*	2332	*	5190	*	*	10
       46	*	4990	*	*	*	0	6953	0	1152	

P 11   4770	*	*	4441	*	6213	5872	5376	4117	2346	*	5511	2645	3000	3673	4277	3050	4301	*	*	11
       0	*	*	*	*	*	0	6908	0	1499	

S 12   2464	*	2309	4103	*	3588	*	5871	5803	*	*	3535	*	5196	*	2470	3933	4612	*	4640	12
       31	*	5551	*	*	*	0	6946	0	1499	

K 13   2434	*	3512	2282	*	5829	5863	6626	2229	*	*	5459	*	3486	*	3674	4450	5199	*	*	13
       0	*	*	*	*	*	0	6892	0	1631	

A 14   3376	*	*	*	5731	*	4855	2406	*	1536	*	*	*	4916	*	6063	*	1895	*	*	14
       148	*	3357	*	*	929	1075	6892	0	1631	

C 15   2667	2756	*	5131	4460	4602	5294	7159	*	3514	*	*	1918	5869	4931	*	6454	3297	*	4973	15
       0	*	*	*	*	*	0	6750	0	1833	

A 16   2488	*	3009	2965	6481	3133	*	*	5187	*	*	3200	4223	4594	*	2965	5294	4071	*	*	16
       0	*	*	*	*	*	0	6750	0	1833	

L 17   1883	*	4781	5817	*	5642	*	4738	4560	2321	4647	4990	4149	4842	5061	3922	5265	3471	*	*	17
       92	*	4015	*	*	*	0	6750	0	1833	

L 18   5688	*	6543	*	*	*	*	3991	5588	987	3750	*	*	4478	*	*	*	2084	*	5233	18
       132	*	3511	*	*	*	0	6721	0	2227	

E 19   4278	*	1868	2512	*	*	4447	*	3023	*	*	3059	*	3442	3962	4886	*	*	*	5622	19
       30	*	5622	*	*	*	0	6594	0	2641	

E 20   1518	*	2779	2770	*	4452	*	*	*	4205	*	5094	3148	*	4773	4099	5541	*	*	*	20
       29	*	5671	*	*	*	0	6554	0	2708	

Y 21   *	*	*	*	1831	5098	*	2918	5500	2042	*	*	*	*	*	*	4418	4294	*	2360	21
       209	*	2890	*	*	3929	98	6524	0	2801	

Y 22   *	5363	*	*	2586	*	*	2840	*	1448	*	4333	*	*	4976	*	*	3109	*	3243	22
       42	*	5139	*	*	4559	63	6368	0	3257	

K 23   5480	*	2598	3112	*	4396	4927	*	2894	*	*	5007	5349	*	1946	3070	*	4389	*	*	23
       0	*	*	*	*	*	0	6353	0	3265	

E 24   4717	*	4287	3184	4886	*	*	*	2611	*	*	*	4090	5774	1587	4194	2848	*	*	*	24
       121	*	3633	*	*	2486	284	6353	0	3265	

K 25   *	*	*	4948	*	*	2892	*	2410	*	5336	3563	1913	6021	*	3685	3052	4906	*	5452	25
       0	*	*	*	*	*	0	6330	0	3200	

G 26   5210	*	2978	1710	*	2890	*	*	4195	*	4948	3843	4826	5850	5575	3990	4462	4800	*	5017	26
       76	*	4289	*	*	*	0	6330	0	3200	

D 27   5946	*	3065	3034	4378	3693	*	*	3633	4981	4255	4387	2716	*	4353	3089	4842	4298	*	*	27
       61	*	4604	*	*	*	0	6109	0	3351	

I 28   4688	*	4930	3969	*	*	4799	2629	*	1505	4303	4587	4220	5164	*	3428	5151	5670	*	*	28
       81	*	4190	*	*	256	2620	6074	0	3508	

S 29   3371	*	2332	4713	*	3659	*	5567	*	4023	5193	*	5321	5988	5119	2578	2327	4603	*	*	29
       0	*	*	*	*	*	0	6974	0	1618	

K 30   4910	*	2232	2816	*	4481	*	*	2654	3305	*	5352	3181	4111	4099	*	4661	5914	*	*	30
       0	*	*	*	*	*	0	6979	0	1618	

Q 31   4174	*	4090	2039	*	3899	5835	5587	3470	5505	*	*	*	3120	4906	3176	4004	3536	*	5848	31
       0	*	*	*	*	*	0	6979	0	1618	

D 32   *	*	1561	1448	*	6813	4245	5998	5895	4669	5577	4826	*	4599	*	6093	4353	*	*	*	32
       0	*	*	*	*	*	0	6979	0	1618	

T 33   3183	*	5878	*	5998	6131	*	4243	*	3198	7222	*	*	4601	4969	*	3576	950	*	*	33
       0	*	*	*	*	*	0	6979	0	1618	

S 34   4067	*	5998	3394	*	4379	6163	6443	2390	6864	*	4675	6672	2416	3167	2793	5006	4894	*	*	34
       0	*	*	*	*	*	0	6979	0	1618	

S 35   3440	5123	3269	2778	5518	2874	*	7002	*	4411	*	4432	*	6071	5862	2251	4324	4193	*	5408	35
       39	*	5227	*	*	*	0	6979	0	1618	

F 36   6840	*	*	*	2735	*	*	2286	*	2603	4416	*	*	*	*	*	*	1236	*	*	36
       40	*	5200	*	*	*	0	6888	0	1775	

N 37   3209	6775	4523	*	2566	*	*	3887	6015	2529	4026	2870	*	5453	4421	4171	5443	4280	*	5939	37
       57	*	4678	*	*	*	0	6845	0	1982	

R 38   3014	5385	3480	4159	6040	5331	4281	*	2249	5881	*	4666	*	4379	2196	4789	5021	*	*	6041	38
       135	*	3485	*	*	1224	806	6666	0	2160	

E 39   3440	*	*	3134	*	*	5366	*	3093	*	4112	*	*	4404	1809	2565	3425	*	*	*	39
       0	*	*	*	*	*	0	6635	0	2078	

Q 40   2427	*	4279	1787	6381	*	4897	*	5778	4176	*	4905	6080	2351	6605	4834	6183	5729	*	4989	40
       0	*	*	*	*	*	0	6635	0	2078	

A 41   2745	6443	*	4303	*	5147	*	3750	2878	2192	6605	5778	*	4387	3308	4500	3897	4551	*	*	41
       0	*	*	*	*	*	0	6635	0	2078	

Q 42   5131	*	1929	2265	*	*	5558	*	6015	2970	*	3182	*	3611	5275	3890	*	4286	*	*	42
       1943	*	435	*	*	1240	794	6635	0	2078	

K 43   2147	*	*	*	*	*	*	*	1761	*	*	*	*	3833	1900	4035	3643	*	*	*	43
       0	*	*	*	*	254	2631	4597	0	5064	

L 44   *	*	*	*	3061	*	*	3550	*	659	5517	*	*	*	*	*	5306	3971	*	4308	44
       0	*	*	*	*	758	1291	6885	0	1751	

C 45   6390	2615	*	*	2599	*	6007	3408	*	1954	6644	*	*	*	*	*	*	2134	*	4209	45
       0	*	*	*	*	*	0	7075	0	1254	

D 46   3708	7136	2823	4414	7306	3269	3010	*	2061	*	*	5571	*	4459	4728	4334	3442	*	*	6891	46
       0	*	*	*	*	*	0	7075	0	1254	

L 47   4245	5505	*	5994	7306	*	*	2971	*	810	5184	*	4820	*	*	6181	*	3745	4707	6007	47
       0	*	*	*	*	*	0	7075	0	1254	

L 48   6406	*	*	*	4182	*	*	4292	*	603	3332	*	*	*	*	*	5911	3497	*	5701	48
       64	*	4520	*	*	*	0	7075	0	1254	

L 49   3498	4530	6132	5856	4669	4231	3282	*	3892	2333	4733	4073	*	*	4785	2697	4568	4447	*	*	49
       25	*	5891	*	*	*	0	6936	0	1551	

K 50   *	*	2900	1876	*	6329	5486	*	2656	4780	5575	*	4580	3144	4355	5441	3309	6056	*	*	50
       40	*	5188	*	*	*	0	6896	0	1664	

E 51   1972	4599	*	2759	4730	2732	*	5203	5272	4447	4069	4337	4760	4685	*	4282	*	4935	*	*	51
       0	*	*	*	*	*	0	6798	0	1820	

S 52   2731	3665	6091	*	3219	2821	4685	5460	4653	3263	5353	6035	6049	*	5413	2877	4288	4800	*	*	52
       0	*	*	*	*	*	0	6798	0	1820	

E 53   2719	4805	3598	2641	7196	4786	*	6781	4113	5378	3657	6807	5460	*	*	2895	2923	4099	*	*	53
       0	*	*	*	*	*	0	6798	0	1820	

K 54   3902	*	6300	6807	4628	*	3036	7196	2986	4060	5272	4635	4665	2803	3597	2809	4020	5625	*	*	54
       0	*	*	*	*	*	0	6798	0	1820	

E 55   3249	*	3157	2974	6203	5021	*	5087	5545	3261	*	5528	*	3498	4860	2361	3976	4599	*	6417	55
       0	*	*	*	*	*	0	6798	0	1820	

N 56   3585	5079	3551	2692	5128	4269	4129	3783	*	3996	*	4438	3230	5211	*	6023	3789	4540	*	3973	56
       0	*	*	*	*	*	0	6798	0	1820	

V 57   3074	*	3618	3554	4233	4609	*	3797	4771	4602	*	4130	*	3638	4158	3962	3276	3186	*	*	57
       20	*	6203	*	*	*	0	6798	0	1820	

R 58   2723	5147	6763	4082	6465	*	*	5340	4650	3823	5239	4889	4267	4036	2605	2739	4776	3612	*	*	58
       0	*	*	*	*	*	0	6785	0	1904	

V 59   4526	*	5448	3879	1849	*	*	4187	*	3177	5648	3349	6465	*	*	*	4918	2197	*	4566	59
       2922	*	204	*	*	*	0	6785	0	1904	

D 60   *	*	1706	1861	*	*	*	*	*	*	*	*	*	*	2473	*	*	2071	*	*	60
       0	*	*	*	*	*	0	2154	0	5697	

N 61   *	*	*	*	*	2071	*	*	*	*	*	781	*	*	2473	*	*	*	*	*	61
       0	*	*	*	*	2994	193	2154	0	5697	

I 62   *	2830	*	3083	*	*	*	2887	*	2864	*	*	3933	*	*	3614	*	1636	*	*	62
       0	*	*	*	*	1332	730	3798	0	5272	

R 63   2021	3641	*	2863	*	4967	*	3416	3919	*	*	*	*	*	2342	4551	4269	4251	*	*	63
       0	*	*	*	*	5047	44	5466	0	3866	

V 64   4635	*	3358	3006	*	*	*	2418	3364	3090	*	5868	*	3141	3267	4906	*	3869	*	*	64
       0	*	*	*	*	*	0	5505	0	3792	

I 65   2370	*	*	4395	*	1440	*	2935	6116	3938	*	*	*	*	*	5856	5030	2921	*	*	65
       0	*	*	*	*	*	0	5505	0	3792	

L 66   *	*	*	*	3654	*	*	2939	4081	1127	3533	*	*	*	*	5163	4258	3228	*	*	66
       0	*	*	*	*	*	0	5505	0	3792	

R 67   6450	*	4636	4020	6200	*	*	*	2978	2465	3523	3555	6504	3338	1887	6287	*	*	*	*	67
       21	*	6116	*	*	*	0	5505	0	3792	

L 68   2013	4940	4387	*	*	5822	5287	5752	*	2671	*	*	*	4211	6028	*	2305	2463	*	*	68
       0	*	*	*	*	*	0	5497	0	3839	

M 69   5389	*	*	*	1666	*	*	3094	5144	4198	2220	*	3087	*	6216	5822	5670	3680	*	*	69
       0	*	*	*	*	*	0	5497	0	3839	

A 70   1876	4098	*	4073	*	4777	*	2879	5752	3901	3930	*	*	*	4940	3551	6444	2672	*	*	70
       876	*	1136	*	*	*	0	5497	0	3839	

N 71   *	3496	3146	*	*	4075	*	4384	*	*	*	1670	3588	4475	*	3861	3767	3230	*	*	71
       103	*	3861	*	*	*	0	4390	0	5039	

I 72   *	*	*	*	4230	*	*	2265	*	782	*	*	*	*	3931	*	*	3448	*	*	72
       0	*	*	*	*	*	0	4218	0	5084	

S 73   3098	3156	*	*	*	*	*	3394	*	3070	*	*	*	*	*	2197	2572	2553	*	*	73
       1414	*	679	*	*	*	0	4218	0	5084	

D 74   *	*	781	*	*	*	*	*	*	*	*	*	1258	*	*	*	*	*	*	*	74
       0	*	*	*	*	2689	243	2154	0	5697	

H 75   *	4180	3009	2976	*	*	3021	*	*	*	*	2902	*	*	3118	2183	*	3307	*	*	75
       0	*	*	*	*	5342	36	3953	0	5166	

D 76   4277	3121	2365	*	3125	4326	*	2684	*	*	*	2647	*	*	*	3881	*	3448	*	*	76
       0	*	*	*	*	2933	202	4207	0	5090	

E 77   *	*	2497	1651	*	4445	2916	4357	*	4668	*	*	2848	*	*	4485	4196	*	*	*	77
       0	*	*	*	*	5439	34	4912	0	4677	

A 78   2235	*	2975	3135	*	*	4541	*	3124	4182	*	*	*	4795	2571	2948	*	*	*	*	78
       0	*	*	*	*	2855	215	5067	0	4610	

V 79   2404	3175	*	4323	*	*	*	3158	3329	*	*	3933	3094	5111	*	*	3282	3006	*	*	79
       0	*	*	*	*	*	0	5597	0	4205	

L 80   5126	*	4850	*	*	2940	5376	3847	*	3291	4563	*	1692	4881	*	3281	3373	5298	*	*	80
       0	*	*	*	*	4760	54	5597	0	4205	

Q 81   3184	*	*	4326	*	5453	4510	*	2476	*	*	3326	3811	2647	3952	3926	3569	4370	*	*	81
       0	*	*	*	*	3930	98	5725	0	4108	

L 82   2693	*	5160	*	3966	*	*	5007	*	1991	*	3985	*	4030	*	*	3289	2228	*	5022	82
       0	*	*	*	*	3999	93	5907	0	3937	

L 83   4025	4717	*	*	2646	*	*	3586	*	1442	4018	*	*	*	*	5040	*	2343	*	*	83
       0	*	*	*	*	461	1870	6114	0	3781	

S 84   3749	5457	*	2160	*	*	*	5358	4007	2318	5259	*	*	4049	4566	2955	6488	3022	*	*	84
       0	*	*	*	*	*	0	6838	0	1796	

V 85   5093	*	2456	2122	*	4200	4457	*	*	*	*	3910	5466	3908	*	3478	3865	2955	*	5995	85
       0	*	*	*	*	*	0	6838	0	1796	

D 86   3106	4486	3251	3415	*	2780	6488	*	5308	4674	*	6093	6497	5983	3562	3172	2986	4377	*	6989	86
       0	*	*	*	*	2952	200	6838	0	1796	

S 87   2483	*	3010	5082	*	2470	6533	*	6052	*	5672	2908	4812	6549	4618	2844	3606	*	*	*	87
       0	*	*	*	*	2427	297	6877	0	1685	

L 88   4219	3250	*	*	4586	*	5373	3523	6060	1235	*	*	*	*	*	6851	*	2194	*	5529	88
       0	*	*	*	*	*	0	6960	0	1543	

S 89   3746	5839	*	*	4897	*	4795	4202	*	1496	4131	*	3781	*	6126	4514	*	2402	*	4254	89
       0	*	*	*	*	*	0	6960	0	1543	

S 90   3358	*	2864	3287	*	6343	6122	*	3887	4159	*	4434	5217	2800	4485	2560	3619	*	*	*	90
       0	*	*	*	*	*	0	6960	0	1543	

S 91   4711	3793	6060	4643	4273	4604	4818	4310	3800	2850	5561	*	*	5104	6126	2879	2920	3148	*	*	91
       0	*	*	*	*	*	0	6960	0	1543	

L 92   *	*	*	*	2636	*	*	3870	*	710	3332	*	*	*	*	*	*	4057	*	*	92
       0	*	*	*	*	*	0	6960	0	1543	

M 93   3449	4265	3793	3672	6851	4248	2738	6154	6357	5524	3775	4973	5567	7191	6126	4392	5839	2927	*	3282	93
       0	*	*	*	*	*	0	6960	0	1543	

I 94   2938	*	1817	4138	4733	3934	6539	4514	3012	*	*	5057	*	5319	4868	3345	4372	6460	*	*	94
       0	*	*	*	*	*	0	6960	0	1543	

L 95   3407	4344	*	*	*	*	5827	2435	6060	1434	5632	*	*	*	*	*	6126	2651	3732	*	95
       0	*	*	*	*	*	0	6960	0	1543	

F 96   4352	3341	*	*	1710	6161	5567	3504	*	2377	4136	*	*	*	*	5523	5304	3695	*	4328	96
       0	*	*	*	*	*	0	6960	0	1543	

Q 97   3173	6606	5124	3012	5523	5660	5741	3982	3253	4027	*	3943	5632	2928	4947	3577	3627	5458	*	*	97
       0	*	*	*	*	*	0	6960	0	1543	

A 98   2522	5529	6460	5015	*	5336	6889	5567	3571	4732	*	*	*	3735	2642	3710	2522	3321	*	*	98
       2653	*	250	*	*	*	0	6960	0	1543	

I 99   *	2389	*	*	1152	*	*	2111	*	*	*	*	*	*	2971	*	*	*	*	*	99
       0	*	*	*	*	3662	119	2464	0	5593	

E 100  *	*	2762	784	*	*	*	*	*	3837	3349	*	*	*	*	*	3267	*	*	*	100
       0	*	*	*	*	*	0	3498	0	5333	

K 101  2212	*	*	3349	*	3267	*	*	2722	1801	*	*	3837	*	*	*	*	3762	*	*	101
       0	*	*	*	*	1202	823	3498	0	5333	

F 102  3333	*	*	*	2205	*	4522	2668	*	1960	*	*	*	4787	*	*	5894	3246	*	3888	102
       0	*	*	*	*	*	0	5448	0	3759	

L 103  4917	*	5300	*	2635	4460	*	3730	*	1274	*	*	*	*	*	*	*	2023	*	*	103
       31	*	5561	*	*	*	0	5448	0	3759	

T 104  3905	*	4354	2522	*	5867	*	6263	4045	4533	*	6472	*	5983	4509	1979	2377	4085	*	*	104
       0	*	*	*	*	5236	39	5415	0	3823	

N 105  6272	4522	5005	*	*	*	4578	*	3601	4147	*	3461	3648	2189	2512	2587	*	*	*	*	105
       0	*	*	*	*	*	0	5448	0	3759	

Q 106  5933	*	5289	3057	*	4378	4787	3823	2772	*	5561	2975	4718	3417	2961	3999	4228	6372	*	*	106
       0	*	*	*	*	*	0	5448	0	3759	

L 107  2063	6413	*	4522	*	3707	5957	*	*	3167	*	4603	4150	3091	3674	5458	2713	4923	*	*	107
       982	*	1018	*	*	*	0	5448	0	3759	

P 108  *	*	*	3734	4355	*	*	*	*	3105	*	*	2928	3046	4232	1922	2395	*	*	*	108
       113	*	3734	*	*	*	0	4235	0	5127	

E 109  4033	*	*	1355	*	*	*	*	*	*	*	3715	3817	*	*	1999	3437	4102	*	*	109
       0	*	*	*	*	*	0	4051	0	5187	

D 110  *	*	1398	*	*	1814	*	4208	*	*	*	*	*	2974	*	2691	*	*	*	*	110
       257	*	2615	*	*	*	0	4051	0	5187	

E 111  *	3834	*	1688	3417	3822	*	*	*	*	*	*	2743	3944	*	2516	3921	*	*	*	111
       106	*	3822	*	*	*	0	3567	0	5321	

M 112  *	3656	3188	1978	*	*	*	*	*	*	2555	2648	2656	*	3862	*	*	*	*	*	112
       394	*	2065	*	*	*	0	3464	0	5377	

S 113  2679	*	*	*	2263	*	*	*	2792	*	*	*	*	*	3397	2282	2391	*	*	*	113
       0	*	*	*	*	406	2027	2937	0	5529	

A 114  1253	*	*	*	3411	*	5534	3678	*	2506	*	*	*	*	3931	6151	4480	3956	*	5534	114
       0	*	*	*	*	*	0	6470	0	2352	

V 115  2567	*	6371	6687	*	5955	*	5449	5112	*	*	6718	1902	*	5896	1714	3722	3900	*	*	115
       0	*	*	*	*	*	0	6470	0	2352	

E 116  *	*	5896	2759	3385	*	*	4518	3903	1923	6151	*	4170	3205	3551	5950	6036	3821	*	*	116
       1629	*	563	*	*	3482	135	6470	0	2352	

A 117  2098	*	3261	*	*	*	3142	3547	*	2447	*	*	3544	*	*	3717	*	3081	*	*	117
       0	*	*	*	*	4704	56	4351	0	5153	

R 118  3315	*	*	*	*	3452	*	3824	3780	2177	*	*	*	*	1844	*	2598	*	*	*	118
       0	*	*	*	*	3406	143	4660	0	5034	

I 119  3365	*	4496	3524	*	2998	3575	2444	*	2556	4420	*	*	*	4265	3703	4910	*	*	*	119
       0	*	*	*	*	2952	200	5049	0	4742	

K 120  3181	*	5038	4095	*	3036	*	*	3015	*	*	5079	*	*	3302	2877	3256	2714	*	5018	120
       0	*	*	*	*	2346	316	5722	0	4355	

D 121  5440	*	3164	3575	4695	4719	*	*	*	3376	*	5341	2233	4616	4946	4140	2459	4073	*	*	121
       0	*	*	*	*	483	1812	6346	0	3798	

G 122  3415	*	*	3371	*	3920	3309	6285	4278	6531	*	6094	3279	3980	2194	3401	4181	5783	*	*	122
       0	*	*	*	*	*	0	6894	0	1837	

W 123  4614	5781	4000	3712	4721	4641	6809	*	5789	3105	*	4701	*	4017	4005	2882	4898	4838	3013	3469	123
       0	*	*	*	*	3018	190	6894	0	1837	

E 124  3065	6035	6871	2398	*	4137	4623	*	5968	2870	5206	5543	3538	3471	6051	3458	*	3542	*	*	124
       0	*	*	*	*	*	0	6918	0	1726	

K 125  2401	*	3928	4556	4059	3654	4776	4123	2358	4291	*	5871	5816	5170	4724	5496	*	3316	*	*	125
       0	*	*	*	*	*	0	6918	0	1726	

L 126  2493	4633	3508	4967	*	*	5807	5390	5075	2076	*	5121	6320	4694	*	6533	3173	2716	*	*	126
       0	*	*	*	*	3111	177	6918	0	1726	

F 127  3580	*	*	*	2648	6517	4032	3255	*	3327	4332	*	*	5058	5866	4721	5018	2078	4766	4603	127
       0	*	*	*	*	*	0	6944	0	1634	

T 128  3291	3820	6997	1861	6148	5866	4011	5217	*	5151	*	4197	*	*	3923	4436	2852	4406	*	4530	128
       195	*	2984	*	*	*	0	6944	0	1634	

N 129  3132	4435	3320	2778	*	3438	*	4691	*	4365	*	2676	*	6589	5778	4136	3123	4123	*	*	129
       0	*	*	*	*	735	1325	6815	0	2418	

F 130  5121	6186	*	*	2540	*	*	3290	*	1437	5862	*	*	*	*	*	4867	2753	5329	3485	130
       0	*	*	*	*	2439	294	6960	0	1535	

L 131  4803	*	*	*	2602	*	*	4277	*	759	3601	*	*	*	*	*	5132	4438	*	*	131
       0	*	*	*	*	*	0	6996	0	1421	

I 132  3618	3443	3360	3021	3453	4641	4515	4550	3984	6124	*	6157	*	2791	6560	4062	5202	4534	*	6450	132
       0	*	*	*	*	*	0	6996	0	1421	

T 133  4538	*	*	*	3431	*	*	2706	*	2057	4286	*	*	*	*	*	2786	1866	*	*	133
       0	*	*	*	*	*	0	6996	0	1421	

I 134  3895	*	*	*	5132	*	*	1646	*	1681	5493	*	*	*	*	5605	3894	2616	*	*	134
       0	*	*	*	*	*	0	6996	0	1421	

H 135  4329	*	3819	2934	*	3460	2870	*	6613	*	5882	4873	*	1876	*	2916	5837	4743	*	*	135
       19	*	6274	*	*	989	1011	6996	0	1421	

S 136  4966	5085	3579	4629	5248	4542	5472	6874	*	3101	4113	5563	4826	5482	5225	2213	4859	2833	*	4515	136
       0	*	*	*	*	*	0	7063	0	1262	

L 137  4968	6351	5563	*	2649	*	*	3297	*	849	4130	*	*	6948	*	6783	*	4504	*	*	137
       0	*	*	*	*	*	0	7063	0	1262	

C 138  5975	1168	*	*	4650	4524	*	*	*	2981	5167	4702	*	*	*	2945	3893	3925	*	*	138
       0	*	*	*	*	*	0	7063	0	1262	

E 139  4070	5196	2023	1630	*	4584	*	*	*	*	*	4449	*	4416	*	3008	4422	4685	*	*	139
       0	*	*	*	*	*	0	7063	0	1262	

R 140  4374	4997	3508	3392	6866	3106	5384	3870	5718	*	6229	4500	*	*	3982	1874	4090	4354	*	*	140
       0	*	*	*	*	*	0	7063	0	1262	

V 141  2765	*	3625	3984	*	5384	5962	*	5583	5274	*	3537	1906	5299	*	2732	4507	4350	*	*	141
       15	*	6571	*	*	*	0	7063	0	1262	

E 142  2177	7092	4882	2650	*	5515	6136	4143	4272	*	*	3453	5617	3348	4790	3014	5716	4476	*	*	142
       13	*	6777	*	*	2501	280	7056	0	1339	

G 143  3006	*	5947	4838	*	2849	*	2607	*	1467	6219	5936	*	*	*	4104	5737	4726	*	6038	143
       0	*	*	*	*	*	0	7049	0	1381	

K 144  4738	5152	5566	*	*	4667	*	*	776	*	*	*	*	5947	2127	5609	*	5372	*	*	144
       0	*	*	*	*	*	0	7049	0	1381	

Q 145  6334	*	2534	2414	6219	6165	*	*	3934	4146	*	3759	*	4581	3514	3704	3022	3737	*	*	145
       0	*	*	*	*	*	0	7049	0	1381	

I 146  3866	*	3991	2851	6334	6038	6094	4581	3201	4204	*	3947	5148	3592	3675	4036	3899	3518	*	6219	146
       0	*	*	*	*	*	0	7049	0	1381	

F 147  3824	2423	*	*	3001	*	4317	2979	*	1989	4592	*	*	*	*	4191	5947	4374	5134	*	147
       24	*	5906	*	*	*	0	7049	0	1381	

G 148  3074	6301	*	*	3033	750	5594	*	5543	*	*	*	*	*	5136	4401	*	5912	*	5846	148
       31	*	5537	*	*	2445	293	7022	0	1487	

E 149  2531	*	*	2268	6831	5012	6131	6083	2783	3511	*	4498	3741	4174	4205	3844	*	5698	*	*	149
       0	*	*	*	*	*	0	6982	0	1520	

K 150  4845	*	*	5187	4499	6879	4746	*	1804	2139	4520	5301	5478	*	4805	4515	5448	3112	*	5325	150
       0	*	*	*	*	*	0	6982	0	1520	

F 151  6083	6278	*	*	1327	*	*	3904	*	1845	*	*	*	*	*	5334	*	3423	3491	5537	151
       0	*	*	*	*	*	0	6982	0	1520	

I 152  3768	*	*	*	*	3638	6016	2301	4694	2040	2543	5579	*	*	*	*	5224	2979	*	*	152
       0	*	*	*	*	*	0	6982	0	1520	

P 153  3898	*	3643	3014	5334	4398	5372	6539	3619	5668	*	4419	2201	4793	5124	3051	5031	4618	*	*	153
       0	*	*	*	*	*	0	6982	0	1520	

A 154  2532	5166	3373	6138	4475	3496	6016	4391	5441	5301	*	*	2648	5233	5482	3282	3778	4079	*	*	154
       0	*	*	*	*	*	0	6982	0	1520	

C 155  5092	4540	*	*	3236	*	*	3552	*	710	3823	*	*	*	*	*	6189	4619	*	*	155
       0	*	*	*	*	*	0	6982	0	1520	

V 156  3366	4898	5920	*	4616	*	*	3735	4884	1628	4776	*	*	*	4795	*	3779	2228	*	5579	156
       0	*	*	*	*	*	0	6982	0	1520	

R 157  3899	6593	2569	3172	*	3341	4390	*	3580	*	*	4547	*	6594	2627	3528	3451	*	*	5640	157
       0	*	*	*	*	*	0	6982	0	1520	

V 158  3642	5441	6372	*	2365	*	6172	4041	*	1901	4039	*	*	*	*	*	4746	2492	*	3788	158
       0	*	*	*	*	*	0	6982	0	1520	

V 159  3444	*	*	*	4423	4220	*	3620	*	1508	2971	*	*	*	*	4462	*	2309	*	*	159
       0	*	*	*	*	*	0	6982	0	1520	

K 160  3618	3600	6128	*	5334	3814	5005	3415	3619	5078	4301	5351	6372	3556	4134	3564	3614	4452	5115	5648	160
       0	*	*	*	*	*	0	6982	0	1520	

E 161  6587	6594	2277	3511	6451	5159	4694	*	3299	5920	5937	3812	4789	4435	3101	3907	4511	3633	*	6444	161
       34	*	5441	*	*	*	0	6982	0	1520	

K 162  4678	5428	5776	4778	6864	4464	3713	4275	3385	5279	4732	4926	2466	*	*	2930	3159	3556	*	*	162
       0	*	*	*	*	*	0	6907	0	1661	

G 163  3186	*	3486	3891	5591	4495	7046	5455	3293	3938	*	5893	5443	5800	4260	3719	3919	3521	*	2925	163
       0	*	*	*	*	*	0	6907	0	1661	

Y 164  3103	*	4411	3170	*	*	4541	4800	2850	3520	5759	5075	4050	4132	4229	4617	4447	6122	*	3310	164
       30	*	5591	*	*	*	0	6907	0	1661	

D 165  4062	5357	2146	6480	6044	6414	3102	5870	4827	*	6084	5076	2987	6394	3666	3308	4499	5948	*	4050	165
       31	*	5546	*	*	1204	821	6863	0	1773	

V 166  4592	*	*	*	2610	*	*	2913	*	3421	5807	*	6742	*	*	4219	5641	2133	*	2061	166
       0	*	*	*	*	1708	527	6974	0	1570	

F 167  *	4559	5149	3901	2423	4660	3861	*	3665	4511	6051	3143	*	6561	2682	4640	4352	4033	*	*	167
       0	*	*	*	*	*	0	7003	0	1369	

V 168  2882	*	*	4901	*	*	6188	3167	*	2579	5848	4233	*	4042	*	*	5089	1467	5957	*	168
       0	*	*	*	*	*	0	7003	0	1369	

R 169  4198	*	*	*	*	5813	3728	*	5568	3005	*	*	3919	2651	1316	4818	5183	*	*	5915	169
       0	*	*	*	*	*	0	7003	0	1369	

R 170  *	6174	*	5957	*	*	*	*	4330	*	*	*	*	*	120	*	*	*	*	*	170
       0	*	*	*	*	*	0	7003	0	1369	

H 171  2106	5961	4128	4080	*	3442	3177	6310	4804	*	*	3438	*	4106	*	3195	3436	4938	*	*	171
       0	*	*	*	*	*	0	7003	0	1369	

A 172  1155	2166	*	*	5488	4257	*	5433	*	4513	4718	*	*	*	6794	4613	4579	4531	*	6197	172
       0	*	*	*	*	*	0	7003	0	1369	

A 173  829	3451	*	*	*	5259	*	5213	*	2808	5386	*	*	*	*	4109	4634	5187	*	*	173
       0	*	*	*	*	*	0	7003	0	1369	

E 174  4266	6459	5848	1654	*	3270	4901	6394	*	6310	*	5957	6794	6164	*	2228	2547	*	*	5942	174
       0	*	*	*	*	*	0	7003	0	1369	

C 175  2172	2394	*	*	4013	*	6794	3627	*	3044	4233	3683	*	*	6138	5475	3496	4101	*	*	175
       13	*	6794	*	*	1721	521	7003	0	1369	

I 176  5157	*	*	*	4182	*	*	2351	*	883	4549	4219	*	*	*	*	*	3605	*	*	176
       0	*	*	*	*	*	0	7058	0	1347	

N 177  *	*	*	*	*	4884	*	1615	5347	2371	5889	2102	*	*	4494	*	6173	3136	*	*	177
       0	*	*	*	*	*	0	7058	0	1347	

Q 178  3104	*	6137	4942	*	4598	3705	5511	6464	4238	*	2448	*	3441	5153	3318	2649	4362	*	5578	178
       0	*	*	*	*	*	0	7058	0	1347	

M 179  3508	5511	*	*	5221	3251	*	4099	*	911	3157	*	*	*	*	*	*	4156	*	*	179
       0	*	*	*	*	*	0	7058	0	1347	

I 180  4457	*	*	*	*	6179	5889	1799	*	1976	4472	*	*	*	*	*	4460	1777	*	*	180
       0	*	*	*	*	*	0	7058	0	1347	

K 181  *	5889	5055	4602	*	5562	6192	*	1694	4345	*	3748	*	2866	2185	*	3731	*	*	6382	181
       42	*	5141	*	*	*	0	7058	0	1347	

H 182  4180	*	5837	5882	*	1320	2448	*	6348	*	*	3357	5163	4774	4524	3200	*	*	*	*	182
       49	*	4891	*	*	1644	556	6930	0	1553	

S 183  5100	2623	*	*	*	3394	5534	5829	*	*	*	6129	*	4734	*	727	5797	*	*	*	183
       0	*	*	*	*	*	0	6995	0	1564	

K 184  4219	*	4670	4567	*	*	*	*	1414	*	*	4561	2797	3255	3579	3121	*	*	*	*	184
       20	*	6164	*	*	*	0	6995	0	1564	

E 185  2949	*	4007	1840	*	*	*	6411	3497	7187	*	*	3586	2621	6386	3568	4754	4549	*	*	185
       20	*	6206	*	*	801	1231	6973	0	1657	

N 186  5278	*	5155	5626	*	5969	4696	*	*	*	*	414	*	6772	4539	4629	6162	6103	*	*	186
       0	*	*	*	*	*	0	7058	0	1329	

K 187  *	*	*	*	*	*	4246	*	574	4935	*	*	*	6395	2292	5217	*	*	*	*	187
       0	*	*	*	*	*	0	7058	0	1329	

N 188  3732	*	2164	4322	*	5859	*	*	3291	3343	*	2676	6103	3639	4475	4325	4451	5590	5576	*	188
       0	*	*	*	*	*	0	7058	0	1329	

V 189  4516	*	4501	*	4470	*	4928	4527	4705	2012	5008	4874	*	*	1939	*	*	3369	*	3614	189
       0	*	*	*	*	*	0	7058	0	1329	

L 190  *	*	*	*	2255	*	*	4318	*	1026	3719	*	6136	*	6617	*	5922	2918	*	*	190
       187	*	3040	*	*	*	0	7058	0	1329	

L 191  3565	5316	2524	3264	*	3520	*	5709	4761	3095	*	5947	3854	6061	*	2767	5065	4281	*	5399	191
       868	*	1145	*	*	*	0	6948	0	2142	

Q 192  *	4419	2929	4130	*	*	3567	*	4521	3930	*	2094	*	3366	*	2989	4316	3967	*	*	192
       447	*	1909	*	*	*	0	5826	0	4352	

E 193  2424	*	3473	3538	*	*	*	*	*	*	*	3699	*	*	2426	1687	3967	*	*	*	193
       0	*	*	*	*	3392	144	5065	0	4853	

S 194  4977	*	2853	4536	*	*	*	2669	2605	4412	4205	4938	3814	3709	*	3731	3206	*	*	*	194
       0	*	*	*	*	1081	924	5480	0	4566	

H 195  2345	*	4995	3377	*	*	3704	6449	5377	4229	*	4886	3383	*	*	3516	3275	2787	*	4482	195
       0	*	*	*	*	*	0	6305	0	3063	

L 196  6418	*	2906	2893	4223	*	3801	*	*	2814	5274	*	3454	6447	5426	2140	5062	*	*	4504	196
       0	*	*	*	*	300	2413	6305	0	3063	

M 197  5208	2983	*	*	*	*	4956	3015	*	1984	2722	*	*	4942	*	*	*	3817	2630	5562	197
       0	*	*	*	*	*	0	7058	0	1347	

N 198  4085	*	4003	3214	*	3372	5511	*	3581	*	4289	3967	5046	3525	4127	3100	3521	3725	*	*	198
       0	*	*	*	*	*	0	7058	0	1347	

Q 199  3997	5355	4436	4670	2869	6395	*	*	3087	4730	*	5488	4414	4171	2900	3729	2991	3977	*	*	199
       0	*	*	*	*	*	0	7058	0	1347	

L 200  6626	*	*	*	4947	*	5491	2144	*	1150	3784	*	*	*	*	*	*	2429	*	*	200
       0	*	*	*	*	830	1193	7058	0	1347	

A 201  1202	4252	*	5866	4881	3793	*	*	*	3449	6366	4985	5983	*	*	4369	4442	2795	*	*	201
       0	*	*	*	*	*	0	7111	0	1095	

E 202  3286	*	2937	2274	*	6272	5286	*	3056	5983	*	3540	5983	3869	3294	4333	4175	6903	*	*	202
       0	*	*	*	*	*	0	7111	0	1095	

S 203  3043	2440	*	4965	6209	*	5252	4406	*	3244	5983	*	*	4753	*	2582	3406	2938	*	5316	203
       0	*	*	*	*	*	0	7111	0	1095	

L 204  *	2761	*	*	3580	*	*	3313	*	1161	3745	*	*	*	*	6652	*	3098	*	5668	204
       0	*	*	*	*	*	0	7111	0	1095	

I 205  3214	*	4527	2927	4820	5668	4720	3740	3036	3701	4350	*	6161	3976	3546	5388	3992	5032	*	5555	205
       0	*	*	*	*	*	0	7111	0	1095	

S 206  3311	5530	4184	3185	*	6366	5179	4965	3635	4571	4395	3115	6002	6178	3949	4613	3234	4293	*	3987	206
       0	*	*	*	*	*	0	7111	0	1095	

S 207  1966	3397	*	*	6216	5967	*	*	*	4335	*	*	*	*	*	1411	2497	5900	*	*	207
       0	*	*	*	*	*	0	7111	0	1095	

G 208  4515	*	2994	4783	6785	1751	3584	*	*	*	*	4950	4739	*	6754	3554	2928	3192	*	*	208
       0	*	*	*	*	*	0	7111	0	1095	

D 209  *	*	73	4881	*	*	*	*	*	*	*	*	6002	*	*	*	*	*	*	*	209
       0	*	*	*	*	*	0	7111	0	1095	

F 210  5310	*	*	*	1896	6428	4638	2448	5983	4779	5096	*	5227	*	*	*	*	2862	*	2150	210
       0	*	*	*	*	*	0	7111	0	1095	

T 211  4006	*	*	5250	1417	4187	5655	4616	*	*	5952	*	3021	5983	*	4246	4014	4165	*	3381	211
       0	*	*	*	*	*	0	7111	0	1095	

L 212  *	4284	*	*	1711	*	6178	4820	*	1218	4087	*	*	*	*	4764	6366	4155	*	*	212
       13	*	6834	*	*	*	0	7111	0	1095	

Q 213  6205	*	*	6197	*	*	*	*	4250	6645	6075	*	4957	286	4547	*	*	*	*	*	213
       0	*	*	*	*	*	0	7098	0	1217	

A 214  2059	*	*	3110	*	*	*	5294	*	1779	2560	*	*	4135	*	5240	4957	4571	*	*	214
       0	*	*	*	*	*	0	7098	0	1217	

N 215  6197	*	6195	*	4758	*	*	5643	*	3936	3809	2625	*	1184	5092	3843	4283	*	*	5240	215
       0	*	*	*	*	*	0	7098	0	1217	

I 216  5088	1360	*	*	*	*	*	2072	*	2360	*	*	*	*	*	4065	4425	5745	*	5414	216
       0	*	*	*	*	*	0	7098	0	1217	

T 217  3742	4456	*	*	4843	3901	*	3530	*	3183	6269	*	*	*	*	4308	2984	1353	*	*	217
       0	*	*	*	*	*	0	7100	0	1217	

E 218  4070	5659	5991	365	*	6407	*	4994	*	5423	*	*	*	*	*	4958	*	5056	*	*	218
       0	*	*	*	*	*	0	7100	0	1217	

V 219  *	*	*	*	3527	5523	*	1586	4958	1796	6054	*	*	*	*	*	4293	2537	*	*	219
       0	*	*	*	*	*	0	7100	0	1217	

L 220  5989	*	*	*	6603	4958	*	2606	*	716	4440	*	*	*	*	*	*	3225	*	5991	220
       0	*	*	*	*	*	0	7100	0	1217	

F 221  5423	6017	*	*	1202	3559	*	*	5245	*	*	*	*	*	3114	*	4880	3526	4850	2793	221
       0	*	*	*	*	*	0	7100	0	1217	

R 222  *	6137	*	*	*	*	*	*	3082	6017	*	4958	*	*	416	5659	4719	*	*	6269	222
       0	*	*	*	*	*	0	7100	0	1217	

L 223  3802	3486	*	*	7049	*	*	3040	6003	1617	3848	*	*	*	*	5756	5523	2021	*	6356	223
       0	*	*	*	*	*	0	7100	0	1217	

L 224  3991	*	*	*	6717	*	4472	3312	3328	2895	*	*	*	*	4319	2334	3049	3873	*	3181	224
       0	*	*	*	*	*	0	7100	0	1217	

S 225  5443	*	*	*	3840	*	5949	*	2552	5305	4945	*	*	5190	1879	3379	2969	3412	5272	5654	225
       63	*	4543	*	*	*	0	7100	0	1217	

W 226  *	*	4576	*	4207	*	2268	*	3715	5668	6219	*	3606	2900	*	2393	5251	5518	3244	5215	226
       0	*	*	*	*	*	0	6966	0	1502	

S 227  4800	*	4189	4306	5181	5572	4537	*	2666	4109	*	2035	6117	*	3584	2562	4634	*	*	*	227
       0	*	*	*	*	*	0	6966	0	1502	

N 228  3755	*	*	3368	*	4982	6218	*	1742	*	*	3460	2465	6549	3684	4733	4237	4885	*	*	228
       810	*	1219	*	*	*	0	6966	0	1502	

M 229  2721	*	2376	3614	4690	4741	*	*	3603	*	3969	4478	2971	*	5238	3045	*	4985	*	*	229
       34	*	5425	*	*	*	0	6028	0	4000	

S 230  3532	*	*	3183	*	*	*	4029	1848	*	4905	4029	*	*	4659	3195	2779	3733	*	*	230
       0	*	*	*	*	*	0	6009	0	4058	

D 231  5132	4905	3956	2209	3721	*	*	*	2531	*	*	*	4961	4971	3273	2421	*	4202	*	*	231
       213	*	2868	*	*	243	2687	6009	0	4058	

S 232  2929	*	5490	3432	*	6513	*	*	4078	5072	*	6516	4438	5357	4286	1887	2100	5832	*	*	232
       0	*	*	*	*	*	0	6825	0	1940	

T 233  2007	*	*	*	4751	*	*	3695	4214	2668	*	4086	6228	6025	4714	*	3621	2249	6933	*	233
       0	*	*	*	*	*	0	6825	0	1940	

L 234  *	*	*	*	5207	*	*	2690	*	693	5057	*	*	*	4827	*	4172	3668	*	*	234
       22	*	6035	*	*	502	1767	6822	0	1940	

K 235  2429	*	2940	4567	*	4601	6163	4796	3131	5117	6838	4718	5637	4437	4420	3731	2709	5662	*	*	235
       0	*	*	*	*	*	0	7057	0	1312	

S 236  5233	*	3585	2501	5632	6590	4562	6249	2475	*	*	4845	6635	3506	4446	2412	3631	*	*	*	236
       0	*	*	*	*	*	0	7057	0	1312	

V 237  2767	6514	6143	*	4830	7284	*	2680	*	1932	5390	*	7075	*	5991	3021	*	2535	5288	*	237
       1581	*	587	*	*	*	0	7057	0	1312	

F 238  *	*	*	*	90	*	*	*	*	*	*	*	*	*	*	*	*	*	*	4047	238
       0	*	*	*	*	*	0	4730	0	4977	

S 239  *	*	2588	3211	4167	4581	4056	*	*	*	*	*	3750	2727	3440	2766	4176	*	4370	*	239
       563	*	1631	*	*	2635	253	4730	0	4977	

C 240  2350	2382	*	*	*	2818	*	4010	*	3469	*	*	4232	*	3509	2718	*	5334	*	*	240
       0	*	*	*	*	634	1491	4903	0	4895	

F 241  3342	4641	5139	*	2813	3290	*	5362	4312	3154	*	4989	5642	4722	3474	3745	2917	6055	*	*	241
       0	*	*	*	*	*	0	6699	0	2588	

E 242  3440	*	3263	2405	*	2429	*	*	3499	5642	*	3772	*	6076	5923	3335	4090	5938	4573	*	242
       0	*	*	*	*	1191	831	6699	0	2588	

D 243  2820	6209	3225	4961	4670	5388	4608	5777	4199	3524	*	5478	3371	7213	3995	3608	3998	3831	*	4693	243
       0	*	*	*	*	*	0	6783	0	1888	

L 244  4417	6083	5171	4801	3476	6058	*	3711	5038	1591	3166	*	*	4968	*	4164	*	3467	4586	*	244
       16	*	6549	*	*	*	0	6783	0	1888	

S 245  5820	6513	5786	4036	4323	2084	5545	*	5108	5462	*	3670	2098	*	3920	3800	3936	*	*	5785	245
       0	*	*	*	*	641	1478	6778	0	1956	

D 246  4262	*	2993	2440	*	3662	5989	*	4220	6642	*	4672	3318	4892	3736	2791	3677	6862	*	*	246
       24	*	5918	*	*	*	0	7097	0	1290	

K 247  2751	*	4222	3099	5197	5581	5008	5934	2690	4757	5591	7028	4784	5144	4348	4413	3387	4035	*	4384	247
       48	*	4930	*	*	2821	220	7061	0	1417	

I 248  *	*	5448	5446	3707	*	9806	2516	*	1304	7092	6117	*	6075	*	*	3745	2647	5285	*	248
       18	*	6365	*	*	*	0	6998	0	1572	

V 249  1949	5557	5935	6160	5552	5108	*	4066	4038	2780	4960	5886	*	*	3567	4866	4703	2584	*	*	249
       0	*	*	*	*	747	1307	6982	0	1672	

V 250  3404	*	2615	2163	*	5530	*	*	2835	4392	*	6407	*	6368	3560	3782	4862	3414	*	*	250
       0	*	*	*	*	*	0	7103	0	1217	

I 251  3076	5462	6151	5050	*	2382	4952	3635	3059	3089	6001	*	*	5036	3213	3934	5654	4920	*	*	251
       0	*	*	*	*	*	0	7103	0	1217	

F 252  4664	*	*	*	2439	*	5654	1989	*	1530	4406	*	*	*	*	*	*	3984	*	4387	252
       0	*	*	*	*	*	0	7103	0	1217	

K 253  3154	*	5110	2792	6001	*	4952	4837	2378	5458	6878	3906	5756	4870	2824	3883	4739	*	*	4576	253
       0	*	*	*	*	*	0	7103	0	1217	

K 254  2097	*	5288	2971	*	4411	5432	*	2897	5654	*	4667	*	3782	5363	2484	3760	*	*	*	254
       20	*	6160	*	*	*	0	7103	0	1217	

I 255  5518	*	*	*	4186	*	6158	2189	5508	869	4129	5401	*	*	*	*	6134	6198	*	6401	255
       378	*	2118	*	*	751	1301	7083	0	1319	

K 256  5004	*	*	*	*	*	*	*	1970	*	*	*	900	*	2836	5364	6216	*	*	*	256
       70	*	4410	*	*	504	1761	6420	0	2610	

G 257  3294	*	*	*	*	2643	5749	*	5125	*	*	1288	4820	3900	6786	3851	4336	4856	*	5943	257
       0	*	*	*	*	*	0	6895	0	1725	

D 258  5868	*	1259	4754	*	6285	*	*	4063	*	*	4752	5269	5869	5438	2027	3228	*	*	*	258
       40	*	5192	*	*	*	0	6895	0	1725	

D 259  3201	*	2721	4526	*	2380	*	*	3684	*	*	4702	3243	*	4677	2200	5287	*	*	*	259
       0	*	*	*	*	313	2358	6798	0	1880	

T 260  4167	*	3522	4662	*	4691	6658	*	2859	*	*	3796	*	5293	5029	2948	1421	*	*	*	260
       0	*	*	*	*	*	0	7112	0	1095	

F 261  *	*	5321	*	1613	*	*	4746	*	1203	4702	5068	6172	*	*	4281	5015	*	6384	*	261
       0	*	*	*	*	*	0	7112	0	1095	

V 262  5203	6384	5157	3832	3606	*	*	4138	5209	1335	*	5772	4913	*	5434	6236	3824	3040	*	5637	262
       0	*	*	*	*	*	0	7112	0	1095	

D 263  4248	*	2735	3013	4065	4313	*	5562	4087	3407	4614	5371	6234	4439	5291	3799	2875	5025	*	*	263
       0	*	*	*	*	*	0	7112	0	1095	

C 264  3577	3779	2761	4871	*	2833	5772	*	4232	*	6280	4648	*	5140	2598	3031	3841	*	*	6444	264
       0	*	*	*	*	*	0	7112	0	1095	

I 265  4217	5637	*	*	5064	*	6236	1665	*	3129	2024	*	*	*	*	4220	4555	3447	*	5675	265
       0	*	*	*	*	*	0	7112	0	1095	

R 266  4297	3984	5179	5071	5434	*	4400	4672	*	4779	4136	6108	*	3477	1615	5438	4234	3076	*	*	266
       0	*	*	*	*	*	0	7112	0	1095	

S 267  3654	*	2547	2538	*	3781	5977	*	*	6202	*	3409	*	2919	5022	2885	4684	4517	*	*	267
       0	*	*	*	*	*	0	7112	0	1095	

F 268  *	6388	*	*	1276	*	6880	4256	*	1420	6554	*	*	*	*	*	4579	4296	*	4756	268
       0	*	*	*	*	*	0	7112	0	1095	

V 269  4791	6198	*	*	*	*	*	3845	*	912	*	*	*	*	*	*	4651	1692	*	*	269
       0	*	*	*	*	*	0	7112	0	1095	

M 270  4888	5069	3245	2701	*	6629	6207	4656	5472	2646	4003	3414	*	3248	3977	*	5624	3534	*	*	270
       0	*	*	*	*	1529	614	7112	0	1095	

E 271  3479	*	4329	1898	4828	3894	3882	5303	4036	5241	*	5021	*	4196	4284	3768	5153	3815	*	*	271
       0	*	*	*	*	*	0	7116	0	1026	

M 272  6025	4972	*	*	3190	*	7125	3667	*	1674	3251	*	*	*	*	*	*	3522	5636	2109	272
       72	*	4368	*	*	*	0	7116	0	1026	

N 273  5875	*	4630	4918	*	*	*	*	*	*	*	248	*	6097	*	4249	*	*	*	*	273
       0	*	*	*	*	*	0	7030	0	1452	

E 274  2750	6690	4326	1754	*	4918	*	*	4485	5265	5714	4646	*	3570	3428	3324	5616	4824	*	*	274
       0	*	*	*	*	*	0	7030	0	1452	

Q 275  2532	*	2984	2813	5954	3273	*	*	4600	6042	*	5560	*	3613	5616	2812	3404	*	*	5489	275
       0	*	*	*	*	*	0	7030	0	1452	

I 276  5607	*	5085	6917	4769	5265	5393	2944	6002	3981	4548	4376	*	2971	2544	3484	4718	3300	*	5186	276
       1815	*	482	*	*	*	0	7030	0	1452	

S 277  2903	*	*	*	*	*	*	*	*	3605	*	*	2225	3113	3433	1466	*	*	*	*	277
       0	*	*	*	*	*	0	4345	0	5188	

E 278  4137	*	3433	1364	*	2494	*	*	3701	*	*	*	*	*	*	2790	3988	*	*	*	278
       0	*	*	*	*	456	1884	4345	0	5188	

E 279  3285	5923	3322	2739	*	2858	4360	*	5655	4899	5874	3774	4093	5806	3819	3474	3971	*	*	*	279
       0	*	*	*	*	2156	367	6834	0	2339	

K 280  3493	5802	3815	*	*	4843	6175	6285	3296	4740	*	3001	3081	4001	*	2524	3438	4324	*	*	280
       14	*	6661	*	*	0	*	6918	0	2036	

R 281  3537	*	4602	4335	6893	4394	*	*	3599	7330	*	*	1889	3537	2314	3982	4642	5804	*	*	281
       0	*	*	*	*	0	*	7135	0	1000	

T 282  4000	*	4324	4817	*	4780	5820	*	2969	4250	*	3749	4149	3958	3010	3110	2658	6191	*	6575	282
       0	*	*	*	*	*	*	7136	0	0	

V 283  *	*	*	*	4320	*	*	2300	*	3797	4838	*	*	6223	5050	*	6010	784	*	*	283
       0	*	*	*	*	*	*	7136	0	0	

Y 284  6061	4281	*	*	2709	*	4653	6603	4323	1864	5152	5689	6034	4934	7041	6945	5997	3944	6466	2302	284
       0	*	*	*	*	*	*	7136	0	0	

S 285  3310	5231	5644	5573	*	*	5323	5252	*	7230	*	*	3709	4438	4169	1316	2996	3867	*	*	285
       0	*	*	*	*	*	*	7136	0	0	

I 286  *	*	*	*	1433	*	*	2524	*	1970	*	*	*	*	*	*	*	3112	5555	3972	286
       0	*	*	*	*	*	*	7136	0	0	

K 287  3786	4804	6010	4368	*	6444	5328	6036	2512	5573	6019	5329	2554	3656	3709	4104	3575	4013	*	6723	287
       22	*	6034	*	*	*	*	7136	0	0	

T 288  2659	2623	*	*	*	*	*	4818	5996	3100	6210	*	*	*	*	3249	2532	2185	*	*	288
       0	*	*	*	*	*	0	7101	0	1016	

S 289  4418	*	5398	3128	*	6535	6424	6673	3292	2935	5435	4021	4746	4549	*	2149	3159	4385	*	*	289
       0	*	*	*	*	*	0	7101	0	1016	

E 290  5715	*	6210	2123	*	3629	3759	*	3584	3568	*	3426	*	4071	2953	2901	*	*	*	*	290
       0	*	*	*	*	*	0	7101	0	1016	

M 291  3786	6535	*	*	4365	*	*	2045	*	3178	3083	*	*	*	*	5554	6600	1734	3940	*	291
       0	*	*	*	*	*	0	7101	0	1016	

N 292  6210	*	3526	1958	*	5257	4857	6435	4669	4976	6424	4346	*	4073	5641	3115	2637	3599	*	*	292
       0	*	*	*	*	*	0	7101	0	1016	

M 293  2965	5323	*	*	4290	*	*	2670	*	2932	2923	*	*	*	*	5671	*	1708	*	4316	293
       73	*	4337	*	*	0	*	7101	0	1016	

G 294  1973	*	3931	6340	*	772	*	*	5613	*	*	5353	*	*	*	4760	*	*	*	*	294
       105	*	3829	*	*	0	*	6979	0	1201	

S 295  2501	*	6290	3198	*	4315	*	6585	5215	4195	6508	4021	*	3805	7010	3355	2395	3278	*	5904	295
       0	*	*	*	*	*	0	7016	0	1614	

F 296  6932	*	6472	2701	3661	3386	3516	5154	5295	4716	*	*	6148	4295	5135	4352	2671	3377	*	3694	296
       0	*	*	*	*	*	0	7016	0	1614	

T 297  6290	*	4951	2430	5182	5065	*	3829	5066	3088	6732	4908	4338	5364	4347	4280	3261	2718	*	5595	297
       0	*	*	*	*	1000	1000	7016	0	1614	

C 298  4163	2437	4035	5298	5964	3702	4743	5413	4874	6012	6199	6528	4014	4977	5315	3606	2389	4224	*	*	298
       0	*	*	*	*	*	0	7087	0	1261	

F 299  3225	*	5296	3781	3262	1827	4544	*	3466	*	*	4805	*	5999	4901	2918	5116	*	*	5089	299
       0	*	*	*	*	*	0	7087	0	1261	

P 300  3151	5164	4729	5269	6201	4770	3910	*	4313	4868	*	4506	1904	4956	3934	3190	5905	4404	*	6362	300
       0	*	*	*	*	*	0	7087	0	1261	

E 301  5315	4747	5632	3082	6399	3941	*	4514	*	3403	5317	*	4328	4805	*	5056	1484	4221	4953	*	301
       0	*	*	*	*	*	0	7087	0	1261	

W 302  6666	*	4811	6048	7200	*	3408	4957	3976	4271	4276	4210	*	4515	4870	5382	2935	4745	1896	4427	302
       0	*	*	*	*	*	0	7087	0	1261	

V 303  2646	5430	*	*	5632	*	*	2819	*	3117	4137	*	*	*	*	5011	*	1146	*	*	303
       0	*	*	*	*	1729	518	7087	0	1261	

D 304  *	5795	1831	*	2956	*	2301	*	*	*	*	*	*	*	*	6172	5413	*	*	1592	304
       0	*	*	*	*	940	1063	7100	0	1152	

F 305  4180	4269	*	*	376	*	*	5657	*	4186	*	*	*	*	*	*	*	4773	6465	*	305
       0	*	*	*	*	*	0	7137	0	1018	

G 306  6567	4980	*	*	6906	1321	5025	*	*	*	*	4356	*	*	*	1844	2509	6019	*	*	306
       0	*	*	*	*	*	0	7137	0	1018	

T 307  4644	*	*	4480	*	6067	4865	5998	3049	4352	7240	4714	1341	5733	4624	3490	3434	*	*	*	307
       0	*	*	*	*	*	0	7137	0	1018	

K 308  5636	*	3941	4454	4784	6115	3585	*	2843	2706	*	3951	*	6686	4398	3010	2422	*	*	6654	308
       0	*	*	*	*	*	0	7137	0	1018	

S 309  4559	4411	*	*	3261	5550	4293	4147	*	2978	4108	*	*	6297	5676	2014	5353	*	*	2410	309
       0	*	*	*	*	*	0	7137	0	1018	

M 310  5379	6019	*	*	2288	*	*	2741	*	1646	3070	*	*	*	*	*	*	2577	*	*	310
       0	*	*	*	*	*	0	7137	0	1018	

S 311  6258	4929	*	*	*	*	4904	3474	*	4431	5645	*	5229	*	*	2302	2129	1707	*	*	311
       0	*	*	*	*	*	0	7137	0	1018	

C 312  5493	3125	*	*	2020	*	*	2645	*	2202	*	*	*	*	*	*	4540	2636	*	4816	312
       22	*	6040	*	*	*	0	7137	0	1018	

F 313  5658	5408	3934	4140	2863	*	5528	5580	5637	2208	2588	4206	*	4243	5096	4012	*	*	5250	5203	313
       0	*	*	*	*	*	0	7115	0	1125	

I 314  4671	*	*	*	5544	*	*	2081	*	1968	3013	6083	*	5927	*	4867	4951	2724	3753	*	314
       16	*	6543	*	*	*	0	7115	0	1125	

P 315  3846	*	5532	5626	5520	4116	6213	*	5249	*	4756	3997	1400	*	3949	4335	2788	4974	*	*	315
       1627	*	564	*	*	*	0	7106	0	1206	

Q 316  3284	*	*	2359	*	*	*	*	*	2994	*	3836	2992	1742	*	*	*	3605	*	*	316
       105	*	3836	*	*	2413	300	4737	0	5082	

P 317  3288	*	3034	2949	*	3908	*	*	*	4056	*	4867	1450	*	*	3803	4399	*	*	*	317
       0	*	*	*	*	2401	303	5430	0	4570	

D 318  3967	*	3525	2383	*	2280	*	*	4488	*	*	4556	5966	2917	*	3232	5344	3556	*	*	318
       0	*	*	*	*	746	1308	6047	0	4012	

D 319  4258	*	2343	2619	*	2170	6834	*	*	*	*	3679	4991	*	*	2811	3424	6412	*	*	319
       0	*	*	*	*	1239	795	6707	0	2312	

E 320  3699	5571	1652	2597	*	2816	*	*	4247	*	*	5140	6220	5891	6833	3625	4548	5517	*	6528	320
       10	*	7219	*	*	2020	409	6944	0	1740	

T 321  2629	*	6116	2191	*	4902	5604	4629	*	*	6859	2323	*	5188	5836	4036	2960	4273	*	5976	321
       24	*	5914	*	*	0	*	7012	0	1598	

K 322  2280	7137	5386	2915	*	2759	4983	4962	3422	6236	*	6086	4850	5691	3777	5552	5163	3039	*	*	322
       0	*	*	*	*	*	0	7112	0	1029	

D 323  4516	*	1397	2458	*	3852	6032	*	6424	*	5269	4030	4390	*	5010	4074	4053	6275	*	*	323
       0	*	*	*	*	*	0	7112	0	1029	

V 324  4709	*	5346	5347	5082	7368	3965	4298	*	3387	4888	1944	6240	3939	*	4768	4674	3331	3534	4929	324
       0	*	*	*	*	*	0	7112	0	1029	

V 325  6426	*	*	*	4581	*	*	1668	*	2366	6032	*	*	5691	*	6565	5155	1530	*	5768	325
       0	*	*	*	*	*	0	7112	0	1029	

D 326  6866	4966	1485	3790	*	*	*	*	*	*	*	5691	*	*	*	5636	1251	3832	*	*	326
       0	*	*	*	*	*	0	7112	0	1029	

F 327  *	*	*	*	3645	*	*	761	*	3137	5552	*	*	*	*	6927	*	2421	*	*	327
       0	*	*	*	*	*	0	7112	0	1029	

E 328  4734	*	4324	2586	*	*	5938	*	5545	4229	*	*	758	*	*	4327	6187	*	*	*	328
       0	*	*	*	*	*	0	7112	0	1029	

Y 329  *	*	*	*	3882	*	4732	4269	*	3980	*	*	*	6927	*	*	6866	*	4888	456	329
       0	*	*	*	*	*	0	7112	0	1029	

T 330  2743	*	4593	2846	5225	4788	7137	*	5309	*	*	4709	4821	4849	3008	2955	2477	4898	*	*	330
       0	*	*	*	*	*	0	7112	0	1029	

N 331  5278	6866	3605	4867	4134	4917	3074	4560	6275	5152	5755	2149	*	*	*	2580	2990	*	5655	*	331
       0	*	*	*	*	*	0	7112	0	1029	

I 332  *	*	*	*	*	*	*	630	*	3973	4645	*	6927	*	*	*	6410	2119	*	*	332
       0	*	*	*	*	*	0	7112	0	1029	

R 333  3725	*	5655	4558	*	5545	*	*	3898	*	*	5395	*	4775	591	6236	5939	5658	*	*	333
       0	*	*	*	*	0	*	7112	0	1029	

T 334  4639	4871	5707	5328	*	*	4273	4811	4124	6433	*	5217	*	6476	6269	1032	2949	4164	*	*	334
       0	*	*	*	*	*	*	7148	0	0	

L 335  2918	6269	*	*	*	*	*	2765	5964	1977	4184	*	*	*	*	6129	5670	1521	*	*	335
       0	*	*	*	*	*	*	7148	0	0	

R 336  5472	*	5956	4194	*	*	6388	*	1704	6433	6642	5361	*	*	1579	4890	2527	*	*	*	336
       100	*	3897	*	*	*	*	7148	0	0	

L 337  5156	*	*	*	6502	*	*	2618	*	1036	4538	*	*	*	*	6819	6126	2149	*	5754	337
       1790	*	493	*	*	*	0	7030	0	1417	

S 338  *	*	*	*	*	3175	3460	*	3725	4163	*	*	3657	*	3552	2160	1844	*	*	*	338
       0	*	*	*	*	31	5562	4276	0	5253	

Y 339  3964	*	3632	*	*	3202	7138	6001	2996	5657	*	5214	4717	*	5536	2123	3173	4753	*	3125	339
       0	*	*	*	*	*	0	7137	0	1018	

K 340  6258	*	*	4338	*	*	4194	*	1016	*	*	5148	*	5324	2007	4145	5070	*	*	*	340
       0	*	*	*	*	*	0	7137	0	1018	

Q 341  3493	*	1766	3520	6858	4244	5121	*	6374	*	*	3976	4165	3439	*	3075	3354	*	*	*	341
       0	*	*	*	*	*	0	7137	0	1018	

Q 342  3992	*	*	5463	*	2283	3254	*	2682	*	6881	3115	6406	3690	3554	3732	3740	*	*	*	342
       91	*	4039	*	*	0	*	7137	0	1018	

K 343  5859	*	6312	4345	*	3742	*	*	2336	*	7134	*	*	3569	1759	2621	3339	*	*	*	343
       0	*	*	*	*	0	*	7040	0	1445	

L 344  *	*	*	*	3415	*	*	2685	*	1102	*	*	*	*	*	*	6953	1852	*	*	344
       0	*	*	*	*	*	*	7148	0	0	

I 345  4833	5271	6269	4171	*	3539	5154	3211	4978	4019	5898	*	6953	4933	4517	2840	3284	2241	*	*	345
       0	*	*	*	*	*	*	7148	0	0	

L 346  *	*	*	*	1940	*	*	2234	6032	1382	5567	*	*	*	*	*	*	3225	*	*	346
       0	*	*	*	*	*	*	7148	0	0	

Q 347  *	*	*	6129	*	5707	*	*	1868	*	*	*	6269	2191	1322	6013	4749	*	*	6953	347
       0	*	*	*	*	*	*	7148	0	0	

L 348  5357	6433	5686	*	5582	*	*	4678	*	337	6269	*	5328	*	*	*	5964	4673	*	*	348
       0	*	*	*	*	*	*	7148	0	0	

F 349  3270	*	3511	4466	3513	5504	2684	5582	3559	4111	*	2938	*	6308	4479	4043	5123	*	*	4129	349
       0	*	*	*	*	*	*	7148	0	0	

N 350  4687	4468	4105	2327	*	6082	5686	5327	4929	*	4152	2851	*	5392	4201	3396	3275	3391	*	*	350
       163	*	3226	*	*	*	*	7148	0	0	

E 351  3156	4692	4077	3113	3002	*	*	2944	*	3113	*	5936	4255	*	6990	5523	3998	2806	*	*	351
       0	*	*	*	*	2050	399	6809	0	1702	

I 352  4807	6070	*	4608	*	*	*	3830	*	4013	*	*	553	5429	*	4461	6371	6154	*	*	352
       0	*	*	*	*	*	0	6965	0	1514	

A 353  2677	*	2783	2498	5101	3892	4799	*	*	4806	*	*	2998	4029	*	6564	4169	3315	*	*	353
       0	*	*	*	*	*	0	6965	0	1514	

G 354  4201	*	3472	4242	*	2822	*	5159	2167	4310	*	5983	*	5388	3096	3157	5105	4370	6154	*	354
       0	*	*	*	*	*	0	6965	0	1514	

F 355  *	*	5983	*	2825	*	*	3345	*	777	4617	*	*	7041	*	*	*	4299	*	4013	355
       0	*	*	*	*	*	0	6965	0	1514	

E 356  2596	*	*	2039	5464	4173	5159	*	4213	3927	*	*	*	3859	3870	2577	4939	5160	*	*	356
       19	*	6286	*	*	*	0	6965	0	1514	

G 357  2648	*	2554	4373	*	3292	4092	*	3631	3850	*	4597	3759	6137	6078	2983	7015	4933	*	*	357
       0	*	*	*	*	*	0	6950	0	1612	

C 358  4442	4122	*	6356	3980	6455	4600	3880	5536	2099	4193	*	*	5901	5453	3669	6771	3200	4809	3072	358
       0	*	*	*	*	*	0	6950	0	1612	

Y 359  4166	*	5888	5395	3984	*	*	*	*	1976	2388	*	6090	*	*	6183	4885	6078	*	1653	359
       0	*	*	*	*	*	0	6950	0	1612	

D 360  3165	*	2055	3694	*	4731	*	5453	4962	5106	*	3234	4628	6920	5207	2252	4633	5901	*	*	360
       585	*	1585	*	*	*	0	6950	0	1612	

A 361  1948	6045	4709	2915	6081	4136	3402	6490	5158	6127	*	3371	3415	5241	3726	5890	6218	6332	*	*	361
       0	*	*	*	*	*	0	5769	0	3574	

T 362  4460	*	2265	3122	*	4748	*	*	6422	*	*	3890	6739	5203	*	3665	1529	4225	*	*	362
       0	*	*	*	*	*	0	5769	0	3574	

K 363  3273	*	2768	3102	*	3574	5241	*	3969	4709	*	3847	3288	*	5462	3848	3811	3545	*	*	363
       0	*	*	*	*	257	2617	5769	0	3574	

D 364  3729	*	2202	4167	*	1448	5937	*	3057	6639	*	4058	6107	*	*	*	4234	6521	*	*	364
       0	*	*	*	*	*	0	7011	0	1397	

D 365  4558	*	2202	2328	*	5311	*	6594	2817	*	3543	4304	6322	4708	4298	2993	*	*	*	*	365
       358	*	2186	*	*	401	2043	7011	0	1397	

Q 366  *	*	690	2700	*	*	*	*	5476	*	*	5497	*	2688	*	*	5242	*	*	*	366
       0	*	*	*	*	103	3864	6658	0	2549	

V 367  4281	5645	4971	3683	4904	5998	*	3057	4710	6613	4638	*	*	5167	3768	4160	1841	3414	5013	*	367
       0	*	*	*	*	*	0	7137	0	1018	

I 368  7138	*	*	*	3359	*	*	1415	*	1978	5941	*	*	*	*	*	*	1998	*	*	368
       0	*	*	*	*	*	0	7137	0	1018	

G 369  4226	6374	*	6406	4819	3038	4694	3801	6257	6096	5268	5442	*	4766	6115	1925	2436	3803	*	7033	369
       0	*	*	*	*	*	0	7137	0	1018	

I 370  6019	*	*	*	2495	*	*	1905	*	1481	6250	*	*	*	*	*	*	2567	*	*	370
       0	*	*	*	*	*	0	7137	0	1018	

S 371  3981	4864	4683	3441	3737	3959	4304	*	4091	7376	*	5096	*	4341	5103	1909	4229	3965	*	5302	371
       55	*	4729	*	*	*	0	7137	0	1018	

M 372  3179	5184	*	*	3015	*	*	4130	*	2049	1748	*	5635	*	7108	5517	3929	5212	*	*	372
       23	*	5993	*	*	*	0	7082	0	1300	

T 373  3990	*	4551	4415	*	*	5188	*	3676	*	*	5386	6137	*	*	2244	1048	6813	*	*	373
       172	*	3155	*	*	2055	397	7054	0	1401	

K 374  2974	*	3852	5863	*	6102	3827	*	2589	*	*	*	2800	2883	3537	3145	5039	5246	*	*	374
       0	*	*	*	*	*	0	6783	0	2053	

E 375  2714	*	3183	1413	*	5755	*	*	4420	*	*	5835	*	*	4831	2094	6653	*	*	*	375
       0	*	*	*	*	*	0	6782	0	2053	

S 376  2685	6486	3362	3573	*	6610	*	*	6965	*	6716	3667	4099	3146	4019	2922	2469	*	*	*	376
       0	*	*	*	*	*	0	6782	0	2053	

L 377  6649	4283	*	*	3016	*	*	2666	*	990	5100	*	*	*	5444	5148	*	5092	*	4492	377
       0	*	*	*	*	*	0	6782	0	2053	

Q 378  3143	*	4078	3921	*	5480	6824	5417	3471	6406	*	5646	6649	2144	3173	3785	3854	4073	*	4764	378
       0	*	*	*	*	*	0	6782	0	2053	

L 379  2566	*	5561	3063	4673	6649	*	3844	3433	2156	6965	*	*	5802	3406	4342	5218	5208	*	5007	379
       0	*	*	*	*	522	1720	6782	0	2053	

I 380  4840	*	*	*	1546	*	*	2500	*	1685	3863	*	*	*	*	*	*	3919	*	*	380
       0	*	*	*	*	*	0	7046	0	1262	

K 381  6125	*	*	3921	*	6825	5944	*	1189	*	*	*	6024	5108	1735	4849	4205	5503	*	*	381
       0	*	*	*	*	*	0	7046	0	1262	

K 382  2546	*	3163	4828	*	*	*	*	2925	*	*	4383	4300	3496	5452	2543	2822	5212	*	*	382
       9	*	7332	*	*	0	*	7046	0	1262	

N 383  3492	7017	3518	3938	*	4267	3871	*	3502	*	*	3025	3873	5630	3637	3588	3647	3512	*	*	383
       0	*	*	*	*	*	0	7148	0	1000	

I 384  3589	*	6428	*	5439	*	*	1268	*	5229	6259	*	5959	*	*	*	5234	1378	*	*	384
       0	*	*	*	*	*	0	7148	0	1000	

S 385  3285	6263	4719	6200	6461	*	2411	6223	2601	6003	*	*	5103	2984	2783	3654	4395	*	*	6380	385
       0	*	*	*	*	*	0	7148	0	1000	

G 386  4345	6651	5304	2966	*	3475	6254	*	3583	*	*	4000	3276	2803	4636	2338	4674	6079	*	*	386
       0	*	*	*	*	*	0	7148	0	1000	

L 387  6428	*	5520	*	*	6461	*	4535	*	3654	5469	*	5286	*	5536	4091	5555	5785	632	5668	387
       0	*	*	*	*	*	0	7148	0	1000	

I 388  5345	6380	*	*	5119	*	*	780	4909	3948	5668	*	*	6947	*	*	4810	2641	*	5031	388
       0	*	*	*	*	*	0	7148	0	1000	

S 389  1971	*	*	*	*	6068	*	5073	3852	*	4496	*	*	2498	4575	2578	3752	3238	*	5643	389
       0	*	*	*	*	*	0	7148	0	1000	

V 390  2117	6256	4218	2210	6259	4498	4390	*	4213	4680	*	4980	*	6609	4805	3315	4700	4251	*	5691	390
       0	*	*	*	*	*	0	7148	0	1000	

C 391  2210	3654	*	2844	*	4745	*	5959	*	3874	4662	*	*	*	3050	2837	6632	2907	*	*	391
       97	*	3939	*	*	*	0	7148	0	1000	

R 392  5409	*	5978	5378	*	4355	6799	*	2162	2870	3324	*	*	3169	2339	3711	4903	*	*	*	392
       0	*	*	*	*	*	0	6990	0	1581	

E 393  3988	*	4635	2344	*	*	5252	*	2865	5147	5197	3929	*	3480	3086	4751	2856	6077	*	5814	393
       0	*	*	*	*	*	0	6990	0	1581	

K 394  2040	5570	*	4925	6588	6750	6122	4099	2895	3835	4620	5052	*	4725	2577	5137	3548	7197	6799	*	394
       0	*	*	*	*	*	0	6990	0	1581	

N 395  1777	*	4968	*	*	4164	6205	5327	3428	3741	5978	3371	*	5426	2824	5677	4870	4015	5532	*	395
       0	*	*	*	*	*	0	6990	0	1581	

K 396  3391	5973	5570	4365	*	6750	*	*	1421	*	*	5022	2970	4635	3155	4365	4829	4579	*	*	396
       0	*	*	*	*	*	0	6990	0	1581	

Q 397  3842	*	4931	2705	6896	3443	*	5719	3462	5060	4187	*	*	2442	3380	3632	6188	3745	*	*	397
       0	*	*	*	*	*	0	6990	0	1581	

K 398  2477	5570	4378	4252	4222	4669	5158	*	3247	4181	6077	*	*	4502	2791	2755	4231	6329	*	*	398
       18	*	6346	*	*	*	0	6990	0	1581	

E 399  3445	*	5556	2474	*	4605	5305	5727	3456	5668	*	5415	3307	3191	3666	3320	4760	4034	*	*	399
       0	*	*	*	*	*	0	6973	0	1681	

D 400  2432	*	4527	3572	*	4537	5908	5179	3515	4792	*	5389	4999	3975	2983	3174	3828	4324	*	*	400
       64	*	4520	*	*	*	0	6973	0	1681	

L 401  5616	6794	4076	4116	*	6418	4613	4958	3450	3138	5294	4424	4043	3221	4037	2813	4142	3966	*	*	401
       65	*	4510	*	*	*	0	6902	0	1982	

L 402  3132	*	5965	5288	5699	4176	5463	3903	5754	3477	*	5871	4232	3177	6810	2566	2779	4654	*	5169	402
       197	*	2968	*	*	*	0	6834	0	2235	

N 403  2601	*	*	6193	*	3625	6520	5947	3150	4261	*	3329	3022	3582	3825	3034	6368	4730	*	*	403
       160	*	3248	*	*	*	0	6488	0	2975	

Q 404  2958	*	4171	3825	*	*	5320	6163	4534	5879	6231	3546	5092	2668	3081	3205	2901	*	*	*	404
       0	*	*	*	*	*	0	6368	0	3453	

P 405  *	*	5916	2588	*	5412	*	4551	2547	*	*	5349	2339	3029	4888	3674	3714	4413	*	*	405
       65	*	4512	*	*	*	0	6368	0	3453	

P 406  2622	*	4805	4948	*	4713	4342	*	4463	*	5044	5186	1822	6656	3417	3382	3717	5616	*	*	406
       631	*	1497	*	*	*	0	6334	0	3601	

I 407  4184	*	4172	2715	*	4504	*	2465	4321	*	*	3896	2151	2982	*	*	4537	*	*	*	407
       239	*	2711	*	*	*	0	5644	0	4685	

P 408  *	*	*	2649	*	*	*	*	2330	2074	*	*	2636	3695	3963	*	3294	*	*	*	408
       0	*	*	*	*	*	0	5232	0	4898	

E 409  2935	*	4263	2116	4326	*	3695	2966	*	*	*	*	*	3915	3424	4209	3084	*	*	*	409
       416	*	1997	*	*	*	0	5232	0	4898	

G 410  3538	*	*	*	*	2916	*	*	3703	*	*	1872	*	*	*	2039	2859	4312	*	*	410
       0	*	*	*	*	4733	55	4656	0	5232	

I 411  *	*	*	3792	*	*	*	2415	*	2865	*	*	3638	*	3627	3002	2650	2665	*	*	411
       0	*	*	*	*	*	0	4801	0	5115	

V 412  2447	*	3638	*	*	3972	4098	*	3792	3002	*	3627	*	*	*	3413	2773	3380	*	*	412
       108	*	3792	*	*	*	0	4801	0	5115	

G 413  2029	*	2541	*	*	3286	*	*	3357	3318	*	*	2730	*	3996	*	3852	*	*	*	413
       588	*	1579	*	*	*	0	4610	0	5196	

D 414  *	*	2776	*	*	2141	*	*	*	*	*	*	2834	*	3092	1916	3255	*	*	*	414
       0	*	*	*	*	*	0	3602	0	5536	

T 415  *	*	*	*	*	*	*	*	3146	*	*	2834	3136	*	2054	*	1350	*	*	*	415
       581	*	1593	*	*	*	0	3602	0	5536	

P 416  *	*	*	*	*	*	*	*	*	2406	*	*	718	*	2298	*	*	*	*	*	416
       1327	*	734	*	*	*	0	2799	0	5685	

N 417  *	*	*	*	*	*	*	*	*	*	*	952	*	*	*	*	1049	*	*	*	417
       0	*	*	*	*	3677	117	1336	0	5929	

S 418  *	*	*	*	*	*	*	*	*	*	*	*	2477	*	*	1264	1308	*	*	*	418
       0	*	*	*	*	*	0	2953	0	5665	

R 419  *	*	*	2246	*	*	*	*	*	*	*	*	*	*	1340	*	1343	*	*	*	419
       0	*	*	*	*	4961	47	2953	0	5665	

K 420  *	*	*	*	2459	*	2694	*	1051	*	*	*	*	*	*	2465	*	*	*	*	420
       0	*	*	*	*	*	0	3326	0	5560	

V 421  2459	*	*	*	*	*	2465	*	*	*	2571	2694	*	*	*	*	*	1670	*	*	421
       0	*	*	*	*	*	0	3326	0	5560	

S 422  *	*	2459	*	*	*	*	*	*	*	*	*	*	*	*	290	*	*	*	*	422
       0	*	*	*	*	*	0	3326	0	5560	

I 423  *	*	*	*	*	2465	*	2638	*	*	*	*	*	1572	*	*	1636	*	*	*	423
       0	*	*	*	*	*	0	3326	0	5560	

T 424  *	*	*	*	*	*	*	*	*	2465	*	2459	*	*	*	2704	1604	2694	*	*	424
       242	*	2694	*	*	*	0	3326	0	5560	

A 425  1388	2147	*	*	*	*	*	1351	*	*	*	*	*	*	*	*	*	*	*	*	425
       0	*	*	*	*	*	0	2968	0	5643	

I 426  *	*	*	*	2352	*	*	1460	*	2218	*	*	*	*	*	*	2147	*	*	*	426
       369	*	2147	*	*	1650	554	2968	0	5643	

P 427  *	*	2495	*	*	4571	3487	4695	4311	*	4148	4639	2771	*	*	2052	4136	*	*	4029	427
       0	*	*	*	*	*	0	5558	0	4607	

L 428  3420	*	4665	*	*	3030	*	*	*	2407	*	*	2866	3859	4148	3254	3229	3604	*	*	428
       0	*	*	*	*	4262	77	5558	0	4607	

R 429  4264	*	5622	*	*	*	4860	*	2283	4419	5028	3268	*	2633	3216	*	3154	3526	*	4695	429
       0	*	*	*	*	*	0	5722	0	4458	

T 430  2865	*	4419	*	*	4264	*	4248	3749	4304	*	4764	3197	3147	*	4580	1807	*	*	*	430
       54	*	4764	*	*	3729	113	5722	0	4458	

S 431  *	*	*	4025	*	3893	4369	4657	4272	3655	4469	4059	*	*	3152	2504	3986	2358	*	*	431
       0	*	*	*	*	4193	81	5926	0	4315	

G 432  2889	*	*	2779	*	2920	*	*	4492	2991	*	4428	3070	3192	*	*	2816	*	*	*	432
       0	*	*	*	*	4742	55	6061	0	4166	

S 433  1658	4480	4738	3157	*	3743	*	*	2879	4978	*	*	4534	*	*	2752	5134	5250	*	*	433
       0	*	*	*	*	4947	48	6199	0	4069	

A 434  4070	*	*	4824	*	3621	*	4604	2928	4935	*	5848	1878	2253	5113	5106	5025	5017	*	*	434
       0	*	*	*	*	3922	98	6262	0	3986	

S 435  1506	*	*	3402	*	3505	5175	*	4232	*	*	*	2454	4494	*	3260	5130	5351	*	*	435
       0	*	*	*	*	4543	63	6334	0	3819	

T 436  3400	5582	*	3511	*	4592	*	5271	*	3085	*	*	2408	4696	*	2683	2639	3875	*	*	436
       0	*	*	*	*	641	1479	6417	0	3715	

P 437  1828	*	*	4748	*	4825	5440	6325	4298	*	5335	5187	2835	3750	5852	2535	3723	5201	*	*	437
       0	*	*	*	*	2985	195	6913	0	2028	

P 438  4561	*	*	*	*	5501	*	*	*	*	*	*	170	*	5995	5018	*	*	*	*	438
       0	*	*	*	*	*	0	6936	0	1893	

T 439  4327	*	4386	3846	*	4167	5138	5897	4116	4295	6098	*	3064	4394	4912	3084	2824	2745	*	*	439
       1165	*	852	*	*	*	0	6936	0	1893	

D 440  3122	4721	3268	*	*	4457	3635	3702	4803	*	*	3929	*	5519	5533	2664	2778	3440	*	*	440
       83	*	4155	*	*	*	0	5186	0	4720	

E 441  1350	*	4624	2180	*	*	*	4795	5664	3365	5753	4768	*	*	*	4361	3907	5439	*	*	441
       0	*	*	*	*	*	0	4993	0	4807	

M 442  2229	*	3850	4455	*	*	*	*	*	*	3139	3964	3662	*	4768	1767	3562	*	*	*	442
       109	*	3781	*	*	6330	18	4993	0	4807	

K 443  2239	*	*	2451	*	5191	*	4531	2283	3599	*	*	3416	*	4216	*	3335	*	*	*	443
       0	*	*	*	*	*	0	4846	0	4854	

Q 444  2616	*	*	5191	*	*	*	4531	*	4707	*	4216	*	2283	*	2100	3226	2961	*	*	444
       0	*	*	*	*	*	0	4846	0	4854	

T 445  3574	*	3487	*	*	5460	5191	*	2643	*	*	2482	5597	*	2936	3185	2674	5657	*	*	445
       698	*	1382	*	*	*	0	4846	0	4854	

V 446  3876	*	*	*	*	3474	*	*	*	*	*	*	*	4244	3807	*	1231	1778	*	*	446
       0	*	*	*	*	*	0	4064	0	5419	

K 447  *	*	*	*	*	1815	*	*	2621	3009	2953	2957	4100	*	*	*	*	3146	*	*	447
       311	*	2365	*	*	5366	35	4064	0	5419	

E 448  3301	*	*	2518	*	*	2808	*	3014	*	*	*	2177	3307	*	2887	*	*	*	*	448
       108	*	3794	*	*	4849	51	3838	0	5483	

V 449  *	*	3671	*	*	3286	*	*	*	*	*	*	*	2948	*	2871	2030	1700	*	*	449
       283	*	2490	*	*	*	0	3898	0	5403	

S 450  1670	*	*	2689	*	2934	*	*	2766	*	*	*	*	*	*	2693	*	3348	*	*	450
       767	*	1278	*	*	*	0	3435	0	5514	

I 451  *	*	2071	*	*	*	*	1958	*	*	*	*	*	*	1936	*	*	2039	*	*	451
       0	*	*	*	*	*	0	2303	0	5762	

Q 452  *	*	*	2039	*	*	1936	*	*	*	*	*	*	1958	2071	*	*	*	*	*	452
       437	*	1936	*	*	4120	85	2303	0	5762	

A 453  701	*	*	*	*	*	*	*	*	*	*	*	*	*	*	2558	*	2218	*	*	453
       349	*	2218	*	*	*	0	2941	0	5676	

Q 454  2165	*	*	*	*	*	*	*	*	*	*	*	1862	1950	*	*	*	2040	*	*	454
       0	*	*	*	*	*	0	2434	0	5768	

Q 455  *	*	2165	*	*	*	*	*	*	*	*	*	1862	994	*	*	*	*	*	*	455
       0	*	*	*	*	5634	29	2434	0	5768	

P 456  *	*	*	*	*	2497	*	*	*	*	2292	*	1335	*	*	*	2169	*	*	*	456
       0	*	*	*	*	5474	33	2839	0	5703	

Q 457  1571	*	*	2516	*	*	*	*	2778	2669	*	*	*	2430	*	*	*	*	*	*	457
       0	*	*	*	*	3477	136	3208	0	5629	

E 458  *	*	*	3049	*	2714	*	3259	3110	3088	*	*	*	3006	*	3529	3282	3736	*	*	458
       0	*	*	*	*	*	0	4062	0	5332	

K 459  *	*	*	*	*	*	*	*	1559	3736	*	*	1933	2127	*	*	*	3402	*	*	459
       0	*	*	*	*	3157	172	4062	0	5332	

N 460  1590	*	4709	4468	*	4518	3426	*	2253	*	*	3515	*	3570	*	3918	*	*	*	*	460
       0	*	*	*	*	*	0	5086	0	4968	

E 461  4518	*	3446	2252	*	*	*	*	3879	4426	*	*	2296	*	*	*	*	1842	*	4114	461
       0	*	*	*	*	2889	209	5086	0	4968	

S 462  2018	*	4550	3402	*	4342	3888	5415	*	*	*	3958	3232	*	4265	2404	*	3971	*	*	462
       0	*	*	*	*	2319	323	5520	0	4549	

V 463  4269	5753	3473	2075	*	*	*	*	5438	4327	*	4798	3341	*	*	3259	*	1785	*	*	463
       0	*	*	*	*	4096	87	6218	0	3958	

Q 464  3881	*	3631	3466	*	3717	4997	4648	2440	*	*	4788	3066	3728	*	4486	3143	4628	*	*	464
       0	*	*	*	*	2331	320	6311	0	3811	

K 465  2833	*	4034	2851	*	3634	*	*	2193	*	*	4560	5210	4817	4211	3187	3825	5539	*	*	465
       0	*	*	*	*	*	0	6555	0	3318	

K 466  3409	*	6084	6160	4951	5484	4290	6061	2207	3075	5253	4464	5539	3664	5386	5588	3648	3695	*	4394	466
       0	*	*	*	*	*	0	6555	0	3318	

E 467  2943	*	5206	2518	*	*	*	*	5539	3182	5959	4566	4953	5075	4059	2301	3283	4302	*	*	467
       0	*	*	*	*	2583	263	6555	0	3318	

A 468  1599	*	*	6232	*	3809	*	*	2487	4395	5301	4275	*	*	5266	2943	5364	3292	*	*	468
       0	*	*	*	*	*	0	6632	0	2963	

S 469  1885	*	4574	3841	6448	5540	6104	4724	4918	4464	6191	6545	4952	5301	*	1613	5055	6086	*	*	469
       70	*	4393	*	*	*	0	6632	0	2963	

E 470  3639	*	6075	3903	*	*	4766	6196	3590	5812	*	4583	1460	*	5744	2272	4536	*	*	6296	470
       19	*	6282	*	*	*	0	6537	0	3133	

K 471  2081	4119	*	4111	*	5339	5307	*	3342	4106	*	3986	5804	*	6133	2029	4414	4201	*	*	471
       52	*	4823	*	*	3574	127	6532	0	3184	

T 472  2954	*	3152	4015	*	*	4511	*	3783	5096	4563	*	*	4479	3278	2463	2755	5008	*	*	472
       0	*	*	*	*	5167	41	6610	0	3168	

S 473  2185	*	5995	4638	*	3259	*	6007	3699	*	*	4982	4731	5132	*	1700	3039	*	*	*	473
       0	*	*	*	*	*	0	6619	0	3113	

D 474  2953	*	2656	3202	*	6398	3827	*	3503	6222	5267	3892	5909	3889	*	2739	4022	5027	*	*	474
       139	*	3441	*	*	2490	283	6619	0	3113	

V 475  3126	*	*	3675	*	4106	6162	4576	3199	*	*	4144	2948	4332	2761	3374	5287	3666	*	*	475
       0	*	*	*	*	*	0	6551	0	3154	

K 476  3287	*	5409	*	*	*	*	3852	2604	3840	5361	3491	*	*	4987	2631	6243	2258	*	4576	476
       0	*	*	*	*	*	0	6551	0	3154	

D 477  2419	*	3141	5779	*	5509	5524	3667	3473	5205	*	5245	4010	4926	4987	2574	3546	4816	*	*	477
       122	*	3630	*	*	*	0	6551	0	3154	

K 478  4167	*	3609	*	4453	4278	5445	*	2126	5965	*	4493	4367	3751	2725	4314	2961	*	*	*	478
       34	*	5434	*	*	*	0	6476	0	3469	

K 479  4725	*	*	4285	5428	3513	5492	*	2137	*	*	5783	3579	4162	4058	3161	2521	4423	*	*	479
       57	*	4692	*	*	*	0	6436	0	3552	

E 480  3582	*	4423	3452	*	3944	5805	4250	2620	5714	*	5851	3271	4238	3990	4375	4192	4001	*	4081	480
       26	*	5805	*	*	*	0	6379	0	3676	

K 481  4451	*	3340	*	5084	5679	4450	4328	2057	4596	*	4667	4332	*	3441	3462	3061	4728	*	*	481
       27	*	5735	*	*	*	0	6365	0	3727	

K 482  4277	*	4682	2500	*	3445	4019	5905	2096	*	*	*	*	3657	3175	3502	4316	*	*	*	482
       97	*	3949	*	*	*	0	6346	0	3777	

D 483  5052	5319	3110	5405	5005	5836	*	*	3954	3307	*	4153	3294	*	3112	3335	*	2196	*	*	483
       0	*	*	*	*	*	0	6258	0	3946	

E 484  3707	*	3745	2628	*	*	4670	*	3444	6057	*	5005	5011	2864	3407	5319	2967	3409	*	*	484
       43	*	5098	*	*	*	0	6258	0	3946	

K 485  4235	*	3114	2492	3892	*	*	*	2452	5479	*	*	4555	3254	2972	3933	4616	*	*	*	485
       478	*	1827	*	*	*	0	6256	0	4010	

E 486  *	*	4407	2395	*	3852	*	*	*	4720	*	*	2839	2909	*	2576	2484	*	*	4784	486
       98	*	3925	*	*	*	0	5554	0	4686	

P 487  *	*	*	*	4574	*	*	*	3743	3723	*	*	1396	*	*	2756	2180	4084	*	*	487
       1266	*	776	*	*	4932	48	5417	0	4799	

S 488  *	*	2842	1930	*	*	*	*	*	*	*	*	*	*	2762	1782	2645	*	*	*	488
       0	*	*	*	*	*	0	3511	0	5528	

L 489  *	*	*	*	*	*	*	2896	2842	1753	*	*	*	*	2820	2645	2965	*	*	*	489
       0	*	*	*	*	2698	241	3511	0	5528	

R 490  3011	4620	3800	3766	*	*	*	3689	3524	*	*	*	*	2854	2520	2830	3792	*	*	*	490
       0	*	*	*	*	4128	85	4964	0	5010	

S 491  4844	*	4044	2453	*	*	*	*	2703	*	*	3639	2996	4260	2919	2979	4282	*	*	*	491
       0	*	*	*	*	2844	216	5287	0	4836	

R 492  2761	*	*	3502	4078	2766	*	3585	3982	2966	*	*	4077	4031	3899	4080	4762	*	*	*	492
       0	*	*	*	*	5786	26	5921	0	4411	

A 493  2509	*	*	4813	*	5098	*	5109	*	3534	*	*	2874	3871	3639	2431	3383	3681	*	*	493
       0	*	*	*	*	4847	51	5963	0	4361	

K 494  *	*	5684	3681	*	2747	4911	*	2152	*	*	3394	*	3726	4521	3447	2701	4811	*	*	494
       0	*	*	*	*	4396	70	6083	0	4267	

S 495  4870	*	3455	3832	*	4755	*	4797	3379	4959	*	3973	*	3829	5219	2339	4110	2422	*	*	495
       0	*	*	*	*	4701	57	6145	0	4139	

L 496  3249	*	3718	5392	3736	5109	*	3845	4495	2770	5039	5658	*	3382	3169	5353	4828	3140	*	*	496
       0	*	*	*	*	1156	859	6223	0	4039	

S 497  3350	*	2388	2720	*	3068	4022	*	4547	5104	*	6527	4997	*	4720	2278	*	5642	*	*	497
       0	*	*	*	*	4417	69	6626	0	2791	

S 498  2955	*	3508	2433	*	4505	*	*	5304	6269	*	6396	6818	4927	5840	1662	3270	6490	6181	*	498
       0	*	*	*	*	2945	201	6620	0	2712	

E 499  3344	6329	3398	2131	*	*	5032	*	*	5890	*	3348	3939	3576	4993	2834	4988	4162	*	6352	499
       0	*	*	*	*	3542	130	6678	0	2498	

K 500  3339	*	6992	3680	6672	3090	5580	4669	1986	5211	*	*	5708	5186	*	3134	3129	3767	*	*	500
       0	*	*	*	*	*	0	6778	0	2372	

K 501  2340	*	4275	4985	*	6281	*	4707	2671	5257	4173	6822	3597	6503	4336	4175	3313	3427	*	5131	501
       0	*	*	*	*	*	0	6778	0	2372	

E 502  3338	*	4049	4109	*	5456	5302	5896	5019	5337	*	5238	2460	4544	4828	2301	2941	4542	*	*	502
       0	*	*	*	*	5028	45	6778	0	2372	

K 503  4119	6680	5021	2636	4623	5769	4557	5128	3159	2657	5215	6949	4521	5819	4655	6100	3596	3220	*	*	503
       12	*	6954	*	*	*	0	6775	0	2330	

P 504  5311	*	6012	*	*	6332	6674	*	4507	6413	*	*	283	*	*	6464	4380	*	*	*	504
       17	*	6381	*	*	4875	50	6777	0	2377	

Q 505  4173	6455	3155	4740	*	5338	5012	6589	3849	4605	*	5231	2395	3548	5288	3433	2833	4440	*	*	505
       29	*	5661	*	*	*	0	6766	0	2398	

S 506  2299	*	5051	*	6355	4398	6557	6479	2724	*	*	3899	3504	5076	4122	2625	3860	*	*	4046	506
       0	*	*	*	*	*	0	6765	0	2507	

S 507  3190	6250	4023	4015	*	4324	*	*	4019	4251	*	3986	4657	4457	3322	2387	4251	3899	*	5018	507
       0	*	*	*	*	*	0	6765	0	2507	

K 508  5357	*	5296	5965	*	4380	4012	*	2186	*	*	5183	2846	3603	2707	3334	3892	4805	*	*	508
       0	*	*	*	*	*	0	6765	0	2507	

K 509  1885	*	4646	4499	*	5182	5112	*	2774	*	5418	4032	5766	3758	3663	2782	4598	*	*	*	509
       222	*	2812	*	*	*	0	6765	0	2507	

R 510  2506	*	4885	5376	*	4741	6363	*	2815	4110	5643	*	4326	4976	3839	2995	2850	4017	*	5717	510
       17	*	6384	*	*	*	0	6597	0	3244	

A 511  2595	*	*	6270	*	3568	5633	*	3626	5696	*	4968	2961	5177	4794	1787	3750	5131	*	*	511
       512	*	1743	*	*	2138	372	6594	0	3288	

A 512  2605	*	5075	5082	5093	3396	*	*	4132	5384	*	3902	*	5595	3429	1805	4228	4286	*	*	512
       0	*	*	*	*	*	0	6346	0	3891	

T 513  3523	5909	5093	5381	*	4029	5260	5075	3644	3072	*	3673	4004	*	5365	3088	2366	4306	*	*	513
       0	*	*	*	*	*	0	6346	0	3891	

T 514  2541	*	3391	3482	5093	3955	*	*	4563	5082	5167	4487	*	5384	3543	3072	3003	4265	*	*	514
       0	*	*	*	*	*	0	6346	0	3891	

S 515  1947	*	3943	3912	*	*	*	*	4421	*	5082	3331	3039	*	*	2848	3180	3993	*	*	515
       0	*	*	*	*	*	0	6346	0	3891	

K 516  3747	4688	2429	4632	*	*	*	3385	2482	4324	*	4362	5082	3330	3471	5479	5102	*	5909	*	516
       0	*	*	*	*	4745	55	6346	0	3891	

K 517  3805	*	3029	4704	4290	5426	*	*	1991	5159	5630	3753	3306	4618	4752	4232	3520	*	*	*	517
       0	*	*	*	*	1685	537	6421	0	3800	

K 518  4339	*	3440	3352	*	*	5196	6657	1616	4861	6201	5906	4770	4291	3472	3929	4421	4563	*	*	518
       0	*	*	*	*	*	0	6691	0	3013	

T 519  2973	*	3158	2461	5788	5251	*	5943	*	*	*	4752	3640	3261	*	2436	3160	*	*	*	519
       0	*	*	*	*	*	0	6691	0	3013	

K 520  3247	6201	3119	3116	*	5749	*	5179	2262	*	5752	5001	3812	4415	3680	4258	3832	5185	*	*	520
       0	*	*	*	*	3761	111	6691	0	3013	

S 521  3905	*	2836	3195	6001	4327	5651	*	4099	*	*	5342	3899	5650	2775	2775	3889	4632	*	5117	521
       0	*	*	*	*	1508	625	6709	0	2875	

V 522  2208	*	5835	5158	*	4157	*	3593	6723	3403	3822	5640	5268	5058	5078	3431	4335	2502	*	*	522
       0	*	*	*	*	3641	121	6816	0	2233	

E 523  2852	*	*	3044	*	5655	6016	6685	3366	5158	5175	6530	3609	3280	6221	2407	3636	3953	*	*	523
       0	*	*	*	*	*	0	6854	0	2133	

I 524  3466	5690	*	2744	5849	*	4163	3905	3801	6150	4980	3723	5357	3586	2976	4221	3455	5149	*	*	524
       0	*	*	*	*	*	0	6854	0	2133	

A 525  4067	*	*	6800	5437	5483	*	*	1569	*	*	3039	6445	3699	2128	3447	5769	*	*	*	525
       0	*	*	*	*	*	0	6854	0	2133	

P 526  *	*	5363	3979	*	5483	*	*	1949	6445	*	4339	3632	2816	2249	4699	3862	5074	*	*	526
       0	*	*	*	*	*	0	6854	0	2133	

Q 527  3192	*	4829	3801	*	5548	4159	*	5111	4666	3977	4330	4154	2736	6800	2588	5857	3138	*	6340	527
       0	*	*	*	*	*	0	6854	0	2133	

V 528  3267	*	2783	4642	*	6800	6016	3565	3825	6022	6538	3300	6113	6395	2703	3494	4250	3600	*	*	528
       0	*	*	*	*	*	0	6854	0	2133	

T 529  3286	*	6494	3875	*	4666	6744	*	2657	4797	*	*	5820	3875	3573	3077	3198	2493	*	*	529
       17	*	6397	*	*	*	0	6854	0	2133	

E 530  3775	6360	4549	1732	*	4753	5606	*	5131	*	*	5289	*	3901	3192	1822	*	*	*	*	530
       33	*	5486	*	*	*	0	6845	0	2205	

I 531  4146	*	6498	3923	*	4351	*	4022	3632	6693	5923	3313	2071	2953	4175	3236	5648	*	*	*	531
       156	*	3290	*	*	*	0	6840	0	2332	

P 532  2956	*	5296	5868	*	4126	*	3263	2707	3246	5746	3968	2785	*	3770	4810	6497	4513	*	5862	532
       81	*	4202	*	*	*	0	6765	0	2887	

E 533  3531	*	*	2739	*	5125	*	4425	2995	5218	*	3570	3964	3701	4969	2368	5380	4029	*	*	533
       30	*	5615	*	*	*	0	6659	0	3116	

I 534  1739	*	*	*	4200	4561	*	4321	3564	3199	*	4839	5862	6630	*	2030	*	4234	*	*	534
       40	*	5183	*	*	*	0	6611	0	3218	

T 535  2765	*	3124	*	*	5725	4980	5829	*	3651	5677	*	3238	4745	3261	2264	3323	6036	*	*	535
       28	*	5717	*	*	*	0	6521	0	3330	

T 536  4345	*	3636	3547	*	2967	4182	*	3070	*	5322	5530	4024	3470	2932	4752	3376	*	5641	*	536
       73	*	4333	*	*	*	0	6487	0	3419	

K 537  3120	5036	*	6244	4268	3236	*	5969	3405	2809	3945	5505	*	*	3750	3155	3570	3787	*	*	537
       2691	*	243	*	*	3843	104	6394	0	3578	

I 538  *	*	*	*	*	*	*	1023	*	1893	*	*	*	*	*	*	*	2066	*	*	538
       0	*	*	*	*	*	0	2472	0	5757	

G 539  *	*	*	*	*	452	*	*	*	*	*	*	*	*	1893	*	*	*	*	*	539
       0	*	*	*	*	*	0	2472	0	5757	

D 540  *	*	1023	*	*	*	*	*	*	*	*	*	*	*	2066	1893	*	*	*	*	540
       0	*	*	*	*	*	0	2472	0	5757	

L 541  *	*	*	*	1893	2066	*	*	*	1023	*	*	*	*	*	*	*	*	*	*	541
       394	*	2066	*	*	*	0	2472	0	5757	

L 542  *	*	*	*	*	*	*	*	*	0	*	*	*	*	*	*	*	*	*	*	542
       0	*	*	*	*	*	0	1975	0	5837	

E 543  *	*	*	653	*	*	1458	*	*	*	*	*	*	*	*	*	*	*	*	*	543
       0	*	*	*	*	*	0	1975	0	5837	

Q 544  *	*	*	*	*	*	*	*	*	*	*	*	*	653	*	1458	*	*	*	*	544
       0	*	*	*	*	*	0	1975	0	5837	

V 545  *	*	*	*	*	*	*	*	*	*	*	*	*	*	*	*	*	0	*	*	545
       0	*	*	*	*	498	1777	1975	0	5837	

V 546  4183	*	*	3126	4613	4703	*	6464	3683	6015	*	3893	2748	4859	*	2526	3617	2828	*	*	546
       0	*	*	*	*	*	0	6834	0	2753	

T 547  3004	*	5247	5076	4237	*	5833	4840	4585	4909	5843	3915	2934	4286	3941	2915	2771	5116	*	*	547
       0	*	*	*	*	*	0	6834	0	2753	

S 548  2407	6464	*	3985	*	5625	5032	*	4909	5296	*	5116	4665	5625	4123	1512	3124	5963	*	*	548
       0	*	*	*	*	*	0	6834	0	2753	

P 549  *	*	*	6116	*	*	6148	4658	*	*	*	*	145	*	*	5200	*	*	*	*	549
       19	*	6268	*	*	*	0	6834	0	2753	

I 550  2389	*	3526	4769	5188	5768	*	3651	4110	*	*	5604	4720	3656	2813	2870	3846	5976	*	*	550
       135	*	3489	*	*	*	0	6830	0	2804	

P 551  3718	*	4226	5797	*	5510	*	*	1858	5043	*	5420	3491	3932	2089	3976	5312	5449	*	*	551
       40	*	5203	*	*	*	0	6613	0	3190	

E 552  2724	*	4052	3860	5176	3843	4679	*	*	5301	*	*	3896	*	3713	3426	3183	2375	5767	*	552
       0	*	*	*	*	*	0	6678	0	3329	

I 553  2862	*	*	4225	5122	*	3720	3390	3137	3507	*	*	*	5690	4069	3899	4435	2216	*	*	553
       0	*	*	*	*	*	0	6678	0	3329	

E 554  4800	4511	5610	3818	*	4808	4877	5506	3098	4768	*	*	3377	4256	*	2507	2769	3818	5640	5534	554
       0	*	*	*	*	*	0	6678	0	3329	

K 555  2360	*	5767	4305	*	4509	5851	3489	3311	*	5786	4452	3478	5523	4400	3079	4212	4024	*	5122	555
       66	*	4482	*	*	*	0	6678	0	3329	

Q 556  2289	4307	4205	4963	*	3861	*	*	5102	*	*	4406	3344	2960	4198	2802	3867	5653	*	*	556
       2454	*	291	*	*	*	0	6602	0	3456	

R 557  *	*	*	*	*	*	*	*	1131	*	*	*	*	*	1788	*	*	1978	*	*	557
       0	*	*	*	*	4976	47	2681	0	5765	

D 558  *	*	1397	2342	*	*	*	*	2351	*	*	2139	*	*	*	*	*	*	*	*	558
       0	*	*	*	*	*	0	2898	0	5661	

D 559  *	*	2365	*	*	2429	*	*	2351	*	*	*	*	*	2342	*	2139	*	*	*	559
       0	*	*	*	*	*	0	2898	0	5661	

T 560  *	*	*	*	*	*	*	2429	*	*	*	*	*	2351	*	*	1354	2139	*	*	560
       0	*	*	*	*	*	0	2898	0	5661	

S 561  *	*	*	*	*	*	*	*	*	*	*	*	*	2342	*	317	*	*	*	*	561
       0	*	*	*	*	*	0	2898	0	5661	

S 562  *	*	*	*	*	*	2342	*	*	2139	*	*	*	*	*	2365	2429	2351	*	*	562
       0	*	*	*	*	*	0	2898	0	5661	

V 563  1237	*	*	*	*	*	*	2429	*	*	*	*	2351	*	*	*	*	2365	*	*	563
       0	*	*	*	*	*	0	2898	0	5661	

A 564  793	*	*	*	*	*	*	*	*	*	*	*	2351	*	*	*	2139	*	*	*	564
       0	*	*	*	*	*	0	2898	0	5661	

N 565  *	*	*	*	*	*	*	*	*	*	*	2365	*	*	*	*	716	2342	*	*	565
       796	*	1237	*	*	*	0	2898	0	5661	

N 566  *	*	*	1520	*	*	*	*	*	*	*	618	*	*	*	*	*	*	*	*	566
       0	*	*	*	*	*	0	1825	0	5831	

D 567  *	*	1574	1664	*	*	*	*	*	*	*	1520	*	*	*	*	*	*	*	*	567
       0	*	*	*	*	5645	29	1825	0	5831	

R 568  1936	*	*	*	*	*	*	*	1052	*	*	*	*	*	1963	*	*	*	*	*	568
       0	*	*	*	*	*	0	2317	0	5765	

V 569  *	*	*	*	2067	*	*	*	*	986	*	*	*	*	*	*	*	1963	*	*	569
       0	*	*	*	*	*	0	2317	0	5765	

S 570  2038	*	*	*	*	*	*	*	*	1936	*	*	*	*	*	1014	*	*	*	*	570
       0	*	*	*	*	*	0	2317	0	5765	

D 571  *	*	403	*	*	*	*	*	*	*	*	*	*	*	*	*	*	2038	*	*	571
       0	*	*	*	*	4190	81	2317	0	5765	

W 572  2454	*	*	*	*	*	*	*	*	2602	*	*	*	*	*	*	2722	*	996	*	572
       0	*	*	*	*	4345	73	3211	0	5584	

E 573  *	*	1979	2905	*	2990	*	*	1460	*	*	3018	*	*	*	*	*	*	*	*	573
       0	*	*	*	*	*	0	3871	0	5424	

N 574  3155	*	*	*	*	*	*	*	2912	3143	*	2905	*	*	1935	*	2990	3050	*	*	574
       0	*	*	*	*	4108	86	3871	0	5424	

I 575  3164	*	*	*	3277	*	*	2298	3494	1775	*	*	*	*	*	*	3151	3500	*	*	575
       0	*	*	*	*	*	0	4470	0	5237	

F 576  *	*	3379	3423	2346	*	3500	*	3164	3277	*	3389	*	*	*	3151	3282	*	*	*	576
       0	*	*	*	*	4504	65	4470	0	5237	

D 577  *	*	1721	2605	*	3906	*	*	3436	*	*	3413	3611	*	*	2341	*	*	*	*	577
       0	*	*	*	*	*	0	4783	0	5099	

R 578  3413	*	2667	2736	3700	3906	*	3598	*	3436	*	3611	*	*	3329	*	*	3342	*	*	578
       0	*	*	*	*	*	0	4783	0	5099	

P 579  3906	*	3700	2388	*	*	*	*	*	2104	*	*	2370	3340	*	*	*	3611	*	4090	579
       0	*	*	*	*	*	0	4783	0	5099	

L 580  *	*	3700	*	*	*	4090	*	*	2370	*	2341	3873	2605	*	2751	3436	*	*	*	580
       142	*	3413	*	*	5327	36	4783	0	5099	

L 581  3591	*	3320	*	*	*	*	3709	2634	2951	*	*	2472	*	3900	2753	*	4199	*	*	581
       0	*	*	*	*	5722	28	4785	0	5143	

G 582  1742	*	*	3419	4025	2213	*	*	4309	*	*	*	3743	3820	4143	3683	*	*	*	*	582
       0	*	*	*	*	5501	32	4949	0	5085	

F 583  4237	*	2106	*	2518	3966	*	*	2954	*	*	*	*	4003	3179	3522	*	*	*	3520	583
       0	*	*	*	*	4023	92	5075	0	5017	

S 584  4572	3653	*	1898	*	*	*	*	3724	*	*	*	3666	3401	3290	1950	*	*	*	*	584
       0	*	*	*	*	5389	35	5275	0	4829	

D 585  4185	*	2676	3937	*	4318	3681	3719	4575	*	*	*	*	*	1833	3563	3157	*	*	*	585
       0	*	*	*	*	*	0	5344	0	4759	

A 586  2540	*	2489	3049	*	3681	*	*	3462	3982	3725	3746	4321	*	*	3367	*	*	*	*	586
       0	*	*	*	*	*	0	5344	0	4759	

F 587  3330	*	3067	*	3630	2556	3324	3725	4853	*	4575	*	*	3996	*	2824	3746	*	*	*	587
       0	*	*	*	*	*	0	5344	0	4759	

S 588  1899	*	*	2851	*	*	*	*	3012	*	*	4575	*	*	*	1699	3067	*	*	*	588
       0	*	*	*	*	*	0	5344	0	4759	

T 589  *	*	*	2851	*	*	*	*	4321	*	*	*	*	*	3441	1281	2043	3937	*	*	589
       0	*	*	*	*	*	0	5344	0	4759	

A 590  2171	*	*	*	*	*	*	2964	3746	2286	3996	3725	4321	*	*	4144	4853	3462	*	*	590
       0	*	*	*	*	*	0	5344	0	4759	

T 591  *	*	*	3996	*	*	*	*	3982	*	*	*	1357	4185	*	2264	2180	*	*	*	591
       0	*	*	*	*	*	0	5344	0	4759	

T 592  3266	*	*	*	*	3982	*	*	2713	*	*	*	2996	3481	2596	4144	2334	4478	*	*	592
       0	*	*	*	*	*	0	5344	0	4759	

S 593  2851	*	4598	4575	*	3140	*	*	4853	*	*	*	3182	3681	4321	1936	2936	*	*	*	593
       0	*	*	*	*	*	0	5344	0	4759	

T 594  2105	*	*	*	3377	2085	*	*	*	*	*	*	*	*	*	2687	2941	2735	*	*	594
       0	*	*	*	*	*	0	5344	0	4759	

T 595  2336	*	4185	3746	*	*	*	*	4598	4575	4144	3937	*	*	3407	2209	3630	3719	*	*	595
       113	*	3725	*	*	*	0	5344	0	4759	

V 596  3068	*	3585	4772	*	*	*	4539	4072	1424	4530	*	*	*	*	3633	*	2627	*	*	596
       0	*	*	*	*	*	0	5225	0	4885	

S 597  2746	*	3096	*	*	*	4269	*	3911	*	*	4262	4772	*	2217	2621	2745	*	*	*	597
       553	*	1651	*	*	*	0	5225	0	4885	

N 598  1759	*	*	3485	*	*	*	*	*	3357	*	2791	3120	4241	*	*	2285	*	*	*	598
       0	*	*	*	*	*	0	4341	0	5322	

S 599  3357	*	*	*	*	*	3618	*	3116	*	*	*	*	1943	2226	2791	3516	*	*	*	599
       767	*	1278	*	*	3113	177	4341	0	5322	

V 600  3253	*	*	*	*	*	*	*	*	*	*	*	*	*	*	*	605	2074	*	*	600
       0	*	*	*	*	*	0	4127	0	5298	

L 601  *	*	3253	*	3110	*	*	*	3138	840	3224	*	*	*	*	*	*	*	*	*	601
       0	*	*	*	*	5778	27	4127	0	5298	

D 602  *	*	737	1673	*	*	*	*	*	*	*	*	*	3533	*	*	*	*	*	*	602
       0	*	*	*	*	*	0	4299	0	5241	

D 603  *	*	956	2292	*	*	*	*	*	3487	*	3255	*	3533	*	*	*	*	*	*	603
       0	*	*	*	*	*	0	4299	0	5241	

L 604  *	*	3144	3391	*	3487	*	3229	3255	3125	*	3533	*	*	*	3191	2470	*	*	*	604
       148	*	3358	*	*	*	0	4299	0	5241	

D 605  *	*	888	3380	*	2988	*	*	3098	3051	*	*	*	*	*	*	*	*	*	*	605
       0	*	*	*	*	*	0	4072	0	5321	

T 606  1250	*	*	*	*	*	3437	*	*	*	*	*	*	*	*	2039	2036	*	*	*	606
       0	*	*	*	*	*	0	4072	0	5321	

M 607  *	*	*	3051	*	*	3091	*	*	3288	3021	*	2988	2408	*	2171	*	*	*	*	607
       358	*	2186	*	*	1640	558	4072	0	5321	

S 608  4191	*	3939	4310	*	*	*	*	4276	*	*	*	2564	3889	*	1526	2688	4679	*	*	608
       0	*	*	*	*	*	0	5840	0	4422	

H 609  *	*	*	*	*	*	2722	3196	4315	*	*	4652	3451	4732	*	1716	3178	3248	*	*	609
       0	*	*	*	*	*	0	5840	0	4422	

D 610  4472	*	884	3939	*	3446	*	*	*	*	*	3692	4191	4679	3555	*	*	*	*	*	610
       0	*	*	*	*	4332	73	5840	0	4422	

T 611  *	*	5251	4705	*	3272	3505	4395	*	5057	3575	3335	4785	*	3967	2013	3908	4683	*	5073	611
       0	*	*	*	*	*	0	5940	0	4284	

E 612  4523	*	3681	2128	*	*	*	*	3128	*	*	3531	3056	3990	4965	2526	4058	*	*	*	612
       0	*	*	*	*	*	0	5940	0	4284	

R 613  3971	*	4321	*	2397	*	*	*	2866	5038	*	*	3872	3034	2781	*	3219	3549	*	*	613
       0	*	*	*	*	*	0	5940	0	4284	

S 614  4898	*	4523	*	*	2852	*	*	1815	*	*	4044	4024	4395	2942	2629	4683	*	*	*	614
       347	*	2224	*	*	*	0	5940	0	4284	

P 615  2548	*	4013	4044	*	4188	*	2876	*	*	*	*	2151	*	3126	2991	*	4327	*	*	615
       161	*	3245	*	*	*	0	5452	0	4753	

L 616  *	*	*	*	*	4014	*	1906	*	712	4034	*	*	*	*	*	*	*	*	*	616
       83	*	4154	*	*	*	0	5199	0	4898	

V 617  2627	3806	3777	*	*	3917	*	*	*	2745	*	*	3948	3685	*	2625	*	2525	*	*	617
       452	*	1895	*	*	3698	116	5066	0	4959	

P 618  *	3414	3797	2573	*	*	*	*	*	3705	*	4099	2088	*	4040	2489	*	*	*	4132	618
       0	*	*	*	*	*	0	4890	0	5036	

R 619  *	*	4040	3482	*	3414	*	*	3638	2877	*	3797	3401	3705	2468	4132	*	4099	*	*	619
       0	*	*	*	*	1570	592	4890	0	5036	

R 620  3724	*	*	4147	*	3602	*	4321	2599	*	5308	4707	4866	3845	2410	2537	5095	*	*	6239	620
       0	*	*	*	*	*	0	6253	0	3911	

L 621  4363	*	5590	*	4866	5225	*	*	3250	2195	3413	5308	4758	4229	2657	3465	4679	4366	*	*	621
       0	*	*	*	*	5281	38	6253	0	3911	

F 622  3028	*	5681	5403	2422	4017	*	*	4556	3403	*	5200	3139	5145	4676	*	6142	3594	3124	5101	622
       0	*	*	*	*	5069	44	6270	0	3847	

E 623  5766	*	3682	1851	*	2821	5411	*	4596	4332	*	*	*	4047	5712	2711	4050	3681	*	*	623
       0	*	*	*	*	3984	94	6305	0	3775	

E 624  2896	*	3151	3388	4995	*	*	*	3537	*	*	3387	2894	4671	2878	4997	3882	*	*	4818	624
       0	*	*	*	*	2908	206	6397	0	3624	

P 625  3909	*	*	4547	*	4478	*	*	*	*	*	4459	1037	5803	4875	2151	*	4801	*	*	625
       0	*	*	*	*	2288	330	6604	0	3314	

S 626  4745	*	2649	2667	6773	6057	5269	5812	*	5312	5548	4248	5178	4459	6458	1909	3760	5570	*	4914	626
       0	*	*	*	*	4795	53	6682	0	2877	

E 627  3850	*	3304	3609	*	4062	*	5078	4701	4926	*	6228	2615	3913	4657	3182	2519	*	*	5693	627
       0	*	*	*	*	5089	43	6691	0	2814	

I 628  3538	5130	3873	6322	3279	5338	6449	2494	5275	3024	*	4060	5242	3727	4781	*	3315	4629	*	*	628
       0	*	*	*	*	*	0	6694	0	2764	

D 629  3789	*	2720	5576	4768	5130	5866	6322	4969	2941	5401	3585	*	4141	5130	*	2179	3560	*	*	629
       36	*	5330	*	*	4037	91	6694	0	2764	

T 630  3737	6506	*	5480	4601	3299	6250	4965	3880	3440	4474	4548	5503	4771	2521	4662	2869	4425	*	*	630
       0	*	*	*	*	3797	108	6639	0	2775	

T 631  4399	6352	2989	6764	*	2699	5341	4230	5229	6540	*	5579	*	2911	5348	2867	2182	*	*	*	631
       96	*	3959	*	*	2766	229	6725	0	2654	

F 632  3111	*	5474	*	3248	*	4538	6332	3354	4741	5036	3805	*	3352	3337	2715	4171	4081	*	*	632
       0	*	*	*	*	2417	299	6703	0	2732	

G 633  3424	*	5475	3230	4698	3056	5843	5488	5168	4354	4210	2397	*	6084	4351	5122	*	2901	*	4949	633
       0	*	*	*	*	*	0	6802	0	2418	

G 634  3378	*	2825	4422	*	3339	*	*	2514	4976	*	5942	5724	4218	3077	3496	6622	*	3264	*	634
       0	*	*	*	*	*	0	6802	0	2418	

F 635  2916	*	6723	4001	3429	*	4766	5128	3036	3109	3439	6425	4128	4129	4265	3050	*	*	*	6866	635
       0	*	*	*	*	*	0	6802	0	2418	

N 636  5732	*	3283	2203	*	*	5668	5180	4650	3926	5020	3285	*	2917	2790	5717	4218	5305	*	*	636
       45	*	5015	*	*	*	0	6802	0	2418	

L 637  3309	5815	3206	3037	*	*	*	6918	*	3000	4056	4557	4591	4388	4659	4314	3224	2953	*	*	637
       59	*	4633	*	*	*	0	6754	0	2591	

D 638  3621	*	1974	3197	*	3795	6257	*	4062	5130	*	4638	3657	6289	4207	3152	4525	*	*	4667	638
       62	*	4561	*	*	*	0	6671	0	2781	

D 639  4204	*	1335	3151	*	4685	6275	6642	*	*	5589	*	5210	3566	3911	3979	3310	6396	*	*	639
       303	*	2398	*	*	*	0	6552	0	2964	

T 640  2552	*	3195	3853	*	2247	*	*	5559	3777	5444	*	3263	*	*	3194	3186	*	*	*	640
       1211	*	816	*	*	*	0	6339	0	3749	

N 641  2097	*	*	*	3003	*	4160	*	*	*	3577	2735	2654	*	*	*	*	2376	*	*	641
       0	*	*	*	*	*	0	4551	0	5196	

M 642  3700	*	*	3747	*	2665	*	*	*	2705	2065	*	*	*	*	*	3473	2833	*	3878	642
       437	*	1935	*	*	*	0	4551	0	5196	

E 643  *	*	3246	1645	*	*	*	*	3069	*	*	*	3033	*	*	*	2060	3415	*	*	643
       253	*	2635	*	*	3851	104	3741	0	5454	

L 644  3127	*	*	*	1493	*	*	*	*	915	*	*	*	*	*	*	*	*	*	*	644
       115	*	3702	*	*	5322	37	3924	0	5320	

E 645  3149	*	*	3010	*	3075	*	*	3360	*	*	*	3137	*	*	3364	2191	*	*	3092	645
       357	*	2191	*	*	*	0	4056	0	5312	

K 646  *	*	*	*	2774	*	*	1744	2685	1984	*	*	*	*	*	*	2768	*	*	*	646
       0	*	*	*	*	*	0	3441	0	5473	

T 647  *	*	2981	2724	*	2986	*	*	*	*	*	*	*	2763	*	1771	2685	*	*	*	647
       0	*	*	*	*	*	0	3441	0	5473	

P 648  *	*	2986	2724	2981	2768	*	*	*	*	*	*	1155	*	*	*	*	*	*	*	648
       0	*	*	*	*	*	0	3441	0	5473	

V 649  *	*	*	*	2986	*	*	*	*	*	*	*	1235	*	*	*	2763	1729	*	*	649
       0	*	*	*	*	*	0	3441	0	5473	

K 650  1325	*	*	*	*	*	*	*	2685	*	*	*	1744	*	*	*	*	2768	*	*	650
       0	*	*	*	*	*	0	3441	0	5473	

A 651  2685	*	*	2768	*	*	*	*	1252	2981	*	*	*	*	*	*	2724	*	*	*	651
       461	*	1871	*	*	*	0	3441	0	5473	

K 652  *	*	*	*	*	*	*	*	694	*	*	*	*	*	*	2360	2418	*	*	*	652
       0	*	*	*	*	*	0	2768	0	5618	

K 653  *	*	*	*	*	*	*	*	299	*	*	*	2418	*	*	*	*	*	*	*	653
       299	*	2418	*	*	*	0	2768	0	5618	

K 654  *	*	*	*	*	*	*	*	421	*	*	*	*	*	1984	*	*	*	*	*	654
       0	*	*	*	*	5117	42	2360	0	5691	

G 655  *	*	*	*	*	1404	*	*	1339	*	*	2140	*	*	*	*	*	*	*	*	655
       0	*	*	*	*	*	0	2929	0	5597	

T 656  *	*	*	*	*	*	*	2349	*	*	*	2140	*	2330	*	*	1404	*	*	*	656
       0	*	*	*	*	*	0	2929	0	5597	

K 657  *	*	*	*	*	*	*	*	1404	*	*	2330	2140	*	*	2349	*	*	*	*	657
       0	*	*	*	*	*	0	2929	0	5597	

R 658  *	*	2140	*	*	*	*	*	*	*	*	*	*	*	800	*	2330	*	*	*	658
       0	*	*	*	*	*	0	2929	0	5597	

K 659  *	*	*	*	*	*	*	*	725	2330	*	*	*	*	2349	*	*	*	*	*	659
       0	*	*	*	*	*	0	2929	0	5597	

K 660  *	*	2140	*	*	*	2439	*	1359	*	*	*	2330	*	*	*	*	*	*	*	660
       0	*	*	*	*	4912	49	2929	0	5597	

E 661  *	2785	*	2739	2785	2973	*	2611	*	*	*	3080	*	*	*	*	2729	*	*	*	661
       459	*	1876	*	*	3169	170	3562	0	5489	

D 662  2721	*	2213	3652	*	3539	*	3122	*	*	*	3320	*	*	*	2598	3523	*	*	*	662
       0	*	*	*	*	3147	173	4347	0	5319	

A 663  2523	*	2632	2441	*	2778	*	*	3580	*	*	*	*	5070	3734	3716	3835	*	*	*	663
       0	*	*	*	*	1252	786	4967	0	4954	

L 664  5508	6207	2750	2953	*	3342	*	5316	*	2988	2636	5487	3878	5643	*	2593	*	*	*	*	664
       0	*	*	*	*	2142	371	6514	0	3534	

D 665  2714	*	3874	2643	5767	3773	*	5221	*	5068	5713	3211	4507	4905	*	2132	5208	6438	*	*	665
       44	*	5068	*	*	801	1231	6748	0	3013	

D 666  4785	*	1858	3117	*	3395	*	5130	*	*	*	3408	5581	4401	5448	2859	3680	5947	*	4987	666
       15	*	6627	*	*	1321	737	6839	0	2000	

D 667  4740	*	1867	2465	*	3072	4418	*	4529	*	*	4238	4152	*	5901	2917	7060	4942	*	*	667
       19	*	6249	*	*	*	0	6991	0	1637	

D 668  3527	*	1859	2907	*	3438	*	*	5802	5809	5895	3314	*	4766	*	3416	3094	*	*	6464	668
       0	*	*	*	*	2424	298	6980	0	1723	

D 669  5438	6721	1405	2415	*	3392	*	*	3179	5558	*	4613	5710	*	5916	4377	5508	5710	*	6678	669
       0	*	*	*	*	*	0	6992	0	1574	

F 670  2512	*	4212	4098	2583	5180	*	2902	5790	2530	3333	*	*	6678	*	*	4662	4495	*	*	670
       0	*	*	*	*	*	0	6992	0	1574	

S 671  5968	*	2272	2608	*	2392	4508	*	5833	*	6579	*	6678	3243	5054	2364	6527	*	*	*	671
       0	*	*	*	*	*	0	6992	0	1574	

S 672  2545	*	3004	3586	*	5024	*	*	5836	5579	5498	4285	2729	5864	6783	2518	4014	4653	*	5332	672
       2084	*	388	*	*	2294	329	6992	0	1574	

E 673  2133	*	*	1477	*	*	*	*	3765	*	3643	*	*	*	*	2468	*	3674	*	*	673
       0	*	*	*	*	112	3743	3947	0	5305	

V 674  4213	6758	7059	3784	5814	6923	5990	3388	4998	1952	3111	*	*	5881	6972	5699	6644	1945	*	*	674
       0	*	*	*	*	*	0	7066	0	1333	

A 675  4570	*	*	*	2914	*	*	3047	*	945	4548	*	*	5008	*	*	4133	4216	*	*	675
       0	*	*	*	*	*	0	7066	0	1333	

A 676  2499	*	3709	1835	*	*	5612	*	3713	4759	*	6337	*	3408	4007	3324	4209	6631	*	*	676
       0	*	*	*	*	*	0	7066	0	1333	

M 677  5559	*	4277	2801	*	*	3617	6869	3696	*	3355	5481	*	1563	4554	4272	3977	*	*	*	677
       0	*	*	*	*	1759	505	7066	0	1333	

M 678  *	*	*	*	3692	*	*	3156	*	977	2443	*	*	*	*	5563	*	3360	*	*	678
       0	*	*	*	*	*	0	7082	0	1206	

S 679  3724	*	*	5018	*	*	2896	*	2815	4542	*	4200	*	2777	2032	3267	*	5906	*	6825	679
       0	*	*	*	*	*	0	7082	0	1206	

T 680  4686	6135	4632	3600	*	3940	4870	*	3284	4845	5916	*	*	3085	2055	4046	2946	5505	*	*	680
       0	*	*	*	*	*	0	7082	0	1206	

I 681  2175	*	*	*	4116	*	6064	2974	*	2539	4856	*	*	3256	*	*	3531	2467	*	*	681
       0	*	*	*	*	*	0	7082	0	1206	

I 682  3044	*	*	*	3153	5209	*	1743	*	2388	3805	*	*	*	*	5505	*	2764	*	6825	682
       0	*	*	*	*	*	0	7082	0	1206	

K 683  2615	5631	3001	2904	*	*	*	*	3433	*	*	4797	*	4176	*	2221	3226	4243	*	*	683
       0	*	*	*	*	*	0	7082	0	1206	

K 684  3467	*	3591	2430	*	*	5412	5378	2510	4413	*	4615	5906	2947	4467	3848	4554	5793	*	6869	684
       0	*	*	*	*	*	0	7082	0	1206	

Q 685  5938	5916	6825	6027	*	6593	*	*	1469	*	6533	3488	5906	2837	2229	4035	4627	*	*	*	685
       0	*	*	*	*	*	0	7082	0	1206	

Q 686  2278	*	6594	*	*	*	7197	4556	5121	3721	4267	6593	*	3611	2865	4377	3855	2114	*	*	686
       0	*	*	*	*	*	0	7082	0	1206	

E 687  2732	*	3294	2288	*	4958	4682	*	3333	*	4844	4814	*	*	6027	2214	4535	5662	*	6899	687
       0	*	*	*	*	*	0	7082	0	1206	

K 688  3776	5116	4397	3759	6795	4754	6359	*	2439	*	5158	6899	*	6553	1620	4460	4539	3981	*	6651	688
       0	*	*	*	*	*	0	7082	0	1206	

K 689  *	*	*	*	5543	5222	4167	*	1746	3850	4398	4937	*	3363	2198	4644	4499	*	*	4347	689
       0	*	*	*	*	*	0	7082	0	1206	

N 690  6825	*	5895	4764	*	*	4040	5012	2371	6032	*	4580	6533	2855	1339	4287	*	*	*	*	690
       0	*	*	*	*	*	0	7082	0	1206	

R 691  3194	*	*	2899	*	3527	*	5938	3017	5199	*	6593	*	1777	3165	5042	4936	6027	*	6540	691
       24	*	5906	*	*	*	0	7082	0	1206	

K 692  3637	*	3778	1919	6135	4735	4594	*	1981	5381	*	*	5579	4830	3406	4818	5874	*	6804	*	692
       0	*	*	*	*	*	0	7030	0	1344	

I 693  3718	4497	*	6531	*	1862	6707	2826	5425	3078	*	5579	*	3934	4847	5292	4241	3591	6804	6637	693
       0	*	*	*	*	*	0	7030	0	1344	

E 694  4520	*	3253	2874	*	*	5175	4898	4690	6907	4007	5579	*	2748	3460	6049	2400	3969	*	6009	694
       0	*	*	*	*	*	0	7030	0	1344	

A 695  2274	*	3720	2114	*	4521	5204	*	6357	*	*	*	6804	3975	3940	2175	4869	6634	*	*	695
       0	*	*	*	*	*	0	7030	0	1344	

I 696  2729	*	4484	2741	*	4032	6019	2581	4306	3379	3881	*	*	6964	4595	5644	*	2973	*	*	696
       0	*	*	*	*	*	0	7030	0	1344	

K 697  6804	*	*	*	6531	5381	*	2952	3588	1048	3870	*	*	6870	*	3788	5579	3477	*	*	697
       0	*	*	*	*	*	0	7030	0	1344	

Q 698  3330	*	5089	2881	6184	6531	4945	*	3521	*	4661	3111	*	1766	6826	3096	7084	6804	*	*	698
       0	*	*	*	*	*	0	7030	0	1344	

A 699  2993	5301	3718	2236	*	6049	4304	*	3703	*	6009	*	*	4424	3017	3692	3470	5425	5582	5579	699
       0	*	*	*	*	*	0	7030	0	1344	

C 700  1860	3720	6135	*	*	*	5425	4076	*	3608	5204	6009	*	6664	*	3620	2246	2998	*	*	700
       0	*	*	*	*	*	0	7030	0	1344	

A 701  4088	*	*	5081	6615	*	5425	6502	4134	2571	1740	4661	*	*	3934	3246	6226	3074	*	*	701
       0	*	*	*	*	*	0	7030	0	1344	

E 702  5595	5890	1991	2606	*	4828	3655	5610	4316	*	*	4257	*	3503	3935	3520	4112	6560	*	*	702
       0	*	*	*	*	2084	388	7030	0	1344	

K 703  2807	*	4885	4038	4388	4975	4503	*	3700	4862	4254	3704	*	3470	3292	4050	3799	4238	*	5593	703
       0	*	*	*	*	*	0	7049	0	1240	

I 704  4993	*	*	*	6556	*	*	1067	*	3170	4726	*	*	*	*	6840	*	1630	*	*	704
       0	*	*	*	*	1290	759	7049	0	1240	

K 705  *	*	5425	3844	*	5958	5401	*	2887	5969	6083	4495	*	773	6550	4299	6577	*	*	*	705
       0	*	*	*	*	*	0	7099	0	1100	

K 706  3198	4299	4500	2500	*	5743	3493	*	3148	*	5293	4423	*	3218	2733	5217	6014	6577	*	5961	706
       0	*	*	*	*	*	0	7099	0	1100	

M 707  4391	*	*	1931	*	*	4826	6115	2611	2739	2769	5252	*	4541	4161	*	5397	5940	*	6045	707
       0	*	*	*	*	*	0	7099	0	1100	

I 708  *	*	*	6953	5969	*	*	2100	4865	2139	*	*	*	*	*	*	4279	1218	*	*	708
       0	*	*	*	*	*	0	7099	0	1100	

N 709  3855	*	948	2204	*	*	*	*	6853	*	*	3900	*	4183	6847	5103	6050	6373	*	*	709
       0	*	*	*	*	*	0	7099	0	1100	

D 710  2987	*	2532	2270	*	4463	5252	*	3017	*	*	3871	*	4152	5928	2990	4984	*	*	*	710
       0	*	*	*	*	*	0	7099	0	1100	

T 711  3186	4410	*	*	3250	4727	5928	6191	4796	3209	4079	*	*	6083	6631	4358	2538	3010	6918	3498	711
       0	*	*	*	*	*	0	7099	0	1100	

K 712  5208	*	*	5969	6847	4796	3629	4066	1722	5252	6083	*	*	3293	1656	*	*	6918	*	*	712
       0	*	*	*	*	*	0	7099	0	1100	

K 713  3555	6610	5609	4419	*	*	4578	4945	1716	5425	*	6404	*	4666	2678	3054	3587	5352	*	*	713
       0	*	*	*	*	*	0	7099	0	1100	

N 714  3882	6926	3069	2914	*	4428	*	5636	3090	4966	*	4024	*	2845	3591	6631	3335	4728	5290	*	714
       0	*	*	*	*	*	0	7099	0	1100	

R 715  2964	5444	*	5644	6191	*	*	6610	*	4515	4232	2603	*	3681	2956	2870	3371	3595	*	5613	715
       24	*	5940	*	*	1707	527	7099	0	1100	

L 716  2514	*	3358	3060	*	3717	*	*	4779	3282	*	4326	*	3894	3580	3559	4018	6380	*	4929	716
       0	*	*	*	*	*	0	7049	0	1178	

K 717  3599	*	5375	3022	*	5063	4786	*	2042	6827	*	3809	*	3901	2323	3706	5575	5910	*	*	717
       0	*	*	*	*	*	0	7049	0	1178	

E 718  3461	*	4492	2089	*	*	4951	*	4867	4994	*	4216	4829	3548	2281	3726	6638	5899	*	4347	718
       0	*	*	*	*	*	0	7049	0	1178	

R 719  *	*	3918	6022	*	*	*	3222	5395	4539	4437	*	*	4950	829	4326	*	*	*	4230	719
       0	*	*	*	*	*	0	7049	0	1178	

E 720  3238	*	2270	1785	*	5584	6649	*	4425	4702	4929	4896	*	3987	5599	4196	3715	*	*	*	720
       0	*	*	*	*	*	0	7049	0	1178	

A 721  2879	*	3359	2264	*	5997	5613	*	5160	6676	4838	5263	5936	3984	4648	2498	3533	4929	*	6973	721
       0	*	*	*	*	*	0	7049	0	1178	

L 722  4765	*	*	*	2329	*	*	4832	*	1375	6025	*	*	*	*	5475	*	4446	3495	2548	722
       0	*	*	*	*	1002	998	7049	0	1178	

A 723  3275	*	5618	2361	*	*	5207	4490	3839	2938	4134	3943	*	3368	5890	*	5110	2784	*	*	723
       0	*	*	*	*	*	0	7099	0	1037	

T 724  2079	5952	3631	4505	*	5763	5857	5973	3964	4419	*	6673	*	4298	3048	3715	2485	5405	*	*	724
       0	*	*	*	*	*	0	7099	0	1037	

C 725  3808	4366	3813	3002	*	5414	6862	*	3376	3535	6200	5004	5973	5208	5780	2412	3125	4724	*	5437	725
       0	*	*	*	*	*	0	7099	0	1037	

Y 726  5067	6673	*	5255	3600	*	3194	4325	*	2012	4073	*	*	*	5219	*	4495	2109	6817	3770	726
       0	*	*	*	*	*	0	7099	0	1037	

K 727  5165	6200	4319	3142	*	4812	*	6710	1712	5603	*	5156	*	3386	2229	6673	4951	*	4777	6859	727
       0	*	*	*	*	*	0	7099	0	1037	

Q 728  3978	*	3340	1622	*	3709	*	*	3886	6859	*	6386	*	3624	3035	3590	4009	*	*	*	728
       0	*	*	*	*	*	0	7099	0	1037	

S 729  3458	*	2237	2383	*	3687	7143	*	3714	*	*	4067	5973	4565	3014	3992	4658	*	*	*	729
       0	*	*	*	*	*	0	7099	0	1037	

V 730  5916	*	*	6862	5219	*	*	2755	*	2016	2494	*	*	*	4870	*	4441	1761	*	*	730
       0	*	*	*	*	*	0	7099	0	1037	

L 731  2765	*	3849	2147	*	5838	*	6683	4017	3624	*	5159	*	4290	3388	3767	3579	4163	*	*	731
       0	*	*	*	*	*	0	7099	0	1037	

E 732  2669	*	3458	2778	*	*	5618	*	2411	5281	4423	5861	5973	3814	3177	5026	4713	4589	*	*	732
       0	*	*	*	*	*	0	7099	0	1037	

I 733  3271	*	*	4772	4736	*	*	1991	*	2109	3610	*	*	5045	*	*	6402	2384	*	5430	733
       0	*	*	*	*	*	0	7099	0	1037	

E 734  4951	*	6641	1519	*	6859	*	*	3931	5517	5649	5300	*	4847	1570	4686	4628	5916	*	*	734
       0	*	*	*	*	*	0	7099	0	1037	

E 735  4766	6231	4069	2314	*	3013	5815	*	3858	5761	6932	4236	*	2906	3453	3215	3909	*	*	*	735
       0	*	*	*	*	*	0	7099	0	1037	

S 736  2307	6617	3430	2530	*	*	4716	*	3982	4097	5935	5219	*	3780	4825	2361	*	5944	*	*	736
       0	*	*	*	*	*	0	7099	0	1037	

Q 737  5935	*	*	2141	4740	6683	7143	3065	*	2545	3776	4429	*	3003	*	5613	5255	3045	*	*	737
       0	*	*	*	*	*	0	7099	0	1037	

M 738  1815	*	4887	4216	*	6335	4475	5618	3281	3723	3446	6710	4772	3848	7143	3423	5431	4608	*	*	738
       0	*	*	*	*	*	0	7099	0	1037	

R 739  2341	*	3342	2477	*	4259	*	*	5826	4256	*	4658	*	4353	4190	2632	4730	4062	*	*	739
       0	*	*	*	*	*	0	7099	0	1037	

L 740  3811	4283	6091	*	4736	*	5255	3062	*	2167	4304	4870	*	3856	*	4604	3264	2823	5952	*	740
       0	*	*	*	*	*	0	7099	0	1037	

A 741  2914	*	*	5039	5316	5973	5032	5952	1847	4413	6921	*	*	2795	2976	3327	5430	6859	*	6227	741
       0	*	*	*	*	*	0	7099	0	1037	

K 742  2737	*	3608	2999	*	6050	*	*	1971	6218	*	5649	6200	6165	4876	2845	3440	4428	*	*	742
       0	*	*	*	*	*	0	7099	0	1037	

K 743  4423	*	6231	4764	*	5383	3917	6817	1508	6669	5691	4894	*	4277	2478	3233	*	*	*	4256	743
       0	*	*	*	*	*	0	7099	0	1037	

M 744  2374	*	*	2715	4870	*	*	2985	*	3108	2014	*	*	6414	*	*	4352	3839	*	*	744
       0	*	*	*	*	*	0	7099	0	1037	

R 745  2207	*	5188	5300	*	5381	*	*	1678	6859	*	4810	*	6414	2720	4567	3289	4578	*	*	745
       0	*	*	*	*	*	0	7099	0	1037	

A 746  2629	6669	5286	2869	*	5644	6200	*	3712	5311	4793	3042	*	2792	5531	3575	3756	4335	*	*	746
       0	*	*	*	*	*	0	7099	0	1037	

T 747  2307	2834	*	5618	5255	3809	*	5935	*	2410	4585	*	*	*	4571	3405	3457	3923	*	*	747
       0	*	*	*	*	*	0	7099	0	1037	

Y 748  4376	*	*	*	*	*	*	4296	*	3480	*	*	*	4441	*	6218	2678	1220	*	2587	748
       0	*	*	*	*	*	0	7099	0	1037	

T 749  4117	*	3627	2403	4951	3967	6921	*	3042	6710	5618	6000	*	3344	3471	3314	3356	6165	*	*	749
       0	*	*	*	*	*	0	7099	0	1037	

K 750  4251	*	3395	3325	*	4393	*	*	1531	5082	*	*	*	4175	3329	3665	4043	4833	*	*	750
       24	*	5952	*	*	*	0	7099	0	1037	

F 751  *	*	6168	*	1916	*	*	3883	*	1084	5448	*	*	*	*	*	*	3118	4519	*	751
       0	*	*	*	*	*	0	7049	0	1178	

Q 752  5942	*	6837	3927	*	*	*	*	4240	*	5915	1058	*	1959	*	6168	4689	4331	*	*	752
       0	*	*	*	*	*	0	7049	0	1178	

Q 753  2887	*	3315	2848	*	3977	4421	6206	3976	*	*	3717	*	2467	6571	4259	3279	7216	6837	*	753
       0	*	*	*	*	*	0	7049	0	1178	

D 754  3413	*	2789	1216	*	4866	6184	*	5694	3390	6621	*	*	5942	4414	4191	*	4641	*	*	754
       0	*	*	*	*	*	0	7049	0	1178	

M 755  6837	6364	*	*	*	*	2696	2578	*	1200	3784	*	*	*	*	5942	*	2910	*	*	755
       0	*	*	*	*	*	0	7049	0	1178	

A 756  2955	6654	3873	3210	*	4722	*	4874	2915	5725	5628	6196	*	3083	4148	2926	3495	4933	*	*	756
       0	*	*	*	*	*	0	7049	0	1178	

S 757  3698	*	2775	2281	6026	*	*	5598	3080	4842	5453	6621	6168	3781	3908	2462	*	6136	*	*	757
       0	*	*	*	*	*	0	7049	0	1178	

Y 758  5581	5897	*	*	2490	*	4842	2743	5399	2474	5172	4148	6894	4631	6524	*	4959	2486	*	4573	758
       0	*	*	*	*	*	0	7049	0	1178	

A 759  3842	*	6364	3653	*	4594	4811	2542	3014	4405	4952	5324	*	2829	3236	5942	4475	4223	*	*	759
       41	*	5143	*	*	*	0	7049	0	1178	

Q 760  2013	7299	4167	4831	*	3474	5862	*	3823	*	5231	6274	*	2154	4898	3263	3730	*	*	*	760
       0	*	*	*	*	*	0	6995	0	1410	

K 761  4067	*	*	4186	*	6554	*	4963	1963	3144	*	5707	*	2705	5984	2820	4240	4139	4898	*	761
       0	*	*	*	*	*	0	6995	0	1410	

H 762  3730	*	4987	5327	*	2484	2901	*	*	2919	*	3116	*	5561	7073	2638	4516	5869	*	4108	762
       0	*	*	*	*	458	1879	6995	0	1410	

Q 763  3340	*	5843	3190	*	4775	6414	*	3491	5541	*	3940	*	2150	3080	3161	3556	6641	*	*	763
       0	*	*	*	*	*	0	7099	0	1037	

E 764  2533	*	4800	1849	*	5649	5916	3567	5220	2953	5570	4065	*	6921	6859	5285	3588	5040	*	*	764
       0	*	*	*	*	*	0	7099	0	1037	

L 765  3534	*	*	*	6555	*	4740	2811	5649	1382	5517	*	*	5471	*	4387	4264	2514	*	*	765
       0	*	*	*	*	*	0	7099	0	1037	

D 766  3761	*	3941	6402	*	5255	4604	*	2102	4870	5973	3056	*	4539	3027	3464	3547	4759	*	*	766
       0	*	*	*	*	*	0	7099	0	1037	

A 767  2579	*	2548	2439	*	4333	*	*	3411	*	*	4951	*	3511	4416	2981	5255	6165	*	*	767
       0	*	*	*	*	*	0	7099	0	1037	

R 768  4346	*	5533	2136	*	*	3751	5303	2539	6165	*	3812	*	2917	2861	4463	5079	*	*	*	768
       0	*	*	*	*	*	0	7099	0	1037	

R 769  4585	*	*	*	4069	*	*	1732	*	2420	4199	*	*	*	4591	*	5133	1954	*	5144	769
       0	*	*	*	*	*	0	7099	0	1037	

K 770  2061	6050	2618	3695	*	4714	*	6420	3429	5574	*	6949	*	4516	4870	2951	3281	5419	*	*	770
       0	*	*	*	*	*	0	7099	0	1037	

T 771  2192	2775	3721	3889	4365	*	6058	*	3266	*	*	*	*	3358	5161	3228	3681	6160	*	*	771
       0	*	*	*	*	*	0	7099	0	1037	

E 772  4713	6218	*	4015	4283	*	*	3178	*	1664	2690	*	*	6402	*	5225	3088	3351	*	*	772
       0	*	*	*	*	*	0	7099	0	1037	

H 773  4994	5649	4045	2291	6218	6160	3860	*	2777	5916	*	6200	5952	2826	2386	4252	*	6592	*	*	773
       0	*	*	*	*	*	0	7099	0	1037	

E 774  2977	*	3510	2116	6710	4312	5669	2955	3828	3962	*	6672	*	4795	5096	6200	3708	4435	*	*	774
       0	*	*	*	*	*	0	7099	0	1037	

L 775  4865	5905	3927	1801	5649	5952	*	7225	3743	3692	*	3613	*	4102	2730	4422	4884	5669	*	6566	775
       0	*	*	*	*	*	0	7099	0	1037	

H 776  3202	6921	*	*	3265	5195	3075	3817	*	1585	4560	5219	*	*	*	*	5952	6641	*	2905	776
       0	*	*	*	*	*	0	7099	0	1037	

K 777  2675	6200	3127	2502	*	4035	*	*	4591	3790	*	6091	*	2218	4590	6058	4522	6160	*	5618	777
       0	*	*	*	*	*	0	7099	0	1037	

E 778  3410	*	3336	2445	*	5973	4437	*	3087	*	*	4133	*	2047	4490	4609	5229	4945	*	*	778
       81	*	4194	*	*	*	0	7099	0	1037	

R 779  2293	6113	*	3581	*	6178	5122	4192	3366	5319	5846	*	*	*	4106	2897	2983	2811	*	*	779
       0	*	*	*	*	*	0	6917	0	1464	

L 780  3129	5440	*	*	3614	*	*	4493	*	767	*	*	*	4338	*	5071	*	3844	*	*	780
       81	*	4195	*	*	407	2025	6917	0	1464	

S 781  3753	*	4436	2438	*	2813	5758	5224	3146	*	*	5941	3015	4926	3867	3243	5331	5466	*	*	781
       0	*	*	*	*	*	0	6906	0	1379	

L 782  3848	5872	4292	2075	*	*	4987	7116	3994	3846	4475	6185	4934	4307	3115	3278	3645	6194	*	*	782
       0	*	*	*	*	*	0	6906	0	1379	

L 783  3991	6583	*	*	6335	4846	4470	3990	*	1692	3882	4107	*	5331	5557	2086	*	4200	*	*	783
       0	*	*	*	*	*	0	6906	0	1379	

K 784  4460	*	3172	2772	*	4536	4724	*	2254	*	*	*	*	3759	1699	5331	*	*	*	*	784
       0	*	*	*	*	*	0	6906	0	1379	

T 785  3142	*	4057	1644	*	3124	6119	*	3509	4040	*	6335	*	4772	*	4304	3588	4439	*	*	785
       0	*	*	*	*	495	1785	6906	0	1379	

K 786  3259	6566	5214	2051	*	5102	*	*	2694	4951	6710	6091	*	2689	3351	4249	4035	6673	*	*	786
       0	*	*	*	*	*	0	7099	0	1037	

D 787  2922	6167	3669	5136	4732	4207	4270	3770	4114	4612	4541	4268	*	3171	3980	3103	6414	7143	5207	*	787
       0	*	*	*	*	*	0	7099	0	1037	

L 788  4870	5623	6091	*	5517	6817	*	3965	*	469	4995	*	*	*	*	*	5207	4482	*	6617	788
       3283	*	156	*	*	*	0	7099	0	1037	

T 789  *	*	*	*	*	*	*	1692	*	*	*	1599	*	*	*	*	1472	*	*	*	789
       0	*	*	*	*	5540	31	1852	0	5804	

E 790  *	*	*	340	*	*	*	*	*	*	*	*	*	2251	*	*	*	*	*	*	790
       0	*	*	*	*	*	0	2217	0	5734	

C 791  *	929	*	*	*	*	*	*	*	2251	*	*	*	*	*	*	*	*	1919	*	791
       340	*	2251	*	*	78	4255	2217	0	5734	

S 792  2795	*	4985	4370	*	4764	4886	5799	3048	3349	*	4749	*	3859	3041	3070	6017	3234	*	*	792
       0	*	*	*	*	*	0	6869	0	1393	

L 793  3152	*	4056	2435	*	4886	6811	6309	2940	3865	*	5575	*	3310	2642	4601	4316	6086	*	*	793
       0	*	*	*	*	*	0	6869	0	1393	

L 794  *	4701	*	*	4420	*	*	1560	*	1018	4188	*	*	*	*	*	5212	*	*	*	794
       0	*	*	*	*	*	0	6869	0	1393	

E 795  5720	5880	4053	2494	*	*	7096	*	1221	*	*	3791	5892	4161	3928	5443	*	4331	*	7226	795
       0	*	*	*	*	*	0	6869	0	1393	

K 796  2718	*	3353	2908	*	*	4735	*	3255	5212	*	4922	*	3524	3783	4041	2363	*	*	*	796
       0	*	*	*	*	*	0	6869	0	1393	

K 797  3681	*	3731	3613	*	*	7066	5352	2585	3410	2475	6798	*	3778	3332	5613	3636	6600	*	*	797
       0	*	*	*	*	*	0	6869	0	1393	

V 798  4093	4491	*	*	4832	5335	*	4344	*	3676	3421	*	*	*	*	*	3812	876	*	*	798
       0	*	*	*	*	*	0	6869	0	1393	

K 799  6811	*	1645	2017	*	5149	*	*	2765	*	5609	5547	*	3905	*	3260	*	4796	*	*	799
       0	*	*	*	*	*	0	6869	0	1393	

E 800  3209	*	4550	2950	*	4848	5328	*	3381	*	*	3658	*	2861	3170	3628	3423	4009	*	*	800
       0	*	*	*	*	*	0	6869	0	1393	

E 801  *	*	3147	1611	*	3439	3635	*	3928	*	*	5031	*	4844	3786	2882	6338	4814	*	*	801
       0	*	*	*	*	1759	505	6869	0	1393	

I 802  3902	*	*	*	2912	*	*	2454	*	2118	1990	*	*	*	4491	*	*	3455	*	*	802
       0	*	*	*	*	*	0	6948	0	1248	

A 803  2386	*	4509	2986	*	6177	5581	6217	3182	4491	6358	5469	*	3107	2904	3125	6140	5472	*	*	803
       0	*	*	*	*	*	0	6948	0	1248	

K 804  4127	*	4344	4402	*	5582	*	6141	2500	4726	6248	3456	*	4500	2573	2842	4136	3577	*	*	804
       0	*	*	*	*	*	0	6948	0	1248	

T 805  6571	6901	*	6847	4065	*	6692	4967	*	1163	2085	*	*	5250	5240	*	3306	*	*	4837	805
       0	*	*	*	*	*	0	6948	0	1248	

N 806  4991	*	4524	883	*	3849	5112	*	4828	*	*	3459	5919	3830	4784	5574	6129	*	*	*	806
       0	*	*	*	*	*	0	6948	0	1248	

K 807  3010	*	3584	1844	4752	6620	5769	*	2387	6894	*	7173	*	4404	3744	4727	4774	5234	*	5721	807
       0	*	*	*	*	*	0	6948	0	1248	

E 808  4466	*	6148	2398	6005	*	6901	*	1724	6213	5841	6879	*	2709	6169	3628	3280	*	*	4868	808
       0	*	*	*	*	*	0	6948	0	1248	

M 809  3231	*	*	4289	*	*	*	2491	*	2011	3814	*	*	*	*	4267	4494	2350	5025	5502	809
       0	*	*	*	*	*	0	6948	0	1248	

D 810  3880	*	2237	2781	4647	6962	3639	*	3067	4542	4734	3555	5574	5046	*	4182	4185	*	*	*	810
       89	*	4069	*	*	1322	737	6948	0	1248	

S 811  3050	*	4224	2887	*	4415	4483	*	2131	*	*	5271	*	3453	4577	2630	4323	*	*	*	811
       0	*	*	*	*	*	0	6831	0	1608	

V 812  2211	*	*	*	4553	*	*	3061	3018	1907	4081	5928	*	*	4237	*	*	3282	*	*	812
       0	*	*	*	*	*	0	6831	0	1608	

M 813  2822	*	5707	7079	6506	*	*	2986	4583	3130	3196	*	*	3465	3714	3096	5068	3186	7283	*	813
       0	*	*	*	*	*	0	6831	0	1608	

R 814  3557	*	4074	5174	*	5016	5014	*	3010	*	4007	3739	5507	6716	2781	2253	3545	4948	*	*	814
       2744	*	233	*	*	*	0	6831	0	1608	

P 815  *	3802	2146	*	*	*	*	*	*	*	2021	*	1970	*	*	*	*	2317	*	*	815
       0	*	*	*	*	79	4234	2510	0	5674	

S 816  3015	*	3998	4581	*	4362	7089	*	3124	5572	6353	5959	6842	3141	2748	2502	3804	4924	*	*	816
       0	*	*	*	*	*	0	7032	0	1247	

E 817  3712	7073	4497	4557	4537	6965	6660	*	2928	*	*	3089	*	4174	*	1911	2410	*	*	6615	817
       2977	*	196	*	*	*	0	7032	0	1247	

T 818  *	*	1932	*	*	*	*	*	*	*	*	*	*	*	*	1945	1064	*	*	*	818
       0	*	*	*	*	4986	46	2313	0	5530	

S 819  2302	*	*	*	*	*	*	*	*	*	*	2184	*	*	*	793	*	*	*	*	819
       0	*	*	*	*	*	0	2807	0	5428	

D 820  *	*	2216	*	*	*	*	2295	*	*	*	*	*	2302	*	2184	*	2662	*	*	820
       0	*	*	*	*	4175	82	2807	0	5428	

K 821  2547	*	*	3061	*	4044	*	*	1648	*	*	*	*	*	2641	*	2566	*	*	*	821
       184	*	3061	*	*	5477	33	3340	0	5251	

E 822  2620	4250	*	1480	*	2017	*	*	*	*	*	*	*	*	*	*	2481	*	*	*	822
       0	*	*	*	*	36	5361	3120	0	5260	

K 823  7291	6809	2527	3718	*	3992	3819	*	2671	*	*	1833	*	5121	5150	3413	6266	*	*	*	823
       0	*	*	*	*	*	0	6855	0	1037	

Q 824  3424	*	4450	*	6609	*	*	*	5081	5124	4193	6603	1167	3587	6756	3223	4036	5515	*	*	824
       0	*	*	*	*	*	0	6855	0	1037	

L 825  5139	*	*	*	4524	6642	*	4002	6504	1167	2447	*	6756	5606	4954	*	*	2701	*	*	825
       0	*	*	*	*	*	0	6855	0	1037	

R 826  3677	*	*	3688	5573	5874	4807	*	2653	*	3714	4486	*	3704	2513	3436	3273	4545	*	*	826
       0	*	*	*	*	*	0	6855	0	1037	

A 827  2468	*	5720	4045	3144	6980	*	4877	2271	4173	4609	*	*	5515	4688	3795	4277	3642	*	5915	827
       0	*	*	*	*	*	0	6855	0	1037	

L 828  4652	*	5534	6809	6705	*	*	4032	*	1265	1931	*	*	*	*	*	7065	2530	*	*	828
       0	*	*	*	*	*	0	6855	0	1037	

I 829  3906	*	*	4708	3044	3813	7266	4382	3988	2662	3366	4442	*	6574	5732	3436	3225	4172	*	*	829
       0	*	*	*	*	*	0	6831	0	1037	

V 830  3974	*	4698	3304	*	5825	5470	*	3568	*	4426	3684	6803	2130	3912	3193	3723	4375	*	6566	830
       0	*	*	*	*	*	0	6822	0	1037	

Q 831  4159	4998	*	*	1803	*	4733	6441	*	4572	4159	*	*	4375	4676	3125	5262	4530	*	2268	831
       0	*	*	*	*	*	0	6822	0	1037	

L 832  6776	*	4426	6566	3597	*	*	2338	*	1252	3021	*	*	*	*	7006	6522	3660	6297	*	832
       0	*	*	*	*	0	*	6822	0	1037	

F 833  2227	*	*	*	1050	*	*	*	*	2360	3204	*	*	*	*	*	*	*	*	*	833
       0	*	*	*	*	*	*	2947	0	0	

K 834  *	*	*	*	*	*	*	*	1355	2261	*	*	1320	*	*	*	*	*	*	*	834
       0	*	*	0	*	*	*	2257	0	0	

//
```
