## Supplementary material for "Repurposing of Synaptonemal Complex Proteins for Kinetochores in Kinetoplastida": File S3: SYCP2_DIscoba_2.iupred.deepcoil.ss.a3m.hhm

```
HHsearch 1.5
NAME  SYCP2__Naegleria_gruberi/1-850
FAM   
COM   hhmake -i SYCP2_DIscoba_2/SYCP2_DIscoba_2.ss.a3m -o SYCP2_DIscoba_2/SYCP2_DIscoba_2.ss.a3m.hhm 
DATE  Tue Jan 19 21:55:08 2021
LENG  850 match states, 850 columns in multiple alignment

FILT  7 out of 9 sequences passed filter (-id 90 -cov 0 -qid 0 -qsc -20 -diff 100)
NEFF  3.1 
SEQ
>IUPRED_score
6644432100000000001121111111121222233333333444445433322221111111011000000000000000000000000000000000
0000000000000000000000111112233222210000000000000000000000000000000000000000001011112211111223333222
2222222222111111122211111100100000000111011100001111111000000000000000000000000111111111221111122333
3212111110111111111000011121121121111101111000000000000000000000000000001101110111211111111110111112
2222333333344455555555555555666655554555554444555555555666666666666655666666666666666666666666666666
6666666666666666666666666666666666666655555555555555555555444444444433333322222233332333333332234444
4444544444434455555554444344443344444444445545555555666555555555555455555555555555555555555554444445
5444444444444454443333333332333443333334333433444444444444444555555444344334323222222222222333333444
55555444454443334444444332321112223333333455678899
>IUPRED_state
DDOOOOOOOOOOOOOOOOOOOOOOOOOOOOOOOOOOOOOOOOOOOOOODOOOOOOOOOOOOOOOOOOOOOOOOOOOOOOOOOOOOOOOOOOOOOOOOOOO
OOOOOOOOOOOOOOOOOOOOOOOOOOOOOOOOOOOOOOOOOOOOOOOOOOOOOOOOOOOOOOOOOOOOOOOOOOOOOOOOOOOOOOOOOOOOOOOOOOOO
OOOOOOOOOOOOOOOOOOOOOOOOOOOOOOOOOOOOOOOOOOOOOOOOOOOOOOOOOOOOOOOOOOOOOOOOOOOOOOOOOOOOOOOOOOOOOOOOOOOO
OOOOOOOOOOOOOOOOOOOOOOOOOOOOOOOOOOOOOOOOOOOOOOOOOOOOOOOOOOOOOOOOOOOOOOOOOOOOOOOOOOOOOOOOOOOOOOOOOOOO
OOOOOOOOOOOOOODDDDDDDDDDDDDDDDDDDDDDODDDDDOOOODDDDDDDDDDDDDDDDDDDDDDDDDDDDDDDDDDDDDDDDDDDDDDDDDDDDDD
DDDDDDDDDDDDDDDDDDDDDDDDDDDDDDDDDDDDDDDDDDDDDDDDDDDDDDDDDDOOOOOOOOOOOOOOOOOOOOOOOOOOOOOOOOOOOOOOOOOO
OOOODOOOOOOOOODDDDDDDOOOOOOOOOOOOOOOOOOOOODDODDDDDDDDDDDDDDDDDDDDDDODDDDDDDDDDDDDDDDDDDDDDDDDOOOOOOD
DOOOOOOOOOOOOODOOOOOOOOOOOOOOOOOOOOOOOOOOOOOOOOOOOOOOOOOOOOOODDDDDDOOOOOOOOOOOOOOOOOOOOOOOOOOOOOOOOO
DDDDDOOOODOOOOOOOOOOOOOOOOOOOOOOOOOOOOOOOODDDDDDDD
>DEEPCOIL_score
1000000000000000000000000000000000000000000000000000000000111222222222334566677666555432100000000000
0011234556666655544322110000000000001122233333332211000000000000000000000000000000000000000000000000
0000012233444444544442111112233333433211000000000000000000000000000000000000000000000000000000000000
0000000000000000000000000000000000000000000000000000000000001100000000000000000000000000000000000000
1112222333211100000000000000000000000000000000000000000000000111111111110110000000000000000000000000
0000000000000000000000000000000000000000000000000000000000000000000000000000000000000000000000000000
0000000000000000000000000000000000000000000000000000000000000000000111222334444445555566655655555555
5666666677777888888888889999999999998888888989999999999999999999999998888888777788889999999999998988
88877665421100000000011111111111111111110000000000
>DEEPCOIL_state
NNNNNNNNNNNNNNNNNNNNNNNNNNNNNNNNNNNNNNNNNNNNNNNNNNNNNNNNNNNNNNNNNNNNNNNNNFFFFFFFFFFFFNNNNNNNNNNNNNNN
NNNNNNNFFFFFFFFFFNNNNNNNNNNNNNNNNNNNNNNNNNNNNNNNNNNNNNNNNNNNNNNNNNNNNNNNNNNNNNNNNNNNNNNNNNNNNNNNNNNN
NNNNNNNNNNNNNNNNFNNNNNNNNNNNNNNNNNNNNNNNNNNNNNNNNNNNNNNNNNNNNNNNNNNNNNNNNNNNNNNNNNNNNNNNNNNNNNNNNNNN
NNNNNNNNNNNNNNNNNNNNNNNNNNNNNNNNNNNNNNNNNNNNNNNNNNNNNNNNNNNNNNNNNNNNNNNNNNNNNNNNNNNNNNNNNNNNNNNNNNNN
NNNNNNNNNNNNNNNNNNNNNNNNNNNNNNNNNNNNNNNNNNNNNNNNNNNNNNNNNNNNNNNNNNNNNNNNNNNNNNNNNNNNNNNNNNNNNNNNNNNN
NNNNNNNNNNNNNNNNNNNNNNNNNNNNNNNNNNNNNNNNNNNNNNNNNNNNNNNNNNNNNNNNNNNNNNNNNNNNNNNNNNNNNNNNNNNNNNNNNNNN
NNNNNNNNNNNNNNNNNNNNNNNNNNNNNNNNNNNNNNNNNNNNNNNNNNNNNNNNNNNNNNNNNNNNNNNNNNNNNNNNNFFFFFFFFFFFFFFFFFFF
FFFFFFFFFFFFFFFFFFFFFFFFFFFFFFFFFFFFFFFFFFFFFFFFFFFFFFFFFFFFFFFFFFFFFFFFFFFFFFFFFFFFFFFFFFFFFFFFFFFF
FFFFFFFFNNNNNNNNNNNNNNNNNNNNNNNNNNNNNNNNNNNNNNNNNN
>ss_pred PSIPRED predicted secondary structure
CCCCCCHHHHCCCCCCCCHHHHHHCCHHHHHHHHHHHHHHCCCCCHHHHHHCCHHHHHHHHHHHHHHHHHHHHHHHHHHHHHHHHHHHCCCCHHHHHHHH
HHHHHHHHHHHHHHHHHHHHHCCCCCHHHHHHHHCCCHHHHHHHHHHHHHHHHHCCCCHHHHHHHHHHHHHHHHHCCCCCCCCEEHHHHHHHHHHHHHCC
CCCCCCCCCCHHHHHHHHHHHHHCCCHHHHHHHHHHHHHHHCCCCCHHHHHHHHHHHHCCCCHHHHHHHHHHCCCHHHHHHHHHHHHHHHHCCCCCCCEE
EEEEECCCCCCCEEECCCCEECCCCEEEEEEECCCCCHHHEEEEEECCEEEEEEEEECCEEEEEEECCCCCHHHHCCCCCCCCEEEEEECHHHHHHHHHH
HHHHHHHHHHHHHHCHHHHCCCCCCCCCCCCCCCCCEEEEEEEECCCCCCCCCCCCCCCHHHHHHHHHHCHHHHHHHHHHCCCCCCCCCCCCCCCCCCCC
CCCCCCCCCCCCCCCCCCCCCCCCHHHHHHHHHHHHHCCCCCCCCHHHHHHHHHCCCCCCCCCCCCCCCCCCCCCCHHCCCCCHHCCCCCCCCCCCCCCE
EEEECCCCCCCCCCCCCCHHHCCCCCCCCCCCCCCCCCCCCCCCCCCCCCCCCCCCCCCCCCCCCCHHHHHHHHHHHHHHHHHHHHHHHHHHHHHHHHHH
HHHHHHHHHHHHHHHHHHHHHHHHHHHHHHHHHHHHHHHHHHHHHHHHHHHHHHHHHHHHHHHHHHHHHHHHHHHHHHHHHHHHHHHHHHHHHHHHHHHH
HHHHHHHHHCCCCCCHHHHHHHHHHHHCCHHHHHHHHHHHHHCCCCCCCC
>ss_conf PSIPRED confidence values
9733310442257988779999725972799999999883540116753642499999999999899876732348899999998760488757798883
7759999999999999999716853135684661041489999999999999812650789963622999999964988876252667999999999708
2222040079999999999999832267999999999999617999278899998642588558999999832997899999999999997247678807
8998167303525343872341675389985389994542388452646789978621548999836865557724899977558998048888888998
9999999999847628884499997548999986210123401315221789899998446687875751898999971045355677668756655567
9865567776787766667776666778987645523258741203798988705998567888887323301410011341021489994422347750
3430257776679975553333899986556686445666435999977789865455789999634999999999999999999998899999999999
9999999999999999999999999999999999999999999999999999999999999999999999999999898899999999999999999986
88999999822665477999999995192659999999997500135689
>Consensus
MxxxxxxxxxxxxxxxxxIxeILxspxsKvxxlLxexxxxxxxxxkkdvkxxnxxqxxklcxLLxkexexxxxxxxxxrixlrxxxnlxxxxxxxxxllx
xxxvxsxLxxlxqxxxxxxxxxxxxxxxxAsxxxxxxxxeklxxxxlxxIxxxxxsxxxkxxxgexfIxxlvxxvxxxxxdxvfvRRxAAExinxlIkhx
xeNkxxlxnsxxxmxxLxxslxxaGDyxlQAnixElLxRlxxxxxxxxsxlxxIFxxxxxxxexiaxxfxxikxxxtFvexiRxflxexNexxxeexxtV
ySxkxxxixxGxxxxxxxwVDFGxkSxsxxixqxxddxxdlvdxeYxNIrxlrvxxKxxrLxlQLxxexxgxxxxYDxtxdxqiIxismskEsLxxikxx
IxxxisxsRexxkqxexxxxxpxxxxxxxxxpxxxxxxkxsxxxxxxxxxxxxxxsPxxxxxaxxxxxxxxxxxkxxxsxsxxxxxxxxxxxkxxxxxxx
xxkxxssekkxePxkxxxxxxxxxxkkxkxvxxxxxxxexxxsdxxxxxlxxvxxsPxrxxtxxxxxsxxaxxxxxxxxxdwxxxxxxxxxxxxxxxsxa
xxxxexxxxxsxxxxLxxxrxxxxxsxixxtxxxxxxxdxxxxxxxxxxkxxxxrxxxxxxxdddxssevxaxxxxvixkxxxkkkxkitSxxxxxxxxI
kxxIexxxkkxxkerxxLxxxxKxxxxeiexxxxxxakkmkxxYxKfqxeiasxxqkxqelxxklxxxkexxxexlxxxxxxxLxxxxxlexxxxxxixx
xxxxxxxxxrxxxxxxxxkxLxalxxxlxtxxxxxxxxxxxxxxxxxxxx
>SYCP2__Naegleria_gruberi/1-850
MNVSNLKFLIDSIKPKIKIEEILHASPSKACALLEEFYKDNEELTEQDTSSFDRKQAERLCDLLHKECEKEIIRVENVKILLRLMMNLSDRNEACSSLLS
VDSFVSVMYDLFIRFELFFEKITSEQEETASEARIRDSWEKLFCNYLCTTHSFFESSNAKLLFGEKFIPALVRVISKPKKYDVFVRRHSAENINQLVKHS
KENKLVLLNSPSLMTTLAESLMEAGDYGLQANITEILFRLTSWNNSTESAIRSIFQCFGDATDKIVVIFNNIKGDDAFVESIRSFVVEMNEQISEDKRTV
YSIKTEKMKMGAYECFPGWVDFGTRSMSCFITQPGDDIKDIVDFEYTNIRTLRLSYKQRQLVLQLFNELDGYEAYYDATDDSQIIGIDMTKESLQLIKKT
ISGLISACREKNKQKEELINQPPIPEIAKPNPTKEVTRKVSTSIIPLKATQSQELTPPTKVEAVQMEKKQEEETKQEKSSSDKNTTSKKKDDKETNSRKK
KPTTRSTSKKTEKTKATKKSSSSSKKKSKEMEEKKMDVEQPISSRIGDLLEQVVNSPDKSKTPCDGISTIATMDVNEKFSDWGTFLNAPLPDMISTNSTT
VSVFEDSDSHSSKSPLVERRLFDDPSGIDTTFGGLNLDETFYIQPTPKSKKGTKRKHCEDNESDDFSSEVTAMMSTIIKKQQEKKKRKLESMKKTTLENI
KKMVAETKKKRLKERESLAALHKQTVLEVEESMMNLAKKMKNSYTKFQQEISSQIQKHQELNSKLKQLKENHQEKLSMLRLKQLNEWLDIEKRMKQERLS
TNKEIEEKRRDRKSSIREKDLKALVMSDPTHVDWVIEFINSMTENDQSTS
>SYCP2__Naegleria_fowleri/1-834
----------------MNIEEILGKSPSKACALLEEYYKEKGDISKQDTSSFNREQAQKLCDLLLKESEKENVRVDNIRVILRLMANISDHDEAVLQLLS
VDSLSSSLMILFQAIEKFLTNQLPEDEMSAVEARIKDGWEKLFTNFLITIHSLCERVEGKQIFGEKFIPACVRVVKEKGYD-VFVRRHAAECINQMIKHS
KENKNVLLQESHLMNQLAESLISSGDFTLQANITEVLFRLLSWSNMSDSTLKSVFSCFEDLSDKIVVIFKKIKGDDTFVDCIRSFVMEMNEQISEEKRTV
YSIKTSEMNMGSFTCFPEWVDFGTKSMSCFIPQPDDETKDVVDFEYTNIRTLRLSYKQQKLILQLFNEIAGFEGCYDATKDDQVIGISMTKESLQLIKKN
ISGLISVCREKNKQKEDLLNQPPIPEIVGDTPN---SRKVSITAIPLRTSGSASTPPTVSIQAQQPQEKNESVQKKEASTSDVKDKKEKKDEKEP-SLRS
RAKSLSSEKKEKPQSSKKRAATTSKKKTKSVEIAPQVTEIPEITTIGDLLEQVVTSPIPEIEKQDDTSSVAN---NDRVSDWENIFDRPLSDAFSTATTS
TTVLDDLDTMTERSPLVPRRLFEEPSEIDTTFGGFNLDDTLEKTPVKAKKKGTKRKKEALDDDDDFSSEVAAMMSTIIKKQQEKKNRKIEAIKQACAEKI
KKMINDTKKNRLKEREALATCYKQSVLEIEESQMRLAKKMRATYTKFQQDMASYAQKHQELDARRKTEHELHKERLSLLKTKDLTECSLLEKKVKEEIAK
TNKEMDSVMRPSETSDKEKQLRALIVQL----------------------
>SYCP2__Seculamonas_ecuadoriensis/1-956
MA---------------SIRNILASPRNQVCGMLDEFVRRHD--TQDDVRNMS-TELD-LCALLREQHERADFAN--CRIVLNVFIVLT-ECHRATRVFV
DAAVPSLMSDLLQR---------------ASVHAHVPEFVKTWNGLAFILQVFTNSDQERVKHGPVLIPFLLGLFAPTAAPGSVALRKAAELLNVMINHC
APNKDLLALRDADMQSLFQAVIDAHEYPLQANLVELLTRMTFHAPPKSARVKEVFRRAWLSESALRERMEALRQERDFTKAVRVFLNGLNEAMPEGVKKI
FSFPVASFQV-NTRKHVEWVDLSRDCVHFSMRQSQTDAEEMVVLEWANVRVVRV-KKPTRLLFQLHE-AGDLAEVYD---ADDFISFSMSAEAFTALSPH
IHEWKQHSRTLATVRPASTGTPHPKIVSL------LSTSHSGLILSPQTVEKPAPAPVSA--APPTAQQAPASATTAAAAASASKKTVDQVTAPLETSSR
QTKVRESEAPPEPDNGRDTSVTAPRTKAASAQKSTVVREPAKASKLRSFLHSVFSSPARAHSSA-----------------AKRAKSVENEIESEEASPA
AV--------HEQPSIASPSQPERGDDITRDRVKAKDRDP-------------------MPEGDGASAALIASINLFLSQRAARLSASLTSLSASLSQRI
EREKEKVQEDVSRSSAMVLRALETRRVKLETEILANRKKFKSAQKKWVGELSLHIQQHQESLKKLRDVQDKMAH--KEIDTQRA---VQFEDALVSHIQT
FEEQSDELIK-KS-NSTTHSLMSMFQSI----------------------
>SYCP2__Gefionella_okellyi/1-893
MT--------------AQLVEVLNSPRDKLFVRLSALVSATNDNAKKLVQGLMNQEIS-IVTLLSTMSSSLENPA-------------------VGVALV
ACNLYAKLHTVLQS---------------VSR---SPRRLEVVREFLVLIERLSQESISKREIAKEFLGSITDFVTDPSLD-VGVRRDAISTLLHFVTPG
NERSDIMSNSTVLITRVSDSLLMLGDYEMQAMTIELLKRVVTPFKNERLALGRL---LSPKNETLADKIAAL-KSSTLVGDTRQLLLELNQAS--STPSV
FSVQSNGAGVAGQFVGRPYVDFGHTSLTTWLAVEKPEQRMLIEIAYQNVKHAEV-SHTTGVRLQLDCDIEILHDLYDNNSEEDRVAVAATTKPLKSLKVV
VKQPLSLGRMAGSQSQASVSSTPPLAPDD----------------TGAGVAPPPLSPS-------------PEVQLTLARAKRSAATRNRVEP--VDKQE
EAQVQASVKAKAPAKTQAAKGKAPDKDQDRVQHNVQDKSNGKNDE--------EAEPARVVPISERTQHAAV------------LDPNVSETDQEEMEAA
GS--------SKRKALSEKKRAKQSSTTKRTTMKATPEDDFT----------------REQDDSEFGT-VLQTLQKVMDRKVSGKKQQLTHMMSEMRDTL
QRNIQHFLSKQTQELQTIQRSEKRKLEAMESDTKAHASKLATFYEKVTTELAAFGAKTEELGTQISATRAELTKAQATHDKTAL---AELVHKAENDISS
MEQSTTKLLR-TNDAQKAKLVRALLERL-TD-------------------
>SYCP2__Pharyngomonas_kirbyi/1-872
MT--------------MKIGDILRSPQSKVGSLLHDYFDKKDSILKTEAKEFNK----KICTLLKKEAKNSHVEN--LRLIFKAIVNLC-DFDKPINLLL
DLDVVNCLYFVYSTFDLYLTSKT------------TPKLERLFTGLMCTIHGLGSTNRGKEQLGKHFISILVHTVIDSKKD-IFIRRQAAENVNLLLKNC
STNKKYFSNSIEDLMKMGKSMFYAGDYAIQANIVELIFRMSVFEKDIETNLIKIFD------EPIASAFKEIKGKSTFLEDIRNFLNFVNESQ--DSPSV
YSLASSNISFGEYSTNPQWIDFGSKSISCFIS-ESDDVREVLDLDYPNIRTLRLGYKANRLVIQLNTCPEGFESAYDPTNNEQIIGISFSKEQLVFIKTH
VAPIIAEAREIKKQFETKTSSVSNQHTAPSTP------KMSTTAFSQNQNPAQKESPEQERH-----LPKVNDKEKSNDTTTNVITPGPTPQQQKTRLRK
PSKKQSEQKKTETKTNQASKSNRNINSSKEISNNNSDESQNESDP--------NKTPSKTKTNNKKQSVPPTTDIENALLDWDKLTKLETKRNTKSKTKS
VETLEEILTENSQNPLLPEKMFSNNDQNNNQNNSPQVSDELGIEEPPTKKRKISRRKTASGGDSEIGD-ILTTLQSVISKRADEKKQKITSVSSKTSTQV
NQLIENKGKQMKKQRDSLIKKHKKNITDIRGELKGISKQMKTAYSKFQNEIAKNIKKYSDTKAKLSSTKELFDEEF-----SNL----------------
-----------SN-------------------------------------
>SYCP2_2__Percolomonas_cosmopolitus/1-818
MSDLPLPIL--SRAPSTNLSAILQSPQNKIASLLQSYIDKHPNAPKKHVKTINSKAKNKTIGLLADKKDMRTKLI--EIDEMRDFICII-----------
---VYQFLHAAFAR---------------AKR---KQRYSKCLVEWLSIISSFSSHGSIVEVISEKSVFTMLDLLFRSDLP-LELRRELSECLVHLVQHS
KKSHTFFANSKNYIQRLLKQLHTLGDISSQMFYLLFVATLIRDKKPSS---AEVFP------KELADGFEQNANPPSLRQAVFDYVIEFNAKV--EQPTV
FSFEVMGIEYGQSQIFRPHIHFGNTSLLFEMNLPNEKEETLLEVSYANLEVVAIHATSERISVKLLEEEPELGPYFS---TN-EVVFQMKRESLRIFRDV
VDNMTKASENLLVEETSMLLNEDDKTLTD----------------DAVLRKAQEESPP--------LIQAKRVKKFSSTVAVPRRQVYSEKHKTVNEITP
IRGKISAEGKAHPPKESSKNNKETRRQEQDVTNNKENVAPLNFDR--------KVNPDAVLTTR------------------------------------
--TMEET---SNFGDLALQRSRGASTIVTGTRKRKRDTTA-------------------GETKDDLHS-LFEQVHEAIEHKRAKRRKLIDSLGQQANHHV
DQKIEDAILKAQNQKQELEADYKEKMSEYRNQISSITSEMRAGYSKFQTLLKSKTKTLNNISKHIDQTKKRFEDKLTEQSVEDL---KKLEQEVQHSLEQ
YQEQVESMKAVGD-----NALKEVLSTF-SS----FE-------------
>SYCP2_1__Percolomonas_cosmopolitus/1-688
MNNHSN----------KDIESIFLAEKENVYEKIQSLFNESNLDGRKTVKFVLDSQKD-YLKILMKFTEFAETKY----------------------VMC
TENYHKILVSCLECCMEQIDSHLQNGFEKASL----TTWESVIVTTMALINMMLDSKILDRVMKKLYLKPLLSILIKERYD-IFVKRQAAECILYLIENH
PSNRWFLYHTILFLKDLANAIKKAEDFFLQLSLLEILYRILKWKGFRKTVLSDI---LTYFPEDTSLQLYKLRTTKKFYEECVDLLVEYNDNQAKEQQRV
YSFKCESIRIGSFLGKADYFHIGKKSISFKIEEAEESEHDLTDIEYNWVDIIKVTLKENELHLQLKCSLDGYSNYYN---DKDIIFLETSSRNCIILRST
LTSYMKESKKIWKRTRSVI------------------------------------GPSV-------------VEDQLKEASE------------------
--EIFDTEESTKPDSLPSSP------EEESLPRFQEASQPILS----------NTSPSRTFQYP------------------------------------
------------------------------SQNWMEESQL-------------------PINENSMSSEKVQDFLQVFEKNRSKRIKPNNSDTNYVKDYI
KCKIDSFQTRYGEAMKELKLSHQRAMSHLKEQLIVQSSHIDQEVMKFKHSIDIIKSEQNIITEKIETEKKRHYNHLKRRQAEQL-QL----------LSN
LSTKAP----------E-QPLNKDNQVL-EKFMDLFQSI--LT-------
#
NULL   3706	5728	4211	4064	4839	3729	4763	4308	4069	3323	5509	4640	4464	4937	4285	4423	3815	3783	6325	4665	
HMM    A	C	D	E	F	G	H	I	K	L	M	N	P	Q	R	S	T	V	W	Y	
       M->M	M->I	M->D	I->M	I->I	D->M	D->D	Neff	Neff_I	Neff_D
       0	*	*	0	*	0	*	*	*	*	
M 1    *	*	*	*	*	*	*	*	*	*	0	*	*	*	*	*	*	*	*	*	1
       0	*	*	*	*	*	*	3287	0	0	

N 2    2519	*	*	*	*	*	*	*	*	*	*	1509	*	*	*	2703	1641	*	*	*	2
       986	*	1014	*	*	*	*	3287	0	0	

V 3    *	*	1755	*	*	*	*	*	*	*	*	2016	*	*	*	*	*	1132	*	*	3
       0	*	*	*	*	*	0	1975	0	1680	

S 4    *	*	*	*	*	*	2016	*	*	1755	*	*	*	*	*	1132	*	*	*	*	4
       0	*	*	*	*	*	0	1975	0	1680	

N 5    *	*	*	*	*	*	*	*	*	*	*	1132	1755	*	*	2016	*	*	*	*	5
       0	*	*	*	*	*	0	1975	0	1680	

L 6    *	*	*	*	*	*	*	*	*	410	*	2016	*	*	*	*	*	*	*	*	6
       410	*	2016	*	*	*	0	1975	0	1680	

K 7    *	*	*	*	*	*	*	*	751	*	*	*	1302	*	*	*	*	*	*	*	7
       0	*	*	*	*	*	0	1580	0	2007	

F 8    *	*	*	*	751	*	*	1302	*	*	*	*	*	*	*	*	*	*	*	*	8
       0	*	*	*	*	*	0	1580	0	2007	

L 9    *	*	*	*	*	*	*	*	*	0	*	*	*	*	*	*	*	*	*	*	9
       751	*	1302	*	*	*	0	1580	0	2007	

I 10   *	*	*	*	*	*	*	0	*	*	*	*	*	*	*	*	*	*	*	*	10
       0	*	*	*	*	*	0	1000	0	2315	

D 11   *	*	0	*	*	*	*	*	*	*	*	*	*	*	*	*	*	*	*	*	11
       0	*	*	*	*	2323	322	1000	0	2315	

S 12   *	*	*	*	*	*	*	*	*	*	*	*	*	*	*	0	*	*	*	*	12
       0	*	*	*	*	*	0	1580	0	2007	

I 13   *	*	*	*	*	*	*	751	*	*	*	*	*	*	1302	*	*	*	*	*	13
       0	*	*	*	*	*	0	1580	0	2007	

K 14   1302	*	*	*	*	*	*	*	751	*	*	*	*	*	*	*	*	*	*	*	14
       0	*	*	*	*	*	0	1580	0	2007	

P 15   *	*	*	*	*	*	*	*	*	*	*	*	0	*	*	*	*	*	*	*	15
       0	*	*	*	*	*	0	1580	0	2007	

K 16   *	*	*	*	*	*	*	*	751	*	*	*	*	*	*	1302	*	*	*	*	16
       0	*	*	*	*	441	1925	1580	0	2007	

I 17   2547	*	*	*	*	*	*	2481	2788	*	1549	*	*	*	*	*	2614	*	*	*	17
       0	*	*	*	*	0	*	3076	0	1028	

K 18   *	*	3016	*	*	*	*	*	1765	*	*	1846	*	2808	*	2632	*	*	*	*	18
       0	*	*	*	*	*	*	3503	0	0	

I 19   *	*	*	*	*	*	*	473	*	1840	*	*	*	*	*	*	*	*	*	*	19
       0	*	*	*	*	*	*	3503	0	0	

E 20   *	*	*	1273	*	2780	*	*	*	*	*	*	*	*	2632	2873	*	2808	*	*	20
       0	*	*	*	*	*	*	3503	0	0	

E 21   2873	*	2780	1207	*	*	*	*	*	*	*	2632	*	*	*	3016	*	*	*	*	21
       0	*	*	*	*	*	*	3503	0	0	

I 22   *	*	*	*	*	*	*	222	*	*	*	*	*	*	*	*	*	2808	*	*	22
       0	*	*	*	*	*	*	3503	0	0	

L 23   *	*	*	*	3016	*	*	*	*	190	*	*	*	*	*	*	*	*	*	*	23
       0	*	*	*	*	*	*	3503	0	0	

H 24   2632	*	*	*	*	2819	2751	*	*	3016	*	2808	*	2873	2780	*	*	*	*	*	24
       0	*	*	*	*	*	*	3503	0	0	

A 25   1877	*	*	*	*	*	*	*	2819	*	*	*	*	*	*	771	*	*	*	*	25
       0	*	*	*	*	*	*	3503	0	0	

S 26   *	*	*	3016	*	*	*	*	*	*	*	*	771	*	*	1785	*	*	*	*	26
       0	*	*	*	*	*	*	3503	0	0	

P 27   *	*	*	*	*	*	*	*	3016	*	*	*	1785	1826	1718	*	*	*	*	*	27
       0	*	*	*	*	*	*	3503	0	0	

S 28   *	*	2808	3016	*	*	*	*	*	*	*	1748	*	*	*	1198	*	*	*	*	28
       0	*	*	*	*	*	*	3503	0	0	

K 29   *	*	*	*	*	*	*	*	484	*	*	3016	*	2632	*	*	*	*	*	*	29
       0	*	*	*	*	*	*	3503	0	0	

A 30   1785	*	*	*	*	*	*	2873	*	2808	*	*	*	*	*	*	*	1216	*	*	30
       0	*	*	*	*	*	*	3503	0	0	

C 31   2873	1147	*	*	2808	2780	*	*	*	*	*	*	*	*	*	*	*	*	*	3016	31
       0	*	*	*	*	*	*	3503	0	0	

A 32   1785	*	*	3016	*	2632	*	*	*	*	*	*	*	*	*	1826	*	2808	*	*	32
       0	*	*	*	*	*	*	3503	0	0	

L 33   *	*	*	*	*	*	*	*	3016	805	2632	*	*	*	2808	*	*	*	*	*	33
       0	*	*	*	*	*	*	3503	0	0	

L 34   *	*	*	*	*	*	*	3016	*	190	*	*	*	*	*	*	*	*	*	*	34
       0	*	*	*	*	*	*	3503	0	0	

E 35   *	*	2632	1785	*	*	2780	*	*	*	*	*	*	1943	*	2808	*	*	*	*	35
       0	*	*	*	*	*	*	3503	0	0	

E 36   2808	*	2780	1147	*	*	*	*	*	*	*	*	*	*	*	1943	*	*	*	*	36
       0	*	*	*	*	*	*	3503	0	0	

F 37   *	*	*	*	1690	*	*	*	*	1908	*	*	*	*	*	*	*	*	*	1239	37
       0	*	*	*	*	*	*	3503	0	0	

Y 38   *	*	*	*	1893	*	*	2873	*	*	*	*	*	*	*	*	*	1718	*	1785	38
       0	*	*	*	*	*	*	3503	0	0	

K 39   *	*	1826	*	*	*	*	*	1785	*	*	3016	*	*	2632	2808	*	*	*	*	39
       0	*	*	*	*	*	*	3503	0	0	

D 40   2808	*	2751	1914	*	*	*	*	1826	*	*	*	*	*	2632	*	*	*	*	*	40
       0	*	*	*	*	*	*	3503	0	0	

N 41   *	*	*	*	*	*	1748	*	1800	*	*	2751	*	*	*	3016	2808	*	*	*	41
       0	*	*	*	*	*	*	3503	0	0	

E 42   *	*	1704	2751	*	2819	*	*	*	*	*	1908	2873	*	*	*	*	*	*	*	42
       254	*	2632	*	*	*	*	3503	0	0	

E 43   *	*	1551	2481	*	*	*	*	*	2788	*	2614	*	*	*	2544	*	*	*	*	43
       0	*	*	*	*	*	0	3076	0	1028	

L 44   2614	*	2788	*	*	*	*	1549	*	2481	*	2547	*	*	*	*	*	*	*	*	44
       0	*	*	*	*	0	*	3076	0	1028	

T 45   2808	*	*	*	*	3016	*	*	*	2780	*	*	2873	*	*	2819	1690	*	*	*	45
       0	*	*	*	*	*	*	3503	0	0	

E 46   *	*	*	2751	*	*	*	*	820	*	*	*	*	2632	3016	*	*	*	*	*	46
       0	*	*	*	*	*	*	3503	0	0	

Q 47   *	*	2632	*	*	*	*	*	1312	*	*	*	*	1785	*	*	2780	*	*	*	47
       0	*	*	*	*	*	*	3503	0	0	

D 48   *	*	1147	2780	*	*	2873	*	*	2808	*	*	*	*	*	*	3016	*	*	*	48
       0	*	*	*	*	*	*	3503	0	0	

T 49   2780	*	*	*	*	*	*	*	*	*	*	*	*	*	*	*	1785	826	*	*	49
       0	*	*	*	*	*	*	3503	0	0	

S 50   *	*	*	*	*	*	*	*	1302	*	*	*	*	2808	2632	1785	*	*	*	*	50
       0	*	*	*	*	*	*	3503	0	0	

S 51   *	*	*	2780	3016	2808	*	*	*	*	*	2632	*	*	*	1785	2873	*	*	*	51
       0	*	*	*	*	*	*	3503	0	0	

F 52   *	*	*	*	1198	*	*	2873	*	2808	2632	*	*	*	*	*	*	3016	*	*	52
       0	*	*	*	*	*	*	3503	0	0	

D 53   *	*	2751	*	*	*	*	*	*	3016	2808	1239	*	*	*	2632	*	*	*	*	53
       254	*	2632	*	*	*	*	3503	0	0	

R 54   *	*	2788	*	*	*	*	*	2544	*	*	2547	*	*	1517	2614	*	*	*	*	54
       271	*	2544	*	*	0	*	3076	0	1028	

K 55   *	*	*	2530	*	*	*	*	1566	*	*	*	*	2590	*	2845	2442	*	*	*	55
       0	*	*	*	*	*	0	3193	0	1000	

Q 56   2680	*	*	1514	*	*	*	*	*	*	*	*	*	1018	*	*	*	*	*	*	56
       0	*	*	*	*	*	0	3193	0	1000	

A 57   1495	*	*	*	*	*	*	2590	1760	2442	*	*	*	*	*	*	*	*	*	*	57
       0	*	*	*	*	*	0	3193	0	1000	

E 58   *	*	1630	2461	*	*	*	*	*	*	*	2680	*	2530	*	2590	*	*	*	*	58
       969	*	1031	*	*	0	*	3193	0	1000	

R 59   *	*	*	*	*	*	*	*	415	*	*	*	*	*	1999	*	*	*	*	*	59
       0	*	*	*	*	0	*	2321	0	1708	

L 60   *	*	*	*	*	*	*	1794	*	1147	*	*	*	*	*	*	2873	*	*	3016	60
       0	*	*	*	*	*	*	3503	0	0	

C 61   *	744	*	*	*	*	*	2873	*	3016	*	*	*	*	*	*	*	2808	*	*	61
       0	*	*	*	*	*	*	3503	0	0	

D 62   2632	*	1785	*	*	2873	*	*	3016	*	*	*	*	*	*	*	1794	*	*	*	62
       0	*	*	*	*	*	*	3503	0	0	

L 63   *	*	*	*	*	*	*	3016	*	190	*	*	*	*	*	*	*	*	*	*	63
       0	*	*	*	*	*	*	3503	0	0	

L 64   *	*	*	*	*	*	*	*	*	0	*	*	*	*	*	*	*	*	*	*	64
       0	*	*	*	*	*	*	3503	0	0	

H 65   2873	*	*	*	*	*	2751	*	2780	2819	3016	*	*	*	2632	2808	*	*	*	*	65
       0	*	*	*	*	*	*	3503	0	0	

K 66   *	*	2873	2632	*	*	*	*	838	*	*	*	*	*	*	*	2808	*	*	*	66
       0	*	*	*	*	*	*	3503	0	0	

E 67   *	*	*	1198	3016	*	*	*	2873	*	2808	*	*	2632	*	*	*	*	*	*	67
       0	*	*	*	*	*	*	3503	0	0	

C 68   2780	2751	*	*	*	*	2632	*	2873	*	*	*	*	*	*	1814	3016	*	*	*	68
       0	*	*	*	*	*	*	3503	0	0	

E 69   *	*	2873	798	*	*	*	*	2780	*	*	*	*	*	*	2808	*	*	*	*	69
       0	*	*	*	*	*	*	3503	0	0	

K 70   *	*	*	*	3016	*	*	*	1785	*	2873	2780	*	*	2632	2808	*	*	*	*	70
       0	*	*	*	*	*	*	3503	0	0	

E 71   1812	*	*	1785	*	*	*	*	*	2808	*	*	*	*	2873	2780	*	*	*	*	71
       0	*	*	*	*	*	*	3503	0	0	

I 72   *	*	2632	1908	*	*	2780	2751	*	*	*	2819	*	*	*	*	2873	*	*	*	72
       0	*	*	*	*	*	*	3503	0	0	

I 73   *	*	*	*	2632	*	*	2751	2873	*	*	2808	*	*	*	*	3016	1800	*	*	73
       0	*	*	*	*	*	*	3503	0	0	

R 74   2632	*	*	2780	*	*	*	*	3016	2873	*	*	2808	*	1785	*	*	*	*	*	74
       0	*	*	*	*	*	*	3503	0	0	

V 75   2808	*	*	*	*	*	*	2873	*	*	*	1704	*	*	*	*	*	1785	*	3016	75
       1785	*	495	*	*	*	*	3503	0	0	

E 76   *	*	1014	986	*	*	*	*	*	*	*	*	*	*	*	*	*	*	*	*	76
       0	*	*	*	*	*	0	1346	0	2315	

N 77   *	*	*	*	*	*	*	*	*	*	*	0	*	*	*	*	*	*	*	*	77
       0	*	*	*	*	741	1315	1346	0	2315	

V 78   *	2181	*	2350	*	*	*	2403	*	2328	*	*	*	*	*	*	*	2357	*	*	78
       0	*	*	*	*	*	0	2821	0	1358	

K 79   *	*	*	*	*	*	*	2350	2357	*	*	*	*	*	716	*	*	*	*	*	79
       0	*	*	*	*	*	0	2821	0	1358	

I 80   *	*	2350	*	*	*	*	1266	*	2328	*	*	*	*	*	*	*	2403	*	*	80
       0	*	*	*	*	*	0	2821	0	1358	

L 81   *	*	*	2350	*	*	*	1365	*	2357	*	*	*	*	*	*	*	2181	*	*	81
       0	*	*	*	*	*	0	2821	0	1358	

L 82   *	*	*	*	2328	*	*	*	*	725	2350	*	*	*	*	*	*	*	*	*	82
       0	*	*	*	*	*	0	2821	0	1358	

R 83   *	*	*	*	*	*	*	*	2328	*	*	2181	*	*	785	*	*	*	*	*	83
       0	*	*	*	*	*	0	2821	0	1358	

L 84   2328	*	2350	*	*	*	*	*	*	1380	*	*	*	*	*	*	*	2181	*	*	84
       0	*	*	*	*	*	0	2821	0	1358	

M 85   *	*	*	*	1263	*	*	2328	*	*	1380	*	*	*	*	*	*	*	*	*	85
       0	*	*	*	*	*	0	2821	0	1358	

M 86   2403	*	*	*	*	*	*	1263	*	*	2357	*	*	*	*	*	*	2328	*	*	86
       0	*	*	*	*	*	0	2821	0	1358	

N 87   *	2350	*	*	*	*	*	*	*	*	*	777	*	*	*	*	*	2181	*	*	87
       0	*	*	*	*	*	0	2821	0	1358	

L 88   *	*	*	*	*	*	*	1376	*	702	*	*	*	*	*	*	*	*	*	*	88
       0	*	*	*	*	*	0	2821	0	1358	

S 89   *	2328	*	*	*	*	*	2350	*	*	*	*	*	*	*	1380	2181	*	*	*	89
       1380	*	700	*	*	*	0	2821	0	1358	

D 90   *	*	0	*	*	*	*	*	*	*	*	*	*	*	*	*	*	*	*	*	90
       0	*	*	*	*	1328	733	1346	0	2315	

R 91   *	*	2005	1834	*	*	2105	*	*	*	*	*	*	*	2071	*	*	*	*	*	91
       0	*	*	*	*	*	0	2398	0	1690	

N 92   *	1834	2105	*	2005	*	*	*	*	*	*	2071	*	*	*	*	*	*	*	*	92
       0	*	*	*	*	*	0	2398	0	1690	

E 93   *	*	2005	1088	*	*	1834	*	*	*	*	*	*	*	*	*	*	*	*	*	93
       0	*	*	*	*	*	0	2398	0	1690	

A 94   1088	*	*	*	*	*	*	*	2005	*	*	*	*	*	1834	*	*	*	*	*	94
       0	*	*	*	*	1612	572	2398	0	1690	

C 95   2188	2355	*	*	*	*	*	*	*	*	*	*	2351	*	*	*	*	1362	*	*	95
       0	*	*	*	*	*	0	2836	0	1363	

S 96   *	*	*	*	*	2316	*	2351	*	2410	*	*	*	*	*	2355	2188	*	*	*	96
       0	*	*	*	*	*	0	2836	0	1363	

S 97   *	*	*	*	*	*	*	*	*	*	*	2351	*	2410	2188	2355	*	2316	*	*	97
       0	*	*	*	*	982	1019	2836	0	1363	

L 98   2566	*	*	*	*	*	*	*	*	1007	*	*	*	*	*	*	*	1584	*	*	98
       0	*	*	*	*	*	0	3181	0	1009	

L 99   *	*	*	*	2413	*	*	*	*	585	2778	*	*	*	*	*	*	*	*	*	99
       0	*	*	*	*	*	0	3181	0	1009	

S 100  *	2778	*	*	*	*	*	*	*	2572	*	*	*	*	*	1602	*	1488	*	*	100
       0	*	*	*	*	*	0	3181	0	1009	

V 101  2566	*	1491	*	*	*	*	*	*	*	*	*	*	*	*	*	2778	1602	*	*	101
       0	*	*	*	*	*	0	3181	0	1009	

D 102  2413	2566	1602	2778	*	*	*	*	*	2572	*	*	*	*	*	*	*	*	*	*	102
       0	*	*	*	*	*	0	3181	0	1009	

S 103  2413	*	2572	*	*	*	*	*	*	*	*	1668	*	*	*	1602	*	*	*	*	103
       0	*	*	*	*	0	*	3181	0	1009	

F 104  *	*	*	*	2751	*	*	*	*	1814	*	*	*	*	*	*	*	1173	*	3016	104
       0	*	*	*	*	*	*	3503	0	0	

V 105  *	*	*	*	*	*	3016	*	*	*	*	*	2632	*	*	2819	*	1765	*	1840	105
       0	*	*	*	*	*	*	3503	0	0	

S 106  2808	*	*	*	*	*	*	*	3016	*	*	2780	*	2873	*	1147	*	*	*	*	106
       0	*	*	*	*	*	*	3503	0	0	

V 107  *	2780	*	*	2873	*	*	3016	2808	2632	*	*	*	*	*	2819	*	2751	*	*	107
       0	*	*	*	*	*	*	3503	0	0	

M 108  *	*	*	*	*	*	*	*	*	535	1690	*	*	*	*	*	*	*	*	*	108
       0	*	*	*	*	*	*	3503	0	0	

Y 109  *	*	*	*	*	*	1840	*	*	*	2819	*	*	*	*	2632	*	3016	*	1765	109
       0	*	*	*	*	*	*	3503	0	0	

D 110  2873	*	1690	*	2780	*	*	2819	*	*	*	*	*	*	*	3016	2808	*	*	*	110
       0	*	*	*	*	*	*	3503	0	0	

L 111  2873	3016	*	*	*	*	*	*	*	1147	*	*	*	*	*	*	*	1794	*	*	111
       0	*	*	*	*	*	*	3503	0	0	

F 112  *	*	*	*	1229	*	*	*	*	1225	*	*	*	*	*	*	*	*	*	2780	112
       0	*	*	*	*	*	*	3503	0	0	

I 113  2873	*	*	3016	*	*	*	2751	*	*	*	*	*	1166	*	2780	*	*	*	*	113
       0	*	*	*	*	*	*	3503	0	0	

R 114  2819	3016	*	*	*	*	*	*	*	*	*	*	*	*	1164	2808	2780	*	*	*	114
       838	*	1183	*	*	*	*	3503	0	0	

F 115  *	2133	*	*	941	*	*	1995	*	*	*	*	*	*	*	*	*	*	*	*	115
       0	*	*	*	*	*	0	2245	0	1699	

E 116  *	*	1923	976	*	*	*	*	*	*	2133	*	*	*	*	*	*	*	*	*	116
       0	*	*	*	*	*	0	2245	0	1699	

L 117  *	*	*	2133	*	*	*	*	1995	941	*	*	*	*	*	*	*	*	*	*	117
       0	*	*	*	*	*	0	2245	0	1699	

F 118  *	*	*	*	976	*	*	*	*	*	*	*	*	2133	*	*	*	*	*	1923	118
       0	*	*	*	*	*	0	2245	0	1699	

F 119  *	*	*	*	1958	*	*	2133	*	958	*	*	*	*	*	*	*	*	*	*	119
       0	*	*	*	*	*	0	2245	0	1699	

E 120  *	*	2133	1958	*	*	*	*	*	*	*	*	*	*	*	*	958	*	*	*	120
       0	*	*	*	*	*	0	2245	0	1699	

K 121  *	*	*	*	*	*	*	*	1958	*	*	1995	*	*	*	1024	*	*	*	*	121
       0	*	*	*	*	*	0	2245	0	1699	

I 122  *	*	*	*	*	*	2133	1958	1923	*	*	*	*	1995	*	*	*	*	*	*	122
       0	*	*	*	*	*	0	2245	0	1699	

T 123  *	*	*	*	*	*	*	*	*	1062	*	*	*	*	*	*	941	*	*	*	123
       442	*	1923	*	*	*	0	2245	0	1699	

S 124  *	*	*	*	*	*	*	*	*	*	*	*	1519	1772	*	1481	*	*	*	*	124
       0	*	*	*	*	*	0	1803	0	1999	

E 125  *	*	*	500	*	*	*	*	*	*	*	1772	*	*	*	*	*	*	*	*	125
       0	*	*	*	*	*	0	1803	0	1999	

Q 126  *	*	1519	*	*	1772	*	*	*	*	*	*	*	1481	*	*	*	*	*	*	126
       0	*	*	*	*	*	0	1803	0	1999	

E 127  *	*	*	500	1772	*	*	*	*	*	*	*	*	*	*	*	*	*	*	*	127
       0	*	*	*	*	*	0	1803	0	1999	

E 128  *	*	*	619	*	*	*	*	*	*	1519	*	*	*	*	*	*	*	*	*	128
       0	*	*	*	*	*	0	1803	0	1999	

T 129  *	*	*	*	*	*	*	*	1772	*	*	*	*	*	*	1519	1481	*	*	*	129
       0	*	*	*	*	388	2083	1803	0	1999	

A 130  262	*	*	*	*	*	*	*	*	*	*	*	*	*	*	*	*	2590	*	*	130
       0	*	*	*	*	*	0	3193	0	1000	

S 131  *	*	*	*	*	*	*	*	2680	*	*	*	*	*	*	576	*	2530	*	*	131
       0	*	*	*	*	*	0	3193	0	1000	

E 132  *	*	*	1495	*	*	*	*	*	2845	*	*	*	*	1634	*	*	2442	*	*	132
       892	*	1116	*	*	*	0	3193	0	1000	

A 133  644	*	*	*	*	*	1473	*	*	*	*	*	*	*	*	*	*	*	*	*	133
       0	*	*	*	*	*	0	1975	0	1990	

R 134  1473	*	*	*	*	*	*	*	*	*	*	*	*	*	644	*	*	*	*	*	134
       0	*	*	*	*	*	0	1975	0	1990	

I 135  *	*	*	*	*	*	1473	644	*	*	*	*	*	*	*	*	*	*	*	*	135
       0	*	*	*	*	434	1945	1975	0	1990	

R 136  *	*	*	*	*	*	*	*	1642	*	*	*	*	*	2571	2607	2601	2455	*	*	136
       0	*	*	*	*	0	*	3200	0	1018	

D 137  *	*	1785	*	*	*	*	*	*	*	*	*	1153	2873	*	*	3016	*	*	*	137
       0	*	*	*	*	*	*	3503	0	0	

S 138  *	*	*	2632	*	2819	*	*	2780	*	*	*	*	*	1840	2751	3016	*	*	*	138
       0	*	*	*	*	*	*	3503	0	0	

W 139  *	*	*	*	2632	*	*	*	*	2780	*	*	*	*	2808	*	*	*	1273	2873	139
       0	*	*	*	*	*	*	3503	0	0	

E 140  *	*	*	838	*	*	*	*	*	2808	*	*	*	*	*	2873	*	2632	*	*	140
       0	*	*	*	*	*	*	3503	0	0	

K 141  *	*	*	2808	*	*	*	*	766	*	*	*	*	*	2780	3016	*	*	*	*	141
       0	*	*	*	*	*	*	3503	0	0	

L 142  *	2873	*	*	*	*	*	*	*	1198	*	*	*	*	*	*	2632	1908	*	*	142
       0	*	*	*	*	*	*	3503	0	0	

F 143  *	*	*	*	1198	*	*	3016	*	2873	*	*	*	*	*	*	*	2808	2632	*	143
       0	*	*	*	*	*	*	3503	0	0	

C 144  *	2751	*	*	*	*	*	*	*	*	*	2632	*	*	2808	*	1800	1943	*	*	144
       0	*	*	*	*	*	*	3503	0	0	

N 145  *	*	*	1840	*	1704	*	*	*	*	*	1785	*	*	*	*	3016	*	*	*	145
       0	*	*	*	*	*	*	3503	0	0	

Y 146  *	*	*	*	1814	*	*	*	*	1704	*	*	*	*	*	*	3016	*	2873	2751	146
       0	*	*	*	*	*	*	3503	0	0	

L 147  2632	*	*	*	*	*	*	*	*	812	1893	*	*	*	*	*	*	*	*	*	147
       0	*	*	*	*	*	*	3503	0	0	

C 148  3016	1765	*	*	2632	*	*	2819	*	*	*	*	*	*	*	2873	*	2808	*	*	148
       0	*	*	*	*	*	*	3503	0	0	

T 149  *	*	*	*	*	*	*	1748	*	1908	*	*	*	*	*	*	1198	*	*	*	149
       0	*	*	*	*	*	*	3503	0	0	

T 150  *	*	*	*	*	*	*	535	*	2632	*	*	*	*	*	*	2751	*	*	*	150
       0	*	*	*	*	*	*	3503	0	0	

H 151  *	*	*	2808	*	*	1198	*	*	*	*	3016	*	2632	*	2873	*	*	*	*	151
       0	*	*	*	*	*	*	3503	0	0	

S 152  *	*	*	*	*	2780	*	*	*	*	3016	*	*	*	2808	1229	*	2632	*	*	152
       0	*	*	*	*	*	*	3503	0	0	

F 153  *	*	*	*	1164	*	*	*	*	1217	3016	*	*	*	*	*	*	*	*	*	153
       0	*	*	*	*	*	*	3503	0	0	

F 154  *	2819	*	*	2751	2780	*	*	*	3016	*	*	*	*	*	1840	2632	*	*	*	154
       0	*	*	*	*	*	*	3503	0	0	

E 155  *	*	3016	1785	*	*	*	*	*	*	*	2632	*	2808	*	1826	*	*	*	*	155
       0	*	*	*	*	*	*	3503	0	0	

S 156  *	*	*	2808	*	*	2873	*	*	*	*	*	*	*	2819	1206	2780	*	*	*	156
       0	*	*	*	*	*	*	3503	0	0	

S 157  *	*	2632	*	*	2873	*	*	3016	*	*	2780	*	*	*	1779	*	2819	*	*	157
       0	*	*	*	*	*	*	3503	0	0	

N 158  *	*	*	2819	*	*	*	1908	*	*	*	2751	*	2632	2780	2873	*	*	*	*	158
       0	*	*	*	*	*	*	3503	0	0	

A 159  2751	*	*	2632	*	1800	*	2873	*	3016	*	*	*	*	*	2808	*	*	*	*	159
       0	*	*	*	*	*	*	3503	0	0	

K 160  *	*	3016	*	*	*	*	*	789	*	*	*	*	*	2632	*	*	2873	*	*	160
       0	*	*	*	*	*	*	3503	0	0	

L 161  *	*	*	1826	*	*	*	*	*	2751	*	*	*	2819	1908	*	*	2632	*	*	161
       0	*	*	*	*	*	*	3503	0	0	

L 162  *	*	*	2808	*	*	*	2819	2632	2751	*	*	*	2780	*	*	*	1943	*	*	162
       0	*	*	*	*	*	*	3503	0	0	

F 163  *	*	*	*	1785	*	2632	1840	*	2780	3016	*	*	*	*	*	*	*	*	*	163
       0	*	*	*	*	*	*	3503	0	0	

G 164  2808	*	*	*	*	744	*	*	3016	*	*	*	*	*	*	2873	*	*	*	*	164
       0	*	*	*	*	*	*	3503	0	0	

E 165  *	*	*	1229	*	*	*	*	1279	*	*	*	2632	*	*	*	*	*	*	*	165
       0	*	*	*	*	*	*	3503	0	0	

K 166  *	*	*	2808	*	*	2780	*	1229	3016	*	*	*	*	*	*	*	2632	*	*	166
       0	*	*	*	*	*	*	3503	0	0	

F 167  *	*	*	*	789	*	*	*	*	2632	*	*	*	*	*	2873	*	*	*	3016	167
       0	*	*	*	*	*	*	3503	0	0	

I 168  *	*	*	*	*	*	*	744	*	1908	*	*	*	*	*	*	*	2873	*	*	168
       0	*	*	*	*	*	*	3503	0	0	

P 169  *	*	*	*	2873	2808	*	*	3016	*	*	*	1147	*	*	2780	*	*	*	*	169
       0	*	*	*	*	*	*	3503	0	0	

A 170  1785	*	*	*	2632	*	*	2780	*	*	*	*	3016	*	*	2808	2873	*	*	*	170
       0	*	*	*	*	*	*	3503	0	0	

L 171  *	2819	*	*	*	*	*	2808	*	788	2873	*	*	*	*	*	*	*	*	*	171
       0	*	*	*	*	*	*	3503	0	0	

V 172  *	*	*	*	*	*	*	*	*	1247	*	*	*	*	*	*	2808	1198	*	*	172
       0	*	*	*	*	*	*	3503	0	0	

R 173  *	*	1840	*	*	2632	2780	*	*	*	*	*	*	*	1785	3016	*	*	*	*	173
       0	*	*	*	*	*	*	3503	0	0	

V 174  *	*	*	*	2808	*	*	3016	*	1748	*	*	*	*	*	*	2780	1785	*	*	174
       0	*	*	*	*	*	*	3503	0	0	

I 175  *	*	*	*	2632	*	*	2751	*	1943	*	*	*	*	*	*	*	1217	*	*	175
       0	*	*	*	*	*	*	3503	0	0	

S 176  2632	*	*	*	2873	*	*	1893	2819	*	*	*	*	*	*	2751	2808	*	*	*	176
       0	*	*	*	*	*	*	3503	0	0	

K 177  *	*	1794	2819	*	*	*	*	1877	*	*	*	2632	*	2873	*	*	*	*	*	177
       0	*	*	*	*	*	*	3503	0	0	

P 178  *	*	*	3016	*	*	*	*	2819	*	*	*	1779	*	*	1826	2632	*	*	*	178
       0	*	*	*	*	*	*	3503	0	0	

K 179  2632	*	2873	*	*	2819	*	*	1765	*	*	*	*	*	3016	2808	*	*	*	*	179
       0	*	*	*	*	*	*	3503	0	0	

K 180  2632	*	*	*	*	*	*	*	1765	1840	*	*	*	*	*	*	*	*	*	1914	180
       0	*	*	*	*	*	*	3503	0	0	

Y 181  *	*	853	*	*	*	*	*	*	*	*	*	1748	*	*	*	*	*	*	2751	181
       1690	*	535	*	*	*	*	3503	0	0	

D 182  *	*	832	*	*	1190	*	*	*	*	*	*	*	*	*	*	*	*	*	*	182
       0	*	*	*	*	0	*	1647	0	2248	

V 183  *	*	*	*	*	*	*	1893	*	2873	*	*	*	*	*	2632	*	1207	*	*	183
       0	*	*	*	*	*	*	3503	0	0	

F 184  *	*	*	2873	838	2808	*	*	*	*	*	*	*	*	*	*	*	2632	*	*	184
       0	*	*	*	*	*	*	3503	0	0	

V 185  2632	*	*	*	*	*	*	2780	*	2873	*	*	*	*	*	*	*	845	*	*	185
       0	*	*	*	*	*	*	3503	0	0	

R 186  *	*	*	*	*	*	*	*	3016	2632	*	*	*	*	484	*	*	*	*	*	186
       0	*	*	*	*	*	*	3503	0	0	

R 187  *	*	*	*	*	*	*	*	*	*	*	*	*	*	0	*	*	*	*	*	187
       0	*	*	*	*	*	*	3503	0	0	

H 188  *	*	2808	2873	*	*	1785	*	2632	*	*	*	*	1893	*	*	*	*	*	*	188
       0	*	*	*	*	*	*	3503	0	0	

S 189  484	*	*	*	*	*	*	*	*	2873	*	*	*	*	*	2751	*	*	*	*	189
       0	*	*	*	*	*	*	3503	0	0	

A 190  473	*	*	*	*	*	*	2808	*	*	*	*	*	*	*	2873	*	*	*	*	190
       0	*	*	*	*	*	*	3503	0	0	

E 191  *	*	*	222	*	*	*	*	*	*	*	*	*	*	*	2808	*	*	*	*	191
       0	*	*	*	*	*	*	3503	0	0	

N 192  *	1316	*	*	*	*	*	*	*	2632	*	1765	*	*	*	*	2808	*	*	*	192
       0	*	*	*	*	*	*	3503	0	0	

I 193  *	*	*	*	*	*	*	1273	*	1183	*	*	*	*	*	*	*	2780	*	*	193
       0	*	*	*	*	*	*	3503	0	0	

N 194  *	*	*	*	*	*	*	*	*	1908	*	744	*	*	*	*	*	2873	*	*	194
       0	*	*	*	*	*	*	3503	0	0	

Q 195  *	*	*	*	*	*	1840	*	*	2780	*	*	*	1785	*	*	*	2632	*	3016	195
       0	*	*	*	*	*	*	3503	0	0	

L 196  *	*	*	*	2808	*	*	*	*	851	1723	*	*	*	*	*	*	*	*	*	196
       0	*	*	*	*	*	*	3503	0	0	

V 197  *	*	*	*	*	*	*	1229	*	2780	*	*	*	*	*	*	*	1225	*	*	197
       0	*	*	*	*	*	*	3503	0	0	

K 198  *	*	*	3016	*	*	*	*	1198	*	*	2632	*	2873	*	*	2808	*	*	*	198
       0	*	*	*	*	*	*	3503	0	0	

H 199  *	*	*	*	*	*	766	*	*	*	*	1893	2808	*	*	*	*	*	*	*	199
       0	*	*	*	*	*	*	3503	0	0	

S 200  *	1704	*	*	*	2808	3016	*	*	*	*	*	*	*	*	1229	*	*	*	*	200
       0	*	*	*	*	*	*	3503	0	0	

K 201  2632	*	*	*	*	*	*	*	1229	*	*	2808	3016	*	*	2780	*	*	*	*	201
       0	*	*	*	*	*	*	3503	0	0	

E 202  *	*	*	1207	*	*	*	*	2873	*	*	*	2632	*	*	3016	2780	*	*	*	202
       0	*	*	*	*	*	*	3503	0	0	

N 203  *	*	*	*	*	*	*	*	*	*	*	473	*	*	2808	2873	*	*	*	*	203
       0	*	*	*	*	*	*	3503	0	0	

K 204  *	*	*	*	*	*	2873	*	744	*	*	*	*	*	3016	2808	*	*	*	*	204
       0	*	*	*	*	*	*	3503	0	0	

L 205  *	*	1718	*	*	*	*	*	2780	2751	*	2819	*	*	*	*	2873	*	3016	*	205
       0	*	*	*	*	*	*	3503	0	0	

V 206  *	*	*	*	1943	*	*	2808	*	2632	*	*	*	*	*	*	*	1785	*	2780	206
       0	*	*	*	*	*	*	3503	0	0	

L 207  *	*	*	*	1826	*	*	*	*	798	2808	*	*	*	*	*	*	*	*	*	207
       0	*	*	*	*	*	*	3503	0	0	

L 208  1748	*	*	*	*	*	*	*	*	1785	*	*	*	*	*	1794	*	*	*	3016	208
       0	*	*	*	*	*	*	3503	0	0	

N 209  *	*	*	*	*	*	3016	*	*	2632	*	802	*	2819	*	*	*	*	*	*	209
       0	*	*	*	*	*	*	3503	0	0	

S 210  *	*	*	2819	*	*	*	*	*	*	*	*	*	*	2632	802	3016	*	*	*	210
       0	*	*	*	*	*	*	3503	0	0	

P 211  *	*	2632	*	*	*	*	1893	2873	*	*	*	2751	*	*	2819	2808	*	*	*	211
       0	*	*	*	*	*	*	3503	0	0	

S 212  2632	*	*	2780	*	*	2819	*	*	3016	*	2873	*	*	*	2751	*	2808	*	*	212
       0	*	*	*	*	*	*	3503	0	0	

L 213  *	*	1704	*	3016	*	*	*	*	1207	*	*	*	*	*	*	*	*	*	2873	213
       0	*	*	*	*	*	*	3503	0	0	

M 214  *	*	*	*	*	*	*	1840	*	1893	1147	*	*	*	*	*	*	*	*	*	214
       0	*	*	*	*	*	*	3503	0	0	

T 215  *	*	*	*	*	*	*	*	3016	*	2780	2819	*	1748	*	*	1779	*	*	*	215
       0	*	*	*	*	*	*	3503	0	0	

T 216  *	*	3016	*	*	*	*	*	2780	*	*	*	*	2819	1840	2632	2751	*	*	*	216
       0	*	*	*	*	*	*	3503	0	0	

L 217  *	*	*	*	*	*	*	*	*	491	2780	*	*	*	*	*	*	2808	*	*	217
       0	*	*	*	*	*	*	3503	0	0	

A 218  1273	*	*	*	2632	2780	*	*	*	2873	*	*	*	*	*	2808	*	*	*	*	218
       0	*	*	*	*	*	*	3503	0	0	

E 219  *	*	2808	1785	*	*	*	*	1826	*	*	3016	*	2632	*	*	*	*	*	*	219
       0	*	*	*	*	*	*	3503	0	0	

S 220  1812	*	*	*	*	*	*	*	*	*	*	*	*	2873	*	789	*	*	*	*	220
       0	*	*	*	*	*	*	3503	0	0	

L 221  *	*	*	*	*	*	*	3016	*	812	2780	*	*	*	*	*	*	2632	*	*	221
       0	*	*	*	*	*	*	3503	0	0	

M 222  *	*	*	*	2780	*	2873	1723	3016	2808	2751	*	*	*	*	*	*	*	*	*	222
       0	*	*	*	*	*	*	3503	0	0	

E 223  *	*	2632	2751	*	*	*	*	3016	*	2808	*	*	*	*	2819	2873	*	*	2780	223
       0	*	*	*	*	*	*	3503	0	0	

A 224  788	*	*	*	*	*	*	*	*	1840	*	*	*	*	*	2819	*	*	*	*	224
       0	*	*	*	*	*	*	3503	0	0	

G 225  *	*	*	3016	*	484	2632	*	*	*	*	*	*	*	*	*	*	*	*	*	225
       0	*	*	*	*	*	*	3503	0	0	

D 226  *	*	254	2632	*	*	*	*	*	*	*	*	*	*	*	*	*	*	*	*	226
       0	*	*	*	*	*	*	3503	0	0	

Y 227  *	*	*	*	1914	*	*	2873	*	*	*	*	*	*	*	*	*	*	*	741	227
       0	*	*	*	*	*	*	3503	0	0	

G 228  2780	*	*	2808	3016	2751	*	*	*	*	*	*	2632	*	*	2873	2819	*	*	*	228
       0	*	*	*	*	*	*	3503	0	0	

L 229  *	*	*	*	*	*	*	2780	*	798	2808	*	*	*	*	2873	*	*	*	*	229
       0	*	*	*	*	*	*	3503	0	0	

Q 230  *	*	*	*	*	*	*	*	*	*	*	*	*	0	*	*	*	*	*	*	230
       0	*	*	*	*	*	*	3503	0	0	

A 231  435	*	*	*	*	*	*	*	*	3016	2873	*	*	*	*	*	*	*	*	*	231
       0	*	*	*	*	*	*	3503	0	0	

N 232  *	*	*	*	2873	*	*	*	*	*	2808	744	*	*	*	3016	*	*	*	*	232
       0	*	*	*	*	*	*	3503	0	0	

I 233  *	*	*	*	*	*	*	1198	*	1812	*	*	*	*	*	*	2808	*	*	2873	233
       0	*	*	*	*	*	*	3503	0	0	

T 234  *	*	*	*	*	*	*	2808	*	1943	*	*	*	*	*	*	1785	1704	*	*	234
       0	*	*	*	*	*	*	3503	0	0	

E 235  *	*	*	212	*	*	*	*	*	2873	*	*	*	*	*	*	*	*	*	*	235
       0	*	*	*	*	*	*	3503	0	0	

I 236  *	*	*	*	2873	*	*	1877	*	1153	*	*	*	*	*	*	*	2819	*	*	236
       0	*	*	*	*	*	*	3503	0	0	

L 237  *	*	*	*	*	*	*	2780	*	478	*	*	*	*	*	*	*	2873	*	*	237
       0	*	*	*	*	*	*	3503	0	0	

F 238  2873	*	*	*	1198	*	*	*	2808	*	*	*	*	*	*	*	2632	*	*	3016	238
       0	*	*	*	*	*	*	3503	0	0	

R 239  *	*	*	*	*	*	*	*	*	*	*	*	*	*	212	*	2873	*	*	*	239
       0	*	*	*	*	*	*	3503	0	0	

L 240  *	*	*	*	*	*	*	3016	*	1229	1704	*	*	*	*	*	*	2808	*	*	240
       0	*	*	*	*	*	*	3503	0	0	

T 241  *	*	*	*	*	*	*	2873	*	1914	*	*	*	*	*	2780	1690	2808	*	*	241
       0	*	*	*	*	*	*	3503	0	0	

S 242  *	*	*	*	2632	*	*	*	3016	*	*	*	*	*	2873	1785	2808	2780	*	*	242
       0	*	*	*	*	*	*	3503	0	0	

W 243  *	*	2873	*	2780	*	2632	*	*	*	*	*	2808	*	*	*	*	*	1273	*	243
       0	*	*	*	*	*	*	3503	0	0	

N 244  2632	*	*	2780	2808	*	*	*	1943	*	*	2751	*	*	*	2819	*	*	*	*	244
       0	*	*	*	*	*	*	3503	0	0	

N 245  *	*	*	*	*	3016	*	*	1235	*	*	1785	2632	*	*	*	*	*	*	*	245
       0	*	*	*	*	*	*	3503	0	0	

S 246  *	*	2780	*	3016	*	*	*	*	*	2819	2808	1748	*	*	2751	*	*	*	*	246
       0	*	*	*	*	*	*	3503	0	0	

T 247  *	*	*	2808	*	*	*	2780	2632	*	*	*	*	*	3016	1846	2751	*	*	*	247
       0	*	*	*	*	*	*	3503	0	0	

E 248  *	*	2819	1765	*	*	*	*	3016	*	*	*	*	*	2808	1748	*	*	*	*	248
       212	*	2873	*	*	*	*	3503	0	0	

S 249  2413	*	*	*	*	*	*	*	*	2566	*	*	*	*	*	1602	1671	*	*	*	249
       0	*	*	*	*	*	0	3181	0	1009	

A 250  1569	*	*	*	*	*	*	*	*	*	*	2572	*	*	2413	*	2632	2778	*	*	250
       0	*	*	*	*	*	0	3181	0	1009	

I 251  *	*	*	*	*	*	*	2572	*	635	*	*	*	*	*	*	*	2413	*	*	251
       0	*	*	*	*	0	*	3181	0	1009	

R 252  2873	*	*	*	*	2808	*	2780	1723	*	*	*	*	*	2751	3016	*	*	*	*	252
       0	*	*	*	*	*	*	3503	0	0	

S 253  *	*	3016	1748	*	*	*	*	2780	*	*	*	*	*	2808	1785	*	*	*	*	253
       0	*	*	*	*	*	*	3503	0	0	

I 254  *	*	*	*	*	*	*	1259	*	2808	*	*	*	*	*	*	*	1186	*	*	254
       447	*	1909	*	*	*	*	3503	0	0	

F 255  *	*	*	*	0	*	*	*	*	*	*	*	*	*	*	*	*	*	*	*	255
       0	*	*	*	*	*	0	2821	0	1358	

Q 256  *	*	2328	*	*	*	*	*	*	*	*	*	2350	2357	2181	2403	*	*	*	*	256
       725	*	1339	*	*	*	0	2821	0	1358	

C 257  *	644	*	*	*	*	*	*	*	*	*	*	*	*	1473	*	*	*	*	*	257
       0	*	*	*	*	974	1027	1975	0	1990	

F 258  2189	*	*	*	1282	*	*	*	*	1437	*	*	*	*	*	*	*	*	*	*	258
       0	*	*	*	*	*	0	2842	0	1334	

G 259  *	*	*	2313	*	2251	*	*	*	*	*	*	*	*	*	2313	2572	*	2189	*	259
       0	*	*	*	*	*	0	2842	0	1334	

D 260  *	*	1282	*	*	*	*	*	*	2189	*	*	2313	*	*	*	*	*	*	2572	260
       0	*	*	*	*	*	0	2842	0	1334	

A 261  2251	*	*	*	2572	*	*	*	2313	2313	*	*	*	*	*	2189	*	*	*	*	261
       0	*	*	*	*	*	0	2842	0	1334	

T 262  *	*	*	2189	*	*	*	*	*	*	*	2313	2572	*	*	2313	2251	*	*	*	262
       0	*	*	*	*	0	*	2842	0	1334	

D 263  *	*	1785	1279	*	*	*	*	2873	*	*	*	*	*	*	2632	*	*	*	*	263
       0	*	*	*	*	*	*	3503	0	0	

K 264  2632	*	3016	2873	*	*	*	*	1785	*	*	*	2780	*	*	*	2808	*	*	*	264
       0	*	*	*	*	*	*	3503	0	0	

I 265  *	*	*	*	*	*	*	1198	*	1183	*	*	*	*	*	*	3016	*	*	*	265
       0	*	*	*	*	*	*	3503	0	0	

V 266  1235	*	*	*	*	*	*	*	*	*	*	*	*	*	2632	3016	*	1785	*	*	266
       0	*	*	*	*	*	*	3503	0	0	

V 267  *	*	1840	2632	*	*	*	*	*	3016	*	*	*	*	*	2780	*	1785	*	*	267
       0	*	*	*	*	*	*	3503	0	0	

I 268  2780	*	*	*	*	2873	*	1785	2808	*	*	*	*	3016	2632	*	*	*	*	*	268
       0	*	*	*	*	*	*	3503	0	0	

F 269  *	*	*	*	805	*	*	2808	*	3016	2632	*	*	*	*	*	*	*	*	*	269
       0	*	*	*	*	*	*	3503	0	0	

N 270  2808	*	*	1748	*	*	*	*	1800	*	*	2751	*	*	*	*	*	*	*	3016	270
       0	*	*	*	*	*	*	3503	0	0	

N 271  1718	*	*	2780	*	*	*	*	1914	*	*	2751	*	2873	*	*	*	*	*	*	271
       0	*	*	*	*	*	*	3503	0	0	

I 272  *	*	*	*	*	*	*	1198	*	1225	*	2873	*	*	*	*	*	*	*	*	272
       222	*	2808	*	*	*	*	3503	0	0	

K 273  2617	*	*	*	*	*	*	*	992	*	*	*	*	*	1582	*	*	*	*	*	273
       0	*	*	*	*	0	*	3153	0	1004	

G 274  *	*	*	*	*	1198	*	*	2808	*	*	2873	*	2632	*	*	3016	*	*	*	274
       0	*	*	*	*	*	*	3503	0	0	

D 275  *	*	1785	2632	*	*	*	*	2780	*	*	*	2873	*	*	2808	3016	*	*	*	275
       0	*	*	*	*	*	*	3503	0	0	

D 276  *	*	1785	*	*	*	*	*	3016	*	*	*	2873	*	2632	1794	*	*	*	*	276
       0	*	*	*	*	*	*	3503	0	0	

A 277  2751	*	2632	*	*	*	*	*	3016	*	*	*	*	*	*	2873	1217	*	*	*	277
       0	*	*	*	*	*	*	3503	0	0	

F 278  *	*	*	*	473	*	*	*	*	1840	*	*	*	*	*	*	*	*	*	*	278
       0	*	*	*	*	*	*	3503	0	0	

V 279  *	*	*	*	*	*	*	*	*	2780	*	*	*	*	2873	*	2632	1207	*	3016	279
       0	*	*	*	*	*	*	3503	0	0	

E 280  *	*	2819	1259	*	2808	*	*	2632	*	*	*	*	2873	*	*	*	*	*	*	280
       0	*	*	*	*	*	*	3503	0	0	

S 281  1748	2819	1794	3016	*	*	*	*	*	*	*	*	*	*	*	2751	*	*	*	*	281
       0	*	*	*	*	*	*	3503	0	0	

I 282  *	3016	*	*	*	*	*	1198	*	*	*	*	*	*	*	*	2808	1748	*	*	282
       0	*	*	*	*	*	*	3503	0	0	

R 283  *	*	*	*	2873	*	*	*	*	*	*	*	*	*	435	*	*	3016	*	*	283
       0	*	*	*	*	*	*	3503	0	0	

S 284  *	*	1943	*	*	*	*	*	*	*	*	2780	*	2808	*	1785	*	2632	*	*	284
       0	*	*	*	*	*	*	3503	0	0	

F 285  *	*	*	*	744	*	*	*	*	1908	*	*	*	*	*	*	*	*	*	2873	285
       0	*	*	*	*	*	*	3503	0	0	

V 286  *	*	*	*	*	*	*	*	*	803	*	*	*	*	*	*	*	1229	*	*	286
       0	*	*	*	*	*	*	3503	0	0	

V 287  *	*	*	*	*	*	*	2873	*	2808	2819	1704	*	*	*	*	*	1877	*	*	287
       0	*	*	*	*	*	*	3503	0	0	

E 288  *	*	*	529	2780	2632	*	*	*	*	*	*	*	*	*	*	*	*	*	*	288
       0	*	*	*	*	*	*	3503	0	0	

M 289  *	*	*	*	2873	*	*	*	*	1718	1785	*	*	*	*	*	*	2780	*	3016	289
       0	*	*	*	*	*	*	3503	0	0	

N 290  *	*	*	*	*	*	*	*	*	*	*	0	*	*	*	*	*	*	*	*	290
       0	*	*	*	*	*	*	3503	0	0	

E 291  2873	*	3016	744	*	*	*	*	*	*	*	*	*	2808	*	*	*	*	*	*	291
       0	*	*	*	*	*	*	3503	0	0	

Q 292  1718	*	*	*	*	*	*	*	2873	*	*	3016	*	1785	*	2780	*	*	*	*	292
       0	*	*	*	*	*	*	3503	0	0	

I 293  *	*	*	*	*	*	*	1785	*	*	2632	*	*	1893	*	2808	*	2873	*	*	293
       798	*	1235	*	*	*	*	3503	0	0	

S 294  2226	*	*	*	*	*	*	*	*	*	*	*	1837	*	*	982	*	*	*	*	294
       0	*	*	*	*	*	0	2391	0	1662	

E 295  *	*	*	347	*	*	*	*	2226	*	*	*	*	*	*	*	*	*	*	*	295
       0	*	*	*	*	0	*	2391	0	1662	

D 296  *	*	1765	1316	*	2632	*	*	*	*	*	*	*	*	*	2808	*	*	*	*	296
       0	*	*	*	*	*	*	3503	0	0	

K 297  *	*	*	*	*	*	*	*	1785	*	*	*	*	1943	*	2780	2808	2632	*	*	297
       0	*	*	*	*	*	*	3503	0	0	

R 298  *	*	*	*	*	*	*	*	2632	*	*	*	1235	3016	1785	*	*	*	*	*	298
       0	*	*	*	*	*	*	3503	0	0	

T 299  *	*	*	*	*	*	*	*	2632	*	*	*	*	*	3016	1794	1229	*	*	*	299
       0	*	*	*	*	*	*	3503	0	0	

V 300  *	*	*	*	*	*	*	2632	*	*	*	*	*	*	*	*	*	254	*	*	300
       0	*	*	*	*	*	*	3503	0	0	

Y 301  *	*	*	*	1183	*	*	*	*	*	*	*	*	*	*	*	*	*	*	838	301
       0	*	*	*	*	*	*	3503	0	0	

S 302  *	*	*	*	*	*	*	*	*	*	*	*	*	*	*	0	*	*	*	*	302
       0	*	*	*	*	*	*	3503	0	0	

I 303  *	*	*	*	1247	*	*	1785	*	2780	*	*	*	*	*	*	*	2808	*	*	303
       0	*	*	*	*	*	*	3503	0	0	

K 304  2780	*	*	2873	*	*	*	*	1273	*	*	*	2632	2808	*	*	*	*	*	*	304
       0	*	*	*	*	*	*	3503	0	0	

T 305  *	3016	*	*	*	*	*	*	*	*	*	*	*	*	*	1794	1785	1748	*	*	305
       0	*	*	*	*	*	*	3503	0	0	

E 306  2632	*	*	1877	*	*	*	*	*	*	2873	2808	*	*	*	1800	*	*	*	*	306
       0	*	*	*	*	*	*	3503	0	0	

K 307  *	*	*	2819	*	1840	*	*	2751	*	*	2780	*	*	*	1812	*	*	*	*	307
       0	*	*	*	*	*	*	3503	0	0	

M 308  2808	*	*	*	2632	*	*	1302	*	*	1785	*	*	*	*	*	*	*	*	*	308
       0	*	*	*	*	*	*	3503	0	0	

K 309  *	*	*	2873	*	2808	*	*	2751	*	*	2819	*	2632	3016	2780	*	*	*	*	309
       0	*	*	*	*	*	*	3503	0	0	

M 310  *	*	*	*	2780	*	*	3016	*	*	1785	*	*	*	*	*	*	1718	*	2873	310
       254	*	2632	*	*	*	*	3503	0	0	

G 311  2547	*	*	*	*	271	*	*	*	*	*	*	*	*	*	*	*	*	*	*	311
       0	*	*	*	*	0	*	3076	0	1028	

A 312  2751	*	*	2780	*	2808	*	*	*	*	*	2632	*	2873	*	1914	*	*	*	*	312
       0	*	*	*	*	*	*	3503	0	0	

Y 313  *	*	*	*	1914	*	*	*	*	*	*	*	*	2808	*	2873	2632	*	*	1765	313
       0	*	*	*	*	*	*	3503	0	0	

E 314  *	*	*	2751	2808	*	*	*	*	3016	*	*	*	2873	2632	2780	2819	*	*	*	314
       0	*	*	*	*	*	*	3503	0	0	

C 315  *	1785	*	*	*	3016	*	2873	2632	*	*	*	*	*	*	*	2780	2808	*	*	315
       0	*	*	*	*	*	*	3503	0	0	

F 316  *	*	*	*	1229	2808	2632	*	3016	*	*	2780	*	*	*	*	*	*	*	*	316
       0	*	*	*	*	*	*	3503	0	0	

P 317  3016	*	*	*	*	*	*	*	*	*	*	*	1198	*	1840	*	*	2632	*	*	317
       0	*	*	*	*	*	*	3503	0	0	

G 318  *	*	3016	1723	*	2751	*	*	*	*	*	*	1840	2780	*	*	*	*	*	*	318
       0	*	*	*	*	*	*	3503	0	0	

W 319  *	*	*	*	*	*	2873	*	*	*	*	*	*	*	*	*	*	*	744	1908	319
       0	*	*	*	*	*	*	3503	0	0	

V 320  *	*	*	*	3016	*	*	1826	*	*	*	*	*	*	*	*	*	751	*	*	320
       0	*	*	*	*	*	*	3503	0	0	

D 321  *	*	435	*	*	*	1943	*	*	*	*	*	*	*	*	*	*	*	*	*	321
       0	*	*	*	*	*	*	3503	0	0	

F 322  *	*	*	*	484	*	*	3016	*	2632	*	*	*	*	*	*	*	*	*	*	322
       0	*	*	*	*	*	*	3503	0	0	

G 323  *	*	*	*	*	254	*	*	*	*	*	*	*	*	*	2632	*	*	*	*	323
       0	*	*	*	*	*	*	3503	0	0	

T 324  *	*	*	*	*	*	2808	*	3016	*	*	2873	*	*	2632	2780	1785	*	*	*	324
       0	*	*	*	*	*	*	3503	0	0	

R 325  *	*	2632	*	*	*	*	*	1283	*	*	*	*	*	2751	*	1840	*	*	*	325
       0	*	*	*	*	*	*	3503	0	0	

S 326  *	2632	*	*	*	*	*	*	*	*	*	*	*	*	*	254	*	*	*	*	326
       0	*	*	*	*	*	*	3503	0	0	

M 327  *	*	*	*	*	*	*	1893	*	1840	1785	*	*	*	*	*	*	2632	*	*	327
       0	*	*	*	*	*	*	3503	0	0	

S 328  *	*	*	*	*	*	2632	*	*	2873	*	*	*	*	*	838	2808	*	*	*	328
       0	*	*	*	*	*	*	3503	0	0	

C 329  *	1198	*	*	1247	*	*	*	*	*	*	*	*	*	*	*	2808	*	*	*	329
       0	*	*	*	*	*	*	3503	0	0	

F 330  *	*	*	2873	1198	*	*	*	3016	*	*	*	*	*	*	2632	*	*	2808	*	330
       0	*	*	*	*	*	*	3503	0	0	

I 331  *	*	*	*	*	*	*	838	*	2808	1748	*	*	*	*	*	*	*	*	*	331
       0	*	*	*	*	*	*	3503	0	0	

T 332  2808	*	*	3016	*	*	*	*	*	*	*	2873	2819	*	2632	2780	2751	*	*	*	332
       227	*	2780	*	*	*	*	3503	0	0	

Q 333  *	*	*	2845	*	*	*	*	*	2680	*	*	*	892	*	*	*	2590	*	*	333
       0	*	*	*	*	0	*	3193	0	1000	

P 334  3016	*	*	1794	*	*	*	*	*	*	*	*	1229	*	*	2632	*	*	*	*	334
       0	*	*	*	*	*	*	3503	0	0	

G 335  *	*	2819	3016	*	2751	*	*	2808	*	*	2873	*	2632	*	2780	*	*	*	*	335
       0	*	*	*	*	*	*	3503	0	0	

D 336  *	*	1198	1943	*	*	*	*	*	*	*	*	2808	*	*	*	2632	*	*	*	336
       0	*	*	*	*	*	*	3503	0	0	

D 337  *	*	1135	1814	*	*	*	*	2873	*	*	*	*	*	*	3016	*	*	*	*	337
       0	*	*	*	*	*	*	3503	0	0	

I 338  2632	*	*	1943	*	*	*	2751	*	*	*	*	*	2808	*	*	2819	2780	*	*	338
       0	*	*	*	*	*	*	3503	0	0	

K 339  *	*	*	1748	*	*	3016	*	1785	*	*	*	*	*	1794	*	*	*	*	*	339
       0	*	*	*	*	*	*	3503	0	0	

D 340  *	*	1273	1704	*	*	*	*	*	*	2808	*	*	*	*	*	2873	*	*	*	340
       0	*	*	*	*	*	*	3503	0	0	

I 341  *	*	*	*	*	*	*	2751	*	1312	2632	*	*	*	*	*	*	1800	*	*	341
       0	*	*	*	*	*	*	3503	0	0	

V 342  *	*	*	*	*	*	*	2808	*	1826	*	*	*	*	*	*	3016	1147	*	*	342
       0	*	*	*	*	*	*	3503	0	0	

D 343  *	*	838	1840	*	*	*	*	*	*	*	*	*	*	*	*	*	2632	*	*	343
       0	*	*	*	*	*	*	3503	0	0	

F 344  *	*	*	*	1785	*	*	1908	*	1704	*	*	*	*	*	*	*	2873	*	*	344
       0	*	*	*	*	*	*	3503	0	0	

E 345  2808	*	2780	798	*	*	*	*	*	*	*	*	*	*	*	2873	*	*	*	*	345
       0	*	*	*	*	*	*	3503	0	0	

Y 346  *	*	*	*	*	*	*	*	*	*	*	*	*	*	*	*	*	*	2632	254	346
       0	*	*	*	*	*	*	3503	0	0	

T 347  1748	*	*	*	*	*	*	*	*	*	*	3016	2780	2808	*	*	1785	*	*	*	347
       0	*	*	*	*	*	*	3503	0	0	

N 348  *	*	*	*	*	*	*	*	*	*	*	190	*	*	*	*	*	*	3016	*	348
       0	*	*	*	*	*	*	3503	0	0	

I 349  *	*	*	*	*	*	*	1198	*	2873	*	*	*	*	*	*	*	1225	*	*	349
       0	*	*	*	*	*	*	3503	0	0	

R 350  *	*	3016	2873	*	*	*	*	2808	*	*	*	*	*	744	*	*	*	*	*	350
       0	*	*	*	*	*	*	3503	0	0	

T 351  *	*	*	*	*	*	2808	3016	*	*	*	*	*	*	*	*	1198	1748	*	*	351
       0	*	*	*	*	*	*	3503	0	0	

L 352  2808	*	*	*	*	*	*	3016	*	1198	*	*	*	*	*	*	*	1748	*	*	352
       0	*	*	*	*	*	*	3503	0	0	

R 353  2873	*	*	2808	*	*	*	*	3016	*	*	*	*	*	744	*	*	*	*	*	353
       0	*	*	*	*	*	*	3503	0	0	

L 354  *	*	*	*	*	*	*	2873	*	1198	*	*	*	*	*	*	*	1225	*	*	354
       523	*	1717	*	*	*	*	3503	0	0	

S 355  *	*	*	*	*	2257	2299	*	*	*	*	*	*	*	*	1280	2508	*	*	*	355
       0	*	*	*	*	0	*	2676	0	1368	

Y 356  2873	*	*	*	*	*	*	*	2632	3016	*	*	*	*	*	2808	*	*	*	1198	356
       0	*	*	*	*	*	*	3503	0	0	

K 357  *	*	*	*	*	*	2808	*	473	*	*	*	*	*	*	*	2873	*	*	*	357
       0	*	*	*	*	*	*	3503	0	0	

Q 358  2780	*	*	3016	*	*	*	*	*	*	*	*	2632	1785	*	2873	2808	*	*	*	358
       0	*	*	*	*	*	*	3503	0	0	

R 359  *	*	*	2873	*	*	*	*	*	*	*	1893	*	2819	2751	*	1718	*	*	*	359
       0	*	*	*	*	*	*	3503	0	0	

Q 360  *	*	*	3016	*	2808	*	*	2819	*	*	*	*	2751	1173	*	*	*	*	*	360
       0	*	*	*	*	*	*	3503	0	0	

L 361  *	*	*	*	*	*	*	2873	*	473	*	*	*	*	*	*	*	2808	*	*	361
       0	*	*	*	*	*	*	3503	0	0	

V 362  *	*	*	*	*	*	3016	2819	*	2632	*	*	*	*	2808	2873	*	1765	*	*	362
       0	*	*	*	*	*	*	3503	0	0	

L 363  *	*	*	*	2632	*	*	2780	*	845	*	*	*	*	*	*	*	2873	*	*	363
       0	*	*	*	*	*	*	3503	0	0	

Q 364  *	*	*	*	*	*	*	*	2873	*	*	*	*	212	*	*	*	*	*	*	364
       0	*	*	*	*	*	*	3503	0	0	

L 365  *	*	*	*	*	*	*	*	*	0	*	*	*	*	*	*	*	*	*	*	365
       0	*	*	*	*	*	*	3503	0	0	

F 366  *	*	2808	*	1785	*	2632	*	3016	2873	*	2780	*	*	*	*	*	*	*	*	366
       0	*	*	*	*	*	*	3503	0	0	

N 367  *	1908	*	1748	*	*	*	*	*	*	*	1785	*	*	*	*	2780	*	*	*	367
       254	*	2632	*	*	*	*	3503	0	0	

E 368  *	2544	2547	964	*	*	*	*	*	*	*	*	*	*	*	2788	*	*	*	*	368
       0	*	*	*	*	0	*	3076	0	1028	

L 369  2632	*	*	2873	*	*	*	1814	*	1877	*	*	2780	*	*	*	*	*	*	*	369
       0	*	*	*	*	*	*	3503	0	0	

D 370  2819	*	1877	1794	*	2632	*	*	*	*	*	*	2873	*	*	*	*	*	*	*	370
       0	*	*	*	*	*	*	3503	0	0	

G 371  *	*	2632	2873	*	838	*	2808	*	*	*	*	*	*	*	*	*	*	*	*	371
       0	*	*	*	*	*	*	3503	0	0	

Y 372  *	*	*	*	1800	*	*	*	*	1183	*	*	*	*	*	*	*	*	*	1877	372
       0	*	*	*	*	*	*	3503	0	0	

E 373  2632	*	*	1198	*	2873	2808	*	*	*	*	*	*	*	*	3016	*	*	*	*	373
       0	*	*	*	*	*	*	3503	0	0	

A 374  2751	*	2808	2632	*	2819	*	*	*	*	*	3016	2873	*	*	2780	*	*	*	*	374
       0	*	*	*	*	*	*	3503	0	0	

Y 375  2780	2819	*	*	*	*	*	*	*	2808	*	*	*	*	*	*	*	2632	*	1291	375
       0	*	*	*	*	*	*	3503	0	0	

Y 376  *	*	*	*	2873	*	*	*	*	*	*	*	*	*	*	*	*	*	*	212	376
       0	*	*	*	*	*	*	3503	0	0	

D 377  *	*	435	*	*	*	*	*	*	*	*	3016	*	*	*	2873	*	*	*	*	377
       789	*	1247	*	*	*	*	3503	0	0	

A 378  1027	*	*	*	*	*	*	*	*	*	*	1933	2015	*	*	*	*	*	*	*	378
       0	*	*	*	*	*	0	2339	0	1713	

T 379  *	*	*	*	*	*	*	*	*	*	*	1933	*	*	*	*	438	*	*	*	379
       0	*	*	*	*	*	0	2339	0	1713	

D 380  *	*	2001	*	*	*	*	*	2054	*	*	2015	*	*	*	1933	*	*	*	*	380
       0	*	*	*	*	0	*	2339	0	1713	

D 381  2632	*	1273	2808	*	*	*	*	*	*	*	2780	*	*	*	*	2873	*	*	*	381
       0	*	*	*	*	*	*	3503	0	0	

S 382  *	*	1723	1794	*	*	*	*	3016	*	*	2873	*	*	*	2751	*	*	*	*	382
       212	*	2873	*	*	*	*	3503	0	0	

Q 383  *	*	993	*	*	*	*	*	*	*	*	*	*	1007	*	*	*	*	*	*	383
       0	*	*	*	*	0	*	3181	0	1009	

I 384  *	*	*	2873	2632	*	*	1259	*	*	*	*	*	*	2808	*	*	2819	*	*	384
       0	*	*	*	*	*	*	3503	0	0	

I 385  *	*	*	*	*	*	*	473	*	*	*	*	*	*	*	*	*	1840	*	*	385
       0	*	*	*	*	*	*	3503	0	0	

G 386  2808	*	*	*	3016	1198	*	*	*	*	*	*	*	*	*	2632	*	2873	*	*	386
       0	*	*	*	*	*	*	3503	0	0	

I 387  *	*	*	*	1748	*	*	1198	*	3016	*	*	*	*	*	*	*	2808	*	*	387
       0	*	*	*	*	*	*	3503	0	0	

D 388  2808	*	2751	3016	*	*	*	*	*	*	*	*	*	2873	*	1157	*	*	*	*	388
       0	*	*	*	*	*	*	3503	0	0	

M 389  2808	*	*	*	2780	*	*	*	*	*	766	*	*	*	*	*	3016	*	*	*	389
       0	*	*	*	*	*	*	3503	0	0	

T 390  *	*	*	*	*	*	*	*	2873	*	*	*	*	*	*	1216	1207	*	*	*	390
       0	*	*	*	*	*	*	3503	0	0	

K 391  2632	*	*	*	*	*	*	*	1198	*	*	*	*	*	2873	3016	2808	*	*	*	391
       0	*	*	*	*	*	*	3503	0	0	

E 392  *	*	*	447	*	*	*	*	2808	*	*	*	*	*	3016	*	*	*	*	*	392
       0	*	*	*	*	*	*	3503	0	0	

S 393  2632	*	*	*	*	*	*	*	*	*	*	3016	2808	2780	*	1229	*	*	*	*	393
       0	*	*	*	*	*	*	3503	0	0	

L 394  *	3016	*	*	2632	*	*	*	*	484	*	*	*	*	*	*	*	*	*	*	394
       0	*	*	*	*	*	*	3503	0	0	

Q 395  *	*	*	*	*	*	*	3016	2808	*	*	*	*	1785	2873	*	2632	2780	*	*	395
       0	*	*	*	*	*	*	3503	0	0	

L 396  2632	*	*	*	2780	*	*	1943	*	1785	*	*	*	*	*	2808	*	*	*	*	396
       0	*	*	*	*	*	*	3503	0	0	

I 397  *	*	*	*	2873	*	*	1198	*	1225	*	*	*	*	*	*	*	*	*	*	397
       0	*	*	*	*	*	*	3503	0	0	

K 398  *	*	*	*	*	*	*	*	789	*	*	*	*	*	1943	2632	*	*	*	*	398
       0	*	*	*	*	*	*	3503	0	0	

K 399  *	*	2873	*	*	*	*	*	1785	*	*	*	2632	*	*	3016	2780	2808	*	*	399
       0	*	*	*	*	*	*	3503	0	0	

T 400  *	*	*	*	*	*	1704	*	*	*	*	2819	*	*	*	*	1877	1840	*	*	400
       0	*	*	*	*	*	*	3503	0	0	

I 401  *	*	*	*	*	*	*	1147	*	3016	*	*	*	*	*	*	*	1235	*	*	401
       0	*	*	*	*	*	*	3503	0	0	

S 402  2780	*	2873	*	*	*	2632	*	2808	*	*	*	*	*	*	1785	3016	*	*	*	402
       0	*	*	*	*	*	*	3503	0	0	

G 403  *	*	*	2632	*	1785	*	*	*	*	*	2873	2780	2808	*	3016	*	*	*	*	403
       0	*	*	*	*	*	*	3503	0	0	

L 404  *	*	*	*	*	*	*	2780	*	1785	2873	*	2808	*	*	*	*	*	2632	3016	404
       0	*	*	*	*	*	*	3503	0	0	

I 405  *	*	*	*	*	*	*	1198	2632	2808	3016	*	*	*	*	*	2873	*	*	*	405
       0	*	*	*	*	*	*	3503	0	0	

S 406  2780	*	*	*	*	*	*	*	1943	*	*	*	*	2632	*	1207	*	*	*	*	406
       0	*	*	*	*	*	*	3503	0	0	

A 407  1811	*	*	1893	*	*	2632	*	*	2808	*	*	*	*	*	*	*	2819	*	*	407
       0	*	*	*	*	*	*	3503	0	0	

C 408  2780	1785	*	*	*	2808	*	*	*	*	*	*	*	*	*	1247	*	*	*	*	408
       0	*	*	*	*	*	*	3503	0	0	

R 409  *	*	*	2873	*	*	*	*	3016	*	*	*	*	*	435	*	*	*	*	*	409
       0	*	*	*	*	*	*	3503	0	0	

E 410  *	*	*	1198	*	*	*	*	3016	*	2808	2873	*	*	*	*	2632	*	*	*	410
       0	*	*	*	*	*	*	3503	0	0	

K 411  2808	*	*	*	*	*	*	1893	1785	1748	*	*	*	*	*	*	*	*	*	*	411
       0	*	*	*	*	*	*	3503	0	0	

N 412  2632	*	*	*	*	2808	*	*	2780	2873	*	1785	*	*	*	*	*	*	3016	*	412
       0	*	*	*	*	*	*	3503	0	0	

K 413  *	*	*	*	*	*	*	*	838	*	*	*	*	*	*	2808	2632	2873	*	*	413
       0	*	*	*	*	*	*	3503	0	0	

Q 414  *	*	*	2873	*	*	*	*	*	*	*	*	*	789	3016	*	*	2632	*	*	414
       0	*	*	*	*	*	*	3503	0	0	

K 415  *	*	*	2873	2780	*	*	*	1785	*	*	*	*	*	2632	2808	3016	*	*	*	415
       0	*	*	*	*	*	*	3503	0	0	

E 416  *	*	*	1198	*	*	*	*	*	*	*	*	2632	2808	3016	*	2873	*	*	*	416
       0	*	*	*	*	*	*	3503	0	0	

E 417  1718	*	2819	2751	*	*	*	*	*	*	*	*	*	*	*	1943	2780	*	*	*	417
       0	*	*	*	*	*	*	3503	0	0	

L 418  *	*	*	*	*	*	*	*	2780	1785	2873	*	*	*	*	1718	*	3016	*	*	418
       0	*	*	*	*	*	*	3503	0	0	

I 419  *	*	*	*	*	*	*	1877	*	1846	*	*	*	*	*	*	1704	2808	*	*	419
       190	*	3016	*	*	*	*	3503	0	0	

N 420  *	*	*	*	*	2455	*	*	*	2650	*	1602	*	*	*	1604	*	*	*	*	420
       0	*	*	*	*	*	0	3200	0	1018	

Q 421  *	*	*	*	*	*	*	*	*	*	*	2650	*	1602	*	1604	2455	*	*	*	421
       0	*	*	*	*	*	0	3200	0	1018	

P 422  *	*	*	2650	*	*	*	*	*	*	*	*	967	*	*	*	2607	2601	*	*	422
       0	*	*	*	*	*	0	3200	0	1018	

P 423  *	*	2650	*	*	*	2455	*	*	*	*	*	1019	*	*	2601	*	*	*	*	423
       0	*	*	*	*	*	0	3200	0	1018	

I 424  *	*	2650	*	*	*	*	1602	*	*	*	2601	1529	*	*	*	*	*	*	*	424
       0	*	*	*	*	*	0	3200	0	1018	

P 425  *	*	*	*	*	*	*	*	1549	2607	*	*	1602	2601	*	*	*	*	*	*	425
       0	*	*	*	*	*	0	3200	0	1018	

E 426  2607	*	*	1602	*	*	2601	2455	*	*	*	*	*	*	*	*	2650	*	*	*	426
       0	*	*	*	*	*	0	3200	0	1018	

I 427  *	*	*	*	*	*	*	1602	*	2650	*	*	2607	*	*	*	2601	2455	*	*	427
       0	*	*	*	*	*	0	3200	0	1018	

A 428  1586	*	2607	*	*	*	*	*	*	*	*	*	*	*	*	2455	2650	2634	*	*	428
       0	*	*	*	*	*	0	3200	0	1018	

K 429  *	*	1628	*	*	2634	*	*	2571	2455	*	*	2601	*	*	*	*	*	*	*	429
       1017	*	983	*	*	*	0	3200	0	1018	

P 430  *	*	1623	*	*	*	*	*	*	*	*	*	1595	*	*	1539	*	*	*	*	430
       0	*	*	*	*	*	0	1823	0	2027	

N 431  *	*	*	*	*	*	*	*	*	*	*	1595	*	*	*	*	580	*	*	*	431
       0	*	*	*	*	*	0	1823	0	2027	

P 432  *	*	*	*	*	*	*	*	*	*	*	*	0	*	*	*	*	*	*	*	432
       609	*	1539	*	*	*	0	1823	0	2027	

T 433  *	*	*	*	*	*	*	*	*	*	*	1014	*	*	*	*	986	*	*	*	433
       986	*	1014	*	*	*	0	1346	0	2315	

K 434  *	*	*	*	*	*	*	*	0	*	*	*	*	*	*	*	*	*	*	*	434
       0	*	*	*	*	*	0	1000	0	2562	

E 435  *	*	*	0	*	*	*	*	*	*	*	*	*	*	*	*	*	*	*	*	435
       0	*	*	*	*	2469	287	1000	0	2562	

V 436  *	*	*	*	*	*	*	*	*	1190	*	*	*	*	*	*	*	832	*	*	436
       0	*	*	*	*	2519	277	1647	0	2248	

T 437  *	*	*	*	*	*	*	*	*	*	*	*	*	*	*	564	1628	*	*	*	437
       0	*	*	*	*	*	0	1975	0	1990	

R 438  *	*	*	*	*	*	*	*	*	*	*	*	*	*	644	*	1473	*	*	*	438
       0	*	*	*	*	2073	392	1975	0	1990	

K 439  *	*	*	*	*	*	*	*	475	*	*	*	*	*	*	1834	*	*	*	*	439
       0	*	*	*	*	*	0	2398	0	1690	

V 440  *	*	*	*	*	*	1834	*	*	*	2005	*	*	*	*	*	*	1088	*	*	440
       0	*	*	*	*	*	0	2398	0	1690	

S 441  *	*	*	*	*	*	*	*	*	*	*	*	*	*	*	0	*	*	*	*	441
       0	*	*	*	*	*	0	2398	0	1690	

T 442  *	*	*	*	*	1834	*	2105	*	*	*	*	*	*	*	*	1038	*	*	*	442
       0	*	*	*	*	*	0	2398	0	1690	

S 443  *	*	*	*	*	*	*	*	*	1834	*	*	*	*	*	2071	1054	*	*	*	443
       0	*	*	*	*	*	0	2398	0	1690	

I 444  1054	*	*	*	*	*	*	948	*	*	*	*	*	*	*	*	*	*	*	*	444
       0	*	*	*	*	*	0	2398	0	1690	

I 445  *	*	*	*	2005	*	*	1088	*	1834	*	*	*	*	*	*	*	*	*	*	445
       0	*	*	*	*	601	1554	2398	0	1690	

P 446  *	*	2650	*	*	*	*	*	*	*	*	*	1602	*	*	1526	2607	*	*	*	446
       0	*	*	*	*	*	0	3200	0	1018	

L 447  2650	*	*	*	*	2607	*	*	*	1602	*	*	2455	2601	*	*	*	*	*	*	447
       0	*	*	*	*	*	0	3200	0	1018	

K 448  2607	*	*	*	*	*	*	*	2571	*	*	2601	*	2455	2634	*	*	2650	*	*	448
       0	*	*	*	*	*	0	3200	0	1018	

A 449  2571	*	*	*	*	2607	*	*	*	2650	*	*	*	2601	*	*	1542	*	*	*	449
       0	*	*	*	*	*	0	3200	0	1018	

T 450  *	*	*	*	*	*	*	*	*	*	*	2601	*	*	2650	2634	2571	1529	*	*	450
       0	*	*	*	*	*	0	3200	0	1018	

Q 451  2607	*	*	2455	*	2634	*	*	2650	*	*	*	2601	2571	*	*	*	*	*	*	451
       0	*	*	*	*	*	0	3200	0	1018	

S 452  1625	*	*	*	*	*	*	*	2455	*	*	*	2607	*	*	1602	*	*	*	*	452
       0	*	*	*	*	*	0	3200	0	1018	

Q 453  2634	*	*	*	*	*	*	*	*	*	*	*	1529	1022	*	*	*	*	*	*	453
       0	*	*	*	*	*	0	3200	0	1018	

E 454  2455	*	*	1610	*	*	*	*	2601	*	*	*	2607	*	*	2634	*	*	*	*	454
       0	*	*	*	*	*	0	3200	0	1018	

L 455  *	*	*	1625	*	*	*	*	*	1589	*	*	2455	*	*	*	2634	*	*	*	455
       0	*	*	*	*	0	*	3200	0	1018	

T 456  2632	*	*	*	*	3016	*	*	*	*	*	*	2819	*	*	1235	2751	*	*	*	456
       0	*	*	*	*	*	*	3503	0	0	

P 457  *	*	*	*	*	*	*	*	*	*	*	*	0	*	*	*	*	*	*	*	457
       0	*	*	*	*	*	*	3503	0	0	

P 458  *	*	*	2780	*	*	*	*	*	*	*	*	1811	*	*	1908	2819	2632	*	*	458
       473	*	1840	*	*	*	*	3503	0	0	

T 459  *	*	*	*	*	*	*	*	*	*	*	*	*	2289	*	2126	2342	1438	*	*	459
       281	*	2496	*	*	*	0	2784	0	1349	

K 460  1834	*	*	2005	*	*	*	*	2071	*	*	*	*	*	*	2105	*	*	*	*	460
       475	*	1834	*	*	*	0	2398	0	1690	

V 461  *	*	*	*	*	*	*	1623	*	*	*	*	*	*	1539	*	*	1595	*	*	461
       0	*	*	*	*	*	0	1823	0	2027	

E 462  *	*	*	1595	*	*	1539	*	*	*	*	*	*	1623	*	*	*	*	*	*	462
       609	*	1539	*	*	1947	433	1823	0	2027	

A 463  0	*	*	*	*	*	*	*	*	*	*	*	*	*	*	*	*	*	*	*	463
       0	*	*	*	*	*	0	1975	0	1990	

V 464  *	*	*	*	*	*	*	*	*	*	*	*	1473	1660	*	*	*	1628	*	*	464
       0	*	*	*	*	*	0	1975	0	1990	

Q 465  *	*	*	*	*	*	*	*	*	*	*	*	1473	644	*	*	*	*	*	*	465
       0	*	*	*	*	*	0	1975	0	1990	

M 466  *	*	*	*	*	*	*	*	*	*	1628	*	1660	*	*	*	1473	*	*	*	466
       0	*	*	*	*	1982	421	1975	0	1990	

E 467  1908	*	*	1994	*	*	*	*	*	2069	*	*	*	2035	*	*	*	*	*	*	467
       0	*	*	*	*	1652	553	2446	0	1670	

K 468  *	*	*	2403	*	*	*	2350	2357	2328	*	*	*	2181	*	*	*	*	*	*	468
       0	*	*	*	*	*	0	2821	0	1358	

K 469  *	*	*	*	*	*	*	*	1380	*	*	*	2328	1263	*	*	*	*	*	*	469
       0	*	*	*	*	*	0	2821	0	1358	

Q 470  1263	*	*	*	*	*	*	*	2328	*	*	2403	*	2357	*	*	*	*	*	*	470
       0	*	*	*	*	*	0	2821	0	1358	

E 471  *	*	*	1380	*	*	*	*	2350	*	*	*	2181	*	*	*	*	2328	*	*	471
       0	*	*	*	*	1029	971	2821	0	1358	

E 472  2455	*	*	2571	*	*	*	*	*	*	*	2601	2607	*	2650	2634	*	*	*	*	472
       0	*	*	*	*	0	*	3200	0	1018	

E 473  *	*	2780	1779	*	*	*	*	*	*	*	*	*	*	*	2632	*	1316	*	*	473
       0	*	*	*	*	*	*	3503	0	0	

T 474  2632	*	*	3016	*	*	*	*	1826	*	*	*	*	2819	*	*	2751	2808	*	*	474
       0	*	*	*	*	*	*	3503	0	0	

K 475  *	*	3016	2780	*	*	*	*	1229	*	*	*	*	2808	*	*	2632	*	*	*	475
       0	*	*	*	*	*	*	3503	0	0	

Q 476  *	*	*	*	2873	*	*	*	1800	2808	*	*	*	1877	*	*	2632	*	*	*	476
       0	*	*	*	*	*	*	3503	0	0	

E 477  2632	*	*	1785	*	*	*	*	*	3016	*	*	*	*	*	1826	2808	*	*	*	477
       0	*	*	*	*	*	*	3503	0	0	

K 478  1723	*	*	*	*	*	*	*	1877	2808	*	2780	*	*	*	2873	*	*	*	*	478
       0	*	*	*	*	*	*	3503	0	0	

S 479  1718	*	2780	3016	*	*	*	*	*	*	*	*	*	*	*	1785	2873	*	*	*	479
       0	*	*	*	*	*	*	3503	0	0	

S 480  1812	*	*	*	*	*	*	*	*	*	*	*	*	*	2808	2751	1800	2873	*	*	480
       0	*	*	*	*	*	*	3503	0	0	

S 481  1183	*	*	*	*	*	*	*	*	*	*	*	*	*	*	1273	2780	*	*	*	481
       0	*	*	*	*	*	*	3503	0	0	

D 482  *	*	1785	3016	*	*	*	*	2808	*	*	*	*	*	*	2632	2780	2873	*	*	482
       190	*	3016	*	*	*	*	3503	0	0	

K 483  2455	*	*	*	*	*	*	*	2571	*	*	2601	2650	*	2607	*	*	2634	*	*	483
       0	*	*	*	*	*	0	3200	0	1018	

N 484  *	*	*	*	*	*	*	*	2634	*	*	2571	*	*	2650	1529	*	2601	*	*	484
       0	*	*	*	*	*	0	3200	0	1018	

T 485  2607	*	2634	*	*	*	*	2601	2455	*	*	*	*	*	2650	*	2571	*	*	*	485
       0	*	*	*	*	*	0	3200	0	1018	

T 486  2607	*	*	*	*	*	*	*	1542	*	*	*	*	2650	*	*	1586	*	*	*	486
       0	*	*	*	*	*	0	3200	0	1018	

S 487  *	*	*	*	*	*	*	*	2634	*	*	*	2601	*	*	2571	1529	2650	*	*	487
       0	*	*	*	*	*	0	3200	0	1018	

K 488  *	*	*	2634	*	2601	*	*	2571	*	*	*	*	*	2607	*	*	2455	*	2650	488
       0	*	*	*	*	*	0	3200	0	1018	

K 489  *	*	2455	*	*	*	*	*	1602	*	*	2607	2601	*	*	2650	*	*	*	*	489
       0	*	*	*	*	*	0	3200	0	1018	

K 490  *	*	*	2650	*	*	*	*	1602	*	*	*	*	2455	2607	*	2601	*	*	*	490
       0	*	*	*	*	*	0	3200	0	1018	

D 491  *	*	1602	*	*	*	*	*	2650	*	*	*	2601	*	*	*	*	1529	*	*	491
       0	*	*	*	*	*	0	3200	0	1018	

D 492  *	*	2571	1620	*	*	2650	*	*	*	*	*	*	2601	*	*	2455	*	*	*	492
       0	*	*	*	*	*	0	3200	0	1018	

K 493  2455	*	*	*	*	*	*	*	1033	*	*	*	2607	2601	*	*	*	*	*	*	493
       259	*	2607	*	*	*	0	3200	0	1018	

E 494  *	*	*	1380	*	*	*	*	*	*	*	*	2181	2328	*	*	2350	*	*	*	494
       0	*	*	*	*	*	0	2821	0	1358	

T 495  *	*	*	*	*	*	*	*	2328	2181	*	*	2403	*	*	*	2357	2350	*	*	495
       302	*	2403	*	*	1029	971	2821	0	1358	

N 496  *	*	*	2325	*	*	*	*	*	*	*	1215	*	*	*	*	2383	2490	*	*	496
       0	*	*	*	*	1157	859	2969	0	1307	

S 497  *	*	2607	2650	*	*	*	*	*	*	*	*	*	*	2601	1602	2455	*	*	*	497
       0	*	*	*	*	*	0	3200	0	1018	

R 498  *	*	*	*	*	*	*	2650	2607	1617	*	*	*	*	2571	2455	*	*	*	*	498
       0	*	*	*	*	*	0	3200	0	1018	

K 499  *	*	*	*	*	*	*	*	2571	*	*	*	*	2607	1617	2455	2650	*	*	*	499
       0	*	*	*	*	*	0	3200	0	1018	

K 500  *	*	*	2607	*	*	*	*	1586	*	*	*	2650	*	2455	2634	*	*	*	*	500
       0	*	*	*	*	*	0	3200	0	1018	

K 501  *	*	*	2607	*	*	*	2650	2571	*	*	*	2601	2455	2634	*	*	*	*	*	501
       0	*	*	*	*	*	0	3200	0	1018	

P 502  1620	*	*	*	*	*	*	*	*	*	*	*	2571	*	2650	2601	2455	*	*	*	502
       0	*	*	*	*	0	*	3200	0	1018	

T 503  *	*	*	3016	*	2873	*	*	1157	*	*	*	*	2808	*	*	2751	*	*	*	503
       0	*	*	*	*	*	*	3503	0	0	

T 504  *	*	*	*	*	*	*	3016	1826	*	*	*	*	*	*	2819	2751	1718	*	*	504
       0	*	*	*	*	*	*	3503	0	0	

R 505  *	*	*	*	3016	*	*	2873	*	2819	*	*	*	1794	1690	*	*	*	*	*	505
       0	*	*	*	*	*	*	3503	0	0	

S 506  2808	*	3016	2632	*	*	*	*	*	*	*	*	*	*	*	805	*	*	*	*	506
       0	*	*	*	*	*	*	3503	0	0	

T 507  2873	*	*	2780	*	*	*	*	*	*	*	*	*	*	*	1166	1877	*	*	*	507
       0	*	*	*	*	*	*	3503	0	0	

S 508  *	*	*	829	*	*	*	*	*	*	*	*	*	2780	*	2751	*	2808	*	*	508
       0	*	*	*	*	*	*	3503	0	0	

K 509  2632	*	*	3016	*	2873	*	*	789	*	*	*	*	*	*	*	*	*	*	*	509
       0	*	*	*	*	*	*	3503	0	0	

K 510  2808	*	*	*	*	*	*	*	805	*	*	*	2632	*	*	3016	*	*	*	*	510
       0	*	*	*	*	*	*	3503	0	0	

T 511  2873	*	*	2819	*	*	*	*	2808	*	*	*	2632	*	*	*	1259	*	*	*	511
       0	*	*	*	*	*	*	3503	0	0	

E 512  2808	*	*	1135	*	*	2873	*	1914	*	*	*	*	*	*	*	*	*	*	*	512
       0	*	*	*	*	*	*	3503	0	0	

K 513  *	*	*	*	*	*	*	*	2751	*	*	*	503	*	*	*	2780	*	*	*	513
       0	*	*	*	*	*	*	3503	0	0	

T 514  2808	*	1812	*	*	*	*	*	2780	*	*	*	2873	2819	*	*	2751	*	*	*	514
       0	*	*	*	*	*	*	3503	0	0	

K 515  *	*	*	*	*	*	*	*	1225	*	*	2632	*	*	*	1914	2780	*	*	*	515
       0	*	*	*	*	*	*	3503	0	0	

A 516  2751	*	*	2873	*	2632	*	*	*	3016	*	2780	*	*	*	2819	2808	*	*	*	516
       0	*	*	*	*	*	*	3503	0	0	

T 517  *	*	*	*	*	*	*	*	2819	*	*	*	3016	1794	2632	2873	2751	*	*	*	517
       0	*	*	*	*	*	*	3503	0	0	

K 518  1794	*	2632	*	*	*	*	*	1785	*	*	*	*	*	*	1943	*	*	*	*	518
       0	*	*	*	*	*	*	3503	0	0	

K 519  2808	*	*	*	*	*	*	*	1811	*	*	*	*	*	2819	1893	2632	*	*	*	519
       0	*	*	*	*	*	*	3503	0	0	

S 520  2819	*	*	*	*	*	*	*	1794	*	*	2873	3016	*	*	1690	*	*	*	*	520
       190	*	3016	*	*	*	*	3503	0	0	

S 521  2634	*	*	*	*	2607	*	*	*	*	*	2650	*	*	*	1586	*	2455	*	*	521
       0	*	*	*	*	*	0	3200	0	1018	

S 522  *	*	*	*	*	*	*	*	1628	*	*	2601	*	*	*	2571	1542	*	*	*	522
       0	*	*	*	*	*	0	3200	0	1018	

S 523  1529	*	*	2650	*	*	*	*	*	*	*	*	*	*	2601	2571	2634	*	*	*	523
       0	*	*	*	*	*	0	3200	0	1018	

S 524  *	*	*	*	*	*	*	*	*	*	*	2601	1529	*	*	1602	2650	*	*	*	524
       0	*	*	*	*	*	0	3200	0	1018	

K 525  *	*	2607	*	*	*	*	2601	1602	*	*	*	*	*	1549	*	*	*	*	*	525
       0	*	*	*	*	*	0	3200	0	1018	

K 526  *	*	*	*	*	*	*	*	1019	*	*	2601	*	*	2650	*	2455	*	*	*	526
       0	*	*	*	*	0	*	3200	0	1018	

K 527  *	*	2808	3016	*	*	*	*	1147	*	*	*	*	2873	*	2780	*	*	*	*	527
       0	*	*	*	*	*	*	3503	0	0	

S 528  2632	*	*	1943	*	*	*	*	*	*	*	*	*	2808	*	1765	2819	*	*	*	528
       0	*	*	*	*	*	*	3503	0	0	

K 529  2632	*	2808	3016	*	*	*	*	1198	*	*	*	*	2873	*	*	*	*	*	*	529
       0	*	*	*	*	*	*	3503	0	0	

E 530  *	*	2873	1765	*	*	*	*	*	*	*	*	*	*	2808	1229	*	*	*	*	530
       0	*	*	*	*	*	*	3503	0	0	

M 531  2632	*	*	*	*	*	*	2780	*	3016	2751	*	*	*	*	*	*	1248	*	*	531
       0	*	*	*	*	*	*	3503	0	0	

E 532  *	*	*	1785	*	*	*	*	*	*	*	*	3016	1718	*	2780	2873	*	*	*	532
       0	*	*	*	*	*	*	3503	0	0	

E 533  *	*	*	2751	*	*	2808	2819	2632	*	*	1826	*	*	3016	*	*	*	*	*	533
       0	*	*	*	*	*	*	3503	0	0	

K 534  2819	*	*	*	3016	*	*	*	2751	*	*	1235	*	*	*	2632	*	*	*	*	534
       0	*	*	*	*	*	*	3503	0	0	

K 535  *	*	*	*	*	*	*	*	1811	*	*	2780	2819	3016	*	*	2632	2808	*	*	535
       0	*	*	*	*	*	*	3503	0	0	

M 536  *	*	*	1943	*	*	*	*	*	*	2751	*	*	1814	*	2780	*	2632	*	*	536
       0	*	*	*	*	*	*	3503	0	0	

D 537  3016	*	1195	*	*	*	*	*	*	*	*	2873	*	*	*	*	*	1723	*	*	537
       0	*	*	*	*	*	*	3503	0	0	

V 538  *	*	*	2780	*	*	*	*	2808	*	*	*	*	*	2632	3016	2819	1811	*	*	538
       0	*	*	*	*	*	*	3503	0	0	

E 539  2873	*	*	1147	*	*	*	*	*	*	*	*	*	3016	*	1794	*	*	*	*	539
       0	*	*	*	*	*	*	3503	0	0	

Q 540  *	*	*	*	*	*	*	2819	*	*	*	2808	1247	1765	*	*	*	*	*	*	540
       0	*	*	*	*	*	*	3503	0	0	

P 541  2632	*	*	*	*	2808	*	3016	*	2873	*	2780	1785	*	*	*	*	*	*	*	541
       0	*	*	*	*	*	*	3503	0	0	

I 542  *	*	*	1800	*	*	*	2751	1718	3016	*	2873	*	*	*	*	*	*	*	*	542
       0	*	*	*	*	*	*	3503	0	0	

S 543  2632	*	*	*	2873	*	*	2819	*	*	*	2808	*	*	*	1259	*	*	*	*	543
       190	*	3016	*	*	*	*	3503	0	0	

S 544  *	*	1034	*	*	*	*	*	*	*	*	*	*	*	*	1512	2634	*	*	*	544
       0	*	*	*	*	*	0	3200	0	1018	

R 545  *	*	*	2607	*	*	*	*	2455	*	*	*	2601	*	1610	*	2634	*	*	*	545
       967	*	1034	*	*	*	0	3200	0	1018	

I 546  *	*	*	*	*	*	*	644	*	1473	*	*	*	*	*	*	*	*	*	*	546
       0	*	*	*	*	*	0	1975	0	1990	

G 547  *	*	*	*	*	644	*	*	*	*	*	*	*	*	1473	*	*	*	*	*	547
       0	*	*	*	*	*	0	1975	0	1990	

D 548  *	*	644	*	*	*	*	*	*	*	*	*	*	*	*	1473	*	*	*	*	548
       0	*	*	*	*	*	0	1975	0	1990	

L 549  *	*	*	*	1473	*	*	*	*	644	*	*	*	*	*	*	*	*	*	*	549
       0	*	*	*	*	*	0	1975	0	1990	

L 550  *	*	*	*	*	*	*	*	*	0	*	*	*	*	*	*	*	*	*	*	550
       0	*	*	*	*	*	0	1975	0	1990	

E 551  *	*	*	644	*	*	1473	*	*	*	*	*	*	*	*	*	*	*	*	*	551
       0	*	*	*	*	*	0	1975	0	1990	

Q 552  *	*	*	*	*	*	*	*	*	*	*	*	*	644	*	1473	*	*	*	*	552
       0	*	*	*	*	*	0	1975	0	1990	

V 553  *	*	*	*	*	*	*	*	*	*	*	*	*	*	*	*	*	0	*	*	553
       0	*	*	*	*	0	*	1975	0	1990	

V 554  *	*	*	2808	2632	*	*	*	2873	*	*	1893	*	*	*	*	*	1785	*	*	554
       0	*	*	*	*	*	*	3503	0	0	

N 555  2808	*	*	*	*	*	*	*	2780	*	*	2751	*	*	*	2632	1914	2873	*	*	555
       0	*	*	*	*	*	*	3503	0	0	

S 556  *	*	*	2808	*	*	*	*	*	*	*	2873	*	*	*	798	2780	*	*	*	556
       0	*	*	*	*	*	*	3503	0	0	

P 557  *	*	*	*	*	*	*	*	*	*	*	*	0	*	*	*	*	*	*	*	557
       0	*	*	*	*	*	*	3503	0	0	

D 558  1718	*	1811	*	*	*	*	2819	*	*	*	*	*	*	*	1893	*	*	*	*	558
       0	*	*	*	*	*	*	3503	0	0	

K 559  2873	*	*	*	*	*	*	*	1765	*	*	*	2819	*	1225	*	*	*	*	*	559
       0	*	*	*	*	*	*	3503	0	0	

S 560  2632	*	*	2819	*	*	*	*	*	*	*	*	*	*	*	2751	1893	1840	*	*	560
       0	*	*	*	*	*	*	3503	0	0	

K 561  *	*	*	*	3016	*	2632	2819	1765	2873	*	*	*	*	*	*	*	2808	*	*	561
       0	*	*	*	*	*	*	3503	0	0	

T 562  *	*	*	2819	*	*	*	*	*	*	*	*	2808	3016	*	2632	1215	*	*	*	562
       0	*	*	*	*	*	*	3503	0	0	

P 563  *	*	*	*	*	*	*	2808	2819	*	*	2780	2751	*	*	2632	2873	*	*	3016	563
       0	*	*	*	*	*	*	3503	0	0	

C 564  2632	2751	*	*	*	*	*	*	*	*	*	2780	3016	2819	2873	2808	*	*	*	*	564
       789	*	1247	*	*	*	*	3503	0	0	

D 565  *	*	1027	1933	*	*	*	*	2015	*	*	*	*	*	*	*	*	*	*	*	565
       0	*	*	*	*	*	0	2339	0	1713	

G 566  *	*	2054	*	*	2001	*	*	2015	*	*	*	*	*	1933	*	*	*	*	*	566
       0	*	*	*	*	*	0	2339	0	1713	

I 567  *	*	*	*	*	*	*	2001	*	*	*	*	*	2015	*	*	992	*	*	*	567
       0	*	*	*	*	*	0	2339	0	1713	

S 568  *	*	*	*	*	*	*	*	*	*	*	*	*	1933	*	438	*	*	*	*	568
       0	*	*	*	*	*	0	2339	0	1713	

T 569  *	*	*	*	*	*	1933	*	*	*	*	*	*	*	*	2054	2001	2015	*	*	569
       0	*	*	*	*	*	0	2339	0	1713	

I 570  1933	*	*	*	*	*	*	2001	*	*	*	*	2015	*	*	*	*	2054	*	*	570
       0	*	*	*	*	*	0	2339	0	1713	

A 571  410	*	*	*	*	*	*	*	*	*	*	*	2015	*	*	*	*	*	*	*	571
       0	*	*	*	*	*	0	2339	0	1713	

T 572  *	*	*	*	*	*	*	*	*	*	*	2054	*	*	*	*	1008	1933	*	*	572
       1008	*	992	*	*	*	0	2339	0	1713	

M 573  *	*	*	*	*	*	*	*	*	*	841	*	*	*	*	*	1179	*	*	*	573
       0	*	*	*	*	*	0	1545	0	2283	

D 574  *	*	0	*	*	*	*	*	*	*	*	*	*	*	*	*	*	*	*	*	574
       0	*	*	*	*	*	0	1545	0	2283	

V 575  *	*	*	*	*	*	*	1179	*	*	*	*	*	*	*	*	*	841	*	*	575
       0	*	*	*	*	2554	269	1545	0	2283	

N 576  *	*	*	1539	*	*	*	*	*	*	*	609	*	*	*	*	*	*	*	*	576
       0	*	*	*	*	*	0	1823	0	2027	

E 577  *	*	1623	1595	*	*	*	*	*	*	*	1539	*	*	*	*	*	*	*	*	577
       0	*	*	*	*	*	0	1823	0	2027	

K 578  1539	*	*	*	*	*	*	*	1595	*	*	*	*	*	1623	*	*	*	*	*	578
       0	*	*	*	*	*	0	1823	0	2027	

F 579  *	*	*	*	1595	*	*	*	*	1539	*	*	*	*	*	*	*	1623	*	*	579
       0	*	*	*	*	*	0	1823	0	2027	

S 580  *	*	*	*	*	*	*	*	*	1539	*	*	*	*	*	609	*	*	*	*	580
       0	*	*	*	*	*	0	1823	0	2027	

D 581  *	*	0	*	*	*	*	*	*	*	*	*	*	*	*	*	*	*	*	*	581
       0	*	*	*	*	1947	433	1823	0	2027	

W 582  1834	*	*	*	*	*	*	*	*	*	*	*	*	*	*	*	*	*	475	*	582
       0	*	*	*	*	*	0	2398	0	1690	

G 583  *	*	2005	2105	*	2071	*	*	1834	*	*	*	*	*	*	*	*	*	*	*	583
       0	*	*	*	*	*	0	2398	0	1690	

T 584  *	*	*	*	*	*	*	*	2005	*	*	2105	*	*	1834	*	2071	*	*	*	584
       0	*	*	*	*	1612	572	2398	0	1690	

F 585  2188	*	*	*	2355	*	*	2410	*	1333	*	*	*	*	*	*	*	*	*	*	585
       0	*	*	*	*	*	0	2836	0	1363	

L 586  *	*	2316	*	2410	*	*	*	2188	2355	*	*	*	*	*	*	2351	*	*	*	586
       0	*	*	*	*	*	0	2836	0	1363	

N 587  *	*	2410	*	*	*	*	*	2351	*	*	2355	2316	*	*	2188	*	*	*	*	587
       0	*	*	*	*	*	0	2836	0	1363	

A 588  2355	*	*	*	*	*	*	*	*	2351	*	2316	*	*	2410	*	*	2188	*	*	588
       0	*	*	*	*	*	0	2836	0	1363	

P 589  *	*	*	1267	*	*	*	*	*	*	*	*	1382	*	*	*	*	2316	*	*	589
       0	*	*	*	*	*	0	2836	0	1363	

L 590  *	*	*	*	*	*	*	*	*	1382	*	2188	*	*	*	2316	2351	*	*	*	590
       0	*	*	*	*	*	0	2836	0	1363	

P 591  *	*	*	1251	*	*	*	*	2351	*	*	*	2355	*	*	2410	*	*	*	*	591
       0	*	*	*	*	*	0	2836	0	1363	

D 592  *	*	1382	*	*	*	*	2188	*	*	*	*	*	*	2351	*	2316	*	*	*	592
       0	*	*	*	*	*	0	2836	0	1363	

M 593  2410	*	2316	2188	*	*	*	*	*	*	2355	2351	*	*	*	*	*	*	*	*	593
       0	*	*	*	*	*	0	2836	0	1363	

I 594  *	*	*	*	2410	*	*	2355	*	*	*	*	*	2316	*	2188	2351	*	*	*	594
       0	*	*	*	*	*	0	2836	0	1363	

S 595  *	*	*	1251	*	*	*	*	2351	*	*	*	*	*	*	1382	*	*	*	*	595
       0	*	*	*	*	*	0	2836	0	1363	

T 596  *	*	*	1251	*	*	*	*	*	*	*	*	*	*	*	2351	1382	*	*	*	596
       0	*	*	*	*	*	0	2836	0	1363	

N 597  1295	*	*	*	*	*	*	*	2351	*	2316	2355	*	*	*	*	*	*	*	*	597
       0	*	*	*	*	*	0	2836	0	1363	

S 598  *	*	*	2316	*	*	*	*	*	*	*	*	*	*	*	1269	1380	*	*	*	598
       0	*	*	*	*	*	0	2836	0	1363	

T 599  2316	*	*	*	*	*	*	*	2351	*	*	*	2188	*	*	*	1382	*	*	*	599
       0	*	*	*	*	*	0	2836	0	1363	

T 600  1251	*	*	*	*	*	*	*	*	*	*	*	*	*	*	1380	2355	*	*	*	600
       0	*	*	*	*	*	0	2836	0	1363	

V 601  2188	*	*	*	*	2316	*	*	*	*	*	*	*	*	*	*	2410	1353	*	*	601
       0	*	*	*	*	*	0	2836	0	1363	

S 602  *	*	*	2351	*	*	*	*	*	*	*	*	*	*	*	1335	2410	2188	*	*	602
       787	*	1251	*	*	1019	982	2836	0	1363	

V 603  *	*	*	*	*	*	*	*	*	*	*	*	*	*	*	*	980	1020	*	*	603
       0	*	*	*	*	*	0	2321	0	1708	

F 604  *	*	*	*	1999	*	*	*	*	1015	1972	*	*	*	*	*	*	*	*	*	604
       0	*	*	*	*	*	0	2321	0	1708	

E 605  *	*	2042	401	*	*	*	*	*	*	*	*	*	*	*	*	*	*	*	*	605
       0	*	*	*	*	*	0	2321	0	1708	

D 606  *	*	1020	980	*	*	*	*	*	*	*	*	*	*	*	*	*	*	*	*	606
       0	*	*	*	*	*	0	2321	0	1708	

S 607  *	*	*	*	*	*	*	1988	*	2042	*	*	*	*	*	1999	1972	*	*	*	607
       425	*	1972	*	*	*	0	2321	0	1708	

D 608  *	*	609	*	*	*	*	*	*	1539	*	*	*	*	*	*	*	*	*	*	608
       0	*	*	*	*	*	0	1823	0	2027	

S 609  *	*	*	*	*	*	*	*	*	*	*	*	*	*	*	1595	580	*	*	*	609
       0	*	*	*	*	*	0	1823	0	2027	

H 610  *	*	*	1539	*	*	1595	*	*	*	1623	*	*	*	*	*	*	*	*	*	610
       0	*	*	*	*	420	1987	1823	0	2027	

S 611  *	*	*	*	*	*	2455	*	*	*	*	2601	*	*	*	1024	2634	*	*	*	611
       0	*	*	*	*	*	0	3200	0	1018	

S 612  *	*	*	1542	*	*	*	*	2607	*	*	2650	*	*	*	1586	*	*	*	*	612
       0	*	*	*	*	*	0	3200	0	1018	

K 613  *	*	*	*	2650	*	*	*	2571	*	*	*	*	1526	1620	*	*	*	*	*	613
       0	*	*	*	*	*	0	3200	0	1018	

S 614  *	*	*	*	*	2650	*	*	2607	*	*	2601	2455	*	*	1602	*	*	*	*	614
       0	*	*	*	*	*	0	3200	0	1018	

P 615  2607	*	2650	*	*	*	*	*	*	*	*	*	1017	*	*	2455	*	*	*	*	615
       0	*	*	*	*	*	0	3200	0	1018	

L 616  *	*	*	*	*	*	*	2455	*	290	*	*	*	*	*	*	*	*	*	*	616
       0	*	*	*	*	*	0	3200	0	1018	

V 617  1549	*	*	*	*	*	*	*	*	2601	*	*	*	*	*	2607	*	1602	*	*	617
       0	*	*	*	*	*	0	3200	0	1018	

E 618  *	*	*	1589	*	*	*	*	*	2650	*	*	1617	*	*	2455	*	*	*	*	618
       0	*	*	*	*	*	0	3200	0	1018	

R 619  *	*	*	2601	*	*	*	*	2607	*	*	*	2455	2650	1602	*	*	*	*	*	619
       0	*	*	*	*	*	0	3200	0	1018	

R 620  *	*	*	*	*	*	*	*	1604	*	*	*	*	*	1033	2455	*	*	*	*	620
       0	*	*	*	*	*	0	3200	0	1018	

L 621  *	*	*	*	*	*	*	*	*	1602	2601	*	*	2455	2607	2650	*	*	*	*	621
       0	*	*	*	*	*	0	3200	0	1018	

F 622  2607	*	*	*	1017	*	*	*	*	*	*	*	2455	*	2650	*	*	*	*	*	622
       0	*	*	*	*	*	0	3200	0	1018	

D 623  *	*	2571	1542	*	2650	*	*	2607	*	*	*	*	*	*	2601	*	*	*	*	623
       0	*	*	*	*	*	0	3200	0	1018	

D 624  2650	*	2571	2634	*	*	*	*	*	*	*	2601	*	2607	2455	*	*	*	*	*	624
       0	*	*	*	*	*	0	3200	0	1018	

P 625  *	*	*	*	*	2455	*	*	*	*	*	2601	1602	*	*	1628	*	*	*	*	625
       0	*	*	*	*	*	0	3200	0	1018	

S 626  *	*	1526	*	*	*	*	*	*	*	*	*	*	*	*	1019	2650	*	*	*	626
       0	*	*	*	*	*	0	3200	0	1018	

G 627  *	*	2455	2634	*	2571	*	2650	*	*	*	*	*	2601	*	*	2607	*	*	*	627
       0	*	*	*	*	*	0	3200	0	1018	

I 628  *	*	*	*	*	*	*	967	*	*	*	2601	*	*	*	*	2607	2650	*	*	628
       0	*	*	*	*	*	0	3200	0	1018	

D 629  *	*	1602	*	*	*	*	*	2607	*	*	2601	*	*	*	*	1549	*	*	*	629
       0	*	*	*	*	*	0	3200	0	1018	

T 630  *	*	*	*	*	2650	*	*	*	*	*	2601	*	*	1529	*	1602	*	*	*	630
       0	*	*	*	*	0	*	3200	0	1018	

T 631  *	*	2632	*	*	*	*	*	*	*	*	*	*	2780	*	3016	812	*	*	*	631
       0	*	*	*	*	*	*	3503	0	0	

F 632  *	*	*	*	1785	*	*	*	*	*	*	2780	*	3016	1748	*	2808	*	*	*	632
       0	*	*	*	*	*	*	3503	0	0	

G 633  *	*	*	*	*	1785	*	*	2873	*	2808	1893	*	*	*	*	*	2632	*	*	633
       0	*	*	*	*	*	*	3503	0	0	

G 634  *	*	*	*	*	1785	*	*	1718	*	*	*	*	*	2873	2780	*	*	3016	*	634
       0	*	*	*	*	*	*	3503	0	0	

L 635  1718	*	*	*	2819	*	*	*	2873	2751	3016	*	2780	*	*	*	*	*	*	*	635
       0	*	*	*	*	*	*	3503	0	0	

N 636  *	*	*	3016	*	*	*	*	2632	*	*	1785	*	2780	2873	*	2808	*	*	*	636
       0	*	*	*	*	*	*	3503	0	0	

L 637  *	*	1748	3016	*	*	*	*	*	1785	*	*	2808	*	*	*	*	2780	*	*	637
       0	*	*	*	*	*	*	3503	0	0	

D 638  *	*	1785	2808	*	*	*	*	*	*	*	*	*	*	2632	1893	2873	*	*	*	638
       0	*	*	*	*	*	*	3503	0	0	

E 639  *	*	758	2751	*	*	*	*	*	*	*	*	*	3016	*	*	2873	*	*	*	639
       0	*	*	*	*	*	*	3503	0	0	

T 640  2873	*	2808	2780	*	*	*	*	*	3016	*	*	2632	*	*	*	1785	*	*	*	640
       789	*	1247	*	*	*	*	3503	0	0	

F 641  *	*	*	*	967	*	*	*	*	1034	*	*	*	*	*	*	*	*	*	*	641
       0	*	*	*	*	*	0	2339	0	1713	

Y 642  *	*	*	2054	*	2015	*	*	*	*	*	*	*	*	*	*	1933	*	*	2001	642
       438	*	1933	*	*	*	0	2339	0	1713	

I 643  *	*	*	*	*	*	*	567	1623	*	*	*	*	*	*	*	*	*	*	*	643
       0	*	*	*	*	*	0	1823	0	2027	

Q 644  *	*	*	1539	*	*	*	*	*	*	*	*	*	1595	*	*	1623	*	*	*	644
       0	*	*	*	*	*	0	1823	0	2027	

P 645  *	*	*	1539	*	*	*	*	*	*	*	*	609	*	*	*	*	*	*	*	645
       0	*	*	*	*	*	0	1823	0	2027	

T 646  *	*	*	*	*	*	*	*	*	*	*	*	1539	*	*	*	1595	1623	*	*	646
       0	*	*	*	*	*	0	1823	0	2027	

P 647  *	*	*	*	*	*	*	*	1623	*	*	*	567	*	*	*	*	*	*	*	647
       0	*	*	*	*	*	0	1823	0	2027	

K 648  1623	*	*	*	*	*	*	*	1595	*	*	*	*	*	*	*	1539	*	*	*	648
       0	*	*	*	*	*	0	1823	0	2027	

S 649  *	*	*	*	*	*	*	*	580	*	*	*	*	*	*	1595	*	*	*	*	649
       0	*	*	*	*	*	0	1823	0	2027	

K 650  *	*	*	*	*	*	*	*	0	*	*	*	*	*	*	*	*	*	*	*	650
       0	*	*	*	*	*	0	1823	0	2027	

K 651  *	*	*	*	*	*	*	*	609	*	*	*	*	*	1539	*	*	*	*	*	651
       0	*	*	*	*	*	0	1823	0	2027	

G 652  *	*	*	*	*	609	*	*	1539	*	*	*	*	*	*	*	*	*	*	*	652
       0	*	*	*	*	*	0	1823	0	2027	

T 653  *	*	*	*	*	*	*	1539	*	*	*	*	*	*	*	*	609	*	*	*	653
       0	*	*	*	*	*	0	1823	0	2027	

K 654  *	*	*	*	*	*	*	*	609	*	*	*	*	*	*	1539	*	*	*	*	654
       0	*	*	*	*	*	0	1823	0	2027	

R 655  *	*	*	*	*	*	*	*	*	*	*	*	*	*	0	*	*	*	*	*	655
       0	*	*	*	*	*	0	1823	0	2027	

K 656  *	*	*	*	*	*	*	*	609	*	*	*	*	*	1539	*	*	*	*	*	656
       0	*	*	*	*	*	0	1823	0	2027	

H 657  *	*	*	*	*	*	1595	*	580	*	*	*	*	*	*	*	*	*	*	*	657
       0	*	*	*	*	*	0	1823	0	2027	

C 658  *	1595	*	1623	*	*	*	*	*	*	*	*	*	*	*	*	1539	*	*	*	658
       0	*	*	*	*	2045	400	1823	0	2027	

E 659  1034	*	*	2001	*	*	*	*	*	*	*	*	*	*	1933	*	*	*	*	*	659
       0	*	*	*	*	0	*	2339	0	1713	

D 660  *	*	2751	2808	*	2873	*	*	*	2819	2632	*	3016	*	*	2780	*	*	*	*	660
       0	*	*	*	*	*	*	3503	0	0	

N 661  *	*	2819	2873	*	2780	*	3016	*	*	*	2751	2632	2808	*	*	*	*	*	*	661
       0	*	*	*	*	*	*	3503	0	0	

E 662  *	*	1814	1690	*	2780	*	*	*	*	*	3016	*	*	*	*	2873	*	*	*	662
       0	*	*	*	*	*	*	3503	0	0	

S 663  *	*	1217	3016	*	2632	*	*	2873	*	*	*	*	*	*	2751	*	*	*	*	663
       0	*	*	*	*	*	*	3503	0	0	

D 664  *	*	766	*	*	*	*	*	*	*	*	3016	*	*	*	1794	*	*	*	*	664
       0	*	*	*	*	*	*	3503	0	0	

D 665  *	*	1229	1794	*	2632	*	*	*	*	*	*	*	*	*	3016	*	*	*	*	665
       0	*	*	*	*	*	*	3503	0	0	

F 666  2632	*	*	*	1207	*	*	2780	*	2873	3016	*	*	*	*	*	*	*	*	*	666
       0	*	*	*	*	*	*	3503	0	0	

S 667  *	*	*	*	*	1794	2873	*	*	*	*	*	*	*	*	798	*	*	*	*	667
       0	*	*	*	*	*	*	3503	0	0	

S 668  2632	*	2780	*	*	*	*	*	*	*	*	*	*	*	*	862	2808	*	*	*	668
       798	*	1235	*	*	*	*	3503	0	0	

E 669  1837	*	*	474	*	*	*	*	*	*	*	*	*	*	*	*	*	*	*	*	669
       0	*	*	*	*	0	*	2391	0	1662	

V 670  *	*	*	*	*	*	*	2780	3016	1748	*	*	*	*	*	*	*	1207	*	*	670
       0	*	*	*	*	*	*	3503	0	0	

T 671  2819	*	*	*	2873	*	*	2632	*	1794	*	*	*	*	*	*	2751	3016	*	*	671
       0	*	*	*	*	*	*	3503	0	0	

A 672  1147	*	*	2873	*	*	*	*	*	*	*	*	*	1908	*	*	2780	*	*	*	672
       0	*	*	*	*	*	*	3503	0	0	

M 673  *	*	3016	*	*	*	*	*	*	*	1785	*	*	2873	*	2632	1794	*	*	*	673
       0	*	*	*	*	*	*	3503	0	0	

M 674  *	*	*	*	3016	*	*	2632	*	1794	1785	*	*	*	*	*	*	2873	*	*	674
       0	*	*	*	*	*	*	3503	0	0	

S 675  *	*	*	*	*	*	2873	*	*	3016	*	2632	*	1794	*	1785	*	*	*	*	675
       0	*	*	*	*	*	*	3503	0	0	

T 676  *	*	*	2873	*	*	*	*	2808	2632	*	*	*	3016	*	2780	1785	*	*	*	676
       0	*	*	*	*	*	*	3503	0	0	

I 677  2873	*	*	*	2632	*	*	1785	*	*	*	*	*	*	*	*	*	1279	*	*	677
       0	*	*	*	*	*	*	3503	0	0	

I 678  *	*	*	*	3016	*	*	805	*	2632	2808	*	*	*	*	*	*	*	*	*	678
       0	*	*	*	*	*	*	3503	0	0	

K 679  *	*	2808	1943	*	*	*	*	1785	*	*	*	*	*	*	1704	*	*	*	*	679
       0	*	*	*	*	*	*	3503	0	0	

K 680  *	*	*	*	*	*	2873	*	838	*	*	*	*	2632	2808	*	*	*	*	*	680
       0	*	*	*	*	*	*	3503	0	0	

Q 681  *	*	*	*	*	*	*	*	1840	*	*	3016	*	1785	1704	*	*	*	*	*	681
       0	*	*	*	*	*	*	3503	0	0	

Q 682  1704	*	*	*	*	*	*	*	*	*	*	*	*	1785	1943	*	*	2808	*	*	682
       0	*	*	*	*	*	*	3503	0	0	

E 683  1748	*	2780	1785	*	*	*	*	*	*	*	*	*	*	*	1908	*	*	*	*	683
       0	*	*	*	*	*	*	3503	0	0	

K 684  *	*	*	2780	*	2808	*	*	862	*	*	*	*	*	2632	*	*	*	*	*	684
       0	*	*	*	*	*	*	3503	0	0	

K 685  *	*	*	*	*	*	*	*	789	2632	*	*	*	*	1943	*	*	*	*	*	685
       0	*	*	*	*	*	*	3503	0	0	

K 686  *	*	*	*	*	*	*	3016	1195	*	*	2819	*	*	2873	2632	*	*	*	*	686
       0	*	*	*	*	*	*	3503	0	0	

R 687  2632	*	*	*	*	*	*	*	1943	*	*	*	*	1794	1785	*	*	*	*	*	687
       0	*	*	*	*	*	*	3503	0	0	

K 688  *	*	*	*	*	*	*	*	1198	2873	*	*	3016	2808	*	2632	*	*	*	*	688
       0	*	*	*	*	*	*	3503	0	0	

L 689  *	*	*	*	*	*	*	1239	*	1144	*	3016	*	*	*	*	*	*	*	*	689
       0	*	*	*	*	*	*	3503	0	0	

E 690  *	*	2873	1785	*	*	*	*	*	*	*	3016	*	*	*	*	1153	*	*	*	690
       0	*	*	*	*	*	*	3503	0	0	

S 691  2819	*	*	*	*	*	2808	*	*	*	*	*	*	*	*	483	*	*	*	*	691
       0	*	*	*	*	*	*	3503	0	0	

M 692  *	*	3016	*	*	*	*	2819	*	1748	1779	*	*	*	*	*	*	2780	*	*	692
       0	*	*	*	*	*	*	3503	0	0	

K 693  *	*	*	*	*	2873	*	*	1785	*	2808	*	*	*	*	1704	3016	*	*	*	693
       0	*	*	*	*	*	*	3503	0	0	

K 694  2632	*	*	*	*	*	*	*	2751	*	*	3016	*	1846	*	1794	*	*	*	*	694
       0	*	*	*	*	*	*	3503	0	0	

T 695  2819	*	*	2808	*	*	*	*	2780	*	*	*	*	2873	*	2632	2751	*	*	3016	695
       0	*	*	*	*	*	*	3503	0	0	

T 696  2873	2819	*	*	*	*	*	*	*	2632	2808	*	*	*	*	*	1765	3016	*	*	696
       0	*	*	*	*	*	*	3503	0	0	

L 697  2819	*	*	*	*	*	*	*	3016	2751	*	2873	*	*	2808	1704	*	*	*	*	697
       0	*	*	*	*	*	*	3503	0	0	

E 698  *	*	1908	1785	*	*	2873	*	*	*	*	*	*	2632	*	*	2780	*	*	*	698
       0	*	*	*	*	*	*	3503	0	0	

N 699  *	*	*	*	*	*	2873	*	2819	*	*	2751	*	2780	2632	*	2808	*	*	3016	699
       0	*	*	*	*	*	*	3503	0	0	

I 700  *	*	*	*	*	*	*	798	*	2808	*	*	*	*	*	*	*	1826	*	*	700
       0	*	*	*	*	*	*	3503	0	0	

K 701  *	*	2873	2632	*	*	*	*	1273	*	*	2780	*	2808	*	*	*	*	*	*	701
       0	*	*	*	*	*	*	3503	0	0	

K 702  *	3016	*	*	*	*	*	*	1785	*	*	*	*	1826	1718	*	*	*	*	*	702
       0	*	*	*	*	*	*	3503	0	0	

M 703  *	*	*	2632	*	*	*	*	1943	2780	1785	2808	*	*	*	*	*	*	*	*	703
       0	*	*	*	*	*	*	3503	0	0	

V 704  *	*	*	*	*	*	*	535	2632	*	*	*	*	*	*	*	*	2751	*	*	704
       0	*	*	*	*	*	*	3503	0	0	

A 705  2751	*	3016	1173	*	*	*	*	*	*	*	2819	*	2808	*	*	*	*	*	*	705
       0	*	*	*	*	*	*	3503	0	0	

E 706  *	*	1846	2751	*	*	2808	*	2632	*	*	2780	*	*	*	3016	*	*	*	*	706
       0	*	*	*	*	*	*	3503	0	0	

T 707  2873	*	*	*	1908	*	*	*	2780	*	*	*	*	*	*	*	1785	2632	*	*	707
       0	*	*	*	*	*	*	3503	0	0	

K 708  *	*	*	*	*	2780	*	2873	1785	2808	*	*	*	1812	*	*	*	*	*	*	708
       0	*	*	*	*	*	*	3503	0	0	

K 709  *	*	*	2632	*	*	*	*	1198	2873	*	*	*	*	*	2808	3016	*	*	*	709
       0	*	*	*	*	*	*	3503	0	0	

K 710  *	*	2632	*	*	*	*	*	1225	*	*	2819	*	2780	3016	*	*	*	*	*	710
       0	*	*	*	*	*	*	3503	0	0	

R 711  2873	*	*	*	*	*	*	*	*	*	2780	*	*	2808	1785	*	*	2632	*	3016	711
       0	*	*	*	*	*	*	3503	0	0	

L 712  *	*	*	*	*	3016	*	*	2780	1785	*	*	*	2873	*	2632	2808	*	*	*	712
       0	*	*	*	*	*	*	3503	0	0	

K 713  *	*	*	3016	*	*	*	*	1198	*	*	2873	*	2808	2632	*	*	*	*	*	713
       0	*	*	*	*	*	*	3503	0	0	

E 714  3016	*	*	1207	*	*	*	*	*	*	*	*	*	1826	*	2632	*	*	*	*	714
       0	*	*	*	*	*	*	3503	0	0	

R 715  *	*	*	*	*	*	*	*	2873	2808	3016	*	*	*	1198	2632	*	*	*	*	715
       0	*	*	*	*	*	*	3503	0	0	

E 716  2632	*	2780	1785	*	*	*	*	3016	*	*	*	*	1840	*	*	*	*	*	*	716
       0	*	*	*	*	*	*	3503	0	0	

S 717  2819	*	*	1943	*	*	*	*	*	*	2632	*	*	*	*	1765	2808	*	*	*	717
       0	*	*	*	*	*	*	3503	0	0	

L 718  *	*	*	*	*	*	*	2808	*	523	*	*	*	*	*	*	*	2632	*	*	718
       0	*	*	*	*	*	*	3503	0	0	

A 719  1785	*	*	2873	*	*	*	2780	3016	2632	*	*	*	2808	*	*	*	*	*	*	719
       0	*	*	*	*	*	*	3503	0	0	

A 720  1811	*	*	*	*	*	*	*	2780	3016	*	*	*	*	1718	*	2819	*	*	*	720
       0	*	*	*	*	*	*	3503	0	0	

L 721  2632	2819	2873	*	*	*	*	*	2780	2751	*	*	*	*	*	1908	*	*	*	*	721
       0	*	*	*	*	*	*	3503	0	0	

H 722  *	*	*	2808	*	*	1259	*	*	2632	*	*	*	*	*	*	*	*	*	1846	722
       0	*	*	*	*	*	*	3503	0	0	

K 723  *	*	*	2632	*	*	*	*	484	*	*	*	*	3016	*	*	*	*	*	*	723
       0	*	*	*	*	*	*	3503	0	0	

Q 724  *	*	*	2873	*	*	*	*	2780	*	*	*	*	1785	1908	*	2632	*	*	*	724
       0	*	*	*	*	*	*	3503	0	0	

T 725  3016	*	*	*	*	*	*	*	1840	*	*	2780	*	*	2632	2819	2751	*	*	*	725
       0	*	*	*	*	*	*	3503	0	0	

V 726  *	*	*	*	*	*	*	2780	*	2808	1943	*	*	*	2632	*	*	1785	*	*	726
       0	*	*	*	*	*	*	3503	0	0	

L 727  *	*	*	2808	*	*	*	*	*	1785	*	*	*	*	*	1943	2780	2632	*	*	727
       0	*	*	*	*	*	*	3503	0	0	

E 728  2808	*	2780	1229	*	*	3016	*	2632	*	*	*	*	*	*	*	*	*	*	*	728
       0	*	*	*	*	*	*	3503	0	0	

V 729  *	*	*	*	*	*	*	1800	*	1812	2808	*	*	*	*	*	*	2751	*	2873	729
       0	*	*	*	*	*	*	3503	0	0	

E 730  *	*	*	751	*	*	*	*	3016	*	*	*	*	*	1826	*	*	*	*	*	730
       0	*	*	*	*	*	*	3503	0	0	

E 731  *	*	*	1273	*	2780	*	*	*	*	*	2873	*	*	*	2808	2632	*	*	*	731
       0	*	*	*	*	*	*	3503	0	0	

S 732  *	*	2808	1704	*	*	*	*	*	*	*	*	*	1943	*	1785	*	*	*	*	732
       0	*	*	*	*	*	*	3503	0	0	

M 733  *	*	*	*	*	*	*	1748	*	1893	2751	*	*	2819	*	*	2808	*	*	*	733
       0	*	*	*	*	*	*	3503	0	0	

M 734  *	*	*	*	*	*	*	3016	1794	2632	1785	*	*	*	*	2873	*	*	*	*	734
       0	*	*	*	*	*	*	3503	0	0	

N 735  1718	*	*	*	*	2780	*	*	*	*	*	2751	*	*	2819	2873	*	3016	*	*	735
       0	*	*	*	*	*	*	3503	0	0	

L 736  *	*	*	*	*	*	2808	1826	*	1785	*	2632	*	3016	*	*	*	*	*	*	736
       0	*	*	*	*	*	*	3503	0	0	

A 737  1207	*	*	*	*	*	*	*	*	*	*	*	*	*	2632	1893	2873	*	*	*	737
       0	*	*	*	*	*	*	3503	0	0	

K 738  *	*	*	*	*	*	*	*	744	*	*	*	*	*	*	1312	*	*	*	*	738
       0	*	*	*	*	*	*	3503	0	0	

K 739  *	*	*	2873	*	*	3016	*	751	*	*	*	*	2780	*	*	*	*	*	*	739
       0	*	*	*	*	*	*	3503	0	0	

M 740  *	*	*	*	2632	*	*	3016	*	2808	805	*	*	*	*	*	*	*	*	*	740
       0	*	*	*	*	*	*	3503	0	0	

K 741  2808	*	3016	*	*	*	*	*	1135	*	*	*	*	*	1846	*	*	*	*	*	741
       0	*	*	*	*	*	*	3503	0	0	

N 742  1846	*	*	*	*	*	*	*	*	*	*	2751	*	3016	*	2632	1794	*	*	*	742
       0	*	*	*	*	*	*	3503	0	0	

S 743  1704	*	*	3016	2808	2873	*	*	*	*	*	*	*	*	*	2751	2819	*	*	*	743
       0	*	*	*	*	*	*	3503	0	0	

Y 744  *	*	*	*	*	*	*	*	*	*	*	*	*	2632	*	*	*	3016	*	484	744
       0	*	*	*	*	*	*	3503	0	0	

T 745  *	*	*	2808	*	*	*	*	2632	*	3016	*	*	*	*	1826	1785	*	*	*	745
       0	*	*	*	*	*	*	3503	0	0	

K 746  *	*	*	*	*	*	*	*	0	*	*	*	*	*	*	*	*	*	*	*	746
       0	*	*	*	*	*	*	3503	0	0	

F 747  *	*	*	*	523	*	*	*	*	*	*	*	*	*	*	*	*	2808	2632	*	747
       0	*	*	*	*	*	*	3503	0	0	

Q 748  *	*	*	*	*	*	*	*	3016	*	*	*	*	805	*	*	2808	2632	*	*	748
       0	*	*	*	*	*	*	3503	0	0	

Q 749  *	*	*	*	*	2632	3016	*	*	*	*	2780	*	1785	*	*	1840	*	*	*	749
       0	*	*	*	*	*	*	3503	0	0	

E 750  *	*	2819	741	*	*	*	*	*	2873	*	*	*	*	*	3016	*	*	*	*	750
       0	*	*	*	*	*	*	3503	0	0	

I 751  *	*	*	*	*	*	*	1259	*	1183	2819	*	*	*	*	*	*	*	*	*	751
       0	*	*	*	*	*	*	3503	0	0	

S 752  1217	*	3016	*	*	*	*	*	2873	*	*	*	*	*	*	1690	*	*	*	*	752
       0	*	*	*	*	*	*	3503	0	0	

S 753  2808	*	*	*	*	*	*	3016	2780	2632	*	*	*	*	*	1229	*	*	*	*	753
       0	*	*	*	*	*	*	3503	0	0	

Q 754  *	*	*	*	2808	*	2632	3016	2873	*	*	2780	*	2751	*	*	*	*	*	2819	754
       0	*	*	*	*	*	*	3503	0	0	

I 755  2819	*	*	*	*	2808	*	1135	3016	*	*	*	*	*	*	*	2873	*	*	*	755
       0	*	*	*	*	*	*	3503	0	0	

Q 756  2808	*	*	*	*	*	*	*	1826	*	*	*	*	1147	*	3016	*	*	*	*	756
       0	*	*	*	*	*	*	3503	0	0	

K 757  *	*	*	3016	*	*	*	*	789	*	*	*	*	2632	*	*	2873	*	*	*	757
       0	*	*	*	*	*	*	3503	0	0	

H 758  *	*	*	*	*	*	1147	*	*	2873	*	*	*	3016	*	*	2808	*	*	2780	758
       0	*	*	*	*	*	*	3503	0	0	

Q 759  *	*	*	2808	*	*	*	*	*	*	*	1943	*	1147	*	2780	*	*	*	*	759
       0	*	*	*	*	*	*	3503	0	0	

E 760  *	*	2780	751	*	*	*	3016	*	*	*	2873	*	*	*	*	*	*	*	*	760
       0	*	*	*	*	*	*	3503	0	0	

L 761  *	*	*	*	*	*	*	1943	*	1207	*	*	*	*	*	2632	2780	*	*	*	761
       0	*	*	*	*	*	*	3503	0	0	

N 762  *	*	2819	*	*	2808	*	*	2780	2632	*	2751	*	*	*	2873	3016	*	*	*	762
       0	*	*	*	*	*	*	3503	0	0	

S 763  1800	*	*	3016	*	*	*	*	1748	*	*	*	*	*	*	2751	2808	*	*	*	763
       0	*	*	*	*	*	*	3503	0	0	

K 764  *	*	*	*	*	*	2873	*	788	*	*	*	*	2808	2819	*	*	*	*	*	764
       0	*	*	*	*	*	*	3503	0	0	

L 765  *	*	*	*	*	*	*	1312	*	1135	*	*	*	*	2819	*	*	*	*	*	765
       0	*	*	*	*	*	*	3503	0	0	

K 766  *	*	2873	3016	*	*	*	*	1785	*	*	*	*	*	2632	1794	*	*	*	*	766
       0	*	*	*	*	*	*	3503	0	0	

Q 767  2808	*	2632	*	*	*	*	*	*	*	*	*	*	1811	*	2780	1914	*	*	*	767
       0	*	*	*	*	*	*	3503	0	0	

L 768  *	*	*	1914	*	*	*	*	*	2751	*	*	*	*	*	*	1235	2632	*	*	768
       0	*	*	*	*	*	*	3503	0	0	

K 769  *	*	*	*	*	*	2819	*	851	*	*	*	*	2632	2808	*	*	*	*	*	769
       0	*	*	*	*	*	*	3503	0	0	

E 770  2808	*	2632	1198	*	*	*	*	1943	*	*	*	*	*	*	*	*	*	*	*	770
       0	*	*	*	*	*	*	3503	0	0	

N 771  *	*	*	2808	*	*	*	*	2632	1800	*	2751	*	*	1943	*	*	*	*	*	771
       0	*	*	*	*	*	*	3503	0	0	

H 772  *	*	*	*	1826	*	1273	*	*	2808	2632	*	*	*	*	*	*	*	*	*	772
       0	*	*	*	*	*	*	3503	0	0	

Q 773  2632	*	2780	2873	*	*	*	*	2819	*	*	*	*	2751	*	*	2808	*	*	3016	773
       0	*	*	*	*	*	*	3503	0	0	

E 774  *	*	2873	1198	*	*	2632	*	2808	*	*	3016	*	*	*	*	*	*	*	*	774
       254	*	2632	*	*	*	*	3503	0	0	

K 775  2547	*	*	2544	*	*	2788	*	1546	*	*	*	*	*	2554	*	*	*	*	*	775
       0	*	*	*	*	*	0	3076	0	1028	

L 776  *	*	*	*	2544	*	*	*	*	605	*	*	*	2547	*	*	*	*	*	*	776
       271	*	2544	*	*	0	*	3076	0	1028	

S 777  2590	*	*	*	*	*	*	*	1630	*	*	*	*	*	*	1495	2680	*	*	*	777
       0	*	*	*	*	*	0	3193	0	1000	

M 778  *	*	*	1556	*	*	*	*	*	2530	2461	*	*	*	2845	*	2590	*	*	*	778
       0	*	*	*	*	*	0	3193	0	1000	

L 779  *	*	*	*	*	*	2590	2442	*	1495	*	*	*	2680	2845	*	*	*	*	*	779
       0	*	*	*	*	*	0	3193	0	1000	

R 780  *	*	1514	*	*	*	*	*	2530	*	*	*	*	2845	2461	2680	*	*	*	*	780
       0	*	*	*	*	*	0	3193	0	1000	

L 781  2845	*	*	*	*	*	*	*	2590	2461	*	*	*	*	*	*	1485	2680	*	*	781
       0	*	*	*	*	0	*	3193	0	1000	

K 782  *	*	*	1943	*	*	*	*	1785	*	*	*	*	2632	*	2780	2808	*	*	*	782
       0	*	*	*	*	*	*	3503	0	0	

Q 783  2808	*	1846	*	*	*	*	*	*	*	*	2780	*	1877	2632	*	*	*	*	*	783
       0	*	*	*	*	*	*	3503	0	0	

L 784  2632	*	*	*	*	*	*	*	*	254	*	*	*	*	*	*	*	*	*	*	784
       1785	*	495	*	*	*	*	3503	0	0	

N 785  *	*	*	*	*	*	*	*	*	*	*	986	*	*	*	*	1014	*	*	*	785
       0	*	*	*	*	2286	331	1346	0	2315	

E 786  *	*	*	500	*	*	*	*	*	*	*	*	*	1772	*	*	*	*	*	*	786
       0	*	*	*	*	*	0	1803	0	1999	

W 787  *	1519	*	*	*	*	*	*	*	1772	*	*	*	*	*	*	*	*	1481	*	787
       500	*	1772	*	*	388	2083	1803	0	1999	

L 788  2361	*	*	*	*	*	*	*	2429	2262	*	*	*	*	*	2326	*	2240	*	*	788
       0	*	*	*	*	*	0	2873	0	1342	

D 789  *	*	2262	2361	*	*	*	*	2429	2326	*	*	*	2240	*	*	*	*	*	*	789
       0	*	*	*	*	*	0	2873	0	1342	

I 790  *	*	*	*	2240	*	*	2262	*	786	*	*	*	*	*	*	*	*	*	*	790
       0	*	*	*	*	*	0	2873	0	1342	

E 791  *	*	*	312	*	*	*	*	*	*	*	*	*	*	*	*	*	2361	*	*	791
       0	*	*	*	*	*	0	2873	0	1342	

K 792  *	*	2240	*	*	*	2361	*	1294	*	*	*	*	2429	*	*	*	*	*	*	792
       0	*	*	*	*	*	0	2873	0	1342	

R 793  2240	*	*	2429	*	*	*	*	1343	*	*	*	*	*	2262	*	*	*	*	*	793
       0	*	*	*	*	*	0	2873	0	1342	

M 794  2361	*	*	*	*	*	*	*	*	2240	2262	*	*	*	*	*	*	1377	*	*	794
       0	*	*	*	*	*	0	2873	0	1342	

K 795  *	*	*	2361	*	*	*	*	1294	*	*	*	*	2429	*	*	*	2240	*	*	795
       0	*	*	*	*	*	0	2873	0	1342	

Q 796  *	*	*	2326	*	*	2429	*	*	*	*	2361	*	2262	*	2240	*	*	*	*	796
       0	*	*	*	*	*	0	2873	0	1342	

E 797  *	*	2361	1294	*	*	2240	*	*	*	*	*	*	*	*	2429	*	*	*	*	797
       0	*	*	*	*	938	1065	2873	0	1342	

R 798  *	*	*	*	*	*	*	934	*	1760	*	*	*	*	2461	*	*	*	*	*	798
       0	*	*	*	*	*	0	3193	0	1000	

L 799  2530	*	*	2680	*	*	*	*	*	2461	*	*	*	2442	*	1712	*	*	*	*	799
       0	*	*	*	*	*	0	3193	0	1000	

S 800  *	*	*	*	*	*	*	*	2530	*	*	2845	*	2680	*	1524	2442	*	*	*	800
       0	*	*	*	*	*	0	3193	0	1000	

T 801  *	*	*	*	2442	*	*	*	*	2845	2590	*	*	*	*	*	1495	*	*	2680	801
       0	*	*	*	*	*	0	3193	0	1000	

N 802  *	*	*	1514	*	*	*	*	*	*	*	1495	*	2680	*	2845	*	*	*	*	802
       0	*	*	*	*	*	0	3193	0	1000	

K 803  *	*	*	1556	*	*	*	*	1495	*	*	*	*	2590	*	*	2845	*	*	*	803
       0	*	*	*	*	*	0	3193	0	1000	

E 804  *	*	*	1495	*	*	*	*	2845	*	*	*	*	1556	*	2590	*	*	*	*	804
       0	*	*	*	*	*	0	3193	0	1000	

I 805  2845	*	*	*	*	*	*	2461	*	*	2530	*	*	*	*	2442	2590	2680	*	*	805
       0	*	*	*	*	*	0	3193	0	1000	

E 806  *	*	1485	1566	*	*	*	*	*	*	*	*	2845	*	*	*	2590	*	*	*	806
       216	*	2845	*	*	*	0	3193	0	1000	

E 807  *	*	*	1251	*	*	*	*	2361	*	*	*	*	*	*	1377	*	*	*	*	807
       0	*	*	*	*	*	0	2873	0	1342	

K 808  *	*	*	*	*	*	*	*	2262	1299	2429	*	*	*	*	*	*	2326	*	*	808
       0	*	*	*	*	*	0	2873	0	1342	

R 809  *	*	*	*	*	*	*	2240	2429	2361	2326	*	*	*	2262	*	*	*	*	*	809
       0	*	*	*	*	*	0	2873	0	1342	

R 810  2429	*	*	*	*	*	*	*	2240	*	*	*	*	*	731	*	*	*	*	*	810
       752	*	1299	*	*	*	0	2873	0	1342	

D 811  *	*	1557	*	*	*	*	*	*	*	*	*	1597	*	*	*	*	1601	*	*	811
       0	*	*	*	*	427	1965	1903	0	2007	

R 812  *	*	*	*	*	2650	*	*	2455	*	*	*	*	*	2571	1617	2607	*	*	*	812
       0	*	*	*	*	*	0	3200	0	1018	

K 813  *	*	2650	2634	*	*	*	*	2571	*	*	1604	*	*	*	2455	*	*	*	*	813
       759	*	1290	*	*	*	0	3200	0	1018	

S 814  *	*	1549	*	*	*	*	*	*	*	*	*	*	*	*	1574	1632	*	*	*	814
       0	*	*	*	*	1546	605	1938	0	1713	

S 815  2019	*	*	*	*	*	*	*	*	*	*	1924	*	*	*	1030	*	*	*	*	815
       0	*	*	*	*	*	0	2475	0	1363	

I 816  *	*	2059	*	*	*	*	2001	*	*	*	*	*	2019	*	1924	*	*	*	*	816
       0	*	*	*	*	982	1019	2475	0	1363	

R 817  *	*	*	2572	*	*	*	*	1313	*	*	*	*	*	2251	*	2189	*	*	*	817
       266	*	2572	*	*	*	0	2842	0	1009	

E 818  2019	*	*	1030	*	*	*	*	*	*	*	*	*	*	*	*	1924	*	*	*	818
       0	*	*	*	*	0	*	2475	0	1363	

K 819  *	*	*	*	*	*	2442	*	941	*	*	2680	*	2845	*	*	*	*	*	*	819
       0	*	*	*	*	*	*	3193	0	0	

D 820  2680	*	2461	*	*	*	*	*	*	2590	*	*	2845	2530	*	2442	*	*	*	*	820
       0	*	*	*	*	*	*	3193	0	0	

L 821  *	*	*	*	*	*	*	*	*	262	*	*	*	*	*	*	*	2590	*	*	821
       0	*	*	*	*	*	*	3193	0	0	

K 822  *	*	*	*	*	*	*	*	1566	*	2442	2845	*	*	1560	*	*	*	*	*	822
       0	*	*	*	*	*	*	3193	0	0	

A 823  941	*	*	2680	*	*	*	*	2845	*	*	*	*	*	*	2442	*	*	*	*	823
       0	*	*	*	*	*	*	3193	0	0	

L 824  *	*	2845	*	*	*	*	*	*	941	2442	*	*	*	*	*	*	2680	*	*	824
       0	*	*	*	*	*	*	3193	0	0	

V 825  *	*	*	*	2442	*	*	2530	*	1634	*	2845	*	*	*	*	*	2461	*	*	825
       0	*	*	*	*	*	*	3193	0	0	

M 826  *	*	*	2590	*	*	*	*	*	*	2461	*	*	1630	*	2680	*	2530	*	*	826
       0	*	*	*	*	*	*	3193	0	0	

S 827  *	*	*	*	*	*	*	*	*	*	*	*	*	2530	2590	1451	2680	2845	*	*	827
       0	*	*	*	*	*	*	3193	0	0	

D 828  *	*	2461	*	2680	*	*	2442	*	1064	*	*	*	*	*	*	*	*	*	*	828
       1824	*	479	*	*	*	*	3193	0	0	

P 829  *	*	*	*	*	*	*	*	*	*	*	*	0	*	*	*	*	*	*	*	829
       0	*	*	*	*	0	*	1000	0	1690	

T 830  *	*	*	2403	*	*	*	*	*	*	*	*	*	*	*	2173	763	*	*	*	830
       0	*	*	*	*	*	*	2450	0	0	

H 831  *	*	2103	*	*	*	1489	*	2403	*	*	*	*	*	*	2173	*	*	*	*	831
       492	*	1790	*	*	*	*	2450	0	0	

V 832  *	*	*	*	1481	*	*	*	*	*	*	*	*	*	*	*	*	640	*	*	832
       0	*	*	*	*	*	0	1469	0	1009	

D 833  *	*	640	*	*	*	*	*	*	*	1481	*	*	*	*	*	*	*	*	*	833
       0	*	*	*	*	*	0	1469	0	1009	

W 834  *	*	1481	*	*	*	*	*	*	*	*	*	*	*	*	*	*	*	640	*	834
       0	*	*	*	*	*	0	1469	0	1009	

V 835  *	*	*	*	*	*	*	*	*	1481	*	*	*	*	*	*	*	640	*	*	835
       0	*	*	*	*	0	*	1469	0	1009	

I 836  *	*	*	*	879	*	*	1132	*	*	*	*	*	*	*	*	*	*	*	*	836
       0	*	*	*	*	*	*	1975	0	0	

E 837  *	*	*	410	*	*	*	*	*	*	*	*	*	2016	*	*	*	*	*	*	837
       0	*	*	*	*	*	*	1975	0	0	

F 838  *	*	*	*	640	*	*	*	*	*	*	*	*	*	*	1481	*	*	*	*	838
       0	*	*	*	*	*	*	1469	0	0	

I 839  *	*	*	*	*	*	*	0	*	*	*	*	*	*	*	*	*	*	*	*	839
       640	*	1481	*	*	*	*	1469	0	0	

N 840  *	*	*	*	*	*	*	*	*	*	*	0	*	*	*	*	*	*	*	*	840
       0	*	*	*	*	*	0	1000	0	1018	

S 841  *	*	*	*	*	*	*	*	*	*	*	*	*	*	*	0	*	*	*	*	841
       0	*	*	*	*	0	*	1000	0	1018	

M 842  *	*	*	*	*	*	*	*	*	1481	640	*	*	*	*	*	*	*	*	*	842
       0	*	*	*	*	*	*	1469	0	0	

T 843  *	*	*	*	*	*	*	*	*	*	*	*	*	*	*	*	0	*	*	*	843
       0	*	*	*	*	*	*	1469	0	0	

E 844  *	*	*	0	*	*	*	*	*	*	*	*	*	*	*	*	*	*	*	*	844
       0	*	*	*	*	*	*	1000	0	0	

N 845  *	*	*	*	*	*	*	*	*	*	*	0	*	*	*	*	*	*	*	*	845
       0	*	*	*	*	*	*	1000	0	0	

D 846  *	*	0	*	*	*	*	*	*	*	*	*	*	*	*	*	*	*	*	*	846
       0	*	*	*	*	*	*	1000	0	0	

Q 847  *	*	*	*	*	*	*	*	*	*	*	*	*	0	*	*	*	*	*	*	847
       0	*	*	*	*	*	*	1000	0	0	

S 848  *	*	*	*	*	*	*	*	*	*	*	*	*	*	*	0	*	*	*	*	848
       0	*	*	*	*	*	*	1000	0	0	

T 849  *	*	*	*	*	*	*	*	*	*	*	*	*	*	*	*	0	*	*	*	849
       0	*	*	*	*	*	*	1000	0	0	

S 850  *	*	*	*	*	*	*	*	*	*	*	*	*	*	*	0	*	*	*	*	850
       0	*	*	0	*	*	*	1000	0	0	

//
```
