## Supplementary material for "Repurposing of Synaptonemal Complex Proteins for Kinetochores in Kinetoplastida": File S3: SYCP2_Euglenids.iupred.deepcoil.ss.a3m.hhm

```
HHsearch 1.5
NAME  SYCP2__Euglena_gracilis/1-733
FAM   
COM   hhmake -i SYCP2_Euglenids/SYCP2_Euglenids.ss.a3m -o SYCP2_Euglenids/SYCP2_Euglenids.ss.a3m.hhm 
DATE  Tue Jan 19 21:55:31 2021
LENG  733 match states, 733 columns in multiple alignment

FILT  6 out of 8 sequences passed filter (-id 90 -cov 0 -qid 0 -qsc -20 -diff 100)
NEFF  2.3 
SEQ
>IUPRED_score
8777665555444444345555554343221111112210000000000000000000000000000000010000001111111111000000000000
0000000000000000000000000000000000100000010000000010111111110000001100000000000000000000111001112222
2112222222112221211100000111000100000000000001111110011112222233233333333434343333433443333223332322
3334333332222223222221100111000000000000000111111233344555677877777788888888888877778888888777777777
7788888888888888999999998888888889898888888888889899888888877777777877777777777778888777777777676666
6555566666666666565555554433333232212122212223332222333344544454455445433334433334444444444554444444
3433333444434454445445555554444454444433333322232232211122222212111111112112222232332333334333434433
333334444443333222222222334455677
>IUPRED_state
DDDDDDDDDDOOOOOOOODDDDDDOOOOOOOOOOOOOOOOOOOOOOOOOOOOOOOOOOOOOOOOOOOOOOOOOOOOOOOOOOOOOOOOOOOOOOOOOOOO
OOOOOOOOOOOOOOOOOOOOOOOOOOOOOOOOOOOOOOOOOOOOOOOOOOOOOOOOOOOOOOOOOOOOOOOOOOOOOOOOOOOOOOOOOOOOOOOOOOOO
OOOOOOOOOOOOOOOOOOOOOOOOOOOOOOOOOOOOOOOOOOOOOOOOOOOOOOOOOOOOOOOOOOOOOOOOOOOOOOOOOOOOOOOOOOOOOOOOOOOO
OOOOOOOOOOOOOOOOOOOOOOOOOOOOOOOOOOOOOOOOOOOOOOOOOOOOOOODDDDDDDDDDDDDDDDDDDDDDDDDDDDDDDDDDDDDDDDDDDDD
DDDDDDDDDDDDDDDDDDDDDDDDDDDDDDDDDDDDDDDDDDDDDDDDDDDDDDDDDDDDDDDDDDDDDDDDDDDDDDDDDDDDDDDDDDDDDDDDDDDD
DDDDDDDDDDDDDDDDDDDDDDDDOOOOOOOOOOOOOOOOOOOOOOOOOOOOOOOOOODOOODOODDOODOOOOOOOOOOOOOOOOOOOOODDOOOOOOO
OOOOOOOOOOOOOODOOODOODDDDDDOOOOODOOOOOOOOOOOOOOOOOOOOOOOOOOOOOOOOOOOOOOOOOOOOOOOOOOOOOOOOOOOOOOOOOOO
OOOOOOOOOOOOOOOOOOOOOOOOOOOODDDDD
>DEEPCOIL_score
3222111100000000000000000000000111111110000000111222222221110000000000000000000000000000000101222222
2222100000000000000000000000000011123333444222100000000101111111222221100000001122233322222211111111
0000000000000000000000000000000000000000000000000000000000000000000000000000000000000000000000000000
0000000000000000000000000000000000001111121222222221211110000000000000000000000000000000000000000000
0000000000000000000000000000000000000000000000000000000000000000000000000000000000000000000000000000
0000000000000000000000000000111222222222222111000000000000000000000000111233445555555544332222234455
5655565666666666778888899999999999999999999999998888777777777778888887777776555556566667777888889999
999999888887765443343333222100000
>DEEPCOIL_state
NNNNNNNNNNNNNNNNNNNNNNNNNNNNNNNNNNNNNNNNNNNNNNNNNNNNNNNNNNNNNNNNNNNNNNNNNNNNNNNNNNNNNNNNNNNNNNNNNNNN
NNNNNNNNNNNNNNNNNNNNNNNNNNNNNNNNNNNNNNNNNNNNNNNNNNNNNNNNNNNNNNNNNNNNNNNNNNNNNNNNNNNNNNNNNNNNNNNNNNNN
NNNNNNNNNNNNNNNNNNNNNNNNNNNNNNNNNNNNNNNNNNNNNNNNNNNNNNNNNNNNNNNNNNNNNNNNNNNNNNNNNNNNNNNNNNNNNNNNNNNN
NNNNNNNNNNNNNNNNNNNNNNNNNNNNNNNNNNNNNNNNNNNNNNNNNNNNNNNNNNNNNNNNNNNNNNNNNNNNNNNNNNNNNNNNNNNNNNNNNNNN
NNNNNNNNNNNNNNNNNNNNNNNNNNNNNNNNNNNNNNNNNNNNNNNNNNNNNNNNNNNNNNNNNNNNNNNNNNNNNNNNNNNNNNNNNNNNNNNNNNNN
NNNNNNNNNNNNNNNNNNNNNNNNNNNNNNNNNNNNNNNNNNNNNNNNNNNNNNNNNNNNNNNNNNNNNNNNNNNNNNFFFFFFFFNNNNNNNNNNNNFF
FFFFFFFFFFFFFFFFFFFFFFFFFFFFFFFFFFFFFFFFFFFFFFFFFFFFFFFFFFFFFFFFFFFFFFFFFFFFFFFFFFFFFFFFFFFFFFFFFFFF
FFFFFFFFFFFFFFFNNNNNNNNNNNNNNNNNN
>ss_pred PSIPRED predicted secondary structure
CHHHHHHHHHHCCCCCCCCCCCCEECCCHHHHHHHHHHHCCCCCCCHHHHHHHHHHHHHHCCCCHHHHHHHHCCHHHHHHHHHHHHHHCCCHHHHHHHHH
HHHHHHCCCHHHHHHHHHHHHHHHHHCCCCCCCHHHHHHHHHHHHHHHHCHHHHHHHHHCCCCHHHHHHHHHHCCCHHHHHHHHHHHHHHHHHCCCHHHH
HHCCCHHHHHHHHHHCCCCCCHHHHHHHHHHHHHHCCCCCCEEEEEEEEEEECCCCCCCCEEEECCCCEEEEEECCCCCCCEEECCCCCEEECEECCCCH
HCEEEEEEEECCHHHHHHHHCCCCHHHHEEEECHHHHHHHHHCCHHHHHHHHHHHHHHCCCCCCCCCCCCCCCCCCCCCCCCCCCCCCCCCCCCCCCCCC
CCCCCCCCCCCCCHHHHHCCCHHCCCCCCCCCCHHHHCCCCCCCCCCCCCCCCCCCCCHHHCCCCCCCCCCCCCCCCCCCCCCCCCCCCCCCCCCCCCCC
HHHHHHHCCCCCCCCCCCCCCCCHHHHHHHHHHHCCCCCCCHHCCCCHHHHHHCCCCCCCCCCCCCCCCHHHHHHHHHHHHHHHHHHHHHHHCHHHHHHH
HHHHHHHHHHHHHHHHHHHHHHHHHHHHHHHHHHHHHHHHHHHHHHHHHHHHHHHHHHHHHHHHHHHHHHHHHHHHHHHCCHHHCCCHHHHHHHHHHHHH
HHHHHHHHHHHHHCCCHHHHHHHHHHHHHHHCC
>ss_conf PSIPRED confidence values
9478999985206899993212022289999999999970266679779999999999872890399999985718999841676620477468889999
9999825953781661878999886526999941899999999999841898899999804988899999985066689999999999988761634778
8307399999999732865420999999999986316746055898789985562124404566036568999428999844443522002341036652
1015787974395899973316825554445079899997943125899999998984198778999987678999999999999100268789998877
8995248999999568551450006899999027860156779999996568899892451464677542589999999998789888999734543574
3578721345689999999864403999999980038986023034467999616899898888687220499999999999987462262505999999
9999999999999999999999999999999999999999999999999999999998999999999999999998975037632773899999999999
999999999999637789999999999999609
>Consensus
xxxldnLxxxnxxhexpxdeevxxvxxDxkxxxqlldxxxxxvxsxxxvxvqxLQxvlxlxxxdxxlxtxlexglLxxLxxxxxxxxxxxxxxxxynxlf
xiQxxcExpxaKkxagexFLxxFcsxxxxxxxxxVxRSxxgciNalLqxxxqNkxLlexxxvpxxxxxaxLkxCgDxxlQqqlvEfLfRxkkxlexxxxe
lFxxxxelxxxxsxixgkxxFxxxlRxFLxvfNxxxgxxqxVxSxkaxxVxvgxxhxxxxxWVDfGxxxxtfxxxgxExxxxxDixYxxvrxmKltxxxx
xxxxVxixLkxtPxxlxdxxxxdxdewisxxLsxddlalFtarvapxixxVqkxakxaexxaxxxxxxxxxkxxpxpaxxpxxxxxaxkxxxxxxxxxxx
txxxsvxxdgdsdxexeRrvxrxxxxxPqxxxsxxxrxxadkkxxxxxxxxxkxxxxxarkrxlxdxfxAaxxaxxxxxxxxxeSxxxkxpxraxxsxxs
xaxxxxxxxxxxlxPxPxxrxxxatxxxxarxxxxxxdxxxxxlxldfxxxxxxxxggxxddxxxdDexaxxxxxkxxxxlvqxxxxxxrKrgxxkixxa
mxxiQxkldaxkaeaxxaReexxxxxxxxvxxxxxxlxExKxxlxqxxarFqxexxexxxxLxxxadxvxxxxxxyeaxxxrxLKxxexxaxxxLkxxVe
xxxxkmdxxlkaasxdxxtlxxlxxxlxkalxd
>SYCP2__Euglena_gracilis/1-733
AELLESLKLYNETHEVPSDEDVEVVTADPKAVEQLLDVLHLNVASKPQAFVQALQVVVTLVSDDRCMATLLERGILTTLHGMLPELSQEGRLDEYYNYLF
AVQCFCEKPASKKQAGELFLLDFCRAARQPFPTNIRRSLLGCINALLQASSENKALLEKAKVPMVEFAAALKTCGDHYLQQQVVEFLFRSKRLLEGKEQE
LFENNAEVAAAFSEIKGKGQFNDHLRSFLLVFNRAQGAAQNVFSVKAVQVLVGEAHEQAETWVDFGAEHVTFEIRGEEEPTQYDLPYRDIRHLKITDRTK
AMRQVRIKLKTTPEVLKDMYDSEKDDWISFGLAADDLALFTARIAPVVVAVQKKSRAAERPGANKPGTDHTKSIPAPAPAPQSPKPAAKTKAASPHHGAA
TAPVSVDEDGDSDPEQDRRVTRSQSQQPQLPRSEAARLGADKKPKPAPRRESDGRPAPSRKRRLSDTFDALEPAPKQPAVAPRESPAAKPPRRSAASAHS
TAVRATLDLGDALPPPPAPRRASASAAAAARLAAFDADDDAADLKLDFPALLSQADGGLNDDGDLDDEGSLTALQKQFEALVAKQRDATRKKGTSKINET
MAVVQRRLDAFKADATRRREELQSEAGDRLAKMQQELAETKKSINQMVARFQAEVKENLGSLQAISDQVAQLAHVYEAELPRQLKVDEDQALRELKAEVE
GEVHRLDKQLQSAAKDTKTIKMLGQFLSKALAD
>SYCP2__Eutreptiella_gymnastica/1-550
EELLDNLKDYNETHEVPTDEEVHGV--DNESLNILFKILNDNVATQPEVFIQALQVVLILANAPRTLELLLDNGLLDVLHTLGTRISQ---LEAHFNYLF
FIQLLCEMPAAKKRAGELFLADFCSHVHDSVPLRIRRSYMGCVNAMLQACPENKLLLQQRNVPLGPFVAVLRTCGDHYLQQQIVEFLFRARKMLEDKVLE
LFGGNGALEAAFLEIRGRGSFTDQLRQFLAVFNAAQGPGQNVFSLEAAEVSIGAEHRQAVTWVDFGLEQATFDVKTEEGTVHFDLEYGKVRNLKLTDKQK
SMRQVKFRLTETPAEIQDHYSHDKDEWISFYFSPDQLTVFTQRAAPSIMAVQKRHKEAQKSAVSLPGPDASRQLPGPACKPEGPDEADPGNPASLPTADC
AAQTVVHSDSDSEPEAERRVTRSQSRPPLKPESPQPKPAADKKAEPQPKAQPKAQPKA-----------AASPAPASHTT--KASAKASTPQKAAEPQQP
K-------------PAPAP---------------------------------------------------------------------------------
----------------------------------------------------------------------------------------------------
---------------------------------
>SYCP2__Rhabdomonas_costata/1-517
RDALLSLLDRLLDQTQPVDGELGAV--DAAAARRLVDL------SDTQVCVSVVNLIAQLSCGDKAHGAFADEDVLPQLKALYDAAPK-IEVQPLLSVVE
VVQMLSEEPSSKEAIGLAFLPAFAPRTEED---SVLRSMLISVNRLLLKSKANQDLVEAAHV--AGLVAVLSHTGDGVVQQQIGELLFRLKKKLTEPISE
ALQPFPSSLEVLQSYQGK-DFDGYLRNFVNGVNEGLQDKRRVWSVQAEQVILGKSTLPSACWVDWGSLTATLLLPSSTAGGALDVAYANIRQMKIVKAQP
-HTLVEMKLRETTPVLEEEFAFGVEESIALGLTPEALELFRSRVFPGLREVQSRARMAQ-----------------------------------------
----------------------------------------------------------------------------------------------------
----------------------------------------------------------------------------------------------------
---IQAKLDAFKAQSSTRRTDSVGELAKRLERVREELKELKRKQQQTVSAFTKKCKDADAELHTAAEIVKRSAERLDARLPRALREIEERTLQALKTQVE
DTAERLGRTLEALTSDKKTLQRLGQCLMSSTS-
>SYCP2__Ploeotia_vitrea/1-753
HTSYDNLLEFN------KKEELDEQ--DVKEFNQDIAAPNSFMDANSDKVVQLLQCLLTMTTDDSILHTCIEAGLLRELYNVMEKGPD---GHQAYNILF
MIQHMCESNDAKRKCAEVFLAKFCSRNEDGWDLLVLRSFATCINTMLQQCSQNRELVDMDHI--NTHLNTLKCCPDYPLQALLLEGVVRTKKVQTKEKAT
EFFGSTELGGLYSKIASK-DFPARVRDFLMVFNAGLEGDRKVYSWKSPLVTL-AGHEHKNVWVDFGSHGFCVHFPGTEEGGSVDIKYVTVGCMKLSKNKS
KQTTVQITLKDAPDDLSDLEADDLKKAVSVALSQDDIALFKATVAKTIAKVKDEAKKDEAKAKQQEKERKEKEKEKQKEKEKQEEKKDKKRKREEKKKEE
TPEPATSLQGDDDDD-ERHVPRRSGSTPQYNSTKKRRGRDDDHSEDGTTKDAKKSRKSARQSGLFDDFPAASSSSFDRHKK-EESPDYKLKSRAGSSSSS
SAMK-------DLFPAPVGRPPRATGKRRAK----EEDTGFGTLSLDF----AKTPGGPDDD---EDDDAMQPMLENILQIMQAKIHSNKKRGEDKLKQA
MDAIQKKVETVRKETQHAREQWMEKVKADVDDALGLIDEQKVALRQTAARFQKEMQETHDALKLMADNVSAIQDSYQA-ACDSLKSEETEAFKKLKETVE
TKMNKMDEKIKAASVDQGQLQKVLNSI-KALC-
>SYCP2__Keelungia_sp_m82/1-574
------------------------I--NAEYMGRDLD----------TVLEPLLQWVLR-----------------------------------------
----------AKTRATTRAILQT----------NVTRGIAGVLGALLRQPGQEAELL----------MSLLEGCGDYVTQVMLVEFLRRVRTLPETEKSK
LFWNSNQILQLATSLDNSTEWCVDARGLLDHLNEERGHGK-VLSFHVSRIVVTGDEADKYGWVHVGPTAITFFARGDEPAHHVTIPFAA-----------
----TALTLVKSPPRIQQHWYHDPEEWHMVELFLTDKASGSALREFLKTHKDKAAVASEKAAAAAQAIEMAGLEPAPAPTPAKASPATKPEKR-------
----SIPADAPSSAAKKRKLEEEAEVPP---TAPKAKGKAAKKQAAASAAKSKKESAAAAKRKSTGPLPAAKRAKTQDSDE-DEASDSD-----------
------------------------TGTKQDR----RMSGKFLTQS--------------------DDEDADASIVKDIARLVQATAGDRRKRAKKLIADA
RSEAQEQLDQAKKEANKAQEELLKSFRSDVRQTRDSSAEVKKHLKRMQKKFNDEVTSLITKVEQEAD---KQQLRYEE-MEREVKAGTTKQIAALRTSVQ
KELDKMEQSVKGMSDMKDQMAKLARFW-KDIND
>SYCP2__Neometanema_parovale/1-330
-----------------YQRRVHGVR---------------------------LQPYLL-----------------------------------------
-------SP-SQLQSPPALEEDNCSSDEGS----------GCVGRTRTPHPQRNLFL----------SATLDKADDHTLSQS------------------
---------------PRRSSFTSKA---------------------------------------------------------------------------
----IDHTLSLSPRRSS----------------------FTSK---------------------------------------------------------
----AINANGDTFTVSPQRGPRHTTVTP------------------------------------VTPLYLNQRTDFASPCL-LKSLDFEIPSIQTGSQPA
S-------------PLPSQ---------------------------------------------CTDEGDIDGVFEILRKTIQDRKYNRQKRLRDAQHAA
KQQMGTAISSWVAQQDQARRGIMTKTKSQMAQLSSDIESIMVNIKSATHVFQTSMIQPRQQLQQAVEAYDALRQE----CEDELRANDGQASQGL-EELK
AILDKVVKDCKAHANPTDTMTAILPAL-NALM-
#
NULL   3706	5728	4211	4064	4839	3729	4763	4308	4069	3323	5509	4640	4464	4937	4285	4423	3815	3783	6325	4665	
HMM    A	C	D	E	F	G	H	I	K	L	M	N	P	Q	R	S	T	V	W	Y	
       M->M	M->I	M->D	I->M	I->I	D->M	D->D	Neff	Neff_I	Neff_D
       0	*	*	0	*	0	*	*	*	*	
A 1    1845	*	*	2047	*	*	1768	*	*	*	*	*	*	*	2425	*	*	*	*	*	1
       0	*	*	*	*	*	*	2228	0	0	

E 2    *	*	2425	943	*	*	*	*	*	*	*	*	*	*	*	*	1768	*	*	*	2
       0	*	*	*	*	*	*	2228	0	0	

L 3    2425	*	*	*	*	*	*	*	*	943	*	*	*	*	*	1768	*	*	*	*	3
       0	*	*	*	*	*	*	2228	0	0	

L 4    *	*	*	*	*	*	*	*	*	501	*	*	*	*	*	*	*	*	*	1768	4
       0	*	*	*	*	*	*	2228	0	0	

E 5    *	*	901	1845	*	*	*	*	*	2425	*	*	*	*	*	*	*	*	*	*	5
       0	*	*	*	*	*	*	2228	0	0	

S 6    *	*	*	*	*	*	*	*	*	*	*	901	*	*	*	1106	*	*	*	*	6
       0	*	*	*	*	*	*	2228	0	0	

L 7    *	*	*	*	*	*	*	*	*	0	*	*	*	*	*	*	*	*	*	*	7
       0	*	*	*	*	*	*	2228	0	0	

K 8    *	*	*	*	*	*	*	*	943	1060	*	*	*	*	*	*	*	*	*	*	8
       0	*	*	*	*	*	*	2228	0	0	

L 9    *	*	1224	1768	*	*	*	*	*	1845	*	*	*	*	*	*	*	*	*	*	9
       0	*	*	*	*	*	*	2228	0	0	

Y 10   *	*	*	*	1768	*	*	*	*	*	*	*	*	*	2425	*	*	*	*	943	10
       0	*	*	*	*	*	*	2228	0	0	

N 11   *	*	*	*	*	*	*	*	*	2425	*	297	*	*	*	*	*	*	*	*	11
       501	*	1768	*	*	*	*	2228	0	0	

E 12   *	*	*	412	*	*	*	*	*	2009	*	*	*	*	*	*	*	*	*	*	12
       0	*	*	*	*	*	0	1727	0	1018	

T 13   *	*	2009	*	*	*	*	*	*	*	*	*	*	*	*	*	412	*	*	*	13
       0	*	*	*	*	*	0	1727	0	1018	

H 14   *	*	*	*	*	*	412	*	*	*	*	*	*	2009	*	*	*	*	*	*	14
       0	*	*	*	*	*	0	1727	0	1018	

E 15   *	*	*	412	*	*	*	*	*	*	*	*	*	*	*	*	2009	*	*	*	15
       0	*	*	*	*	*	0	1727	0	1018	

V 16   *	*	*	*	*	*	*	*	*	*	*	*	*	2009	*	*	*	412	*	*	16
       0	*	*	*	*	*	0	1727	0	1018	

P 17   *	*	*	*	*	*	*	*	*	*	*	*	0	*	*	*	*	*	*	*	17
       0	*	*	*	*	0	*	1727	0	1018	

S 18   *	*	*	*	*	*	*	*	1893	*	*	*	*	*	*	1965	2185	2559	*	3554	18
       0	*	*	*	*	*	*	2349	0	0	

D 19   *	*	631	*	*	*	*	*	1893	*	*	*	*	3554	*	*	*	*	*	*	19
       0	*	*	*	*	*	*	2349	0	0	

E 20   *	*	*	424	*	2559	*	*	*	*	*	*	*	*	3554	*	*	*	*	*	20
       0	*	*	*	*	*	*	2349	0	0	

D 21   *	*	1965	602	*	*	*	*	*	*	*	*	*	*	3554	*	*	*	*	*	21
       0	*	*	*	*	*	*	2349	0	0	

V 22   *	*	*	*	*	*	*	*	*	1188	*	*	*	*	*	*	*	834	*	*	22
       0	*	*	*	*	*	*	2349	0	0	

E 23   *	*	1893	1965	*	2559	1713	*	*	*	*	*	*	*	*	*	*	*	*	*	23
       0	*	*	*	*	*	*	2349	0	0	

V 24   2559	*	*	1893	*	1713	*	*	*	*	*	*	*	*	*	*	*	1965	*	*	24
       0	*	*	*	*	*	*	2349	0	0	

V 25   *	*	*	*	*	*	*	2644	*	*	*	*	*	2142	*	*	*	705	*	*	25
       1816	*	482	*	*	*	*	2638	0	0	

T 26   *	*	*	*	*	*	*	*	*	*	*	*	*	*	2146	*	369	*	*	*	26
       369	*	2146	*	*	*	0	1219	0	1668	

A 27   0	*	*	*	*	*	*	*	*	*	*	*	*	*	*	*	*	*	*	*	27
       0	*	*	*	*	317	2343	1000	0	1876	

D 28   *	*	279	*	*	*	*	*	*	*	*	2510	*	*	*	*	*	*	*	*	28
       0	*	*	*	*	*	0	2547	0	1000	

P 29   1613	*	*	*	*	*	*	*	*	*	*	2330	2116	*	*	*	*	2038	*	*	29
       0	*	*	*	*	*	0	2547	0	1000	

K 30   2724	*	*	1417	*	*	*	*	1076	*	*	*	*	*	*	*	*	*	*	*	30
       0	*	*	*	*	*	0	2547	0	1000	

A 31   1388	*	*	2038	*	*	*	*	*	*	*	*	*	*	*	2330	*	*	*	2510	31
       0	*	*	*	*	*	0	2547	0	1000	

V 32   2724	*	*	*	2038	*	*	*	*	2330	2510	*	*	*	*	*	*	2116	*	*	32
       0	*	*	*	*	*	0	2547	0	1000	

E 33   *	*	*	2116	*	2510	*	*	*	*	*	1177	*	*	2724	*	*	*	*	*	33
       0	*	*	*	*	*	0	2547	0	1000	

Q 34   *	*	*	*	*	*	*	2330	*	*	*	*	*	1076	1613	*	*	*	*	*	34
       0	*	*	*	*	*	0	2547	0	1000	

L 35   *	*	1255	*	*	*	*	*	*	784	*	*	*	*	*	*	*	*	*	*	35
       0	*	*	*	*	*	0	2547	0	1000	

L 36   *	*	*	*	2330	*	*	2038	*	1299	*	*	*	*	*	*	*	2724	*	*	36
       0	*	*	*	*	*	0	2547	0	1000	

D 37   2038	*	842	*	*	*	*	*	2330	*	*	*	*	*	*	*	*	*	*	*	37
       279	*	2510	*	*	*	0	2547	0	1000	

V 38   1768	*	*	*	*	*	*	2047	*	2425	*	*	*	*	*	*	*	1845	*	*	38
       297	*	2425	*	*	*	0	2228	0	1228	

L 39   *	*	*	*	*	*	*	*	*	638	*	*	1484	*	*	*	*	*	*	*	39
       0	*	*	*	*	*	0	1944	0	1452	

H 40   *	*	*	*	*	*	1550	*	*	*	*	603	*	*	*	*	*	*	*	*	40
       0	*	*	*	*	*	0	1944	0	1452	

L 41   *	*	1732	*	*	*	*	*	*	1550	*	*	*	*	*	1484	*	*	*	*	41
       0	*	*	*	*	*	0	1944	0	1452	

N 42   *	*	*	*	1484	*	*	*	*	*	*	638	*	*	*	*	*	*	*	*	42
       0	*	*	*	*	*	0	1944	0	1452	

V 43   *	*	*	*	*	*	*	*	*	*	1484	*	*	*	*	*	*	638	*	*	43
       0	*	*	*	*	*	0	1944	0	1452	

A 44   638	*	1484	*	*	*	*	*	*	*	*	*	*	*	*	*	*	*	*	*	44
       0	*	*	*	*	1583	586	1944	0	1452	

S 45   1768	*	*	*	*	*	*	*	*	*	*	*	*	*	*	1106	2047	*	*	*	45
       0	*	*	*	*	*	0	2228	0	1228	

K 46   *	*	2425	*	*	*	*	*	1845	*	*	1768	*	2047	*	*	*	*	*	*	46
       0	*	*	*	*	*	0	2228	0	1228	

P 47   *	*	*	*	*	*	*	*	*	*	*	*	943	*	*	1768	2425	*	*	*	47
       0	*	*	*	*	971	1030	2228	0	1228	

Q 48   *	*	2038	2330	*	*	*	*	*	*	*	*	*	1388	*	*	2510	*	*	*	48
       0	*	*	*	*	*	0	2547	0	1000	

A 49   2116	*	*	*	*	*	*	*	2038	*	*	*	*	*	*	*	*	927	*	*	49
       0	*	*	*	*	*	0	2547	0	1000	

F 50   *	2724	*	*	1219	*	*	*	*	2510	*	*	*	*	*	*	*	2038	*	*	50
       0	*	*	*	*	*	0	2547	0	1000	

V 51   *	*	*	2510	*	*	*	2330	*	*	*	*	*	*	*	*	*	677	*	*	51
       0	*	*	*	*	*	0	2547	0	1000	

Q 52   *	*	*	*	*	*	*	*	*	*	*	*	2510	571	*	2724	*	*	*	*	52
       0	*	*	*	*	*	0	2547	0	1000	

A 53   1219	*	*	*	*	*	*	*	*	1255	*	*	*	*	*	*	*	2724	*	*	53
       0	*	*	*	*	0	*	2547	0	1000	

L 54   *	*	*	*	*	*	*	*	*	225	*	*	*	*	*	*	*	2790	*	*	54
       0	*	*	*	*	*	*	2638	0	0	

Q 55   *	*	*	*	*	*	*	*	*	*	*	2790	*	225	*	*	*	*	*	*	55
       0	*	*	*	*	*	*	2638	0	0	

V 56   *	2142	*	*	*	*	*	*	*	2790	*	*	3888	*	*	*	*	1317	2644	*	56
       0	*	*	*	*	*	*	2638	0	0	

V 57   *	*	*	*	*	*	*	2790	*	2142	*	*	*	*	*	*	*	833	*	3888	57
       0	*	*	*	*	*	*	2638	0	0	

V 58   2790	*	*	*	*	*	*	*	*	646	*	*	*	*	*	*	*	2207	*	*	58
       0	*	*	*	*	*	*	2638	0	0	

T 59   *	*	*	*	*	*	*	2437	*	3888	*	*	*	2790	2644	*	1174	*	*	*	59
       372	*	2136	*	*	*	*	2638	0	0	

L 60   *	*	*	*	*	*	*	*	*	501	1768	*	*	*	*	*	*	*	*	*	60
       0	*	*	*	*	*	0	2228	0	1228	

V 61   2047	*	*	*	*	*	*	*	*	*	*	*	*	*	*	2425	1768	1845	*	*	61
       0	*	*	*	*	*	0	2228	0	1228	

S 62   *	2425	*	*	*	*	*	*	*	*	*	2047	*	*	*	1845	1768	*	*	*	62
       0	*	*	*	*	*	0	2228	0	1228	

D 63   2047	*	806	*	*	2425	*	*	*	*	*	*	*	*	*	*	*	*	*	*	63
       0	*	*	*	*	*	0	2228	0	1228	

D 64   *	*	400	*	*	*	*	*	*	*	*	*	2047	*	*	*	*	*	*	*	64
       0	*	*	*	*	*	0	2228	0	1228	

R 65   *	*	*	*	*	*	*	*	2425	*	*	*	*	*	943	1768	*	*	*	*	65
       0	*	*	*	*	*	0	2228	0	1228	

C 66   2425	1845	*	*	*	*	*	1768	*	*	*	*	*	*	*	*	2047	*	*	*	66
       0	*	*	*	*	*	0	2228	0	1228	

M 67   *	*	*	*	*	*	2425	*	*	901	1845	*	*	*	*	*	*	*	*	*	67
       0	*	*	*	*	*	0	2228	0	1228	

A 68   1845	*	*	2047	*	2425	1768	*	*	*	*	*	*	*	*	*	*	*	*	*	68
       0	*	*	*	*	*	0	2228	0	1228	

T 69   2425	*	*	*	*	*	*	*	*	2047	*	*	*	*	*	*	806	*	*	*	69
       0	*	*	*	*	*	0	2228	0	1228	

L 70   *	1768	*	*	2425	*	*	*	*	943	*	*	*	*	*	*	*	*	*	*	70
       0	*	*	*	*	*	0	2228	0	1228	

L 71   2425	*	*	*	*	*	*	1768	*	943	*	*	*	*	*	*	*	*	*	*	71
       0	*	*	*	*	*	0	2228	0	1228	

E 72   *	*	1224	806	*	*	*	*	*	*	*	*	*	*	*	*	*	*	*	*	72
       0	*	*	*	*	*	0	2228	0	1228	

R 73   1768	*	*	2425	*	*	*	*	*	*	*	2047	*	*	1845	*	*	*	*	*	73
       0	*	*	*	*	*	0	2228	0	1228	

G 74   *	*	2425	*	*	297	*	*	*	*	*	*	*	*	*	*	*	*	*	*	74
       0	*	*	*	*	*	0	2228	0	1228	

I 75   *	*	*	*	*	*	*	1845	*	901	*	*	*	*	*	*	*	2425	*	*	75
       0	*	*	*	*	*	0	2228	0	1228	

L 76   *	*	*	*	*	*	*	*	*	0	*	*	*	*	*	*	*	*	*	*	76
       0	*	*	*	*	*	0	2228	0	1228	

T 77   *	*	2047	*	*	*	*	*	*	*	*	*	2425	*	1768	*	1845	*	*	*	77
       0	*	*	*	*	*	0	2228	0	1228	

T 78   *	*	*	1768	*	*	*	*	*	*	*	*	*	2425	*	*	1845	2047	*	*	78
       0	*	*	*	*	*	0	2228	0	1228	

L 79   *	*	*	*	*	*	*	*	*	0	*	*	*	*	*	*	*	*	*	*	79
       0	*	*	*	*	*	0	2228	0	1228	

H 80   *	*	*	*	*	*	943	*	2425	*	*	*	*	*	*	*	*	*	*	1768	80
       0	*	*	*	*	*	0	2228	0	1228	

G 81   2425	*	*	*	*	1845	*	*	*	*	*	1768	*	*	*	*	2047	*	*	*	81
       0	*	*	*	*	*	0	2228	0	1228	

M 82   *	*	*	*	*	*	*	*	*	1224	1845	*	*	*	*	*	*	1768	*	*	82
       0	*	*	*	*	*	0	2228	0	1228	

L 83   *	*	*	*	*	2047	*	*	*	1845	1768	*	*	*	*	*	*	*	*	2425	83
       0	*	*	*	*	*	0	2228	0	1228	

P 84   *	*	2425	1768	*	*	*	*	*	*	*	*	1845	*	*	*	2047	*	*	*	84
       0	*	*	*	*	*	0	2228	0	1228	

E 85   2425	*	*	1845	*	*	*	*	1768	*	*	*	*	*	2047	*	*	*	*	*	85
       0	*	*	*	*	*	0	2228	0	1228	

L 86   2425	*	*	*	*	1768	*	2047	*	1845	*	*	*	*	*	*	*	*	*	*	86
       0	*	*	*	*	*	0	2228	0	1228	

S 87   *	*	*	*	*	*	*	*	*	*	*	*	1060	*	*	943	*	*	*	*	87
       0	*	*	*	*	*	0	2228	0	1228	

Q 88   *	*	1768	*	*	*	*	*	2425	*	*	*	*	943	*	*	*	*	*	*	88
       1846	*	470	*	*	*	0	2228	0	1228	

E 89   *	*	*	0	*	*	*	*	*	*	*	*	*	*	*	*	*	*	*	*	89
       0	*	*	*	*	2310	325	1000	0	1876	

G 90   *	*	*	*	*	561	*	1633	*	*	*	*	*	*	*	*	*	*	*	*	90
       0	*	*	*	*	*	0	1330	0	1663	

R 91   *	*	*	1633	*	*	*	*	*	*	*	*	*	*	561	*	*	*	*	*	91
       0	*	*	*	*	1012	988	1330	0	1663	

L 92   *	*	*	*	*	1768	*	*	*	943	*	*	*	*	*	*	*	2425	*	*	92
       0	*	*	*	*	*	0	2228	0	1228	

D 93   *	*	1845	2047	*	*	1768	*	*	*	*	*	*	2425	*	*	*	*	*	*	93
       0	*	*	*	*	*	0	2228	0	1228	

E 94   2047	*	*	1845	*	*	*	*	*	*	*	*	2425	1768	*	*	*	*	*	*	94
       0	*	*	*	*	*	0	2228	0	1228	

Y 95   1768	*	*	*	*	*	2047	*	*	2425	*	*	*	*	*	*	*	*	*	1845	95
       0	*	*	*	*	*	0	2228	0	1228	

Y 96   *	*	*	*	2047	*	*	*	*	2425	*	*	*	*	*	*	*	*	*	806	96
       0	*	*	*	*	*	0	2228	0	1228	

N 97   *	*	*	*	*	*	*	*	*	*	*	297	*	*	*	2425	*	*	*	*	97
       0	*	*	*	*	*	0	2228	0	1228	

Y 98   *	*	*	*	*	*	*	1768	*	*	*	*	*	*	*	*	*	2425	*	943	98
       0	*	*	*	*	*	0	2228	0	1228	

L 99   *	*	*	*	*	*	*	*	*	297	*	*	*	*	*	*	*	2425	*	*	99
       0	*	*	*	*	*	0	2228	0	1228	

F 100  *	*	*	2425	297	*	*	*	*	*	*	*	*	*	*	*	*	*	*	*	100
       0	*	*	*	*	*	0	2228	0	1228	

A 101  1845	*	*	*	2047	*	*	*	*	*	1768	*	*	*	*	*	*	2425	*	*	101
       0	*	*	*	*	*	0	2228	0	1228	

V 102  *	*	*	*	*	*	*	901	*	*	*	*	*	*	*	*	*	1106	*	*	102
       0	*	*	*	*	*	0	2228	0	1228	

Q 103  *	*	*	*	*	*	*	*	*	*	*	*	*	0	*	*	*	*	*	*	103
       0	*	*	*	*	*	0	2228	0	1228	

C 104  *	1845	*	*	*	*	1768	*	*	2047	2425	*	*	*	*	*	*	*	*	*	104
       0	*	*	*	*	*	0	2228	0	1228	

F 105  *	*	*	*	1845	*	*	*	*	1224	1768	*	*	*	*	*	*	*	*	*	105
       0	*	*	*	*	*	0	2228	0	1228	

C 106  *	297	*	*	*	*	*	*	*	*	*	*	*	*	*	2425	*	*	*	*	106
       0	*	*	*	*	*	0	2228	0	1228	

E 107  *	*	*	0	*	*	*	*	*	*	*	*	*	*	*	*	*	*	*	*	107
       0	*	*	*	*	1030	971	2228	0	1228	

K 108  *	*	*	2559	*	*	*	*	1965	*	2185	*	*	*	*	1497	*	*	*	*	108
       0	*	*	*	*	*	0	2349	0	1003	

P 109  *	*	*	*	*	*	*	*	*	*	*	1893	453	*	*	*	*	*	*	*	109
       128	*	3554	*	*	*	0	2349	0	1003	

A 110  943	*	1768	*	*	*	*	*	*	*	*	*	*	*	*	2425	*	*	*	*	110
       0	*	*	*	*	0	*	2228	0	1228	

S 111  808	*	*	*	*	*	*	*	*	*	*	*	*	*	*	1222	*	*	*	*	111
       0	*	*	*	*	*	*	2638	0	0	

K 112  *	*	*	*	*	*	*	*	101	*	*	*	*	3888	*	*	*	*	*	*	112
       0	*	*	*	*	*	*	2638	0	0	

K 113  *	*	*	2790	*	*	*	*	1317	3888	*	*	*	*	2142	*	2644	*	*	*	113
       0	*	*	*	*	*	*	2638	0	0	

Q 114  2790	*	*	*	*	*	*	*	2142	*	*	*	*	1816	1537	*	*	*	*	*	114
       0	*	*	*	*	*	*	2638	0	0	

A 115  833	2142	*	*	*	*	*	2790	*	*	*	*	*	*	*	3888	*	*	*	*	115
       0	*	*	*	*	*	*	2638	0	0	

G 116  2142	*	*	*	*	873	*	*	*	*	*	*	3888	*	*	*	2644	*	*	*	116
       0	*	*	*	*	*	*	2638	0	0	

E 117  *	*	*	671	*	*	*	*	*	2790	*	*	3888	*	*	*	2644	*	*	*	117
       0	*	*	*	*	*	*	2638	0	0	

L 118  2237	*	*	*	*	*	*	*	*	1317	*	*	*	*	2644	*	*	2142	*	*	118
       0	*	*	*	*	*	*	2638	0	0	

F 119  2644	*	*	*	372	*	*	*	*	3888	*	*	*	*	*	*	*	*	*	*	119
       0	*	*	*	*	*	*	2638	0	0	

L 120  *	*	*	3888	*	*	*	2644	*	372	*	*	*	*	*	*	*	*	*	*	120
       0	*	*	*	*	*	*	2638	0	0	

L 121  1282	*	*	3888	*	*	*	*	*	1409	*	*	2790	*	*	*	*	*	*	*	121
       0	*	*	*	*	*	*	2638	0	0	

D 122  2790	*	1093	*	*	*	*	*	2142	*	*	*	*	2644	*	*	*	*	*	*	122
       0	*	*	*	*	*	*	2638	0	0	

F 123  *	*	*	*	372	*	*	*	*	*	*	3888	*	*	*	*	2644	*	*	*	123
       251	*	2644	*	*	*	*	2638	0	0	

C 124  2559	268	*	*	*	*	*	*	*	*	*	*	*	*	*	*	*	*	*	*	124
       0	*	*	*	*	*	0	2349	0	1003	

R 125  *	*	*	*	*	*	*	*	*	*	*	*	2559	*	1965	800	*	*	*	*	125
       0	*	*	*	*	*	0	2349	0	1003	

A 126  1965	*	*	*	*	*	2185	*	*	*	*	*	*	*	1188	3554	*	*	*	*	126
       0	*	*	*	*	*	0	2349	0	1003	

A 127  1965	*	3554	*	*	*	*	*	*	*	*	1893	*	*	*	*	2559	2185	*	*	127
       0	*	*	*	*	*	0	2349	0	1003	

R 128  *	*	*	932	*	*	2185	*	*	*	*	*	*	*	1965	*	*	*	*	*	128
       0	*	*	*	*	*	0	2349	0	1003	

Q 129  *	*	1032	2559	*	3554	*	*	*	*	*	*	*	1965	*	*	*	*	*	*	129
       0	*	*	*	*	*	0	2349	0	1003	

P 130  *	*	2559	*	*	1893	*	*	*	*	*	*	1965	*	*	1713	*	*	*	*	130
       424	*	1973	*	*	*	0	2349	0	1003	

F 131  *	*	*	*	1550	*	*	*	*	*	*	*	*	*	*	*	*	1732	1484	*	131
       0	*	*	*	*	*	0	1944	0	1452	

P 132  *	*	1484	*	*	*	*	*	*	*	*	*	638	*	*	*	*	*	*	*	132
       0	*	*	*	*	*	0	1944	0	1452	

T 133  *	*	*	*	*	*	*	*	*	603	*	*	*	*	*	*	1550	*	*	*	133
       0	*	*	*	*	570	1616	1944	0	1452	

N 134  *	*	*	*	*	*	*	*	*	2038	*	1299	*	*	2330	2724	*	*	*	*	134
       0	*	*	*	*	*	0	2547	0	1000	

I 135  *	*	*	*	*	*	*	1219	*	*	*	*	*	*	*	*	*	810	*	*	135
       0	*	*	*	*	*	0	2547	0	1000	

R 136  *	*	*	*	*	*	*	*	*	1341	*	*	*	*	1219	*	2510	*	*	*	136
       0	*	*	*	*	*	0	2547	0	1000	

R 137  *	*	*	*	*	*	*	*	*	*	*	*	*	*	0	*	*	*	*	*	137
       0	*	*	*	*	*	0	2547	0	1000	

S 138  *	*	*	*	*	2510	*	*	*	*	*	*	*	*	*	279	*	*	*	*	138
       0	*	*	*	*	*	0	2547	0	1000	

L 139  *	*	*	*	2038	*	*	2510	*	2116	2724	*	*	*	*	*	*	*	*	2330	139
       0	*	*	*	*	*	0	2547	0	1000	

L 140  1255	*	*	*	*	*	*	*	*	1388	2330	*	*	*	*	*	*	*	*	*	140
       0	*	*	*	*	0	*	2547	0	1000	

G 141  *	*	*	*	*	669	*	2790	*	*	*	*	*	*	*	*	2142	*	*	*	141
       0	*	*	*	*	*	*	2638	0	0	

C 142  *	524	*	*	*	*	*	*	*	*	*	*	*	*	*	2790	*	2644	*	*	142
       0	*	*	*	*	*	*	2638	0	0	

I 143  *	*	*	*	*	*	*	1174	*	2644	*	*	*	*	*	*	*	1333	*	*	143
       0	*	*	*	*	*	*	2638	0	0	

N 144  *	*	*	*	*	2136	*	*	*	*	*	372	*	*	*	*	*	*	*	*	144
       0	*	*	*	*	*	*	2638	0	0	

A 145  833	*	*	*	*	*	*	*	*	*	*	*	*	*	2237	*	2142	*	*	*	145
       0	*	*	*	*	*	*	2638	0	0	

L 146  *	*	*	*	*	*	*	*	*	940	1282	*	*	*	*	*	3888	*	*	*	146
       0	*	*	*	*	*	*	2638	0	0	

L 147  *	*	*	*	*	*	*	*	*	101	*	*	*	*	3888	*	*	*	*	*	147
       0	*	*	*	*	*	*	2638	0	0	

Q 148  *	*	*	*	*	*	*	*	*	2790	*	*	*	671	2644	*	3888	*	*	*	148
       0	*	*	*	*	*	*	2638	0	0	

A 149  1317	*	*	*	*	*	*	*	2790	*	*	*	3888	1371	*	*	*	*	*	*	149
       0	*	*	*	*	*	*	2638	0	0	

S 150  *	1282	*	*	*	*	3888	*	*	*	*	*	2644	*	*	1469	*	*	*	*	150
       0	*	*	*	*	*	*	2638	0	0	

S 151  *	*	*	*	*	2644	*	*	2790	*	*	*	1987	*	*	1174	*	*	*	*	151
       0	*	*	*	*	*	*	2638	0	0	

E 152  2790	*	*	1317	*	*	*	*	*	*	*	*	*	1139	*	*	*	*	*	*	152
       0	*	*	*	*	*	*	2638	0	0	

N 153  *	*	*	2644	*	*	*	*	*	*	*	372	*	*	3888	*	*	*	*	*	153
       0	*	*	*	*	*	*	2638	0	0	

K 154  2644	*	*	*	*	*	*	*	1317	*	*	3888	*	2790	2142	*	*	*	*	*	154
       0	*	*	*	*	*	*	2638	0	0	

A 155  2207	*	2790	1371	*	*	*	*	*	1987	*	*	*	*	*	*	*	*	*	*	155
       0	*	*	*	*	*	*	2638	0	0	

L 156  *	*	*	*	3888	*	*	*	*	101	*	*	*	*	*	*	*	*	*	*	156
       0	*	*	*	*	*	*	2638	0	0	

L 157  *	*	*	*	*	*	*	*	*	669	*	*	*	*	*	*	*	1430	*	*	157
       372	*	2136	*	*	*	*	2638	0	0	

E 158  *	*	1768	1106	*	*	*	*	*	*	*	*	*	2047	*	*	*	*	*	*	158
       0	*	*	*	*	*	0	2228	0	1228	

K 159  2425	*	*	*	*	*	*	*	1845	*	1768	*	*	2047	*	*	*	*	*	*	159
       0	*	*	*	*	*	0	2228	0	1228	

A 160  1106	*	1768	*	*	*	*	*	*	*	*	*	*	*	2047	*	*	*	*	*	160
       0	*	*	*	*	*	0	2228	0	1228	

K 161  *	*	*	*	*	*	1060	*	1845	*	*	2047	*	*	*	*	*	*	*	*	161
       0	*	*	*	*	*	0	2228	0	1228	

V 162  *	*	*	*	*	*	*	1768	*	*	*	*	*	*	*	*	*	501	*	*	162
       943	*	1060	*	*	*	0	2228	0	1228	

P 163  *	*	*	*	*	*	*	*	*	*	*	*	0	*	*	*	*	*	*	*	163
       0	*	*	*	*	*	0	1406	0	1688	

M 164  *	*	*	*	*	*	*	*	*	1089	916	*	*	*	*	*	*	*	*	*	164
       0	*	*	*	*	970	1031	1406	0	1688	

V 165  2425	*	*	*	*	2047	*	*	*	*	*	1768	*	*	*	*	*	1845	*	*	165
       0	*	*	*	*	*	0	2228	0	1228	

E 166  *	*	*	1845	*	2425	*	*	*	*	*	*	2047	*	*	*	1768	*	*	*	166
       0	*	*	*	*	*	0	2228	0	1228	

F 167  *	*	*	*	943	*	1768	*	*	2425	*	*	*	*	*	*	*	*	*	*	167
       0	*	*	*	*	0	*	2228	0	1228	

A 168  2207	*	*	*	*	*	*	*	*	2142	2644	*	*	*	*	3888	*	1602	*	*	168
       0	*	*	*	*	*	*	2638	0	0	

A 169  705	*	*	*	*	*	*	*	*	*	*	2142	*	*	*	2644	*	*	*	*	169
       0	*	*	*	*	*	*	2638	0	0	

A 170  2207	*	*	*	*	*	*	*	*	2644	*	*	*	*	*	*	1765	1602	*	*	170
       0	*	*	*	*	*	*	2638	0	0	

L 171  *	*	*	*	*	*	*	*	*	0	*	*	*	*	*	*	*	*	*	*	171
       0	*	*	*	*	*	*	2638	0	0	

K 172  *	*	3888	2644	*	*	*	*	1174	*	*	*	*	*	2437	2790	*	*	*	*	172
       0	*	*	*	*	*	*	2638	0	0	

T 173  *	2142	*	*	*	2644	2790	*	3888	*	*	*	*	*	*	*	1317	*	*	*	173
       0	*	*	*	*	*	*	2638	0	0	

C 174  3888	344	*	*	*	*	*	*	*	*	*	*	*	*	*	*	2790	*	*	*	174
       0	*	*	*	*	*	*	2638	0	0	

G 175  *	*	3888	*	*	503	*	*	*	*	*	*	2142	*	*	*	*	*	*	*	175
       0	*	*	*	*	*	*	2638	0	0	

D 176  *	*	0	*	*	*	*	*	*	*	*	*	*	*	*	*	*	*	*	*	176
       0	*	*	*	*	*	*	2638	0	0	

H 177  *	*	*	*	*	2790	1093	*	*	*	*	*	*	*	*	*	*	*	*	1371	177
       0	*	*	*	*	*	*	2638	0	0	

Y 178  *	*	*	*	*	*	*	*	*	*	*	*	2142	*	*	*	3888	1715	*	1317	178
       0	*	*	*	*	*	*	2638	0	0	

L 179  *	*	*	*	*	*	*	*	*	524	*	*	*	*	*	*	2644	2790	*	*	179
       0	*	*	*	*	*	*	2638	0	0	

Q 180  *	*	*	*	*	*	*	*	*	*	*	*	*	101	*	3888	*	*	*	*	180
       0	*	*	*	*	*	*	2638	0	0	

Q 181  2142	*	*	*	*	*	*	*	*	*	*	*	*	705	*	*	*	2644	*	*	181
       0	*	*	*	*	*	*	2638	0	0	

Q 182  *	*	*	*	*	*	*	*	*	2142	2644	*	*	873	*	3888	*	*	*	*	182
       101	*	3888	*	*	*	*	2638	0	0	

V 183  *	*	*	*	*	*	*	1514	*	1255	*	*	*	*	*	*	*	2116	*	*	183
       0	*	*	*	*	*	0	2547	0	1000	

V 184  *	*	*	*	*	2724	*	*	*	2038	*	*	*	*	*	*	*	725	*	*	184
       0	*	*	*	*	*	0	2547	0	1000	

E 185  *	*	*	0	*	*	*	*	*	*	*	*	*	*	*	*	*	*	*	*	185
       0	*	*	*	*	*	0	2547	0	1000	

F 186  *	*	*	*	725	2038	*	*	*	2724	*	*	*	*	*	*	*	*	*	*	186
       0	*	*	*	*	*	0	2547	0	1000	

L 187  *	*	*	*	*	*	*	*	*	403	*	*	*	*	*	*	*	2038	*	*	187
       0	*	*	*	*	*	0	2547	0	1000	

F 188  *	*	*	*	784	*	*	*	*	*	*	*	*	*	2510	*	*	2038	*	*	188
       0	*	*	*	*	*	0	2547	0	1000	

R 189  *	*	*	*	*	*	*	*	*	*	*	*	*	*	0	*	*	*	*	*	189
       0	*	*	*	*	*	0	2547	0	1000	

S 190  2330	*	*	*	*	*	*	*	*	2724	*	*	*	*	*	2116	2038	2510	*	*	190
       0	*	*	*	*	*	0	2547	0	1000	

K 191  *	*	*	*	*	*	*	*	677	*	*	*	*	*	1417	*	*	*	*	*	191
       0	*	*	*	*	*	0	2547	0	1000	

R 192  *	*	*	*	*	*	*	*	752	*	*	*	*	*	2116	*	2510	*	*	*	192
       0	*	*	*	*	*	0	2547	0	1000	

L 193  *	*	*	*	*	*	*	*	2724	1299	2330	*	*	*	*	*	*	2038	*	*	193
       0	*	*	*	*	*	0	2547	0	1000	

L 194  *	*	*	*	*	*	*	*	*	784	*	*	2510	2038	*	*	*	*	*	*	194
       0	*	*	*	*	*	0	2547	0	1000	

E 195  *	*	*	725	*	*	*	*	*	*	*	*	*	*	*	*	1341	*	*	*	195
       0	*	*	*	*	*	0	2547	0	1000	

G 196  *	*	2330	2724	*	2116	*	*	2038	*	*	*	*	*	*	*	2510	*	*	*	196
       0	*	*	*	*	*	0	2547	0	1000	

K 197  *	*	*	1255	*	*	*	*	1219	*	*	*	2724	*	*	*	*	*	*	*	197
       0	*	*	*	*	*	0	2547	0	1000	

E 198  *	*	*	2116	*	*	*	2724	1255	*	*	*	*	*	*	*	*	2330	*	*	198
       0	*	*	*	*	*	0	2547	0	1000	

Q 199  2038	*	*	*	*	*	*	*	*	2330	*	*	*	2116	*	1613	*	*	*	*	199
       0	*	*	*	*	*	0	2547	0	1000	

E 200  *	*	*	784	*	*	*	*	2510	*	*	*	*	*	*	*	2038	*	*	*	200
       0	*	*	*	*	*	0	2547	0	1000	

L 201  2724	*	*	2038	*	*	*	*	*	725	*	*	*	*	*	*	*	*	*	*	201
       0	*	*	*	*	*	0	2547	0	1000	

F 202  *	*	*	*	237	*	*	*	*	2724	*	*	*	*	*	*	*	*	*	*	202
       0	*	*	*	*	*	0	2547	0	1000	

E 203  *	*	*	2116	2038	2330	*	*	*	*	*	*	*	2724	*	*	*	*	2510	*	203
       0	*	*	*	*	*	0	2547	0	1000	

N 204  *	*	*	*	*	1177	*	*	*	*	*	1299	2724	*	*	*	*	*	*	*	204
       0	*	*	*	*	*	0	2547	0	1000	

N 205  *	*	*	*	2724	*	*	*	*	*	*	1219	*	*	*	1255	*	*	*	*	205
       0	*	*	*	*	*	0	2547	0	1000	

A 206  2116	*	*	*	*	2330	*	*	*	*	*	2510	2724	*	*	*	2038	*	*	*	206
       0	*	*	*	*	*	0	2547	0	1000	

E 207  2330	*	*	1076	*	*	*	*	*	*	*	*	*	2510	*	2724	*	*	*	*	207
       0	*	*	*	*	*	0	2547	0	1000	

V 208  *	*	*	*	*	*	*	2510	*	1177	*	*	*	*	*	2724	*	2116	*	*	208
       0	*	*	*	*	*	0	2547	0	1000	

A 209  2116	*	*	2330	*	2038	*	*	*	1613	*	*	*	*	*	*	*	*	*	*	209
       0	*	*	*	*	*	0	2547	0	1000	

A 210  1219	*	*	2724	*	2038	*	*	*	*	*	*	*	2510	*	*	*	*	*	*	210
       0	*	*	*	*	*	0	2547	0	1000	

A 211  1219	*	*	*	*	*	*	*	*	1255	*	*	*	*	*	*	*	2724	*	*	211
       0	*	*	*	*	*	0	2547	0	1000	

F 212  2510	*	*	*	1219	*	*	*	*	2724	*	*	*	*	*	*	*	*	*	2038	212
       0	*	*	*	*	*	0	2547	0	1000	

S 213  *	*	*	*	*	*	*	*	*	2330	*	*	*	2724	*	1076	2510	*	*	*	213
       0	*	*	*	*	*	0	2547	0	1000	

E 214  *	*	*	1219	*	*	*	*	2038	*	*	*	*	*	*	1613	*	*	*	*	214
       0	*	*	*	*	*	0	2547	0	1000	

I 215  *	*	*	*	*	*	*	571	*	2510	*	*	*	*	*	*	*	*	*	2724	215
       0	*	*	*	*	0	*	2547	0	1000	

K 216  2142	*	2644	*	*	*	*	*	2207	*	*	*	3888	2790	2437	*	*	*	*	*	216
       0	*	*	*	*	*	*	2638	0	0	

G 217  *	*	*	*	*	873	*	*	*	*	*	2644	*	*	3888	2142	*	*	*	*	217
       0	*	*	*	*	*	*	2638	0	0	

K 218  *	*	*	*	*	*	*	*	767	*	*	*	*	*	1987	2644	*	*	*	*	218
       669	*	1430	*	*	*	*	2638	0	0	

G 219  *	*	*	*	*	585	*	*	*	*	*	*	*	*	*	3430	2054	*	*	*	219
       0	*	*	*	*	0	*	1890	0	1248	

Q 220  *	*	1430	2644	*	*	*	*	*	*	*	*	*	2207	*	1987	*	*	*	*	220
       0	*	*	*	*	*	*	2638	0	0	

F 221  *	*	*	*	251	*	*	*	*	*	*	*	*	*	*	*	*	*	2644	*	221
       0	*	*	*	*	*	*	2638	0	0	

N 222  *	2644	2790	*	*	*	*	*	*	*	*	2207	2142	*	*	*	1987	*	*	*	222
       0	*	*	*	*	*	*	2638	0	0	

D 223  2142	*	1317	*	*	2790	*	*	*	*	*	*	*	*	*	3888	*	2644	*	*	223
       0	*	*	*	*	*	*	2638	0	0	

H 224  *	*	2644	*	*	*	2207	*	3888	*	*	*	*	2437	2142	*	*	*	*	2790	224
       0	*	*	*	*	*	*	2638	0	0	

L 225  2136	*	*	*	*	*	*	*	*	873	*	*	*	*	*	*	*	2142	*	*	225
       101	*	3888	*	*	*	*	2638	0	0	

R 226  *	*	*	*	*	*	*	*	*	*	*	*	*	*	0	*	*	*	*	*	226
       0	*	*	*	*	*	0	2547	0	1000	

S 227  *	*	2038	*	*	2510	*	*	*	*	*	2724	*	2330	*	2116	*	*	*	*	227
       0	*	*	*	*	*	0	2547	0	1000	

F 228  *	*	*	*	279	*	*	*	*	2510	*	*	*	*	*	*	*	*	*	*	228
       0	*	*	*	*	*	0	2547	0	1000	

L 229  *	*	*	*	*	*	*	*	*	237	*	*	*	*	*	*	*	2724	*	*	229
       0	*	*	*	*	*	0	2547	0	1000	

L 230  2330	*	2510	*	*	*	*	*	*	2116	2038	2724	*	*	*	*	*	*	*	*	230
       0	*	*	*	*	*	0	2547	0	1000	

V 231  *	*	*	*	*	2724	2510	*	*	*	*	*	*	*	*	*	*	571	*	*	231
       0	*	*	*	*	*	0	2547	0	1000	

F 232  *	*	*	*	571	*	*	*	*	2510	*	*	*	*	*	*	*	2724	*	*	232
       0	*	*	*	*	*	0	2547	0	1000	

N 233  *	*	*	*	*	*	*	*	*	*	*	0	*	*	*	*	*	*	*	*	233
       0	*	*	*	*	*	0	2547	0	1000	

R 234  1177	*	*	1613	*	*	*	*	*	*	*	*	*	*	2116	*	*	*	*	*	234
       0	*	*	*	*	*	0	2547	0	1000	

A 235  1219	*	*	2510	*	1341	*	*	*	*	*	*	*	*	*	*	*	*	*	*	235
       0	*	*	*	*	*	0	2547	0	1000	

Q 236  *	*	*	*	*	*	*	*	*	1341	*	*	*	1219	2510	*	*	*	*	*	236
       0	*	*	*	*	*	0	2547	0	1000	

G 237  *	*	*	2038	*	725	*	*	*	*	*	*	*	2724	*	*	*	*	*	*	237
       0	*	*	*	*	*	0	2547	0	1000	

A 238  2116	*	2724	*	*	2038	2510	*	*	*	*	*	2330	*	*	*	*	*	*	*	238
       0	*	*	*	*	*	0	2547	0	1000	

A 239  2116	*	2038	*	*	1417	*	*	2724	*	*	*	*	*	*	*	*	*	*	*	239
       0	*	*	*	*	*	0	2547	0	1000	

Q 240  *	*	*	*	*	*	*	*	2510	*	*	*	*	1219	1341	*	*	*	*	*	240
       279	*	2510	*	*	*	0	2547	0	1000	

N 241  *	*	*	*	*	*	*	*	1768	*	*	943	*	*	2425	*	*	*	*	*	241
       0	*	*	*	*	971	1030	2228	0	1228	

V 242  *	*	*	*	*	*	*	*	*	*	*	*	*	*	*	*	*	0	*	*	242
       0	*	*	*	*	*	0	2547	0	1000	

F 243  *	*	*	*	1219	*	*	*	*	2510	*	*	*	*	*	*	*	*	2724	2038	243
       0	*	*	*	*	*	0	2547	0	1000	

S 244  *	*	*	*	*	*	*	*	*	*	*	*	*	*	*	0	*	*	*	*	244
       0	*	*	*	*	*	0	2547	0	1000	

V 245  *	*	*	*	2510	*	*	*	*	2330	*	*	*	*	*	*	*	1388	2038	*	245
       0	*	*	*	*	*	0	2547	0	1000	

K 246  *	*	*	2330	*	*	2510	*	1076	*	*	*	*	2724	*	*	*	*	*	*	246
       0	*	*	*	*	*	0	2547	0	1000	

A 247  784	*	*	*	*	*	*	*	*	*	*	*	*	*	*	2038	*	2510	*	*	247
       0	*	*	*	*	*	0	2547	0	1000	

V 248  2330	*	*	2724	*	*	*	*	*	*	*	*	2038	*	*	2510	*	2116	*	*	248
       0	*	*	*	*	*	0	2547	0	1000	

Q 249  *	*	*	2330	*	*	*	*	*	2038	*	*	*	1388	2510	*	*	*	*	*	249
       0	*	*	*	*	*	0	2547	0	1000	

V 250  *	*	*	*	*	*	*	2510	*	*	*	*	*	*	*	*	*	279	*	*	250
       0	*	*	*	*	*	0	2547	0	1000	

L 251  *	*	*	*	*	*	*	2724	*	2116	*	*	*	*	*	2330	2038	2510	*	*	251
       0	*	*	*	*	*	0	2547	0	1000	

V 252  *	*	*	*	*	*	*	2330	*	1341	*	*	*	*	*	*	*	1299	*	*	252
       403	*	2038	*	*	*	0	2547	0	1000	

G 253  *	*	*	*	*	371	*	*	*	*	*	*	*	*	*	*	2142	*	*	*	253
       0	*	*	*	*	928	1076	2095	0	1242	

E 254  1177	*	*	2116	*	2510	*	*	2724	*	*	*	*	*	*	*	*	*	*	*	254
       0	*	*	*	*	*	0	2547	0	1000	

A 255  2116	*	2510	2330	*	2038	*	*	*	*	*	*	*	*	*	2724	*	*	*	*	255
       0	*	*	*	*	*	0	2547	0	1000	

H 256  *	*	*	2510	*	*	571	*	*	*	*	*	*	*	*	*	2724	*	*	*	256
       0	*	*	*	*	*	0	2547	0	1000	

E 257  2510	*	*	1076	*	*	*	*	*	2724	*	*	*	*	2330	*	*	*	*	*	257
       0	*	*	*	*	*	0	2547	0	1000	

Q 258  *	*	2510	*	*	*	2038	*	*	*	*	*	2724	1219	*	*	*	*	*	*	258
       0	*	*	*	*	*	0	2547	0	1000	

A 259  1219	*	*	*	*	*	*	*	1255	*	*	*	*	*	*	2724	*	*	*	*	259
       0	*	*	*	*	*	0	2547	0	1000	

E 260  2724	*	*	2116	*	*	*	*	*	*	*	2038	*	*	*	*	*	2330	*	2510	260
       0	*	*	*	*	*	0	2547	0	1000	

T 261  *	2724	*	*	*	2510	*	*	*	*	*	*	*	*	*	*	1219	2038	*	*	261
       0	*	*	*	*	*	0	2547	0	1000	

W 262  *	*	*	*	*	*	*	*	*	*	*	*	*	*	*	*	*	*	0	*	262
       0	*	*	*	*	*	0	2547	0	1000	

V 263  *	*	*	*	*	*	*	*	*	*	*	*	*	*	*	*	*	0	*	*	263
       0	*	*	*	*	*	0	2547	0	1000	

D 264  *	*	279	*	*	*	2510	*	*	*	*	*	*	*	*	*	*	*	*	*	264
       0	*	*	*	*	*	0	2547	0	1000	

F 265  *	*	*	*	571	*	*	*	*	*	*	*	*	*	*	*	*	2510	2724	*	265
       0	*	*	*	*	*	0	2547	0	1000	

G 266  *	*	*	*	*	0	*	*	*	*	*	*	*	*	*	*	*	*	*	*	266
       0	*	*	*	*	*	0	2547	0	1000	

A 267  2116	*	*	*	*	*	*	*	*	2330	*	*	2510	*	*	1341	*	*	*	*	267
       0	*	*	*	*	*	0	2547	0	1000	

E 268  *	*	*	1219	*	*	2038	*	*	2724	*	*	*	*	*	*	2510	*	*	*	268
       0	*	*	*	*	*	0	2547	0	1000	

H 269  2510	*	*	*	*	2038	2116	*	*	*	*	*	*	2330	*	*	2724	*	*	*	269
       0	*	*	*	*	*	0	2547	0	1000	

V 270  1514	*	*	*	2038	*	*	2510	*	*	*	*	*	*	*	*	*	2116	*	*	270
       0	*	*	*	*	*	0	2547	0	1000	

T 271  *	2038	*	*	*	*	*	*	*	*	*	*	*	*	*	*	403	*	*	*	271
       0	*	*	*	*	*	0	2547	0	1000	

F 272  *	*	*	*	725	*	*	*	*	2724	*	*	*	*	*	*	*	2038	*	*	272
       0	*	*	*	*	*	0	2547	0	1000	

E 273  *	*	2330	2116	2510	*	2038	*	*	2724	*	*	*	*	*	*	*	*	*	*	273
       0	*	*	*	*	*	0	2547	0	1000	

I 274  2510	*	*	*	2038	*	*	2116	*	2724	*	*	*	*	*	*	*	2330	*	*	274
       0	*	*	*	*	*	0	2547	0	1000	

R 275  *	*	*	*	*	*	*	*	2330	*	*	*	1341	*	1299	*	*	*	*	*	275
       0	*	*	*	*	*	0	2547	0	1000	

G 276  *	*	*	*	*	622	*	*	*	*	*	*	*	*	*	2724	2330	*	*	*	276
       0	*	*	*	*	*	0	2547	0	1000	

E 277  *	*	2510	1219	*	*	*	*	*	*	*	*	*	*	*	2724	2038	*	*	*	277
       0	*	*	*	*	*	0	2547	0	1000	

E 278  *	*	*	237	*	*	*	*	*	*	*	*	*	*	*	*	2724	*	*	*	278
       0	*	*	*	*	*	0	2547	0	1000	

E 279  2724	*	*	1076	*	2330	*	*	*	*	*	*	2510	*	*	*	*	*	*	*	279
       0	*	*	*	*	*	0	2547	0	1000	

P 280  2510	*	*	*	*	1341	*	*	*	*	*	*	2116	*	*	*	2330	*	*	*	280
       0	*	*	*	*	*	0	2547	0	1000	

T 281  *	*	*	*	*	1341	2510	*	*	*	*	*	*	*	*	*	2116	2330	*	*	281
       0	*	*	*	*	*	0	2547	0	1000	

Q 282  2724	*	*	*	*	*	1417	*	*	*	*	*	*	2116	*	2038	*	*	*	*	282
       0	*	*	*	*	*	0	2547	0	1000	

Y 283  *	*	*	*	2330	*	*	*	*	2724	*	*	*	*	*	*	*	1255	*	2116	283
       0	*	*	*	*	*	0	2547	0	1000	

D 284  *	*	279	*	*	*	*	*	*	*	*	*	*	*	*	*	2510	*	*	*	284
       0	*	*	*	*	*	0	2547	0	1000	

L 285  *	*	*	*	*	*	*	1255	*	1219	*	*	*	*	*	*	*	2724	*	*	285
       0	*	*	*	*	*	0	2547	0	1000	

P 286  2724	*	*	2330	*	*	*	*	2038	*	*	*	1299	*	*	*	*	*	*	*	286
       0	*	*	*	*	*	0	2547	0	1000	

Y 287  *	*	*	*	2510	*	*	*	*	*	*	*	*	*	*	*	*	*	*	279	287
       0	*	*	*	*	*	0	2547	0	1000	

R 288  1613	*	*	*	*	2330	*	*	*	*	*	*	*	*	2116	*	*	2038	*	*	288
       0	*	*	*	*	*	0	2547	0	1000	

D 289  2510	*	2116	*	*	*	*	*	2330	*	*	2724	*	*	*	*	2038	*	*	*	289
       279	*	2510	*	*	*	0	2547	0	1000	

I 290  *	*	*	*	*	*	*	1106	*	*	*	*	*	*	*	*	*	901	*	*	290
       0	*	*	*	*	*	0	2228	0	1228	

R 291  *	*	*	*	*	1768	*	*	*	*	*	*	*	*	501	*	*	*	*	*	291
       0	*	*	*	*	*	0	2228	0	1228	

H 292  *	1768	*	*	*	*	1845	*	*	*	*	2047	*	2425	*	*	*	*	*	*	292
       0	*	*	*	*	*	0	2228	0	1228	

L 293  *	*	*	*	*	*	*	*	*	943	1060	*	*	*	*	*	*	*	*	*	293
       0	*	*	*	*	*	0	2228	0	1228	

K 294  *	*	*	*	*	*	*	*	0	*	*	*	*	*	*	*	*	*	*	*	294
       0	*	*	*	*	*	0	2228	0	1228	

I 295  *	*	*	*	*	*	*	1106	*	901	*	*	*	*	*	*	*	*	*	*	295
       0	*	*	*	*	*	0	2228	0	1228	

T 296  *	*	*	*	*	*	*	*	*	*	*	*	*	*	*	1768	943	2425	*	*	296
       0	*	*	*	*	*	0	2228	0	1228	

D 297  *	*	943	*	*	*	*	*	1060	*	*	*	*	*	*	*	*	*	*	*	297
       0	*	*	*	*	*	0	2228	0	1228	

R 298  2425	*	*	*	*	*	*	*	2047	*	*	1768	*	*	1845	*	*	*	*	*	298
       0	*	*	*	*	*	0	2228	0	1228	

T 299  *	*	*	*	*	*	*	*	1768	*	*	*	*	1224	*	*	1845	*	*	*	299
       0	*	*	*	*	*	0	2228	0	1228	

K 300  *	*	*	*	*	*	*	*	943	*	*	*	2425	*	*	1768	*	*	*	*	300
       297	*	2425	*	*	*	0	2228	0	1228	

A 301  1550	*	*	*	*	*	*	*	1484	*	*	*	*	*	*	1732	*	*	*	*	301
       0	*	*	*	*	1583	586	1944	0	1452	

M 302  *	*	*	*	*	*	2425	*	*	*	943	*	*	1768	*	*	*	*	*	*	302
       0	*	*	*	*	*	0	2228	0	1228	

R 303  *	*	*	*	*	*	*	*	*	*	*	*	*	*	943	*	1060	*	*	*	303
       0	*	*	*	*	*	0	2228	0	1228	

Q 304  *	*	*	*	*	*	*	*	*	2425	*	*	*	943	*	*	1768	*	*	*	304
       0	*	*	*	*	0	*	2228	0	1228	

V 305  *	*	*	*	*	*	*	3888	*	*	*	*	*	*	*	*	2644	372	*	*	305
       0	*	*	*	*	*	*	2638	0	0	

R 306  2644	*	3888	2790	*	*	*	*	2437	*	*	*	*	2142	2207	*	*	*	*	*	306
       0	*	*	*	*	*	*	2638	0	0	

I 307  *	*	*	*	2437	*	3888	1174	*	2644	2790	*	*	*	*	*	*	*	*	*	307
       0	*	*	*	*	*	*	2638	0	0	

K 308  *	*	*	*	*	*	*	*	1469	*	*	*	*	*	2437	*	1139	*	*	*	308
       0	*	*	*	*	*	*	2638	0	0	

L 309  *	*	*	*	*	*	*	*	*	0	*	*	*	*	*	*	*	*	*	*	309
       0	*	*	*	*	*	*	2638	0	0	

K 310  *	*	*	*	*	*	*	*	1174	*	*	*	*	*	2790	3888	2437	2644	*	*	310
       0	*	*	*	*	*	*	2638	0	0	

T 311  *	*	2142	1602	*	*	*	*	2644	3888	*	*	*	*	*	*	2207	*	*	*	311
       0	*	*	*	*	*	*	2638	0	0	

T 312  2142	*	*	*	*	*	*	*	*	*	*	*	*	*	*	2136	873	*	*	*	312
       0	*	*	*	*	*	*	2638	0	0	

P 313  *	*	*	*	*	*	*	*	*	*	*	*	225	*	*	*	2790	*	*	*	313
       0	*	*	*	*	*	*	2638	0	0	

E 314  2437	*	2142	2207	*	*	*	*	*	*	*	*	1715	*	3888	*	*	*	*	*	314
       0	*	*	*	*	*	*	2638	0	0	

V 315  *	*	2142	2437	*	*	*	*	*	*	*	*	*	*	2136	*	*	1469	*	*	315
       0	*	*	*	*	*	*	2638	0	0	

L 316  *	*	*	*	*	*	*	1537	*	767	*	*	*	*	*	3888	*	*	*	*	316
       0	*	*	*	*	*	*	2638	0	0	

K 317  *	*	*	2790	*	*	*	*	2207	*	*	*	*	1537	*	1765	*	*	*	*	317
       101	*	3888	*	*	*	*	2638	0	0	

D 318  *	*	571	2724	*	*	*	*	*	*	*	*	*	2510	*	*	*	*	*	*	318
       0	*	*	*	*	*	0	2547	0	1000	

M 319  *	*	*	2724	*	*	1417	*	*	2038	2116	*	*	*	*	*	*	*	*	*	319
       0	*	*	*	*	*	0	2547	0	1000	

Y 320  *	*	*	2038	2724	*	*	*	*	*	*	*	*	*	*	*	*	*	2510	1219	320
       0	*	*	*	*	*	0	2547	0	1000	

D 321  1341	*	2116	*	*	*	*	*	*	*	*	*	*	*	*	2330	*	*	*	2510	321
       0	*	*	*	*	*	0	2547	0	1000	

S 322  *	*	2038	*	2724	*	1417	*	*	*	*	*	*	*	*	2116	*	*	*	*	322
       0	*	*	*	*	*	0	2547	0	1000	

E 323  *	*	695	2116	*	2724	*	*	*	*	*	*	*	*	*	*	*	*	*	*	323
       0	*	*	*	*	*	0	2547	0	1000	

K 324  *	*	*	*	*	*	*	*	1219	2038	*	*	2510	*	*	*	*	2724	*	*	324
       0	*	*	*	*	*	0	2547	0	1000	

D 325  *	*	1219	1613	*	*	*	*	2038	*	*	*	*	*	*	*	*	*	*	*	325
       0	*	*	*	*	*	0	2547	0	1000	

D 326  *	*	2116	927	*	*	*	*	2038	*	*	*	*	*	*	*	*	*	*	*	326
       0	*	*	*	*	*	0	2547	0	1000	

W 327  2038	*	*	*	*	*	*	*	*	*	*	*	*	*	*	2724	*	*	725	*	327
       0	*	*	*	*	*	0	2547	0	1000	

I 328  *	*	*	*	*	*	2510	784	*	*	*	*	*	*	*	*	*	2038	*	*	328
       0	*	*	*	*	*	0	2547	0	1000	

S 329  2724	*	*	*	*	*	*	*	*	*	2510	*	*	*	*	571	*	*	*	*	329
       0	*	*	*	*	*	0	2547	0	1000	

F 330  *	*	*	*	1219	*	*	*	*	2724	*	*	*	*	*	*	*	1255	*	*	330
       0	*	*	*	*	*	0	2547	0	1000	

G 331  2038	*	*	2510	*	1388	*	*	*	*	*	*	*	*	*	*	*	*	*	2330	331
       0	*	*	*	*	*	0	2547	0	1000	

L 332  *	*	*	*	2330	*	*	*	*	320	*	*	*	*	*	*	*	*	*	*	332
       0	*	*	*	*	*	0	2547	0	1000	

A 333  2116	*	*	*	2510	*	*	*	*	*	*	*	*	*	*	1177	2724	*	*	*	333
       0	*	*	*	*	*	0	2547	0	1000	

A 334  2116	*	*	*	*	*	*	*	*	2510	*	*	1514	2038	*	*	*	*	*	*	334
       0	*	*	*	*	*	0	2547	0	1000	

D 335  *	*	571	2724	*	*	*	*	*	*	*	*	*	*	*	*	2510	*	*	*	335
       0	*	*	*	*	*	0	2547	0	1000	

D 336  2724	*	622	*	*	*	*	*	*	*	*	*	*	2330	*	*	*	*	*	*	336
       0	*	*	*	*	*	0	2547	0	1000	

L 337  *	*	*	*	*	*	*	2038	2510	784	*	*	*	*	*	*	*	*	*	*	337
       0	*	*	*	*	*	0	2547	0	1000	

A 338  622	*	*	2724	*	*	*	*	*	*	*	*	*	*	*	*	2330	*	*	*	338
       0	*	*	*	*	*	0	2547	0	1000	

L 339  *	*	*	*	*	*	*	*	*	677	*	*	*	*	*	2510	*	2330	*	*	339
       0	*	*	*	*	0	*	2547	0	1000	

F 340  *	*	*	*	251	2644	*	*	*	*	*	*	*	*	*	*	*	*	*	*	340
       0	*	*	*	*	*	*	2638	0	0	

T 341  *	*	*	*	*	*	*	*	2142	*	*	*	*	*	2790	2644	1093	*	*	*	341
       0	*	*	*	*	*	*	2638	0	0	

A 342  730	*	*	*	*	*	*	*	*	*	*	*	*	2437	*	2237	*	*	*	*	342
       0	*	*	*	*	*	*	2638	0	0	

R 343  *	*	*	*	*	*	*	*	3888	2644	*	*	*	*	873	*	2142	*	*	*	343
       101	*	3888	*	*	*	*	2638	0	0	

I 344  2330	*	*	*	*	*	*	2116	*	*	*	*	*	*	2510	*	*	1341	*	*	344
       0	*	*	*	*	*	0	2547	0	1000	

A 345  571	*	*	2510	2724	*	*	*	*	*	*	*	*	*	*	*	*	*	*	*	345
       0	*	*	*	*	*	0	2547	0	1000	

P 346  *	*	*	*	2510	*	*	*	2038	*	*	*	784	*	*	*	*	*	*	*	346
       0	*	*	*	*	*	0	2547	0	1000	

V 347  *	*	*	*	*	2724	*	*	*	2510	*	*	*	*	*	2330	2038	2116	*	*	347
       0	*	*	*	*	*	0	2547	0	1000	

V 348  *	*	*	*	*	*	*	1177	2510	2724	*	*	*	*	*	*	*	2116	*	*	348
       0	*	*	*	*	*	0	2547	0	1000	

V 349  2038	*	*	*	*	*	*	*	*	*	2330	*	*	*	2724	*	2510	2116	*	*	349
       0	*	*	*	*	*	0	2547	0	1000	

A 350  1219	*	*	2724	*	*	2510	*	2038	*	*	*	*	*	*	*	*	*	*	*	350
       0	*	*	*	*	*	0	2547	0	1000	

V 351  *	*	*	*	*	*	*	*	2510	*	*	*	*	*	*	*	*	279	*	*	351
       0	*	*	*	*	*	0	2547	0	1000	

Q 352  *	*	2510	*	*	*	*	*	2038	*	*	*	*	784	*	*	*	*	*	*	352
       0	*	*	*	*	*	0	2547	0	1000	

K 353  *	*	2038	*	*	*	*	*	725	*	*	*	*	*	*	2724	*	*	*	*	353
       0	*	*	*	*	*	0	2547	0	1000	

K 354  2510	*	*	2038	*	*	*	*	2116	*	*	*	*	*	1514	*	*	*	*	*	354
       0	*	*	*	*	*	0	2547	0	1000	

S 355  810	*	*	*	*	*	2330	*	*	*	*	*	*	*	*	2116	*	*	*	*	355
       0	*	*	*	*	*	0	2547	0	1000	

R 356  *	*	*	*	*	*	*	*	1177	*	*	*	*	*	1388	*	*	2510	*	*	356
       0	*	*	*	*	*	0	2547	0	1000	

A 357  1299	*	*	2330	*	*	*	*	2038	*	2724	*	*	*	*	*	*	*	*	*	357
       0	*	*	*	*	*	0	2547	0	1000	

A 358  784	*	2038	*	*	*	*	*	*	*	*	*	*	*	*	2510	*	*	*	*	358
       0	*	*	*	*	*	0	2547	0	1000	

E 359  *	*	*	622	*	*	*	*	*	*	*	*	*	1514	*	*	*	*	*	*	359
       237	*	2724	*	*	*	0	2547	0	1000	

R 360  1796	*	*	*	*	*	*	*	1189	*	*	*	*	*	1871	*	*	*	*	*	360
       0	*	*	*	*	*	0	2289	0	1224	

P 361  2313	*	*	*	*	*	*	*	1796	*	*	*	1871	*	*	2074	*	*	*	*	361
       0	*	*	*	*	*	0	2289	0	1224	

G 362  461	*	*	*	*	1871	*	*	*	*	*	*	*	*	*	*	*	*	*	*	362
       0	*	*	*	*	*	0	2289	0	1224	

A 363  1075	*	*	*	*	*	*	*	1796	*	*	*	*	*	*	*	*	2074	*	*	363
       0	*	*	*	*	*	0	2289	0	1224	

N 364  2313	*	*	*	*	*	*	*	*	*	*	1871	*	1796	*	2074	*	*	*	*	364
       0	*	*	*	*	*	0	2289	0	1224	

K 365  2313	*	*	*	*	*	*	*	1871	2074	*	*	*	1796	*	*	*	*	*	*	365
       0	*	*	*	*	*	0	2289	0	1224	

P 366  *	*	*	1796	*	*	*	*	*	*	*	*	969	2313	*	*	*	*	*	*	366
       0	*	*	*	*	*	0	2289	0	1224	

G 367  2313	*	*	*	*	969	*	*	1796	*	*	*	*	*	*	*	*	*	*	*	367
       0	*	*	*	*	*	0	2289	0	1224	

T 368  *	*	*	1796	*	*	*	2313	*	*	*	*	2074	*	*	*	1871	*	*	*	368
       0	*	*	*	*	*	0	2289	0	1224	

D 369  *	*	969	2313	*	*	*	*	*	*	*	*	*	*	1796	*	*	*	*	*	369
       0	*	*	*	*	*	0	2289	0	1224	

H 370  2074	*	*	*	*	*	1871	*	1796	*	2313	*	*	*	*	*	*	*	*	*	370
       0	*	*	*	*	*	0	2289	0	1224	

T 371  2313	*	*	1796	*	*	*	*	*	*	*	*	*	*	*	2074	1871	*	*	*	371
       0	*	*	*	*	*	0	2289	0	1224	

K 372  *	*	*	*	*	2313	*	*	833	*	*	*	*	*	2074	*	*	*	*	*	372
       0	*	*	*	*	*	0	2289	0	1224	

S 373  *	*	*	1796	*	*	*	*	*	2313	*	*	*	2074	*	1871	*	*	*	*	373
       0	*	*	*	*	*	0	2289	0	1224	

I 374  *	*	*	2313	*	*	*	1871	1796	2074	*	*	*	*	*	*	*	*	*	*	374
       0	*	*	*	*	*	0	2289	0	1224	

P 375  *	*	*	1796	*	*	*	*	*	*	*	*	490	*	*	*	*	*	*	*	375
       0	*	*	*	*	*	0	2289	0	1224	

A 376  1075	*	*	*	*	2074	*	*	1796	*	*	*	*	*	*	*	*	*	*	*	376
       0	*	*	*	*	*	0	2289	0	1224	

P 377  *	*	*	*	*	*	*	*	*	*	*	*	490	1796	*	*	*	*	*	*	377
       0	*	*	*	*	*	0	2289	0	1224	

A 378  490	*	*	*	*	*	*	*	1796	*	*	*	*	*	*	*	*	*	*	*	378
       0	*	*	*	*	*	0	2289	0	1224	

P 379  *	2074	*	1796	*	*	*	*	*	*	*	*	1075	*	*	*	*	*	*	*	379
       0	*	*	*	*	*	0	2289	0	1224	

A 380  1871	*	*	*	*	*	*	*	928	*	*	*	*	*	*	*	2313	*	*	*	380
       0	*	*	*	*	*	0	2289	0	1224	

P 381  *	*	*	1796	*	*	*	*	*	*	*	*	490	*	*	*	*	*	*	*	381
       0	*	*	*	*	*	0	2289	0	1224	

Q 382  2313	*	*	2074	*	*	*	*	1796	*	*	*	*	1871	*	*	*	*	*	*	382
       0	*	*	*	*	*	0	2289	0	1224	

S 383  *	*	*	*	*	2074	*	*	2313	*	*	*	*	1796	*	1871	*	*	*	*	383
       0	*	*	*	*	*	0	2289	0	1224	

P 384  2313	*	*	1796	*	*	*	*	*	*	*	*	969	*	*	*	*	*	*	*	384
       0	*	*	*	*	*	0	2289	0	1224	

K 385  *	*	2074	1796	*	*	*	*	1871	*	*	*	*	*	*	2313	*	*	*	*	385
       0	*	*	*	*	*	0	2289	0	1224	

P 386  *	*	*	2074	*	*	*	*	1796	*	*	*	1075	*	*	*	*	*	*	*	386
       0	*	*	*	*	*	0	2289	0	1224	

A 387  490	*	*	*	*	*	*	*	1796	*	*	*	*	*	*	*	*	*	*	*	387
       0	*	*	*	*	*	0	2289	0	1224	

A 388  1871	*	928	*	*	*	*	*	*	*	*	*	*	*	*	*	2313	*	*	*	388
       0	*	*	*	*	*	0	2289	0	1224	

K 389  *	*	*	*	*	*	*	*	391	*	*	*	2074	*	*	*	*	*	*	*	389
       0	*	*	*	*	*	0	2289	0	1224	

T 390  *	*	*	*	*	2074	*	*	1796	*	*	*	2313	*	*	*	1871	*	*	*	390
       0	*	*	*	*	*	0	2289	0	1224	

K 391  *	*	*	2313	*	*	*	*	1871	*	*	2074	*	*	1796	*	*	*	*	*	391
       0	*	*	*	*	*	0	2289	0	1224	

A 392  1871	*	*	*	*	*	*	*	1032	*	*	*	2074	*	*	*	*	*	*	*	392
       0	*	*	*	*	*	0	2289	0	1224	

A 393  969	*	*	*	*	*	*	*	*	*	*	*	*	*	1032	*	*	*	*	*	393
       324	*	2313	*	*	*	0	2289	0	1224	

S 394  *	*	*	1484	*	*	*	*	*	*	*	*	*	*	*	638	*	*	*	*	394
       0	*	*	*	*	*	0	1944	0	1452	

P 395  *	*	*	1484	*	*	*	*	*	1732	*	*	1550	*	*	*	*	*	*	*	395
       0	*	*	*	*	*	0	1944	0	1452	

H 396  *	*	*	*	*	*	1550	*	1484	*	*	*	1732	*	*	*	*	*	*	*	396
       0	*	*	*	*	*	0	1944	0	1452	

H 397  *	*	*	*	*	*	1550	*	1484	*	*	*	*	*	*	*	1732	*	*	*	397
       0	*	*	*	*	*	0	1944	0	1452	

G 398  1732	*	*	*	*	1550	*	*	1484	*	*	*	*	*	*	*	*	*	*	*	398
       0	*	*	*	*	*	0	1944	0	1452	

A 399  1550	*	1732	1484	*	*	*	*	*	*	*	*	*	*	*	*	*	*	*	*	399
       0	*	*	*	*	*	0	1944	0	1452	

A 400  1550	1732	*	1484	*	*	*	*	*	*	*	*	*	*	*	*	*	*	*	*	400
       0	*	*	*	*	*	0	1944	0	1452	

T 401  1732	*	*	*	*	*	*	*	*	*	*	*	*	*	*	*	517	*	*	*	401
       0	*	*	*	*	*	0	1944	0	1452	

A 402  638	*	*	*	*	*	*	*	*	*	*	*	1484	*	*	*	*	*	*	*	402
       0	*	*	*	*	*	0	1944	0	1452	

P 403  *	*	*	1484	*	*	*	*	*	*	*	*	1550	1732	*	*	*	*	*	*	403
       0	*	*	*	*	*	0	1944	0	1452	

V 404  *	*	*	*	*	*	*	*	*	*	*	*	1484	*	*	*	1732	1550	*	*	404
       0	*	*	*	*	586	1583	1944	0	1452	

S 405  1549	*	*	*	*	*	*	*	*	*	*	*	*	*	*	1189	*	2187	*	*	405
       0	*	*	*	*	*	0	2375	0	1000	

V 406  *	*	*	*	*	*	*	1959	*	*	*	*	*	*	*	*	1903	1073	*	*	406
       0	*	*	*	*	*	0	2375	0	1000	

D 407  *	*	1967	*	*	*	2187	*	*	*	*	3749	2451	*	*	1903	*	*	*	*	407
       0	*	*	*	*	*	0	2375	0	1000	

E 408  1959	*	*	1967	*	*	*	*	*	1903	*	*	*	*	*	2187	*	*	*	*	408
       0	*	*	*	*	*	0	2375	0	1000	

D 409  *	*	603	*	*	*	*	*	*	*	*	3749	*	1903	*	*	*	*	*	*	409
       0	*	*	*	*	*	0	2375	0	1000	

G 410  2451	*	*	*	*	743	*	*	*	*	*	*	*	*	*	2187	*	*	*	*	410
       0	*	*	*	*	*	0	2375	0	1000	

D 411  *	*	291	*	*	*	*	*	*	*	*	*	2451	*	*	*	*	*	*	*	411
       0	*	*	*	*	*	0	2375	0	1000	

S 412  *	*	1903	*	*	*	*	*	*	*	*	*	*	*	*	603	3749	*	*	*	412
       0	*	*	*	*	*	0	2375	0	1000	

D 413  *	*	935	2187	3749	*	*	*	*	*	*	*	*	*	*	2451	*	*	*	*	413
       0	*	*	*	*	*	0	2375	0	1000	

P 414  2451	*	1903	*	*	*	*	*	*	*	*	*	1073	*	*	*	3749	*	*	*	414
       0	*	*	*	*	*	0	2375	0	1000	

E 415  2451	*	1903	1073	*	*	*	*	*	*	*	*	*	*	*	*	*	3749	*	*	415
       449	*	1903	*	*	*	0	2375	0	1000	

Q 416  1692	*	*	*	*	*	*	*	2054	*	*	*	*	1486	*	3430	*	*	*	*	416
       0	*	*	*	*	944	1058	1890	0	1248	

D 417  *	*	1967	1038	*	*	*	*	2451	*	*	*	3749	*	*	*	*	*	*	*	417
       0	*	*	*	*	*	0	2375	0	1000	

R 418  *	*	*	*	*	*	*	*	*	*	*	*	*	3749	111	*	*	*	*	*	418
       0	*	*	*	*	*	0	2375	0	1000	

R 419  *	*	*	*	*	*	1903	*	2451	*	*	*	*	*	863	*	*	*	*	*	419
       0	*	*	*	*	*	0	2375	0	1000	

V 420  *	*	*	*	*	3749	*	*	*	2451	*	*	*	*	*	*	*	429	*	*	420
       0	*	*	*	*	*	0	2375	0	1000	

T 421  *	*	*	2451	*	*	*	*	*	*	*	*	1549	*	*	*	1073	*	*	*	421
       0	*	*	*	*	*	0	2375	0	1000	

R 422  *	*	*	2451	*	*	*	*	*	*	*	*	*	*	291	*	*	*	*	*	422
       0	*	*	*	*	*	0	2375	0	1000	

S 423  *	*	*	2451	*	*	3749	*	*	*	*	*	*	*	1903	1073	*	*	*	*	423
       0	*	*	*	*	*	0	2375	0	1000	

Q 424  2451	*	*	*	*	*	*	*	*	*	*	*	*	1073	*	1903	3749	*	*	*	424
       0	*	*	*	*	*	0	2375	0	1000	

S 425  *	*	*	2451	*	1903	*	*	*	*	*	*	*	*	*	1073	3749	*	*	*	425
       0	*	*	*	*	*	0	2375	0	1000	

Q 426  *	*	*	*	*	*	*	*	*	*	*	*	*	1967	2187	1903	*	1959	*	*	426
       0	*	*	*	*	*	0	2375	0	1000	

Q 427  *	*	*	*	*	*	*	*	*	*	*	*	1313	1967	*	*	1549	*	*	*	427
       0	*	*	*	*	*	0	2375	0	1000	

P 428  *	*	*	*	*	*	*	*	*	*	*	*	0	*	*	*	*	*	*	*	428
       429	*	1959	*	*	*	0	2375	0	1000	

Q 429  *	*	*	*	*	*	*	*	*	1732	*	*	*	517	*	*	*	*	*	*	429
       0	*	*	*	*	*	0	1944	0	1452	

L 430  *	*	*	*	*	*	*	*	1732	1550	*	*	*	*	*	*	*	*	*	1484	430
       0	*	*	*	*	*	0	1944	0	1452	

P 431  *	*	*	*	*	*	*	*	*	*	*	1484	638	*	*	*	*	*	*	*	431
       0	*	*	*	*	1557	599	1944	0	1452	

R 432  *	*	*	2074	*	*	*	*	*	*	*	*	*	*	1871	1796	2313	*	*	*	432
       0	*	*	*	*	*	0	2289	0	1224	

S 433  2313	*	*	*	*	*	*	*	*	*	*	*	*	*	*	969	1796	*	*	*	433
       0	*	*	*	*	*	0	2289	0	1224	

E 434  *	*	*	1871	*	*	*	*	1796	*	*	*	1189	*	*	*	*	*	*	*	434
       0	*	*	*	*	*	0	2289	0	1224	

A 435  1871	*	*	*	*	*	*	*	1032	*	*	*	*	2074	*	*	*	*	*	*	435
       0	*	*	*	*	*	0	2289	0	1224	

A 436  1075	*	*	*	*	*	*	*	*	*	*	*	2074	*	1796	*	*	*	*	*	436
       0	*	*	*	*	*	0	2289	0	1224	

R 437  *	*	*	*	*	*	*	*	1189	*	*	*	*	*	833	*	*	*	*	*	437
       0	*	*	*	*	*	0	2289	0	1224	

L 438  *	*	*	*	*	1032	*	*	*	1871	*	*	2074	*	*	*	*	*	*	*	438
       0	*	*	*	*	*	0	2289	0	1224	

G 439  2074	*	*	*	*	1871	*	*	2313	*	*	*	*	*	1796	*	*	*	*	*	439
       0	*	*	*	*	*	0	2289	0	1224	

A 440  490	*	1796	*	*	*	*	*	*	*	*	*	*	*	*	*	*	*	*	*	440
       0	*	*	*	*	*	0	2289	0	1224	

D 441  2313	*	324	*	*	*	*	*	*	*	*	*	*	*	*	*	*	*	*	*	441
       0	*	*	*	*	*	0	2289	0	1224	

K 442  *	*	1796	*	*	*	*	*	490	*	*	*	*	*	*	*	*	*	*	*	442
       0	*	*	*	*	*	0	2289	0	1224	

K 443  *	*	*	*	*	*	1796	*	490	*	*	*	*	*	*	*	*	*	*	*	443
       0	*	*	*	*	*	0	2289	0	1224	

P 444  2074	*	*	*	*	*	*	*	*	*	*	*	1871	2313	*	1796	*	*	*	*	444
       0	*	*	*	*	*	0	2289	0	1224	

K 445  2313	*	*	928	*	*	*	*	1871	*	*	*	*	*	*	*	*	*	*	*	445
       0	*	*	*	*	*	0	2289	0	1224	

P 446  2313	*	1796	*	*	*	*	*	*	*	*	*	969	*	*	*	*	*	*	*	446
       0	*	*	*	*	*	0	2289	0	1224	

A 447  1075	*	*	*	*	1796	*	*	*	*	*	*	*	2074	*	*	*	*	*	*	447
       0	*	*	*	*	*	0	2289	0	1224	

P 448  *	*	*	*	*	*	*	*	*	*	*	*	969	*	*	2313	1796	*	*	*	448
       0	*	*	*	*	*	0	2289	0	1224	

R 449  2313	*	*	*	*	*	*	*	2074	*	*	*	*	*	1871	*	1796	*	*	*	449
       0	*	*	*	*	*	0	2289	0	1224	

R 450  1189	*	*	*	*	*	*	*	1796	*	*	*	*	*	1871	*	*	*	*	*	450
       0	*	*	*	*	*	0	2289	0	1224	

E 451  *	*	1796	1871	*	*	*	*	2313	*	*	*	*	2074	*	*	*	*	*	*	451
       0	*	*	*	*	*	0	2289	0	1224	

S 452  1796	*	*	*	*	*	*	*	*	*	*	*	2074	*	*	1075	*	*	*	*	452
       0	*	*	*	*	*	0	2289	0	1224	

D 453  *	*	1871	*	*	*	*	*	461	*	*	*	*	*	*	*	*	*	*	*	453
       0	*	*	*	*	*	0	2289	0	1224	

G 454  2074	*	*	*	*	1871	*	*	1032	*	*	*	*	*	*	*	*	*	*	*	454
       0	*	*	*	*	*	0	2289	0	1224	

R 455  *	*	*	2313	*	*	*	*	*	*	*	*	*	2074	1871	1796	*	*	*	*	455
       0	*	*	*	*	*	0	2289	0	1224	

P 456  *	*	*	*	*	*	*	*	*	*	*	*	969	*	1796	2313	*	*	*	*	456
       0	*	*	*	*	*	0	2289	0	1224	

A 457  1075	*	*	*	*	*	*	*	928	*	*	*	*	*	*	*	*	*	*	*	457
       0	*	*	*	*	*	0	2289	0	1224	

P 458  1189	*	*	*	*	*	*	*	*	*	*	*	1871	*	*	1796	*	*	*	*	458
       391	*	2074	*	*	*	0	2289	0	1224	

S 459  716	*	*	*	*	*	*	*	*	*	*	*	*	*	*	1355	*	*	*	*	459
       0	*	*	*	*	*	0	2021	0	1422	

R 460  1971	*	*	*	*	*	*	*	*	*	*	*	*	*	425	*	*	*	*	*	460
       0	*	*	*	*	*	0	2021	0	1422	

K 461  *	*	*	*	*	*	*	*	630	*	*	*	*	1498	*	*	*	*	*	*	461
       0	*	*	*	*	*	0	2021	0	1422	

R 462  *	*	*	*	*	*	*	*	*	*	*	*	*	*	630	1498	*	*	*	*	462
       0	*	*	*	*	*	0	2021	0	1422	

R 463  *	*	*	*	*	1498	*	*	1971	*	*	*	*	*	1355	*	*	*	*	*	463
       0	*	*	*	*	*	0	2021	0	1422	

L 464  *	*	*	*	*	*	*	*	*	425	*	*	*	*	*	1971	*	*	*	*	464
       0	*	*	*	*	1548	604	2021	0	1422	

S 465  *	*	*	*	1686	*	*	*	*	*	*	*	*	*	*	1522	2190	3039	*	*	465
       0	*	*	*	*	*	0	2186	0	1202	

D 466  *	*	601	*	*	2190	*	*	*	*	*	*	*	*	*	*	3039	*	*	*	466
       0	*	*	*	*	*	0	2186	0	1202	

T 467  *	*	1686	*	*	*	*	*	*	*	*	*	1553	*	*	*	1522	*	*	*	467
       0	*	*	*	*	*	0	2186	0	1202	

F 468  *	*	*	*	601	*	*	*	*	1553	*	*	*	*	*	*	*	*	*	*	468
       0	*	*	*	*	*	0	2186	0	1202	

D 469  *	*	1522	*	*	*	*	*	*	*	*	*	916	*	*	*	*	*	*	3039	469
       0	*	*	*	*	1095	911	2186	0	1202	

A 470  111	*	*	*	*	*	*	*	*	3749	*	*	*	*	*	*	*	*	*	*	470
       0	*	*	*	*	*	0	2375	0	1000	

L 471  578	*	*	*	*	*	*	*	*	1967	*	3749	*	*	*	*	*	*	*	*	471
       0	*	*	*	*	*	0	2375	0	1000	

E 472  *	*	*	1967	*	*	*	*	2451	*	*	*	*	3749	*	1038	*	*	*	*	472
       0	*	*	*	*	*	0	2375	0	1000	

P 473  *	*	*	*	*	*	*	*	*	*	*	*	1073	*	1959	1903	*	*	*	*	473
       0	*	*	*	*	*	0	2375	0	1000	

A 474  603	*	*	*	*	*	*	*	*	*	*	*	*	*	*	1903	3749	*	*	*	474
       0	*	*	*	*	*	0	2375	0	1000	

P 475  *	*	3749	*	*	*	*	*	2451	*	*	*	1073	*	*	1903	*	*	*	*	475
       0	*	*	*	*	*	0	2375	0	1000	

K 476  2187	*	*	*	1549	*	*	*	1967	*	*	*	*	*	*	*	2451	*	*	*	476
       0	*	*	*	*	*	0	2375	0	1000	

Q 477  3749	*	1903	*	*	*	*	*	*	*	*	*	*	1189	*	2187	*	*	*	*	477
       0	*	*	*	*	*	0	2375	0	1000	

P 478  *	*	2451	*	*	*	2187	*	*	*	*	*	1967	*	1903	3749	*	*	*	*	478
       0	*	*	*	*	*	0	2375	0	1000	

A 479  1967	*	*	*	*	*	1903	*	*	*	*	*	3749	*	*	2451	2187	*	*	*	479
       0	*	*	*	*	*	0	2375	0	1000	

V 480  *	3749	2451	*	*	*	*	*	1903	*	*	*	*	*	*	*	2187	1967	*	*	480
       358	*	2187	*	*	*	0	2375	0	1000	

A 481  1522	*	*	2190	*	*	*	*	1686	3039	*	*	*	*	*	*	*	*	*	*	481
       1522	*	618	*	*	*	0	2186	0	1202	

P 482  *	*	*	*	*	*	*	*	*	*	*	*	0	*	*	*	*	*	*	*	482
       0	*	*	*	*	325	2310	1000	0	1876	

R 483  *	*	2451	1903	*	*	*	*	2187	3749	*	*	*	*	1967	*	*	*	*	*	483
       0	*	*	*	*	*	0	2375	0	1000	

E 484  2187	*	*	502	*	*	*	*	3749	*	*	*	*	*	*	*	*	*	*	*	484
       0	*	*	*	*	*	0	2375	0	1000	

S 485  2451	*	*	*	*	*	*	*	*	*	*	*	*	*	*	291	*	*	*	*	485
       0	*	*	*	*	*	0	2375	0	1000	

P 486  2187	*	*	*	*	*	*	*	*	3749	*	*	935	*	*	2451	*	*	*	*	486
       0	*	*	*	*	*	0	2375	0	1000	

A 487  1967	*	931	*	*	*	*	*	2187	*	*	*	*	*	*	*	*	*	*	*	487
       0	*	*	*	*	*	0	2375	0	1000	

A 488  1073	*	*	*	3749	*	*	*	*	*	*	*	*	*	*	2451	*	*	*	1903	488
       0	*	*	*	*	*	0	2375	0	1000	

K 489  *	*	2451	3749	*	*	*	*	935	*	*	*	*	*	*	2187	*	*	*	*	489
       291	*	2451	*	*	*	0	2375	0	1000	

P 490  *	*	*	*	*	*	*	3397	*	1615	*	*	1691	*	*	*	1895	*	*	*	490
       0	*	*	*	*	*	0	2070	0	1233	

P 491  *	*	*	*	*	*	*	*	1615	*	*	*	570	*	*	*	*	*	*	*	491
       0	*	*	*	*	*	0	2070	0	1233	

R 492  *	*	*	*	*	*	*	*	*	*	*	*	*	1895	1691	1247	*	*	*	*	492
       0	*	*	*	*	*	0	2070	0	1233	

R 493  *	*	*	*	*	*	*	3397	1895	*	*	*	*	*	653	*	*	*	*	*	493
       0	*	*	*	*	*	0	2070	0	1233	

S 494  748	*	*	*	*	*	*	*	*	*	*	*	*	3397	*	1691	*	*	*	*	494
       0	*	*	*	*	*	0	2070	0	1233	

A 495  789	*	*	*	*	1615	*	*	*	*	*	*	*	*	*	*	3397	*	*	*	495
       0	*	*	*	*	*	0	2070	0	1233	

A 496  1691	*	*	1895	*	3397	*	*	*	*	*	*	*	*	*	1615	*	*	*	*	496
       0	*	*	*	*	*	0	2070	0	1233	

S 497  *	*	*	*	*	*	*	*	*	*	*	*	1895	*	*	452	*	*	*	*	497
       0	*	*	*	*	*	0	2070	0	1233	

A 498  1691	*	*	*	*	*	*	*	*	*	*	*	*	1458	*	1615	*	*	*	*	498
       0	*	*	*	*	*	0	2070	0	1233	

H 499  *	*	*	*	*	*	1691	*	*	*	*	*	3397	1895	*	1615	*	*	*	*	499
       0	*	*	*	*	*	0	2070	0	1233	

S 500  3397	*	*	*	*	*	*	*	*	*	*	*	1895	*	*	653	*	*	*	*	500
       0	*	*	*	*	*	0	2070	0	1233	

T 501  *	*	*	*	*	*	*	*	1895	*	*	*	*	*	*	1247	1691	*	*	*	501
       653	*	1458	*	*	*	0	2070	0	1233	

A 502  0	*	*	*	*	*	*	*	*	*	*	*	*	*	*	*	*	*	*	*	502
       0	*	*	*	*	*	0	1636	0	1645	

V 503  *	*	*	*	*	*	*	*	*	*	1075	*	*	*	*	*	*	929	*	*	503
       0	*	*	*	*	*	0	1636	0	1645	

R 504  *	*	*	*	*	*	*	*	1075	*	*	*	*	*	929	*	*	*	*	*	504
       929	*	1075	*	*	*	0	1636	0	1645	

A 505  0	*	*	*	*	*	*	*	*	*	*	*	*	*	*	*	*	*	*	*	505
       0	*	*	*	*	*	0	1000	0	1876	

T 506  *	*	*	*	*	*	*	*	*	*	*	*	*	*	*	*	0	*	*	*	506
       0	*	*	*	*	*	0	1000	0	1876	

L 507  *	*	*	*	*	*	*	*	*	0	*	*	*	*	*	*	*	*	*	*	507
       0	*	*	*	*	*	0	1000	0	1876	

D 508  *	*	0	*	*	*	*	*	*	*	*	*	*	*	*	*	*	*	*	*	508
       0	*	*	*	*	*	0	1000	0	1876	

L 509  *	*	*	*	*	*	*	*	*	0	*	*	*	*	*	*	*	*	*	*	509
       0	*	*	*	*	*	0	1000	0	1876	

G 510  *	*	*	*	*	0	*	*	*	*	*	*	*	*	*	*	*	*	*	*	510
       0	*	*	*	*	*	0	1000	0	1876	

D 511  *	*	0	*	*	*	*	*	*	*	*	*	*	*	*	*	*	*	*	*	511
       0	*	*	*	*	2196	355	1000	0	1876	

A 512  929	*	1075	*	*	*	*	*	*	*	*	*	*	*	*	*	*	*	*	*	512
       0	*	*	*	*	*	0	1636	0	1645	

L 513  *	*	*	*	*	*	*	*	*	0	*	*	*	*	*	*	*	*	*	*	513
       0	*	*	*	*	*	0	1636	0	1645	

P 514  *	*	*	*	1075	*	*	*	*	*	*	*	929	*	*	*	*	*	*	*	514
       0	*	*	*	*	1061	941	1636	0	1645	

P 515  *	*	*	*	*	*	*	*	*	*	*	*	0	*	*	*	*	*	*	*	515
       0	*	*	*	*	*	0	2070	0	1233	

P 516  748	*	*	*	*	*	*	*	*	3397	*	*	1691	*	*	*	*	*	*	*	516
       0	*	*	*	*	*	0	2070	0	1233	

P 517  *	*	*	*	*	*	*	*	*	*	*	*	0	*	*	*	*	*	*	*	517
       0	*	*	*	*	*	0	2070	0	1233	

A 518  789	*	*	*	*	*	*	*	*	*	*	*	*	*	*	3397	*	1615	*	*	518
       0	*	*	*	*	*	0	2070	0	1233	

P 519  *	*	*	*	*	1615	*	*	*	*	*	*	789	3397	*	*	*	*	*	*	519
       201	*	2945	*	*	*	0	2070	0	1233	

R 520  *	*	*	*	*	*	*	*	*	*	*	*	*	*	0	*	*	*	*	*	520
       0	*	*	*	*	*	0	1636	0	1452	

R 521  *	*	*	*	*	*	*	*	*	*	*	*	1075	*	929	*	*	*	*	*	521
       0	*	*	*	*	*	0	1636	0	1452	

A 522  929	*	*	*	*	*	*	*	*	*	*	*	1075	*	*	*	*	*	*	*	522
       0	*	*	*	*	*	0	1636	0	1452	

S 523  *	*	*	*	*	*	*	*	*	*	*	*	*	*	1075	929	*	*	*	*	523
       0	*	*	*	*	*	0	1636	0	1452	

A 524  0	*	*	*	*	*	*	*	*	*	*	*	*	*	*	*	*	*	*	*	524
       0	*	*	*	*	1557	599	1636	0	1452	

S 525  *	*	*	*	*	*	*	*	*	*	*	*	*	*	*	1355	716	*	*	*	525
       0	*	*	*	*	*	0	2021	0	1224	

A 526  1355	*	*	*	*	716	*	*	*	*	*	*	*	*	*	*	*	*	*	*	526
       0	*	*	*	*	*	0	2021	0	1224	

A 527  1355	*	*	*	*	*	*	*	1498	*	*	*	*	*	*	*	1971	*	*	*	527
       0	*	*	*	*	*	0	2021	0	1224	

A 528  1355	*	*	*	*	*	*	*	1971	*	*	*	*	*	1498	*	*	*	*	*	528
       0	*	*	*	*	*	0	2021	0	1224	

A 529  1355	*	*	*	*	*	*	*	*	*	*	*	*	1971	1498	*	*	*	*	*	529
       0	*	*	*	*	*	0	2021	0	1224	

A 530  425	*	1971	*	*	*	*	*	*	*	*	*	*	*	*	*	*	*	*	*	530
       0	*	*	*	*	*	0	2021	0	1224	

R 531  *	*	*	*	*	*	*	*	1498	*	*	*	*	*	630	*	*	*	*	*	531
       1355	*	715	*	*	*	0	2021	0	1224	

L 532  *	*	*	*	*	*	*	*	*	0	*	*	*	*	*	*	*	*	*	*	532
       0	*	*	*	*	*	0	1000	0	1688	

A 533  0	*	*	*	*	*	*	*	*	*	*	*	*	*	*	*	*	*	*	*	533
       0	*	*	*	*	*	0	1000	0	1688	

A 534  0	*	*	*	*	*	*	*	*	*	*	*	*	*	*	*	*	*	*	*	534
       0	*	*	*	*	*	0	1000	0	1688	

F 535  *	*	*	*	0	*	*	*	*	*	*	*	*	*	*	*	*	*	*	*	535
       0	*	*	*	*	957	1044	1000	0	1688	

D 536  *	*	1355	1498	*	*	*	*	*	*	*	*	*	*	1971	*	*	*	*	*	536
       0	*	*	*	*	*	0	2021	0	1224	

A 537  1355	*	*	1498	*	*	*	*	*	*	1971	*	*	*	*	*	*	*	*	*	537
       0	*	*	*	*	*	0	2021	0	1224	

D 538  *	*	425	*	*	*	*	*	*	*	*	*	*	*	*	1971	*	*	*	*	538
       0	*	*	*	*	*	0	2021	0	1224	

D 539  *	*	1355	*	*	1971	*	*	*	*	*	*	*	*	*	*	1498	*	*	*	539
       0	*	*	*	*	*	0	2021	0	1224	

D 540  *	*	1355	*	*	1498	*	*	1971	*	*	*	*	*	*	*	*	*	*	*	540
       0	*	*	*	*	*	0	2021	0	1224	

A 541  1355	*	*	*	716	*	*	*	*	*	*	*	*	*	*	*	*	*	*	*	541
       0	*	*	*	*	*	0	2021	0	1224	

A 542  1355	*	*	*	*	1498	*	*	*	1971	*	*	*	*	*	*	*	*	*	*	542
       0	*	*	*	*	*	0	2021	0	1224	

D 543  *	*	1355	*	*	*	*	*	*	*	*	*	*	*	*	*	716	*	*	*	543
       0	*	*	*	*	*	0	2021	0	1224	

L 544  *	*	*	*	*	*	*	*	*	425	*	*	*	1971	*	*	*	*	*	*	544
       0	*	*	*	*	*	0	2021	0	1224	

K 545  *	*	*	*	*	*	*	*	1355	*	*	*	*	*	*	716	*	*	*	*	545
       425	*	1971	*	*	*	0	2021	0	1224	

L 546  *	*	*	*	*	*	*	*	*	0	*	*	*	*	*	*	*	*	*	*	546
       0	*	*	*	*	*	0	1636	0	1452	

D 547  *	*	0	*	*	*	*	*	*	*	*	*	*	*	*	*	*	*	*	*	547
       0	*	*	*	*	*	0	1636	0	1452	

F 548  *	*	*	*	0	*	*	*	*	*	*	*	*	*	*	*	*	*	*	*	548
       929	*	1075	*	*	*	0	1636	0	1452	

P 549  *	*	*	*	*	*	*	*	*	*	*	*	0	*	*	*	*	*	*	*	549
       0	*	*	*	*	*	0	1000	0	1688	

A 550  0	*	*	*	*	*	*	*	*	*	*	*	*	*	*	*	*	*	*	*	550
       0	*	*	*	*	*	0	1000	0	1688	

L 551  *	*	*	*	*	*	*	*	*	0	*	*	*	*	*	*	*	*	*	*	551
       0	*	*	*	*	*	0	1000	0	1688	

L 552  *	*	*	*	*	*	*	*	*	0	*	*	*	*	*	*	*	*	*	*	552
       0	*	*	*	*	1914	445	1000	0	1688	

S 553  1075	*	*	*	*	*	*	*	*	*	*	*	*	*	*	929	*	*	*	*	553
       0	*	*	*	*	*	0	1636	0	1452	

Q 554  *	*	*	*	*	*	*	*	1075	*	*	*	*	929	*	*	*	*	*	*	554
       0	*	*	*	*	*	0	1636	0	1452	

A 555  929	*	*	*	*	*	*	*	*	*	*	*	*	*	*	*	1075	*	*	*	555
       0	*	*	*	*	*	0	1636	0	1452	

D 556  *	*	929	*	*	*	*	*	*	*	*	*	1075	*	*	*	*	*	*	*	556
       0	*	*	*	*	*	0	1636	0	1452	

G 557  *	*	*	*	*	0	*	*	*	*	*	*	*	*	*	*	*	*	*	*	557
       0	*	*	*	*	*	0	1636	0	1452	

G 558  *	*	*	*	*	0	*	*	*	*	*	*	*	*	*	*	*	*	*	*	558
       0	*	*	*	*	*	0	1636	0	1452	

L 559  *	*	*	*	*	*	*	*	*	929	*	*	1075	*	*	*	*	*	*	*	559
       0	*	*	*	*	*	0	1636	0	1452	

N 560  *	*	1075	*	*	*	*	*	*	*	*	929	*	*	*	*	*	*	*	*	560
       0	*	*	*	*	*	0	1636	0	1452	

D 561  *	*	0	*	*	*	*	*	*	*	*	*	*	*	*	*	*	*	*	*	561
       0	*	*	*	*	*	0	1636	0	1452	

D 562  *	*	0	*	*	*	*	*	*	*	*	*	*	*	*	*	*	*	*	*	562
       929	*	1075	*	*	*	0	1636	0	1452	

G 563  *	*	*	*	*	0	*	*	*	*	*	*	*	*	*	*	*	*	*	*	563
       0	*	*	*	*	*	0	1000	0	1688	

D 564  *	*	0	*	*	*	*	*	*	*	*	*	*	*	*	*	*	*	*	*	564
       0	*	*	*	*	2061	395	1000	0	1688	

L 565  *	2146	*	*	*	*	*	*	*	369	*	*	*	*	*	*	*	*	*	*	565
       0	*	*	*	*	562	1633	1219	0	1475	

D 566  *	*	817	1686	*	*	*	*	*	*	*	*	*	*	*	*	3039	*	*	*	566
       0	*	*	*	*	*	0	2186	0	1000	

D 567  *	*	0	*	*	*	*	*	*	*	*	*	*	*	*	*	*	*	*	*	567
       0	*	*	*	*	*	0	2186	0	1000	

E 568  *	*	1686	537	*	*	*	*	*	*	*	*	*	*	*	*	*	*	*	*	568
       0	*	*	*	*	*	0	2186	0	1000	

G 569  *	*	916	*	*	1089	*	*	*	*	*	*	*	*	*	*	*	*	*	*	569
       0	*	*	*	*	*	0	2186	0	1000	

S 570  916	*	3039	*	*	*	*	*	*	*	*	*	*	*	*	1522	*	*	*	*	570
       0	*	*	*	*	*	0	2186	0	1000	

L 571  *	*	2190	*	*	*	*	3039	*	1522	1686	*	*	*	*	*	*	*	*	*	571
       0	*	*	*	*	*	0	2186	0	1000	

T 572  2190	*	3039	*	*	*	*	*	*	*	*	*	*	1686	*	*	1522	*	*	*	572
       0	*	*	*	*	*	0	2186	0	1000	

A 573  1522	*	*	*	*	3039	*	*	*	*	*	*	1686	*	*	2190	*	*	*	*	573
       0	*	*	*	*	*	0	2186	0	1000	

L 574  *	*	*	*	*	*	*	2190	*	1522	1686	*	*	*	*	*	*	3039	*	*	574
       0	*	*	*	*	*	0	2186	0	1000	

Q 575  *	*	*	*	3039	*	*	*	*	1686	*	*	*	1522	*	*	*	2190	*	*	575
       0	*	*	*	*	*	0	2186	0	1000	

K 576  *	*	*	1209	*	*	*	*	817	*	*	*	*	*	*	*	*	*	*	*	576
       0	*	*	*	*	*	0	2186	0	1000	

Q 577  *	*	2190	*	*	*	*	3039	*	*	*	1686	*	1522	*	*	*	*	*	*	577
       0	*	*	*	*	*	0	2186	0	1000	

F 578  *	*	*	*	1522	*	*	916	*	3039	*	*	*	*	*	*	*	*	*	*	578
       0	*	*	*	*	*	0	2186	0	1000	

E 579  2190	*	*	1522	*	*	*	*	*	1686	*	*	*	*	3039	*	*	*	*	*	579
       0	*	*	*	*	*	0	2186	0	1000	

A 580  1522	*	*	*	*	*	*	*	3039	*	*	*	*	1686	2190	*	*	*	*	*	580
       0	*	*	*	*	*	0	2186	0	1000	

L 581  *	*	*	*	*	*	*	1686	*	817	*	*	*	*	*	*	3039	*	*	*	581
       0	*	*	*	*	*	0	2186	0	1000	

V 582  *	*	*	*	*	*	*	3039	*	*	1686	*	*	*	*	*	*	817	*	*	582
       0	*	*	*	*	*	0	2186	0	1000	

A 583  1522	*	*	*	*	*	*	*	*	*	*	*	*	618	*	*	*	*	*	*	583
       0	*	*	*	*	*	0	2186	0	1000	

K 584  916	*	3039	*	*	*	*	*	1522	*	*	*	*	*	*	*	*	*	*	*	584
       0	*	*	*	*	*	0	2186	0	1000	

Q 585  *	*	*	*	*	*	*	*	1686	*	*	*	*	1522	3039	*	2190	*	*	*	585
       0	*	*	*	*	*	0	2186	0	1000	

R 586  2190	*	*	*	*	*	*	1686	3039	*	*	*	*	*	1522	*	*	*	*	*	586
       0	*	*	*	*	*	0	2186	0	1000	

D 587  *	*	1522	*	*	2190	1686	*	*	*	*	*	*	*	*	*	*	*	*	3039	587
       0	*	*	*	*	*	0	2186	0	1000	

A 588  1522	*	2190	*	*	*	*	*	*	*	*	3039	*	*	*	1686	*	*	*	*	588
       0	*	*	*	*	*	0	2186	0	1000	

T 589  *	*	*	*	*	*	*	*	*	*	*	1686	*	*	1553	*	1522	*	*	*	589
       0	*	*	*	*	*	0	2186	0	1000	

R 590  *	*	*	*	*	*	*	*	1686	*	*	*	*	3039	817	*	*	*	*	*	590
       0	*	*	*	*	*	0	2186	0	1000	

K 591  *	*	*	*	*	*	*	*	0	*	*	*	*	*	*	*	*	*	*	*	591
       0	*	*	*	*	*	0	2186	0	1000	

K 592  *	*	*	*	*	*	*	*	1522	*	*	*	*	*	618	*	*	*	*	*	592
       0	*	*	*	*	*	0	2186	0	1000	

G 593  2190	*	*	*	*	601	*	*	*	3039	*	*	*	*	*	*	*	*	*	*	593
       0	*	*	*	*	*	0	2186	0	1000	

T 594  *	*	*	1686	*	*	*	*	2190	*	*	*	*	*	3039	*	1522	*	*	*	594
       0	*	*	*	*	*	0	2186	0	1000	

S 595  *	*	1209	*	*	*	*	*	2190	*	*	*	*	*	*	1522	*	*	*	*	595
       0	*	*	*	*	*	0	2186	0	1000	

K 596  3039	*	*	*	*	*	*	*	601	2190	*	*	*	*	*	*	*	*	*	*	596
       0	*	*	*	*	*	0	2186	0	1000	

I 597  *	*	*	*	*	*	*	817	*	1686	*	*	*	3039	*	*	*	*	*	*	597
       0	*	*	*	*	*	0	2186	0	1000	

N 598  2190	*	*	*	*	*	3039	*	1686	*	*	1522	*	*	*	*	*	*	*	*	598
       0	*	*	*	*	*	0	2186	0	1000	

E 599  3039	*	2190	1522	*	*	*	*	*	*	*	*	*	1686	*	*	*	*	*	*	599
       0	*	*	*	*	*	0	2186	0	1000	

T 600  618	*	*	*	*	*	*	*	*	*	*	*	*	*	*	*	1522	*	*	*	600
       0	*	*	*	*	*	0	2186	0	1000	

M 601  *	*	*	*	*	*	*	*	3039	*	601	*	*	*	2190	*	*	*	*	*	601
       0	*	*	*	*	*	0	2186	0	1000	

A 602  1522	*	1686	*	*	*	*	*	*	*	*	*	*	3039	*	2190	*	*	*	*	602
       0	*	*	*	*	*	0	2186	0	1000	

V 603  1686	*	*	2190	*	*	*	*	*	*	*	*	*	3039	*	*	*	1522	*	*	603
       0	*	*	*	*	0	*	2186	0	1000	

V 604  2405	*	*	*	*	*	*	1262	*	*	3217	*	*	*	*	*	*	1802	*	*	604
       0	*	*	*	*	*	*	2455	0	0	

Q 605  *	*	*	*	*	3217	*	*	*	*	*	*	*	164	*	*	*	*	*	*	605
       0	*	*	*	*	*	*	2455	0	0	

R 606  2674	*	*	2405	*	*	*	*	1943	*	*	*	*	*	1802	*	3217	*	*	*	606
       0	*	*	*	*	*	*	2455	0	0	

R 607  3217	*	*	*	*	*	*	*	1262	*	*	*	*	2405	1802	*	*	*	*	*	607
       0	*	*	*	*	*	*	2455	0	0	

L 608  *	*	*	*	*	*	*	3217	*	661	*	*	*	*	*	*	*	1943	*	*	608
       0	*	*	*	*	*	*	2455	0	0	

D 609  *	*	661	1943	*	*	*	*	*	*	*	*	*	*	*	3217	*	*	*	*	609
       0	*	*	*	*	*	*	2455	0	0	

A 610  1173	*	*	*	*	*	*	*	*	*	*	*	*	2405	*	3217	1943	*	*	*	610
       0	*	*	*	*	*	*	2455	0	0	

F 611  2405	*	*	*	1173	*	*	*	*	*	*	*	*	*	*	*	*	1943	3217	*	611
       0	*	*	*	*	*	*	2455	0	0	

K 612  *	*	*	*	*	*	*	*	661	*	*	*	*	*	1943	*	*	3217	*	*	612
       0	*	*	*	*	*	*	2455	0	0	

A 613  860	*	*	*	*	*	*	*	1155	*	*	*	*	*	*	*	*	*	*	*	613
       0	*	*	*	*	*	*	2455	0	0	

D 614  *	*	1802	1155	*	*	*	*	*	*	*	*	*	1920	*	*	*	*	*	*	614
       0	*	*	*	*	*	*	2455	0	0	

A 615  1072	*	*	*	*	*	*	*	*	*	*	*	*	3217	*	2674	1943	*	*	*	615
       0	*	*	*	*	*	*	2455	0	0	

T 616  *	*	3217	*	*	*	*	*	*	*	*	2405	*	1943	*	2674	1802	*	*	*	616
       0	*	*	*	*	*	*	2455	0	0	

R 617  *	*	*	*	*	*	1943	*	2405	*	*	*	*	3217	1802	*	2674	*	*	*	617
       0	*	*	*	*	*	*	2455	0	0	

R 618  846	*	*	*	*	*	*	*	*	*	*	*	*	*	1173	*	*	*	*	*	618
       0	*	*	*	*	*	*	2455	0	0	

R 619  *	*	*	*	*	*	*	*	*	*	*	*	*	2405	302	*	*	*	*	*	619
       0	*	*	*	*	*	*	2455	0	0	

E 620  *	*	*	443	*	*	*	*	*	*	*	*	*	*	3217	*	2674	*	*	*	620
       0	*	*	*	*	*	*	2455	0	0	

E 621  *	*	2674	1072	*	3217	*	*	*	*	*	*	*	1943	*	*	*	*	*	*	621
       0	*	*	*	*	*	*	2455	0	0	

L 622  *	*	*	*	*	*	*	3217	*	1072	*	*	*	*	*	2674	*	*	1943	*	622
       0	*	*	*	*	*	*	2455	0	0	

Q 623  *	*	*	*	*	*	*	*	*	2405	1444	*	*	1802	*	*	*	2674	*	*	623
       0	*	*	*	*	*	*	2455	0	0	

S 624  *	*	*	1943	*	2674	*	*	2405	*	*	*	*	*	*	1802	3217	*	*	*	624
       0	*	*	*	*	*	*	2455	0	0	

E 625  *	*	*	1173	*	*	*	*	1444	*	*	*	*	*	*	2405	*	*	*	*	625
       0	*	*	*	*	*	*	2455	0	0	

A 626  1802	*	*	*	2405	*	*	*	*	2674	*	*	*	*	*	*	3217	1943	*	*	626
       0	*	*	*	*	*	*	2455	0	0	

G 627  2674	*	*	*	*	1802	*	*	1444	*	*	*	*	*	2405	*	*	*	*	*	627
       0	*	*	*	*	*	*	2455	0	0	

D 628  1943	*	1802	*	*	*	*	*	2674	*	*	*	*	*	*	1754	*	*	*	*	628
       0	*	*	*	*	*	*	2455	0	0	

R 629  *	*	1155	*	*	*	*	*	*	*	*	*	*	3217	1173	*	*	*	*	*	629
       0	*	*	*	*	*	*	2455	0	0	

L 630  *	*	*	*	*	*	*	*	*	1173	3217	*	*	*	*	*	*	1155	*	*	630
       0	*	*	*	*	*	*	2455	0	0	

A 631  1343	*	1943	2674	*	*	*	*	*	*	*	*	*	*	2405	*	*	*	*	*	631
       0	*	*	*	*	*	*	2455	0	0	

K 632  *	*	1943	*	*	*	*	*	1802	*	*	*	*	1754	2674	*	*	*	*	*	632
       0	*	*	*	*	*	*	2455	0	0	

M 633  1943	*	*	*	*	*	*	*	*	3217	1802	*	*	*	*	*	2405	2674	*	*	633
       0	*	*	*	*	*	*	2455	0	0	

Q 634  *	*	*	*	*	*	*	*	*	1943	*	*	*	1802	1533	3217	*	*	*	*	634
       0	*	*	*	*	*	*	2455	0	0	

Q 635  *	*	2405	2674	*	1943	*	*	*	*	*	*	*	1802	*	3217	*	*	*	*	635
       0	*	*	*	*	*	*	2455	0	0	

E 636  *	*	3217	1173	*	*	*	*	*	1943	*	*	*	*	*	2405	*	*	*	*	636
       0	*	*	*	*	*	*	2455	0	0	

L 637  *	*	*	*	*	*	*	1444	*	1173	*	*	*	*	*	2405	*	*	*	*	637
       0	*	*	*	*	*	*	2455	0	0	

A 638  1072	*	1943	3217	*	*	*	*	2674	*	*	*	*	*	*	*	*	*	*	*	638
       0	*	*	*	*	*	*	2455	0	0	

E 639  *	*	*	164	*	*	*	*	*	*	*	*	*	*	*	3217	*	*	*	*	639
       0	*	*	*	*	*	*	2455	0	0	

T 640  *	*	*	*	*	*	*	3217	*	2674	*	*	*	1943	*	*	1802	2405	*	*	640
       0	*	*	*	*	*	*	2455	0	0	

K 641  *	*	*	*	*	*	*	*	164	*	3217	*	*	*	*	*	*	*	*	*	641
       0	*	*	*	*	*	*	2455	0	0	

K 642  *	*	*	*	*	*	*	*	1072	*	*	*	*	*	2674	*	*	1444	*	*	642
       0	*	*	*	*	*	*	2455	0	0	

S 643  1943	*	*	*	*	*	2405	*	2674	*	*	3217	*	*	*	1802	*	*	*	*	643
       0	*	*	*	*	*	*	2455	0	0	

I 644  *	*	*	*	*	*	*	1343	*	1155	*	*	*	2674	*	*	*	*	*	*	644
       0	*	*	*	*	*	*	2455	0	0	

N 645  *	*	*	*	*	*	*	*	1754	*	*	1802	*	2674	1943	*	*	*	*	*	645
       0	*	*	*	*	*	*	2455	0	0	

Q 646  *	*	*	*	*	*	*	*	*	*	*	*	*	507	2405	3217	*	*	*	*	646
       0	*	*	*	*	*	*	2455	0	0	

M 647  3217	*	*	*	*	*	*	*	*	*	1072	*	*	*	*	*	1262	*	*	*	647
       0	*	*	*	*	*	*	2455	0	0	

V 648  1943	*	*	*	*	*	*	*	*	*	*	*	*	2405	*	*	3217	1173	*	*	648
       0	*	*	*	*	*	*	2455	0	0	

A 649  871	*	*	*	*	*	3217	*	2405	*	*	*	*	*	*	2674	*	*	*	*	649
       0	*	*	*	*	*	*	2455	0	0	

R 650  2674	*	*	*	*	*	*	*	2405	*	*	*	*	*	871	*	*	3217	*	*	650
       0	*	*	*	*	*	*	2455	0	0	

F 651  *	*	*	*	0	*	*	*	*	*	*	*	*	*	*	*	*	*	*	*	651
       0	*	*	*	*	*	*	2455	0	0	

Q 652  *	*	*	*	*	*	*	*	*	*	*	2405	*	612	*	*	2674	*	*	*	652
       0	*	*	*	*	*	*	2455	0	0	

A 653  1802	*	2405	*	*	*	*	*	1262	*	*	*	*	*	*	*	3217	*	*	*	653
       0	*	*	*	*	*	*	2455	0	0	

E 654  *	*	*	443	*	*	*	*	2674	*	*	*	*	*	*	3217	*	*	*	*	654
       0	*	*	*	*	*	*	2455	0	0	

V 655  *	2674	*	*	*	*	*	*	*	*	1444	*	*	*	*	*	*	1072	*	*	655
       0	*	*	*	*	*	*	2455	0	0	

K 656  *	*	*	*	*	*	*	3217	1173	*	*	*	*	1943	*	*	2405	*	*	*	656
       0	*	*	*	*	*	*	2455	0	0	

E 657  *	*	2674	871	*	*	*	*	*	*	*	*	*	3217	*	2405	*	*	*	*	657
       0	*	*	*	*	*	*	2455	0	0	

N 658  2674	*	*	*	*	*	*	*	*	2405	*	1802	3217	*	*	*	1943	*	*	*	658
       0	*	*	*	*	*	*	2455	0	0	

L 659  *	*	2674	*	*	*	1943	2405	*	1802	*	*	*	*	3217	*	*	*	*	*	659
       0	*	*	*	*	*	*	2455	0	0	

G 660  2674	*	1943	*	*	1802	*	*	*	*	*	*	*	3217	*	*	2405	*	*	*	660
       0	*	*	*	*	*	*	2455	0	0	

S 661  1943	*	*	2674	*	*	*	*	2405	*	*	*	*	3217	*	1802	*	*	*	*	661
       0	*	*	*	*	*	*	2455	0	0	

L 662  *	*	*	*	*	*	*	*	*	302	*	*	*	*	*	*	*	2405	*	*	662
       0	*	*	*	*	*	*	2455	0	0	

Q 663  *	*	*	2405	*	*	2674	*	1943	*	*	*	*	1343	*	*	*	*	*	*	663
       0	*	*	*	*	*	*	2455	0	0	

A 664  1802	*	*	*	*	*	*	*	*	1943	*	*	*	1754	*	*	2674	*	*	*	664
       0	*	*	*	*	*	*	2455	0	0	

I 665  1920	*	*	2405	*	*	*	1802	*	*	1943	*	*	*	*	*	*	*	*	*	665
       0	*	*	*	*	*	*	2455	0	0	

S 666  723	*	*	*	*	*	*	*	*	*	*	*	*	*	*	1802	*	3217	*	*	666
       0	*	*	*	*	*	*	2455	0	0	

D 667  *	*	443	1920	*	*	*	*	*	*	*	*	*	*	*	*	*	*	*	*	667
       302	*	2405	*	*	*	*	2455	0	0	

Q 668  2883	*	*	*	*	*	*	2396	*	*	*	1632	*	1507	*	*	*	*	*	*	668
       0	*	*	*	*	*	0	2128	0	1003	

V 669  *	*	*	*	*	*	*	*	*	*	*	*	*	*	*	*	*	210	*	2883	669
       0	*	*	*	*	*	0	2128	0	1003	

A 670  1507	*	2883	*	*	*	*	*	2396	*	*	*	*	*	*	1632	*	*	*	*	670
       0	*	*	*	*	0	*	2128	0	1003	

Q 671  1444	*	*	*	*	*	*	*	2405	*	*	*	*	1802	2674	*	*	*	*	*	671
       0	*	*	*	*	*	*	2455	0	0	

L 672  *	*	*	*	*	*	*	1943	*	1343	*	*	*	2405	*	2674	*	*	*	*	672
       0	*	*	*	*	*	*	2455	0	0	

A 673  1173	*	*	*	*	*	*	*	*	*	*	*	*	1155	3217	*	*	*	*	*	673
       0	*	*	*	*	*	*	2455	0	0	

H 674  *	*	1943	2674	*	*	1802	*	*	2405	*	*	*	3217	*	*	*	*	*	*	674
       0	*	*	*	*	*	*	2455	0	0	

V 675  *	*	*	3217	*	*	*	*	*	*	*	*	*	*	1533	1943	*	1802	*	*	675
       164	*	3217	*	*	*	*	2455	0	0	

Y 676  *	*	*	*	*	*	*	*	*	2536	*	*	*	*	*	*	*	*	*	273	676
       0	*	*	*	*	*	0	2289	0	1000	

E 677  *	*	2536	904	*	*	*	*	*	*	*	*	*	1771	*	*	*	*	*	*	677
       0	*	*	*	*	*	0	2289	0	1000	

A 678  353	*	*	2205	*	*	*	*	*	*	*	*	*	*	*	*	*	*	*	*	678
       1029	*	971	*	*	*	0	2289	0	1000	

E 679  *	*	*	561	*	*	*	*	*	*	*	*	*	*	1633	*	*	*	*	*	679
       0	*	*	*	*	0	*	1330	0	1470	

L 680  1943	3217	*	*	*	*	*	*	*	1173	2405	*	*	*	*	*	*	*	*	*	680
       0	*	*	*	*	*	*	2455	0	0	

P 681  *	1943	*	1754	*	*	*	*	*	*	*	*	1173	*	*	*	*	*	*	*	681
       0	*	*	*	*	*	*	2455	0	0	

R 682  *	*	1444	*	*	*	*	*	*	*	*	*	*	*	661	*	*	*	*	*	682
       0	*	*	*	*	*	*	2455	0	0	

Q 683  2674	*	*	1754	*	*	*	*	*	*	*	*	*	1802	*	1943	*	*	*	*	683
       0	*	*	*	*	*	*	2455	0	0	

L 684  *	*	*	*	*	*	*	*	*	302	*	*	*	*	*	*	*	2405	*	*	684
       0	*	*	*	*	*	*	2455	0	0	

K 685  *	*	*	*	*	*	*	*	443	*	*	*	*	*	1920	*	*	*	*	*	685
       0	*	*	*	*	*	*	2455	0	0	

V 686  1754	*	*	2674	*	*	*	*	*	*	*	*	*	*	*	1943	*	1802	*	*	686
       0	*	*	*	*	*	*	2455	0	0	

D 687  *	*	1802	1943	*	2405	*	2674	*	*	*	3217	*	*	*	*	*	*	*	*	687
       0	*	*	*	*	*	*	2455	0	0	

E 688  *	*	3217	507	*	*	*	*	*	*	*	*	*	*	*	*	2405	*	*	*	688
       0	*	*	*	*	*	*	2455	0	0	

D 689  *	*	1802	2674	*	3217	*	*	*	*	*	*	*	*	*	*	1155	*	*	*	689
       0	*	*	*	*	*	*	2455	0	0	

Q 690  *	*	*	1943	*	*	*	*	2405	*	*	*	*	1343	2674	*	*	*	*	*	690
       0	*	*	*	*	*	*	2455	0	0	

A 691  612	*	*	*	*	*	*	*	*	*	*	*	*	2405	*	*	2674	*	*	*	691
       0	*	*	*	*	*	*	2455	0	0	

L 692  *	*	*	*	1943	*	*	2405	*	1173	*	*	*	*	*	3217	*	*	*	*	692
       0	*	*	*	*	*	*	2455	0	0	

R 693  2405	*	*	*	*	*	*	*	1943	*	*	*	*	1920	1802	*	*	*	*	*	693
       0	*	*	*	*	*	*	2455	0	0	

E 694  1533	*	*	1802	*	3217	*	*	1943	*	*	*	*	*	*	*	*	*	*	*	694
       0	*	*	*	*	*	*	2455	0	0	

L 695  *	*	*	*	*	*	*	*	*	0	*	*	*	*	*	*	*	*	*	*	695
       164	*	3217	*	*	*	*	2455	0	0	

K 696  *	*	*	*	*	*	*	*	353	*	*	*	*	*	2205	*	*	*	*	*	696
       0	*	*	*	*	0	*	2289	0	1000	

A 697  1802	*	*	1444	*	*	*	*	*	*	*	*	*	*	*	*	1533	*	*	*	697
       0	*	*	*	*	*	*	2455	0	0	

E 698  *	*	*	1343	*	*	*	*	*	*	*	*	*	2674	*	2405	1943	*	*	*	698
       0	*	*	*	*	*	*	2455	0	0	

V 699  *	*	*	*	*	*	*	*	*	3217	*	*	*	*	*	*	*	164	*	*	699
       0	*	*	*	*	*	*	2455	0	0	

E 700  *	*	*	507	*	*	*	*	3217	*	*	*	*	2405	*	*	*	*	*	*	700
       0	*	*	*	*	*	*	2455	0	0	

G 701  3217	*	2674	*	*	1802	*	*	2405	*	*	*	*	*	*	*	1943	*	*	*	701
       0	*	*	*	*	*	*	2455	0	0	

E 702  *	*	*	1072	*	*	*	3217	1943	*	*	*	*	*	*	*	2674	*	*	*	702
       0	*	*	*	*	*	*	2455	0	0	

V 703  2674	*	*	*	*	*	*	*	*	1754	1943	*	*	*	*	*	*	1802	*	*	703
       0	*	*	*	*	*	*	2455	0	0	

H 704  *	*	1754	2674	*	*	1802	*	*	*	*	1943	*	*	*	*	*	*	*	*	704
       0	*	*	*	*	*	*	2455	0	0	

R 705  *	*	*	*	*	*	*	*	846	*	*	*	*	*	1173	*	*	*	*	*	705
       0	*	*	*	*	*	*	2455	0	0	

L 706  *	*	*	*	*	*	*	*	*	1173	1155	*	*	*	*	*	*	3217	*	*	706
       0	*	*	*	*	*	*	2455	0	0	

D 707  *	*	871	2405	*	2674	*	*	*	*	*	*	*	*	*	*	*	3217	*	*	707
       0	*	*	*	*	*	*	2455	0	0	

K 708  *	*	*	1943	*	*	*	*	1343	*	*	*	*	2405	2674	*	*	*	*	*	708
       0	*	*	*	*	*	*	2455	0	0	

Q 709  *	*	3217	*	*	*	*	*	1943	*	*	*	*	1802	*	2405	2674	*	*	*	709
       0	*	*	*	*	*	*	2455	0	0	

L 710  *	3217	*	*	*	*	*	1943	*	1173	*	*	*	*	*	*	*	2405	*	*	710
       0	*	*	*	*	*	*	2455	0	0	

Q 711  *	*	*	2674	*	*	*	*	846	*	*	*	*	1802	*	*	*	*	*	*	711
       0	*	*	*	*	*	*	2455	0	0	

S 712  931	*	*	*	*	2405	*	*	*	*	*	*	*	*	*	1802	*	*	*	*	712
       0	*	*	*	*	*	*	2455	0	0	

A 713  871	*	*	*	*	*	3217	*	*	2674	2405	*	*	*	*	*	*	*	*	*	713
       0	*	*	*	*	*	*	2455	0	0	

A 714  1343	*	*	*	*	*	*	*	*	*	*	*	*	*	*	1155	2674	*	*	*	714
       0	*	*	*	*	*	*	2455	0	0	

K 715  *	*	2405	*	*	*	*	*	1802	*	*	3217	*	*	*	2674	*	1943	*	*	715
       0	*	*	*	*	*	*	2455	0	0	

D 716  *	*	507	*	*	*	*	*	*	*	2405	*	3217	*	*	*	*	*	*	*	716
       0	*	*	*	*	*	*	2455	0	0	

T 717  *	*	*	*	*	*	*	*	1533	*	*	*	*	1943	*	*	1343	*	*	*	717
       0	*	*	*	*	*	*	2455	0	0	

K 718  *	*	1754	*	*	1943	*	*	1173	*	*	*	*	*	*	*	*	*	*	*	718
       0	*	*	*	*	*	*	2455	0	0	

T 719  *	*	*	*	*	*	*	*	*	*	*	*	*	1155	*	*	860	*	*	*	719
       0	*	*	*	*	*	*	2455	0	0	

I 720  *	*	*	*	*	*	*	1802	*	1262	1754	*	*	*	*	*	*	*	*	*	720
       0	*	*	*	*	*	*	2455	0	0	

K 721  2405	*	*	*	*	*	*	*	1802	*	*	*	*	1262	*	*	3217	*	*	*	721
       0	*	*	*	*	*	*	2455	0	0	

M 722  3217	*	*	*	*	*	*	*	1155	*	1802	*	*	*	2674	*	*	*	*	*	722
       0	*	*	*	*	*	*	2455	0	0	

L 723  *	*	*	*	*	*	*	3217	*	661	*	*	*	*	*	*	*	1943	*	*	723
       0	*	*	*	*	*	*	2455	0	0	

G 724  2405	*	*	*	*	1173	*	*	*	1444	*	*	*	*	*	*	*	*	*	*	724
       0	*	*	*	*	*	*	2455	0	0	

Q 725  *	*	*	*	*	*	*	*	*	*	*	1943	3217	1173	2405	*	*	*	*	*	725
       0	*	*	*	*	*	*	2455	0	0	

F 726  3217	2674	*	*	1072	*	*	*	*	*	*	*	*	*	*	1943	*	*	*	*	726
       0	*	*	*	*	*	*	2455	0	0	

L 727  *	*	*	*	*	*	*	1943	*	860	*	*	*	*	*	*	*	*	2405	*	727
       1173	*	846	*	*	*	*	2455	0	0	

S 728  *	*	*	*	*	*	*	*	*	*	1633	*	*	*	*	561	*	*	*	*	728
       0	*	*	*	*	0	*	1330	0	1470	

K 729  *	*	*	*	*	*	*	*	443	*	*	3217	*	*	*	2674	*	*	*	*	729
       0	*	*	*	*	*	*	2455	0	0	

A 730  612	*	2405	*	*	*	*	*	*	*	*	*	*	*	*	2674	*	*	*	*	730
       0	*	*	*	*	*	*	2455	0	0	

L 731  *	*	*	*	*	*	*	2405	*	612	*	*	*	*	*	*	2674	*	*	*	731
       0	*	*	*	*	*	*	2455	0	0	

A 732  1802	1943	*	*	*	*	*	*	*	*	3217	2405	*	*	*	2674	*	*	*	*	732
       0	*	*	*	*	*	*	2455	0	0	

D 733  *	*	0	*	*	*	*	*	*	*	*	*	*	*	*	*	*	*	*	*	733
       0	*	*	0	*	*	*	1463	0	0	

//
```
