## Supplementary material for "Repurposing of Synaptonemal Complex Proteins for Kinetochores in Kinetoplastida": File S3: SYCP2_Fornicata.iupred.deepcoil.ss.a3m.hhm

```
HHsearch 1.5
NAME  SYCP2__Carpediemonas_membranifera/1-644
FAM   
COM   hhmake -i SYCP2_Fornicata/SYCP2_Fornicata.ss.a3m -o SYCP2_Fornicata/SYCP2_Fornicata.ss.a3m.hhm 
DATE  Tue Jan 19 21:55:35 2021
LENG  644 match states, 644 columns in multiple alignment

FILT  4 out of 6 sequences passed filter (-id 90 -cov 0 -qid 0 -qsc -20 -diff 100)
NEFF  2.2 
SEQ
>IUPRED_score
9887765433232111111000000000000001100000000000011112211111111111111110000010010110012122101000000000
0000000000000000000000000000000000000000111000000000000122210000000000000000000001122222222333222221
1221111123232222221122122221111111000000000000100000000000000000000000000000001112211111223333333433
3322333333334444333333343334444444444444455556665666666677778777777777777778877777777777887777777777
7777776666677777777777777777777776666656665555555555666555555544455555443333444333343332222223323322
3223333344444433433433444444434333333322333323223333333333343333333343333433344444444444444555555555
55555656666555555555555555555554556667788899
>IUPRED_state
DDDDDDDOOOOOOOOOOOOOOOOOOOOOOOOOOOOOOOOOOOOOOOOOOOOOOOOOOOOOOOOOOOOOOOOOOOOOOOOOOOOOOOOOOOOOOOOOOOOO
OOOOOOOOOOOOOOOOOOOOOOOOOOOOOOOOOOOOOOOOOOOOOOOOOOOOOOOOOOOOOOOOOOOOOOOOOOOOOOOOOOOOOOOOOOOOOOOOOOOO
OOOOOOOOOOOOOOOOOOOOOOOOOOOOOOOOOOOOOOOOOOOOOOOOOOOOOOOOOOOOOOOOOOOOOOOOOOOOOOOOOOOOOOOOOOOOOOOOOOOO
OOOOOOOOOOOOOOOOOOOOOOOOOOOOOOOOOOOOOOOOODDDDDDDDDDDDDDDDDDDDDDDDDDDDDDDDDDDDDDDDDDDDDDDDDDDDDDDDDDD
DDDDDDDDDDDDDDDDDDDDDDDDDDDDDDDDDDDDDDDDDDDDDDDDDDDDDDDDDDDDDDOOODDDDDOOOOOOOOOOOOOOOOOOOOOOOOOOOOOO
OOOOOOOOOOOOOOOOOOOOOOOOOOOOOOOOOOOOOOOOOOOOOOOOOOOOOOOOOOOOOOOOOOOOOOOOOOOOOOOOOOOOOOOOOOODDDDDDDDD
DDDDDDDDDDDDDDDDDDDDDDDDDDDDDDDODDDDDDDDDDDD
>DEEPCOIL_score
3100000000000111111111221211111000000000000000000000000000000111112111111100000000000000000000000000
0000111111111111100000000000000000000000000000000000000000000000000000000000000000000000000000000000
0000000000000000000000000000000000000001111111111111000000000011111122222222222111000000000000000000
0000000000000000000000000000000000000000000000000000000000000000000000000000000000000000000000000000
0000000000000000000000000000000000000000000000000000000000000000000000000000000111223455667777777777
7777777788888888887777766555556566656667787777777665544433322221122122223334455666777778888888988888
88777665554444444444332111000000000000000000
>DEEPCOIL_state
NNNNNNNNNNNNNNNNNNNNNNNNNNNNNNNNNNNNNNNNNNNNNNNNNNNNNNNNNNNNNNNNNNNNNNNNNNNNNNNNNNNNNNNNNNNNNNNNNNNN
NNNNNNNNNNNNNNNNNNNNNNNNNNNNNNNNNNNNNNNNNNNNNNNNNNNNNNNNNNNNNNNNNNNNNNNNNNNNNNNNNNNNNNNNNNNNNNNNNNNN
NNNNNNNNNNNNNNNNNNNNNNNNNNNNNNNNNNNNNNNNNNNNNNNNNNNNNNNNNNNNNNNNNNNNNNNNNNNNNNNNNNNNNNNNNNNNNNNNNNNN
NNNNNNNNNNNNNNNNNNNNNNNNNNNNNNNNNNNNNNNNNNNNNNNNNNNNNNNNNNNNNNNNNNNNNNNNNNNNNNNNNNNNNNNNNNNNNNNNNNNN
NNNNNNNNNNNNNNNNNNNNNNNNNNNNNNNNNNNNNNNNNNNNNNNNNNNNNNNNNNNNNNNNNNNNNNNNNNNNNNNNNNNNNNFFFFFFFFFFFFFF
FFFFFFFFFFFFFFFFFFFFFFFFFFFFFFFFFFFFFFFFFFFFFFFFFFFFFNNNNNNNNNNNNNNNNNNNNNNNNFFFFFFFFFFFFFFFFFFFFFFF
FFFFFFFFFFNNNNNNNNNNNNNNNNNNNNNNNNNNNNNNNNNN
>ss_pred PSIPRED predicted secondary structure
CCCCCCCCCCCHHHHHHHHCCCCEEHHHHHHCCCCCCCEEECCHHHHHHHHHHCCCCCCHHHHHHHHHHHHHHHHCCCCCCHHHHCCCCCCCHHHHHHHH
CCCHHHHHHHHHHHHCCCHHHCCHHHHHHCCCCCCCCHHHCCCCHHCCCCCCCCHHCEEEEECCCCCCEEEEECCCCCCCCCCCCCCCHHHHHHCCEECC
CCCCEEEEHHHHHHHCCCCCCCCCCCCEECCCCCCHHHHCCCCCCCHHHHEEECCCEEEEEEHHHHHHHHHHHHHHHHHEEECCCCCCCCCCHHHCCEEE
EECCCCCCCEEEECCCHHHHHHHHHHCCEEECCCCCCCCCCCCHHHCCCCCCCCCCCCCCCCCCCCCCCCCCCCCCCCCHHHCCCHHHHCCCCCCCCCCH
HCHHHHHCCCCCCCCCCCCCCCCCCCCCCCCCCCCCCCCCCCCCCCCCCCCCCCCCCCCCCCCCCCCCHHHHHHCCCCCCCCHHHHHHHHHHHHHHHHHH
HHHHHCCCHHHHHHHHHHHHHHHHHHHHHHHHHHHHHHHHHHHHHHHHHHHHHHHHHHHHHHHHHHHHHHHHHHHCCHHHHHHHHHHHHHHHHHHHHHHH
HHHHHHHHHHHHHHHHHHHCHHHHHHHHHHHHHHHHHHHCCCCC
>ss_conf PSIPRED confidence values
9987679987300758984466300135551146798524065999999999744889999999999999999620358652781084522112377998
0582699999999970980114347985036338954543012243257799920044755518998545873043225899914488057852322159
9974456488998940797655453223322259621402455337556134358347885178862403778512304500468999764343116043
6313897424564001598899998181566687666860133021011378864346887658887899999998864043179546328999999612
1327763169982328999999999998430146855545633100203377530100029974587447785403368768999999989999999998
6356426603676999999998999999999999999999999999999999999999999999999985564543898999999999999999999999
99999999999999999740577676578878999997313579
>Consensus
MaxxrxxxPxixSxnxLixxpxfidxxxalxlxxaxaxysvxSxalrKxvxemlxxxxdxexaxxGxxllaqixxxkgxxxxxxrLxxxxxxxdxIrxxL
xxdyxvxxxxxxfixxiPxxsxxxxxxxxxxtxxsPaxxLxsFxxltxmxfpxxxDxfxvxxxxxxgxlxyAxlxxxxtxxxxxxxxpqxirxxxxxxxd
xxxixxaRkxfxxxixxxxxrxxxxxxxxxxxxxxxxxxxtxxdxxlsxxtxxxxxGllrxpyxxltkxxiSxrRxxxixxsxvsxssPxxxxlrxgxxx
xxxxAxqxxtxxxxxxxkxxxexVxevrxxxasxxsaxxxtaqxqxrxxxxxxxxxxeaxxrxagxrrSPTxPxxapxxrxxxlxxrxarsaxpxxxPxa
xdxexxxxxxxxxxxxxxxxxxpxxpapxxxxxxxxxxkaxxxxxxaxxxgxxaLTxxxDxxxxxfdxxxxxxxsxxahxvtxdEvxaaLxxlxxaxxxx
asxxkxxkxxxxxxxxxxxlxxlxarHRxelxxxxxxxxarxxxlxxxLxxDxeaxeairaxfxaeLtxxixxxtxxxxavtrxxxxxkxElxxlxxxqx
xErxaaexxxxxxlexxraxxxxlrxxxxsxvRqxxxxxgxxsx
>SYCP2__Carpediemonas_membranifera/1-644
MAGSRSTKPSIVSINRLIREARFIDAQMALDLFDASADVSISTEALRKCLREVFAEDTDEETALQGCKLLAQIFQFKSNFPKLDRLNPAKLISPTIPKLL
ASSWPVYDAFIAFISSIPVSSLLPSLLAWLPTQTSPRRLLGVFSVFDLMETPPIIDMFDTIARVPDPALCWACLDSCNTHHVTPEQVPQYIRKQFTRYYD
KPAPCMARKLFETLIQSSPARDSVSSYTIDAVVPDLRLVDTHADFGLDSLTLMTSAGLVTIPYSQLTKLEISARRMVIIVAARVSSSTPHASELRMGIHL
KLATAPKHMTAAVNARVKAAREAVKEVRVESASPISGGGAVAQAKVRSMATPGGDRGEAPTDLAGRRKTPTAPATAPLKKRARLDPRAARSAPPKPRPRA
MEATAAADEGVDESDVTGPVTPPHAPAPARKENVGKTTKAGKSASAARVSGTTALTRRADTPNQAFDDLNELVHSQQTQMVTLDEVQQRLDALRAAMLVE
AEEDRKGKIDAIDKDLERSLGSMRARHREALERRAGEIRARVGRAVDRLKNDLRAMEATRAMLESTLTAQIKTVTRDKSAVTREVDSARNELMGLVAAQQ
EERDAAEEEAREAVERVNDMPANVRGPMASMVRQLDQMMGRVSK
>SYCP2__Kipferlia_bialata/1-988
MRSKRHSDPGLTSCNQLKSSPDVLDSHTEWEWHTPHPSYITQSPAVKKRVCDMLRTPRQ---VMAGALVLTGMLTAKGAQDVRRRLGGVHTFVDCLRDAI
TQDYHTLVSLTQFLMRLPSHG-VALDTSLVAKIL-PAGSLPSFQTLTGERFPAGEDPLYV-----EGGLLYASLVVVVT-PTKKGSPPQTIRSKLKCTMD
PSTIAVARKVFTERVGADISRSKKQRLAASESATKVGQAETGRDVERSNFASQREGGTLRKSSIAILRPTQSVERAAYVTPSVVKPSAPVQAPASGGALM
AVTSAEEGSVSEYDEGPKQDKEEVEEVPPVPVKKGRAKRVTSRPQGRKATQSARKAVEATPRRSGKTRSPTVPQPAPKRR------QSARVARRVRAPVE
EDQEVDNPD-----VPSPERPTPKRPAPKKRARRTPAVKAKARRGSAGKAGLGALTSMEDMRETGFPSATSISLS--AHPVDRDEVHAALSRLTEALHRR
QSQQKNKKLRHLLSKARAIQKRLVDKHRRERVVLNETVESRRRDLQKVLAADAERVERVRAQFSAELA----------RAQTR-LSETKREIAEFGKKAE
GERVAL--NGHHKLDAQRADIQALAAQYKRSLRQTRDVAGGSSQ
>SYCP2__Giardia_intestinalis/1-673
MSL---DTPHVLSARKMLSDPEFVECSSALNLSEANAVYSVCSPQLKKVVSQLLPAQASKDYIKAGAFLIAQILK-HGVQFSTEVL---RELADMIRQEL
CADYSTQILLVEILLRIPDVS---------AIAFSPAIQMH-FNSLTKMNFLRSGDVFKVRYLYSGGTISYDN-------------------TNLSISLG
EGIIFCGR--------------------------------------MSLCTMLPNIGLIRLPYDILSKMQLSYRKCLLIIGSSLSINSPFHVKLR-----
---EADQNVTLRFSIPNQDDVCLISSTRLLAASAASASSCTAGGLSFCSVEAMSQMSQLAQRGATDRRSPKNPKVTCTPR-MELPERFHHSKTPQIHANS
LDSEDLTQ-------------------------------------------KKTITNLNDISISSIDP------EKDNHSFTIPELATALPPSLCTQDRT
ATPRKD-------------LTAIKARHATELVEFKKKHALKFTVLRQQLLQDKDAILTIANEFTAEMQLGIEIFTDTEQDIKAAMSMYHDESSALLERHK
RELLLASNGHQSSREAKRAQLQFLRQQRLSKVPH---------D
>SYCP2__Giardia_muris/1-601
MAS---KAPNRLVIRALILDPNFTEFEVALGLAPTNRIYSVTSRELRASMSEMLPRRADTEYAKLGVYLISQLFV-RGVISTQQDF---RPLADYIRQDL
CGDYYVTLLYARVIIHLPFHL---------ETLDPDSLQLRSLANLTQLNFGNGEQYFRLRHQFSHGRVIYAE-------------------ANKDHDLG
GGVLVCGR--------------------------------------LSLCLVIGPTVILRLYYDSVTRIQISYRRALMLLTTLLPRLSAIRDWGK-----
---PTSQEVVIELKVEDSSTLPIIAQCRALILYSAS------QSQTFQSFDASSRIS---ERKT--RRSVTEPPMK--------------ADVPPLSPEA
FSPELLRS-------------------------------------------QGGL--------------------KAAHPFS----SASVPCTP-KDLLR
ASSSID-------------IMELKAKHRAELTEFRASRGAHLEELMCQLRSDEEAFKAICSDFREELTLGYEIFREMWEQVNSAILEFKRDLVALQQRQH
QELNQAESISGASLDRKRARLLELRSSRRPLSRA----------
#
NULL   3706	5728	4211	4064	4839	3729	4763	4308	4069	3323	5509	4640	4464	4937	4285	4423	3815	3783	6325	4665	
HMM    A	C	D	E	F	G	H	I	K	L	M	N	P	Q	R	S	T	V	W	Y	
       M->M	M->I	M->D	I->M	I->I	D->M	D->D	Neff	Neff_I	Neff_D
       0	*	*	0	*	0	*	*	*	*	
M 1    *	*	*	*	*	*	*	*	*	*	0	*	*	*	*	*	*	*	*	*	1
       0	*	*	*	*	*	*	2431	0	0	

A 2    982	*	*	*	*	*	*	*	*	*	*	*	*	*	1742	2359	*	*	*	*	2
       0	*	*	*	*	*	*	2431	0	0	

G 3    *	*	*	*	*	1584	*	*	*	2359	*	*	*	*	*	1085	*	*	*	*	3
       661	*	1444	*	*	*	*	2431	0	0	

S 4    *	*	*	*	*	*	*	*	1085	*	*	*	*	*	*	919	*	*	*	*	4
       0	*	*	*	*	*	0	1714	0	1227	

R 5    *	*	*	*	*	*	*	*	*	*	*	*	*	*	0	*	*	*	*	*	5
       0	*	*	*	*	*	0	1714	0	1227	

S 6    *	*	*	*	*	*	1085	*	*	*	*	*	*	*	*	919	*	*	*	*	6
       0	*	*	*	*	0	*	1714	0	1227	

T 7    *	*	2359	*	*	*	*	*	2535	*	*	*	*	*	*	1742	1584	*	*	*	7
       0	*	*	*	*	*	*	2431	0	0	

K 8    2535	*	1742	*	*	*	*	*	1584	*	*	*	*	*	*	*	2359	*	*	*	8
       0	*	*	*	*	*	*	2431	0	0	

P 9    *	*	*	*	*	*	*	*	*	*	*	*	0	*	*	*	*	*	*	*	9
       0	*	*	*	*	*	*	2431	0	0	

S 10   *	*	*	*	*	1742	2359	*	*	*	*	2535	*	*	*	1584	*	*	*	*	10
       0	*	*	*	*	*	*	2431	0	0	

I 11   *	*	*	*	*	*	*	1584	*	1742	*	*	*	*	2535	*	*	2359	*	*	11
       0	*	*	*	*	*	*	2431	0	0	

V 12   *	*	*	*	*	*	*	*	*	1444	*	*	*	*	*	*	1742	1584	*	*	12
       0	*	*	*	*	*	*	2431	0	0	

S 13   *	*	*	*	*	*	*	*	*	*	*	*	*	*	*	273	*	2535	*	*	13
       0	*	*	*	*	*	*	2431	0	0	

I 14   2359	1742	*	*	*	*	*	982	*	*	*	*	*	*	*	*	*	*	*	*	14
       0	*	*	*	*	*	*	2431	0	0	

N 15   *	*	*	*	*	*	*	*	*	*	*	661	*	*	1444	*	*	*	*	*	15
       0	*	*	*	*	*	*	2431	0	0	

R 16   2535	*	*	*	*	*	*	*	2359	*	*	*	*	1742	1584	*	*	*	*	*	16
       0	*	*	*	*	*	*	2431	0	0	

L 17   *	*	*	*	*	*	*	*	*	313	2359	*	*	*	*	*	*	*	*	*	17
       0	*	*	*	*	*	*	2431	0	0	

I 18   *	*	*	*	*	*	*	982	1742	2359	*	*	*	*	*	*	*	*	*	*	18
       0	*	*	*	*	*	*	2431	0	0	

R 19   *	*	*	*	*	*	*	*	*	2535	*	*	*	*	1584	1018	*	*	*	*	19
       0	*	*	*	*	*	*	2431	0	0	

E 20   *	*	1444	1584	*	*	*	*	*	*	*	*	*	*	*	1742	*	*	*	*	20
       0	*	*	*	*	*	*	2431	0	0	

A 21   1584	*	*	*	*	*	*	*	*	*	*	*	586	*	*	*	*	*	*	*	21
       0	*	*	*	*	*	*	2431	0	0	

R 22   *	*	1742	2359	*	*	*	*	*	*	*	2535	*	*	1584	*	*	*	*	*	22
       0	*	*	*	*	*	*	2431	0	0	

F 23   *	*	*	*	512	*	*	*	*	*	*	*	*	*	*	*	*	1742	*	*	23
       0	*	*	*	*	*	*	2431	0	0	

I 24   *	*	*	*	*	*	*	1584	*	1742	*	*	*	*	*	*	2535	2359	*	*	24
       0	*	*	*	*	*	*	2431	0	0	

D 25   *	*	661	1444	*	*	*	*	*	*	*	*	*	*	*	*	*	*	*	*	25
       0	*	*	*	*	*	*	2431	0	0	

A 26   1584	2359	*	*	2535	*	*	*	*	*	*	*	*	*	*	1742	*	*	*	*	26
       0	*	*	*	*	*	*	2431	0	0	

Q 27   *	*	*	2535	*	*	1742	*	*	*	*	*	*	1584	*	2359	*	*	*	*	27
       0	*	*	*	*	*	*	2431	0	0	

M 28   *	*	*	*	*	*	*	*	*	*	1584	*	*	*	*	2359	1742	2535	*	*	28
       0	*	*	*	*	*	*	2431	0	0	

A 29   512	*	*	1742	*	*	*	*	*	*	*	*	*	*	*	*	*	*	*	*	29
       0	*	*	*	*	*	*	2431	0	0	

L 30   *	*	*	*	*	*	*	*	*	512	*	*	*	*	*	*	*	*	1742	*	30
       0	*	*	*	*	*	*	2431	0	0	

D 31   *	*	1584	1742	*	2535	*	*	*	*	*	2359	*	*	*	*	*	*	*	*	31
       0	*	*	*	*	*	*	2431	0	0	

L 32   *	*	*	*	*	*	*	*	*	512	*	*	*	*	*	*	*	*	1742	*	32
       0	*	*	*	*	*	*	2431	0	0	

F 33   2535	*	*	*	1584	*	1742	*	*	*	*	*	*	*	*	2359	*	*	*	*	33
       0	*	*	*	*	*	*	2431	0	0	

D 34   *	*	1584	2359	*	*	*	*	*	*	*	*	2535	*	*	*	1742	*	*	*	34
       0	*	*	*	*	*	*	2431	0	0	

A 35   920	*	*	*	*	*	*	*	*	*	*	*	1742	*	*	*	2535	*	*	*	35
       0	*	*	*	*	*	*	2431	0	0	

S 36   *	*	*	*	*	*	1742	*	*	*	*	1444	*	*	*	1584	*	*	*	*	36
       0	*	*	*	*	*	*	2431	0	0	

A 37   920	*	*	*	*	*	*	*	*	*	*	*	1742	*	2535	*	*	*	*	*	37
       0	*	*	*	*	*	*	2431	0	0	

D 38   *	*	1584	*	*	*	*	2535	*	*	*	*	*	*	*	1742	*	2359	*	*	38
       0	*	*	*	*	*	*	2431	0	0	

V 39   *	*	*	*	*	*	*	*	*	*	*	*	*	*	*	*	*	1584	*	586	39
       0	*	*	*	*	*	*	2431	0	0	

S 40   *	*	*	*	*	*	*	1742	*	*	*	*	*	*	*	512	*	*	*	*	40
       0	*	*	*	*	*	*	2431	0	0	

I 41   *	*	*	*	*	*	*	1584	*	*	*	*	*	*	*	*	1742	1444	*	*	41
       0	*	*	*	*	*	*	2431	0	0	

S 42   *	2359	*	*	*	*	*	*	*	*	*	*	*	1742	*	1584	2535	*	*	*	42
       0	*	*	*	*	*	*	2431	0	0	

T 43   *	*	*	*	*	*	*	*	*	*	*	*	*	*	*	586	1584	*	*	*	43
       0	*	*	*	*	*	*	2431	0	0	

E 44   *	*	*	1584	*	*	*	*	*	*	*	*	1018	*	2535	*	*	*	*	*	44
       0	*	*	*	*	*	*	2431	0	0	

A 45   661	*	*	2535	*	*	*	*	*	*	*	*	*	2359	*	*	*	*	*	*	45
       0	*	*	*	*	*	*	2431	0	0	

L 46   *	*	*	*	*	*	*	*	*	512	*	*	*	*	*	*	*	1742	*	*	46
       0	*	*	*	*	*	*	2431	0	0	

R 47   *	*	*	*	*	*	*	*	1018	*	*	*	*	*	982	*	*	*	*	*	47
       0	*	*	*	*	*	*	2431	0	0	

K 48   2535	*	*	*	*	*	*	*	273	*	*	*	*	*	*	*	*	*	*	*	48
       0	*	*	*	*	*	*	2431	0	0	

C 49   *	1584	*	*	*	*	*	*	*	*	*	*	*	*	1742	2535	*	2359	*	*	49
       0	*	*	*	*	*	*	2431	0	0	

L 50   *	*	*	*	*	*	*	*	*	1584	2535	*	*	*	*	*	*	1018	*	*	50
       0	*	*	*	*	*	*	2431	0	0	

R 51   *	1742	*	*	*	*	*	*	*	*	*	*	*	*	1584	1444	*	*	*	*	51
       0	*	*	*	*	*	*	2431	0	0	

E 52   *	*	1742	982	*	*	*	*	*	*	*	*	*	2359	*	*	*	*	*	*	52
       0	*	*	*	*	*	*	2431	0	0	

V 53   *	*	*	*	*	*	*	*	*	2359	1085	*	*	*	*	*	*	1584	*	*	53
       0	*	*	*	*	*	*	2431	0	0	

F 54   *	*	*	*	1584	*	*	*	*	586	*	*	*	*	*	*	*	*	*	*	54
       0	*	*	*	*	*	*	2431	0	0	

A 55   1584	*	*	*	*	*	*	*	*	*	*	*	1444	*	1742	*	*	*	*	*	55
       0	*	*	*	*	*	*	2431	0	0	

E 56   2359	*	*	1584	*	*	*	*	*	*	*	*	*	*	2535	*	1742	*	*	*	56
       0	*	*	*	*	*	*	2431	0	0	

D 57   *	*	1584	*	*	*	*	*	*	*	*	*	1742	2359	2535	*	*	*	*	*	57
       0	*	*	*	*	*	*	2431	0	0	

T 58   1444	*	*	*	*	*	*	*	*	*	*	*	*	*	1742	*	1584	*	*	*	58
       0	*	*	*	*	*	*	2431	0	0	

D 59   *	*	982	*	*	*	*	*	*	*	*	*	*	1742	*	2359	*	*	*	*	59
       512	*	1742	*	*	*	*	2431	0	0	

E 60   *	*	*	966	*	*	*	*	1947	*	*	*	*	*	*	*	2129	*	*	*	60
       0	*	*	*	*	*	0	1811	0	1037	

E 61   *	*	1947	433	*	*	*	*	*	*	*	*	*	*	*	*	*	*	*	*	61
       0	*	*	*	*	*	0	1811	0	1037	

T 62   *	*	*	*	*	*	*	*	*	*	*	*	*	*	*	*	966	*	*	1035	62
       0	*	*	*	*	0	*	1811	0	1037	

A 63   982	*	*	*	*	*	*	2359	*	*	*	*	*	*	*	*	*	1742	*	*	63
       0	*	*	*	*	*	*	2431	0	0	

L 64   *	*	*	*	*	*	*	*	1444	1584	1742	*	*	*	*	*	*	*	*	*	64
       0	*	*	*	*	*	*	2431	0	0	

Q 65   1018	*	*	*	*	*	*	*	*	2535	*	*	*	1584	*	*	*	*	*	*	65
       0	*	*	*	*	*	*	2431	0	0	

G 66   *	*	*	*	*	0	*	*	*	*	*	*	*	*	*	*	*	*	*	*	66
       0	*	*	*	*	*	*	2431	0	0	

C 67   1018	1584	*	*	*	*	*	*	*	*	*	*	*	*	*	*	*	2535	*	*	67
       0	*	*	*	*	*	*	2431	0	0	

K 68   *	*	*	*	2359	*	*	*	1584	1742	*	*	*	*	*	*	*	*	*	2535	68
       0	*	*	*	*	*	*	2431	0	0	

L 69   *	*	*	*	*	*	*	*	*	512	*	*	*	*	*	*	*	1742	*	*	69
       0	*	*	*	*	*	*	2431	0	0	

L 70   *	*	*	*	*	*	*	1444	*	661	*	*	*	*	*	*	*	*	*	*	70
       0	*	*	*	*	*	*	2431	0	0	

A 71   920	*	*	*	*	*	*	*	*	*	*	*	*	*	*	2535	1742	*	*	*	71
       0	*	*	*	*	*	*	2431	0	0	

Q 72   *	*	*	*	*	1742	*	*	*	*	*	*	*	512	*	*	*	*	*	*	72
       0	*	*	*	*	*	*	2431	0	0	

I 73   *	*	*	*	*	*	*	920	*	2535	1742	*	*	*	*	*	*	*	*	*	73
       0	*	*	*	*	*	*	2431	0	0	

F 74   *	*	*	*	982	*	*	*	*	1018	*	*	*	*	*	*	*	*	*	*	74
       0	*	*	*	*	*	*	2431	0	0	

Q 75   *	*	*	*	*	*	*	*	2359	*	*	*	*	1584	*	*	1742	2535	*	*	75
       661	*	1444	*	*	*	*	2431	0	0	

F 76   1085	*	*	*	919	*	*	*	*	*	*	*	*	*	*	*	*	*	*	*	76
       0	*	*	*	*	0	*	1714	0	1227	

K 77   *	*	*	*	*	*	2359	*	661	*	*	*	*	*	2535	*	*	*	*	*	77
       0	*	*	*	*	*	*	2431	0	0	

S 78   *	*	*	*	*	586	*	*	*	*	*	*	*	*	*	1584	*	*	*	*	78
       0	*	*	*	*	*	*	2431	0	0	

N 79   1742	*	*	*	*	*	*	*	*	*	*	1584	*	*	*	*	*	1444	*	*	79
       0	*	*	*	*	*	*	2431	0	0	

F 80   *	*	*	*	1584	*	*	2535	*	*	*	*	*	1018	*	*	*	*	*	*	80
       0	*	*	*	*	*	*	2431	0	0	

P 81   *	*	1742	*	2359	*	*	*	*	*	*	*	1584	*	*	2535	*	*	*	*	81
       0	*	*	*	*	*	*	2431	0	0	

K 82   *	*	*	*	*	*	*	*	1584	*	*	*	*	*	*	2359	2535	1742	*	*	82
       0	*	*	*	*	*	*	2431	0	0	

L 83   *	*	*	*	*	*	*	*	*	1584	*	*	*	2535	1742	*	2359	*	*	*	83
       0	*	*	*	*	*	*	2431	0	0	

D 84   *	*	1584	2359	*	*	*	*	*	*	*	*	*	2535	1742	*	*	*	*	*	84
       0	*	*	*	*	*	*	2431	0	0	

R 85   *	*	2535	*	*	*	*	*	*	*	*	*	*	*	661	*	*	2359	*	*	85
       0	*	*	*	*	*	*	2431	0	0	

L 86   *	*	*	*	2535	*	*	*	*	273	*	*	*	*	*	*	*	*	*	*	86
       661	*	1444	*	*	*	*	2431	0	0	

N 87   *	*	*	*	*	1085	*	*	*	*	*	919	*	*	*	*	*	*	*	*	87
       0	*	*	*	*	*	0	1714	0	1227	

P 88   *	*	*	*	*	1085	*	*	*	*	*	*	919	*	*	*	*	*	*	*	88
       0	*	*	*	*	*	0	1714	0	1227	

A 89   919	*	*	*	*	*	*	*	*	*	*	*	*	*	*	*	*	1085	*	*	89
       0	*	*	*	*	0	*	1714	0	1227	

K 90   *	*	*	*	*	*	1742	*	1584	*	*	*	*	*	1444	*	*	*	*	*	90
       0	*	*	*	*	*	*	2431	0	0	

L 91   *	*	*	2359	*	*	*	*	*	1584	*	*	2535	*	*	*	1742	*	*	*	91
       0	*	*	*	*	*	*	2431	0	0	

I 92   *	*	*	*	1742	*	*	1584	*	1444	*	*	*	*	*	*	*	*	*	*	92
       0	*	*	*	*	*	*	2431	0	0	

S 93   1444	*	*	*	*	*	*	*	*	*	*	*	*	*	*	1584	*	1742	*	*	93
       0	*	*	*	*	*	*	2431	0	0	

P 94   *	*	586	*	*	*	*	*	*	*	*	*	1584	*	*	*	*	*	*	*	94
       0	*	*	*	*	*	*	2431	0	0	

T 95   *	1742	*	*	*	*	*	*	*	*	2359	*	*	*	*	*	1584	*	*	2535	95
       0	*	*	*	*	*	*	2431	0	0	

I 96   *	*	*	*	*	*	*	512	*	1742	*	*	*	*	*	*	*	*	*	*	96
       0	*	*	*	*	*	*	2431	0	0	

P 97   *	*	*	*	*	*	*	*	*	*	*	*	1584	*	586	*	*	*	*	*	97
       0	*	*	*	*	*	*	2431	0	0	

K 98   *	*	1742	*	*	*	*	*	1584	*	*	*	*	1444	*	*	*	*	*	*	98
       0	*	*	*	*	*	*	2431	0	0	

L 99   1742	*	2535	2359	*	*	*	*	*	1584	*	*	*	*	*	*	*	*	*	*	99
       0	*	*	*	*	*	*	2431	0	0	

L 100  *	*	*	*	*	*	*	1742	*	512	*	*	*	*	*	*	*	*	*	*	100
       0	*	*	*	*	*	*	2431	0	0	

A 101  1584	1444	*	*	*	*	*	*	*	*	*	*	*	*	*	*	1742	*	*	*	101
       0	*	*	*	*	*	*	2431	0	0	

S 102  2359	*	*	*	*	2535	*	*	*	*	*	*	*	1742	*	1584	*	*	*	*	102
       0	*	*	*	*	*	*	2431	0	0	

S 103  *	*	586	*	*	*	*	*	*	*	*	*	*	*	*	1584	*	*	*	*	103
       0	*	*	*	*	*	*	2431	0	0	

W 104  *	*	*	*	*	*	*	*	*	*	*	*	*	*	*	*	*	*	1584	586	104
       0	*	*	*	*	*	*	2431	0	0	

P 105  *	*	*	*	*	*	1742	*	*	*	*	*	1584	*	*	2359	*	*	*	2535	105
       0	*	*	*	*	*	*	2431	0	0	

V 106  *	*	*	*	*	*	*	*	*	*	*	*	*	*	*	*	1018	982	*	*	106
       0	*	*	*	*	*	*	2431	0	0	

Y 107  *	*	*	*	*	*	*	*	*	1742	*	*	*	2359	*	*	2535	*	*	1584	107
       0	*	*	*	*	*	*	2431	0	0	

D 108  *	*	1584	*	*	*	*	2359	*	2535	*	*	*	*	*	*	*	1742	*	*	108
       0	*	*	*	*	*	*	2431	0	0	

A 109  1584	*	*	*	*	*	*	*	*	1444	*	*	*	*	*	1742	*	*	*	*	109
       0	*	*	*	*	*	*	2431	0	0	

F 110  *	*	*	*	1584	*	*	*	*	1018	*	*	*	*	*	*	*	*	*	2535	110
       0	*	*	*	*	*	*	2431	0	0	

I 111  2535	*	*	*	*	*	*	1584	*	*	*	*	*	*	*	*	1742	2359	*	*	111
       0	*	*	*	*	*	*	2431	0	0	

A 112  1584	*	*	2359	*	*	*	*	*	*	*	*	*	1742	2535	*	*	*	*	*	112
       0	*	*	*	*	*	*	2431	0	0	

F 113  *	*	*	*	661	*	*	2359	*	*	*	*	*	*	*	*	*	2535	*	*	113
       0	*	*	*	*	*	*	2431	0	0	

I 114  *	*	*	*	*	*	*	982	*	1018	*	*	*	*	*	*	*	*	*	*	114
       0	*	*	*	*	*	*	2431	0	0	

S 115  *	*	*	*	*	*	*	2535	*	2359	1742	*	*	*	*	1584	*	*	*	*	115
       0	*	*	*	*	*	*	2431	0	0	

S 116  *	*	*	*	*	*	2535	*	*	*	*	*	*	*	1018	1584	*	*	*	*	116
       0	*	*	*	*	*	*	2431	0	0	

I 117  *	*	*	*	*	*	*	920	*	1085	*	*	*	*	*	*	*	*	*	*	117
       0	*	*	*	*	*	*	2431	0	0	

P 118  *	*	*	*	*	*	*	*	*	*	*	*	0	*	*	*	*	*	*	*	118
       0	*	*	*	*	*	*	2431	0	0	

V 119  *	*	2359	*	2535	*	*	*	*	*	*	*	*	*	*	1742	*	1584	*	*	119
       0	*	*	*	*	*	*	2431	0	0	

S 120  *	*	*	*	*	*	1085	*	*	*	*	*	*	*	*	1584	*	2359	*	*	120
       0	*	*	*	*	*	*	2431	0	0	

S 121  *	*	*	*	*	1742	*	*	*	2535	*	*	*	*	*	920	*	*	*	*	121
       1584	*	586	*	*	*	*	2431	0	0	

L 122  *	*	*	*	*	*	*	*	*	0	*	*	*	*	*	*	*	*	*	*	122
       0	*	*	*	*	1341	724	1000	0	1572	

L 123  *	*	*	*	*	*	*	*	*	919	*	*	*	*	*	*	*	1085	*	*	123
       0	*	*	*	*	*	0	1714	0	1227	

P 124  1085	*	*	*	*	*	*	*	*	*	*	*	919	*	*	*	*	*	*	*	124
       0	*	*	*	*	*	0	1714	0	1227	

S 125  *	*	*	*	*	*	*	*	*	1085	*	*	*	*	*	919	*	*	*	*	125
       0	*	*	*	*	*	0	1714	0	1227	

L 126  *	*	1085	*	*	*	*	*	*	919	*	*	*	*	*	*	*	*	*	*	126
       0	*	*	*	*	*	0	1714	0	1227	

L 127  *	*	*	*	*	*	*	*	*	919	*	*	*	*	*	*	1085	*	*	*	127
       0	*	*	*	*	*	0	1714	0	1227	

A 128  919	*	*	*	*	*	*	*	*	*	*	*	*	*	*	1085	*	*	*	*	128
       0	*	*	*	*	*	0	1714	0	1227	

W 129  *	*	*	*	*	*	*	*	*	1085	*	*	*	*	*	*	*	*	919	*	129
       0	*	*	*	*	*	0	1714	0	1227	

L 130  *	*	*	*	*	*	*	*	*	919	*	*	*	*	*	*	*	1085	*	*	130
       0	*	*	*	*	0	*	1714	0	1227	

P 131  1018	*	*	2535	*	*	*	*	*	*	*	*	1584	*	*	*	*	*	*	*	131
       0	*	*	*	*	*	*	2431	0	0	

T 132  *	*	*	*	*	*	*	2359	1742	*	*	*	*	*	*	*	982	*	*	*	132
       0	*	*	*	*	*	*	2431	0	0	

Q 133  2359	*	*	*	*	*	*	1742	*	2535	*	*	*	1584	*	*	*	*	*	*	133
       0	*	*	*	*	*	*	2431	0	0	

T 134  *	*	2535	*	2359	*	*	*	*	1742	*	*	*	*	*	*	1584	*	*	*	134
       512	*	1742	*	*	*	*	2431	0	0	

S 135  *	*	*	*	*	*	*	*	*	*	*	*	2129	*	*	374	*	*	*	*	135
       0	*	*	*	*	0	*	1811	0	1037	

P 136  *	*	2535	*	*	*	*	*	*	*	*	*	273	*	*	*	*	*	*	*	136
       0	*	*	*	*	*	*	2431	0	0	

R 137  1018	*	*	*	*	*	*	*	*	*	*	*	*	*	1584	2535	*	*	*	*	137
       0	*	*	*	*	*	*	2431	0	0	

R 138  *	*	*	*	*	1742	*	2359	*	2535	*	*	*	*	1584	*	*	*	*	*	138
       0	*	*	*	*	*	*	2431	0	0	

L 139  *	*	*	*	*	*	*	*	*	1584	*	*	*	1444	*	1742	*	*	*	*	139
       0	*	*	*	*	*	*	2431	0	0	

L 140  *	*	*	*	*	*	*	*	*	313	2359	*	*	*	*	*	*	*	*	*	140
       0	*	*	*	*	*	*	2431	0	0	

G 141  *	*	*	*	*	1584	2359	*	*	*	*	*	1742	*	2535	*	*	*	*	*	141
       313	*	2359	*	*	*	*	2431	0	0	

V 142  *	*	*	*	*	*	*	*	*	*	*	*	*	*	*	739	*	1318	*	*	142
       0	*	*	*	*	0	*	2120	0	1000	

F 143  *	*	*	*	273	*	*	*	*	2535	*	*	*	*	*	*	*	*	*	*	143
       0	*	*	*	*	*	*	2431	0	0	

S 144  2535	*	*	*	*	*	*	*	*	*	*	2359	*	1742	*	1584	*	*	*	*	144
       0	*	*	*	*	*	*	2431	0	0	

V 145  *	*	*	*	*	*	*	*	*	*	*	2535	*	*	*	2359	1742	1584	*	*	145
       0	*	*	*	*	*	*	2431	0	0	

F 146  *	*	*	*	1584	*	*	*	*	586	*	*	*	*	*	*	*	*	*	*	146
       0	*	*	*	*	*	*	2431	0	0	

D 147  *	*	1584	*	*	*	*	*	*	*	*	*	*	*	*	*	586	*	*	*	147
       0	*	*	*	*	*	*	2431	0	0	

L 148  *	*	*	*	*	1742	*	*	2359	1584	*	*	*	2535	*	*	*	*	*	*	148
       0	*	*	*	*	*	*	2431	0	0	

M 149  *	*	*	1742	*	*	*	*	*	2535	920	*	*	*	*	*	*	*	*	*	149
       0	*	*	*	*	*	*	2431	0	0	

E 150  *	*	*	1584	*	*	*	*	*	*	*	1444	*	*	1742	*	*	*	*	*	150
       0	*	*	*	*	*	*	2431	0	0	

T 151  *	*	*	*	586	*	*	*	*	*	*	*	*	*	*	*	1584	*	*	*	151
       0	*	*	*	*	*	*	2431	0	0	

P 152  *	*	*	*	*	2535	*	*	*	2359	*	*	661	*	*	*	*	*	*	*	152
       0	*	*	*	*	*	*	2431	0	0	

P 153  1742	*	*	*	*	*	*	*	*	*	*	2535	1584	*	2359	*	*	*	*	*	153
       0	*	*	*	*	*	*	2431	0	0	

I 154  *	*	*	*	*	1085	*	1584	*	*	*	*	*	*	*	2359	*	*	*	*	154
       0	*	*	*	*	*	*	2431	0	0	

I 155  *	*	*	1085	*	2359	*	1584	*	*	*	*	*	*	*	*	*	*	*	*	155
       0	*	*	*	*	*	*	2431	0	0	

D 156  *	*	273	*	*	*	*	*	*	*	*	*	*	2535	*	*	*	*	*	*	156
       0	*	*	*	*	*	*	2431	0	0	

M 157  *	*	*	*	*	*	*	*	*	*	1584	*	1742	*	*	*	*	2359	*	2535	157
       0	*	*	*	*	*	*	2431	0	0	

F 158  *	*	*	*	512	*	*	*	*	1742	*	*	*	*	*	*	*	*	*	*	158
       0	*	*	*	*	*	*	2431	0	0	

D 159  *	*	1584	*	*	*	*	*	2359	*	*	*	*	*	2535	*	*	*	*	1742	159
       0	*	*	*	*	*	*	2431	0	0	

T 160  *	*	*	*	*	*	*	*	*	2535	*	*	*	*	*	*	1584	1018	*	*	160
       512	*	1742	*	*	*	*	2431	0	0	

I 161  *	*	*	*	*	*	*	966	*	*	*	*	*	*	1035	*	*	*	*	*	161
       0	*	*	*	*	*	0	1811	0	1037	

A 162  966	*	*	*	*	*	2129	*	*	*	*	*	*	*	*	*	*	*	*	1947	162
       0	*	*	*	*	*	0	1811	0	1037	

R 163  *	*	*	*	*	*	*	*	*	1947	*	*	*	2129	966	*	*	*	*	*	163
       0	*	*	*	*	*	0	1811	0	1037	

V 164  *	*	*	*	2129	*	*	*	*	*	*	*	*	*	*	*	*	966	*	1947	164
       0	*	*	*	*	*	0	1811	0	1037	

P 165  *	*	*	*	*	*	*	*	*	*	*	*	966	*	*	1035	*	*	*	*	165
       0	*	*	*	*	0	*	1811	0	1037	

D 166  *	*	1584	1742	*	2359	2535	*	*	*	*	*	*	*	*	*	*	*	*	*	166
       0	*	*	*	*	*	*	2431	0	0	

P 167  *	*	*	*	*	586	*	*	*	*	*	*	1584	*	*	*	*	*	*	*	167
       0	*	*	*	*	*	*	2431	0	0	

A 168  1584	*	*	*	*	1742	*	*	*	*	*	*	*	*	2535	*	2359	*	*	*	168
       0	*	*	*	*	*	*	2431	0	0	

L 169  *	*	*	*	*	*	*	2359	*	661	*	*	*	*	*	*	*	2535	*	*	169
       0	*	*	*	*	*	*	2431	0	0	

C 170  *	1584	*	*	*	*	*	2535	*	1742	*	*	*	*	*	2359	*	*	*	*	170
       0	*	*	*	*	*	*	2431	0	0	

W 171  *	*	*	*	*	*	*	*	*	*	*	*	*	*	*	*	*	*	1584	586	171
       0	*	*	*	*	*	*	2431	0	0	

A 172  313	*	2359	*	*	*	*	*	*	*	*	*	*	*	*	*	*	*	*	*	172
       0	*	*	*	*	*	*	2431	0	0	

C 173  *	1584	*	2535	*	*	*	*	*	*	*	2359	*	*	*	1742	*	*	*	*	173
       661	*	1444	*	*	*	*	2431	0	0	

L 174  *	*	*	*	*	*	*	*	*	0	*	*	*	*	*	*	*	*	*	*	174
       0	*	*	*	*	*	0	1714	0	1227	

D 175  *	*	919	*	*	*	*	*	*	*	*	*	*	*	*	*	*	1085	*	*	175
       0	*	*	*	*	*	0	1714	0	1227	

S 176  *	*	*	*	*	*	*	*	*	*	*	*	*	*	*	919	*	1085	*	*	176
       0	*	*	*	*	*	0	1714	0	1227	

C 177  *	919	*	*	*	*	*	*	*	*	*	*	*	*	*	*	*	1085	*	*	177
       0	*	*	*	*	*	0	1714	0	1227	

N 178  *	*	*	*	*	*	*	*	*	*	*	919	*	*	*	*	*	1085	*	*	178
       0	*	*	*	*	*	0	1714	0	1227	

T 179  *	*	*	*	*	*	*	*	*	*	*	*	*	*	*	*	0	*	*	*	179
       919	*	1085	*	*	*	0	1714	0	1227	

H 180  *	*	*	*	*	*	0	*	*	*	*	*	*	*	*	*	*	*	*	*	180
       0	*	*	*	*	1341	724	1000	0	1572	

H 181  *	*	*	*	*	*	919	*	*	*	*	*	1085	*	*	*	*	*	*	*	181
       0	*	*	*	*	*	0	1714	0	1227	

V 182  *	*	*	*	*	*	*	*	*	*	*	*	*	*	*	*	1085	919	*	*	182
       0	*	*	*	*	*	0	1714	0	1227	

T 183  *	*	*	*	*	*	*	*	1085	*	*	*	*	*	*	*	919	*	*	*	183
       0	*	*	*	*	*	0	1714	0	1227	

P 184  *	*	*	*	*	*	*	*	1085	*	*	*	919	*	*	*	*	*	*	*	184
       0	*	*	*	*	*	0	1714	0	1227	

E 185  *	*	*	919	*	1085	*	*	*	*	*	*	*	*	*	*	*	*	*	*	185
       0	*	*	*	*	*	0	1714	0	1227	

Q 186  *	*	*	*	*	*	*	*	*	*	*	*	*	919	*	1085	*	*	*	*	186
       0	*	*	*	*	*	0	1714	0	1227	

V 187  *	*	*	*	*	*	*	*	*	*	*	*	1085	*	*	*	*	919	*	*	187
       0	*	*	*	*	*	0	1714	0	1227	

P 188  *	*	*	*	*	*	*	*	*	*	*	*	0	*	*	*	*	*	*	*	188
       0	*	*	*	*	*	0	1714	0	1227	

Q 189  *	*	*	*	*	*	*	*	*	*	*	*	*	0	*	*	*	*	*	*	189
       0	*	*	*	*	*	0	1714	0	1227	

Y 190  *	*	*	*	*	*	*	*	*	*	*	*	*	*	*	*	1085	*	*	919	190
       0	*	*	*	*	*	0	1714	0	1227	

I 191  *	*	*	*	*	*	*	0	*	*	*	*	*	*	*	*	*	*	*	*	191
       0	*	*	*	*	*	0	1714	0	1227	

R 192  *	*	*	*	*	*	*	*	*	*	*	*	*	*	0	*	*	*	*	*	192
       0	*	*	*	*	0	*	1714	0	1227	

K 193  2535	*	*	*	*	*	*	*	1584	*	*	*	*	*	*	1742	2359	*	*	*	193
       0	*	*	*	*	*	*	2431	0	0	

Q 194  *	*	*	*	*	*	*	*	1742	*	*	1444	*	1584	*	*	*	*	*	*	194
       0	*	*	*	*	*	*	2431	0	0	

F 195  *	*	*	*	1584	*	*	*	2535	1018	*	*	*	*	*	*	*	*	*	*	195
       0	*	*	*	*	*	*	2431	0	0	

T 196  *	*	2535	*	*	*	*	*	1742	*	*	*	*	*	*	2359	1584	*	*	*	196
       0	*	*	*	*	*	*	2431	0	0	

R 197  *	1742	*	*	*	*	2535	2359	*	*	*	*	*	*	1584	*	*	*	*	*	197
       0	*	*	*	*	*	*	2431	0	0	

Y 198  *	*	2535	*	*	*	*	*	*	*	*	*	*	*	*	2359	1742	*	*	1584	198
       0	*	*	*	*	*	*	2431	0	0	

Y 199  *	*	*	*	*	*	*	*	*	1444	1742	*	*	*	*	*	*	*	*	1584	199
       0	*	*	*	*	*	*	2431	0	0	

D 200  *	*	661	*	*	1444	*	*	*	*	*	*	*	*	*	*	*	*	*	*	200
       0	*	*	*	*	*	*	2431	0	0	

K 201  *	*	*	2359	*	2535	*	*	1584	*	*	*	1742	*	*	*	*	*	*	*	201
       0	*	*	*	*	*	*	2431	0	0	

P 202  *	*	*	*	*	1444	*	*	*	*	*	*	1584	*	*	1742	*	*	*	*	202
       0	*	*	*	*	*	*	2431	0	0	

A 203  1584	*	*	*	*	*	*	2359	*	*	*	*	*	*	*	*	1742	2535	*	*	203
       0	*	*	*	*	*	*	2431	0	0	

P 204  *	*	*	*	*	*	*	1018	*	2535	*	*	1584	*	*	*	*	*	*	*	204
       0	*	*	*	*	*	*	2431	0	0	

C 205  1742	1584	*	*	2359	*	*	*	*	*	*	*	*	*	*	*	*	2535	*	*	205
       0	*	*	*	*	*	*	2431	0	0	

M 206  *	1444	*	*	*	*	*	*	*	*	1584	*	*	*	*	*	*	1742	*	*	206
       0	*	*	*	*	*	*	2431	0	0	

A 207  661	*	*	*	*	1444	*	*	*	*	*	*	*	*	*	*	*	*	*	*	207
       0	*	*	*	*	*	*	2431	0	0	

R 208  *	*	*	*	*	*	*	*	*	*	*	*	*	*	0	*	*	*	*	*	208
       661	*	1444	*	*	*	*	2431	0	0	

K 209  *	*	*	*	*	*	*	*	0	*	*	*	*	*	*	*	*	*	*	*	209
       0	*	*	*	*	*	0	1714	0	1227	

L 210  *	*	*	*	*	*	*	*	*	919	*	*	*	*	*	*	*	1085	*	*	210
       0	*	*	*	*	*	0	1714	0	1227	

F 211  *	*	*	*	0	*	*	*	*	*	*	*	*	*	*	*	*	*	*	*	211
       0	*	*	*	*	*	0	1714	0	1227	

E 212  *	*	*	919	*	*	*	*	*	*	*	*	*	*	*	*	1085	*	*	*	212
       0	*	*	*	*	*	0	1714	0	1227	

T 213  *	*	*	1085	*	*	*	*	*	*	*	*	*	*	*	*	919	*	*	*	213
       0	*	*	*	*	*	0	1714	0	1227	

L 214  *	*	*	*	*	*	*	*	*	919	*	*	*	*	1085	*	*	*	*	*	214
       0	*	*	*	*	*	0	1714	0	1227	

I 215  *	*	*	*	*	*	*	919	*	*	*	*	*	*	*	*	*	1085	*	*	215
       0	*	*	*	*	*	0	1714	0	1227	

Q 216  *	*	*	*	*	1085	*	*	*	*	*	*	*	919	*	*	*	*	*	*	216
       0	*	*	*	*	*	0	1714	0	1227	

S 217  1085	*	*	*	*	*	*	*	*	*	*	*	*	*	*	919	*	*	*	*	217
       0	*	*	*	*	*	0	1714	0	1227	

S 218  *	*	1085	*	*	*	*	*	*	*	*	*	*	*	*	919	*	*	*	*	218
       0	*	*	*	*	*	0	1714	0	1227	

P 219  *	*	*	*	*	*	*	1085	*	*	*	*	919	*	*	*	*	*	*	*	219
       0	*	*	*	*	*	0	1714	0	1227	

A 220  919	*	*	*	*	*	*	*	*	*	*	*	*	*	*	1085	*	*	*	*	220
       0	*	*	*	*	*	0	1714	0	1227	

R 221  *	*	*	*	*	*	*	*	*	*	*	*	*	*	0	*	*	*	*	*	221
       0	*	*	*	*	*	0	1714	0	1227	

D 222  *	*	919	*	*	*	*	*	*	*	*	*	*	*	*	1085	*	*	*	*	222
       0	*	*	*	*	*	0	1714	0	1227	

S 223  *	*	*	*	*	*	*	*	1085	*	*	*	*	*	*	919	*	*	*	*	223
       0	*	*	*	*	*	0	1714	0	1227	

V 224  *	*	*	*	*	*	*	*	1085	*	*	*	*	*	*	*	*	919	*	*	224
       0	*	*	*	*	*	0	1714	0	1227	

S 225  *	*	*	*	*	*	*	*	*	*	*	*	*	1085	*	919	*	*	*	*	225
       0	*	*	*	*	*	0	1714	0	1227	

S 226  *	*	*	*	*	*	*	*	*	*	*	*	*	*	1085	919	*	*	*	*	226
       0	*	*	*	*	*	0	1714	0	1227	

Y 227  *	*	*	*	*	*	*	*	*	1085	*	*	*	*	*	*	*	*	*	919	227
       0	*	*	*	*	*	0	1714	0	1227	

T 228  1085	*	*	*	*	*	*	*	*	*	*	*	*	*	*	*	919	*	*	*	228
       0	*	*	*	*	*	0	1714	0	1227	

I 229  1085	*	*	*	*	*	*	919	*	*	*	*	*	*	*	*	*	*	*	*	229
       0	*	*	*	*	*	0	1714	0	1227	

D 230  *	*	919	*	*	*	*	*	*	*	*	*	*	*	*	1085	*	*	*	*	230
       0	*	*	*	*	*	0	1714	0	1227	

A 231  919	*	*	1085	*	*	*	*	*	*	*	*	*	*	*	*	*	*	*	*	231
       0	*	*	*	*	*	0	1714	0	1227	

V 232  *	*	*	*	*	*	*	*	*	*	*	*	*	*	*	1085	*	919	*	*	232
       0	*	*	*	*	*	0	1714	0	1227	

V 233  1085	*	*	*	*	*	*	*	*	*	*	*	*	*	*	*	*	919	*	*	233
       0	*	*	*	*	*	0	1714	0	1227	

P 234  *	*	*	*	*	*	*	*	*	*	*	*	919	*	*	*	1085	*	*	*	234
       0	*	*	*	*	*	0	1714	0	1227	

D 235  *	*	919	*	*	*	*	*	1085	*	*	*	*	*	*	*	*	*	*	*	235
       0	*	*	*	*	*	0	1714	0	1227	

L 236  *	*	*	*	*	*	*	*	*	919	*	*	*	*	*	*	*	1085	*	*	236
       0	*	*	*	*	*	0	1714	0	1227	

R 237  *	*	*	*	*	1085	*	*	*	*	*	*	*	*	919	*	*	*	*	*	237
       0	*	*	*	*	*	0	1714	0	1227	

L 238  *	*	*	*	*	*	*	*	*	919	*	*	*	1085	*	*	*	*	*	*	238
       0	*	*	*	*	*	0	1714	0	1227	

V 239  1085	*	*	*	*	*	*	*	*	*	*	*	*	*	*	*	*	919	*	*	239
       0	*	*	*	*	*	0	1714	0	1227	

D 240  *	*	919	1085	*	*	*	*	*	*	*	*	*	*	*	*	*	*	*	*	240
       0	*	*	*	*	*	0	1714	0	1227	

T 241  *	*	*	*	*	*	*	*	*	*	*	*	*	*	*	*	0	*	*	*	241
       0	*	*	*	*	*	0	1714	0	1227	

H 242  *	*	*	*	*	1085	919	*	*	*	*	*	*	*	*	*	*	*	*	*	242
       0	*	*	*	*	*	0	1714	0	1227	

A 243  919	*	*	*	*	*	*	*	*	*	*	*	*	*	1085	*	*	*	*	*	243
       0	*	*	*	*	*	0	1714	0	1227	

D 244  *	*	0	*	*	*	*	*	*	*	*	*	*	*	*	*	*	*	*	*	244
       0	*	*	*	*	*	0	1714	0	1227	

F 245  *	*	*	*	919	*	*	*	*	*	*	*	*	*	*	*	*	1085	*	*	245
       0	*	*	*	*	*	0	1714	0	1227	

G 246  *	*	*	1085	*	919	*	*	*	*	*	*	*	*	*	*	*	*	*	*	246
       0	*	*	*	*	0	*	1714	0	1227	

L 247  *	*	*	*	*	*	*	*	*	982	2359	*	*	*	1742	*	*	*	*	*	247
       0	*	*	*	*	*	*	2431	0	0	

D 248  *	*	1584	*	*	*	*	*	*	*	*	*	*	*	*	586	*	*	*	*	248
       0	*	*	*	*	*	*	2431	0	0	

S 249  *	*	*	*	*	*	*	*	*	1444	*	1742	*	*	*	1584	*	*	*	*	249
       0	*	*	*	*	*	*	2431	0	0	

L 250  *	1444	*	*	1742	*	*	*	*	1584	*	*	*	*	*	*	*	*	*	*	250
       0	*	*	*	*	*	*	2431	0	0	

T 251  1742	*	*	*	*	*	*	*	*	2535	*	*	*	*	*	*	920	*	*	*	251
       0	*	*	*	*	*	*	2431	0	0	

L 252  *	*	*	*	*	*	*	*	*	1584	2359	*	*	*	*	1742	*	2535	*	*	252
       0	*	*	*	*	*	*	2431	0	0	

M 253  *	*	*	*	*	*	*	2535	*	2359	1584	*	*	1742	*	*	*	*	*	*	253
       0	*	*	*	*	*	*	2431	0	0	

T 254  *	*	*	*	*	2535	*	*	*	*	*	*	2359	*	1742	*	1584	*	*	*	254
       0	*	*	*	*	*	*	2431	0	0	

S 255  *	*	*	1742	*	*	*	*	*	*	*	2359	2535	*	*	1584	*	*	*	*	255
       0	*	*	*	*	*	*	2431	0	0	

A 256  1584	*	*	*	*	1742	*	2359	*	*	*	*	*	*	*	*	2535	*	*	*	256
       0	*	*	*	*	*	*	2431	0	0	

G 257  *	*	*	*	*	273	*	*	*	*	*	*	*	*	*	*	*	2535	*	*	257
       0	*	*	*	*	*	*	2431	0	0	

L 258  *	*	*	*	*	*	*	2535	*	920	*	*	*	*	*	*	1742	*	*	*	258
       0	*	*	*	*	*	*	2431	0	0	

V 259  *	*	*	*	*	*	*	2359	*	1085	*	*	*	*	*	*	*	1584	*	*	259
       0	*	*	*	*	*	*	2431	0	0	

T 260  *	*	*	*	*	*	*	*	*	*	*	*	*	*	586	*	1584	*	*	*	260
       0	*	*	*	*	*	*	2431	0	0	

I 261  *	*	*	*	*	*	*	1584	1742	1444	*	*	*	*	*	*	*	*	*	*	261
       0	*	*	*	*	*	*	2431	0	0	

P 262  *	*	*	*	*	*	*	*	*	*	*	*	920	*	*	1742	*	*	*	2535	262
       0	*	*	*	*	*	*	2431	0	0	

Y 263  *	*	*	*	*	*	*	*	*	*	*	*	*	*	*	1742	*	*	*	512	263
       0	*	*	*	*	*	*	2431	0	0	

S 264  *	*	1444	*	*	*	*	1742	*	*	*	*	*	*	*	1584	*	*	*	*	264
       0	*	*	*	*	*	*	2431	0	0	

Q 265  1742	*	*	*	*	*	*	2359	*	*	*	*	*	1584	*	2535	*	*	*	*	265
       0	*	*	*	*	*	*	2431	0	0	

L 266  *	*	*	*	*	*	*	1742	*	920	*	*	*	*	*	*	*	2535	*	*	266
       0	*	*	*	*	*	*	2431	0	0	

T 267  *	*	*	*	*	*	*	*	*	1742	*	*	*	*	*	2359	982	*	*	*	267
       0	*	*	*	*	*	*	2431	0	0	

K 268  *	*	*	*	*	*	*	*	920	*	*	*	*	*	1085	*	*	*	*	*	268
       0	*	*	*	*	*	*	2431	0	0	

L 269  *	*	*	*	*	*	*	2535	*	1584	2359	*	1742	*	*	*	*	*	*	*	269
       0	*	*	*	*	*	*	2431	0	0	

E 270  *	*	*	1584	*	*	*	*	*	*	*	*	*	1444	*	*	1742	*	*	*	270
       0	*	*	*	*	*	*	2431	0	0	

I 271  *	*	*	*	*	*	*	982	*	2359	*	*	*	1742	*	*	*	*	*	*	271
       0	*	*	*	*	*	*	2431	0	0	

S 272  *	*	*	*	*	*	*	*	*	*	*	*	*	*	*	0	*	*	*	*	272
       0	*	*	*	*	*	*	2431	0	0	

A 273  1584	*	*	*	*	*	*	*	*	*	*	*	*	*	*	*	*	1742	*	1444	273
       0	*	*	*	*	*	*	2431	0	0	

R 274  *	*	*	1742	*	*	*	*	*	*	*	*	*	*	512	*	*	*	*	*	274
       0	*	*	*	*	*	*	2431	0	0	

R 275  *	*	*	*	*	*	*	*	2359	*	*	*	*	*	313	*	*	*	*	*	275
       0	*	*	*	*	*	*	2431	0	0	

M 276  1085	2359	*	*	*	*	*	*	*	*	1584	*	*	*	*	*	*	*	*	*	276
       0	*	*	*	*	*	*	2431	0	0	

V 277  1742	*	*	*	*	*	*	*	*	1444	*	*	*	*	*	*	*	1584	*	*	277
       0	*	*	*	*	*	*	2431	0	0	

I 278  *	*	*	*	*	*	*	1584	*	2359	2535	*	*	*	*	*	*	*	*	1742	278
       0	*	*	*	*	*	*	2431	0	0	

I 279  *	*	*	*	*	*	*	920	*	2535	*	*	*	*	*	*	*	1742	*	*	279
       0	*	*	*	*	*	*	2431	0	0	

V 280  *	*	*	*	*	*	*	2359	*	2535	*	*	*	*	*	*	1742	1584	*	*	280
       0	*	*	*	*	*	*	2431	0	0	

A 281  1584	*	*	*	*	2359	*	*	*	*	*	*	1742	*	*	*	2535	*	*	*	281
       0	*	*	*	*	*	*	2431	0	0	

A 282  1584	*	*	*	*	*	*	*	*	*	*	*	*	*	*	1018	2535	*	*	*	282
       0	*	*	*	*	*	*	2431	0	0	

R 283  *	*	*	*	*	*	*	*	*	2535	*	*	*	*	1584	2359	*	1742	*	*	283
       0	*	*	*	*	*	*	2431	0	0	

V 284  *	*	*	*	*	*	*	*	*	1444	*	*	*	*	*	*	*	661	*	*	284
       0	*	*	*	*	*	*	2431	0	0	

S 285  *	*	*	*	*	*	*	*	1742	*	*	*	2535	*	*	920	*	*	*	*	285
       0	*	*	*	*	*	*	2431	0	0	

S 286  *	*	*	*	*	*	*	2359	*	*	*	*	1742	*	2535	1584	*	*	*	*	286
       0	*	*	*	*	*	*	2431	0	0	

S 287  *	*	*	*	*	*	*	*	*	2535	*	2359	*	*	*	661	*	*	*	*	287
       0	*	*	*	*	*	*	2431	0	0	

T 288  1742	*	*	*	*	*	*	*	*	*	*	*	*	*	*	1444	1584	*	*	*	288
       0	*	*	*	*	*	*	2431	0	0	

P 289  2535	*	*	*	*	*	*	*	*	*	*	*	273	*	*	*	*	*	*	*	289
       0	*	*	*	*	*	*	2431	0	0	

H 290  *	*	*	*	2359	*	1584	2535	*	*	*	*	*	*	*	*	*	1742	*	*	290
       0	*	*	*	*	*	*	2431	0	0	

A 291  1584	*	*	*	*	*	2359	*	*	*	*	*	*	1742	2535	*	*	*	*	*	291
       0	*	*	*	*	*	*	2431	0	0	

S 292  1742	*	2535	*	*	*	*	*	*	*	*	*	*	*	*	1584	*	2359	*	*	292
       0	*	*	*	*	*	*	2431	0	0	

E 293  *	*	*	1584	*	*	*	*	2359	*	*	*	1742	*	*	*	*	*	2535	*	293
       0	*	*	*	*	*	*	2431	0	0	

L 294  1742	*	*	*	*	2535	*	*	*	920	*	*	*	*	*	*	*	*	*	*	294
       0	*	*	*	*	*	*	2431	0	0	

R 295  *	*	*	*	*	*	*	*	2535	*	*	*	*	*	920	1742	*	*	*	*	295
       661	*	1444	*	*	*	*	2431	0	0	

M 296  *	*	*	*	*	1085	*	*	*	*	919	*	*	*	*	*	*	*	*	*	296
       0	*	*	*	*	*	0	1714	0	1227	

G 297  *	*	*	*	*	0	*	*	*	*	*	*	*	*	*	*	*	*	*	*	297
       0	*	*	*	*	*	0	1714	0	1227	

I 298  1085	*	*	*	*	*	*	919	*	*	*	*	*	*	*	*	*	*	*	*	298
       0	*	*	*	*	*	0	1714	0	1227	

H 299  *	*	*	*	*	*	919	*	*	1085	*	*	*	*	*	*	*	*	*	*	299
       0	*	*	*	*	*	0	1714	0	1227	

L 300  *	*	*	*	*	*	*	*	*	919	1085	*	*	*	*	*	*	*	*	*	300
       0	*	*	*	*	*	0	1714	0	1227	

K 301  1085	*	*	*	*	*	*	*	919	*	*	*	*	*	*	*	*	*	*	*	301
       0	*	*	*	*	*	0	1714	0	1227	

L 302  *	*	*	*	*	*	*	*	*	919	*	*	*	*	*	*	*	1085	*	*	302
       0	*	*	*	*	*	0	1714	0	1227	

A 303  919	*	*	*	*	*	*	*	*	*	*	*	*	*	*	*	1085	*	*	*	303
       0	*	*	*	*	0	*	1714	0	1227	

T 304  *	*	*	2359	*	*	*	*	*	*	*	*	2535	*	*	1742	1584	*	*	*	304
       0	*	*	*	*	*	*	2431	0	0	

A 305  273	*	*	*	*	*	*	*	*	*	*	*	*	*	*	*	2535	*	*	*	305
       0	*	*	*	*	*	*	2431	0	0	

P 306  *	*	2359	1742	*	*	*	*	*	*	*	*	1584	*	*	2535	*	*	*	*	306
       0	*	*	*	*	*	*	2431	0	0	

K 307  *	*	*	1742	*	*	*	*	1584	*	*	*	*	1444	*	*	*	*	*	*	307
       0	*	*	*	*	*	*	2431	0	0	

H 308  *	*	*	2535	*	1742	1584	*	*	*	*	2359	*	*	*	*	*	*	*	*	308
       0	*	*	*	*	*	*	2431	0	0	

M 309  *	*	*	*	*	*	*	*	*	*	1584	*	*	*	*	1742	*	1444	*	*	309
       0	*	*	*	*	*	*	2431	0	0	

T 310  *	*	*	*	*	*	*	*	*	*	*	*	*	*	*	*	920	1085	*	*	310
       0	*	*	*	*	*	*	2431	0	0	

A 311  1584	*	*	*	*	*	*	2535	*	2359	*	*	*	*	*	1742	*	*	*	*	311
       0	*	*	*	*	*	*	2431	0	0	

A 312  1584	*	*	1085	*	*	*	*	*	*	*	*	*	*	2359	*	*	*	*	*	312
       0	*	*	*	*	*	*	2431	0	0	

V 313  *	*	*	*	2359	*	*	*	*	2535	*	*	*	*	*	*	*	1584	*	1742	313
       0	*	*	*	*	*	*	2431	0	0	

N 314  *	*	1742	*	*	*	*	*	2535	*	*	1584	*	*	*	2359	*	*	*	*	314
       0	*	*	*	*	*	*	2431	0	0	

A 315  1584	*	*	1742	*	*	*	2359	*	*	*	*	*	*	*	*	*	2535	*	*	315
       0	*	*	*	*	*	*	2431	0	0	

R 316  *	*	*	2535	*	1742	*	*	*	*	*	*	2359	*	1584	*	*	*	*	*	316
       0	*	*	*	*	*	*	2431	0	0	

V 317  *	*	2535	*	*	*	*	*	*	*	*	2359	1742	*	*	*	*	1584	*	*	317
       0	*	*	*	*	*	*	2431	0	0	

K 318  *	*	*	*	*	*	*	*	661	*	*	*	*	2359	*	2535	*	*	*	*	318
       0	*	*	*	*	*	*	2431	0	0	

A 319  1584	*	2359	*	*	*	*	*	*	*	*	*	*	1742	*	2535	*	*	*	*	319
       0	*	*	*	*	*	*	2431	0	0	

A 320  1584	*	1018	*	*	*	*	*	*	*	*	*	*	*	*	*	2535	*	*	*	320
       0	*	*	*	*	*	*	2431	0	0	

R 321  *	*	*	*	*	*	*	*	1742	2535	*	*	*	*	1584	*	*	2359	*	*	321
       0	*	*	*	*	*	*	2431	0	0	

E 322  *	2359	*	661	*	*	*	*	*	*	*	*	2535	*	*	*	*	*	*	*	322
       0	*	*	*	*	*	*	2431	0	0	

A 323  1584	*	*	1742	*	*	*	2535	*	2359	*	*	*	*	*	*	*	*	*	*	323
       0	*	*	*	*	*	*	2431	0	0	

V 324  *	*	*	*	*	*	*	1444	*	*	*	*	*	*	*	*	*	661	*	*	324
       0	*	*	*	*	*	*	2431	0	0	

K 325  2535	*	*	1742	*	*	*	*	1584	*	*	*	*	*	*	2359	*	*	*	*	325
       0	*	*	*	*	*	*	2431	0	0	

E 326  *	*	*	661	*	*	*	*	*	*	*	*	*	2535	*	2359	*	*	*	*	326
       0	*	*	*	*	*	*	2431	0	0	

V 327  *	2535	*	*	*	*	*	*	*	*	*	*	*	*	*	*	2359	661	*	*	327
       0	*	*	*	*	*	*	2431	0	0	

R 328  *	*	*	*	*	*	*	*	*	*	*	*	1742	*	512	*	*	*	*	*	328
       0	*	*	*	*	*	*	2431	0	0	

V 329  2535	*	*	*	*	*	*	*	*	2359	*	*	1742	*	*	*	*	1584	*	*	329
       0	*	*	*	*	*	*	2431	0	0	

E 330  *	*	*	1584	*	*	*	*	*	1444	*	*	*	*	*	*	*	1742	*	*	330
       0	*	*	*	*	*	*	2431	0	0	

S 331  2359	*	*	*	*	*	*	2535	*	*	*	*	1742	*	*	1584	*	*	*	*	331
       0	*	*	*	*	*	*	2431	0	0	

A 332  920	*	*	*	*	*	*	*	*	2535	*	*	*	*	*	*	*	1742	*	*	332
       0	*	*	*	*	*	*	2431	0	0	

S 333  *	*	*	*	*	*	*	*	1742	*	*	*	*	*	*	920	*	*	*	2535	333
       0	*	*	*	*	*	*	2431	0	0	

P 334  2359	*	*	*	*	*	*	*	1742	*	*	*	1584	*	*	2535	*	*	*	*	334
       0	*	*	*	*	*	*	2431	0	0	

I 335  1444	*	*	*	*	1742	*	1584	*	*	*	*	*	*	*	*	*	*	*	*	335
       0	*	*	*	*	*	*	2431	0	0	

S 336  *	*	*	*	*	*	*	*	*	*	*	*	*	*	1742	512	*	*	*	*	336
       273	*	2535	*	*	*	*	2431	0	0	

G 337  709	*	*	*	*	1365	*	*	*	*	*	*	*	*	*	*	*	*	*	*	337
       0	*	*	*	*	*	0	2162	0	1000	

G 338  *	*	*	*	*	1365	*	*	1510	*	*	*	*	*	*	1940	*	*	*	*	338
       0	*	*	*	*	*	0	2162	0	1000	

G 339  *	*	*	*	*	1365	*	*	*	*	*	*	*	*	1510	1940	*	*	*	*	339
       0	*	*	*	*	*	0	2162	0	1000	

A 340  1365	1940	*	*	*	*	*	*	*	*	*	*	*	*	*	*	*	1510	*	*	340
       0	*	*	*	*	*	0	2162	0	1000	

V 341  *	*	*	*	*	*	*	*	*	*	*	*	*	*	*	*	709	1365	*	*	341
       0	*	*	*	*	*	0	2162	0	1000	

A 342  624	*	*	*	*	*	*	*	*	*	*	*	*	*	*	1510	*	*	*	*	342
       0	*	*	*	*	0	*	2162	0	1000	

Q 343  *	*	*	*	*	2359	*	*	*	*	*	*	*	982	1742	*	*	*	*	*	343
       0	*	*	*	*	*	*	2431	0	0	

A 344  1584	*	*	*	*	2359	*	*	*	*	*	*	1742	*	*	2535	*	*	*	*	344
       0	*	*	*	*	*	*	2431	0	0	

K 345  *	*	*	*	*	*	*	*	1584	2359	*	*	*	1085	*	*	*	*	*	*	345
       0	*	*	*	*	*	*	2431	0	0	

V 346  *	*	*	*	*	1742	*	*	*	*	*	*	*	*	*	2359	2535	1584	*	*	346
       0	*	*	*	*	*	*	2431	0	0	

R 347  *	*	*	*	1444	*	*	*	*	*	*	*	*	*	661	*	*	*	*	*	347
       0	*	*	*	*	*	*	2431	0	0	

S 348  *	2359	*	*	*	*	*	*	1742	*	*	*	*	2535	*	1584	*	*	*	*	348
       0	*	*	*	*	*	*	2431	0	0	

M 349  1742	*	*	*	*	*	*	*	*	*	1584	*	*	*	*	1444	*	*	*	*	349
       0	*	*	*	*	*	*	2431	0	0	

A 350  1584	*	*	*	2535	*	*	*	*	*	*	*	*	*	*	*	1742	2359	*	*	350
       0	*	*	*	*	*	*	2431	0	0	

T 351  *	*	2535	2359	*	*	*	*	*	*	*	*	*	1742	*	*	1584	*	*	*	351
       0	*	*	*	*	*	*	2431	0	0	

P 352  1444	*	*	*	*	*	*	*	*	*	*	*	1584	*	*	1742	*	*	*	*	352
       0	*	*	*	*	*	*	2431	0	0	

G 353  1742	*	*	*	*	1584	*	*	*	*	2359	*	*	*	*	2535	*	*	*	*	353
       0	*	*	*	*	*	*	2431	0	0	

G 354  *	*	*	*	*	1584	*	*	*	*	*	*	*	*	1742	1444	*	*	*	*	354
       0	*	*	*	*	*	*	2431	0	0	

D 355  *	*	1584	*	*	*	*	*	1742	*	*	*	*	2359	2535	*	*	*	*	*	355
       0	*	*	*	*	*	*	2431	0	0	

R 356  1742	*	*	*	*	*	*	2535	*	*	2359	*	*	*	1584	*	*	*	*	*	356
       0	*	*	*	*	*	*	2431	0	0	

G 357  *	*	*	*	*	1584	*	*	*	*	*	*	*	*	*	1444	*	1742	*	*	357
       273	*	2535	*	*	*	*	2431	0	0	

E 358  *	*	*	436	*	*	*	*	*	*	*	*	*	1940	*	*	*	*	*	*	358
       0	*	*	*	*	*	0	2162	0	1000	

A 359  436	*	*	*	*	*	*	*	*	1940	*	*	*	*	*	*	*	*	*	*	359
       0	*	*	*	*	*	0	2162	0	1000	

P 360  1940	*	*	*	*	*	*	*	*	*	*	*	1365	*	*	*	1510	*	*	*	360
       0	*	*	*	*	0	*	2162	0	1000	

T 361  *	*	*	2535	*	*	*	*	*	*	*	*	1742	2359	*	*	1584	*	*	*	361
       0	*	*	*	*	*	*	2431	0	0	

D 362  *	*	1584	*	*	*	*	*	*	*	*	*	*	*	586	*	*	*	*	*	362
       0	*	*	*	*	*	*	2431	0	0	

L 363  *	*	*	*	*	2359	*	*	2535	1584	*	*	*	*	1742	*	*	*	*	*	363
       0	*	*	*	*	*	*	2431	0	0	

A 364  920	*	*	*	*	*	*	*	*	*	*	*	*	*	*	1742	2535	*	*	*	364
       273	*	2535	*	*	*	*	2431	0	0	

G 365  *	*	*	*	*	436	*	*	*	*	*	*	*	*	*	*	1940	*	*	*	365
       0	*	*	*	*	*	0	2162	0	1000	

R 366  *	*	1940	*	*	*	*	*	1510	*	*	*	*	*	1365	*	*	*	*	*	366
       0	*	*	*	*	0	*	2162	0	1000	

R 367  *	*	*	*	*	*	*	*	*	*	*	*	*	*	512	*	1742	*	*	*	367
       0	*	*	*	*	*	*	2431	0	0	

K 368  *	*	*	*	*	*	*	*	1584	*	*	*	*	*	586	*	*	*	*	*	368
       0	*	*	*	*	*	*	2431	0	0	

T 369  *	*	*	*	*	*	*	*	*	*	*	*	*	*	*	586	1584	*	*	*	369
       0	*	*	*	*	*	*	2431	0	0	

P 370  *	*	*	*	*	*	*	*	*	*	*	*	273	*	*	*	*	2535	*	*	370
       0	*	*	*	*	*	*	2431	0	0	

T 371  *	*	*	*	*	*	*	*	2359	*	*	*	*	*	*	*	313	*	*	*	371
       0	*	*	*	*	*	*	2431	0	0	

A 372  1584	*	*	2535	*	*	*	*	*	*	*	2359	*	*	*	*	*	1742	*	*	372
       0	*	*	*	*	*	*	2431	0	0	

P 373  *	*	*	*	*	*	*	*	*	*	*	*	0	*	*	*	*	*	*	*	373
       0	*	*	*	*	*	*	2431	0	0	

A 374  1584	*	*	*	*	*	*	*	2359	*	*	*	2535	1742	*	*	*	*	*	*	374
       0	*	*	*	*	*	*	2431	0	0	

T 375  *	*	*	*	*	*	*	*	*	*	2535	*	1742	*	*	*	1584	2359	*	*	375
       0	*	*	*	*	*	*	2431	0	0	

A 376  661	*	*	*	*	*	*	*	2535	*	*	*	*	*	*	*	2359	*	*	*	376
       273	*	2535	*	*	*	*	2431	0	0	

P 377  *	1940	*	*	*	*	*	*	*	*	*	*	436	*	*	*	*	*	*	*	377
       0	*	*	*	*	*	0	2162	0	1000	

L 378  *	*	*	*	*	*	*	*	1510	1365	*	*	*	*	*	*	1940	*	*	*	378
       0	*	*	*	*	*	0	2162	0	1000	

K 379  *	*	*	*	*	*	*	*	1365	*	*	*	1940	*	1510	*	*	*	*	*	379
       0	*	*	*	*	*	0	2162	0	1000	

K 380  *	*	*	*	*	*	*	*	1365	*	*	*	*	*	709	*	*	*	*	*	380
       1365	*	709	*	*	*	0	2162	0	1000	

R 381  *	*	*	*	*	*	*	*	*	*	*	*	*	*	0	*	*	*	*	*	381
       0	*	*	*	*	1697	532	1000	0	1572	

A 382  691	*	*	*	*	*	*	*	*	*	1394	*	*	*	*	*	*	*	*	*	382
       0	*	*	*	*	*	0	1520	0	1303	

R 383  *	*	*	1394	*	*	*	*	*	*	*	*	*	*	691	*	*	*	*	*	383
       0	*	*	*	*	*	0	1520	0	1303	

L 384  *	*	*	*	*	*	*	*	*	0	*	*	*	*	*	*	*	*	*	*	384
       0	*	*	*	*	*	0	1520	0	1303	

D 385  *	*	691	*	*	*	*	*	*	*	*	*	1394	*	*	*	*	*	*	*	385
       0	*	*	*	*	*	0	1520	0	1303	

P 386  *	*	*	1394	*	*	*	*	*	*	*	*	691	*	*	*	*	*	*	*	386
       0	*	*	*	*	809	1220	1520	0	1303	

R 387  *	*	*	*	*	*	*	*	*	*	*	*	*	1510	624	*	*	*	*	*	387
       0	*	*	*	*	*	0	2162	0	1000	

A 388  1365	*	*	*	1940	*	*	*	*	*	*	*	*	*	*	1510	*	*	*	*	388
       0	*	*	*	*	*	0	2162	0	1000	

A 389  436	*	*	*	*	*	1940	*	*	*	*	*	*	*	*	*	*	*	*	*	389
       0	*	*	*	*	*	0	2162	0	1000	

R 390  *	*	*	*	*	*	1940	*	*	*	*	*	*	*	436	*	*	*	*	*	390
       0	*	*	*	*	0	*	2162	0	1000	

S 391  2535	*	*	*	*	*	*	*	*	*	*	*	*	*	*	920	*	1742	*	*	391
       0	*	*	*	*	*	*	2431	0	0	

A 392  661	*	2535	*	*	*	*	*	2359	*	*	*	*	*	*	*	*	*	*	*	392
       0	*	*	*	*	*	*	2431	0	0	

P 393  *	*	*	*	*	*	*	*	*	*	*	*	1584	*	1742	*	2359	2535	*	*	393
       0	*	*	*	*	*	*	2431	0	0	

P 394  *	*	*	*	*	*	*	*	*	*	*	*	512	*	1742	*	*	*	*	*	394
       0	*	*	*	*	*	*	2431	0	0	

K 395  *	*	*	*	*	*	*	*	1584	*	*	*	2535	2359	*	*	*	1742	*	*	395
       0	*	*	*	*	*	*	2431	0	0	

P 396  *	*	*	*	*	*	*	2359	*	2535	*	*	1584	*	1742	*	*	*	*	*	396
       0	*	*	*	*	*	*	2431	0	0	

R 397  1742	*	*	*	*	*	2359	*	*	*	*	*	*	*	1584	2535	*	*	*	*	397
       0	*	*	*	*	*	*	2431	0	0	

P 398  2359	*	*	*	*	*	*	*	*	*	*	*	313	*	*	*	*	*	*	*	398
       0	*	*	*	*	*	*	2431	0	0	

R 399  *	*	*	2535	*	*	*	*	*	*	*	2359	*	*	1584	*	*	1742	*	*	399
       0	*	*	*	*	*	*	2431	0	0	

A 400  982	*	*	1742	*	*	*	*	*	*	*	*	*	*	*	2359	*	*	*	*	400
       0	*	*	*	*	*	*	2431	0	0	

M 401  *	*	*	1742	2535	*	*	*	*	2359	1584	*	*	*	*	*	*	*	*	*	401
       0	*	*	*	*	*	*	2431	0	0	

E 402  *	*	1018	1584	*	*	*	*	*	*	*	*	*	*	*	2535	*	*	*	*	402
       0	*	*	*	*	*	*	2431	0	0	

A 403  1584	*	*	*	*	*	*	*	*	*	*	*	2535	1742	*	2359	*	*	*	*	403
       0	*	*	*	*	*	*	2431	0	0	

T 404  *	*	*	586	*	*	*	*	*	*	*	*	*	*	*	*	1584	*	*	*	404
       0	*	*	*	*	*	*	2431	0	0	

A 405  1584	*	2359	*	*	*	*	*	*	2535	*	*	*	*	*	*	*	1742	*	*	405
       0	*	*	*	*	*	*	2431	0	0	

A 406  1584	*	1742	*	*	*	*	*	*	1444	*	*	*	*	*	*	*	*	*	*	406
       0	*	*	*	*	*	*	2431	0	0	

A 407  1584	*	*	*	*	*	*	*	*	*	*	1742	*	*	2535	*	2359	*	*	*	407
       0	*	*	*	*	*	*	2431	0	0	

D 408  *	*	1584	*	*	*	*	*	*	*	*	*	1742	2359	*	2535	*	*	*	*	408
       661	*	1444	*	*	*	*	2431	0	0	

E 409  *	*	1085	919	*	*	*	*	*	*	*	*	*	*	*	*	*	*	*	*	409
       919	*	1085	*	*	*	0	1714	0	1227	

G 410  *	*	*	*	*	0	*	*	*	*	*	*	*	*	*	*	*	*	*	*	410
       0	*	*	*	*	*	0	1000	0	1572	

V 411  *	*	*	*	*	*	*	*	*	*	*	*	*	*	*	*	*	0	*	*	411
       0	*	*	*	*	*	0	1000	0	1572	

D 412  *	*	0	*	*	*	*	*	*	*	*	*	*	*	*	*	*	*	*	*	412
       0	*	*	*	*	*	0	1000	0	1572	

E 413  *	*	*	0	*	*	*	*	*	*	*	*	*	*	*	*	*	*	*	*	413
       0	*	*	*	*	*	0	1000	0	1572	

S 414  *	*	*	*	*	*	*	*	*	*	*	*	*	*	*	0	*	*	*	*	414
       0	*	*	*	*	1341	724	1000	0	1572	

D 415  *	*	919	*	*	*	*	*	*	*	*	*	*	*	*	*	*	1085	*	*	415
       0	*	*	*	*	*	0	1714	0	1227	

V 416  *	*	*	*	*	*	*	*	*	*	*	*	1085	*	*	*	*	919	*	*	416
       0	*	*	*	*	*	0	1714	0	1227	

T 417  *	*	*	*	*	*	*	*	*	*	*	*	*	*	*	1085	919	*	*	*	417
       0	*	*	*	*	*	0	1714	0	1227	

G 418  *	*	*	*	*	919	*	*	*	*	*	*	1085	*	*	*	*	*	*	*	418
       0	*	*	*	*	*	0	1714	0	1227	

P 419  *	*	*	1085	*	*	*	*	*	*	*	*	919	*	*	*	*	*	*	*	419
       0	*	*	*	*	*	0	1714	0	1227	

V 420  *	*	*	*	*	*	*	*	*	*	*	*	*	*	1085	*	*	919	*	*	420
       0	*	*	*	*	*	0	1714	0	1227	

T 421  *	*	*	*	*	*	*	*	*	*	*	*	1085	*	*	*	919	*	*	*	421
       0	*	*	*	*	*	0	1714	0	1227	

P 422  *	*	*	*	*	*	*	*	*	*	*	*	919	*	*	*	1085	*	*	*	422
       0	*	*	*	*	*	0	1714	0	1227	

P 423  *	*	*	*	*	*	*	*	*	*	*	*	0	*	*	*	*	*	*	*	423
       0	*	*	*	*	*	0	1714	0	1227	

H 424  *	*	*	*	*	*	919	*	1085	*	*	*	*	*	*	*	*	*	*	*	424
       0	*	*	*	*	*	0	1714	0	1227	

A 425  919	*	*	*	*	*	*	*	*	*	*	*	*	*	1085	*	*	*	*	*	425
       0	*	*	*	*	*	0	1714	0	1227	

P 426  *	*	*	*	*	*	*	*	*	*	*	*	0	*	*	*	*	*	*	*	426
       0	*	*	*	*	*	0	1714	0	1227	

A 427  0	*	*	*	*	*	*	*	*	*	*	*	*	*	*	*	*	*	*	*	427
       0	*	*	*	*	*	0	1714	0	1227	

P 428  *	*	*	*	*	*	*	*	*	*	*	*	0	*	*	*	*	*	*	*	428
       0	*	*	*	*	*	0	1714	0	1227	

A 429  919	*	*	*	*	*	*	*	1085	*	*	*	*	*	*	*	*	*	*	*	429
       0	*	*	*	*	*	0	1714	0	1227	

R 430  *	*	*	*	*	*	*	*	1085	*	*	*	*	*	919	*	*	*	*	*	430
       0	*	*	*	*	*	0	1714	0	1227	

K 431  *	*	*	*	*	*	*	*	919	*	*	*	*	*	1085	*	*	*	*	*	431
       0	*	*	*	*	*	0	1714	0	1227	

E 432  1085	*	*	919	*	*	*	*	*	*	*	*	*	*	*	*	*	*	*	*	432
       0	*	*	*	*	*	0	1714	0	1227	

N 433  *	*	*	*	*	*	*	*	*	*	*	919	*	*	1085	*	*	*	*	*	433
       0	*	*	*	*	*	0	1714	0	1227	

V 434  *	*	*	*	*	*	*	*	*	*	*	*	*	*	1085	*	*	919	*	*	434
       0	*	*	*	*	*	0	1714	0	1227	

G 435  *	*	*	*	*	919	*	*	*	*	*	*	*	*	*	*	1085	*	*	*	435
       0	*	*	*	*	*	0	1714	0	1227	

K 436  *	*	*	*	*	*	*	*	919	*	*	*	1085	*	*	*	*	*	*	*	436
       0	*	*	*	*	*	0	1714	0	1227	

T 437  1085	*	*	*	*	*	*	*	*	*	*	*	*	*	*	*	919	*	*	*	437
       0	*	*	*	*	*	0	1714	0	1227	

T 438  *	*	*	*	*	*	*	*	*	*	*	*	*	*	*	*	919	1085	*	*	438
       0	*	*	*	*	*	0	1714	0	1227	

K 439  *	*	*	*	*	*	*	*	0	*	*	*	*	*	*	*	*	*	*	*	439
       0	*	*	*	*	*	0	1714	0	1227	

A 440  0	*	*	*	*	*	*	*	*	*	*	*	*	*	*	*	*	*	*	*	440
       0	*	*	*	*	*	0	1714	0	1227	

G 441  *	*	*	*	*	919	*	*	1085	*	*	*	*	*	*	*	*	*	*	*	441
       0	*	*	*	*	*	0	1714	0	1227	

K 442  1085	*	*	*	*	*	*	*	919	*	*	*	*	*	*	*	*	*	*	*	442
       0	*	*	*	*	*	0	1714	0	1227	

S 443  *	*	*	*	*	*	*	*	*	*	*	*	*	*	1085	919	*	*	*	*	443
       0	*	*	*	*	*	0	1714	0	1227	

A 444  919	*	*	*	*	*	*	*	*	*	*	*	*	*	1085	*	*	*	*	*	444
       0	*	*	*	*	*	0	1714	0	1227	

S 445  *	*	*	*	*	1085	*	*	*	*	*	*	*	*	*	919	*	*	*	*	445
       0	*	*	*	*	*	0	1714	0	1227	

A 446  919	*	*	*	*	*	*	*	*	*	*	*	*	*	*	1085	*	*	*	*	446
       0	*	*	*	*	*	0	1714	0	1227	

A 447  0	*	*	*	*	*	*	*	*	*	*	*	*	*	*	*	*	*	*	*	447
       0	*	*	*	*	*	0	1714	0	1227	

R 448  *	*	*	*	*	1085	*	*	*	*	*	*	*	*	919	*	*	*	*	*	448
       0	*	*	*	*	*	0	1714	0	1227	

V 449  *	*	*	*	*	*	*	*	1085	*	*	*	*	*	*	*	*	919	*	*	449
       0	*	*	*	*	*	0	1714	0	1227	

S 450  1085	*	*	*	*	*	*	*	*	*	*	*	*	*	*	919	*	*	*	*	450
       0	*	*	*	*	*	0	1714	0	1227	

G 451  *	*	*	*	*	0	*	*	*	*	*	*	*	*	*	*	*	*	*	*	451
       0	*	*	*	*	0	*	1714	0	1227	

T 452  *	*	*	*	*	*	*	*	2359	1742	*	*	*	2535	*	*	1584	*	*	*	452
       0	*	*	*	*	*	*	2431	0	0	

T 453  *	*	*	*	*	1085	*	*	2359	*	*	*	*	*	*	*	1584	*	*	*	453
       0	*	*	*	*	*	*	2431	0	0	

A 454  661	*	*	*	*	2535	*	*	*	*	*	*	*	*	*	*	2359	*	*	*	454
       0	*	*	*	*	*	*	2431	0	0	

L 455  *	*	*	*	*	*	*	2359	*	313	*	*	*	*	*	*	*	*	*	*	455
       273	*	2535	*	*	*	*	2431	0	0	

T 456  *	*	*	*	*	*	*	*	*	*	*	*	*	*	*	*	0	*	*	*	456
       0	*	*	*	*	*	0	2162	0	1000	

R 457  *	*	*	*	*	*	*	*	*	*	*	1940	*	*	1365	1510	*	*	*	*	457
       0	*	*	*	*	*	0	2162	0	1000	

R 458  *	*	*	*	*	*	*	*	*	1940	1510	*	*	*	1365	*	*	*	*	*	458
       0	*	*	*	*	*	0	2162	0	1000	

A 459  1365	*	*	1510	*	*	*	*	*	*	*	1940	*	*	*	*	*	*	*	*	459
       0	*	*	*	*	*	0	2162	0	1000	

D 460  *	*	0	*	*	*	*	*	*	*	*	*	*	*	*	*	*	*	*	*	460
       0	*	*	*	*	*	0	2162	0	1000	

T 461  *	*	*	*	*	*	*	1940	*	*	1510	*	*	*	*	*	1365	*	*	*	461
       0	*	*	*	*	*	0	2162	0	1000	

P 462  *	*	*	*	*	*	*	*	*	*	*	*	1365	*	1510	1940	*	*	*	*	462
       0	*	*	*	*	*	0	2162	0	1000	

N 463  *	*	*	1510	*	*	*	1940	*	*	*	1365	*	*	*	*	*	*	*	*	463
       0	*	*	*	*	*	0	2162	0	1000	

Q 464  *	*	*	*	*	*	*	*	*	*	*	*	*	1365	*	1940	1510	*	*	*	464
       0	*	*	*	*	*	0	2162	0	1000	

A 465  1365	*	*	*	*	1510	*	*	*	*	*	*	*	*	*	1940	*	*	*	*	465
       0	*	*	*	*	*	0	2162	0	1000	

F 466  *	*	*	*	436	*	*	1940	*	*	*	*	*	*	*	*	*	*	*	*	466
       0	*	*	*	*	*	0	2162	0	1000	

D 467  *	*	624	*	*	*	*	*	*	*	*	*	1510	*	*	*	*	*	*	*	467
       0	*	*	*	*	*	0	2162	0	1000	

D 468  *	*	1365	*	*	*	*	*	*	*	*	*	1940	*	*	1510	*	*	*	*	468
       436	*	1940	*	*	*	0	2162	0	1000	

L 469  1085	*	*	*	*	*	*	*	*	919	*	*	*	*	*	*	*	*	*	*	469
       0	*	*	*	*	*	0	1714	0	1227	

N 470  *	*	*	*	*	*	*	*	*	*	*	919	*	*	*	*	1085	*	*	*	470
       0	*	*	*	*	*	0	1714	0	1227	

E 471  *	*	*	919	*	*	*	*	*	*	*	*	*	*	*	1085	*	*	*	*	471
       0	*	*	*	*	*	0	1714	0	1227	

L 472  *	*	*	*	*	*	*	1085	*	919	*	*	*	*	*	*	*	*	*	*	472
       0	*	*	*	*	*	0	1714	0	1227	

V 473  *	*	*	*	*	*	*	*	*	*	*	*	*	*	*	1085	*	919	*	*	473
       0	*	*	*	*	*	0	1714	0	1227	

H 474  *	*	*	*	*	*	919	*	*	1085	*	*	*	*	*	*	*	*	*	*	474
       0	*	*	*	*	973	1028	1714	0	1227	

S 475  *	*	*	1940	*	*	*	*	*	*	*	*	*	*	*	436	*	*	*	*	475
       624	*	1510	*	*	0	*	2162	0	1000	

Q 476  *	*	*	*	*	*	*	*	1035	*	*	*	*	966	*	*	*	*	*	*	476
       0	*	*	*	*	*	0	1811	0	1037	

Q 477  2129	*	1947	*	*	*	*	*	*	*	*	*	*	966	*	*	*	*	*	*	477
       0	*	*	*	*	0	*	1811	0	1037	

T 478  1085	*	*	*	*	*	*	*	*	*	*	2359	*	*	*	*	1584	*	*	*	478
       0	*	*	*	*	*	*	2431	0	0	

Q 479  *	*	*	*	*	*	586	*	*	*	*	*	*	1584	*	*	*	*	*	*	479
       0	*	*	*	*	*	*	2431	0	0	

M 480  *	*	*	*	*	*	*	*	*	*	1584	*	1085	*	*	2359	*	*	*	*	480
       0	*	*	*	*	*	*	2431	0	0	

V 481  *	*	*	*	1444	*	*	*	*	*	*	*	*	*	*	*	*	661	*	*	481
       0	*	*	*	*	*	*	2431	0	0	

T 482  *	*	1742	*	*	*	*	*	*	*	*	*	*	*	*	2535	920	*	*	*	482
       273	*	2535	*	*	*	*	2431	0	0	

L 483  *	*	*	*	*	*	*	1940	*	1365	*	*	*	*	1510	*	*	*	*	*	483
       0	*	*	*	*	*	0	2162	0	1000	

D 484  *	*	436	*	*	*	*	*	*	*	*	*	1940	*	*	*	*	*	*	*	484
       0	*	*	*	*	*	0	2162	0	1000	

E 485  *	*	*	0	*	*	*	*	*	*	*	*	*	*	*	*	*	*	*	*	485
       0	*	*	*	*	*	0	2162	0	1000	

V 486  *	*	*	*	*	*	*	*	*	1940	*	*	*	*	*	*	*	436	*	*	486
       0	*	*	*	*	0	*	2162	0	1000	

Q 487  2359	*	*	*	*	*	1742	*	*	*	*	*	*	1584	*	2535	*	*	*	*	487
       0	*	*	*	*	*	*	2431	0	0	

Q 488  1085	*	*	*	*	*	*	*	*	*	*	*	*	1584	*	*	2359	*	*	*	488
       0	*	*	*	*	*	*	2431	0	0	

R 489  1018	*	*	*	*	*	*	*	*	*	*	*	*	*	1584	2535	*	*	*	*	489
       0	*	*	*	*	*	*	2431	0	0	

L 490  *	*	*	*	*	*	*	*	*	273	*	*	*	*	*	*	*	2535	*	*	490
       0	*	*	*	*	*	*	2431	0	0	

D 491  *	*	1584	*	*	*	*	*	*	*	*	*	1444	*	*	1742	*	*	*	*	491
       0	*	*	*	*	*	*	2431	0	0	

A 492  1584	2535	*	*	*	*	*	*	*	*	*	*	2359	*	1742	*	*	*	*	*	492
       0	*	*	*	*	*	*	2431	0	0	

L 493  *	*	*	*	*	*	*	*	*	661	*	*	*	*	*	2359	2535	*	*	*	493
       0	*	*	*	*	*	*	2431	0	0	

R 494  *	*	*	*	*	*	*	*	*	2359	*	*	2535	*	1584	*	1742	*	*	*	494
       273	*	2535	*	*	*	*	2431	0	0	

A 495  1365	1940	*	1510	*	*	*	*	*	*	*	*	*	*	*	*	*	*	*	*	495
       0	*	*	*	*	0	*	2162	0	1000	

A 496  661	*	*	*	*	*	*	*	2535	*	*	*	*	*	*	*	2359	*	*	*	496
       0	*	*	*	*	*	*	2431	0	0	

M 497  *	*	2535	*	*	*	*	*	*	1742	1584	*	*	2359	*	*	*	*	*	*	497
       0	*	*	*	*	*	*	2431	0	0	

L 498  *	*	2359	*	*	*	1742	*	*	982	*	*	*	*	*	*	*	*	*	*	498
       0	*	*	*	*	*	*	2431	0	0	

V 499  *	*	*	*	*	*	*	*	*	2535	*	*	*	*	1018	*	*	1584	*	*	499
       0	*	*	*	*	*	*	2431	0	0	

E 500  *	*	*	1584	*	*	*	*	*	*	*	*	*	*	1085	*	2359	*	*	*	500
       0	*	*	*	*	*	*	2431	0	0	

A 501  512	*	*	*	*	*	*	*	*	*	*	*	*	1742	*	*	*	*	*	*	501
       0	*	*	*	*	*	*	2431	0	0	

E 502  *	*	*	1584	*	*	*	*	*	*	*	*	*	*	*	1085	2359	*	*	*	502
       0	*	*	*	*	*	*	2431	0	0	

E 503  *	*	*	1584	*	*	*	*	*	*	*	*	2359	1742	*	2535	*	*	*	*	503
       0	*	*	*	*	*	*	2431	0	0	

D 504  *	*	1584	*	*	*	*	*	*	*	*	*	*	1742	2359	2535	*	*	*	*	504
       0	*	*	*	*	*	*	2431	0	0	

R 505  *	*	*	*	*	*	*	2535	1018	*	*	*	*	*	1584	*	*	*	*	*	505
       0	*	*	*	*	*	*	2431	0	0	

K 506  *	*	1444	*	*	*	*	*	1584	*	*	1742	*	*	*	*	*	*	*	*	506
       661	*	1444	*	*	*	*	2431	0	0	

G 507  *	*	*	*	*	919	*	*	1085	*	*	*	*	*	*	*	*	*	*	*	507
       0	*	*	*	*	*	0	1714	0	1227	

K 508  *	*	*	*	*	*	*	*	0	*	*	*	*	*	*	*	*	*	*	*	508
       0	*	*	*	*	*	0	1714	0	1227	

I 509  *	*	*	*	*	*	*	919	*	1085	*	*	*	*	*	*	*	*	*	*	509
       0	*	*	*	*	*	0	1714	0	1227	

D 510  *	*	919	*	*	*	*	*	*	*	*	*	*	*	1085	*	*	*	*	*	510
       0	*	*	*	*	*	0	1714	0	1227	

A 511  919	*	*	*	*	*	1085	*	*	*	*	*	*	*	*	*	*	*	*	*	511
       0	*	*	*	*	*	0	1714	0	1227	

I 512  *	*	*	*	*	*	*	919	*	1085	*	*	*	*	*	*	*	*	*	*	512
       0	*	*	*	*	*	0	1714	0	1227	

D 513  *	*	919	*	*	*	*	*	*	1085	*	*	*	*	*	*	*	*	*	*	513
       0	*	*	*	*	*	0	1714	0	1227	

K 514  *	*	*	*	*	*	*	*	919	*	*	*	*	*	*	1085	*	*	*	*	514
       0	*	*	*	*	*	0	1714	0	1227	

D 515  *	*	919	*	*	*	*	*	1085	*	*	*	*	*	*	*	*	*	*	*	515
       0	*	*	*	*	*	0	1714	0	1227	

L 516  1085	*	*	*	*	*	*	*	*	919	*	*	*	*	*	*	*	*	*	*	516
       0	*	*	*	*	*	0	1714	0	1227	

E 517  *	*	*	919	*	*	*	*	*	*	*	*	*	*	1085	*	*	*	*	*	517
       0	*	*	*	*	*	0	1714	0	1227	

R 518  1085	*	*	*	*	*	*	*	*	*	*	*	*	*	919	*	*	*	*	*	518
       0	*	*	*	*	*	0	1714	0	1227	

S 519  *	*	*	*	*	*	*	1085	*	*	*	*	*	*	*	919	*	*	*	*	519
       0	*	*	*	*	0	*	1714	0	1227	

L 520  *	*	*	*	*	*	*	2535	*	920	*	*	*	1742	*	*	*	*	*	*	520
       0	*	*	*	*	*	*	2431	0	0	

G 521  *	*	*	*	*	1584	*	*	1742	*	2535	*	*	*	*	*	2359	*	*	*	521
       0	*	*	*	*	*	*	2431	0	0	

S 522  2359	*	*	2535	*	*	*	*	*	*	*	*	*	*	1742	1584	*	*	*	*	522
       0	*	*	*	*	*	*	2431	0	0	

M 523  *	*	*	*	*	*	*	2359	*	1085	1584	*	*	*	*	*	*	*	*	*	523
       0	*	*	*	*	*	*	2431	0	0	

R 524  *	*	*	*	*	*	*	*	1444	*	*	*	*	*	1584	*	*	1742	*	*	524
       0	*	*	*	*	*	*	2431	0	0	

A 525  512	*	1742	*	*	*	*	*	*	*	*	*	*	*	*	*	*	*	*	*	525
       0	*	*	*	*	*	*	2431	0	0	

R 526  *	*	*	*	*	*	*	*	1085	*	*	*	*	*	920	*	*	*	*	*	526
       0	*	*	*	*	*	*	2431	0	0	

H 527  *	*	*	*	*	*	0	*	*	*	*	*	*	*	*	*	*	*	*	*	527
       0	*	*	*	*	*	*	2431	0	0	

R 528  2359	*	*	*	*	*	*	*	*	*	*	*	*	*	313	*	*	*	*	*	528
       0	*	*	*	*	*	*	2431	0	0	

E 529  2535	*	*	1584	*	*	*	*	*	*	*	*	*	*	1742	*	2359	*	*	*	529
       0	*	*	*	*	*	*	2431	0	0	

A 530  1584	*	*	586	*	*	*	*	*	*	*	*	*	*	*	*	*	*	*	*	530
       0	*	*	*	*	*	*	2431	0	0	

L 531  *	*	*	*	*	*	*	*	*	512	*	*	*	*	1742	*	*	*	*	*	531
       0	*	*	*	*	*	*	2431	0	0	

E 532  *	*	*	1584	*	*	*	*	*	*	*	*	*	*	*	*	2535	1018	*	*	532
       0	*	*	*	*	*	*	2431	0	0	

R 533  *	*	*	1444	*	*	*	*	*	*	*	*	*	*	1584	*	*	1742	*	*	533
       0	*	*	*	*	*	*	2431	0	0	

R 534  *	*	*	*	1444	*	*	*	*	1742	*	*	*	*	1584	*	*	*	*	*	534
       0	*	*	*	*	*	*	2431	0	0	

A 535  1584	*	*	*	*	*	*	*	2359	*	*	1742	*	*	2535	*	*	*	*	*	535
       0	*	*	*	*	*	*	2431	0	0	

G 536  2535	*	*	1742	*	1584	*	*	2359	*	*	*	*	*	*	*	*	*	*	*	536
       0	*	*	*	*	*	*	2431	0	0	

E 537  *	*	*	1584	*	*	*	*	2359	*	*	*	*	*	*	2535	1742	*	*	*	537
       0	*	*	*	*	*	*	2431	0	0	

I 538  *	*	*	*	*	*	2359	1584	*	*	*	*	*	*	2535	*	*	1742	*	*	538
       0	*	*	*	*	*	*	2431	0	0	

R 539  2359	*	*	1742	*	2535	*	*	*	*	*	*	*	*	1584	*	*	*	*	*	539
       0	*	*	*	*	*	*	2431	0	0	

A 540  982	*	*	*	*	*	*	*	*	2359	*	*	*	*	*	1742	*	*	*	*	540
       0	*	*	*	*	*	*	2431	0	0	

R 541  *	*	*	*	*	*	2535	*	2359	*	*	*	*	*	661	*	*	*	*	*	541
       0	*	*	*	*	*	*	2431	0	0	

V 542  *	*	*	*	2359	*	*	*	*	2535	*	*	*	*	1742	*	*	1584	*	*	542
       0	*	*	*	*	*	*	2431	0	0	

G 543  *	*	*	2535	*	1584	*	*	*	*	*	*	*	*	1742	*	2359	*	*	*	543
       0	*	*	*	*	*	*	2431	0	0	

R 544  *	*	1742	2535	*	*	*	*	*	*	*	*	*	*	1584	*	*	2359	*	*	544
       0	*	*	*	*	*	*	2431	0	0	

A 545  1584	*	*	*	*	*	*	*	*	586	*	*	*	*	*	*	*	*	*	*	545
       0	*	*	*	*	*	*	2431	0	0	

V 546  *	*	*	*	*	*	*	*	*	*	2535	*	*	1742	2359	*	*	1584	*	*	546
       0	*	*	*	*	*	*	2431	0	0	

D 547  *	2535	1584	*	*	*	*	*	1742	*	*	*	*	2359	*	*	*	*	*	*	547
       0	*	*	*	*	*	*	2431	0	0	

R 548  *	*	*	*	*	*	*	*	*	*	*	*	*	1444	1584	*	*	1742	*	*	548
       0	*	*	*	*	*	*	2431	0	0	

L 549  *	*	*	*	*	*	*	*	*	0	*	*	*	*	*	*	*	*	*	*	549
       0	*	*	*	*	*	*	2431	0	0	

K 550  1742	*	*	*	*	*	*	*	1584	2359	*	*	*	*	2535	*	*	*	*	*	550
       0	*	*	*	*	*	*	2431	0	0	

N 551  1742	*	*	*	*	*	*	*	*	*	*	1584	*	2359	*	2535	*	*	*	*	551
       0	*	*	*	*	*	*	2431	0	0	

D 552  *	*	0	*	*	*	*	*	*	*	*	*	*	*	*	*	*	*	*	*	552
       0	*	*	*	*	*	*	2431	0	0	

L 553  1742	*	*	2535	*	*	*	*	2359	1584	*	*	*	*	*	*	*	*	*	*	553
       0	*	*	*	*	*	*	2431	0	0	

R 554  *	*	2359	1085	*	*	*	*	*	*	*	*	*	*	1584	*	*	*	*	*	554
       0	*	*	*	*	*	*	2431	0	0	

A 555  512	*	*	*	*	*	*	*	*	*	*	*	*	*	1742	*	*	*	*	*	555
       0	*	*	*	*	*	*	2431	0	0	

M 556  *	*	*	*	2535	*	*	2359	*	*	1584	*	*	*	*	*	*	1742	*	*	556
       0	*	*	*	*	*	*	2431	0	0	

E 557  *	*	*	661	*	*	*	*	2535	2359	*	*	*	*	*	*	*	*	*	*	557
       0	*	*	*	*	*	*	2431	0	0	

A 558  982	*	*	*	*	*	*	*	*	*	*	*	*	*	1742	*	2359	*	*	*	558
       0	*	*	*	*	*	*	2431	0	0	

T 559  *	*	*	*	*	*	*	1444	*	*	*	*	*	*	*	*	1584	1742	*	*	559
       0	*	*	*	*	*	*	2431	0	0	

R 560  2359	2535	*	*	*	*	*	*	*	*	*	*	*	*	661	*	*	*	*	*	560
       0	*	*	*	*	*	*	2431	0	0	

A 561  661	*	*	*	*	*	*	*	*	*	*	2359	*	*	*	2535	*	*	*	*	561
       0	*	*	*	*	*	*	2431	0	0	

M 562  *	*	2535	2359	*	*	*	*	*	*	1584	*	*	1742	*	*	*	*	*	*	562
       0	*	*	*	*	*	*	2431	0	0	

L 563  *	*	*	*	586	*	*	*	*	1584	*	*	*	*	*	*	*	*	*	*	563
       0	*	*	*	*	*	*	2431	0	0	

E 564  *	*	*	1584	*	*	*	*	*	*	*	*	*	*	2535	1742	2359	*	*	*	564
       0	*	*	*	*	*	*	2431	0	0	

S 565  1018	*	*	2535	*	*	*	*	*	*	*	*	*	*	*	1584	*	*	*	*	565
       0	*	*	*	*	*	*	2431	0	0	

T 566  *	*	*	586	*	*	*	*	*	*	*	*	*	*	*	*	1584	*	*	*	566
       0	*	*	*	*	*	*	2431	0	0	

L 567  *	*	*	*	*	*	*	*	*	313	2359	*	*	*	*	*	*	*	*	*	567
       0	*	*	*	*	*	*	2431	0	0	

T 568  1742	*	*	*	*	*	*	*	*	*	*	*	*	2359	*	*	982	*	*	*	568
       512	*	1742	*	*	*	*	2431	0	0	

A 569  966	*	*	*	*	*	*	*	*	1035	*	*	*	*	*	*	*	*	*	*	569
       0	*	*	*	*	*	0	1811	0	1037	

Q 570  *	*	*	*	*	1035	*	*	*	*	*	*	*	966	*	*	*	*	*	*	570
       0	*	*	*	*	*	0	1811	0	1037	

I 571  *	*	*	*	*	*	*	374	*	*	*	*	*	*	*	*	*	*	*	2129	571
       0	*	*	*	*	*	0	1811	0	1037	

K 572  *	*	*	1035	*	*	*	*	966	*	*	*	*	*	*	*	*	*	*	*	572
       0	*	*	*	*	*	0	1811	0	1037	

T 573  *	*	*	*	*	*	*	1035	*	*	*	*	*	*	*	*	966	*	*	*	573
       0	*	*	*	*	*	0	1811	0	1037	

V 574  *	*	*	*	1035	*	*	*	*	*	*	*	*	*	*	*	*	966	*	*	574
       0	*	*	*	*	*	0	1811	0	1037	

T 575  *	*	*	*	*	*	*	*	*	*	*	*	*	*	2129	*	374	*	*	*	575
       0	*	*	*	*	*	0	1811	0	1037	

R 576  *	*	1947	2129	*	*	*	*	*	*	*	*	*	*	966	*	*	*	*	*	576
       0	*	*	*	*	*	0	1811	0	1037	

D 577  *	*	966	*	*	*	*	*	*	*	2129	*	*	*	*	*	1947	*	*	*	577
       0	*	*	*	*	*	0	1811	0	1037	

K 578  *	*	*	1947	*	*	*	*	966	*	*	*	*	*	*	*	*	*	2129	*	578
       0	*	*	*	*	0	*	1811	0	1037	

S 579  *	*	*	2535	*	*	*	*	*	*	*	*	*	2359	1742	1584	*	*	*	*	579
       0	*	*	*	*	*	*	2431	0	0	

A 580  661	*	2359	*	*	*	*	*	*	*	*	*	*	2535	*	*	*	*	*	*	580
       0	*	*	*	*	*	*	2431	0	0	

V 581  *	*	*	*	*	*	*	2359	*	*	*	*	*	1742	*	*	*	982	*	*	581
       0	*	*	*	*	*	*	2431	0	0	

T 582  *	*	*	*	*	*	*	*	2359	*	*	2535	*	*	*	*	661	*	*	*	582
       0	*	*	*	*	*	*	2431	0	0	

R 583  2359	*	*	*	*	*	*	*	*	*	*	*	*	*	661	2535	*	*	*	*	583
       512	*	1742	*	*	*	*	2431	0	0	

E 584  1035	*	*	966	*	*	*	*	*	*	*	*	*	*	*	*	*	*	*	*	584
       0	*	*	*	*	0	*	1811	0	1037	

V 585  *	*	*	*	*	*	*	2535	*	1742	2359	*	*	*	*	*	*	1584	*	*	585
       0	*	*	*	*	*	*	2431	0	0	

D 586  *	*	1584	*	*	*	*	*	*	2535	*	*	*	*	*	1018	*	*	*	*	586
       0	*	*	*	*	*	*	2431	0	0	

S 587  *	*	*	1085	*	*	*	*	*	*	2359	*	*	*	*	1584	*	*	*	*	587
       0	*	*	*	*	*	*	2431	0	0	

A 588  1584	*	*	*	2535	*	*	*	*	*	*	*	*	*	*	*	1742	*	*	2359	588
       0	*	*	*	*	*	*	2431	0	0	

R 589  *	*	*	*	*	*	2359	*	1085	*	*	*	*	*	1584	*	*	*	*	*	589
       0	*	*	*	*	*	*	2431	0	0	

N 590  *	*	2359	*	*	*	*	*	*	*	*	1584	*	*	1085	*	*	*	*	*	590
       0	*	*	*	*	*	*	2431	0	0	

E 591  *	*	2535	273	*	*	*	*	*	*	*	*	*	*	*	*	*	*	*	*	591
       0	*	*	*	*	*	*	2431	0	0	

L 592  *	*	*	*	*	*	*	1742	*	982	*	*	*	*	*	2359	*	*	*	*	592
       0	*	*	*	*	*	*	2431	0	0	

M 593  1742	*	*	*	*	*	*	*	*	*	1584	*	*	*	*	2359	*	2535	*	*	593
       0	*	*	*	*	*	*	2431	0	0	

G 594  1444	*	*	1742	*	1584	*	*	*	*	*	*	*	*	*	*	*	*	*	*	594
       0	*	*	*	*	*	*	2431	0	0	

L 595  *	*	*	*	1742	*	*	*	*	512	*	*	*	*	*	*	*	*	*	*	595
       0	*	*	*	*	*	*	2431	0	0	

V 596  *	*	*	*	*	1742	*	*	*	2359	*	*	*	2535	*	*	*	1584	*	*	596
       0	*	*	*	*	*	*	2431	0	0	

A 597  1584	*	*	2359	*	*	*	*	1742	*	*	*	*	2535	*	*	*	*	*	*	597
       0	*	*	*	*	*	*	2431	0	0	

A 598  1584	*	*	*	*	*	*	*	1742	*	*	*	*	*	1444	*	*	*	*	*	598
       0	*	*	*	*	*	*	2431	0	0	

Q 599  1742	*	*	*	*	*	2359	*	*	*	*	*	*	982	*	*	*	*	*	*	599
       0	*	*	*	*	*	*	2431	0	0	

Q 600  *	*	*	1742	*	*	2535	*	2359	*	*	*	*	1584	*	*	*	*	*	*	600
       0	*	*	*	*	*	*	2431	0	0	

E 601  *	*	*	1584	*	1742	*	*	*	*	*	*	*	2535	2359	*	*	*	*	*	601
       0	*	*	*	*	*	*	2431	0	0	

E 602  *	*	*	0	*	*	*	*	*	*	*	*	*	*	*	*	*	*	*	*	602
       0	*	*	*	*	*	*	2431	0	0	

R 603  *	*	*	*	*	*	*	*	*	1444	*	*	*	*	661	*	*	*	*	*	603
       0	*	*	*	*	*	*	2431	0	0	

D 604  *	*	1584	*	*	*	*	*	*	2359	*	2535	*	*	*	*	*	1742	*	*	604
       0	*	*	*	*	*	*	2431	0	0	

A 605  661	*	*	*	*	*	*	*	*	2359	*	*	*	2535	*	*	*	*	*	*	605
       0	*	*	*	*	*	*	2431	0	0	

A 606  512	*	*	*	*	*	*	*	*	1742	*	*	*	*	*	*	*	*	*	*	606
       512	*	1742	*	*	*	*	2431	0	0	

E 607  *	*	*	433	*	*	*	*	*	*	*	*	*	*	*	1947	*	*	*	*	607
       0	*	*	*	*	*	0	1811	0	1037	

E 608  *	*	*	966	*	*	*	*	*	*	*	1947	*	*	*	2129	*	*	*	*	608
       0	*	*	*	*	0	*	1811	0	1037	

E 609  *	*	*	1584	*	2359	*	2535	*	*	*	1742	*	*	*	*	*	*	*	*	609
       0	*	*	*	*	*	*	2431	0	0	

A 610  1584	*	*	*	*	1742	2359	*	*	*	*	*	*	*	*	2535	*	*	*	*	610
       0	*	*	*	*	*	*	2431	0	0	

R 611  *	*	*	*	*	2535	1742	*	*	*	*	*	*	2359	1584	*	*	*	*	*	611
       0	*	*	*	*	*	*	2431	0	0	

E 612  2535	*	*	1584	*	*	1742	*	*	*	*	*	*	*	*	2359	*	*	*	*	612
       0	*	*	*	*	*	*	2431	0	0	

A 613  1584	*	*	*	*	*	*	*	1742	*	*	*	*	*	*	1444	*	*	*	*	613
       0	*	*	*	*	*	*	2431	0	0	

V 614  *	*	*	*	*	*	*	*	*	1085	*	*	*	*	2359	*	*	1584	*	*	614
       0	*	*	*	*	*	*	2431	0	0	

E 615  *	*	1085	920	*	*	*	*	*	*	*	*	*	*	*	*	*	*	*	*	615
       0	*	*	*	*	*	*	2431	0	0	

R 616  1018	*	*	*	*	*	*	*	*	*	*	*	*	*	982	*	*	*	*	*	616
       0	*	*	*	*	*	*	2431	0	0	

V 617  *	*	*	*	*	*	*	*	1444	*	*	*	*	1742	*	*	*	1584	*	*	617
       0	*	*	*	*	*	*	2431	0	0	

N 618  *	*	*	*	*	*	*	*	*	*	*	1584	*	*	586	*	*	*	*	*	618
       0	*	*	*	*	*	*	2431	0	0	

D 619  586	*	1584	*	*	*	*	*	*	*	*	*	*	*	*	*	*	*	*	*	619
       0	*	*	*	*	*	*	2431	0	0	

M 620  *	*	1742	*	*	*	*	*	*	*	1584	*	*	2359	2535	*	*	*	*	*	620
       0	*	*	*	*	*	*	2431	0	0	

P 621  *	*	*	*	*	*	*	1742	*	1444	*	*	1584	*	*	*	*	*	*	*	621
       0	*	*	*	*	*	*	2431	0	0	

A 622  1584	*	*	*	*	*	*	*	*	2535	*	*	*	1018	*	*	*	*	*	*	622
       0	*	*	*	*	*	*	2431	0	0	

N 623  1742	*	*	2535	2359	*	*	*	*	*	*	1584	*	*	*	*	*	*	*	*	623
       0	*	*	*	*	*	*	2431	0	0	

V 624  *	*	*	*	*	*	*	*	*	586	*	*	*	*	*	*	*	1584	*	*	624
       0	*	*	*	*	*	*	2431	0	0	

R 625  1742	*	*	*	*	*	*	*	*	*	*	*	*	*	512	*	*	*	*	*	625
       0	*	*	*	*	*	*	2431	0	0	

G 626  1742	*	*	*	*	1584	*	*	*	*	*	*	*	2359	*	2535	*	*	*	*	626
       0	*	*	*	*	*	*	2431	0	0	

P 627  *	*	*	*	*	*	*	*	*	*	*	*	1584	1018	*	2535	*	*	*	*	627
       0	*	*	*	*	*	*	2431	0	0	

M 628  *	*	*	*	*	*	*	*	*	*	1584	*	*	*	1444	*	*	*	*	1742	628
       0	*	*	*	*	*	*	2431	0	0	

A 629  1584	*	*	*	*	*	*	*	1742	2359	*	*	*	*	2535	*	*	*	*	*	629
       0	*	*	*	*	*	*	2431	0	0	

S 630  *	*	*	*	*	*	*	*	*	*	*	*	2535	*	1742	920	*	*	*	*	630
       0	*	*	*	*	*	*	2431	0	0	

M 631  *	*	*	*	*	*	*	*	2359	2535	1584	*	*	*	*	1742	*	*	*	*	631
       0	*	*	*	*	*	*	2431	0	0	

V 632  *	*	*	*	*	*	*	*	*	1742	*	*	*	*	*	2535	*	920	*	*	632
       0	*	*	*	*	*	*	2431	0	0	

R 633  *	*	*	*	*	*	*	*	*	*	*	*	2359	*	313	*	*	*	*	*	633
       0	*	*	*	*	*	*	2431	0	0	

Q 634  2535	*	*	*	*	*	2359	*	*	*	*	*	*	661	*	*	*	*	*	*	634
       388	*	2086	*	*	*	*	2431	0	0	

L 635  *	*	*	*	*	*	*	*	*	919	*	*	*	*	*	*	1085	*	*	*	635
       0	*	*	*	*	*	0	1714	0	1000	

D 636  *	*	919	*	*	*	*	*	*	*	*	*	*	*	1085	*	*	*	*	*	636
       0	*	*	*	*	*	0	1714	0	1000	

Q 637  *	*	1085	*	*	*	*	*	*	*	*	*	*	919	*	*	*	*	*	*	637
       0	*	*	*	*	*	0	1714	0	1000	

M 638  *	*	*	*	*	*	*	*	*	*	919	*	*	*	*	*	*	1085	*	*	638
       0	*	*	*	*	*	0	1714	0	1000	

M 639  1085	*	*	*	*	*	*	*	*	*	919	*	*	*	*	*	*	*	*	*	639
       0	*	*	*	*	*	0	1714	0	1000	

G 640  *	*	*	*	*	0	*	*	*	*	*	*	*	*	*	*	*	*	*	*	640
       0	*	*	*	*	*	0	1714	0	1000	

R 641  *	*	*	*	*	1085	*	*	*	*	*	*	*	*	919	*	*	*	*	*	641
       0	*	*	*	*	*	0	1714	0	1000	

V 642  *	*	*	*	*	*	*	*	*	*	*	*	*	*	*	1085	*	919	*	*	642
       0	*	*	*	*	*	0	1714	0	1000	

S 643  *	*	*	*	*	*	*	*	*	*	*	*	*	*	*	0	*	*	*	*	643
       0	*	*	*	*	0	*	1714	0	1000	

K 644  *	*	1940	*	*	*	*	*	1365	*	*	*	*	1510	*	*	*	*	*	*	644
       0	*	*	0	*	*	*	2162	0	0	

//
```
