## Supplementary material for "Repurposing of Synaptonemal Complex Proteins for Kinetochores in Kinetoplastida": File S3: SYCP2_Fungi.iupred.deepcoil.ss.a3m.hhm

```
HHsearch 1.5
NAME  SYCP2__Vavraia_culicis_floridensis/1-617
FAM   
COM   hhmake -i SYCP2_Fungi/SYCP2_Fungi.ss.a3m -o SYCP2_Fungi/SYCP2_Fungi.ss.a3m.hhm 
DATE  Tue Jan 19 21:55:40 2021
LENG  617 match states, 617 columns in multiple alignment

FILT  34 out of 36 sequences passed filter (-id 90 -cov 0 -qid 0 -qsc -20 -diff 100)
NEFF  5.3 
SEQ
>IUPRED_score
8866554332111112211100011100001111122111110011011110000000000000000000000000000000000000000000000000
0000000000000000000000000000011111222333322233433211111000000000000000000000000000000000000000000000
0000001111122212222333434444433332233333333333434333333433333333222222343333232222233333333334444545
5556555556555555555665555555555555555544334444344444434444444543344444444444444444444544444343333333
4434443443344444444444333444445544555555555565555555555655556555556666666665554554555444444544455665
5555556666666766665555555443333322223333334443334322221111111211111111111112111000000001000000100110
10000000122345557
>IUPRED_state
DDDDDDOOOOOOOOOOOOOOOOOOOOOOOOOOOOOOOOOOOOOOOOOOOOOOOOOOOOOOOOOOOOOOOOOOOOOOOOOOOOOOOOOOOOOOOOOOOOOO
OOOOOOOOOOOOOOOOOOOOOOOOOOOOOOOOOOOOOOOOOOOOOOOOOOOOOOOOOOOOOOOOOOOOOOOOOOOOOOOOOOOOOOOOOOOOOOOOOOOO
OOOOOOOOOOOOOOOOOOOOOOOOOOOOOOOOOOOOOOOOOOOOOOOOOOOOOOOOOOOOOOOOOOOOOOOOOOOOOOOOOOOOOOOOOOOOOOOOODOD
DDDDDDDDDDDDDDDDDDDDDDDDDDDDDDDDDDDDDDOOOOOOOOOOOOOOOOOOOOOOODOOOOOOOOOOOOOOOOOOOOOOODOOOOOOOOOOOOOO
OOOOOOOOOOOOOOOOOOOOOOOOOOOOOODDOODDDDDDDDDDDDDDDDDDDDDDDDDDDDDDDDDDDDDDDDDDDDODDODDDOOOOOODOOODDDDD
DDDDDDDDDDDDDDDDDDDDDDDDDOOOOOOOOOOOOOOOOOOOOOOOOOOOOOOOOOOOOOOOOOOOOOOOOOOOOOOOOOOOOOOOOOOOOOOOOOOO
OOOOOOOOOOOOODDDD
>DEEPCOIL_score
0000000000000000000000000000000000000000000111122223334444444332110011122222221100000000000000000000
0000000000000000000000000000000000000000000000000000000000000000000000000000000000000000000000000000
0000000000000000000000000000000000000000000000000000000000011111110000000000000000000000000000000000
0000000000000000000000000000000000000000000000000000000000000000000000000000000000000000000000000000
0000000000000000000000000000000000000000000000000000000000000000000000000000000000000000000000000000
0000000000000000000000000000000000000000000000000000000000000000000000000000000000001111100000011111
11111111100000000
>DEEPCOIL_state
NNNNNNNNNNNNNNNNNNNNNNNNNNNNNNNNNNNNNNNNNNNNNNNNNNNNNNNNNNNNNNNNNNNNNNNNNNNNNNNNNNNNNNNNNNNNNNNNNNNN
NNNNNNNNNNNNNNNNNNNNNNNNNNNNNNNNNNNNNNNNNNNNNNNNNNNNNNNNNNNNNNNNNNNNNNNNNNNNNNNNNNNNNNNNNNNNNNNNNNNN
NNNNNNNNNNNNNNNNNNNNNNNNNNNNNNNNNNNNNNNNNNNNNNNNNNNNNNNNNNNNNNNNNNNNNNNNNNNNNNNNNNNNNNNNNNNNNNNNNNNN
NNNNNNNNNNNNNNNNNNNNNNNNNNNNNNNNNNNNNNNNNNNNNNNNNNNNNNNNNNNNNNNNNNNNNNNNNNNNNNNNNNNNNNNNNNNNNNNNNNNN
NNNNNNNNNNNNNNNNNNNNNNNNNNNNNNNNNNNNNNNNNNNNNNNNNNNNNNNNNNNNNNNNNNNNNNNNNNNNNNNNNNNNNNNNNNNNNNNNNNNN
NNNNNNNNNNNNNNNNNNNNNNNNNNNNNNNNNNNNNNNNNNNNNNNNNNNNNNNNNNNNNNNNNNNNNNNNNNNNNNNNNNNNNNNNNNNNNNNNNNNN
NNNNNNNNNNNNNNNNN
>ss_pred PSIPRED predicted secondary structure
CCCCCCCCCCHHHHHHHHHCCCCCHHHHHHHHHHHHHCHHHHHHHHHHHHHHHHHHHHHHHHHHHCCCHHHHHHHHHHHHHHCCHHHHHHHHHHCCCCCC
CCCHHHHHHHHHHHHHHHCCCCCCCCCCCCCCEECCCCCCCCCCCCCCEEEEECCCCCEEEECCCEEEEECCEEEEEEEECCCCEEEEECCEEEEECCCC
CCCCCCCEEEEEEECCCCCCCCCHHCHHHHHHHHHHCCCCCCCCCCCCCCCCCCCCCCCHHHHHHHHCCCCCCCCCHHHHHHHHHCHHHHCCCCCCCCCC
CCCCCCCCCCCCCCCCCCCCCCCCCCCCCCCCCHHCCCCCCCCCHHHHHHCCCCCCCCCCCCHHHHHHHHHHHHCCCCCCCCCCCCHHHHHHHHHHCCCC
EECCCCCCCCCCCHHCCCCCCCCCCHHHHHHHCCCCCCCCCCCHHHCCCEECCCCCCHHHCCCCHHHCCCCCCCCCCCCCCCCCCCCCCCCCCCCCCCCC
CCCCCCCCCCCCCCCCCCHHHHHHHHHCCCCCHHHHEECCCCCCCEEECCCCHHHHHCCCHHHHHHCCCHHHHHHHHHHHHHHHHHHHHHHHHHHHHHHH
HHHHHHHHHHHHCCCCC
>ss_conf PSIPRED confidence values
9864444567226023263477884899999999864646467766578774865516999986269999999999999997994589999932577447
6430528999999999973488622543677503358874436999844787335654688465247987234678996279724544012342303655
6422566068997314788772020479999998521897532346776788988653326201240158534532687242421335741355776675
3453005699867854566887553402252322014566110204344025555556778814417888787316522567899404268888631786
0234533578862120057885435557852407887654413112013240456341317775032246766624476798510366778861226865
6777785324554535440668887730010045320101245500103543045610325678632213889999888727889999988748699999
99999999997004579
>Consensus
MxxxxkxxxxxxxxxxLxxxxxlxxxxxxilnxlLxxxxkNkxxlxxxxxxxxxxxxxlxxxlxxxxDxxlQxxlLellxrxlPxxxfxsixxsxxxxxx
pxxxxxfxxxxxxxLxxiNxxxxvxxxxxdgxxxxPxxxxxxxxxxxxxxvdfnxxxitxxxxxxxxxixyxxIxxxsvxxxxxxxxxxxxxxxxxxxxx
xxxxxxxxxlxLxisxxxxxxxxxxxxxxxxxxlxxxxPxxxxxxxxxxxxxxxxxxxxxxxxxxxxxxxxxxPxxxxxxxsxxxxxxxsxxxxxxxxxx
xxxxxxxxsPxxxxxxxxxxxxxxnextxxxxxxxxPxxxxsxxxxxxxxxxxxxxxnxxxxxxxxxxxkxxxxxxxxxxxxxxPxxxxxxxxxxkxxxx
xlxxxtsxxxxxxxxaxxxxxxxxxPxxxxxxxxxxxxxxxxxxxrkkxKxlsxxxxxxxxxxxxxxxxxxxxxxxdxxxxPxxxxxxxxxxxxxxxPxx
kpxxxxxxxxxxxxxxxsxxxxxxxxxxxxxxxxxxxxxxsxxxxxxxxxtxltxxxxxxxxxxixsxxxxxxxxlxsxxxxxxxxxxxxxxsxxxrkLx
xxxxxxxxxvnxxixxx
>SYCP2__Vavraia_culicis_floridensis/1-617
MHFRYKMTKNTNCMKNLEQCFKLPMSNVNIVNKVLNYVNKNTMNKQNVYRYIVDERIDLDHCMSEFVDSEIQIKFVILLRRVLPNNEFLSIFENHGMEVS
GLVCRNIRWYCCELLTRYNRTTKIFGYSLDGYNIIAGTDQRQNTPTNTSYVFFNRSDIKLYDNKKIISLAYKTVLGYSLDTTKLVLYRENIRIELFTSDI
CSEAVDKRFLELGIAKTSSRSDKACSNTEMTNAMKVSVPIKNICMKSDENISGDSTSCSFVQKKIQMEDGLEFTITSKMKRSMRFDFRKAFDDSASNDCT
ENNERTNMWPKNQGVRDVSGLDERNEETGTRLISKHVMKDHEKVSKEIVSFGRSCTSNTTGHAVEKKKLRDKCLTSKRKNTVEMPKETSIRKIYEQVSNP
FLNFSSSTGGSNNDIIHNGCDQTFRYEKMNKTLGNGSSIEHSTVNEHKRKSLSSNIDEILGSNTEEEHMRPFRKTEQTEVNPHSYFCSSNTGNIEVIPNK
SHVKNNKSSFKSAGRRRSKKKKKALAENISCIEKHVLYHKSNLRTTKTSNVNTTNYCKGLIGDIAASKEGKKYKSIIEEHMISYKKLISCTMSVVERDLK
MLSKGIKHLVNYRIKYR
>SYCP2__Tuber_melanosporum/1-1148
MEPTIRKSAPTPQPKALNLRRSLRETPRKATTRLLSPGKKQKPATAN--------------------------------YRTNPGHKTTAMS-SHKPTIT
P---KELSEGSHKRQRTSSPKT-V-GYGKKGGALAP-------NDNSGAITSFPQMDVSPEVRD--------DLDEWAVYNGDTLPPLNKK-------EY
INHKGNREERTSNISG----EPNAHCPQTAQKIFGGKFPK-------------------------------ELPPQEAIGLSRADTHGTYGPSGSSTAPL
RGNISKILTPHPTSYLTSSPPPRENVSTCDRAVSASAVSETAT------SPIEFSKENSPTGPKVHNATHDEILDEPKDPAPEAPQEPE-----VKSTTS
ILRERTSLGGQ-GPKNKS---TEL-PKP-FEKFHEK---------ERDVISISSTS--------------------PAPALPIAL----LAETSTSIPKS
SPPVLHHSKPKVQLIRNGKRK-----------------TLSALEQITRGLVKYLVCSEELMIENFEAQGTRLIKALDNSHTQEYNEFLENLVAAKAEELD
QVERKEEDWKNNQMAKK
>SYCP2__Rhodotorula_sp/1-1679
MTAQYRDYIGVELVQGLVLAPEIKFAALDVLVESLRRQVATASALRK-----LLTFETMGTVLRSGYDVHLSALMIDIAYRLLPRKLFNALD-K------
----GDWREQSTEILHRISDQNSVHDFRSDGAHLLP--------------VWFGRDSLTVLIDEARAVVHYSAIHKLYVRRLDAAKDDYRITI-------
--EEKAYHKLELLVAA-------KANLGLLKKVLQDAKPS----TTATEAGGGGASKSS-AAGEARAEVPKEVPLAPRKNLTVQESVHGSDVDAVGTGGV
VEDMARESSPAKSAAS-------EEDESGHRQRSASPQLEPDQLDYNAG--DDGDDDGKAAKAKKPRQAKSPAAGKEEEASESEPEKQS---AQNKKKKQ
VVQPTTKQKRS--------------PSELSDEADGSANR------RKKTKARVPASKRRKVENQETDK-GDETDYEEQYSLPTK--KGKPGSRAENKPGS
KGSTERGSKAGKKGPTKPTSEVVTGTHDSASEM-----FDDSGVHFVANETDVTRSLKTGRGEAVHASRAAPIRPLQSTPARHVRQKAQSAARNSQQKTA
SGTQKVEKLVARSAQRD
>SYCP2__Melampsora_laricis-populina/1-1666
MVTGFKDILGPVQFPFVKISAKVPRALLESVEALCGASPENKELIKSVSLFVLLLRGLLSDVICDHSDFMYANVALQLAFTVAPVVKLVEMV-S------
----RQFWIGVGAIHNRLVRDD------DDKARSIP---DEDSIPVTRSNVQFNKSTLTWCSVDMNAEVEYEEIARSELKMGKSSKNGEESHM-----GI
PIKRTSSSFLSLIISSESQRKIHAESRHHADRTLSKAYPD----AKVEREAQSDISRD---DMGFSVNSIKPLPNKTLGHRSAAQGNFKSLDLKNDKST-
-KNAKSKNAPPPHTKVSINRAKGDEDSSRSRSSKESPSIPTSKSRDPLKDDRTDLSHNYAAQKPQLRSTHQSVDLDDSGLQKRAPEKSRKQISNRAPVVT
VLSKSTDLPRSNATLLKS-------PNE------------ILTSNRPKVKGISLSDRNLSTDDMK----GILSDFLDHEAKPIEM----NSTKKLLMPKE
RPGMIDSLASRRIDEKETQSKHLESHST----------KESFDVGVVERLTRLEKSGKRLVHKSLGSEASPSVRAPKSKPTSTTERFVDAPTNEHEQKIS
ELVRHAERVMNTCVKQS
>SYCP2__Cryptococcus_neoformans/1-1179
MAATHTVASHVDLFVRLQAHTNLGELIFSIVS--NTENSECRALLSE--------FMKIGKLLWKSQSSSITVHLLNTLQFLLPKESFSAIGKM-DKKLC
PD----------HLMKCINIFA------QDQTFLRP--DDEDQITSHKSKKNLKNGHLALYADRLPRIFAYTEVEDFTRLDTKDGGSTNFGFKEKKASPT
IVAQPDPTATADKLAD-------SSLARSVSPCINSEDPTENEAKKVEWKTDAASDSD---EYGISLMGKTSTPMTRSTRRSRSSSARRSMQSKPP----
---LETKPVPPPNSNRAATPVSRVNEEKKDKFSEKAPVPEPSSTSRRAL----------SLQLQTRTKVKNRAAPVSESESTRHPEEYH-LQDSRLCQQN
MIDLPCSASSFRRGIARKDN-----PR------------------GKKQKQISNSE-------------------FDRSDTHSNF----HGSDSDHAPAK
TYKTNSKNKTITLANSKATKAEIKAQSKA---------KSSAATTASSMSTKIKAQAKEIRLSMVSKPSKKYMTESESEGKDEPSKKTKKAASEPSPKLA
KGKTTIKGKIEKKVEEA
>SYCP2__Neurospora_crassa/1-845
MEQW-------------NPSTETPPQPENKAQPTATAQTQNRTPLSAVS------------------------------SRKRPPRDGLALRRS------
P---RIFQLNAHQKLQKTTPPPEV-----EKDSQKP----------------------------------------------------------------
--KARPHAIETLETSG-------SDERYKAASALSSKVPR-----------------------LEQASSAQGEPTTKQSEAARPRPANRHIRTPAEPEER
TEKLQTPNEPEESVLSGVQTSN-ELEEKSTQKINTQPIYQNQAIQQF--------ANLMAVTQYEQRPSREQ--------SSPAPKDIVWDRLAQRGPQH
QIIDLEQAQEAH-------------PRSLRNMFHNGLETKDQVLHRNTAHTLRKQP--------------------SHDQLPVQ-----LTSEFQGTPVQ
RPQSQWSA------------------------------FKTQLYEQIGHSVDVTTKLQ-----MIDAEADEFIENLRNE------------KQSDAQRVS
DMNQDDNAMFGLKQKKP
>SYCP2__Monosiga_brevicollis/1-1484
MAVQPRRNLHSRIMAGI--------AAASALNAMMQSALPNQRELYK-----HRQLATHLQRLPALGDFDLQFEALQVLYSIMGQQAFQDLD--------
---VAAFDEEACQLLVELNQAVSV--------------EARAQLQEERTLCHFNQRSQCLTYTNCVVVIKAQHVTRFSAAKNVLTVQVEGA-------ER
VEPRSVAVIMPIRIDK-------RQAQDKMVRTIRSTSPD---------------------DADSSSHASPEQPTQVD----------------------
---QSSSESPEPTKRF-------ESQETASTKAVQRPGTTTTTTKAPRK---ESDSSNASPGSVQSNAAEGMVVRTPRSEVQAIPDTPP-----TKASQP
QIGEEPYTKALL-------------PDGGQSNGDDDGDVIANGNARRRREVLRKASVLANAAARMDSE---AEDSMDTEELAAVLKAEGQEGERAKRVVR
KQAAGSAGNKKRSGKRSTRSNAAVQQWDSSTT------ARATLATLEQQDDDLMAMIQGRRRRQLVARGHKLLQQLGQERQMLLEQHTHAATQDSERARS
KTFVDIQKALTSGFHTD
#
NULL   3706	5728	4211	4064	4839	3729	4763	4308	4069	3323	5509	4640	4464	4937	4285	4423	3815	3783	6325	4665	
HMM    A	C	D	E	F	G	H	I	K	L	M	N	P	Q	R	S	T	V	W	Y	
       M->M	M->I	M->D	I->M	I->I	D->M	D->D	Neff	Neff_I	Neff_D
       0	*	*	0	*	0	*	*	*	*	
M 1    *	*	*	*	*	*	*	6633	5719	7491	51	*	*	*	*	*	*	*	*	*	1
       561	*	1634	*	*	*	*	6367	0	0	

H 2    2364	*	3889	3200	*	*	3147	4418	*	*	5106	5688	4232	3940	*	3512	2822	3759	*	*	2
       0	*	*	*	*	*	0	5455	0	2704	

F 3    1895	*	*	3754	3147	*	*	*	4265	*	3940	*	4015	4411	4232	*	3759	2389	*	*	3
       0	*	*	*	*	*	0	5455	0	2704	

R 4    3999	*	*	5688	*	3051	*	4709	3373	*	*	5392	*	2351	2590	4265	2914	4472	4411	*	4
       310	*	2370	*	*	428	1961	5455	0	2704	

Y 5    2867	4880	3373	*	3321	4564	3977	4101	*	*	*	4848	4371	*	*	2463	*	4124	*	2771	5
       0	*	*	*	*	*	0	5694	0	2183	

K 6    *	*	*	*	3868	*	*	*	958	4416	*	*	5015	4888	2299	*	3977	*	*	4706	6
       0	*	*	*	*	*	0	5694	0	2183	

M 7    *	*	1387	3290	*	*	*	4512	4101	*	3328	4268	3884	*	4138	*	*	2866	*	*	7
       0	*	*	*	*	*	0	5694	0	2183	

T 8    3201	*	3054	4512	*	*	*	2760	4558	4879	*	4371	*	*	4629	3486	2387	3527	*	4413	8
       0	*	*	*	*	*	0	5694	0	2183	

K 9    1785	*	*	*	*	*	6879	3150	3328	2024	4465	*	*	*	*	3977	*	2895	*	*	9
       0	*	*	*	*	*	0	5694	0	2183	

N 10   3482	*	*	*	6879	1314	2611	*	*	*	*	3328	3341	*	*	4706	5015	*	*	3868	10
       0	*	*	*	*	*	0	5694	0	2183	

T 11   3651	*	4629	5015	*	*	*	*	3186	*	*	4416	3262	4646	4465	2590	2143	3179	*	*	11
       0	*	*	*	*	*	0	5694	0	2183	

N 12   4447	*	2922	4413	*	4629	4016	*	4888	4330	*	2397	4101	*	3417	4665	*	2603	4512	*	12
       0	*	*	*	*	*	0	5694	0	2183	

C 13   4889	2744	*	*	2473	*	*	4371	*	2314	4510	*	*	3058	*	5015	3868	3762	*	4311	13
       0	*	*	*	*	*	0	5694	0	2183	

M 14   3868	*	5508	*	2341	4889	*	3541	*	2570	2383	*	4101	*	*	*	*	2974	*	4416	14
       56	*	4706	*	*	*	0	5694	0	2183	

K 15   3407	*	3580	3629	*	5476	4598	4218	1918	*	*	*	2768	4345	5424	4584	4949	3925	*	*	15
       0	*	*	*	*	*	0	5606	0	2344	

N 16   3850	*	3070	4336	3959	3330	4091	5320	3817	*	6305	2675	5232	*	2598	*	*	4826	4401	*	16
       0	*	*	*	*	*	0	5606	0	2344	

L 17   *	*	*	*	*	*	*	2784	*	362	*	*	*	*	*	*	*	3700	*	*	17
       74	*	4316	*	*	781	1259	5606	0	2344	

E 18   4972	*	4586	2695	4138	*	3597	*	3138	3815	*	2839	*	2897	7000	3917	5517	3678	*	*	18
       0	*	*	*	*	*	0	5971	0	1687	

Q 19   3498	*	*	4379	2825	*	5059	3075	7000	1746	*	*	5190	3484	*	4329	3825	*	5029	*	19
       0	*	*	*	*	*	0	5971	0	1687	

C 20   3652	3484	4379	*	*	3706	4122	*	*	6506	*	3596	3575	5061	4224	1503	4835	*	*	*	20
       0	*	*	*	*	*	0	5971	0	1687	

F 21   3749	*	*	4449	3484	3695	*	3024	*	3025	7000	4836	3605	*	4224	3998	2362	*	*	4972	21
       0	*	*	*	*	*	0	5971	0	1687	

K 22   3929	4379	3636	2884	*	*	*	*	2797	*	5641	3530	4679	4138	2821	3475	3433	*	*	*	22
       0	*	*	*	*	*	0	5971	0	1687	

L 23   5059	*	*	*	3163	*	*	3073	*	1285	4813	*	*	*	*	*	5190	2094	*	4972	23
       0	*	*	*	*	*	0	5971	0	1687	

P 24   3766	*	*	4836	*	4122	*	*	2618	4679	*	*	2545	3228	1952	*	3387	*	*	*	24
       0	*	*	*	*	*	0	5971	0	1687	

M 25   *	*	*	2771	4535	5657	*	*	3496	4972	3484	5103	5190	*	1387	3657	*	3998	*	*	25
       0	*	*	*	*	1237	797	5971	0	1687	

S 26   2409	*	*	3101	*	5252	*	*	3199	3653	3672	*	*	4313	5587	2375	3336	4672	*	*	26
       0	*	*	*	*	*	0	6230	0	1332	

N 27   1817	5415	*	*	*	*	*	2733	3837	3158	4997	3567	3607	*	*	3410	5099	4672	*	*	27
       0	*	*	*	*	*	0	6230	0	1332	

V 28   1738	*	*	4878	3557	7424	*	3886	*	2077	*	*	*	4997	4379	*	*	2716	*	4672	28
       0	*	*	*	*	*	0	6230	0	1332	

N 29   4388	5839	3610	3514	*	5252	*	*	2680	4680	5415	2745	*	3015	3780	3011	*	*	*	4297	29
       0	*	*	*	*	*	0	6230	0	1332	

I 30   2820	4675	*	*	*	*	*	1804	3242	3495	*	*	4736	*	*	4170	5587	2154	*	*	30
       0	*	*	*	*	*	0	6230	0	1332	

V 31   3440	*	*	*	*	*	*	2437	*	1544	*	*	*	*	*	*	4379	1830	*	4297	31
       57	*	4680	*	*	*	0	6230	0	1332	

N 32   4880	4883	*	3614	*	*	*	4128	*	*	*	1371	*	5269	4519	2565	4302	3675	4677	*	32
       85	*	4129	*	*	364	2167	6079	0	1504	

K 33   2760	5833	3043	4241	*	*	*	*	2960	5241	*	5391	3978	4922	2854	3749	4852	2856	*	*	33
       0	*	*	*	*	*	0	6130	0	1200	

V 34   3201	4649	*	*	5341	*	*	4922	*	1007	4842	*	*	*	*	3527	4889	2830	*	*	34
       0	*	*	*	*	763	1284	6130	0	1200	

L 35   4953	4227	*	*	*	*	*	3190	*	824	4900	4194	*	*	*	*	3719	3720	*	*	35
       0	*	*	*	*	*	0	6335	0	1000	

N 36   5630	3910	*	4902	*	4227	3517	*	4430	4013	*	3622	5140	4153	4309	2517	2305	4743	*	*	36
       0	*	*	*	*	*	0	6335	0	1000	

Y 37   2950	*	*	4194	*	2952	*	*	2114	*	*	5140	3825	3957	4477	2914	4897	*	*	3622	37
       0	*	*	*	*	*	0	6335	0	1000	

V 38   4900	2694	4819	4990	*	3763	4743	*	*	*	6608	2557	*	3244	4353	2197	*	3622	*	*	38
       36	*	5360	*	*	*	0	6335	0	1000	

N 39   5045	*	2923	5138	*	*	*	4686	2895	4879	*	3609	3299	4867	5282	2971	3213	3019	*	*	39
       0	*	*	*	*	*	0	6316	0	1105	

K 40   3204	*	*	1758	*	*	*	*	1563	5138	*	*	4879	3732	7456	3133	*	*	*	*	40
       0	*	*	*	*	*	0	6316	0	1105	

N 41   *	4180	4434	5138	*	*	*	*	3944	*	*	559	*	4421	*	*	3648	*	*	*	41
       102	*	3878	*	*	1158	857	6316	0	1105	

T 42   4369	*	*	*	*	*	*	4794	1112	4115	4801	4935	6488	3275	3412	5038	3509	*	*	*	42
       0	*	*	*	*	*	0	6138	0	1340	

M 43   2138	*	7418	3509	*	*	*	5397	3567	4794	3509	4598	4350	4387	3065	3322	4829	4203	*	*	43
       0	*	*	*	*	*	0	6138	0	1340	

N 44   2526	*	*	4792	5287	*	*	5225	2438	1778	4659	3509	4829	*	5760	*	4317	5230	*	7946	44
       0	*	*	*	*	*	0	6138	0	1340	

K 45   4794	*	5101	6488	3583	*	*	3217	3509	1336	4199	*	5038	*	*	4801	3309	*	*	5211	45
       0	*	*	*	*	*	0	6138	0	1340	

Q 46   3485	*	*	*	5225	*	*	*	3472	3725	4317	5038	*	3041	2893	2343	4000	5588	*	3306	46
       48	*	4935	*	*	*	0	6138	0	1340	

N 47   3544	4545	3613	3951	*	4702	3873	*	3088	*	*	2242	*	4481	*	2687	4062	5085	*	*	47
       2593	*	261	*	*	*	0	6106	0	1511	

V 48   *	*	*	*	*	*	*	*	*	*	*	*	*	*	*	*	*	0	*	*	48
       0	*	*	*	*	*	0	2038	0	4744	

Y 49   *	*	*	*	*	*	*	*	*	*	*	*	*	*	*	862	*	*	*	1153	49
       327	*	2301	*	*	*	0	2038	0	4744	

R 50   *	*	*	*	*	*	*	*	*	1176	*	*	*	*	843	*	*	*	*	*	50
       0	*	*	*	*	5014	45	1695	0	4863	

Y 51   *	*	*	*	1451	*	*	2755	*	*	*	*	*	*	*	*	*	*	*	1040	51
       0	*	*	*	*	4630	60	1891	0	4770	

I 52   3062	*	*	*	*	*	*	747	*	*	*	*	*	*	*	*	*	1815	*	*	52
       0	*	*	*	*	2373	309	2302	0	4650	

V 53   3816	*	*	*	3585	*	3304	*	*	1531	*	*	*	3229	*	3826	*	2176	*	*	53
       0	*	*	*	*	*	0	3602	0	4063	

D 54   3826	*	2176	3816	*	*	*	*	3585	1531	*	*	*	*	2266	*	*	*	*	*	54
       0	*	*	*	*	*	0	3602	0	4063	

E 55   *	*	*	2176	*	*	*	*	3997	2690	*	3229	*	3304	3816	*	2330	3585	*	*	55
       0	*	*	*	*	710	1363	3602	0	4063	

R 56   5076	*	*	5187	3016	4312	*	4770	4877	1690	4571	*	4709	4177	2539	*	3631	*	*	*	56
       0	*	*	*	*	*	0	5664	0	2253	

I 57   3753	*	3380	3254	*	3875	4312	3267	3309	*	3890	5023	*	*	3849	2970	3231	*	*	*	57
       0	*	*	*	*	*	0	5664	0	2253	

D 58   *	*	2150	3384	*	*	*	*	2736	3875	*	6310	4575	4028	2936	4870	2475	*	*	*	58
       0	*	*	*	*	3152	172	5664	0	2253	

L 59   *	*	*	4922	4802	*	4595	1521	*	1300	4205	*	*	*	*	*	*	3630	*	*	59
       0	*	*	*	*	*	0	5764	0	2105	

D 60   3117	5082	3327	*	5226	1938	*	*	*	3311	*	4802	*	*	4715	3179	*	2452	*	*	60
       0	*	*	*	*	*	0	5764	0	2105	

H 61   3642	*	3931	4449	*	*	3160	*	2754	3051	*	*	*	3939	2708	2991	4205	*	5082	*	61
       0	*	*	*	*	*	0	5764	0	2105	

C 62   2710	3327	*	4922	*	*	*	4715	*	2219	5082	4615	*	7271	3620	3066	*	2771	*	4738	62
       0	*	*	*	*	*	0	5764	0	2105	

M 63   *	*	*	*	4074	*	*	1853	*	1077	2618	*	*	*	*	*	*	5226	*	*	63
       0	*	*	*	*	*	0	5764	0	2105	

S 64   3554	3931	*	*	*	7271	*	3647	4572	2530	4802	5081	3250	*	3522	2581	5082	5147	3935	*	64
       0	*	*	*	*	2769	229	5764	0	2105	

E 65   4656	4512	2781	2339	*	*	4983	*	2251	*	*	4296	*	5268	*	2590	4887	4190	*	*	65
       0	*	*	*	*	*	0	5883	0	1929	

F 66   2015	4754	*	*	2573	4256	3975	4037	*	2633	4983	*	*	*	*	2823	4773	*	*	*	66
       0	*	*	*	*	*	0	5883	0	1929	

V 67   *	*	3493	5448	*	2577	4447	*	3854	4879	*	3218	4983	3320	3412	3459	*	3392	*	4256	67
       0	*	*	*	*	2904	207	5883	0	1929	

D 68   *	*	483	*	*	*	3813	*	*	*	*	4074	*	*	*	2698	*	*	*	*	68
       0	*	*	*	*	*	0	5921	0	1789	

S 69   *	*	4927	*	1762	*	*	5449	4875	*	*	*	*	5305	*	2681	*	2273	*	2138	69
       0	*	*	*	*	*	0	5921	0	1789	

E 70   *	*	2243	2099	*	*	2969	*	4059	2881	4000	*	4296	5023	*	4002	*	5305	*	*	70
       0	*	*	*	*	*	0	5921	0	1789	

I 71   *	*	*	4801	4706	*	*	2255	*	1349	4875	4927	*	*	*	3630	4535	*	*	2914	71
       0	*	*	*	*	*	0	5921	0	1789	

Q 72   3344	*	*	4927	*	*	*	*	4875	4568	*	*	*	658	*	4279	4002	4480	*	*	72
       0	*	*	*	*	*	0	5921	0	1789	

I 73   3765	*	3196	2897	4696	*	*	3418	4535	3142	4723	3468	*	5157	4706	3062	5810	4002	*	*	73
       0	*	*	*	*	*	0	5921	0	1789	

K 74   3070	5229	4927	2425	*	4875	3511	*	3418	2909	5166	4475	*	4575	4924	*	4568	3369	*	*	74
       0	*	*	*	*	*	0	5921	0	1789	

F 75   2923	*	*	*	2337	*	4068	4155	*	1385	3515	*	*	*	*	4222	*	5034	*	*	75
       0	*	*	*	*	3651	120	5921	0	1789	

V 76   4316	*	*	*	*	*	*	3225	*	858	3575	*	*	*	*	*	*	2527	*	4881	76
       0	*	*	*	*	*	0	5974	0	1716	

I 77   *	*	4611	1093	*	5042	*	3485	5140	*	*	4061	*	2879	4845	3802	4651	*	*	*	77
       16	*	6477	*	*	*	0	5974	0	1716	

L 78   3926	*	*	*	5020	*	*	1646	*	1050	*	*	*	*	*	*	4000	4700	*	*	78
       0	*	*	*	*	*	0	5919	0	1807	

L 79   2810	4707	*	*	4475	*	*	2978	*	1234	4795	*	*	*	*	4569	*	2796	*	*	79
       0	*	*	*	*	1263	778	5919	0	1807	

R 80   3863	5433	*	*	1826	5204	4363	*	*	*	*	*	*	4150	3575	4903	*	5611	5270	1598	80
       0	*	*	*	*	*	0	6259	0	1411	

R 81   *	*	*	3203	4150	*	*	*	4963	*	*	3683	*	*	896	3440	3388	*	*	*	81
       0	*	*	*	*	*	0	6259	0	1411	

V 82   4184	4858	*	*	*	*	*	3316	4903	1729	3854	4662	*	*	*	4963	3870	1911	*	*	82
       51	*	4860	*	*	1613	571	6259	0	1411	

L 83   2922	3909	*	*	4700	*	5029	3796	5405	1370	4863	4390	*	4918	4927	5603	4036	*	*	5618	83
       0	*	*	*	*	*	0	6288	0	1402	

P 84   *	*	*	*	*	4863	*	*	4648	*	*	*	419	*	4395	3264	*	5265	*	*	84
       0	*	*	*	*	267	2566	6288	0	1402	

N 85   3502	*	3501	*	*	3724	*	4442	3406	*	*	3235	4554	4597	3368	3664	4171	2907	4247	*	85
       0	*	*	*	*	*	0	6376	0	1000	

N 86   3981	*	3256	3894	*	*	3708	*	2391	*	*	2715	5563	3643	4869	3853	4213	3526	*	*	86
       0	*	*	*	*	*	0	6376	0	1000	

E 87   3232	4965	3422	2385	*	*	5102	6905	2775	2946	6628	5142	5563	4842	4571	3262	*	5461	*	*	87
       0	*	*	*	*	*	0	6376	0	1000	

F 88   *	*	*	*	810	4869	*	2964	*	3003	*	*	*	*	*	*	3862	5407	*	4314	88
       0	*	*	*	*	*	0	6376	0	1000	

L 89   3346	*	*	5819	4454	4367	4965	4904	5283	1986	5976	4392	*	4597	*	3408	2582	3640	*	*	89
       0	*	*	*	*	*	0	6376	0	1000	

S 90   2170	*	2971	3358	*	*	*	*	3585	5819	*	*	*	4736	3951	1614	5454	*	*	*	90
       0	*	*	*	*	*	0	6376	0	1000	

I 91   *	*	*	6628	5142	*	*	1233	*	1675	2830	*	*	*	*	*	5061	4253	*	*	91
       0	*	*	*	*	*	0	6376	0	1000	

F 92   3658	*	3491	5461	3635	3734	4822	3671	5283	4904	5716	4122	*	4454	2764	4536	3105	4268	*	*	92
       1491	*	634	*	*	*	0	6376	0	1000	

E 93   *	*	*	1508	*	*	*	*	2892	*	*	1951	*	*	2452	*	*	3792	*	*	93
       0	*	*	*	*	356	2193	3724	0	4040	

N 94   2603	*	*	*	*	4649	*	*	4363	*	4087	3199	*	*	*	1083	4461	4017	*	*	94
       2857	*	214	*	*	*	0	6134	0	1651	

H 95   *	*	*	*	*	*	0	*	*	*	*	*	*	*	*	*	*	*	*	*	95
       0	*	*	*	*	3577	126	1519	0	4848	

G 96   *	*	2111	*	*	828	*	*	2285	*	*	*	*	*	*	*	*	*	*	*	96
       0	*	*	*	*	*	0	2549	0	4593	

M 97   *	*	*	*	*	*	*	*	2111	*	1537	*	2285	*	*	*	*	*	2192	*	97
       0	*	*	*	*	*	0	2549	0	4593	

E 98   *	*	*	1537	*	*	*	2192	2111	*	*	*	*	*	*	*	2285	*	*	*	98
       0	*	*	*	*	*	0	2549	0	4593	

V 99   *	*	*	*	*	*	*	2285	*	2111	*	*	*	*	*	*	*	1537	*	2192	99
       0	*	*	*	*	4585	61	2549	0	4593	

S 100  *	2331	*	*	*	*	*	*	*	*	*	*	*	*	*	1060	1636	*	*	*	100
       0	*	*	*	*	2207	352	2883	0	4472	

G 101  *	*	*	*	*	2377	*	*	*	*	*	*	309	*	*	*	*	*	*	*	101
       1068	*	935	*	*	*	0	3943	0	3831	

L 102  *	*	2056	*	*	*	*	*	*	868	*	*	*	*	*	*	*	2241	*	*	102
       868	*	1145	*	*	4629	60	2435	0	4621	

V 103  *	*	*	*	*	*	*	*	2087	*	*	*	*	*	1998	*	*	960	*	*	103
       0	*	*	*	*	4602	61	1807	0	4748	

C 104  *	1347	*	2442	*	*	*	*	*	*	*	*	*	*	*	*	*	1242	*	*	104
       0	*	*	*	*	239	2709	2307	0	4626	

R 105  4132	*	4733	3466	*	3094	*	*	2719	*	*	3563	3313	*	2126	4762	4216	4608	*	*	105
       0	*	*	*	*	*	0	5987	0	1546	

N 106  4789	*	2441	3192	*	*	4762	4834	*	5140	*	1724	*	3993	4354	5550	3535	4782	*	6410	106
       0	*	*	*	*	*	0	5987	0	1546	

I 107  *	*	5140	*	827	*	*	2953	*	3237	*	*	*	*	*	4604	*	*	2925	*	107
       0	*	*	*	*	*	0	5987	0	1546	

R 108  5236	*	2684	3288	4106	*	6410	*	*	3935	*	3280	*	3395	2586	4243	4344	5537	3439	*	108
       0	*	*	*	*	*	0	5987	0	1546	

W 109  4225	*	5051	1453	*	5274	*	3253	4604	3239	*	3522	*	4917	*	*	4139	*	3373	*	109
       0	*	*	*	*	*	0	5987	0	1546	

Y 110  *	*	2045	4789	*	2566	3848	*	5358	*	*	3401	*	3263	4782	*	3743	4254	*	3373	110
       0	*	*	*	*	*	0	5987	0	1546	

C 111  2605	2784	*	*	*	*	*	3642	*	4608	4254	*	*	5051	*	1722	3647	3267	*	*	111
       0	*	*	*	*	*	0	5987	0	1546	

C 112  *	2914	5051	*	*	3993	3508	*	*	3081	*	5358	4782	3848	1644	*	3548	*	4938	*	112
       0	*	*	*	*	759	1290	5987	0	1546	

E 113  3154	*	4068	1958	5721	*	4333	*	2984	*	*	3971	*	3683	3963	5011	3877	5765	*	4249	113
       0	*	*	*	*	*	0	6332	0	1127	

L 114  *	4927	*	*	2016	*	4298	2527	4820	2076	*	*	*	*	4494	4884	*	4569	4404	4173	114
       0	*	*	*	*	*	0	6332	0	1127	

L 115  5432	*	4884	*	*	*	4226	4641	*	661	3538	*	*	4494	*	4847	*	4267	*	*	115
       0	*	*	*	*	*	0	6332	0	1127	

T 116  5527	*	3927	*	*	4884	4356	*	3724	4729	*	1942	*	3908	2431	*	2955	3731	*	*	116
       0	*	*	*	*	*	0	6332	0	1127	

R 117  3477	4333	4949	3287	5261	*	5208	5055	3482	4847	5432	4729	*	6825	2267	3256	3251	5001	*	*	117
       0	*	*	*	*	*	0	6332	0	1127	

Y 118  *	*	*	5261	5011	*	5942	1666	*	1623	4777	*	*	*	*	4494	4820	4147	4949	3613	118
       0	*	*	*	*	*	0	6332	0	1127	

N 119  4847	*	5261	4884	*	*	*	*	*	*	*	733	*	5527	*	2638	4820	4226	4949	*	119
       0	*	*	*	*	*	0	6332	0	1127	

R 120  4070	4949	3565	3749	5055	*	4729	3368	4562	*	*	4927	3138	4558	2352	2667	*	*	*	*	120
       0	*	*	*	*	*	0	6332	0	1127	

T 121  3161	*	4226	3017	4333	6825	4809	*	3195	*	*	5107	3471	3226	4529	3750	2606	*	*	*	121
       0	*	*	*	*	*	0	6332	0	1127	

T 122  3197	*	4226	*	*	4777	*	*	3515	5765	4809	2026	3299	*	3557	4927	2987	3867	*	*	122
       1566	*	595	*	*	*	0	6332	0	1127	

K 123  *	*	*	2269	*	*	*	*	1648	*	*	*	*	*	*	1300	3891	*	*	*	123
       0	*	*	*	*	3402	143	3301	0	4080	

I 124  *	*	*	*	*	*	*	1782	*	4102	*	*	*	*	*	*	*	619	*	*	124
       1190	*	832	*	*	*	0	3904	0	3830	

F 125  *	*	*	*	514	*	1739	*	*	*	*	*	*	*	*	*	*	*	*	*	125
       0	*	*	*	*	4476	66	2105	0	4662	

G 126  *	*	2058	*	*	639	3086	*	*	*	*	*	*	*	*	*	*	*	*	*	126
       161	*	3240	*	*	4087	88	2539	0	4530	

Y 127  *	*	*	*	1306	*	*	*	*	3189	*	*	*	*	*	*	*	*	*	1041	127
       160	*	3255	*	*	*	0	2742	0	4457	

S 128  *	*	*	*	*	2394	*	*	*	*	*	*	*	*	2144	1529	2077	*	*	*	128
       0	*	*	*	*	3427	141	2558	0	4561	

L 129  *	*	1580	*	*	*	*	*	2942	2127	*	*	*	2718	*	2693	*	*	*	*	129
       0	*	*	*	*	1914	445	3460	0	4290	

D 130  *	*	553	3920	*	*	*	*	3593	*	*	*	*	3992	*	4043	*	4437	*	*	130
       0	*	*	*	*	3873	102	4596	0	3524	

G 131  *	*	*	*	*	559	*	*	2686	*	*	3670	*	3519	*	*	*	*	*	*	131
       0	*	*	*	*	*	0	4833	0	3368	

Y 132  2042	3670	4014	*	*	3715	*	4568	*	4149	4166	*	3462	*	*	*	3519	3813	*	2866	132
       0	*	*	*	*	4359	72	4833	0	3368	

N 133  3760	*	4868	*	3552	4196	2867	*	*	5888	*	2889	*	*	3470	2133	*	2785	*	*	133
       0	*	*	*	*	*	0	4888	0	3263	

I 134  4451	*	*	*	*	4352	*	2889	3022	1829	*	*	*	4063	*	2591	3591	4132	*	*	134
       0	*	*	*	*	*	0	4888	0	3263	

I 135  3760	*	*	*	3506	*	*	1618	4063	2809	*	*	*	4132	3552	3722	4119	4868	*	*	135
       0	*	*	*	*	3887	101	4888	0	3263	

A 136  2950	*	*	*	*	*	*	*	*	*	*	*	200	*	*	*	*	*	*	*	136
       1925	*	441	*	*	1606	575	5032	0	3120	

G 137  4237	*	*	*	*	637	*	*	*	3418	*	3779	*	*	*	2862	*	*	*	*	137
       0	*	*	*	*	*	0	2885	0	4175	

T 138  *	*	*	*	*	*	*	4237	3722	*	*	3169	3418	*	*	*	919	*	*	2862	138
       0	*	*	*	*	3256	159	2885	0	4175	

D 139  *	*	820	2213	*	*	*	*	4644	*	*	3366	*	*	*	3630	*	*	*	*	139
       0	*	*	*	*	4082	88	3686	0	3892	

Q 140  2475	*	2049	3830	*	4791	4504	*	3549	*	*	*	*	2507	3126	*	*	*	*	4265	140
       0	*	*	*	*	*	0	4115	0	3743	

R 141  3126	*	4504	1616	*	*	4791	*	*	*	*	*	2682	*	1882	4265	*	*	*	*	141
       65	*	4504	*	*	*	0	4115	0	3743	

Q 142  3329	*	1389	*	*	*	*	*	3507	*	*	*	*	1727	3481	*	*	4675	*	*	142
       0	*	*	*	*	*	0	4042	0	3838	

N 143  4675	*	*	3507	*	*	*	*	*	*	*	2078	*	1779	*	2901	3044	3481	*	*	143
       0	*	*	*	*	537	1685	4042	0	3838	

T 144  4259	4956	2994	3428	*	4478	4776	2936	3795	4693	*	4224	*	5445	5246	*	2999	4013	*	3564	144
       0	*	*	*	*	2633	254	5837	0	1893	

P 145  3356	*	4269	5438	*	3825	*	5016	3784	4799	*	3737	1808	3997	5513	3165	4041	*	*	*	145
       0	*	*	*	*	*	0	5945	0	1730	

T 146  3663	5694	3209	3947	*	*	5513	4839	3550	5489	*	2836	5438	4097	*	2819	3423	3214	*	*	146
       0	*	*	*	*	2532	274	5945	0	1730	

N 147  5373	*	4750	2418	*	3198	3425	*	4853	3985	4786	2913	*	5171	4215	3150	3498	*	*	*	147
       0	*	*	*	*	*	0	6017	0	1580	

T 148  5210	*	*	5373	*	3628	*	*	3048	4592	4503	3847	2936	5280	2827	3655	2813	4588	*	4993	148
       0	*	*	*	*	*	0	6017	0	1580	

S 149  4298	4424	*	*	3043	4902	*	3850	*	2899	3187	*	4998	*	3805	2236	4773	4423	*	4786	149
       0	*	*	*	*	*	0	6017	0	1580	

Y 150  *	5730	*	*	3580	*	*	4298	4067	2776	4840	4023	*	*	*	*	5171	4588	2534	1724	150
       0	*	*	*	*	1849	469	6017	0	1580	

V 151  3909	4835	*	*	4039	*	*	3717	4129	2462	*	4643	*	*	*	*	4354	1205	*	*	151
       0	*	*	*	*	*	0	6177	0	1377	

F 152  *	*	1198	*	2733	*	2713	*	*	*	*	4129	*	3572	*	4354	*	*	4388	5429	152
       59	*	4640	*	*	*	0	6177	0	1377	

F 153  5196	*	*	*	746	*	4605	3322	*	2467	*	*	*	*	*	*	*	4198	*	*	153
       0	*	*	*	*	*	0	6075	0	1555	

N 154  *	4833	4062	*	*	3328	*	*	3314	*	*	1076	4267	*	*	2693	5386	*	*	*	154
       0	*	*	*	*	*	0	6075	0	1555	

R 155  5593	*	4833	4994	*	*	4294	5500	2414	4761	4785	3314	3700	3216	2316	3608	6496	*	*	*	155
       0	*	*	*	*	*	0	6075	0	1555	

S 156  4785	*	3438	3625	4869	3016	5593	*	5386	3464	4267	3539	*	*	4778	2461	3587	*	4106	*	156
       0	*	*	*	*	*	0	6075	0	1555	

D 157  4994	4605	2833	4589	4294	3297	3524	*	5386	*	*	4192	4785	5700	*	2197	3074	*	*	4833	157
       0	*	*	*	*	*	0	6075	0	1555	

I 158  *	*	*	*	4833	*	*	1679	*	1682	5500	*	*	4778	4785	3873	3934	3151	*	*	158
       0	*	*	*	*	*	0	6075	0	1555	

K 159  2605	4778	*	*	4589	*	*	*	3017	*	5386	5187	*	5500	*	2194	1732	4605	*	*	159
       0	*	*	*	*	*	0	6075	0	1555	

L 160  4869	*	*	*	2511	*	*	3719	*	1588	4951	*	4267	*	*	4294	3616	3263	4042	*	160
       0	*	*	*	*	*	0	6075	0	1555	

Y 161  5235	2732	5593	4267	4869	*	*	3999	*	4016	*	3846	*	*	4994	3365	2805	3833	*	2470	161
       0	*	*	*	*	*	0	6075	0	1555	

D 162  2908	*	2547	*	3773	*	5546	2646	*	3468	*	*	5500	*	4994	3422	*	2575	*	4778	162
       0	*	*	*	*	*	0	6075	0	1555	

N 163  5187	*	2383	3126	*	*	*	4294	3903	5500	6496	2944	*	4761	3645	3376	3439	3645	*	*	163
       0	*	*	*	*	*	0	6075	0	1555	

K 164  4869	4785	2451	3082	*	*	*	3957	2944	4236	4761	2579	*	*	4071	4130	4951	5158	*	*	164
       250	*	2652	*	*	966	1035	6075	0	1555	

K 165  3609	4628	2710	3364	4989	4448	*	*	2200	3676	3552	*	5073	*	*	3890	4539	5103	*	*	165
       0	*	*	*	*	*	0	5777	0	1940	

I 166  5089	*	4336	*	5446	*	*	2641	*	3185	5073	3328	3484	*	4249	4181	3164	2397	*	*	166
       0	*	*	*	*	*	0	5777	0	1940	

I 167  2679	*	*	*	3335	*	*	2129	*	2048	4336	*	*	*	3919	*	*	2655	*	*	167
       0	*	*	*	*	*	0	5777	0	1940	

S 168  3136	5073	3070	2322	*	*	*	3268	*	*	*	*	*	4448	*	2816	4002	2447	*	*	168
       0	*	*	*	*	2697	242	5777	0	1940	

L 169  4316	*	*	*	3112	*	*	1466	*	2879	*	*	*	*	*	4587	*	1763	*	*	169
       0	*	*	*	*	1292	757	5878	0	1777	

A 170  2048	*	4621	3035	*	*	4403	*	2498	4489	*	*	2534	3404	*	4989	5157	*	*	*	170
       0	*	*	*	*	*	0	6119	0	1401	

Y 171  3829	*	*	*	2687	*	5268	*	*	4316	*	*	*	*	*	4696	4661	4912	*	769	171
       0	*	*	*	*	*	0	6119	0	1401	

K 172  5620	4592	3525	3475	*	4339	4912	*	2852	*	4839	*	*	4819	*	1661	3015	*	*	5050	172
       0	*	*	*	*	1413	680	6119	0	1401	

T 173  3519	*	3883	3250	*	4721	2984	*	3547	*	*	4401	*	2836	4276	2582	3572	*	*	*	173
       0	*	*	*	*	*	0	6239	0	1189	

V 174  *	*	*	*	*	4862	*	889	*	2928	5485	*	*	*	*	*	*	1880	*	*	174
       0	*	*	*	*	*	0	6239	0	1189	

L 175  2134	*	4460	2651	*	*	3747	*	3234	3092	4689	*	*	5121	4240	3537	4508	5715	*	*	175
       0	*	*	*	*	*	0	6239	0	1189	

G 176  4987	4721	4318	3161	*	3572	*	5418	3534	*	*	4014	*	*	2042	2848	3686	*	*	4228	176
       0	*	*	*	*	*	0	6239	0	1189	

Y 177  *	*	*	*	1806	*	*	4401	*	2608	5418	*	*	*	*	3532	*	4744	2077	3077	177
       0	*	*	*	*	*	0	6239	0	1189	

S 178  3217	*	3840	2860	*	5715	*	*	5418	*	5485	4933	*	4634	4401	1715	3086	5186	*	4324	178
       0	*	*	*	*	*	0	6239	0	1189	

L 179  4508	*	*	3822	3966	*	*	2744	*	2168	*	*	*	*	3703	*	4336	1629	*	*	179
       0	*	*	*	*	*	0	6239	0	1189	

D 180  4508	*	2462	6835	*	4987	*	*	2732	3218	*	4862	*	4227	3858	2895	4779	3276	*	4460	180
       0	*	*	*	*	*	0	6239	0	1189	

T 181  5645	5079	2596	3676	5485	*	*	*	2699	5392	3760	2523	4744	4933	3914	6835	3572	5082	*	*	181
       27	*	5730	*	*	*	0	6239	0	1189	

T 182  *	*	3617	*	*	3006	*	*	5271	3551	*	2398	4312	4682	5163	2777	2538	4116	*	*	182
       0	*	*	*	*	*	0	6265	0	1322	

K 183  6512	*	2595	4168	*	3983	3770	*	2360	*	*	5316	*	*	4934	2149	3074	4855	*	*	183
       36	*	5328	*	*	*	0	6265	0	1322	

L 184  3308	*	3697	5779	*	4463	*	4344	4273	2164	*	3631	*	5144	5510	3560	2708	3933	*	*	184
       92	*	4011	*	*	*	0	6229	0	1462	

V 185  3977	*	4820	3937	4525	3336	*	*	4181	3217	*	*	*	*	*	2778	2858	2018	*	*	185
       53	*	4797	*	*	*	0	6084	0	1761	

L 186  4802	5402	4426	*	3504	4183	*	4049	2629	2025	*	4661	4347	*	4526	4716	5384	3491	*	*	186
       0	*	*	*	*	*	0	6086	0	1982	

Y 187  *	4820	4129	*	*	*	*	3592	3571	5322	5402	3454	4347	3073	4242	4183	3601	3155	4716	3445	187
       0	*	*	*	*	*	0	6086	0	1982	

R 188  *	*	4129	4508	*	4046	*	3244	5656	1594	4820	4426	4661	*	3445	*	3425	3728	*	*	188
       0	*	*	*	*	*	0	6086	0	1982	

E 189  4142	*	4700	2045	*	*	4492	*	3581	4802	*	2818	*	*	*	4716	3452	2772	*	3625	189
       203	*	2931	*	*	*	0	6086	0	1982	

N 190  *	*	5216	2159	3957	3184	*	5413	4148	3954	*	1875	*	*	3905	*	4300	4636	*	*	190
       178	*	3108	*	*	*	0	5732	0	2584	

I 191  2806	*	4378	*	*	3758	4657	1991	3939	4128	*	2754	*	4795	*	3581	*	4224	*	*	191
       588	*	1579	*	*	*	0	5296	0	2993	

R 192  *	*	3124	*	3203	*	2568	*	*	*	3789	3537	3849	*	2493	*	3129	3504	*	*	192
       0	*	*	*	*	*	0	4161	0	3821	

I 193  4057	*	*	*	2657	4460	*	1776	3203	3849	3021	*	*	*	*	*	*	2808	*	*	193
       908	*	1098	*	*	*	0	4161	0	3821	

E 194  *	*	*	951	*	*	*	*	*	*	*	*	*	2880	*	2477	*	*	*	2580	194
       0	*	*	*	*	*	0	2742	0	4513	

L 195  *	*	*	*	*	*	*	1722	2393	1613	*	*	*	*	2477	*	*	*	*	*	195
       0	*	*	*	*	*	0	2742	0	4513	

F 196  *	*	*	1664	1613	*	*	*	1483	*	*	*	*	*	*	*	*	*	*	*	196
       0	*	*	*	*	*	0	2742	0	4513	

T 197  2393	*	*	2477	*	*	*	*	*	*	*	*	2880	*	*	*	1613	*	*	2580	197
       0	*	*	*	*	*	0	2742	0	4513	

S 198  *	2880	*	*	*	*	*	2580	*	2477	*	*	*	*	*	951	*	*	*	*	198
       0	*	*	*	*	2849	216	2742	0	4513	

D 199  3156	*	2325	2096	*	2844	*	*	*	*	*	3247	3006	*	*	3553	*	*	*	*	199
       0	*	*	*	*	*	0	3900	0	4107	

I 200  *	*	*	*	3553	*	*	1149	*	*	*	*	*	*	3061	*	3006	3247	*	3131	200
       0	*	*	*	*	4551	63	3900	0	4107	

C 201  *	2414	2505	*	*	*	*	2158	*	3977	*	*	2076	*	*	*	*	3165	*	*	201
       0	*	*	*	*	*	0	4042	0	3995	

S 202  *	*	3238	2515	3356	*	*	2931	*	*	*	3228	*	*	*	2414	*	2352	*	*	202
       0	*	*	*	*	754	1297	4042	0	3995	

E 203  4079	*	4113	2649	4294	3034	3123	*	3234	*	*	3483	3298	*	*	2852	*	*	*	*	203
       0	*	*	*	*	*	0	5927	0	2279	

A 204  1887	4737	*	4048	4113	*	3483	3206	4255	*	*	*	5020	4079	3091	4408	*	3850	*	*	204
       0	*	*	*	*	*	0	5927	0	2279	

V 205  5767	*	3497	5276	*	4255	4408	4390	2531	*	*	5326	3309	*	3606	4244	2748	2863	*	*	205
       0	*	*	*	*	977	1024	5927	0	2279	

D 206  4257	*	1853	4148	*	6034	*	*	3877	*	*	2592	3719	*	3373	3456	4179	4424	*	*	206
       0	*	*	*	*	*	0	6259	0	1571	

K 207  4015	*	3306	*	4812	2914	4804	*	3021	*	4540	3603	4282	3965	2812	4171	5725	*	*	4257	207
       0	*	*	*	*	2343	317	6259	0	1571	

R 208  4329	*	4575	4468	*	*	4282	*	4364	4035	4920	5757	*	2385	3230	2511	4315	3338	*	5158	208
       0	*	*	*	*	*	0	6316	0	1429	

F 209  3233	5757	*	3652	2279	*	*	2041	4282	*	*	*	4679	4090	*	*	3446	3242	*	*	209
       0	*	*	*	*	*	0	6316	0	1429	

L 210  *	*	*	4845	5199	*	*	3046	*	1126	3545	*	*	*	4468	*	3556	2806	*	*	210
       0	*	*	*	*	*	0	6316	0	1429	

E 211  3612	*	5550	2362	*	3522	*	5199	2507	*	*	*	4463	4309	4427	3408	2904	*	*	4575	211
       0	*	*	*	*	*	0	6316	0	1429	

L 212  *	*	2944	*	3484	*	*	2576	*	882	*	*	*	*	*	4468	*	5310	*	*	212
       0	*	*	*	*	*	0	6316	0	1429	

G 213  *	5556	*	2766	*	3558	*	3727	2757	3566	*	4468	*	3786	3642	4633	3686	*	4988	3449	213
       0	*	*	*	*	*	0	6316	0	1429	

I 214  *	*	*	*	3263	*	*	1882	*	1661	*	*	*	4920	4846	4633	3500	3161	*	*	214
       0	*	*	*	*	*	0	6316	0	1429	

A 215  1882	*	4463	4685	5199	3896	*	4920	4950	*	*	5550	*	3376	*	1576	4988	*	*	*	215
       0	*	*	*	*	*	0	6316	0	1429	

K 216  4282	*	2491	3267	4375	2887	*	*	2537	*	*	3798	*	*	*	2568	4988	4679	*	*	216
       2419	*	299	*	*	*	0	6316	0	1429	

T 217  *	*	*	1663	*	*	*	*	*	*	*	*	1885	*	*	*	1274	*	*	*	217
       0	*	*	*	*	*	0	2183	0	4726	

S 218  *	*	*	1885	*	*	*	*	*	*	*	*	*	*	*	456	*	*	*	*	218
       0	*	*	*	*	*	0	2183	0	4726	

S 219  *	*	*	*	*	*	*	*	*	*	*	*	*	1663	*	1274	1885	*	*	*	219
       0	*	*	*	*	*	0	2183	0	4726	

R 220  *	*	*	*	*	1885	*	*	*	*	*	*	*	*	456	*	*	*	*	*	220
       0	*	*	*	*	3614	123	2183	0	4726	

S 221  *	*	*	1604	*	*	*	2492	2262	*	*	*	*	*	*	1812	*	*	*	*	221
       0	*	*	*	*	*	0	2989	0	4482	

D 222  *	*	1812	*	*	*	*	858	*	*	*	*	2612	*	*	*	*	*	*	*	222
       0	*	*	*	*	*	0	2989	0	4482	

K 223  *	*	*	*	*	*	2262	2492	1151	*	*	2612	*	*	*	*	*	*	*	*	223
       0	*	*	*	*	311	2365	2989	0	4482	

A 224  1602	*	*	5345	5205	5574	*	*	3651	3238	*	4078	*	4259	3567	2653	4673	5775	*	*	224
       0	*	*	*	*	*	0	6094	0	1688	

C 225  3783	3491	3934	2086	*	*	4401	*	*	3133	4773	5143	*	4410	2730	3752	4673	*	*	*	225
       0	*	*	*	*	*	0	6094	0	1688	

S 226  2447	4401	4003	2970	*	*	*	2628	*	3617	*	3651	*	*	*	2377	*	3969	*	*	226
       0	*	*	*	*	1545	606	6094	0	1688	

N 227  2626	*	*	5197	*	*	*	5851	4180	3693	5661	2720	3664	3664	3443	4679	*	2503	*	5366	227
       0	*	*	*	*	*	0	6229	0	1402	

T 228  5661	*	2973	3671	5197	4285	3484	5018	3519	*	*	3782	4807	4456	3491	4425	2625	*	*	4767	228
       0	*	*	*	*	*	0	6229	0	1402	

E 229  4279	*	3598	3005	*	*	4179	*	1932	4285	*	*	*	*	3254	3075	3804	3686	*	*	229
       0	*	*	*	*	*	0	6229	0	1402	

M 230  1803	4679	*	*	*	*	*	2708	*	2072	2496	*	*	*	*	5366	*	3607	*	*	230
       0	*	*	*	*	*	0	6229	0	1402	

T 231  3164	4744	3654	5052	*	*	*	*	2328	5263	4807	*	*	3329	4225	3105	3148	3343	*	*	231
       0	*	*	*	*	*	0	6229	0	1402	

N 232  *	*	*	*	*	3703	4161	5319	2969	4235	*	2517	3868	*	1718	3130	*	*	*	*	232
       0	*	*	*	*	*	0	6229	0	1402	

A 233  2754	3257	5851	4906	*	*	*	2126	5018	4181	5319	4369	*	*	*	4744	2462	3489	*	*	233
       0	*	*	*	*	*	0	6229	0	1402	

M 234  *	*	*	*	2194	*	*	2903	*	1027	2671	*	*	*	*	*	*	*	*	*	234
       0	*	*	*	*	*	0	6229	0	1402	

K 235  5319	*	4282	4544	*	3095	*	*	2123	5319	*	2947	*	2484	4483	3443	4821	5137	*	*	235
       0	*	*	*	*	*	0	6229	0	1402	

V 236  *	*	3131	4906	5366	4456	*	*	3538	4369	*	2738	*	3209	5263	2915	3806	3202	*	4282	236
       93	*	4008	*	*	0	*	6229	0	1402	

S 237  3111	5718	*	3328	4621	*	*	4820	2389	3739	4892	*	*	4220	2744	3541	3304	*	*	*	237
       0	*	*	*	*	*	0	6217	0	1183	

V 238  6538	4374	4284	4884	4465	*	*	3188	3233	4560	*	3771	3778	5075	*	3013	*	2338	*	4195	238
       0	*	*	*	*	*	0	6217	0	1183	

P 239  *	*	*	*	*	*	*	*	*	*	*	*	0	*	*	*	*	*	*	*	239
       0	*	*	*	*	*	0	6217	0	1183	

I 240  *	*	2312	4969	*	3376	*	2898	3316	3544	6841	5210	*	3574	3643	3336	4284	*	*	*	240
       2176	*	361	*	*	*	0	6217	0	1183	

K 241  *	*	*	2071	*	*	2569	*	1455	*	*	2129	*	*	*	*	*	*	*	*	241
       0	*	*	*	*	*	0	2441	0	4554	

N 242  *	*	2569	*	*	*	*	*	*	*	*	266	*	*	*	*	*	*	*	*	242
       0	*	*	*	*	*	0	2441	0	4554	

I 243  *	*	*	2071	*	*	*	392	*	*	*	*	*	*	*	*	*	*	*	*	243
       0	*	*	*	*	*	0	2441	0	4554	

C 244  2071	392	*	*	*	*	*	*	*	*	*	*	*	*	*	*	*	*	*	*	244
       375	*	2129	*	*	2073	391	2441	0	4554	

M 245  2054	*	*	*	*	*	*	3760	2829	*	2262	*	*	*	*	*	2431	3561	3919	*	245
       0	*	*	*	*	*	0	3752	0	3980	

K 246  *	3333	*	*	*	*	*	3760	797	*	3919	*	*	*	*	3884	3087	*	*	*	246
       0	*	*	*	*	*	0	3752	0	3980	

S 247  1897	*	*	*	*	*	*	*	2531	*	*	*	*	*	*	2262	*	1515	*	*	247
       0	*	*	*	*	*	0	3752	0	3980	

D 248  *	*	2262	1825	*	*	*	*	3760	*	*	*	*	*	*	3561	1512	*	*	*	248
       0	*	*	*	*	*	0	3752	0	3980	

E 249  *	*	*	1002	*	*	*	*	*	*	*	3884	*	3561	2821	*	*	3919	2829	*	249
       0	*	*	*	*	*	0	3752	0	3980	

N 250  3087	*	3333	2821	*	3884	*	*	2829	*	*	1825	*	*	3919	3561	*	*	*	*	250
       0	*	*	*	*	*	0	3752	0	3980	

I 251  2821	*	*	*	*	3087	*	1413	*	*	*	*	*	*	*	3919	2829	2657	*	*	251
       207	*	2901	*	*	*	0	3752	0	3980	

S 252  *	*	2764	*	*	2629	*	*	*	3341	*	*	3510	2609	*	1553	*	*	*	*	252
       0	*	*	*	*	*	0	3441	0	4194	

G 253  2024	*	*	*	*	1324	*	*	*	*	*	*	*	*	*	1990	3281	*	*	*	253
       0	*	*	*	*	*	0	3441	0	4194	

D 254  2764	*	1030	*	*	1919	*	3341	*	*	*	*	*	*	*	*	*	*	*	*	254
       0	*	*	*	*	*	0	3441	0	4194	

S 255  2629	*	*	3341	*	*	*	2609	*	*	*	*	*	*	*	1377	*	2391	*	*	255
       0	*	*	*	*	*	0	3441	0	4194	

T 256  *	*	2764	*	3281	*	*	3510	*	*	*	*	*	3341	*	1619	2072	*	*	*	256
       0	*	*	*	*	*	0	3441	0	4194	

S 257  *	*	*	*	*	*	*	*	1919	*	*	3510	*	*	2609	1377	*	3341	*	*	257
       493	*	1789	*	*	*	0	3441	0	4194	

C 258  *	1672	1135	*	*	*	*	*	*	*	*	*	*	*	*	2116	*	*	*	*	258
       877	*	1135	*	*	*	0	2761	0	4540	

S 259  *	*	*	*	*	*	*	*	*	*	*	*	*	*	*	0	*	*	*	*	259
       802	*	1230	*	*	4820	52	1680	0	4799	

F 260  *	*	*	*	715	*	*	*	*	*	*	1356	*	*	*	*	*	*	*	*	260
       0	*	*	*	*	4583	61	1601	0	4818	

V 261  1737	*	*	1904	*	*	*	*	*	*	*	*	*	*	*	*	*	1208	*	*	261
       0	*	*	*	*	1863	464	2184	0	4693	

Q 262  3098	*	1610	3176	*	*	*	3453	*	4800	4424	*	*	1884	*	*	*	*	*	*	262
       0	*	*	*	*	2888	209	4222	0	3831	

K 263  2205	*	2520	*	*	3309	4696	5056	2648	3777	3224	*	*	*	*	*	*	*	*	3325	263
       0	*	*	*	*	2936	202	4461	0	3491	

K 264  *	*	3700	2632	3579	2237	*	3807	2519	3023	*	*	*	4727	*	4076	*	*	*	*	264
       0	*	*	*	*	1882	457	4825	0	3193	

I 265  3483	*	5547	3259	2803	3257	*	1759	5265	*	*	*	*	*	*	2894	*	3629	*	*	265
       0	*	*	*	*	3382	146	5396	0	2619	

Q 266  5333	*	3201	*	*	*	5141	*	5610	*	4242	4942	*	2321	2890	1332	*	*	*	*	266
       0	*	*	*	*	2431	296	5558	0	2463	

M 267  2758	*	*	*	*	*	*	3353	3584	3946	2768	4285	*	3545	3164	3328	*	3170	*	*	267
       0	*	*	*	*	1496	631	5731	0	2183	

E 268  *	*	*	2460	*	5937	3799	5376	*	4701	4094	3229	*	4207	3629	2528	2729	4534	*	*	268
       0	*	*	*	*	*	0	6009	0	1726	

D 269  3092	*	3402	5432	*	2753	4534	4861	3759	5659	*	*	*	4425	4207	1793	*	4152	*	*	269
       0	*	*	*	*	2442	293	6009	0	1726	

G 270  4745	*	4575	4198	*	3008	*	2714	3667	4738	5419	*	2709	4503	5965	2620	*	4910	*	4607	270
       0	*	*	*	*	1967	426	6098	0	1567	

L 271  3374	*	*	*	5538	*	*	2510	3210	2827	*	*	3611	4799	*	4819	3595	2328	*	5475	271
       0	*	*	*	*	1367	708	6204	0	1383	

E 272  *	*	4068	2178	*	4874	*	*	3253	3369	4998	3486	3511	3328	*	3051	4879	5565	*	*	272
       0	*	*	*	*	945	1058	6358	0	1171	

F 273  *	*	*	4944	2371	*	*	2555	*	2360	5035	*	*	2875	*	*	2899	3207	*	*	273
       0	*	*	*	*	*	0	6482	0	1000	

T 274  *	*	4441	*	*	*	*	*	*	*	*	*	194	*	*	*	3650	*	*	*	274
       0	*	*	*	*	*	0	6482	0	1000	

I 275  5211	*	*	5348	*	*	5075	2410	3439	3073	3397	4281	4535	4314	5608	3247	3280	4292	*	*	275
       0	*	*	*	*	*	0	6482	0	1000	

T 276  3022	*	4441	4698	5245	*	*	4351	4281	4895	4292	4931	*	3535	3361	2720	2233	*	*	*	276
       0	*	*	*	*	*	0	6482	0	1000	

S 277  3812	*	5348	3249	*	*	*	4925	3671	*	*	3946	4343	*	3140	2107	3273	3007	*	*	277
       0	*	*	*	*	*	0	6482	0	1000	

K 278  4535	*	4534	4745	*	*	3846	4925	3167	3459	4158	2905	6170	3989	4343	2612	4195	*	*	4723	278
       264	*	2582	*	*	*	0	6482	0	1000	

M 279  3717	*	*	*	4838	3988	*	2585	3257	4420	2880	*	*	*	3349	3961	2950	3639	*	*	279
       619	*	1520	*	*	802	1230	5939	0	2012	

K 280  *	*	*	4304	*	2894	3706	*	2363	*	*	2971	4058	4130	2761	4638	3166	*	*	*	280
       0	*	*	*	*	*	0	5358	0	2888	

R 281  2070	4130	*	*	*	*	*	*	*	2457	*	3083	4061	*	1917	3648	*	*	*	*	281
       0	*	*	*	*	*	0	5358	0	2888	

S 282  4304	*	*	3224	*	*	*	*	*	5445	*	2869	*	*	4061	1186	2450	*	*	*	282
       0	*	*	*	*	3065	184	5358	0	2888	

M 283  3078	*	*	3182	3343	*	4365	*	*	*	2623	*	4368	*	1541	*	*	3838	*	*	283
       0	*	*	*	*	*	0	5457	0	2668	

R 284  2570	*	3032	4930	*	*	*	*	4314	4450	3837	4233	4320	2121	3158	3936	*	*	*	*	284
       0	*	*	*	*	3782	109	5457	0	2668	

F 285  *	*	1890	2904	3206	*	5170	*	3470	*	*	*	*	2478	4448	3206	*	*	*	4774	285
       0	*	*	*	*	3770	110	5607	0	2548	

D 286  2931	*	3230	4272	*	3028	*	*	*	3552	4515	3210	3364	*	*	2939	3019	*	*	*	286
       0	*	*	*	*	*	0	5650	0	2433	

F 287  2333	*	*	*	2734	5186	3441	3909	3999	2795	4457	3874	4272	*	*	*	*	3428	*	*	287
       0	*	*	*	*	*	0	5650	0	2433	

R 288  5716	*	*	3420	2588	4140	3062	*	*	*	*	4481	*	4652	2565	3321	2388	*	*	*	288
       0	*	*	*	*	*	0	5650	0	2433	

K 289  *	*	*	3128	*	2938	*	*	1729	*	*	4812	*	*	2424	5716	2235	*	*	*	289
       0	*	*	*	*	*	0	5650	0	2433	

A 290  1767	*	3999	*	*	3912	4481	*	*	*	*	*	5716	5221	*	1304	*	5328	*	4140	290
       113	*	3734	*	*	*	0	5650	0	2433	

F 291  4345	*	3229	2673	2277	2573	*	3642	*	3046	3161	*	*	*	*	*	*	*	*	*	291
       0	*	*	*	*	*	0	5395	0	2679	

D 292  3683	*	2400	*	*	*	*	*	3090	3711	*	4766	4030	2703	2202	*	*	3839	*	*	292
       35	*	5377	*	*	*	0	5395	0	2679	

D 293  3004	*	2398	4390	*	*	*	*	*	2318	*	*	4099	*	*	1938	3083	*	*	*	293
       0	*	*	*	*	*	0	5427	0	2804	

S 294  2528	*	*	5100	*	2334	*	*	2448	*	*	*	4339	*	*	1699	4099	*	*	*	294
       76	*	4288	*	*	*	0	5427	0	2804	

A 295  1680	*	3284	*	*	*	*	4049	*	3998	*	3660	3073	4326	*	2868	*	3687	*	*	295
       45	*	5026	*	*	*	0	5299	0	2936	

S 296  2439	*	2946	3521	4521	3154	3130	*	*	3955	*	*	3744	*	*	2401	*	*	*	*	296
       194	*	2991	*	*	*	0	5242	0	3043	

N 297  *	*	*	3186	*	4310	*	*	2602	*	4728	2813	2897	*	*	4161	2193	*	*	3537	297
       0	*	*	*	*	*	0	4856	0	3357	

D 298  2772	*	2813	2773	*	2980	*	*	4310	*	*	*	2434	*	*	2303	*	*	*	*	298
       0	*	*	*	*	*	0	4856	0	3357	

C 299  *	2813	3537	1580	*	3470	*	*	*	*	*	4310	3729	*	*	*	2438	4774	*	*	299
       910	*	1096	*	*	2283	332	4856	0	3357	

T 300  3312	*	*	*	*	*	*	3244	*	1904	*	*	*	*	3606	*	2362	2000	*	*	300
       0	*	*	*	*	*	0	3961	0	3867	

E 301  *	*	*	1656	*	*	3617	*	*	3244	*	3312	*	*	3292	*	3606	2976	*	3583	301
       0	*	*	*	*	4068	89	3961	0	3867	

N 302  *	*	3753	2441	*	1994	*	*	3067	4346	*	1940	4025	*	*	*	*	*	*	*	302
       0	*	*	*	*	*	0	4325	0	3718	

N 303  3177	*	2326	*	*	*	*	*	3760	*	*	1158	*	3415	*	*	*	3753	*	*	303
       0	*	*	*	*	0	*	4325	0	3718	

E 304  2454	*	*	3648	5616	*	*	3424	*	1813	3386	*	5051	3796	4910	5253	3604	*	*	*	304
       0	*	*	*	*	*	*	6481	0	0	

R 305  2991	5004	*	3021	*	*	*	3770	2714	*	*	4753	5649	3851	2152	3377	4425	*	*	*	305
       0	*	*	*	*	*	*	6481	0	0	

T 306  3437	*	*	3931	*	*	*	5289	4152	5886	5919	4448	3562	5057	3804	2570	1971	3810	*	*	306
       0	*	*	*	*	*	*	6481	0	0	

N 307  3410	*	4780	2817	*	*	5663	3621	2312	*	5051	3648	3994	4772	*	2656	4127	*	*	*	307
       0	*	*	*	*	*	*	6481	0	0	

M 308  4155	5616	3485	3733	*	5886	3645	5289	2619	3389	3648	3581	4384	3905	*	3577	*	5919	*	*	308
       0	*	*	*	*	*	*	6481	0	0	

W 309  3313	*	*	3992	*	*	4949	4672	*	*	4448	5616	*	4772	6357	1528	2511	4384	3648	*	309
       0	*	*	*	*	*	*	6481	0	0	

P 310  *	*	*	*	*	*	*	*	*	*	*	*	24	*	5919	*	*	*	*	*	310
       68	*	4448	*	*	*	*	6481	0	0	

K 311  3615	*	*	2699	*	*	4495	*	3139	4804	*	4894	2270	4721	4894	2420	5031	*	*	4620	311
       0	*	*	*	*	*	0	6316	0	1041	

N 312  3787	*	3431	4881	*	6115	*	*	3703	*	*	2341	1650	2925	*	4013	*	*	*	*	312
       31	*	5548	*	*	*	0	6316	0	1041	

Q 313  3295	*	*	3484	*	5318	2961	5040	5166	3662	*	3565	*	2774	*	3168	2950	4418	*	*	313
       0	*	*	*	*	*	0	6148	0	1200	

G 314  4266	*	5582	*	5040	2888	4838	*	3720	5653	*	*	3522	4681	3914	2436	2701	3321	*	*	314
       0	*	*	*	*	*	0	6148	0	1200	

V 315  3250	*	6525	4966	*	5904	*	3093	3167	3749	*	2982	*	*	2553	5443	4738	2959	*	4430	315
       80	*	4205	*	*	*	0	6148	0	1200	

R 316  4765	*	3164	5490	3075	6364	*	*	4720	4360	*	*	4158	4657	2153	3057	*	2883	4809	*	316
       836	*	1186	*	*	792	1243	6013	0	1518	

D 317  3616	*	2869	2805	*	3391	*	*	*	4423	*	2741	*	*	*	2786	2308	*	*	*	317
       0	*	*	*	*	*	0	4920	0	3215	

V 318  2243	4164	*	*	*	*	*	2880	*	4188	*	*	*	*	*	2852	4482	1825	*	3702	318
       83	*	4164	*	*	*	0	4920	0	3215	

S 319  *	*	4255	2020	*	*	*	*	3113	*	*	3400	*	2458	*	2172	3529	*	*	*	319
       0	*	*	*	*	*	0	4763	0	3360	

G 320  *	*	4255	4322	*	2784	*	*	2054	4407	*	*	2614	2765	3400	*	4078	*	*	*	320
       74	*	4322	*	*	*	0	4763	0	3360	

L 321  2516	*	*	4034	*	*	*	*	*	2713	*	*	3640	3854	*	1852	3427	3439	*	*	321
       0	*	*	*	*	*	0	4638	0	3491	

D 322  *	*	2074	*	*	*	*	*	2729	4520	*	3023	3640	2328	*	2594	*	*	*	*	322
       263	*	2587	*	*	*	0	4638	0	3491	

E 323  *	*	*	1905	3735	2508	*	*	3429	*	*	*	*	3574	2289	3313	*	*	*	*	323
       0	*	*	*	*	519	1726	4229	0	3844	

R 324  5766	*	2302	2051	*	*	*	*	3960	*	*	2206	4671	4654	3449	5014	*	4184	*	*	324
       0	*	*	*	*	*	0	6079	0	1868	

N 325  5766	5014	*	2747	*	*	4769	*	5650	4012	4824	1214	*	4654	*	2498	*	*	*	*	325
       0	*	*	*	*	*	0	6079	0	1868	

E 326  *	4238	2116	1538	*	*	*	5014	*	*	*	*	*	2875	*	3071	4810	4320	*	*	326
       0	*	*	*	*	*	0	6079	0	1868	

E 327  5014	*	5028	1566	5650	*	3735	*	3331	*	*	*	*	3961	*	2075	4089	*	*	4449	327
       75	*	4306	*	*	504	1762	6079	0	1868	

T 328  4641	*	*	2862	*	*	*	*	3288	*	*	*	*	*	3579	1719	1588	*	*	*	328
       0	*	*	*	*	*	0	6306	0	1480	

G 329  3341	3813	*	4828	*	2206	*	*	2392	*	*	4013	*	4977	3382	4833	3579	3968	*	6016	329
       41	*	5146	*	*	*	0	6306	0	1480	

T 330  3257	*	2207	5512	4846	*	4223	5241	3696	4774	*	*	*	4601	*	2048	2781	*	*	*	330
       0	*	*	*	*	*	0	6258	0	1617	

R 331  3431	*	*	*	*	*	3789	5241	2457	*	*	*	4774	3341	1914	3909	2843	5663	*	*	331
       0	*	*	*	*	*	0	6258	0	1617	

L 332  4440	*	4784	4795	4242	*	*	*	1934	3530	5663	4846	4891	2902	4601	3009	3427	*	*	*	332
       0	*	*	*	*	*	0	6258	0	1617	

I 333  2216	*	*	*	5983	*	*	3029	4502	*	4795	4774	4928	5241	3519	2604	3141	3247	*	*	333
       0	*	*	*	*	*	0	6258	0	1617	

S 334  4622	*	*	2841	*	*	*	4774	3079	4784	*	4168	*	3761	*	1921	2754	3523	*	*	334
       0	*	*	*	*	*	0	6258	0	1617	

K 335  2828	*	*	3216	*	*	4565	4846	2471	*	*	3343	4928	3009	*	3683	2636	*	*	*	335
       0	*	*	*	*	*	0	6258	0	1617	

H 336  3462	*	*	4795	*	4263	3530	*	3377	4784	*	*	4774	4800	2183	2674	3725	4928	4502	*	336
       0	*	*	*	*	2469	287	6258	0	1617	

V 337  3552	*	*	*	*	*	*	*	*	5561	*	*	385	4549	*	*	*	3554	*	*	337
       0	*	*	*	*	*	0	6306	0	1480	

M 338  3364	*	3596	*	3608	3962	*	3862	*	3619	2676	*	5135	4254	*	3455	4104	2867	*	*	338
       22	*	6016	*	*	*	0	6306	0	1480	

K 339  4616	4798	4578	3864	*	4786	*	4149	3050	2483	*	*	3096	*	4626	3706	3300	4325	*	4841	339
       29	*	5662	*	*	*	0	6309	0	1625	

D 340  4217	4775	2149	2138	5122	*	*	4553	5100	*	*	*	4123	4112	4320	3229	4388	4759	*	*	340
       33	*	5473	*	*	*	0	6278	0	1752	

H 341  4577	*	3734	4826	*	5416	3531	*	4757	3990	4578	4791	2791	5076	*	3738	1942	4303	*	*	341
       0	*	*	*	*	3115	177	6265	0	1866	

E 342  3852	*	3380	2646	*	*	*	4848	4157	*	*	4271	3750	4812	*	1670	3208	*	*	*	342
       0	*	*	*	*	*	0	6278	0	1752	

K 343  3701	*	*	3418	5100	*	*	4598	2588	4885	*	3898	4919	4190	4754	4215	1675	*	*	*	343
       275	*	2525	*	*	*	0	6278	0	1752	

V 344  5217	*	3527	4640	*	*	*	3402	4853	3100	*	*	3916	3270	*	3858	2519	2419	*	*	344
       57	*	4685	*	*	*	0	5745	0	2543	

S 345  *	*	3841	3450	4268	*	*	4535	3137	5015	*	3664	4297	3131	3816	2169	*	4016	*	*	345
       0	*	*	*	*	*	0	5619	0	2676	

K 346  4072	*	3080	4535	*	5015	*	*	2282	*	*	4205	*	2399	2881	4559	4297	*	*	3841	346
       0	*	*	*	*	*	0	5619	0	2676	

E 347  2432	*	4016	3218	4439	*	*	*	*	*	*	3312	2160	4461	3263	3395	5042	*	*	*	347
       153	*	3317	*	*	*	0	5619	0	2676	

I 348  2259	4443	4270	*	*	*	*	2659	*	2780	*	*	4113	4324	3853	4270	3171	4332	*	*	348
       86	*	4119	*	*	*	0	5339	0	3002	

V 349  4736	4233	*	*	2279	3623	*	*	2259	3668	*	4337	*	*	4017	4156	4562	3003	*	*	349
       1592	*	582	*	*	3583	126	5184	0	3147	

S 350  *	*	2220	*	*	*	*	*	*	*	*	2791	*	*	*	1118	*	2472	*	*	350
       0	*	*	*	*	*	0	2899	0	4437	

F 351  *	*	2220	*	1202	*	*	*	*	*	*	*	2553	*	*	*	2472	*	*	*	351
       0	*	*	*	*	3563	128	2899	0	4437	

G 352  *	*	2721	*	*	1195	*	3004	*	2928	*	*	*	*	2684	*	*	*	*	*	352
       0	*	*	*	*	3326	152	3641	0	4196	

R 353  *	*	3036	1675	*	*	*	3662	*	*	*	3432	*	*	2508	3458	2984	*	*	*	353
       0	*	*	*	*	*	0	4177	0	3925	

S 354  3458	*	2984	*	3307	3036	*	3432	*	*	*	2414	*	*	*	1840	*	*	*	*	354
       0	*	*	*	*	*	0	4177	0	3925	

C 355  3662	2508	2148	*	*	*	*	*	*	2984	*	3432	*	*	*	1734	*	*	*	*	355
       0	*	*	*	*	2659	249	4177	0	3925	

T 356  2996	3994	2438	3703	*	*	*	3792	3639	*	*	*	*	*	*	1957	2830	*	*	*	356
       0	*	*	*	*	*	0	4826	0	3515	

S 357  *	*	3368	3639	*	*	3312	*	3512	*	4003	2992	*	*	3703	1436	*	*	*	*	357
       0	*	*	*	*	4299	75	4826	0	3515	

N 358  3753	*	5351	*	*	3401	*	*	*	4036	*	545	*	*	*	4046	*	*	*	*	358
       0	*	*	*	*	*	0	4860	0	3400	

T 359  3214	*	*	*	3753	4046	*	*	3401	*	4036	3846	*	4042	*	3680	2257	3545	*	3341	359
       0	*	*	*	*	3745	112	4860	0	3400	

T 360  1791	*	*	4168	*	*	*	*	3940	*	*	*	3801	*	*	1628	2980	3876	*	*	360
       0	*	*	*	*	3049	186	5122	0	3236	

G 361  2665	*	5675	4320	*	3122	*	*	3859	3774	4212	4364	3874	*	*	3154	3022	3189	*	*	361
       0	*	*	*	*	*	0	5412	0	2982	

H 362  4224	*	2851	*	*	2918	3122	*	2975	*	*	3085	4056	2278	*	*	4336	*	*	*	362
       0	*	*	*	*	3707	115	5412	0	2982	

A 363  2445	*	*	3743	*	4399	*	3928	3733	3854	*	*	4056	3368	*	2145	4437	4183	*	*	363
       0	*	*	*	*	*	0	5575	0	2836	

V 364  *	*	*	3046	*	*	*	*	1709	*	*	4437	2919	3071	*	4163	*	2532	*	4410	364
       0	*	*	*	*	*	0	5575	0	2836	

E 365  4163	*	*	2172	*	*	*	4155	3741	3160	*	*	*	2070	*	4133	3009	4056	*	*	365
       0	*	*	*	*	3924	98	5575	0	2836	

K 366  *	*	*	5796	*	*	3258	*	2067	2993	*	*	2388	2857	3891	4003	*	4206	*	*	366
       0	*	*	*	*	*	0	5637	0	2719	

K 367  *	*	*	4443	*	*	*	*	1668	*	*	1941	*	4378	2258	4206	3891	*	*	*	367
       0	*	*	*	*	*	0	5637	0	2719	

K 368  2134	*	*	*	*	*	*	*	2074	*	*	4598	3318	2306	4206	3075	*	*	5796	*	368
       0	*	*	*	*	3805	107	5637	0	2719	

L 369  2489	*	*	*	4568	*	*	4675	4271	3299	3690	*	*	4466	*	4520	2250	2248	*	*	369
       0	*	*	*	*	*	0	5788	0	2597	

R 370  *	*	4821	4089	*	*	3003	*	1362	*	*	4675	*	5862	1574	*	*	*	*	*	370
       0	*	*	*	*	*	0	5788	0	2597	

D 371  *	*	1655	2912	*	4089	*	*	3155	*	*	3274	*	3046	4312	3270	*	*	*	*	371
       0	*	*	*	*	*	0	5788	0	2597	

K 372  4505	*	*	3783	*	*	*	*	2010	*	4089	3621	3138	2779	2588	3851	*	*	*	*	372
       228	*	2771	*	*	2665	248	5788	0	2597	

C 373  2338	3189	4187	4400	4522	*	*	3094	*	*	*	4440	4369	*	*	4371	3984	2160	*	*	373
       0	*	*	*	*	*	0	5582	0	2884	

L 374  2801	*	3257	4400	*	*	4161	4187	4440	2550	*	3078	*	*	2773	4371	*	3967	*	*	374
       0	*	*	*	*	*	0	5582	0	2884	

T 375  4201	*	4031	2629	*	3027	*	4400	4178	3733	*	4440	3856	*	3967	3551	3189	*	*	4369	375
       0	*	*	*	*	*	0	5582	0	2884	

S 376  3174	*	3733	4031	*	3370	5089	*	3749	4522	*	3078	*	*	4201	3189	2668	3856	*	*	376
       0	*	*	*	*	*	0	5582	0	2884	

K 377  4187	*	2931	3749	*	*	*	3984	2662	5089	*	*	2999	*	4201	2635	2750	*	*	*	377
       0	*	*	*	*	3962	96	5582	0	2884	

R 378  4229	*	*	2374	*	*	*	4420	3245	3535	*	3291	*	*	2560	3779	3078	4255	*	*	378
       0	*	*	*	*	3654	119	5643	0	2767	

K 379  *	*	2824	2632	*	3830	*	*	3280	*	2708	3533	*	*	4291	2341	4780	*	*	*	379
       0	*	*	*	*	*	0	5735	0	2629	

N 380  3868	*	2681	1920	*	*	*	4670	*	3830	*	2782	4120	4821	4294	*	*	*	*	3153	380
       0	*	*	*	*	1517	620	5735	0	2629	

T 381  3445	4697	4691	3333	*	*	*	3592	*	*	4833	3503	*	4054	*	1977	2981	3563	*	*	381
       0	*	*	*	*	1402	686	6149	0	2043	

V 382  3857	*	4802	3423	3610	*	*	*	3187	*	*	5469	3053	3746	4632	3332	3059	3570	*	4356	382
       0	*	*	*	*	*	0	6329	0	1603	

E 383  4419	*	4356	2941	*	4643	*	*	3461	4593	*	4875	4838	*	1608	3007	4490	4802	*	*	383
       0	*	*	*	*	*	0	6329	0	1603	

M 384  2871	*	*	3489	4356	*	4240	3671	*	3194	3570	3716	2783	*	*	4188	3385	5129	*	*	384
       0	*	*	*	*	2538	273	6329	0	1603	

P 385  *	*	5172	*	*	*	*	*	*	*	*	*	41	*	*	*	*	*	*	*	385
       39	*	5227	*	*	*	0	6359	0	1474	

K 386  4918	*	4409	1754	4355	*	*	*	2473	*	*	*	4365	4420	2952	2863	4943	*	*	*	386
       0	*	*	*	*	*	0	6296	0	1633	

E 387  3071	*	3572	2185	3874	5515	*	*	2731	*	*	*	4943	3860	3695	4627	3092	*	*	*	387
       63	*	4539	*	*	*	0	6296	0	1633	

T 388  4167	*	*	*	*	4735	*	4769	2634	*	*	*	2518	3394	3717	2428	3500	4885	*	4178	388
       0	*	*	*	*	*	0	6208	0	1906	

S 389  2832	*	*	3470	*	*	4178	4802	*	*	*	2907	4339	3888	4085	2154	*	2793	*	*	389
       1933	*	438	*	*	*	0	6208	0	1906	

I 390  2524	*	*	*	*	*	*	1675	2132	*	*	2749	*	*	*	*	*	*	2876	*	390
       0	*	*	*	*	1205	820	2793	0	4461	

R 391  *	*	3406	4225	*	4791	*	2050	3922	2836	*	*	4478	3527	2475	*	*	4130	*	*	391
       0	*	*	*	*	3114	177	5098	0	3106	

K 392  4162	*	2938	*	*	3746	*	3666	3064	*	*	4443	4044	3784	4269	2868	2534	*	*	*	392
       0	*	*	*	*	2511	278	5291	0	2875	

I 393  2284	*	3937	4688	*	5120	*	2709	2502	3362	*	4473	4483	*	*	3175	*	4853	*	*	393
       0	*	*	*	*	*	0	5723	0	2552	

Y 394  3385	*	4688	*	*	3667	*	*	4483	4493	*	2332	*	3191	3212	2488	*	*	*	3274	394
       0	*	*	*	*	1296	754	5723	0	2552	

E 395  4932	*	*	2937	4803	4738	4759	*	3621	3706	*	3060	5353	3609	2122	*	4339	3989	*	*	395
       0	*	*	*	*	*	0	6179	0	1892	

Q 396  4073	*	4759	3970	4803	*	*	*	1346	4156	*	5361	*	3503	2393	4277	*	*	*	*	396
       0	*	*	*	*	*	0	6179	0	1892	

V 397  3228	3418	*	*	*	4756	*	*	2428	*	*	3630	3356	4716	4531	2333	5042	3503	*	*	397
       0	*	*	*	*	*	0	6179	0	1892	

S 398  3292	*	*	4531	*	*	*	*	2396	4759	4533	5361	2925	3506	*	2861	2960	3750	*	*	398
       0	*	*	*	*	*	0	6179	0	1892	

N 399  4708	*	2571	*	*	*	*	*	2498	4559	*	3503	*	2084	3622	4029	4379	4073	*	*	399
       0	*	*	*	*	*	0	6179	0	1892	

P 400  3617	*	4533	4968	*	4759	3407	*	4716	*	*	2683	2861	3784	*	2966	3578	4475	*	4277	400
       0	*	*	*	*	*	0	6179	0	1892	

F 401  *	*	4738	4127	3278	*	*	3534	4901	4475	3215	*	*	2595	4559	3158	4716	2542	*	*	401
       0	*	*	*	*	*	0	6179	0	1892	

L 402  5042	*	*	*	4533	*	*	2359	*	1608	4559	*	*	*	*	3463	3998	2507	*	4968	402
       0	*	*	*	*	*	0	6179	0	1892	

N 403  *	*	3532	*	*	4339	*	4756	2912	*	*	2872	*	2716	3466	2055	4738	*	*	4759	403
       0	*	*	*	*	*	0	6179	0	1892	

F 404  4716	*	2004	2907	3503	*	4738	*	3750	3307	*	4559	4116	*	*	3054	*	4901	5361	*	404
       0	*	*	*	*	*	0	6179	0	1892	

S 405  2716	*	*	4339	*	4759	*	*	4559	4027	4531	3516	4156	4466	4379	2377	2768	4708	*	*	405
       0	*	*	*	*	*	0	6179	0	1892	

S 406  6067	4156	*	4756	4803	4025	*	*	4901	*	*	5361	4339	5042	3587	2014	1816	4559	*	*	406
       0	*	*	*	*	*	0	6179	0	1892	

S 407  *	*	2645	3124	*	4559	*	*	4116	*	*	4901	*	4756	4759	1369	3617	*	*	4339	407
       0	*	*	*	*	*	0	6179	0	1892	

T 408  2943	*	*	*	3000	4533	4559	*	*	2842	4062	4803	*	4116	*	4708	2192	3720	*	4901	408
       55	*	4738	*	*	*	0	6179	0	1892	

G 409  *	4702	2852	2376	*	2818	3553	*	3167	*	*	*	3236	4700	5984	2925	*	*	*	*	409
       0	*	*	*	*	*	0	6071	0	2065	

G 410  2439	*	*	4700	4993	2818	*	*	4016	*	*	4899	*	4652	2588	2474	3573	4702	*	*	410
       49	*	4899	*	*	*	0	6071	0	2065	

S 411  2841	*	*	*	4023	5264	*	*	*	3212	*	3542	*	2801	4136	1889	4614	4810	*	4952	411
       1436	*	666	*	*	*	0	5976	0	2222	

N 412  *	*	*	*	*	*	3154	*	2722	2682	*	1262	*	*	2614	*	*	*	*	*	412
       785	*	1253	*	*	2222	348	3390	0	4284	

N 413  2768	*	3392	*	*	3167	*	*	3240	*	*	1716	*	*	2938	*	3240	*	*	*	413
       0	*	*	*	*	3131	175	3759	0	4099	

D 414  *	*	2501	*	3684	3217	*	*	*	3914	*	3721	1417	*	*	*	3042	*	*	*	414
       0	*	*	*	*	4106	86	4212	0	3794	

I 415  3628	*	*	*	*	*	*	1277	3563	2068	*	*	*	3669	*	*	*	3255	*	*	415
       0	*	*	*	*	2616	257	4415	0	3652	

I 416  931	*	*	*	*	*	*	2844	*	2614	*	3806	*	4155	*	*	*	4461	*	*	416
       0	*	*	*	*	*	0	4891	0	3259	

H 417  2856	*	4461	4051	*	*	2844	*	1776	*	*	*	*	*	1911	*	*	*	*	4083	417
       0	*	*	*	*	*	0	4891	0	3259	

N 418  *	*	*	4051	*	*	*	*	2452	*	*	2257	*	4737	3124	1871	3035	*	*	*	418
       919	*	1086	*	*	*	0	4891	0	3259	

G 419  *	*	2719	2037	*	1928	*	*	*	*	*	2176	*	*	*	*	*	*	*	3055	419
       0	*	*	*	*	*	0	3248	0	4260	

C 420  *	1384	3254	*	*	*	*	*	*	*	*	1340	*	*	*	*	*	*	*	3096	420
       428	*	1962	*	*	*	0	3248	0	4260	

D 421  1600	*	965	*	*	*	*	*	*	*	*	2662	*	*	*	*	*	*	*	*	421
       565	*	1626	*	*	3017	190	2628	0	4505	

Q 422  *	3464	*	*	*	*	*	*	*	2857	*	*	*	1670	*	1771	2606	*	*	*	422
       0	*	*	*	*	*	0	2821	0	4382	

T 423  *	*	2870	865	*	*	*	*	*	*	*	*	*	*	*	*	1670	*	*	*	423
       0	*	*	*	*	*	0	2821	0	4382	

F 424  *	*	*	2870	717	3464	*	*	*	2606	*	*	*	*	*	*	*	*	*	*	424
       557	*	1642	*	*	*	0	2821	0	4382	

R 425  *	*	*	2259	*	*	*	*	*	*	*	2222	*	*	794	*	*	*	*	*	425
       0	*	*	*	*	550	1657	2044	0	4631	

Y 426  *	*	*	*	*	*	*	*	*	*	*	*	155	*	*	*	*	*	*	3292	426
       524	*	1715	*	*	*	0	5760	0	2258	

E 427  *	*	3606	2044	*	*	*	*	2815	*	*	2473	*	*	2432	3392	3784	*	*	*	427
       318	*	2338	*	*	*	0	4863	0	3291	

K 428  *	*	3223	1658	*	3301	*	*	2547	*	*	*	2405	*	4677	3724	*	*	*	*	428
       531	*	1699	*	*	*	0	4315	0	3672	

M 429  *	*	*	*	2626	2709	*	*	*	1795	1976	*	*	*	*	*	2808	*	*	*	429
       0	*	*	*	*	4182	82	3308	0	4102	

N 430  *	*	*	*	3003	*	*	*	*	2837	*	2154	3026	2891	3373	2676	*	*	*	*	430
       0	*	*	*	*	4608	60	3633	0	3956	

K 431  *	*	2254	3092	*	*	*	*	1607	*	*	3479	*	*	2943	3000	*	*	*	*	431
       201	*	2943	*	*	*	0	3751	0	3852	

T 432  *	*	*	2581	*	*	3759	*	1907	*	3300	2805	*	*	*	*	2014	*	*	*	432
       0	*	*	*	*	*	0	3387	0	3996	

L 433  2581	*	*	*	2075	2805	*	*	*	2014	*	*	*	*	*	*	*	2288	*	*	433
       0	*	*	*	*	*	0	3387	0	3996	

G 434  *	*	1689	*	*	1637	2075	*	*	*	*	*	*	*	*	*	*	*	*	2934	434
       0	*	*	*	*	4410	70	3387	0	3996	

N 435  *	*	2930	2054	*	2712	*	*	*	*	*	1290	*	*	*	3910	*	*	*	*	435
       0	*	*	*	*	*	0	3547	0	3876	

G 436  *	*	2219	*	*	1621	*	*	3019	*	*	*	*	*	*	1571	*	*	*	*	436
       335	*	2273	*	*	*	0	3547	0	3876	

S 437  1857	*	*	*	*	2610	*	*	*	3069	*	*	*	*	*	1802	2697	*	*	*	437
       128	*	3554	*	*	*	0	3029	0	4141	

S 438  *	*	2460	2917	*	*	*	*	*	*	*	2259	*	*	2564	1699	*	*	*	*	438
       267	*	2564	*	*	*	0	2882	0	4240	

I 439  *	*	*	*	*	*	*	1443	*	*	*	*	*	*	1995	*	2664	2161	*	*	439
       417	*	1995	*	*	*	0	2493	0	4357	

E 440  *	*	*	1050	*	*	*	1701	2255	*	*	*	*	*	*	*	*	*	*	*	440
       0	*	*	*	*	2982	195	1941	0	4490	

H 441  2626	*	3097	*	*	*	1897	2386	*	3121	*	*	*	*	2771	*	*	*	*	*	441
       0	*	*	*	*	4736	55	3148	0	4123	

S 442  *	*	*	*	*	*	*	3134	*	1880	*	2809	*	3294	*	1436	*	*	*	*	442
       0	*	*	*	*	4505	65	3370	0	4024	

T 443  *	*	*	*	*	2081	*	3738	*	*	*	*	*	*	3133	3432	1369	3399	*	*	443
       0	*	*	*	*	4652	59	3519	0	3910	

V 444  *	*	*	*	*	*	1924	*	*	2508	3826	3003	*	*	*	2758	*	2200	*	*	444
       0	*	*	*	*	*	0	3641	0	3810	

N 445  3003	*	3227	*	*	2673	3497	*	*	*	*	1198	*	3519	*	*	*	*	*	*	445
       0	*	*	*	*	127	3565	3641	0	3810	

E 446  *	*	*	2314	*	4271	*	*	2910	*	*	3687	*	3996	1227	6141	*	4955	*	*	446
       0	*	*	*	*	884	1126	6346	0	1125	

H 447  *	*	*	*	*	5561	3623	*	1233	*	*	3241	4240	5134	2131	4139	*	*	*	*	447
       43	*	5075	*	*	*	0	6428	0	1000	

K 448  4197	*	4470	3618	*	4792	*	*	1560	*	*	3091	5527	4670	2204	*	4870	6152	*	*	448
       0	*	*	*	*	*	0	6380	0	1112	

R 449  4870	*	3934	4657	*	*	*	3677	3365	4662	*	5497	*	4276	2161	4838	2588	2762	*	*	449
       0	*	*	*	*	942	1060	6380	0	1112	

K 450  *	*	*	3035	*	*	3984	4507	952	*	*	4651	*	*	2225	*	*	*	*	*	450
       0	*	*	*	*	*	0	6428	0	1000	

S 451  3049	*	5561	5248	*	2996	*	5556	*	*	*	4651	*	3544	2825	2065	3250	3750	*	*	451
       0	*	*	*	*	*	0	6428	0	1000	

L 452  *	*	*	*	*	*	*	1738	*	1361	*	*	*	5189	3535	4870	*	2619	*	*	452
       0	*	*	*	*	*	0	6428	0	1000	

S 453  3765	*	2922	5561	*	*	*	*	3874	*	*	3815	*	*	2341	1497	*	3600	*	*	453
       0	*	*	*	*	*	0	6428	0	1000	

S 454  2431	*	*	4989	*	4063	*	*	2104	3584	*	3247	4292	4891	4296	2588	*	*	*	*	454
       0	*	*	*	*	*	0	6428	0	1000	

N 455  2770	*	4891	4247	*	5248	*	5189	4706	*	*	2836	3502	4899	*	2459	2762	3576	*	*	455
       0	*	*	*	*	*	0	6428	0	1000	

I 456  4706	*	2683	2932	*	*	*	3218	5134	*	*	3874	3862	4437	3410	2118	4992	*	*	*	456
       658	*	1449	*	*	*	0	6428	0	1000	

D 457  5679	*	2958	*	*	*	*	4268	1373	*	*	*	2808	*	3533	4295	*	2904	*	*	457
       94	*	3990	*	*	*	0	5096	0	2752	

E 458  3870	*	*	2854	*	3258	*	*	3716	3768	*	3444	2544	3137	3577	*	3673	*	*	*	458
       0	*	*	*	*	*	0	4906	0	2902	

I 459  3768	*	*	*	4161	*	4113	2854	3016	3444	*	*	3554	4766	3577	3883	*	2430	*	*	459
       0	*	*	*	*	*	0	4906	0	2902	

L 460  5582	*	4161	*	*	*	*	*	2885	2854	*	3768	3554	*	3808	1820	2876	*	*	*	460
       57	*	4700	*	*	*	0	4906	0	2902	

G 461  3327	*	*	4103	*	2870	*	3949	3650	4128	*	*	3894	*	4249	4776	2723	2351	*	*	461
       0	*	*	*	*	*	0	4945	0	3000	

S 462  2804	*	3428	2792	3949	*	*	*	4776	*	4705	2869	*	*	4249	2264	*	*	*	3604	462
       93	*	4009	*	*	*	0	4945	0	3000	

N 463  2699	*	3349	*	*	*	3987	4006	*	*	*	1716	3396	*	*	*	2164	*	*	*	463
       0	*	*	*	*	*	0	4829	0	3239	

T 464  *	*	*	*	*	*	3996	3719	*	2769	3349	*	2962	3437	3607	4695	1862	*	*	*	464
       0	*	*	*	*	*	0	4829	0	3239	

E 465  *	*	*	1446	*	*	*	*	1594	*	3607	*	*	*	2677	*	3987	*	*	*	465
       389	*	2081	*	*	*	0	4829	0	3239	

E 466  *	*	3257	1626	*	*	*	3620	*	3463	*	*	*	*	3798	3149	3048	3417	*	*	466
       0	*	*	*	*	*	0	4088	0	3653	

E 467  *	*	2097	2391	*	*	*	*	2290	*	*	3603	3417	*	*	2356	*	*	*	*	467
       124	*	3604	*	*	*	0	4088	0	3653	

H 468  *	4178	3270	2357	*	*	2249	*	1953	*	*	*	*	*	3693	*	3322	*	*	*	468
       861	*	1154	*	*	*	0	3813	0	3788	

M 469  2801	*	*	*	*	*	*	3283	*	*	756	*	*	*	*	*	*	2630	*	*	469
       156	*	3283	*	*	3315	153	2413	0	4300	

R 470  *	*	*	*	2697	1490	*	*	*	*	*	*	*	*	1995	3045	3083	*	*	*	470
       0	*	*	*	*	*	0	3294	0	4115	

P 471  *	*	2520	*	*	*	3045	2462	*	*	*	2697	1439	*	*	*	*	*	*	*	471
       0	*	*	*	*	4273	77	3294	0	4115	

F 472  2928	*	3268	2741	2179	*	*	*	*	2661	*	2885	*	*	3311	*	*	*	*	*	472
       0	*	*	*	*	*	0	3643	0	3978	

R 473  3268	*	*	2928	*	*	*	*	2885	*	*	3311	*	*	2179	2661	2741	*	*	*	473
       0	*	*	*	*	3645	120	3643	0	3978	

K 474  3571	*	1438	2555	*	*	3554	*	2373	*	*	*	*	*	*	3346	*	*	*	*	474
       0	*	*	*	*	3454	138	4023	0	3772	

T 475  3060	*	*	*	3109	*	*	*	*	*	4562	*	2681	*	*	2353	1931	*	*	3211	475
       0	*	*	*	*	3841	104	4365	0	3548	

E 476  *	*	*	1653	3372	*	*	4688	*	1683	2563	*	*	*	3918	*	*	*	*	*	476
       0	*	*	*	*	1194	829	4677	0	3387	

Q 477  *	*	1309	2755	*	*	*	4036	*	*	*	4513	4149	2370	*	3414	*	*	*	*	477
       0	*	*	*	*	3316	153	5725	0	2370	

T 478  2739	*	2902	*	*	*	2722	5355	4095	*	*	4900	*	3204	3135	*	2329	5204	*	*	478
       0	*	*	*	*	3390	145	5867	0	2227	

E 479  3377	*	3933	1510	*	*	*	*	4379	*	*	4748	2604	*	*	2936	4548	*	*	3966	479
       0	*	*	*	*	*	0	5909	0	2103	

V 480  3065	*	3976	1798	*	*	*	*	3592	*	*	*	*	3457	2775	3966	*	2783	*	*	480
       0	*	*	*	*	3432	140	5909	0	2103	

N 481  4432	*	4786	*	*	*	*	*	3016	2251	4601	3339	*	5250	4589	3264	1880	*	*	*	481
       0	*	*	*	*	*	0	5887	0	1993	

P 482  4197	*	*	*	*	*	3992	*	4379	*	*	*	343	*	*	*	4432	*	*	*	482
       48	*	4931	*	*	*	0	5887	0	1993	

H 483  4155	4588	*	4598	*	*	3327	2611	3530	*	*	*	3484	3562	*	3219	3955	3094	*	4378	483
       61	*	4588	*	*	*	0	5868	0	2122	

S 484  3566	*	*	3832	*	*	4300	*	3414	*	*	3894	3950	3529	4318	1787	4670	3278	*	*	484
       810	*	1219	*	*	*	0	5751	0	2290	

Y 485  *	*	*	*	2337	*	*	3716	*	2355	3041	*	3543	*	*	3673	*	*	*	2030	485
       1493	*	633	*	*	2805	223	4356	0	3637	

F 486  *	*	*	*	1099	*	*	*	2513	*	*	*	2284	2713	*	*	*	*	*	*	486
       0	*	*	*	*	3569	127	2691	0	4230	

C 487  2269	1903	*	3085	*	*	*	*	2678	*	3280	*	2755	*	*	*	*	*	*	*	487
       99	*	3910	*	*	*	0	3219	0	4000	

S 488  3484	*	*	2805	*	1769	*	*	*	3608	*	*	*	*	*	1840	3149	*	*	*	488
       0	*	*	*	*	*	0	3115	0	4091	

S 489  3149	*	2976	*	*	2805	*	*	2588	*	*	*	2545	*	*	1840	*	*	*	*	489
       0	*	*	*	*	869	1144	3115	0	4091	

N 490  3851	*	*	4346	*	*	3822	4548	4725	2636	3789	2390	3041	3990	4501	3688	*	*	*	*	490
       0	*	*	*	*	*	0	5492	0	2482	

T 491  4004	*	*	3157	*	2379	3851	*	4402	*	*	*	3381	3759	*	2418	2646	*	*	*	491
       0	*	*	*	*	1571	592	5492	0	2482	

G 492  5263	4727	*	2327	*	2750	*	*	4406	*	*	2835	4062	*	*	1854	3955	*	*	*	492
       0	*	*	*	*	1741	513	5979	0	1960	

N 493  *	*	4145	1943	*	*	5350	*	2367	4484	*	3471	*	*	4109	3086	3508	*	4530	5423	493
       0	*	*	*	*	*	0	6149	0	1636	

I 494  3600	5364	*	3946	3156	*	*	3002	3593	*	*	*	4141	4829	2917	3235	4530	*	4700	3377	494
       0	*	*	*	*	2149	369	6149	0	1636	

E 495  3081	4546	4204	2346	4014	3985	*	*	3669	4129	*	*	4591	3376	*	3210	3619	*	*	*	495
       0	*	*	*	*	2234	345	6261	0	1460	

V 496  *	*	4163	*	*	4829	4229	4621	2440	2825	*	4198	3253	*	4641	3451	*	2852	4051	*	496
       0	*	*	*	*	1580	587	6296	0	1329	

I 497  2619	*	*	*	*	*	*	2960	2828	3929	4192	3327	4670	*	3885	*	2621	3677	*	*	497
       0	*	*	*	*	*	0	6359	0	1164	

P 498  *	*	*	*	*	*	*	*	*	*	*	4617	131	*	*	*	*	4448	*	*	498
       32	*	5516	*	*	*	0	6359	0	1164	

N 499  3417	*	*	*	*	4223	*	4252	2104	*	*	3563	*	*	3412	2110	4859	3602	4621	*	499
       0	*	*	*	*	*	0	6320	0	1314	

K 500  3322	4934	*	3136	*	*	*	*	1795	*	*	2727	*	3891	3579	2616	*	*	*	*	500
       0	*	*	*	*	*	0	6320	0	1314	

S 501  5650	*	5482	3478	*	*	5031	*	1653	*	*	4805	*	*	2832	2407	3417	4934	*	5140	501
       0	*	*	*	*	*	0	6320	0	1314	

H 502  *	*	3446	*	*	4223	3563	4347	5482	*	*	2931	1320	4410	*	4943	*	*	*	3516	502
       0	*	*	*	*	*	0	6320	0	1314	

V 503  2709	*	*	*	*	4169	*	*	3516	*	*	4961	2438	4129	*	2844	2423	3258	*	*	503
       218	*	2835	*	*	*	0	6320	0	1314	

K 504  3032	*	*	*	4418	*	*	4362	2307	4740	3937	4702	5304	4417	*	3585	2371	4232	*	4753	504
       0	*	*	*	*	2953	199	5956	0	2082	

N 505  4455	*	3537	4015	*	3166	*	2702	*	2747	*	2707	*	3000	4705	4640	*	4813	*	*	505
       0	*	*	*	*	*	0	6051	0	1930	

N 506  3846	*	3266	*	*	3538	4279	*	5362	3616	4883	3409	3590	*	4015	2482	*	4196	4665	4748	506
       0	*	*	*	*	*	0	6051	0	1930	

K 507  2510	*	4797	*	*	4015	4279	*	1849	5362	*	4196	*	*	2746	2857	4983	*	*	*	507
       0	*	*	*	*	*	0	6051	0	1930	

S 508  2898	*	*	4983	*	4246	*	2954	4483	3988	*	3138	*	4640	*	1637	4813	4883	*	*	508
       58	*	4665	*	*	*	0	6051	0	1930	

S 509  2953	*	2985	4429	*	3602	*	*	2178	4413	5299	3283	4681	4554	*	2856	*	*	*	*	509
       0	*	*	*	*	*	0	5925	0	2112	

F 510  3469	5299	4394	4930	3354	4404	*	4753	3355	2203	*	*	2855	*	*	3922	3284	*	*	*	510
       57	*	4681	*	*	*	0	5925	0	2112	

K 511  3818	*	3453	3040	*	3886	*	3949	2225	*	*	*	4339	*	3848	2564	4523	4700	*	*	511
       54	*	4774	*	*	*	0	5811	0	2268	

S 512  4824	*	*	5224	*	*	4661	*	2463	*	*	*	2886	*	2492	2078	3176	4144	*	*	512
       0	*	*	*	*	*	0	5735	0	2395	

A 513  2699	*	*	*	*	*	*	2696	3776	2941	4234	3266	3334	4062	*	4024	5128	3603	*	*	513
       0	*	*	*	*	*	0	5650	0	2395	

G 514  2623	*	2358	2946	*	2052	*	*	*	4062	*	*	*	4494	*	3128	4234	*	*	*	514
       0	*	*	*	*	*	0	5650	0	2395	

R 515  *	*	4019	2480	*	*	*	2779	4024	*	*	3050	3776	*	2804	*	2979	3504	*	*	515
       0	*	*	*	*	*	0	5650	0	2395	

R 516  4246	*	4234	4273	*	*	*	*	3050	*	3940	*	*	4592	1865	2518	2590	*	*	*	516
       0	*	*	*	*	*	0	5650	0	2395	

R 517  4246	*	4613	3767	*	5128	*	*	1591	*	*	4062	*	*	2348	3022	3424	*	*	*	517
       0	*	*	*	*	*	0	5650	0	2395	

S 518  3250	*	4246	4592	*	3222	*	*	*	*	5128	4260	3776	*	4613	1458	2890	*	*	*	518
       0	*	*	*	*	*	0	5650	0	2395	

K 519  *	*	4428	*	*	*	3836	*	2193	4019	*	*	3259	2729	3201	*	2427	4234	*	*	519
       0	*	*	*	*	*	0	5650	0	2395	

K 520  5128	*	*	*	4774	*	*	3365	2513	4428	4273	*	*	*	2314	1891	*	4260	*	4592	520
       0	*	*	*	*	*	0	5650	0	2395	

K 521  3110	*	3417	2110	*	*	4234	*	1804	4613	*	3473	4774	4273	*	*	*	*	*	*	521
       89	*	4062	*	*	*	0	5650	0	2395	

K 522  3384	*	*	2940	*	*	2999	*	2660	3038	4696	4332	*	4170	*	4523	4322	3701	*	4192	522
       0	*	*	*	*	*	0	5453	0	2578	

K 523  3942	*	*	4696	*	*	4523	3775	2321	2885	*	*	*	*	*	2216	4412	2457	*	*	523
       0	*	*	*	*	*	0	5453	0	2578	

A 524  3123	*	*	2900	4696	*	*	4192	2525	4523	*	3924	*	*	*	2448	3701	3124	*	*	524
       0	*	*	*	*	*	0	5453	0	2578	

L 525  3775	*	*	*	2651	3701	4526	*	*	2659	*	5026	3244	3942	4126	2116	*	*	*	*	525
       0	*	*	*	*	*	0	5453	0	2578	

A 526  2601	*	3052	*	*	*	3041	5026	*	4523	4126	*	*	1530	4696	*	3701	*	*	*	526
       0	*	*	*	*	*	0	5453	0	2578	

E 527  *	*	1933	2136	*	*	3701	*	*	*	*	4192	4170	*	3221	2726	*	*	3942	*	527
       0	*	*	*	*	*	0	5453	0	2578	

N 528  *	*	2432	4170	*	*	*	*	2137	4696	*	2030	*	*	*	3147	3679	4126	*	*	528
       249	*	2655	*	*	*	0	5453	0	2578	

I 529  1853	4175	*	*	*	*	*	2882	4276	*	4463	3970	2996	*	*	2023	*	*	*	*	529
       222	*	2811	*	*	*	0	5009	0	2999	

S 530  3227	*	3669	3403	*	3155	*	*	*	*	*	3954	3688	*	3626	1654	*	*	*	3901	530
       143	*	3403	*	*	*	0	4559	0	3291	

C 531  *	2464	3672	3922	*	3497	*	*	4126	*	*	*	*	3541	*	2410	1975	*	*	*	531
       0	*	*	*	*	*	0	4264	0	3448	

I 532  3762	*	3541	3107	*	*	*	2464	3795	*	*	2239	*	*	*	*	1948	*	*	*	532
       253	*	2635	*	*	*	0	4264	0	3448	

E 533  *	*	*	1760	3309	3257	*	*	3365	*	2888	3272	*	*	*	*	3637	*	*	3589	533
       607	*	1543	*	*	*	0	3854	0	3703	

K 534  *	*	2647	2962	*	*	*	*	1644	*	*	1916	2975	*	*	*	*	*	*	*	534
       191	*	3009	*	*	*	0	2791	0	4096	

H 535  *	*	*	*	*	*	1501	1659	*	2435	*	*	*	*	2784	*	*	*	*	*	535
       230	*	2761	*	*	*	0	2561	0	4208	

V 536  *	*	*	*	*	*	*	2312	*	*	*	*	*	2156	*	*	*	800	*	*	536
       324	*	2312	*	*	*	0	2284	0	4301	

L 537  *	*	*	*	*	*	*	*	*	1038	*	*	*	*	*	*	*	963	*	*	537
       371	*	2142	*	*	*	0	1938	0	4429	

Y 538  *	*	*	*	*	*	*	*	*	*	*	*	*	*	*	*	*	*	1417	677	538
       0	*	*	*	*	196	2978	1560	0	4551	

H 539  2820	*	*	*	2693	*	3543	*	2117	5100	*	*	3762	*	3706	4716	3282	3897	*	*	539
       0	*	*	*	*	*	0	6289	0	1412	

K 540  2940	*	3563	4127	*	*	*	*	2675	3682	*	4548	*	3351	3533	2485	4287	4781	*	*	540
       0	*	*	*	*	*	0	6289	0	1412	

S 541  3200	*	3563	6109	4779	*	*	*	3560	*	*	4287	4716	4781	4857	1649	2381	*	*	*	541
       0	*	*	*	*	*	0	6289	0	1412	

N 542  3314	*	*	4779	4127	*	*	5100	5027	*	4548	1810	4716	4784	*	2784	2332	*	*	*	542
       0	*	*	*	*	*	0	6289	0	1412	

L 543  4229	*	4127	3546	*	4172	5069	*	2978	1976	*	4830	*	4857	3196	3637	3673	*	*	*	543
       0	*	*	*	*	*	0	6289	0	1412	

R 544  4370	*	*	3552	4569	5100	*	*	3095	3695	4287	3721	4781	*	3055	4779	2924	3149	*	4784	544
       0	*	*	*	*	*	0	6289	0	1412	

T 545  2833	*	*	3147	*	4127	4172	5100	3659	*	*	3015	*	3325	*	3571	2196	*	*	*	545
       0	*	*	*	*	*	0	6289	0	1412	

T 546  3405	*	*	*	4172	*	*	2130	*	2626	*	*	*	4784	4144	3804	3022	2539	*	*	546
       0	*	*	*	*	*	0	6289	0	1412	

K 547  3041	*	*	4370	3694	*	*	3334	3102	6109	*	*	4606	*	*	3053	2342	3149	*	4287	547
       0	*	*	*	*	*	0	6289	0	1412	

T 548  2911	*	4830	2895	*	4784	*	*	3163	*	*	*	*	2257	3552	2923	3022	*	*	*	548
       51	*	4857	*	*	*	0	6289	0	1412	

S 549  3631	*	5043	*	6092	3535	4733	*	4250	*	4153	2908	*	3492	4070	1874	3520	*	*	*	549
       0	*	*	*	*	*	0	6190	0	1582	

N 550  4528	*	3423	2866	*	*	*	*	3032	2195	*	2830	4742	4730	*	2558	*	*	*	*	550
       0	*	*	*	*	*	0	6190	0	1582	

V 551  2941	*	3286	6092	*	*	*	4730	*	*	*	3706	*	*	*	3907	1474	2240	*	*	551
       0	*	*	*	*	*	0	6190	0	1582	

N 552  *	*	2784	6092	*	*	4742	*	1586	*	*	2354	*	4517	4070	3653	4686	4250	*	*	552
       0	*	*	*	*	*	0	6190	0	1582	

T 553  4688	*	*	*	3593	*	*	2866	*	1569	4686	*	*	4517	*	*	3504	3186	3736	4364	553
       0	*	*	*	*	*	0	6190	0	1582	

T 554  *	*	*	3263	*	*	*	*	2574	4364	4322	4250	4532	3614	*	*	1146	*	*	*	554
       0	*	*	*	*	*	0	6190	0	1582	

N 555  3235	*	*	4250	*	*	*	4742	4070	*	*	3057	*	3946	3203	4528	2735	1960	*	*	555
       0	*	*	*	*	*	0	6190	0	1582	

Y 556  3625	4364	*	*	*	5013	*	*	2849	4532	4322	*	*	4153	4108	2092	3084	*	*	2830	556
       0	*	*	*	*	*	0	6190	0	1582	

C 557  2850	2914	*	4784	*	4070	*	4322	4508	2132	*	4964	4686	4532	*	4364	4742	3177	*	*	557
       0	*	*	*	*	*	0	6190	0	1582	

K 558  *	*	2972	2268	*	*	3715	*	1777	*	*	3377	*	2568	*	*	*	*	*	4964	558
       55	*	4733	*	*	*	0	6190	0	1582	

G 559  *	*	4684	2755	*	2797	*	3461	4821	*	*	4449	3337	3669	3412	4166	2556	*	*	*	559
       0	*	*	*	*	*	0	6067	0	1772	

L 560  *	*	4449	*	*	4065	*	3456	2601	1394	*	3439	4440	3890	4256	*	*	*	*	*	560
       274	*	2530	*	*	1605	575	6067	0	1772	

I 561  4345	*	*	*	*	*	*	2282	3555	3033	3307	3576	4468	*	2079	*	*	3812	*	*	561
       0	*	*	*	*	*	0	5749	0	2270	

G 562  3626	*	*	2953	*	2532	3812	4133	4312	3963	*	4312	3336	*	3260	*	*	*	4468	3731	562
       0	*	*	*	*	1597	579	5749	0	2270	

D 563  4188	*	3403	1583	*	*	*	*	3190	*	*	4674	*	4037	3199	4095	2838	*	*	*	563
       0	*	*	*	*	558	1640	6000	0	1820	

I 564  4199	*	6156	4627	4356	*	*	3564	3806	3335	3526	3672	*	4426	3291	3066	3359	4154	*	*	564
       0	*	*	*	*	*	0	6331	0	1157	

A 565  3564	*	*	*	3550	*	*	1827	*	1615	*	*	*	*	*	*	*	2172	*	*	565
       0	*	*	*	*	*	0	6331	0	1157	

A 566  2791	*	4122	3926	*	4171	2960	*	6156	*	*	2329	*	3297	3866	3497	5065	4426	*	*	566
       0	*	*	*	*	*	0	6331	0	1157	

S 567  1871	*	*	*	*	4668	*	3841	3608	*	*	4828	*	*	*	1514	2877	6156	*	*	567
       0	*	*	*	*	*	0	6331	0	1157	

K 568  3605	*	3173	2736	*	4009	*	*	2690	*	*	4828	3797	4442	2335	3499	*	*	*	*	568
       0	*	*	*	*	964	1037	6331	0	1157	

E 569  2495	*	3985	3603	4669	3473	*	2884	4628	6213	5542	3230	*	5222	3759	2946	*	*	*	*	569
       0	*	*	*	*	*	0	6395	0	1000	

G 570  2456	*	3860	4862	*	3384	4465	*	4295	*	*	*	*	4250	3876	2350	2281	*	*	*	570
       0	*	*	*	*	*	0	6395	0	1000	

K 571  4262	4922	4031	3354	*	*	*	*	1864	4669	*	4815	4207	2324	4481	3770	*	*	*	4862	571
       0	*	*	*	*	*	0	6395	0	1000	

K 572  *	*	*	*	2772	*	*	4815	3603	2118	2866	*	4262	4381	4952	4207	4922	3355	*	4295	572
       0	*	*	*	*	*	0	6395	0	1000	

Y 573  4628	6213	*	4835	4862	*	*	2659	*	2055	3058	*	*	*	*	*	3937	2252	*	3603	573
       0	*	*	*	*	*	0	6395	0	1000	

K 574  2961	*	3537	4402	*	*	*	4628	2445	4381	*	3361	*	4465	2475	4707	4295	4203	*	*	574
       0	*	*	*	*	*	0	6395	0	1000	

S 575  2855	*	*	2851	*	4707	*	*	3552	*	*	3904	4262	1935	3892	3265	5108	5734	*	*	575
       0	*	*	*	*	*	0	6395	0	1000	

I 576  *	*	*	*	4828	*	*	2255	4628	1378	*	4669	3777	4815	4952	3575	*	4672	*	5222	576
       0	*	*	*	*	*	0	6395	0	1000	

I 577  5542	*	3639	2802	*	4465	*	3603	2787	*	*	3405	*	2584	3151	3650	5108	*	*	*	577
       0	*	*	*	*	*	0	6395	0	1000	

E 578  *	*	*	3026	*	3996	*	*	3334	*	*	2601	*	3345	5222	1679	3145	*	*	*	578
       0	*	*	*	*	*	0	6395	0	1000	

E 579  3002	*	6213	1842	*	4096	*	*	3588	5524	*	*	4672	4381	4628	2836	3160	4654	*	*	579
       884	*	1127	*	*	*	0	6395	0	1000	

H 580  3710	*	*	*	*	2827	1798	*	*	*	*	*	1817	3879	2803	*	*	*	*	*	580
       0	*	*	*	*	*	0	4658	0	3099	

M 581  2014	*	*	*	3710	*	*	*	3364	*	2306	*	*	2924	*	*	2030	*	*	*	581
       0	*	*	*	*	*	0	4658	0	3099	

I 582  4514	*	3364	*	*	3710	*	2721	2863	*	3507	*	*	3550	2595	2692	*	*	*	*	582
       75	*	4305	*	*	*	0	4658	0	3099	

S 583  *	*	*	2382	*	*	3268	*	4413	3413	*	4122	*	*	*	2071	2464	3524	*	*	583
       69	*	4413	*	*	811	1217	4578	0	3228	

Y 584  3253	*	*	*	*	*	*	4264	*	2077	*	*	3906	4260	*	*	2998	3896	*	1762	584
       0	*	*	*	*	2775	228	5684	0	2085	

K 585  4357	*	3202	2500	*	*	*	*	1640	*	*	3453	*	*	3964	2399	*	*	*	*	585
       0	*	*	*	*	*	0	5835	0	1912	

K 586  2664	*	*	4176	*	*	*	*	2268	*	*	*	*	2674	2598	2271	4315	*	*	*	586
       0	*	*	*	*	*	0	5835	0	1912	

L 587  *	*	*	*	2616	4357	4097	*	2492	2004	*	*	4481	4097	*	*	3414	*	*	3244	587
       0	*	*	*	*	*	0	5835	0	1912	

I 588  3199	*	*	*	3536	*	*	2794	*	2820	3499	*	*	*	4479	*	2521	2365	*	5826	588
       0	*	*	*	*	*	0	5835	0	1912	

S 589  *	*	3875	2682	*	*	4097	*	2793	*	*	3323	*	3964	4357	2010	3154	*	*	*	589
       0	*	*	*	*	*	0	5835	0	1912	

C 590  2139	3312	*	2804	*	3912	*	*	3979	4796	*	3136	*	*	*	2714	3365	*	*	*	590
       0	*	*	*	*	*	0	5835	0	1912	

T 591  1929	*	*	4524	*	*	*	3566	*	3777	*	*	3875	3629	*	4097	2376	2873	*	*	591
       0	*	*	*	*	221	2813	5835	0	1912	

M 592  2413	*	*	*	5477	5676	*	4500	3566	1965	3529	*	*	*	4827	*	3260	3012	*	4827	592
       0	*	*	*	*	0	*	6261	0	1000	

S 593  2775	*	*	3977	*	*	*	*	2905	*	*	4193	*	2588	3809	1759	5138	4621	*	*	593
       0	*	*	*	*	*	*	6310	0	0	

V 594  3554	*	4039	3225	*	3998	*	*	4369	*	*	4256	3663	2694	3467	3103	4095	3557	*	*	594
       0	*	*	*	*	*	*	6310	0	0	

V 595  *	4858	4862	*	*	*	3508	*	4459	3615	*	*	2969	3730	5102	3330	2491	2659	4369	*	595
       0	*	*	*	*	*	*	6310	0	0	

E 596  3145	5197	*	1898	4853	3287	4858	6184	3830	*	*	*	3728	2574	4641	4259	*	*	*	*	596
       0	*	*	*	*	*	*	6310	0	0	

R 597  4824	*	5500	3118	*	4656	5000	*	3892	*	*	4955	3456	2558	1468	4858	*	*	*	*	597
       0	*	*	*	*	*	*	6310	0	0	

D 598  3714	*	3557	3062	*	*	*	*	1285	*	*	*	4685	6184	3036	5138	3809	4858	*	*	598
       0	*	*	*	*	*	*	6310	0	0	

L 599  *	*	*	*	*	*	*	2595	*	739	*	*	5717	*	4409	*	4256	3098	*	*	599
       0	*	*	*	*	*	*	6310	0	0	

K 600  2187	*	3014	*	*	*	*	5000	3132	4021	5197	4442	3518	4221	4621	2533	*	*	*	5500	600
       0	*	*	*	*	*	*	6310	0	0	

M 601  3670	*	3930	2776	*	*	4913	*	2552	*	3156	3853	*	2815	4621	3229	4824	*	*	*	601
       132	*	3514	*	*	*	*	6310	0	0	

L 602  3879	*	*	*	3513	2917	*	*	*	1834	3379	4286	*	*	4266	4433	4065	4121	*	3863	602
       0	*	*	*	*	*	0	5797	0	1307	

S 603  *	*	4489	4121	4065	*	*	*	3942	4443	4051	3381	4433	4264	*	3263	3892	1955	*	4537	603
       0	*	*	*	*	*	0	5797	0	1307	

K 604  4345	*	2693	4489	*	*	*	*	2736	*	*	4264	*	2614	2774	3748	3942	3317	*	*	604
       0	*	*	*	*	*	0	5797	0	1307	

G 605  3389	*	2767	3819	*	2736	3044	4051	2562	4624	5151	*	*	4266	*	*	3942	*	*	*	605
       0	*	*	*	*	*	0	5797	0	1307	

I 606  3069	*	4505	4121	*	*	*	1959	*	3115	3484	4443	*	*	*	*	4266	2571	*	4286	606
       0	*	*	*	*	*	0	5797	0	1307	

K 607  *	*	*	2053	*	*	*	*	1859	*	*	3391	*	2071	4443	*	4264	*	*	4266	607
       0	*	*	*	*	*	0	5797	0	1307	

H 608  4505	*	4121	4433	*	3209	3263	4051	2165	5734	*	4345	*	*	2622	4264	5151	4443	*	*	608
       0	*	*	*	*	479	1824	5797	0	1307	

L 609  3059	*	*	3977	*	*	*	2781	4044	2011	3577	*	*	*	*	*	5209	2337	4225	*	609
       0	*	*	*	*	*	0	5960	0	1000	

V 610  5860	*	4356	*	3633	*	4365	3096	4225	3291	3940	*	*	*	*	4632	*	1229	*	*	610
       0	*	*	*	*	0	*	5960	0	1000	

N 611  4038	*	4483	2253	*	3516	*	*	4678	*	*	1195	*	5284	*	4589	4202	*	*	*	611
       0	*	*	*	*	*	*	6001	0	0	

Y 612  3264	*	*	4393	*	*	*	*	2833	2969	*	4250	*	3528	2628	3067	3970	*	*	3379	612
       0	*	*	*	*	*	*	6001	0	0	

R 613  4576	3970	5918	*	*	4202	*	*	2126	3285	*	*	5412	3448	2160	3243	*	*	*	4403	613
       0	*	*	*	*	*	*	6001	0	0	

I 614  4038	*	*	4403	4202	*	*	1527	*	4393	4250	*	*	4650	*	*	*	1513	*	*	614
       0	*	*	*	*	*	*	6001	0	0	

K 615  3361	*	4683	2634	*	*	4202	*	1797	*	*	*	3943	4038	2479	*	4179	*	*	*	615
       0	*	*	*	*	*	*	6001	0	0	

Y 616  *	*	*	2253	*	*	4272	*	2739	*	*	*	*	3789	2440	5190	3641	*	*	2155	616
       0	*	*	*	*	*	*	5672	0	0	

R 617  3043	*	2933	3435	*	4151	*	5748	4097	*	*	*	4465	5190	2700	3789	2164	*	*	*	617
       0	*	*	0	*	*	*	5672	0	0	

//
```
