## Supplementary material for "Repurposing of Synaptonemal Complex Proteins for Kinetochores in Kinetoplastida": File S3: SYCP2_Fusarium_loss_ARM_PH.iupred.deepcoil.ss.a3m.hhm

```
HHsearch 1.5
NAME  A0A084RIP6_STACH/29-1041
FAM   
COM   hhmake -i SYCP2_Fusarium_loss_ARM_PH/SYCP2_Fusarium_loss_ARM_PH.ss.a3m -o SYCP2_Fusarium_loss_ARM_PH/SYCP2_Fusarium_loss_ARM_PH.ss.a3m.hhm 
DATE  Tue Jan 19 21:55:45 2021
LENG  1013 match states, 1013 columns in multiple alignment

FILT  15 out of 17 sequences passed filter (-id 90 -cov 0 -qid 0 -qsc -20 -diff 100)
NEFF  2.6 
SEQ
>IUPRED_score
1099999999999999999999999999998888888877788878777777777777666666666666556666666767767766666666677777
7666666666766666655556666766655555665455443332234444455445555556666666666666776676666666666666555545
5554554433333333334444344455566665665666565666655544555555544443333333333222212111211111110111111112
3212223333344445555445566666667776666677777777777777777777777777777788888887777777766666666666667777
6666777777777888777778888888888888888888888777776666666665555555666655444455445555444554455555554444
4444444454554444554444555555555445555556666555555455445544444444444344444555555555555556665665555555
5444554445555555566667667767766766666665544444444455555565555666777777777777677778776666667666666666
6656666666666677666777777777776667766766655565555556666566565665555555555544544543344455556554554455
5566555544333344455555443445454455555554443445554434543433322223222211111111111111001100111111112222
3334333322233343333333333322333221222111111111223333344444555544444455445555555555566654444444444433
22223345677788
>IUPRED_state
DDDDDDDDDDDDDDDDDDDDDDDDDDDDDDDDDDDDDDDDDDDDDDDDDDDDDDDDDDDDDDDDDDDDDDDDDDDDDDDDDDDDDDDDDDDDDDDDDDDD
DDDDDDDDDDDDDDDDDDDDDDDDDDDDDDDDDDDDODDOOOOOOOOOOOOODDOODDDDDDDDDDDDDDDDDDDDDDDDDDDDDDDDDDDDDDDDDODD
DDODDOOOOOOOOOOOOOOOOOOOODDDDDDDDDDDDDDDDDDDDDDDDOODDDDDDDOOOOOOOOOOOOOOOOOOOOOOOOOOOOOOOOOOOOOOOOOO
OOOOOOOOOOOOOODDDDOODDDDDDDDDDDDDDDDDDDDDDDDDDDDDDDDDDDDDDDDDDDDDDDDDDDDDDDDDDDDDDDDDDDDDDDDDDDDDDDD
DDDDDDDDDDDDDDDDDDDDDDDDDDDDDDDDDDDDDDDDDDDDDDDDDDDDDDDDDDDDDDDDDDDDDOOOODDOODDDDOOODDOODDDDDDDOOOOO
OOOOOOODODDOOOODDOOOODDDDDDDDDOODDDDDDDDDDDDDDDDODDOODDOOOOOOOOOOOOOOOOODDDDDDDDDDDDDDDDDDDDDDDDDDDD
OOODDOOODDDDDDDDDDDDDDDDDDDDDDDDDDDDDDDDOOOOOOOOODDDDDDDDDDDDDDDDDDDDDDDDDDDDDDDDDDDDDDDDDDDDDDDDDDD
DDDDDDDDDDDDDDDDDDDDDDDDDDDDDDDDDDDDDDDDDDDDDDDDDDDDDDDDDDDDDDDDDDDDDDDDDOODOODOOOOOODDDDDDDODDOODDD
DDDDDDDOOOOOOOOODDDDDOOOOODODOODDDDDDDOOOOOODDDOOOODOOOOOOOOOOOOOOOOOOOOOOOOOOOOOOOOOOOOOOOOOOOOOOOO
OOOOOOOOOOOOOOOOOOOOOOOOOOOOOOOOOOOOOOOOOOOOOOOOOOOOOOOOODDDDOOOOOODDOODDDDDDDDDDDDDDDOOOOOOOOOOOOOO
OOOOOODDDDDDD
>DEEPCOIL_score
2100000000000000000000000000000000000000000000000000000000000000000000000000000000000000000000000000
0000000000000000000000000000000000000000000000000000000000000000000000000000000000000000000000000000
0000000000000000000000000000000000000000000000000000000000000000000000000000000000000000000000000000
0000000000000000000000000000000000000000000000000000000000000000000000000000000000000000000000000000
0000000000000000000000000000000000000000000000000000000000000000000000000000000000000000000000000000
0000000000000000000000000000000000000000000000000000000000000000000000000000000000000000000000000000
0000000000000000000000000000000000000000000000000000000000000000000000000000000000000000000000000000
0000000000000000000000000000000000000000000000000000000000000000000000000000000000000000000000000000
0000000000000000000000000000000000000000000000000000111233455554445444444443433222212222333433344444
4443332222344555555655554334345566677888888888888877776666555333110000000000000000000000000000000000
0000000000000
>DEEPCOIL_state
NNNNNNNNNNNNNNNNNNNNNNNNNNNNNNNNNNNNNNNNNNNNNNNNNNNNNNNNNNNNNNNNNNNNNNNNNNNNNNNNNNNNNNNNNNNNNNNNNNNN
NNNNNNNNNNNNNNNNNNNNNNNNNNNNNNNNNNNNNNNNNNNNNNNNNNNNNNNNNNNNNNNNNNNNNNNNNNNNNNNNNNNNNNNNNNNNNNNNNNNN
NNNNNNNNNNNNNNNNNNNNNNNNNNNNNNNNNNNNNNNNNNNNNNNNNNNNNNNNNNNNNNNNNNNNNNNNNNNNNNNNNNNNNNNNNNNNNNNNNNNN
NNNNNNNNNNNNNNNNNNNNNNNNNNNNNNNNNNNNNNNNNNNNNNNNNNNNNNNNNNNNNNNNNNNNNNNNNNNNNNNNNNNNNNNNNNNNNNNNNNNN
NNNNNNNNNNNNNNNNNNNNNNNNNNNNNNNNNNNNNNNNNNNNNNNNNNNNNNNNNNNNNNNNNNNNNNNNNNNNNNNNNNNNNNNNNNNNNNNNNNNN
NNNNNNNNNNNNNNNNNNNNNNNNNNNNNNNNNNNNNNNNNNNNNNNNNNNNNNNNNNNNNNNNNNNNNNNNNNNNNNNNNNNNNNNNNNNNNNNNNNNN
NNNNNNNNNNNNNNNNNNNNNNNNNNNNNNNNNNNNNNNNNNNNNNNNNNNNNNNNNNNNNNNNNNNNNNNNNNNNNNNNNNNNNNNNNNNNNNNNNNNN
NNNNNNNNNNNNNNNNNNNNNNNNNNNNNNNNNNNNNNNNNNNNNNNNNNNNNNNNNNNNNNNNNNNNNNNNNNNNNNNNNNNNNNNNNNNNNNNNNNNN
NNNNNNNNNNNNNNNNNNNNNNNNNNNNNNNNNNNNNNNNNNNNNNNNNNNNNNNNNNNFFFFNNNFNNNNNNNNNNNNNNNNNNNNNNNNNNNNNNNNN
NNNNNNNNNNNNNFFFFFFFFFFFNNNNNNFFFFFFFFFFFFFFFFFFFFFFFFFFFFFFFNNNNNNNNNNNNNNNNNNNNNNNNNNNNNNNNNNNNNNN
NNNNNNNNNNNNN
>ss_pred PSIPRED predicted secondary structure
CCCCCCCCCCCCCCCCCCCCHHHHHHCCCCCCCCCCCCCCEEECCCCCCCCCCCCCCCCCHHHHCCCCCCCCCCCCCCCCHHHCCCCCCCCCHHHHHCCC
CCCCCCCCCCCCCCCCCCCCCCCCCCCCCCCCCHHHHHHCCCCCCCCCCCCCCCCCCCCCCCCCCCCCCCCCHHHCCCCCCCCCCCCCCEEECCCCCCCC
CCCCCCCCCCHHHHHHHHCCCCCCCCCCCCCCCCCCCCCCCCCCCCCCCCCCCHHHHHCCCCCCCCCCCCCCCCCCHHHHHHHHHHHHHHHHHHHHCCCC
CCCCCCCCCCCCCCCCCCCCCCCCCCCCCCCCCCCCCCCCCCCCCCCCCCCCCCCCCCCHHCCCCCCCCCCCCCCCCCCCCCCCCCHHHHHHHHHCCCCC
CCCCCCCCHHHHHHHHHCCCCCCCCCCCCCCCCCCCCCCCCCCCCCCCCCCCCCCCCCCCCCCCCCCCCCCCCCCCCCCCCCCCCCCCHHHCCCCCCCCC
CCCCCCCCCEEEECCHHHHHHCCCCCCCCCCCCCCCCCCCCCCCCCCCCCHHHHHHCCCCCCCCCCCCCCCCCCEECCCCCCCCCCCCCCCCCCCCCCCC
CCCCEEECCCCCCCCCCCCCCCCCCCCCCCCCCCCCCCCCCCCCCCEEEEEECCCCCCCCCCCCCCCHHHHCCCCCCCCCCCCCCCCCCCCCEECCCCCC
CCCCCCCCHHHCCCCCCCCCCCCCCCCCCCCCCCCCCCCCCCCCCCCCCCCCCCCCCCCCCCCCCCCCCCCHHCCCHHHCCCCCCCCHHHCCCCCCCCCC
CCCCCCCHHHHHHHHHHHHHHHHHHCCCHHHHHHHHHHHHCCCCCCCCHHHHHHHHHHHHHHHHHHHHHHHHHHHHHHHHHHHCHHHHHHHHHHHHHHHH
HHHHHHHHHHHHHHHHHHHHHHHHHHHHHHHHHHHHHHHHHHHHHHHHHHHHHHHHHHHHHHHHHHHCCCCCCCCCCCCCCCCCCCCCHHHHHHHHHHHC
CCCCCCCCCCCCC
>ss_conf PSIPRED confidence values
9977788889999988898435666401258998889613133389986678899999751573036888889997578667714665532346870496
7699998444532421345754378899999982287306787532113335666899988778998776885656111478996200304044345234
3479986421289985001257899999998678997665566689999889902641069997779988888778789999998999776785340589
9678999877787667667885413489999866688899778899888897654542210354433466465643579998535732688998397668
8999983189999866049992002666898899999988878789984233689998766799864445355242031258999999224488744545
7888889998981792110111458765898889999964589997546217997404134699999998733010136888765567995004685334
4021223444555566655555688999955688999843221034333301347999986554466666405764552356543446875320478973
1158864022103678898889998655654344321378887545688999976678999999989981030430761378566005651688999998
6656787218999999999999981173157888878471499235944899999999999999999999999999999999701579999999999999
9999999988999999999999983054899999999999999999999888099999999998952110037875556788889995343357647430
3665544454699
>Consensus
MPrkxRxxxaxrxrxxrqpxqxxxxxxxxxxxxxxxxtxlGELDTTPTSRHxqSpxxxpxxxxxxxxxxxxxxPxsxtxxxdxfxDxxdDxDLxxLxxxx
xtqxxpxxxxxFxWSEtgSxtRRSSPLxxxexpxxxxxxxDxxxxxxdSlxxpxxSSPxSGxdxLPdTlPLpxxxxxxxxxxxpxxxxkxVDFSETASTx
RRSSPfxxxxtlxxixxxxdxxxxxxepsxpvxxxxxxxxxSisxxxxxxHLPxDeiYDaTPpkxnxxxxxxxxvxsxxxxxxxxxxxxxxxxxxxxxsx
PxxxxxxxxxxxxxxxxxxxsexxxxxPxxxxxxlxgxxxxxxxxxxxxPxxxxxxxxxxxtxxxsxxxxkgrKRKQRxKtPLQFDExTqeVkexxpxKx
xxxpxRxpivxalxxsxqsxSPxxxaxrKkxaxKxxpxkxxxxxxxxPxxxxxxxxxxxxxxxxxxxxxkRxsxxkxxxxxxxxxxPxxxxxxxPaxxxx
xxxxxtxdPIVVSSDxexsxxxxxxxxxxxxxxxxPxxxxxxxstxxxxxxxxxxxxxxxxxxPxxpxxexxxxxxxxxxxxxxxxxxxPxxxxxxxxxx
xxxxxxxxxxxxxxxxxxxxdxxxxrxxxxxxxxxxxxxxxxxxxxxxvxxxxxxxPxxEgxxxxxxxxxxxxxxxxxxxxxrsxxqxxsRfsVSexGSP
lpxxxxxxxxxxxxxxxxxxxxxxxxxxtxxxxxxxxxxpxxxxxxxxxxxPxxxxxxxxxxxxxxxvpxsxxxxxxxxxxxxxxxxxxixxxxxPxxxx
xxxsgxxqxxxaqilAsLqxxxqeqxxxxxxxxxxxexxxxxxxexgpxdxlxqqLHxlVdxmlxhLqsKEaxvxxVAdaYxkngxxCVeKIqrRfxkER
rxLxxxxkxDxxxFxxxvsxArxxVxxxsxxRxxxlxxleqxxsxRrxlyxxxxxrAxSsLrxLxxxhxxLxxxxxlxxxxxxxxxxxxxxxxxxxxxxx
xxxxxxxxxxxsx
>A0A084RIP6_STACH/29-1041
MPEKGRGRTAPRPRQGKQPKQARQTRQTKASGPVRQPTTLGELDTTPTSRHSQTTSPVPGIAALSKTMPLQSVPESHTVDKSHVKSRSNQDKVGDLVAAP
QNKSPPAHDTLFAWSETGSQTRRSTPLDGGETPANLWEFGDIEEDFIDSVVFPTFSSPGSGTDRLPDTLPLSAEAAPATQSQQPSESIKHVDLSETASTT
RRSSPFRLEDTLKDIWDFKDMSSRPLDPSVPVNEGGVQDKMSISTTESPVHLPMDEIYDATPPKKNCPVNIGLSVSSTAMNRLVRQVACAKDILMSEISL
PTDILPDGKDIFPFHDASLDSESEEMVPLPPNTTLRGSLPSTTVGRPSNHDSGATKTAEKRTTRSSRDDQKGNKRKQRAKTPLQFNESTHEIVEAHPAKK
RAAPRRQPILTALKNSTQQPSPATKATRKEPAKKPAPPKRSGRQRKKPEVETCESPTTSEDYSSPHVSVKRAKGAQNCAVSAKPNTPPTELIKKPTLSAG
NAKGYAEEPIVVSTDEEDWHNALDSPIYSGKTNNKPVPAACNTSTPKDSSKAVAKHLRVSTFMPDWPEDEPLQINVVHHTDSNSLESTRPSALQTGTVTS
HQISKVVTPLRLSQSFEESSDDRVPRGPPQDLVPSVPTVDDLNSISKRVSLTLTDVPDGEGHSSNHFPKLQSQGSRKDMRQESSVSQNGGRFNISEKGSP
VFSKSGDAHARLSNTTTGQDRWPPTASQTHEGSRKYQRGLSGGRISRFPAIPNPMIETPSRGSPITGVPRSVVHREAAATAPAVDKFEEICRPRHPEPPG
FHLSGWDQSARSHVLADLQRIVQEQQQPKEAIAFQNEMEINMPVEDGSMSMLSRQMHHIMDELLTRLQAKEAAVDEVAAAYATNLGTCVGRIQRRFDKEI
KVLGRSSQEDTAMFGELLSSARHMMNETSLERRRFLARFERIYSQDLQTLDRKTERLQSHLRQIEDGQSKIWGNGSASSFHPDRGHTDEDTVDDLLYVEN
FGATGEKLAVYSP
>A0A0B7K1F0_BIOOC/1-952
MPRRGRSSAKTLQREPSV--------------------VLGQLDTTPTSHHAETLSDF-------------------TDHQEFFEDAIADEDLLAL---D
GLLAPS----SFTWSEAGST-RRSSPLHGEVPNDV---EFDAE----DSL--PAMSSPKSGIDKLPATLPLPPQD---QPTEKPAHN---VDFSETASTA
RRSTPFGLD----EVSSL-----GPWEETPPVKQTSLA---A-KQEAGSSRLP--EKYAAAPSEVRTNNK---GVIRSSKQKITNSLSKSTKASPTLLSE
PAPVDKAKLQ----IRLDLESEEDMIFP--------------------SPQTSKMEIQANPSAEPTTEVHKTRKRKQRAKPPVKFDENTQQVKA-SKRKT
L-----------------QTAPKGKRKRKEPTKK-KPPKANLSISRTPVANK------AHEPAKATEKEKKVLAVE------NLASPSR--LPSPII---
-----NTDPIVLSSDPESS-------------EFIPTSPSSPLSSFEKQDHPQKGEKR-ESLEPQAPILPDISSPGIDSLPHPIPTTLSPIEKVEEAGND
D--------FQNGGIPNPTANEAKAESP------------------EPLPSR-NKTPYNKGTSAQAKNH----------SGIELNMN-QSRLSISEAGSP
VRLG----------------PLPNE-----RNLNTTSRVP-----------PLHSEIGKIRTGKTENKPHRARDITNSVSNMGNGPNA-M--SDSPR---
--------KIKAQMEANFE---QRHNTDTCHSE-------STTCS-LATGSIPTKLHRIVELVSQRLSEAERKVDHVPSAYMNGMSGALRGIERRFNRER
RELELNWARDIESFKANITMARDKVTTVQEERDTILSSIEEEEAKRRLLYS----RASSSLLAL---NRTL-----LNSAAPESSGTR------------
-------------
>A0A2S4L7S3_9HYPO/1-912
MPARTRSK-ATRGRLQRQPTQ------------------FGELETTPTCRHHGSPLIL--------AVGDSAVLPANLGQTYEYDGGLDDGDFARL---E
DTQGPK----NIQWSETESLARRSSPLRPGDTPRA---KFGAD----ESL--PALSSPRSGRDKLPDTAPLP---PPPTPLEAPRS-SKKVDFSETASTM
LRSSPFGFG----DSVK------EMFEPTQ-PPKDDNLLG-A-VPARSSSHLPMDDIYDATPVRENKRRDVDAPSQDIRQPT---------HETIREPDQ
PGDSVIGATR----DCAGMRCDTKSALP--------------------LPQKKPHGGSSSDTVEASVANDRGRKRKQRPKPALHFDDLTQEFRE-QPTKP
S-PKGRMPMVRKLRESVQSSSPAAVPK-RKAPAKRQP------AKAAPKAQE---TPLVYIENGESNLGKRLAPTKKQGRKQDDVSPCL---PIPAA---
-----LSEPIVVSSDAANSA-------ILSYSSSPPSSNLQTAKSQK------------DDATP---DVNHVVRQEARSKQTLGVNDDHPPDFALAQS--
---------HETPLASIDAKATKASRKT------------------ATVADD-QRVPAD--------------------KHNLTARQ-STRYSVSVHGSP
LPAQ----------------DSMNHFSAES-----TYLNP-----------PRYLQPRKSESQLPTELPFSWSGRQ-------------V--RHEPT--I
PAMQGVSAGVHAQILASLQ---KNGVEEASPDK-------GSVLEANPPDKLAQDLHQLVDTMMEHLGSKKETGQRIADVYRTKIAGCVDRIQSRHIGER
RTLVGQLRHDGDKFGAVVQDAKKVVKQHSRTRERAIGDLQQSMTARRKLFE----RATSSLRAV---HRQL-----LDDDVHLDMDRD------------
-------------
>C7Z6K4_NECH7/1-904
MPRKGGK----STQRGKPRLLS----------------EFGQLETTPTSRHLQSPEEH-----------HKQTPVSKLSFVDEFDDGVDDVDLINL---D
PFEEPK----DFSWSETGSLTRRSSPLRGSEASKD---QFDNQ----GSLIDAF-SSPKSGQGDLPKTQPLTQSL----LPNEAVV---VVDFSETASTG
RRSSPFAS-----QIAT--E---ESWESST-ILD-------S-LPEKPIEHLPADELYDATPPRSSAQRPV---APPPQRSQAPREN----------ISS
PDDPEPRETH----RKGDKTSTIQEKRP--------------------TPQAQDDQA--------AGQGQKGKKRKQRAKTPIQFDKDTQAIKETPQPKK
NDPPVRMTLVNAMKQASISSSPALSAR-KKAAPK---RKAAPKSTPKPAPKP----------------VKRKAQPR-VVDTTEFTEPKP---SKTKA---
-----SHDPIVVASDPASS-SIS----EYESKRTEPPRPSQGIRTAAQNSMAGTDAP--PMATP---EHGIDQQVAVLPQEPLSSAASQPSNALKAKEAI
V---------------------------------------------DTTSMN-AAAPKEEEPTNIRKRS---RETNVNAIPVKGALR-TTRAGISK-ETS
TRVNAGFVQRRKSSKMS---------RSFS-----------------------------------RYISGLAVAEP----------------DLLPV---
--LTALNKNLESQIFESLQ---EGKRTKTTE--KGNEVAEQTHSE-KPTDEVAGKLHALVETMLSHLATKEATIYRGADAYRKGGIDCVDKIERKYSQER
NALADACKKDGDRFARRVREARETVEDGEKARGKAMHQLEQAATKRRQLYQ----QASTGLRAL---HGRL-----LKRKMVEDEG--------------
-------------
>A0A098E4L8_GIBZE/1-896
MVQTRRGG---PDKRARRQSQT----------------QIGQLDTTPTSRHLQSPQVD-----------NNHEPPPSQESANEYDDDVDDEDLIRR----
-NKQV------F-ESEGAST-RRSTPI--------------------DSHFDDS-SSQKSGSGKLPSTQPLPSQLSGNLTNKVQP----LVDFSETATTA
RRSSPYPLQTTLSQAAD--D-------PST-IPE-------SV----PGDHLPEDELYDTTP------------VPEDREEQAAAEK----------SSF
PP-RPVVGR-----QKPAKNAKQVQESP--------------------KPAPASV----------EATTSGT-RRKQKPKPPLRFNSQTNQMID-PSSPQ
F-QPARPSLVEGMIQAYASLSPDTNATKKKVSPK-TVNSPKTTSKTSPKAISKT-PKAGQKAPAISQRITRQSALR---GRLNQQSPDK---GSPAA---
-----TDDPIVLSSGRNSS--------PYDDDEFVPATDPTEVSP--------------EEARP----VEPLSVTRNEKERIVAARQEIPKPMQPFSQ--
------------------TGRQFTAQNKKIFV---------------------RADPQNEADFERTNRE---RPIRIGPKPLRKVMK-RSRFSVSQARSP
LPLE-----------------------GTS---------------------SRNK----------PAVSHSNKQAS----------------RSSDKRWR
REASGHNQDLHAQIMASLQ---DEKPDMTP----EEELAESTRPK-GPSDEVEEKLHGLVKTLLGHLQTREATIYEGADAYRKNGIDSVEKIKRRYLHEK
KQLGETWKKDAERFVRGSRSIKAALDKRGKAQEEARHKLEETLARRRHLFQ----KATTSLRAL---HGRL-----TEHRDEVNDE--------------
-------------
>A0A367L6X2_9HYPO/1-862
MPVRTRAK-AARGRPQRLPTQ------------------FGELETTPTSRHHDELDPVPA------PSDVANLVASRLAHGDVFDDELEDEDLAGL---E
KSQPII----SIQWSETESLARRSSPLSPEEAPLA---QFDED----DSL--PPLSTPKSDKDQLPDTVPLADASPALDEGGASAAASKKVDFSETASTM
RRSSPAGD-----ESVH------HASDVSP-----------S-VSLPGPTHLPPDNIYDVTPPPDTSQETPEHKANAARRRE---------------AHP
PGQEQH---A----RHVKQAGDLGDKEP--------------------LPLSSRTNQMGTAHAEAASQLDQGKKRKQRPKPPLQFDETSR-VKE-AQSRP
STQKLRMPVVTALIGSAQSSSPGAVPR-KRGAA----------NNKQPRAKK------AKRTSAATQKPKRQGPTKSKQEPAATEDPAL---HEAAAT--
-----TPGPIVVLSDDDGN-------------PQPPATGTAF----------------TGDDEPVPV------------------PALSPPVAKEGEFCA
FA-------YSSHYLHNRAADAELSERN-------------------------------EAPRTGSRVE----------QQGRSAKR-TGRYSISVHGSP
LPAN----------------HAEPCGSGIVEPAKSKDRPP-----------PKFLDPLQL-----KAIAGDISSWK------------E---PKEPL---
---HGVARDVQAEILASLR---EEQARRRHGTS-------DISPQDGLPDNLSQQLHQVVNTMLQHLRSKEEAGRKVVETYRRNTSGCIEKIRNRQKQER
RVLAEAMVVDGDKFGQVIKKARSMVARGSQSRVADMRELEQKTAERQAAYD----RAMASLRGL---QRQL-----LQGSEDSGKQGRESD---------
-----------SV
>A0A179FT01_METCM/1-839
MPRKLNMTPQSASKKQSKKLLQ-------------QRTQFGELDTTPTSRHEESPIPS-------------ARPKRRTTAADEFEDGIDDCDLEKF---A
DTQPNTN------WSEKDSETHRSSSMSSHEEQHS---IGEDD---------PF-SSPVSGRDALPDTLPLPNVY---HGRSPPR-----VDFSETASTV
YRSSPFGR---------------------------------S-SKKSGTTSRP--SIYEEAPDKPN-------EPKQRASNR---------LLTHVDGQQ
PISQMESTAK----TSNQKSSDMQAILP--------------------PPCDDSIGAEERDTESNSCDLKPKKKRKQRPKTPIQFDEETQEVIS-MPRRP
VNKPQRKPLIRG------NSNPIGAVERKKRKVDN--SDGNPRKRFKPAEAI--QDLTLDDGTGTAYSTTESSLVSVRRQSVHDNVPTT---PEPAP---
-VSCLYGDCIVVAQDLTEN-DMHFDTD-------------------------------LSSHVP------------------------------------
-------------------------------------------SQTHEVACG-VGGADNEGVAITSDQD---KDTELAARSRRSNLA-DTRFSVSEGGSP
IPWQ----------------DMAST----------------------------------------SSVASSDMKVS----------------RQIPA---
--------DNDADLPQTTL---HRQAQESAISD-------KKGVPPTAFGEARQQLHELVDAFIRRVDSKVEEIWAVKDGYKSAGNRCVEKIHARFLRER
YTALDVATDHTKRFQSLVSKGVKSVDKNSKKRSESLQDLIQTTSHQRLQYE----HAMSTLSSL---YEQL-----IAATRPCDVLPPDHL---------
-------------
#
NULL   3706	5728	4211	4064	4839	3729	4763	4308	4069	3323	5509	4640	4464	4937	4285	4423	3815	3783	6325	4665	
HMM    A	C	D	E	F	G	H	I	K	L	M	N	P	Q	R	S	T	V	W	Y	
       M->M	M->I	M->D	I->M	I->I	D->M	D->D	Neff	Neff_I	Neff_D
       0	*	*	0	*	0	*	*	*	*	
M 1    *	*	*	*	*	*	*	*	*	*	0	*	*	*	*	*	*	*	*	*	1
       0	*	*	*	*	*	*	3253	0	0	

P 2    *	*	*	*	*	*	*	*	*	4560	*	*	131	*	*	*	*	4490	*	*	2
       0	*	*	*	*	*	*	3253	0	0	

E 3    3925	*	*	2200	*	*	*	*	*	*	*	*	*	3399	1182	*	4395	2904	*	*	3
       0	*	*	*	*	*	*	3253	0	0	

K 4    4025	*	*	*	*	*	*	*	1075	*	*	*	*	*	1602	*	2895	*	*	*	4
       0	*	*	*	*	*	*	3253	0	0	

G 5    4025	*	*	*	*	1467	*	*	*	4056	*	*	*	4560	2243	*	1927	*	*	*	5
       0	*	*	*	*	*	*	3253	0	0	

R 6    *	*	*	*	*	3122	*	*	4395	*	*	3016	*	*	616	*	4025	*	*	*	6
       0	*	*	*	*	*	*	3253	0	0	

G 7    2904	*	*	*	*	1314	*	*	3953	3858	4056	*	*	*	*	2781	4025	*	3976	*	7
       96	*	3953	*	*	*	*	3253	0	0	

R 8    3883	*	*	*	*	2771	*	*	1900	*	*	*	*	*	1752	3555	3965	*	*	3799	8
       961	*	1040	*	*	*	0	3138	0	1000	

T 9    1570	*	*	*	*	*	*	*	*	*	*	*	2860	*	*	2875	1362	*	*	*	9
       0	*	*	*	*	1108	900	2144	0	1807	

A 10   674	*	*	*	*	3434	*	*	2341	*	*	*	*	3587	*	*	*	*	*	*	10
       0	*	*	*	*	*	0	2788	0	1390	

P 11   2479	*	*	*	*	*	*	*	*	*	*	3555	1457	*	*	3587	1795	*	*	*	11
       0	*	*	*	*	469	1849	2788	0	1390	

R 12   3919	*	*	*	*	*	*	*	*	3555	*	*	2216	*	1010	3872	*	3863	*	*	12
       0	*	*	*	*	*	0	3118	0	1026	

P 13   *	*	4395	*	*	2241	*	*	*	*	*	3374	1234	3555	*	3919	3872	*	*	*	13
       0	*	*	*	*	*	0	3118	0	1026	

R 14   *	*	*	*	*	*	*	*	2573	*	*	3863	*	2602	924	*	3811	*	*	*	14
       0	*	*	*	*	*	0	3118	0	1026	

Q 15   *	*	*	3555	*	*	*	*	2891	3839	*	*	2820	2116	1565	*	*	*	*	*	15
       0	*	*	*	*	*	0	3118	0	1026	

G 16   2796	*	*	*	*	1742	*	*	3863	*	*	*	3555	1849	3811	*	4200	*	*	*	16
       0	*	*	*	*	*	0	3118	0	1026	

K 17   *	*	*	*	*	*	*	*	1742	*	*	*	*	3863	1055	2726	*	*	*	*	17
       0	*	*	*	*	*	0	3118	0	1026	

Q 18   *	*	*	*	*	*	4200	4293	3165	2820	*	*	3872	1183	4395	*	*	3555	*	*	18
       202	*	2938	*	*	*	0	3118	0	1026	

P 19   *	*	*	*	*	*	*	*	3747	*	*	*	808	2261	3647	3927	*	*	*	*	19
       0	*	*	*	*	2173	362	2910	0	1239	

K 20   4050	*	*	*	*	*	*	*	2022	2758	*	*	*	*	2696	2678	2089	*	*	*	20
       0	*	*	*	*	*	0	2935	0	1161	

Q 21   3733	*	*	*	*	*	*	*	*	2758	*	*	*	481	4050	*	*	*	*	*	21
       536	*	1689	*	*	*	0	2935	0	1161	

A 22   1577	*	*	*	*	*	*	3458	*	*	*	*	*	3148	3792	2374	2353	*	*	*	22
       1577	*	589	*	*	*	0	2337	0	1622	

R 23   *	*	*	*	*	*	*	*	*	*	*	*	*	*	0	*	*	*	*	*	23
       0	*	*	*	*	*	0	1000	0	2256	

Q 24   *	*	*	*	*	*	*	*	*	*	*	*	*	0	*	*	*	*	*	*	24
       0	*	*	*	*	*	0	1000	0	2256	

T 25   *	*	*	*	*	*	*	*	*	*	*	*	*	*	*	*	0	*	*	*	25
       0	*	*	*	*	*	0	1000	0	2256	

R 26   *	*	*	*	*	*	*	*	*	*	*	*	*	*	0	*	*	*	*	*	26
       0	*	*	*	*	*	0	1000	0	2256	

Q 27   *	*	*	*	*	*	*	*	*	*	*	*	*	0	*	*	*	*	*	*	27
       0	*	*	*	*	*	0	1000	0	2256	

T 28   *	*	*	*	*	*	*	*	*	*	*	*	*	*	*	*	0	*	*	*	28
       0	*	*	*	*	*	0	1000	0	2256	

K 29   *	*	*	*	*	*	*	*	0	*	*	*	*	*	*	*	*	*	*	*	29
       0	*	*	*	*	*	0	1000	0	2256	

A 30   0	*	*	*	*	*	*	*	*	*	*	*	*	*	*	*	*	*	*	*	30
       0	*	*	*	*	*	0	1000	0	2256	

S 31   *	*	*	*	*	*	*	*	*	*	*	*	*	*	*	0	*	*	*	*	31
       0	*	*	*	*	*	0	1000	0	2256	

G 32   *	*	*	*	*	0	*	*	*	*	*	*	*	*	*	*	*	*	*	*	32
       0	*	*	*	*	*	0	1000	0	2256	

P 33   *	*	*	*	*	*	*	*	*	*	*	*	0	*	*	*	*	*	*	*	33
       0	*	*	*	*	*	0	1000	0	2256	

V 34   *	*	*	*	*	*	*	*	*	*	*	*	*	*	*	*	*	0	*	*	34
       0	*	*	*	*	*	0	1000	0	2256	

R 35   *	*	*	*	*	*	*	*	*	*	*	*	*	*	0	*	*	*	*	*	35
       0	*	*	*	*	3599	124	1000	0	2256	

Q 36   *	*	*	*	*	*	*	*	*	*	*	*	*	0	*	*	*	*	*	*	36
       0	*	*	*	*	*	0	1337	0	2151	

P 37   *	*	*	*	*	*	*	*	*	*	*	*	541	*	1677	*	*	*	*	*	37
       0	*	*	*	*	1783	495	1337	0	2151	

T 38   *	*	*	*	*	*	*	*	*	*	*	*	*	*	*	*	0	*	*	*	38
       0	*	*	*	*	673	1424	1996	0	1801	

T 39   3932	*	*	3584	*	*	*	*	*	*	*	*	*	1613	3610	*	1950	3216	*	3719	39
       0	*	*	*	*	0	*	2885	0	1236	

L 40   *	*	*	*	1625	*	*	1917	*	1282	*	*	*	*	*	*	*	*	*	*	40
       0	*	*	*	*	*	*	3253	0	0	

G 41   *	*	*	*	*	103	*	*	*	*	*	*	*	*	*	*	3858	*	*	*	41
       0	*	*	*	*	*	*	3253	0	0	

E 42   *	*	*	576	*	*	*	*	*	*	*	*	*	1604	*	*	*	*	*	*	42
       0	*	*	*	*	*	*	3253	0	0	

L 43   *	*	*	*	*	*	*	*	*	0	*	*	*	*	*	*	*	*	*	*	43
       0	*	*	*	*	*	*	3253	0	0	

D 44   *	*	450	1899	*	*	*	*	*	*	*	*	*	*	*	*	*	*	*	*	44
       0	*	*	*	*	*	*	3253	0	0	

T 45   *	*	*	*	*	*	*	*	*	*	*	*	*	*	*	*	0	*	*	*	45
       0	*	*	*	*	*	*	3253	0	0	

T 46   *	*	*	*	*	*	*	*	*	*	*	*	*	*	*	*	0	*	*	*	46
       0	*	*	*	*	*	*	3253	0	0	

P 47   *	*	*	*	*	*	*	*	*	*	*	*	0	*	*	*	*	*	*	*	47
       74	*	4313	*	*	*	*	3253	0	0	

T 48   *	*	*	*	*	*	*	*	*	*	*	*	*	*	*	*	0	*	*	*	48
       326	*	2306	*	*	0	*	3204	0	1000	

S 49   *	3611	*	*	*	*	*	*	*	*	*	3982	*	*	*	226	*	*	*	*	49
       0	*	*	*	*	0	*	2835	0	1270	

R 50   *	*	*	*	*	*	3650	*	*	*	*	*	*	*	120	*	*	*	*	*	50
       0	*	*	*	*	*	*	3253	0	0	

H 51   *	3858	*	*	*	*	205	*	*	*	*	*	3976	*	*	*	*	*	*	*	51
       0	*	*	*	*	*	*	3253	0	0	

S 52   3650	*	3135	3041	*	*	2326	*	*	2329	*	*	3858	*	*	2200	*	*	*	*	52
       0	*	*	*	*	*	*	3253	0	0	

Q 53   3225	*	4409	2839	*	2891	4535	*	4025	*	*	*	*	1099	*	*	*	*	*	*	53
       0	*	*	*	*	*	*	3253	0	0	

T 54   *	*	*	3467	*	*	*	*	*	*	*	4025	*	4535	*	978	1750	*	*	*	54
       0	*	*	*	*	*	*	3253	0	0	

T 55   4527	*	4535	*	*	*	*	*	*	2410	*	*	1120	*	4395	*	2200	*	*	*	55
       0	*	*	*	*	*	*	3253	0	0	

S 56   3858	*	2904	3953	*	3976	*	4056	*	3925	*	*	*	3524	3353	1479	*	*	*	*	56
       0	*	*	*	*	*	*	3253	0	0	

P 57   4313	*	3650	3953	*	*	*	3925	*	2916	*	*	1443	*	*	3254	*	2895	*	*	57
       0	*	*	*	*	*	*	3253	0	0	

V 58   *	*	2895	*	3650	*	3953	*	*	2950	*	*	4527	*	*	2392	4535	1667	*	*	58
       1510	*	624	*	*	*	*	3253	0	0	

P 59   *	*	*	*	*	*	*	*	*	*	*	*	0	*	*	*	*	*	*	*	59
       0	*	*	*	*	*	0	1586	0	2043	

G 60   1717	*	*	*	*	874	*	2735	*	*	*	*	*	*	*	*	*	*	*	*	60
       874	*	1138	*	*	*	0	1586	0	2043	

I 61   *	*	*	*	*	*	*	0	*	*	*	*	*	*	*	*	*	*	*	*	61
       0	*	*	*	*	*	0	1000	0	2256	

A 62   0	*	*	*	*	*	*	*	*	*	*	*	*	*	*	*	*	*	*	*	62
       0	*	*	*	*	*	0	1000	0	2256	

A 63   0	*	*	*	*	*	*	*	*	*	*	*	*	*	*	*	*	*	*	*	63
       0	*	*	*	*	*	0	1000	0	2256	

L 64   *	*	*	*	*	*	*	*	*	0	*	*	*	*	*	*	*	*	*	*	64
       0	*	*	*	*	*	0	1000	0	2256	

S 65   *	*	*	*	*	*	*	*	*	*	*	*	*	*	*	0	*	*	*	*	65
       0	*	*	*	*	*	0	1000	0	2256	

K 66   *	*	*	*	*	*	*	*	0	*	*	*	*	*	*	*	*	*	*	*	66
       0	*	*	*	*	2043	401	1000	0	2256	

T 67   2405	*	*	*	*	*	*	*	*	*	3108	*	3039	*	*	*	802	*	*	*	67
       0	*	*	*	*	*	0	1831	0	1943	

M 68   *	*	*	*	*	*	*	*	*	*	1123	*	2117	*	*	3039	*	2405	*	*	68
       0	*	*	*	*	*	0	1831	0	1943	

P 69   *	*	3039	*	*	2405	*	*	*	*	*	*	1123	*	*	3108	*	3127	*	*	69
       0	*	*	*	*	645	1472	1831	0	1943	

L 70   *	*	2779	*	*	4189	3619	*	*	1941	*	2386	*	3941	4193	*	3512	4089	*	*	70
       0	*	*	*	*	*	0	2816	0	1279	

Q 71   3140	*	*	3582	*	4189	*	*	2126	*	*	3213	*	1941	*	3545	3941	*	*	*	71
       0	*	*	*	*	600	1555	2816	0	1279	

S 72   2841	*	*	4177	*	*	3081	*	*	*	*	4272	3362	3814	3905	1617	3753	*	*	*	72
       0	*	*	*	*	*	0	3078	0	1019	

V 73   *	*	3230	3124	*	*	*	*	*	3332	*	*	4399	3753	3934	*	2823	1510	*	*	73
       0	*	*	*	*	*	0	3078	0	1019	

P 74   *	*	*	*	*	*	*	*	*	3039	*	*	396	*	*	*	3905	4272	*	*	74
       0	*	*	*	*	*	0	3078	0	1019	

E 75   2769	*	*	2114	*	*	*	*	3934	*	*	*	1769	3832	*	3905	4177	3814	*	*	75
       0	*	*	*	*	*	0	3078	0	1019	

S 76   3754	*	3753	*	*	*	*	*	*	*	*	3832	2730	*	3934	823	*	*	*	*	76
       0	*	*	*	*	*	0	3078	0	1019	

H 77   2713	*	*	*	*	2792	2114	*	3814	*	*	2828	3396	*	3093	4382	*	*	*	*	77
       141	*	3421	*	*	0	*	3078	0	1019	

T 78   3949	*	*	*	*	*	*	4147	*	1974	*	3903	*	3156	*	*	1168	*	*	*	78
       0	*	*	*	*	0	*	3203	0	1041	

V 79   2857	*	3650	3524	*	2891	*	4025	*	*	*	*	3420	*	*	3953	3016	2200	*	*	79
       0	*	*	*	*	*	*	3253	0	0	

D 80   4056	*	1514	*	3953	3531	2980	*	*	*	*	*	*	3925	*	2436	*	4025	*	*	80
       0	*	*	*	*	*	*	3253	0	0	

K 81   2227	*	*	*	*	4409	*	*	1938	*	*	*	*	3026	*	3976	2657	2905	*	*	81
       0	*	*	*	*	*	*	3253	0	0	

S 82   *	*	1384	2751	*	*	*	*	*	*	*	2436	*	*	*	2200	*	*	*	3925	82
       0	*	*	*	*	*	*	3253	0	0	

H 83   *	*	2939	1414	3650	*	2200	4527	*	*	*	*	*	*	*	*	*	2701	*	*	83
       0	*	*	*	*	*	*	3253	0	0	

V 84   *	*	*	*	781	*	*	*	*	*	*	*	*	*	*	*	*	2200	*	2320	84
       0	*	*	*	*	*	*	3253	0	0	

K 85   *	*	1551	1679	*	4535	4560	*	2200	*	*	4527	*	*	*	*	*	*	*	*	85
       0	*	*	*	*	*	*	3253	0	0	

S 86   *	*	569	*	*	3208	*	*	*	*	*	*	*	*	*	2200	*	*	*	*	86
       0	*	*	*	*	*	*	3253	0	0	

R 87   3650	*	1810	4409	*	1630	*	*	4395	*	*	*	*	*	2200	*	*	*	*	*	87
       0	*	*	*	*	*	*	3253	0	0	

S 88   *	*	*	*	3258	*	*	1964	*	1888	*	*	*	*	*	2200	*	2723	*	*	88
       0	*	*	*	*	*	*	3253	0	0	

N 89   3650	*	1194	2215	*	*	*	*	*	*	*	1900	*	*	*	*	*	*	*	*	89
       0	*	*	*	*	*	*	3253	0	0	

Q 90   *	*	450	4313	*	*	*	*	*	*	*	*	*	2200	*	*	*	*	*	*	90
       0	*	*	*	*	*	*	3253	0	0	

D 91   4395	4056	1900	2227	*	2950	*	4025	*	4535	*	*	*	*	3858	*	*	3211	*	*	91
       0	*	*	*	*	*	*	3253	0	0	

K 92   *	*	354	*	*	*	*	*	2200	*	*	*	*	*	*	*	*	*	*	*	92
       0	*	*	*	*	*	*	3253	0	0	

V 93   *	*	*	*	3208	*	*	*	*	569	*	*	*	*	*	*	*	2200	*	*	93
       0	*	*	*	*	*	*	3253	0	0	

G 94   2687	*	*	4056	3858	2200	*	2324	*	3650	4313	*	*	*	*	*	*	2571	*	*	94
       0	*	*	*	*	*	*	3253	0	0	

D 95   2598	*	2200	3976	*	4409	*	*	4056	*	*	3953	*	2939	2638	*	4527	4395	*	*	95
       0	*	*	*	*	*	*	3253	0	0	

L 96   *	*	*	*	2538	*	*	*	*	352	*	*	*	*	4490	*	*	*	*	*	96
       2200	*	354	*	*	*	*	3253	0	0	

V 97   *	*	*	*	*	*	*	*	*	*	*	*	*	*	*	*	*	0	*	*	97
       0	*	*	*	*	*	0	1000	0	2256	

A 98   0	*	*	*	*	*	*	*	*	*	*	*	*	*	*	*	*	*	*	*	98
       0	*	*	*	*	*	0	1000	0	2256	

A 99   0	*	*	*	*	*	*	*	*	*	*	*	*	*	*	*	*	*	*	*	99
       0	*	*	*	*	170	3173	1000	0	2256	

P 100  2296	*	2649	3027	*	3412	*	*	*	*	*	3981	2141	*	*	*	*	2942	*	*	100
       0	*	*	*	*	*	0	3170	0	1045	

Q 101  *	*	1769	2312	*	3536	*	*	4297	*	*	3876	3770	2141	*	*	*	*	*	*	101
       0	*	*	*	*	0	*	3170	0	1045	

N 102  4313	*	*	4395	3953	*	*	*	*	3650	*	1932	*	*	*	3482	1299	*	*	*	102
       0	*	*	*	*	*	*	3253	0	0	

K 103  *	*	*	2669	*	*	*	*	1932	2975	*	*	*	1379	3858	*	*	*	*	*	103
       0	*	*	*	*	*	*	3253	0	0	

S 104  2079	*	4395	3953	*	3925	*	*	3167	*	*	*	2238	4490	*	2200	*	*	*	*	104
       0	*	*	*	*	*	*	3253	0	0	

P 105  3154	*	*	*	*	*	*	4409	*	4025	*	4056	1225	*	*	*	4535	2010	*	*	105
       66	*	4490	*	*	*	*	3253	0	0	

P 106  *	*	*	*	*	*	*	3426	2882	*	*	*	965	*	*	2711	3234	*	*	*	106
       1354	*	716	*	*	*	0	3227	0	1000	

A 107  1047	*	*	*	*	2537	*	*	2668	*	*	2423	*	*	*	*	*	*	*	*	107
       1047	*	954	*	*	*	0	1782	0	1997	

H 108  *	*	*	*	*	*	0	*	*	*	*	*	*	*	*	*	*	*	*	*	108
       0	*	*	*	*	*	0	1000	0	2256	

D 109  *	*	0	*	*	*	*	*	*	*	*	*	*	*	*	*	*	*	*	*	109
       0	*	*	*	*	*	0	1000	0	2256	

T 110  *	*	*	*	*	*	*	*	*	*	*	*	*	*	*	*	0	*	*	*	110
       0	*	*	*	*	216	2845	1000	0	2256	

L 111  4116	*	2418	3807	*	*	*	*	*	2107	*	2744	*	*	*	2097	3865	*	*	*	111
       0	*	*	*	*	1297	754	3122	0	1087	

F 112  *	*	*	*	344	*	*	2235	*	*	*	*	*	*	*	*	*	*	*	*	112
       221	*	2814	*	*	*	0	3150	0	1004	

A 113  2013	*	*	*	*	*	*	*	*	*	*	*	2596	2009	*	2058	3347	*	*	*	113
       0	*	*	*	*	0	*	2971	0	1258	

W 114  *	*	*	4490	*	*	*	*	*	*	*	*	*	*	*	*	*	*	66	*	114
       0	*	*	*	*	*	*	3253	0	0	

S 115  *	*	*	*	*	*	*	*	*	*	*	*	*	*	*	0	*	*	*	*	115
       0	*	*	*	*	*	*	3253	0	0	

E 116  *	*	*	0	*	*	*	*	*	*	*	*	*	*	*	*	*	*	*	*	116
       0	*	*	*	*	*	*	3253	0	0	

T 117  2407	*	*	*	*	3524	*	4313	4056	*	*	*	*	*	*	*	703	*	*	*	117
       0	*	*	*	*	*	*	3253	0	0	

G 118  2895	*	4056	2326	*	897	*	*	*	*	*	*	*	*	*	3858	*	*	*	*	118
       0	*	*	*	*	*	*	3253	0	0	

S 119  *	*	*	*	*	*	*	*	*	*	*	*	*	*	*	0	*	*	*	*	119
       0	*	*	*	*	*	*	3253	0	0	

Q 120  3858	*	*	4056	*	3000	*	*	*	1921	*	*	*	2200	*	*	1919	*	*	*	120
       443	*	1919	*	*	*	*	3253	0	0	

T 121  1437	*	*	*	*	*	*	3430	*	*	*	*	*	*	*	*	895	*	*	*	121
       0	*	*	*	*	0	*	2773	0	1360	

R 122  *	*	*	*	*	*	3216	*	*	*	*	*	*	*	164	*	*	*	*	*	122
       0	*	*	*	*	*	*	3253	0	0	

R 123  *	*	*	*	*	*	*	*	*	*	*	*	*	*	0	*	*	*	*	*	123
       0	*	*	*	*	*	*	3253	0	0	

S 124  *	*	*	*	*	*	*	*	*	*	*	*	*	*	*	0	*	*	*	*	124
       103	*	3859	*	*	*	*	3253	0	0	

T 125  *	*	*	*	*	*	*	*	*	*	*	*	*	*	*	808	1221	*	*	*	125
       0	*	*	*	*	*	0	3118	0	1026	

P 126  *	*	*	*	*	*	*	*	*	*	*	*	213	*	*	2864	*	*	*	*	126
       0	*	*	*	*	*	0	3118	0	1026	

L 127  4293	*	*	*	*	*	*	3427	*	622	3919	*	*	*	*	3863	*	3811	*	*	127
       141	*	3427	*	*	*	0	3118	0	1026	

D 128  *	3316	2053	*	*	*	3436	3761	*	*	*	*	3864	*	2171	2310	*	*	*	*	128
       111	*	3761	*	*	*	0	3031	0	1187	

G 129  *	*	*	2762	*	1194	*	*	*	*	*	*	2006	*	*	2586	*	*	*	*	129
       0	*	*	*	*	*	0	2908	0	1309	

G 130  3755	*	2461	2661	*	1241	3660	*	*	*	*	*	*	*	*	3575	*	*	*	*	130
       0	*	*	*	*	*	0	2908	0	1309	

E 131  *	*	2560	607	*	3755	*	*	*	*	*	*	*	*	*	*	*	3328	*	*	131
       0	*	*	*	*	*	0	2908	0	1309	

T 132  1564	*	*	3660	*	*	*	*	*	*	*	*	2532	*	3755	*	1575	*	*	*	132
       0	*	*	*	*	*	0	2908	0	1309	

P 133  3755	*	*	*	*	*	*	*	*	*	*	3328	993	3660	*	2031	*	*	*	*	133
       230	*	2762	*	*	*	0	2908	0	1309	

A 134  1814	*	3088	*	*	*	3426	*	2244	2921	*	*	*	*	3350	3969	*	*	*	*	134
       0	*	*	*	*	*	0	2684	0	1486	

N 135  1766	*	3191	*	*	*	*	*	*	*	*	1814	*	*	*	2362	*	3088	*	*	135
       1814	*	483	*	*	*	0	2684	0	1486	

L 136  *	*	*	*	*	*	*	*	*	0	*	*	*	*	*	*	*	*	*	*	136
       0	*	*	*	*	*	0	1000	0	2256	

W 137  *	*	*	*	*	*	*	*	*	*	*	*	*	*	*	*	*	*	0	*	137
       0	*	*	*	*	*	0	1000	0	2256	

E 138  *	*	*	0	*	*	*	*	*	*	*	*	*	*	*	*	*	*	*	*	138
       0	*	*	*	*	337	2262	1000	0	2256	

F 139  *	*	*	3436	1697	*	3864	3814	3704	3708	*	*	*	1708	*	*	*	*	*	*	139
       0	*	*	*	*	*	0	3031	0	1187	

G 140  *	*	*	*	1089	1364	*	*	*	3889	*	*	*	*	*	3761	*	*	*	*	140
       0	*	*	*	*	*	0	3031	0	1187	

D 141  3708	*	511	3814	*	3704	*	*	*	*	*	*	*	3761	*	*	*	*	*	*	141
       0	*	*	*	*	*	0	3031	0	1187	

I 142  2564	*	2760	2695	*	*	*	2053	*	*	*	2782	*	*	*	3864	3761	*	*	*	142
       0	*	*	*	*	*	0	3031	0	1187	

E 143  *	*	1726	1585	*	*	*	*	3761	*	*	3708	3864	2782	*	*	*	*	*	*	143
       2053	*	398	*	*	*	0	3031	0	1187	

E 144  *	*	*	0	*	*	*	*	*	*	*	*	*	*	*	*	*	*	*	*	144
       0	*	*	*	*	*	0	1000	0	2256	

D 145  *	*	0	*	*	*	*	*	*	*	*	*	*	*	*	*	*	*	*	*	145
       0	*	*	*	*	*	0	1000	0	2256	

F 146  *	*	*	*	0	*	*	*	*	*	*	*	*	*	*	*	*	*	*	*	146
       0	*	*	*	*	*	0	1000	0	2256	

I 147  *	*	*	*	*	*	*	0	*	*	*	*	*	*	*	*	*	*	*	*	147
       0	*	*	*	*	262	2588	1000	0	2256	

D 148  *	*	647	3708	*	3759	*	*	*	*	*	*	*	*	*	2244	*	*	*	*	148
       0	*	*	*	*	*	0	3030	0	1126	

S 149  *	*	3745	*	*	*	*	*	*	*	*	*	*	*	*	112	*	*	*	*	149
       0	*	*	*	*	*	0	3030	0	1126	

V 150  *	3597	*	*	*	*	4320	*	*	926	*	*	4394	*	*	*	*	1769	*	*	150
       726	*	1339	*	*	*	0	3030	0	1126	

V 151  *	3631	*	*	3622	*	*	1462	*	3275	*	*	*	*	*	*	*	1427	*	*	151
       0	*	*	*	*	*	0	2158	0	1716	

F 152  *	*	1031	*	969	*	*	*	*	*	*	*	*	*	*	*	*	*	*	*	152
       0	*	*	*	*	490	1796	2158	0	1716	

P 153  3759	*	3263	4118	*	2904	*	*	*	*	*	*	665	*	*	*	*	*	*	*	153
       0	*	*	*	*	*	0	3026	0	1130	

T 154  2574	*	*	*	1955	*	*	*	*	*	*	*	2715	*	*	3347	2071	*	*	3544	154
       841	*	1178	*	*	*	0	3026	0	1130	

F 155  *	*	*	*	1366	*	*	*	*	1193	2518	*	*	*	*	*	*	*	*	*	155
       0	*	*	*	*	0	*	2116	0	1820	

S 156  *	*	*	*	*	*	*	*	*	*	*	*	*	*	*	0	*	*	*	*	156
       0	*	*	*	*	*	*	3253	0	0	

S 157  3858	*	*	*	*	*	*	*	*	*	*	*	*	*	*	326	2904	*	*	*	157
       0	*	*	*	*	*	*	3253	0	0	

P 158  3858	*	*	*	*	*	*	*	*	4395	*	*	328	3524	*	*	*	*	*	*	158
       0	*	*	*	*	*	*	3253	0	0	

G 159  3976	*	3858	4560	*	2200	*	*	1805	*	*	*	*	*	2323	*	4025	4056	*	*	159
       0	*	*	*	*	*	*	3253	0	0	

S 160  *	*	*	*	*	*	*	*	*	*	*	*	*	*	*	103	3858	*	*	*	160
       0	*	*	*	*	*	*	3253	0	0	

G 161  3858	*	4409	*	*	282	*	*	*	*	*	*	*	*	4025	*	*	*	*	*	161
       0	*	*	*	*	*	*	3253	0	0	

T 162  *	*	4025	*	*	4535	*	3650	4409	3068	*	*	*	3953	2562	2337	2200	*	*	*	162
       0	*	*	*	*	*	*	3253	0	0	

D 163  *	*	689	*	*	1686	*	*	*	*	*	*	*	*	*	3858	*	*	*	*	163
       0	*	*	*	*	*	*	3253	0	0	

R 164  2434	*	3953	*	*	*	4535	*	1598	*	*	3858	*	3467	2200	*	*	*	*	*	164
       0	*	*	*	*	*	*	3253	0	0	

L 165  *	*	*	*	*	*	*	*	*	103	*	*	*	3858	*	*	*	*	*	*	165
       0	*	*	*	*	*	*	3253	0	0	

P 166  *	*	*	*	*	*	*	*	*	*	*	*	0	*	*	*	*	*	*	*	166
       0	*	*	*	*	*	*	3253	0	0	

D 167  3650	*	732	3858	*	*	*	*	3953	*	*	4313	*	*	*	2895	*	*	*	*	167
       0	*	*	*	*	*	*	3253	0	0	

T 168  *	3858	*	*	*	*	*	*	*	*	*	*	*	*	*	*	103	*	*	*	168
       0	*	*	*	*	*	*	3253	0	0	

L 169  3925	*	*	*	*	*	*	*	*	1036	4535	*	*	2004	*	*	*	2699	*	*	169
       0	*	*	*	*	*	*	3253	0	0	

P 170  *	*	*	*	*	*	*	*	*	*	*	*	0	*	*	*	*	*	*	*	170
       0	*	*	*	*	*	*	3253	0	0	

L 171  *	*	*	*	*	*	*	*	*	103	*	*	*	*	*	3858	*	*	*	*	171
       0	*	*	*	*	*	*	3253	0	0	

S 172  4409	*	*	*	*	*	*	*	*	*	*	*	821	4025	*	2200	3953	4527	*	*	172
       209	*	2891	*	*	*	*	3253	0	0	

A 173  2051	*	2665	*	*	*	*	*	3780	3699	*	3814	2717	3763	*	2695	*	*	*	*	173
       0	*	*	*	*	*	0	3003	0	1137	

E 174  4173	*	*	1424	*	3699	*	*	*	*	*	*	*	2013	*	3002	4292	3814	*	*	174
       0	*	*	*	*	*	0	3003	0	1137	

A 175  2051	*	3420	*	*	*	*	*	*	1404	*	*	*	3290	*	3131	*	*	*	3814	175
       788	*	1249	*	*	1188	834	3003	0	1137	

A 176  1269	*	3011	*	*	*	*	*	*	*	*	*	2247	*	*	1998	*	*	*	*	176
       0	*	*	*	*	*	0	2396	0	1668	

P 177  2476	*	*	*	*	2635	*	*	*	*	*	*	804	*	3531	*	*	*	*	*	177
       0	*	*	*	*	1795	490	2396	0	1668	

A 178  1819	*	3718	3345	*	*	4018	*	*	2521	*	3986	2040	*	*	*	*	*	*	*	178
       0	*	*	*	*	320	2329	2677	0	1448	

T 179  3949	*	4318	3363	*	*	2880	*	*	2617	*	*	*	2424	*	*	1724	*	*	*	179
       0	*	*	*	*	0	*	3138	0	1000	

Q 180  4395	*	*	2343	*	4056	*	4560	*	3953	*	*	2781	1570	*	4025	4490	*	*	*	180
       0	*	*	*	*	*	*	3253	0	0	

S 181  *	*	4535	2916	*	3467	*	*	*	3925	*	2895	3953	4025	4056	1900	3650	*	*	*	181
       0	*	*	*	*	*	*	3253	0	0	

Q 182  *	*	*	2781	*	2358	*	*	3399	*	*	2694	*	1514	*	4056	*	*	*	*	182
       70	*	4395	*	*	*	*	3253	0	0	

Q 183  2609	*	*	3027	*	4375	*	*	2770	3807	*	*	3215	2174	3914	*	*	4278	*	*	183
       0	*	*	*	*	*	0	3210	0	1000	

P 184  3872	*	*	*	*	*	*	*	*	*	*	*	676	3084	4375	2839	*	*	*	*	184
       0	*	*	*	*	*	0	3210	0	1000	

S 185  2493	*	*	*	*	3914	*	*	*	*	*	*	2148	*	2924	1809	*	3142	*	*	185
       256	*	2622	*	*	*	0	3210	0	1000	

E 186  4122	*	*	2013	2622	*	2487	*	*	3709	*	*	*	*	*	2871	*	2828	*	*	186
       757	*	1292	*	*	*	0	2971	0	1258	

S 187  1763	*	*	*	*	*	*	*	*	*	2707	2528	*	*	*	1400	*	*	*	*	187
       570	*	1615	*	*	3106	178	2156	0	1810	

I 188  *	*	*	*	*	*	*	1123	*	*	*	*	*	*	*	886	*	*	*	*	188
       0	*	*	*	*	*	0	1831	0	1943	

K 189  *	*	*	*	*	*	*	*	0	*	*	*	*	*	*	*	*	*	*	*	189
       0	*	*	*	*	1465	649	1831	0	1943	

H 190  *	*	*	*	*	*	1724	*	1647	2648	*	*	*	3183	*	*	*	3206	*	*	190
       0	*	*	*	*	0	*	2522	0	1573	

V 191  *	*	*	*	*	*	*	2686	*	*	*	*	*	*	*	*	*	327	*	4395	191
       0	*	*	*	*	*	*	3253	0	0	

D 192  *	*	0	*	*	*	*	*	*	*	*	*	*	*	*	*	*	*	*	*	192
       0	*	*	*	*	*	*	3253	0	0	

L 193  *	*	*	*	354	*	*	*	*	2200	*	*	*	*	*	*	*	*	*	*	193
       0	*	*	*	*	*	*	3253	0	0	

S 194  *	*	*	*	*	*	*	*	*	4395	*	*	*	*	*	70	*	*	*	*	194
       0	*	*	*	*	*	*	3253	0	0	

E 195  *	*	*	0	*	*	*	*	*	*	*	*	*	*	*	*	*	*	*	*	195
       0	*	*	*	*	*	*	3253	0	0	

T 196  *	*	*	*	*	*	*	*	*	*	*	*	*	*	*	*	0	*	*	*	196
       0	*	*	*	*	*	*	3253	0	0	

A 197  0	*	*	*	*	*	*	*	*	*	*	*	*	*	*	*	*	*	*	*	197
       0	*	*	*	*	*	*	3253	0	0	

S 198  *	*	*	*	*	*	*	*	*	*	*	*	*	*	*	574	1607	*	*	*	198
       0	*	*	*	*	*	*	3253	0	0	

T 199  *	*	*	*	*	*	*	*	*	*	*	*	*	*	*	*	0	*	*	*	199
       0	*	*	*	*	*	*	3253	0	0	

T 200  2224	*	*	*	*	3953	*	3858	*	*	1927	*	*	*	*	*	2200	2541	*	*	200
       0	*	*	*	*	*	*	3253	0	0	

R 201  *	*	*	*	4025	*	*	3976	*	3925	*	*	*	*	556	*	*	*	*	2954	201
       0	*	*	*	*	*	*	3253	0	0	

R 202  *	*	*	*	*	*	*	*	*	*	*	*	*	3858	103	*	*	*	*	*	202
       0	*	*	*	*	*	*	3253	0	0	

S 203  *	*	*	*	*	*	*	*	*	*	*	*	*	*	*	0	*	*	*	*	203
       0	*	*	*	*	*	*	3253	0	0	

S 204  *	*	*	*	*	*	*	*	*	*	*	*	*	*	*	120	3650	*	*	*	204
       0	*	*	*	*	*	*	3253	0	0	

P 205  *	*	*	*	*	*	*	*	*	*	*	*	0	*	*	*	*	*	*	*	205
       0	*	*	*	*	*	*	3253	0	0	

F 206  4409	*	*	*	1036	*	*	*	*	*	*	*	*	*	*	2939	*	2339	*	2866	206
       0	*	*	*	*	*	*	3253	0	0	

R 207  2359	*	*	*	*	1560	*	*	*	*	*	*	3524	4395	2200	*	3976	*	*	4313	207
       0	*	*	*	*	*	*	3253	0	0	

L 208  *	*	4409	3976	3925	*	*	*	4535	1549	*	*	4395	4560	3041	2660	3858	*	*	*	208
       666	*	1436	*	*	*	*	3253	0	0	

E 209  *	*	2997	1741	*	3065	3622	*	*	3510	*	*	*	3569	*	2300	*	*	*	*	209
       1106	*	901	*	*	3142	173	2619	0	1568	

D 210  *	*	871	*	*	*	*	*	*	*	*	2632	*	*	*	*	1777	*	*	*	210
       0	*	*	*	*	3745	112	1605	0	2030	

T 211  2721	*	*	*	*	*	*	*	*	*	*	*	*	*	*	*	237	*	*	*	211
       0	*	*	*	*	*	0	1741	0	1950	

L 212  2721	*	*	*	*	*	*	*	*	237	*	*	*	*	*	*	*	*	*	*	212
       0	*	*	*	*	*	0	1741	0	1950	

K 213  *	*	*	*	*	*	*	*	1033	*	*	*	*	*	*	968	*	*	*	*	213
       0	*	*	*	*	389	2083	1741	0	1950	

D 214  3724	*	1652	2043	*	*	3670	*	*	*	*	*	*	2119	4193	*	*	*	*	*	214
       0	*	*	*	*	*	0	3005	0	1146	

I 215  3326	3724	*	*	*	*	*	1143	*	*	*	*	*	*	*	2492	*	2365	*	*	215
       0	*	*	*	*	*	0	3005	0	1146	

W 216  1508	*	*	*	*	4103	*	*	*	*	4337	*	*	*	*	2560	*	2963	2042	*	216
       0	*	*	*	*	*	0	3005	0	1146	

D 217  *	*	1227	*	*	*	4239	*	2700	4193	*	4337	*	4344	*	2843	3773	*	*	*	217
       1582	*	586	*	*	*	0	3005	0	1146	

F 218  *	*	*	*	656	*	*	*	*	1453	*	*	*	*	*	*	*	*	*	*	218
       656	*	1453	*	*	*	0	1442	0	2137	

K 219  *	*	*	*	*	*	*	*	0	*	*	*	*	*	*	*	*	*	*	*	219
       0	*	*	*	*	1665	546	1000	0	2256	

D 220  *	*	235	2732	*	*	*	*	*	*	*	*	*	*	*	*	*	*	*	*	220
       1218	*	811	*	*	*	0	1922	0	1847	

M 221  *	*	*	*	*	*	*	*	*	*	0	*	*	*	*	*	*	*	*	*	221
       0	*	*	*	*	*	0	1000	0	2256	

S 222  *	*	*	*	*	*	*	*	*	*	*	*	*	*	*	0	*	*	*	*	222
       0	*	*	*	*	*	0	1000	0	2256	

S 223  *	*	*	*	*	*	*	*	*	*	*	*	*	*	*	0	*	*	*	*	223
       0	*	*	*	*	751	1301	1000	0	2256	

R 224  *	*	*	1931	*	3130	2977	*	*	*	3761	*	*	4036	1467	*	*	*	*	*	224
       0	*	*	*	*	*	0	2657	0	1466	

P 225  1850	*	4036	*	*	*	*	*	*	*	3405	*	1315	*	3761	3448	*	*	*	*	225
       0	*	*	*	*	*	0	2657	0	1466	

L 226  *	*	*	*	2686	*	*	*	*	1234	*	*	*	*	*	3929	*	3761	1836	*	226
       0	*	*	*	*	*	0	2657	0	1466	

D 227  *	*	1501	1158	*	3031	*	*	*	*	*	3714	*	*	*	*	*	*	*	*	227
       0	*	*	*	*	2841	217	2657	0	1466	

P 228  *	*	*	3179	*	*	*	*	*	4093	*	*	554	*	*	3530	*	3985	*	*	228
       0	*	*	*	*	*	0	2690	0	1387	

S 229  *	*	*	*	*	3040	*	*	*	3092	*	*	*	*	*	836	2315	*	*	*	229
       0	*	*	*	*	*	0	2690	0	1387	

V 230  *	*	*	*	*	*	*	*	*	*	*	*	2107	3465	*	*	1338	1828	*	*	230
       1351	*	718	*	*	*	0	2690	0	1387	

P 231  *	*	*	*	*	*	*	*	*	*	*	*	0	*	*	*	*	*	*	*	231
       0	*	*	*	*	927	1077	1442	0	2137	

V 232  *	*	*	*	*	*	*	1445	*	*	*	*	3114	*	*	*	*	951	*	*	232
       0	*	*	*	*	*	0	2628	0	1500	

N 233  *	*	*	3277	*	*	*	*	3020	3391	*	1782	1683	3715	*	*	*	*	*	*	233
       0	*	*	*	*	*	0	2628	0	1500	

E 234  *	*	1717	1499	*	*	*	*	3114	*	*	3277	*	3020	*	*	*	*	*	*	234
       661	*	1445	*	*	*	0	2628	0	1500	

G 235  *	*	2276	*	*	1264	*	*	*	*	*	*	*	*	*	*	1406	*	*	*	235
       0	*	*	*	*	*	0	2034	0	1927	

G 236  *	*	1408	*	*	1264	*	*	*	*	*	*	*	*	*	2272	*	*	*	*	236
       269	*	2554	*	*	*	0	2034	0	1927	

V 237  *	*	*	*	*	*	*	*	*	1968	*	1954	*	*	*	*	*	1040	*	*	237
       0	*	*	*	*	*	0	1791	0	2039	

Q 238  1968	*	*	*	*	*	*	*	*	1954	*	*	*	1040	*	*	*	*	*	*	238
       426	*	1968	*	*	*	0	1791	0	2039	

D 239  *	*	663	*	*	*	*	*	*	1441	*	*	*	*	*	*	*	*	*	*	239
       0	*	*	*	*	*	0	1442	0	2159	

K 240  *	*	*	*	*	1441	*	*	663	*	*	*	*	*	*	*	*	*	*	*	240
       663	*	1441	*	*	*	0	1442	0	2159	

M 241  *	*	*	*	*	*	*	*	*	*	0	*	*	*	*	*	*	*	*	*	241
       0	*	*	*	*	0	*	1000	0	2256	

S 242  2781	*	*	*	*	*	*	*	*	*	*	*	*	*	*	227	*	*	*	*	242
       1248	*	788	*	*	*	*	3253	0	0	

I 243  *	*	*	*	*	*	*	413	*	*	*	*	*	*	*	*	*	2006	*	*	243
       392	*	2071	*	*	180	3090	1854	0	1902	

S 244  *	*	*	*	*	*	*	*	3442	3670	*	*	2895	*	*	961	4311	2932	*	*	244
       0	*	*	*	*	*	0	3064	0	1169	

T 245  *	*	*	2895	*	*	*	*	2720	*	*	*	1969	3442	*	2939	2083	*	*	*	245
       0	*	*	*	*	*	0	3064	0	1169	

T 246  3711	*	*	2552	*	*	3723	*	2720	2403	*	*	4311	*	4319	*	2083	*	*	*	246
       0	*	*	*	*	*	0	3064	0	1169	

E 247  3442	*	3885	1724	*	*	3315	*	3670	*	*	*	4194	3625	2717	3822	*	*	*	*	247
       0	*	*	*	*	824	1201	3064	0	1169	

S 248  3261	*	*	*	*	1347	*	*	*	*	*	4444	2633	*	*	1759	*	*	*	*	248
       0	*	*	*	*	*	0	3152	0	1008	

P 249  *	*	*	*	3829	4402	3723	3863	*	*	2741	*	1634	*	*	2694	3162	*	*	*	249
       0	*	*	*	*	*	0	3152	0	1008	

V 250  3103	*	2773	3863	*	*	*	*	4307	*	*	*	*	*	*	1856	3106	2147	*	*	250
       0	*	*	*	*	*	0	3152	0	1008	

H 251  *	*	*	*	*	3829	508	*	*	*	*	*	*	3723	3560	3926	*	*	*	*	251
       0	*	*	*	*	*	0	3152	0	1008	

L 252  *	*	*	*	*	*	*	*	*	343	*	*	*	*	2239	*	*	*	*	*	252
       0	*	*	*	*	*	0	3152	0	1008	

P 253  *	*	*	*	3723	*	*	*	*	*	*	*	228	*	*	*	*	3829	*	*	253
       370	*	2144	*	*	*	0	3152	0	1008	

M 254  2779	*	3288	2350	*	*	*	*	*	4066	1211	*	3959	*	*	*	*	*	*	*	254
       0	*	*	*	*	*	0	2669	0	1400	

D 255  *	*	97	*	*	*	*	*	*	*	*	3937	*	*	*	*	*	*	*	*	255
       0	*	*	*	*	1030	970	2669	0	1400	

E 256  *	*	3747	692	*	*	*	*	*	*	*	2100	*	*	*	3772	*	*	*	*	256
       0	*	*	*	*	*	0	3000	0	1150	

I 257  *	*	*	*	*	*	*	683	3452	1806	*	*	*	*	*	*	*	*	*	*	257
       0	*	*	*	*	*	0	3000	0	1150	

Y 258  *	3623	*	*	*	*	*	*	*	*	*	*	*	*	*	*	*	*	*	122	258
       0	*	*	*	*	*	0	3000	0	1150	

D 259  3452	*	407	2695	*	*	*	*	*	*	*	*	*	*	*	*	*	*	*	*	259
       0	*	*	*	*	*	0	3000	0	1150	

A 260  776	*	*	3772	*	*	*	*	*	*	*	*	*	*	*	*	2922	2247	*	*	260
       122	*	3623	*	*	*	0	3000	0	1150	

T 261  2448	*	*	*	*	*	*	*	*	*	*	*	*	*	*	*	292	*	*	*	261
       0	*	*	*	*	657	1451	2835	0	1270	

P 262  *	*	*	*	*	*	*	*	*	*	*	*	0	*	*	*	*	*	*	*	262
       224	*	2796	*	*	*	0	3118	0	1026	

P 263  3673	*	3711	*	*	*	*	*	*	*	*	*	592	*	*	3335	*	3599	*	*	263
       0	*	*	*	*	*	0	2934	0	1280	

K 264  *	*	*	3335	*	*	*	*	1298	*	*	*	2597	3612	2566	3673	*	*	*	*	264
       0	*	*	*	*	*	0	2934	0	1280	

K 265  3213	*	4121	3599	*	*	*	*	1992	3612	*	*	3711	*	*	2598	3673	3335	*	*	265
       0	*	*	*	*	*	0	2934	0	1280	

N 266  3612	*	*	*	*	*	*	*	4205	*	*	1108	*	*	3335	2602	2875	*	*	*	266
       343	*	2240	*	*	*	0	2934	0	1280	

C 267  1672	1779	*	*	*	*	*	*	3210	*	*	*	*	*	*	3635	2277	*	*	*	267
       0	*	*	*	*	3197	167	2627	0	1587	

P 268  *	*	*	3414	*	*	*	*	*	*	*	2178	1813	1735	3319	*	*	*	*	*	268
       155	*	3297	*	*	*	0	2661	0	1513	

V 269  *	*	*	3713	*	*	*	*	*	3237	*	2910	*	2790	2138	*	*	1676	*	*	269
       162	*	3237	*	*	*	0	2477	0	1631	

N 270  2632	*	2986	*	*	*	*	*	2747	*	*	1558	2849	*	*	*	3556	*	*	*	270
       233	*	2747	*	*	*	0	2338	0	1714	

I 271  2385	*	*	*	*	*	*	1364	*	*	*	*	3311	*	*	*	*	1647	*	*	271
       263	*	2587	*	*	*	0	2081	0	1839	

G 272  *	*	1714	2082	*	1123	*	*	*	*	*	*	*	*	*	*	*	*	*	*	272
       0	*	*	*	*	*	0	1831	0	1943	

L 273  2405	*	*	*	*	*	3039	*	*	1123	*	*	3108	*	*	3127	*	*	*	*	273
       0	*	*	*	*	589	1577	1831	0	1943	

S 274  *	*	3733	2661	3660	3325	*	*	4101	*	*	*	3574	*	*	1568	3205	*	*	*	274
       0	*	*	*	*	0	*	2935	0	1252	

V 275  1223	*	*	*	*	*	*	*	*	*	*	*	4056	*	*	3925	*	1166	*	*	275
       0	*	*	*	*	*	*	3253	0	0	

S 276  4025	*	*	3068	*	*	*	3650	4056	*	*	2904	2723	2950	*	1915	*	*	*	*	276
       0	*	*	*	*	*	*	3253	0	0	

S 277  2904	*	3925	2895	*	*	*	*	*	*	*	*	3953	4056	3650	1546	3068	*	*	*	277
       0	*	*	*	*	*	*	3253	0	0	

T 278  2904	*	3524	3102	*	*	*	3925	*	*	*	3976	3953	*	4056	2386	2200	*	*	*	278
       0	*	*	*	*	*	*	3253	0	0	

A 279  1848	*	*	4395	*	*	*	*	3000	*	*	3858	*	3953	1571	3650	*	*	*	*	279
       0	*	*	*	*	*	*	3253	0	0	

M 280  *	*	*	2682	*	*	*	*	2944	4395	2200	3976	*	3925	2335	4056	4025	*	*	*	280
       0	*	*	*	*	*	*	3253	0	0	

N 281  *	*	*	2866	*	*	*	*	*	3976	*	1848	3925	2350	2904	2989	*	*	*	*	281
       0	*	*	*	*	*	*	3253	0	0	

R 282  *	*	2654	3360	*	2757	*	*	3650	*	*	*	*	2534	1848	*	3925	*	*	*	282
       700	*	1379	*	*	*	*	3253	0	0	

L 283  1934	*	*	2264	*	*	*	2225	*	1661	*	*	*	*	*	*	*	*	*	*	283
       0	*	*	*	*	*	0	2448	0	1589	

V 284  1841	*	*	*	*	*	*	*	*	*	*	*	2390	*	*	*	2225	1661	*	*	284
       0	*	*	*	*	*	0	2448	0	1589	

R 285  3819	*	*	*	*	*	*	*	1884	*	*	2796	3519	*	1228	*	*	*	*	*	285
       0	*	*	*	*	*	0	2448	0	1589	

Q 286  *	*	*	2460	*	1846	*	*	*	*	*	*	*	1336	*	2796	*	*	*	*	286
       0	*	*	*	*	*	0	2448	0	1589	

V 287  3519	*	*	*	*	*	*	*	2828	2796	*	3173	3645	3046	*	*	*	1661	*	*	287
       581	*	1593	*	*	*	0	2448	0	1589	

A 288  712	*	*	2525	*	*	*	*	*	*	*	*	*	*	*	2213	*	*	*	*	288
       0	*	*	*	*	*	0	1992	0	1931	

C 289  *	1257	*	*	*	*	*	2525	2213	*	*	*	2379	*	*	*	*	*	*	*	289
       0	*	*	*	*	*	0	1992	0	1931	

A 290  1257	*	2525	2379	*	*	*	*	*	*	*	*	*	*	*	2213	*	*	*	*	290
       275	*	2525	*	*	*	0	1992	0	1931	

K 291  *	*	*	*	*	*	*	*	1020	*	*	*	*	*	*	2045	1918	*	*	*	291
       400	*	2045	*	*	1307	747	1741	0	2058	

D 292  *	*	1138	*	*	3054	2698	*	2673	3128	*	*	*	*	*	*	*	*	*	*	292
       0	*	*	*	*	*	0	2401	0	1686	

I 293  1875	*	*	1865	*	*	*	1563	*	3128	*	*	*	*	*	*	*	*	*	*	293
       0	*	*	*	*	3201	166	2401	0	1686	

L 294  3218	*	*	*	*	3125	*	*	*	1713	*	*	*	*	*	2059	2102	*	*	*	294
       0	*	*	*	*	*	0	2571	0	1602	

M 295  3218	*	3125	*	*	*	3305	2925	*	3294	1713	*	2857	*	*	*	*	*	*	*	295
       0	*	*	*	*	*	0	2571	0	1602	

S 296  *	*	*	3125	*	*	*	*	*	2255	*	*	*	*	2925	1713	2857	3305	*	*	296
       0	*	*	*	*	*	0	2571	0	1602	

E 297  *	3294	3305	1195	*	*	*	*	*	2026	*	*	*	3125	*	*	*	*	*	*	297
       0	*	*	*	*	0	*	2571	0	1602	

I 298  2443	*	*	*	*	4056	*	1825	*	3650	*	*	3925	3858	*	2895	*	3000	*	*	298
       0	*	*	*	*	*	*	3253	0	0	

S 299  *	*	2950	*	4535	*	4409	*	*	*	*	*	4025	4056	*	1003	3858	4395	*	4527	299
       0	*	*	*	*	*	*	3253	0	0	

L 300  *	*	*	2804	3524	*	*	4025	*	1803	*	*	4409	2235	*	2622	*	*	*	*	300
       0	*	*	*	*	*	*	3253	0	0	

P 301  *	*	*	*	*	*	*	*	*	*	*	*	0	*	*	*	*	*	*	*	301
       0	*	*	*	*	*	*	3253	0	0	

T 302  2589	*	3953	3858	*	3146	*	4056	*	*	3976	4025	2866	*	*	4395	2200	*	*	*	302
       66	*	4490	*	*	*	*	3253	0	0	

D 303  *	*	1486	2620	*	*	*	*	3990	*	*	*	3608	3135	3488	2916	*	*	*	*	303
       0	*	*	*	*	0	*	3227	0	1000	

I 304  2939	*	*	3467	*	*	*	2200	3420	*	*	*	3953	2737	4490	3925	3976	3650	*	*	304
       0	*	*	*	*	*	*	3253	0	0	

L 305  *	*	3650	3953	*	*	*	*	*	2200	4056	3858	2010	3471	4527	*	*	2974	*	*	305
       0	*	*	*	*	*	*	3253	0	0	

P 306  *	*	4025	4056	*	*	4409	3925	2390	3531	*	*	1589	*	3858	*	*	3524	*	*	306
       70	*	4409	*	*	*	*	3253	0	0	

D 307  1888	*	2170	3922	*	3044	*	*	*	*	4513	*	4352	*	3895	4008	*	3348	*	*	307
       0	*	*	*	*	*	0	3214	0	1000	

G 308  3828	*	*	3895	*	1681	*	*	1972	3269	*	*	*	3922	*	*	4008	3971	*	*	308
       0	*	*	*	*	*	0	3214	0	1000	

K 309  4008	*	*	*	3922	*	*	*	2170	2704	*	*	4255	4241	1981	*	2861	*	*	*	309
       306	*	2388	*	*	0	*	3214	0	1000	

D 310  4115	*	1999	*	*	3688	3441	*	3769	*	*	3747	3572	3338	3578	4210	4216	*	*	*	310
       1999	*	415	*	*	*	0	2974	0	1228	

I 311  *	*	*	*	*	*	*	0	*	*	*	*	*	*	*	*	*	*	*	*	311
       0	*	*	*	*	3358	148	1000	0	2256	

F 312  *	*	*	*	511	*	*	*	*	1744	*	*	*	*	*	*	*	*	*	*	312
       0	*	*	*	*	*	0	1335	0	2132	

P 313  *	*	*	*	*	*	*	*	*	*	*	*	511	*	*	*	*	1744	*	*	313
       0	*	*	*	*	*	0	1335	0	2132	

F 314  *	*	*	*	511	1744	*	*	*	*	*	*	*	*	*	*	*	*	*	*	314
       0	*	*	*	*	0	*	1335	0	2132	

H 315  4535	*	3925	*	3976	*	2200	3650	*	*	*	*	4313	3442	2341	3858	3041	*	*	*	315
       0	*	*	*	*	*	*	3253	0	0	

D 316  3976	3925	2200	*	*	*	3204	*	2273	4535	*	4560	*	3858	3650	3273	*	*	*	*	316
       0	*	*	*	*	*	*	3253	0	0	

A 317  1358	*	*	*	*	3953	*	3858	*	2552	*	4056	2866	*	*	*	4025	4409	*	*	317
       0	*	*	*	*	*	*	3253	0	0	

S 318  3524	4535	2230	*	*	3141	3976	*	3360	*	*	4527	*	4056	*	2200	*	*	*	4025	318
       0	*	*	*	*	*	*	3253	0	0	

L 319  *	*	*	3976	*	*	*	*	1943	1750	3925	3162	*	4409	3547	3858	*	*	*	*	319
       0	*	*	*	*	*	*	3253	0	0	

D 320  3471	*	2200	3650	*	3068	*	*	*	*	*	3524	*	*	2950	4056	2527	4527	*	*	320
       0	*	*	*	*	*	*	3253	0	0	

S 321  2866	3925	*	*	*	4409	*	3858	*	*	*	3976	4527	*	4025	964	*	*	*	*	321
       0	*	*	*	*	*	*	3253	0	0	

E 322  3858	*	2531	1213	*	*	*	*	3524	*	*	*	*	*	*	2512	3953	*	*	*	322
       0	*	*	*	*	*	*	3253	0	0	

S 323  *	*	*	3650	*	*	2510	2989	4313	4409	4056	*	4527	2895	*	2200	3925	*	*	*	323
       0	*	*	*	*	*	*	3253	0	0	

E 324  *	*	3650	2200	*	3360	3976	*	3925	*	*	*	*	3004	4025	4535	*	2019	*	*	324
       0	*	*	*	*	*	*	3253	0	0	

E 325  4056	*	3108	1620	*	*	*	*	3162	3976	3650	4527	*	3442	4560	3925	*	*	*	*	325
       0	*	*	*	*	*	*	3253	0	0	

M 326  2950	*	*	2866	*	*	*	2839	2025	*	2200	*	4025	*	*	*	*	*	*	3858	326
       0	*	*	*	*	*	*	3253	0	0	

V 327  4527	*	*	3471	3650	*	*	4313	*	2989	*	*	*	*	3953	1917	3976	2200	*	*	327
       0	*	*	*	*	*	*	3253	0	0	

P 328  *	*	*	*	*	*	*	*	*	*	*	*	64	*	*	4527	*	*	*	*	328
       1803	*	487	*	*	*	*	3253	0	0	

L 329  *	*	*	*	*	*	*	*	*	0	*	*	*	*	*	*	*	*	*	*	329
       0	*	*	*	*	*	0	1335	0	2132	

P 330  *	*	*	*	*	*	*	*	*	*	*	*	511	*	*	*	1744	*	*	*	330
       0	*	*	*	*	*	0	1335	0	2132	

P 331  *	*	*	*	*	*	*	*	*	*	*	*	511	1744	*	*	*	*	*	*	331
       0	*	*	*	*	3430	140	1335	0	2132	

N 332  *	*	*	*	1157	*	*	*	*	*	*	858	*	*	*	*	*	*	*	*	332
       0	*	*	*	*	3262	159	1625	0	2023	

T 333  *	*	*	*	*	*	*	*	*	*	2438	*	*	*	*	*	1063	1570	*	*	333
       0	*	*	*	*	*	0	1824	0	1911	

T 334  *	*	*	*	*	*	*	*	*	*	*	*	*	*	*	940	1063	*	*	*	334
       0	*	*	*	*	*	0	1824	0	1911	

L 335  *	*	*	*	*	*	*	*	*	266	2570	*	*	*	*	*	*	*	*	*	335
       0	*	*	*	*	*	0	1824	0	1911	

R 336  *	*	940	*	*	*	*	*	*	*	*	*	*	*	1063	*	*	*	*	*	336
       0	*	*	*	*	*	0	1824	0	1911	

G 337  *	*	*	*	*	0	*	*	*	*	*	*	*	*	*	*	*	*	*	*	337
       0	*	*	*	*	*	0	1824	0	1911	

S 338  940	*	*	*	*	*	*	*	*	*	*	*	*	*	*	1063	*	*	*	*	338
       0	*	*	*	*	*	0	1824	0	1911	

L 339  1503	*	*	*	*	*	*	*	*	1063	*	*	*	*	*	2570	*	*	*	*	339
       0	*	*	*	*	*	0	1824	0	1911	

P 340  *	*	940	*	*	*	*	*	*	*	*	*	1063	*	*	*	*	*	*	*	340
       0	*	*	*	*	*	0	1824	0	1911	

S 341  *	*	*	*	*	*	2570	*	*	*	*	*	*	*	1503	1063	*	*	*	*	341
       0	*	*	*	*	*	0	1824	0	1911	

T 342  2570	*	*	*	*	*	*	*	*	1503	*	*	*	*	*	*	1063	*	*	*	342
       0	*	*	*	*	*	0	1824	0	1911	

T 343  *	*	1503	2570	*	*	*	*	*	*	*	*	*	*	*	*	1063	*	*	*	343
       294	*	2438	*	*	*	0	1824	0	1911	

V 344  *	*	*	*	*	2229	*	*	*	*	*	2194	*	*	*	*	*	816	*	*	344
       0	*	*	*	*	*	0	1586	0	2021	

G 345  *	*	*	*	*	816	*	*	*	*	*	2229	*	*	*	2194	*	*	*	*	345
       0	*	*	*	*	*	0	1586	0	2021	

R 346  *	*	2229	*	*	*	*	*	*	*	*	*	*	*	346	*	*	*	*	*	346
       356	*	2194	*	*	*	0	1586	0	2021	

P 347  *	*	*	*	*	*	*	*	*	*	*	*	511	*	*	*	1744	*	*	*	347
       0	*	*	*	*	*	0	1335	0	2132	

S 348  *	*	*	1744	*	*	*	*	*	*	*	*	*	*	*	511	*	*	*	*	348
       0	*	*	*	*	0	*	1335	0	2132	

N 349  *	*	*	4560	*	*	*	*	2463	3146	*	1514	4056	4025	*	3650	3157	*	*	*	349
       0	*	*	*	*	*	*	3253	0	0	

H 350  *	*	*	4535	*	*	2200	*	*	*	*	*	565	*	3976	*	*	*	*	*	350
       0	*	*	*	*	*	*	3253	0	0	

D 351  2866	4056	1831	*	*	3858	*	*	4395	4409	*	*	*	2251	4025	*	3531	*	*	*	351
       0	*	*	*	*	*	*	3253	0	0	

S 352  2662	*	4056	3858	*	3976	*	*	3925	*	*	4025	3524	*	*	1679	3650	4527	*	*	352
       0	*	*	*	*	*	*	3253	0	0	

G 353  3210	*	4056	3258	*	1943	*	*	3925	*	4313	*	*	3953	*	2065	4395	*	*	*	353
       179	*	3102	*	*	*	*	3253	0	0	

A 354  1816	*	3786	*	*	*	*	3748	2757	3806	*	*	3766	*	4268	2157	*	*	*	*	354
       0	*	*	*	*	*	0	3070	0	1120	

T 355  3325	*	3786	4357	*	*	3766	3854	*	*	3492	3806	*	*	*	*	1250	4177	*	*	355
       164	*	3222	*	*	*	0	3070	0	1120	

K 356  *	*	*	2711	*	2230	*	*	1586	*	*	4121	*	2598	*	*	3673	*	*	*	356
       0	*	*	*	*	*	0	2934	0	1280	

T 357  2620	*	3665	*	*	2877	*	3335	3612	3673	*	*	*	4121	*	4205	1992	*	*	*	357
       130	*	3534	*	*	*	0	2934	0	1280	

A 358  1165	*	*	3587	*	*	*	3434	*	*	3999	4093	*	3208	*	2747	*	*	*	*	358
       448	*	1906	*	*	*	0	2788	0	1390	

E 359  2725	*	*	856	*	2577	*	*	*	*	*	*	*	*	*	2958	*	*	*	*	359
       0	*	*	*	*	*	0	2304	0	1709	

K 360  3631	*	*	*	*	*	*	*	1523	*	*	2725	*	*	3014	2958	3532	3624	*	*	360
       0	*	*	*	*	*	0	2304	0	1709	

R 361  3532	*	1585	*	*	*	*	*	*	*	*	*	2725	*	1523	*	3624	*	*	*	361
       0	*	*	*	*	*	0	2304	0	1709	

T 362  *	*	*	*	*	*	3532	*	*	*	*	*	*	2627	*	2725	736	*	*	*	362
       0	*	*	*	*	*	0	2304	0	1709	

T 363  1649	*	*	3014	*	*	*	*	*	*	*	*	3631	*	*	*	1523	2958	*	*	363
       0	*	*	*	*	*	0	2304	0	1709	

R 364  *	*	*	1161	*	*	*	*	3624	*	*	*	*	*	1523	3014	*	*	*	*	364
       0	*	*	*	*	*	0	2304	0	1709	

S 365  1757	*	3624	*	*	*	*	*	*	*	*	3014	2725	*	*	1523	*	*	*	*	365
       0	*	*	*	*	0	*	2304	0	1709	

S 366  2335	*	*	2436	*	*	*	*	*	*	*	3976	*	*	*	1304	3650	*	*	3858	366
       0	*	*	*	*	*	*	3253	0	0	

R 367  2885	4056	3229	*	*	3953	*	*	3858	*	*	4025	*	4313	2200	3482	3650	3925	*	*	367
       0	*	*	*	*	*	*	3253	0	0	

D 368  3925	*	1848	3650	*	3000	*	*	3475	*	*	*	*	2335	4313	*	3140	*	*	*	368
       0	*	*	*	*	*	*	3253	0	0	

D 369  4535	*	2200	*	*	3157	*	*	3976	3222	*	3925	4313	*	*	2939	2940	3650	*	*	369
       0	*	*	*	*	*	*	3253	0	0	

Q 370  *	*	2326	*	*	*	3650	*	1716	*	*	*	*	1825	*	2895	*	*	*	*	370
       0	*	*	*	*	*	*	3253	0	0	

K 371  *	*	*	4313	*	4490	*	*	1157	3858	*	*	4056	3176	3925	4025	*	3475	*	*	371
       0	*	*	*	*	*	*	3253	0	0	

G 372  *	*	*	*	*	1054	*	*	2042	*	*	*	*	*	4025	*	2586	4395	*	*	372
       66	*	4490	*	*	*	*	3253	0	0	

N 373  *	*	*	*	*	*	*	3821	1637	*	*	2177	*	*	1371	*	*	*	*	*	373
       0	*	*	*	*	0	*	3227	0	1000	

K 374  *	*	*	*	*	4313	*	*	295	*	*	*	*	*	2895	*	*	*	*	*	374
       0	*	*	*	*	*	*	3253	0	0	

R 375  *	*	*	*	*	3475	*	*	*	*	*	*	*	*	136	*	*	*	*	*	375
       0	*	*	*	*	*	*	3253	0	0	

K 376  *	*	*	*	*	*	*	*	0	*	*	*	*	*	*	*	*	*	*	*	376
       0	*	*	*	*	*	*	3253	0	0	

Q 377  *	*	*	*	*	*	*	*	*	*	*	*	*	0	*	*	*	*	*	*	377
       0	*	*	*	*	*	*	3253	0	0	

R 378  *	*	*	*	*	*	*	*	3442	*	*	*	*	*	139	*	*	*	*	*	378
       0	*	*	*	*	*	*	3253	0	0	

A 379  1138	*	*	*	4395	*	*	*	*	*	*	*	1221	*	*	3858	*	*	*	*	379
       0	*	*	*	*	*	*	3253	0	0	

K 380  *	*	*	*	*	*	*	*	0	*	*	*	*	*	*	*	*	*	*	*	380
       0	*	*	*	*	*	*	3253	0	0	

T 381  *	*	*	*	*	*	*	*	*	*	*	*	1274	*	*	3976	935	*	*	*	381
       0	*	*	*	*	*	*	3253	0	0	

P 382  3141	*	*	*	*	*	*	*	*	*	*	*	174	*	*	*	*	*	*	*	382
       0	*	*	*	*	*	*	3253	0	0	

L 383  *	*	*	*	*	*	*	2515	*	508	*	*	*	*	*	*	*	3650	*	4560	383
       0	*	*	*	*	*	*	3253	0	0	

Q 384  *	*	*	4395	*	*	3925	*	3650	*	*	*	*	607	2733	*	*	*	*	*	384
       0	*	*	*	*	*	*	3253	0	0	

F 385  *	*	*	*	0	*	*	*	*	*	*	*	*	*	*	*	*	*	*	*	385
       0	*	*	*	*	*	*	3253	0	0	

N 386  *	*	564	*	*	*	4025	*	*	*	*	1932	*	*	*	*	*	*	*	*	386
       0	*	*	*	*	*	*	3253	0	0	

E 387  *	*	3925	476	*	*	*	*	3953	*	*	3976	*	*	*	3524	*	*	*	*	387
       0	*	*	*	*	*	*	3253	0	0	

S 388  4535	*	2964	2054	*	*	*	*	3475	3925	*	3650	*	4490	*	2200	3467	*	*	*	388
       0	*	*	*	*	*	*	3253	0	0	

T 389  *	*	4560	*	*	*	*	*	*	*	*	4527	*	*	*	3471	279	*	*	*	389
       63	*	4560	*	*	*	*	3253	0	0	

H 390  *	*	*	*	*	*	1780	*	*	*	*	4145	*	959	2858	*	*	*	*	*	390
       214	*	2858	*	*	0	*	3232	0	1000	

E 391  2751	*	*	1132	*	*	*	*	3835	*	*	*	*	1621	*	*	*	*	*	*	391
       0	*	*	*	*	0	*	3058	0	1126	

I 392  *	*	*	*	3925	*	*	1416	*	*	4490	*	*	*	*	*	*	958	*	*	392
       0	*	*	*	*	*	*	3253	0	0	

V 393  *	*	*	*	*	*	*	2362	1118	4025	*	*	*	*	3925	*	*	2200	*	*	393
       0	*	*	*	*	*	*	3253	0	0	

E 394  2826	*	2684	800	*	*	*	*	*	3858	*	*	*	*	*	4056	*	*	*	*	394
       1589	*	583	*	*	*	*	3253	0	0	

A 395  920	*	*	*	*	*	*	*	*	*	*	*	*	*	*	*	2060	2111	*	*	395
       0	*	*	*	*	458	1879	1635	0	2077	

H 396  3201	*	*	*	*	*	2041	*	*	*	3712	*	2377	3643	*	3378	3131	3488	*	*	396
       0	*	*	*	*	*	0	2977	0	1223	

P 397  *	*	*	*	*	*	*	*	3378	*	*	*	723	2065	*	4088	*	*	*	*	397
       0	*	*	*	*	*	0	2977	0	1223	

A 398  2041	*	*	*	*	*	*	*	*	*	*	*	2904	3488	2088	2577	2926	*	*	*	398
       0	*	*	*	*	1853	468	2977	0	1223	

K 399  4384	*	*	*	*	*	*	*	563	*	*	*	4311	*	2153	*	*	*	*	*	399
       0	*	*	*	*	*	0	3026	0	1130	

K 400  *	*	*	*	*	*	*	*	1681	*	*	*	1734	3347	*	4216	2492	4118	*	*	400
       0	*	*	*	*	*	0	3026	0	1130	

R 401  4384	*	*	*	4311	*	*	*	*	3441	*	3759	2639	*	2071	2482	*	2659	*	*	401
       626	*	1507	*	*	986	1014	3026	0	1130	

A 402  1735	*	3240	3442	*	*	*	*	*	3304	*	2418	3861	*	*	*	2790	*	*	*	402
       0	*	*	*	*	1301	751	2523	0	1544	

A 403  1925	*	*	*	*	*	*	3527	2909	*	*	*	2565	1524	*	*	*	*	*	*	403
       0	*	*	*	*	*	0	2790	0	1281	

P 404  *	*	*	*	*	*	*	*	1973	*	*	*	904	3946	3527	4076	*	*	*	*	404
       0	*	*	*	*	*	0	2790	0	1281	

R 405  4186	*	*	*	*	2782	*	*	3527	3131	*	*	3066	3636	1925	*	*	2884	*	*	405
       0	*	*	*	*	*	0	2790	0	1281	

R 406  *	*	*	*	*	*	4076	*	3527	*	*	*	*	*	228	*	*	*	*	*	406
       0	*	*	*	*	*	0	2790	0	1281	

Q 407  *	*	*	*	*	*	*	*	3636	*	1115	*	4186	1514	*	*	4247	*	*	*	407
       0	*	*	*	*	*	0	2790	0	1281	

P 408  *	*	*	*	*	*	*	*	*	*	*	*	592	*	3527	2583	3594	*	*	*	408
       0	*	*	*	*	*	0	2790	0	1281	

I 409  *	*	*	*	*	*	*	1607	*	1874	2336	*	*	3527	*	*	*	3131	*	*	409
       0	*	*	*	*	*	0	2790	0	1281	

L 410  *	*	*	3527	*	*	*	3636	*	1925	*	*	*	*	*	*	*	812	*	*	410
       0	*	*	*	*	*	0	2790	0	1281	

T 411  *	*	*	2583	*	4196	*	*	*	*	*	3594	*	3527	2586	3064	1631	*	*	*	411
       0	*	*	*	*	*	0	2790	0	1281	

A 412  958	*	*	3527	*	2885	*	*	3537	*	*	4247	*	*	*	3009	*	*	*	*	412
       121	*	3636	*	*	*	0	2790	0	1281	

L 413  *	*	*	*	*	*	*	*	*	666	1878	3355	*	*	*	*	*	*	*	*	413
       0	*	*	*	*	*	0	2658	0	1398	

K 414  *	*	*	*	*	*	*	2465	1433	*	*	*	*	3355	1512	*	*	*	*	*	414
       0	*	*	*	*	*	0	2658	0	1398	

N 415  *	*	4066	2693	*	3957	*	*	3815	*	*	1835	*	1878	3355	*	*	*	*	*	415
       0	*	*	*	*	*	0	2658	0	1398	

S 416  1878	*	*	*	*	*	*	*	*	*	*	3355	*	*	*	666	*	*	*	*	416
       0	*	*	*	*	*	0	2658	0	1398	

T 417  3010	*	*	*	*	*	3031	4060	*	3355	*	*	*	*	*	3472	1835	3400	*	2936	417
       0	*	*	*	*	*	0	2658	0	1398	

Q 418  1983	*	*	*	*	*	*	3472	*	*	*	*	*	839	*	3355	*	*	*	*	418
       0	*	*	*	*	0	*	2658	0	1398	

Q 419  *	3976	*	*	*	*	*	*	*	*	*	4056	*	1449	*	971	*	*	*	*	419
       0	*	*	*	*	*	*	3253	0	0	

P 420  4025	*	*	*	*	*	*	4560	2916	4490	*	*	2200	*	*	1625	3650	3353	*	*	420
       0	*	*	*	*	*	*	3253	0	0	

S 421  3650	*	*	*	*	*	*	*	3976	*	*	4056	*	*	*	328	*	*	*	*	421
       0	*	*	*	*	*	*	3253	0	0	

P 422  *	*	*	*	*	*	3858	*	*	*	*	*	103	*	*	*	*	*	*	*	422
       0	*	*	*	*	*	*	3253	0	0	

A 423  1523	*	3524	*	*	4409	4025	2662	2751	*	*	3531	*	*	*	*	*	3976	*	*	423
       95	*	3976	*	*	*	*	3253	0	0	

T 424  2520	*	*	4316	*	2723	*	*	4487	3856	*	*	*	3721	*	*	1863	3443	*	3886	424
       0	*	*	*	*	*	0	3143	0	1005	

K 425  2423	*	*	*	*	3721	*	*	1672	*	*	4408	*	*	*	2609	*	2231	*	*	425
       0	*	*	*	*	*	0	3143	0	1005	

A 426  950	*	*	3886	*	*	*	*	*	4448	*	*	3046	*	3540	*	3376	3933	*	*	426
       0	*	*	*	*	*	0	3143	0	1005	

T 427  *	*	*	3933	*	4229	*	*	1610	*	*	*	*	*	2244	*	1546	*	*	*	427
       478	*	1826	*	*	*	0	3143	0	1005	

R 428  3433	*	*	*	*	*	*	*	1802	*	*	*	*	*	934	3362	*	*	*	*	428
       140	*	3433	*	*	0	*	2594	0	1465	

K 429  *	*	3723	*	*	*	*	*	453	*	*	*	*	*	2367	*	*	*	*	*	429
       0	*	*	*	*	*	0	3152	0	1008	

E 430  *	*	*	1687	*	*	*	*	870	*	*	*	*	*	2813	*	*	*	*	*	430
       0	*	*	*	*	*	0	3152	0	1008	

P 431  2852	*	*	*	4467	2813	*	*	*	3723	*	*	1269	*	2877	*	*	4402	*	*	431
       0	*	*	*	*	*	0	3152	0	1008	

A 432  1027	*	*	*	*	*	*	3829	3926	*	*	*	3842	3723	*	2806	3560	*	*	*	432
       0	*	*	*	*	*	0	3152	0	1008	

K 433  1797	3829	*	*	*	*	*	*	1687	*	*	*	1913	*	*	*	*	3926	*	*	433
       221	*	2813	*	*	*	0	3152	0	1008	

K 434  *	*	3694	3558	*	*	*	*	521	*	*	*	*	3609	4089	*	*	*	*	*	434
       991	*	1009	*	*	*	0	2950	0	1249	

P 435  *	*	*	*	*	*	*	*	2458	*	*	2574	1205	*	2208	*	*	*	*	*	435
       621	*	1515	*	*	2341	317	1943	0	1943	

A 436  1279	*	*	*	*	*	*	*	2296	*	*	*	*	2319	*	*	2443	*	*	*	436
       0	*	*	*	*	2989	194	2050	0	1965	

P 437  *	*	*	*	*	*	*	*	*	*	*	*	241	*	*	*	*	2700	*	*	437
       269	*	2558	*	*	1130	881	2288	0	1836	

P 438  2436	*	*	*	*	*	*	*	*	*	*	3462	1245	*	3219	2357	*	*	*	*	438
       0	*	*	*	*	*	0	2653	0	1519	

K 439  3583	*	3395	*	*	*	*	*	918	*	*	3320	*	*	3303	3462	*	*	*	*	439
       0	*	*	*	*	2851	215	2653	0	1519	

R 440  2208	*	*	*	3406	3488	*	*	*	*	*	*	2744	*	1149	*	*	*	*	*	440
       0	*	*	*	*	*	0	2730	0	1434	

S 441  3380	*	*	3406	*	*	*	*	1634	*	*	2255	*	*	*	1847	*	*	*	*	441
       0	*	*	*	*	2817	221	2730	0	1434	

G 442  3948	*	*	*	*	1884	*	*	*	3108	*	*	1559	*	*	*	3090	3451	*	*	442
       0	*	*	*	*	*	0	2772	0	1357	

R 443  3023	*	*	3451	*	*	*	*	2459	*	*	*	3807	*	1486	3108	4079	*	*	*	443
       0	*	*	*	*	435	1942	2772	0	1357	

Q 444  3017	*	*	3723	*	*	*	3560	3926	4467	*	2813	3048	2147	*	3107	*	*	*	*	444
       0	*	*	*	*	*	0	3152	0	1008	

R 445  *	*	*	*	*	*	*	*	2176	*	*	1925	*	*	1778	2688	3863	*	*	*	445
       0	*	*	*	*	*	0	3152	0	1008	

K 446  3842	*	4216	*	3926	*	*	*	1442	*	*	*	2399	*	3560	3723	3434	*	*	*	446
       0	*	*	*	*	*	0	3152	0	1008	

K 447  3842	*	*	*	*	*	*	*	1473	3723	*	*	*	2813	*	2572	2443	*	*	*	447
       0	*	*	*	*	0	*	3152	0	1008	

P 448  *	*	*	*	*	*	*	*	*	*	*	*	0	*	*	*	*	*	*	*	448
       0	*	*	*	*	*	*	3253	0	0	

E 449  3004	*	*	2200	*	*	*	*	2711	2916	*	*	*	4313	2465	4025	*	3650	*	*	449
       0	*	*	*	*	*	*	3253	0	0	

V 450  1632	*	*	4056	*	*	*	*	3068	*	*	*	3953	*	3976	*	4527	1615	*	*	450
       0	*	*	*	*	*	*	3253	0	0	

E 451  3179	*	*	2200	*	*	*	4490	2335	4025	*	2804	*	2891	*	*	4395	4560	*	*	451
       0	*	*	*	*	*	*	3253	0	0	

T 452  3858	*	*	2974	*	*	*	3016	2230	*	*	*	3122	4560	*	4490	1915	*	*	*	452
       1401	*	686	*	*	*	*	3253	0	0	

C 453  *	1042	*	*	*	*	*	*	1596	*	*	*	*	*	*	*	*	*	*	2446	453
       0	*	*	*	*	*	0	1796	0	1974	

E 454  2667	*	*	1042	*	*	*	*	*	*	*	*	2446	*	*	*	2529	*	*	*	454
       579	*	1596	*	*	3242	161	1796	0	1974	

S 455  *	*	*	*	*	*	*	*	*	*	*	*	*	2188	*	817	*	*	*	2230	455
       0	*	*	*	*	2052	398	1584	0	2025	

P 456  *	*	3019	*	*	*	*	*	3204	*	*	*	1066	*	*	2943	2641	*	*	*	456
       0	*	*	*	*	*	0	2275	0	1763	

T 457  *	*	*	*	*	*	*	*	3065	3019	*	*	1895	*	*	*	1034	*	*	*	457
       0	*	*	*	*	*	0	2275	0	1763	

T 458  3065	*	*	2943	*	*	*	*	*	2641	*	*	*	*	*	3204	1054	*	*	*	458
       0	*	*	*	*	1263	777	2275	0	1763	

S 459  1777	*	*	*	*	3559	*	*	*	2444	*	*	*	*	3727	1879	*	3437	*	*	459
       0	*	*	*	*	*	0	2797	0	1407	

E 460  *	*	3541	1879	*	*	3184	*	1959	*	*	*	*	2453	*	*	*	*	*	3437	460
       0	*	*	*	*	701	1378	2797	0	1407	

D 461  3253	*	1385	3476	*	*	*	2778	3216	*	*	*	3877	*	4244	*	*	4372	*	*	461
       0	*	*	*	*	*	0	3079	0	1087	

Y 462  2234	*	*	3741	*	2886	*	*	*	*	*	*	3476	3817	*	*	3307	3729	*	2058	462
       71	*	4372	*	*	*	0	3079	0	1087	

S 463  2720	3834	*	*	*	*	*	*	*	*	*	3659	2545	3695	3771	1702	3843	*	*	*	463
       0	*	*	*	*	1853	468	3054	0	1165	

S 464  2682	4372	*	3817	*	2816	*	3877	3476	*	*	*	*	*	*	2058	3729	3192	*	*	464
       0	*	*	*	*	*	0	3079	0	1087	

P 465  1757	3729	*	3741	*	*	*	4191	*	*	*	3877	2058	*	*	*	3895	3014	*	*	465
       0	*	*	*	*	*	0	3079	0	1087	

H 466  2539	*	*	*	*	*	2058	*	*	3729	*	3877	*	*	*	1981	2389	*	*	*	466
       0	*	*	*	*	*	0	3079	0	1087	

V 467  *	*	*	2637	*	*	*	*	*	*	*	2735	*	1960	4144	3877	*	2058	*	3895	467
       0	*	*	*	*	*	0	3079	0	1087	

S 468  *	*	*	*	*	*	*	*	2064	3741	*	*	*	*	2106	1702	2772	*	*	*	468
       0	*	*	*	*	0	*	3079	0	1087	

V 469  3162	*	*	3650	*	3925	*	3442	*	*	*	*	2701	4527	*	*	3286	1510	*	*	469
       0	*	*	*	*	*	*	3253	0	0	

K 470  *	*	*	*	*	*	*	*	683	*	*	*	2916	*	*	*	2030	*	*	*	470
       0	*	*	*	*	*	*	3253	0	0	

R 471  *	*	*	4056	*	*	*	*	2441	*	*	3858	4527	*	636	*	*	*	*	*	471
       0	*	*	*	*	*	*	3253	0	0	

A 472  2200	*	*	*	*	*	*	*	3122	3925	4527	3976	*	2462	*	4056	2527	3650	*	*	472
       0	*	*	*	*	*	*	3253	0	0	

K 473  2939	*	*	*	*	3467	*	*	2200	3650	*	*	*	*	*	1414	4535	3976	*	*	473
       0	*	*	*	*	*	*	3253	0	0	

G 474  1646	*	*	*	*	1900	*	*	*	4056	*	*	3146	3953	*	2916	*	4560	*	*	474
       0	*	*	*	*	*	*	3253	0	0	

A 475  1717	*	*	*	*	*	*	*	*	2436	*	*	2905	*	*	*	3146	1918	*	*	475
       0	*	*	*	*	*	*	3253	0	0	

Q 476  4395	*	3976	3650	*	*	*	*	1650	*	*	*	*	1842	2723	4056	*	*	*	*	476
       576	*	1604	*	*	*	*	3253	0	0	

N 477  3344	*	*	*	*	3890	*	*	3185	*	3444	1732	*	3300	*	3791	*	2667	*	*	477
       0	*	*	*	*	2384	307	2574	0	1470	

C 478  *	1891	*	*	*	3430	*	3519	2429	*	*	*	*	3374	2608	*	*	3262	*	*	478
       0	*	*	*	*	*	0	2773	0	1360	

A 479  1891	*	*	3598	*	3374	*	*	2474	*	*	*	*	2429	3618	*	*	3262	*	*	479
       90	*	4049	*	*	477	1829	2773	0	1360	

V 480  3789	*	3770	2383	*	3368	*	*	3867	*	*	4125	*	2978	3679	*	*	2090	*	*	480
       0	*	*	*	*	*	0	3051	0	1097	

S 481  *	*	*	4225	*	3721	*	*	3679	*	*	*	4002	3106	4343	1724	2916	2948	*	*	481
       0	*	*	*	*	*	0	3051	0	1097	

A 482  1488	*	*	3721	*	*	4393	3867	*	3283	3789	*	*	3679	*	*	3770	3000	*	*	482
       0	*	*	*	*	0	*	3051	0	1097	

K 483  3204	*	3925	3953	*	*	3016	*	1939	*	*	2586	4313	3858	4527	*	4395	*	*	*	483
       0	*	*	*	*	*	*	3253	0	0	

P 484  3531	*	2989	2916	3953	*	*	*	*	3650	*	*	2200	2436	*	4025	4409	*	*	*	484
       0	*	*	*	*	*	*	3253	0	0	

N 485  3650	*	*	2443	*	*	*	4025	*	*	*	1848	4395	3524	*	*	2905	2950	*	*	485
       0	*	*	*	*	*	*	3253	0	0	

T 486  3976	4527	4409	3953	*	*	*	4025	4313	*	*	*	*	*	3158	1837	2200	4056	*	*	486
       0	*	*	*	*	*	*	3253	0	0	

P 487  *	*	*	*	*	*	*	*	*	*	*	*	137	*	*	4395	4527	*	*	*	487
       0	*	*	*	*	*	*	3253	0	0	

P 488  4409	2891	3524	3170	*	4313	*	*	3953	4535	*	*	1842	*	*	3650	3273	*	*	*	488
       0	*	*	*	*	*	*	3253	0	0	

T 489  *	*	*	4395	*	*	*	3858	3524	3146	*	*	2989	4527	3026	*	1353	*	*	*	489
       2200	*	354	*	*	*	*	3253	0	0	

E 490  *	*	*	0	*	*	*	*	*	*	*	*	*	*	*	*	*	*	*	*	490
       0	*	*	*	*	3358	148	1000	0	2256	

L 491  *	*	*	*	*	*	*	*	*	511	*	*	*	*	*	*	*	1744	*	*	491
       0	*	*	*	*	3280	157	1335	0	2132	

I 492  *	*	*	*	*	*	*	968	*	1032	*	*	*	*	*	*	*	*	*	*	492
       0	*	*	*	*	0	*	1731	0	2011	

K 493  2870	*	3976	3858	*	4490	4409	4395	2200	*	*	*	2282	*	*	2989	*	4560	*	*	493
       0	*	*	*	*	*	*	3253	0	0	

K 494  *	*	*	2732	*	*	*	3925	1825	*	*	*	*	4535	3000	2224	3858	4313	*	*	494
       0	*	*	*	*	*	*	3253	0	0	

P 495  4409	*	*	*	*	*	*	*	*	*	*	*	171	*	*	*	3953	*	*	*	495
       0	*	*	*	*	*	*	3253	0	0	

T 496  1112	*	*	*	*	*	*	3650	3953	*	*	*	*	*	3858	*	1939	3976	*	*	496
       0	*	*	*	*	*	*	3253	0	0	

L 497  1877	*	*	*	*	4560	3976	2751	*	1842	*	*	4056	*	*	*	*	2899	*	*	497
       1699	*	531	*	*	*	*	3253	0	0	

S 498  *	*	*	*	*	*	*	*	*	*	*	*	*	*	*	782	1256	*	*	*	498
       782	*	1256	*	*	*	0	1515	0	2112	

A 499  0	*	*	*	*	*	*	*	*	*	*	*	*	*	*	*	*	*	*	*	499
       0	*	*	*	*	*	0	1000	0	2256	

G 500  *	*	*	*	*	0	*	*	*	*	*	*	*	*	*	*	*	*	*	*	500
       0	*	*	*	*	3578	126	1000	0	2256	

N 501  *	*	*	1636	*	*	*	*	*	*	*	560	*	*	*	*	*	*	*	*	501
       0	*	*	*	*	1787	494	1366	0	2149	

A 502  1227	*	*	*	*	*	*	*	*	*	*	*	*	*	2860	2831	2695	2835	*	*	502
       0	*	*	*	*	*	0	1996	0	1801	

K 503  *	*	2860	2695	*	*	*	*	1227	*	*	*	*	*	*	2835	2831	*	*	*	503
       0	*	*	*	*	*	0	1996	0	1801	

G 504  *	2835	*	*	*	817	*	*	*	2860	*	*	*	*	*	2695	*	*	*	*	504
       0	*	*	*	*	*	0	1996	0	1801	

Y 505  *	*	*	*	*	*	*	*	*	1848	2831	*	*	*	*	*	*	*	*	782	505
       0	*	*	*	*	124	3597	1996	0	1801	

A 506  2177	*	*	*	*	*	*	*	*	3838	*	3603	2961	*	*	3909	1436	*	*	4010	506
       0	*	*	*	*	0	*	3225	0	1000	

E 507  4535	*	3524	1615	*	4056	3953	*	*	*	*	*	3467	3068	3976	3925	3650	*	*	*	507
       0	*	*	*	*	*	*	3253	0	0	

E 508  *	*	1224	1819	*	4409	*	*	*	*	*	4395	*	2939	*	*	3976	*	*	*	508
       0	*	*	*	*	*	*	3253	0	0	

P 509  *	4056	*	*	*	*	*	*	*	*	*	*	384	*	*	*	2527	*	*	*	509
       0	*	*	*	*	*	*	3253	0	0	

I 510  *	*	*	*	*	*	*	311	*	3976	*	*	*	*	*	*	*	2939	*	*	510
       0	*	*	*	*	*	*	3253	0	0	

V 511  *	*	*	*	*	*	*	3543	*	4395	*	*	*	3858	*	4025	3976	572	*	*	511
       0	*	*	*	*	*	*	3253	0	0	

V 512  *	*	*	*	*	*	*	2075	*	1919	*	*	*	*	*	*	*	1005	*	*	512
       0	*	*	*	*	*	*	3253	0	0	

S 513  3004	*	*	*	*	4025	*	*	*	4409	*	*	*	*	*	383	*	*	*	*	513
       0	*	*	*	*	*	*	3253	0	0	

T 514  *	*	3858	*	*	*	*	*	*	*	*	*	*	4056	*	762	1831	*	*	*	514
       0	*	*	*	*	*	*	3253	0	0	

D 515  4395	*	670	3229	*	3524	*	*	4025	*	*	*	*	*	*	3858	*	*	*	*	515
       0	*	*	*	*	*	*	3253	0	0	

E 516  2553	*	4409	2200	*	3459	*	*	*	4056	*	*	2362	3858	3524	*	*	3976	*	*	516
       0	*	*	*	*	*	*	3253	0	0	

E 517  2382	*	3467	1356	*	*	*	*	3858	*	*	3524	*	3976	*	4395	4056	*	*	*	517
       0	*	*	*	*	*	*	3253	0	0	

D 518  4535	*	1624	4056	*	3204	*	3858	*	*	*	3925	*	*	*	1604	*	*	*	*	518
       0	*	*	*	*	*	*	3253	0	0	

W 519  *	*	4535	*	*	3154	*	*	*	*	*	3222	*	*	*	1125	*	4025	2200	*	519
       1527	*	615	*	*	*	*	3253	0	0	

H 520  1902	*	*	*	*	2113	996	*	*	*	*	*	*	*	*	*	*	*	*	*	520
       996	*	1004	*	*	2386	306	1738	0	2051	

N 521  *	*	2184	*	*	*	*	*	*	*	*	936	*	*	*	1960	*	*	*	*	521
       0	*	*	*	*	*	0	1661	0	2050	

A 522  936	*	*	*	*	*	*	1960	*	*	2184	*	*	*	*	*	*	*	*	*	522
       0	*	*	*	*	*	0	1661	0	2050	

L 523  *	*	*	*	*	*	2184	*	*	936	*	*	*	*	*	1960	*	*	*	*	523
       429	*	1960	*	*	*	0	1661	0	2050	

D 524  *	*	541	*	1677	*	*	*	*	*	*	*	*	*	*	*	*	*	*	*	524
       0	*	*	*	*	*	0	1337	0	2151	

S 525  *	*	1677	*	*	*	*	*	*	*	*	*	*	*	*	541	*	*	*	*	525
       0	*	*	*	*	*	0	1337	0	2151	

P 526  *	*	*	*	*	*	*	*	*	*	*	*	541	*	*	*	1677	*	*	*	526
       0	*	*	*	*	*	0	1337	0	2151	

I 527  *	*	1677	*	*	*	*	541	*	*	*	*	*	*	*	*	*	*	*	*	527
       541	*	1677	*	*	949	1053	1337	0	2151	

Y 528  *	*	*	3207	*	*	*	1950	*	3630	*	*	2823	*	*	3495	*	*	*	1634	528
       0	*	*	*	*	*	0	2402	0	1631	

S 529  *	3830	3495	*	*	*	3005	*	*	2898	*	*	*	*	*	1311	*	*	*	2480	529
       0	*	*	*	*	*	0	2402	0	1631	

G 530  *	*	1686	2102	*	1634	*	*	*	*	*	*	*	*	*	2898	*	*	*	*	530
       0	*	*	*	*	*	0	2402	0	1631	

K 531  3630	3005	2120	*	*	*	*	*	1634	*	*	*	*	*	*	3207	*	*	*	2898	531
       0	*	*	*	*	*	0	2402	0	1631	

T 532  *	*	2120	*	*	3630	*	3005	3207	*	*	*	*	*	*	2898	1634	*	*	*	532
       0	*	*	*	*	1017	983	2402	0	1631	

N 533  2556	*	4082	2284	*	*	*	*	*	*	*	1960	4118	*	3666	3624	3457	*	*	*	533
       0	*	*	*	*	1637	560	2871	0	1269	

N 534  3724	*	*	3670	1724	*	*	4337	4344	*	*	2042	*	4239	*	3731	3773	*	*	*	534
       0	*	*	*	*	*	0	3005	0	1146	

K 535  *	*	*	3773	*	*	*	3457	1333	*	*	*	2492	*	*	4344	*	2240	*	*	535
       0	*	*	*	*	*	0	3005	0	1146	

P 536  *	*	*	*	*	*	*	*	*	*	*	*	0	*	*	*	*	*	*	*	536
       114	*	3724	*	*	*	0	3005	0	1146	

V 537  3160	*	*	*	4082	*	*	3981	*	*	*	*	2931	*	*	2412	2398	1960	*	*	537
       0	*	*	*	*	*	0	2871	0	1269	

P 538  *	*	*	3981	*	*	*	*	*	*	*	4082	1960	*	2558	1803	2606	*	*	*	538
       0	*	*	*	*	*	0	2871	0	1269	

A 539  1960	3457	1824	*	*	4118	*	*	*	*	*	2894	2494	*	*	*	*	*	*	*	539
       79	*	4226	*	*	*	0	2871	0	1269	

A 540  1933	*	*	*	*	3410	*	*	*	2824	*	*	4144	2964	*	1997	3889	*	*	*	540
       0	*	*	*	*	*	0	2839	0	1345	

C 541  2354	1933	*	*	*	*	3918	*	*	*	*	3410	*	2569	*	3285	3170	*	*	*	541
       0	*	*	*	*	*	0	2839	0	1345	

N 542  *	*	*	2537	3889	3613	*	*	*	3900	*	1933	2567	*	*	3410	3527	*	*	*	542
       323	*	2318	*	*	*	0	2839	0	1345	

T 543  3039	*	*	*	3798	*	*	3240	*	2945	*	*	*	*	*	*	1260	2708	*	*	543
       0	*	*	*	*	*	0	2566	0	1587	

S 544  *	*	*	*	*	*	*	*	3039	*	*	*	3648	*	2178	792	*	*	*	*	544
       0	*	*	*	*	*	0	2566	0	1587	

T 545  *	*	*	*	*	*	*	*	*	*	*	*	2153	*	*	1447	1292	*	*	*	545
       110	*	3770	*	*	*	0	2566	0	1587	

P 546  3132	*	*	3376	2878	*	*	*	*	3052	*	*	1684	2961	*	*	*	3422	*	*	546
       303	*	2399	*	*	*	0	2526	0	1665	

K 547  2659	*	*	2557	*	*	2734	*	939	*	*	*	*	*	*	*	*	*	*	*	547
       259	*	2607	*	*	*	0	2277	0	1825	

D 548  *	*	1280	*	*	*	*	*	2257	*	*	*	*	2355	*	*	2446	*	*	*	548
       0	*	*	*	*	*	0	2031	0	1927	

S 549  *	*	*	*	*	2446	*	*	*	*	*	2355	*	2257	*	1280	*	*	*	*	549
       0	*	*	*	*	*	0	2031	0	1927	

S 550  *	*	2257	*	*	*	*	*	*	*	*	2446	*	*	*	719	*	*	*	*	550
       0	*	*	*	*	*	0	2031	0	1927	

K 551  *	*	*	*	*	2446	2257	*	1280	*	2355	*	*	*	*	*	*	*	*	*	551
       0	*	*	*	*	*	0	2031	0	1927	

A 552  719	*	*	2446	*	*	*	*	*	*	*	*	2257	*	*	*	*	*	*	*	552
       0	*	*	*	*	*	0	2031	0	1927	

V 553  *	*	2446	*	*	2355	*	*	*	*	*	*	*	2257	*	*	*	1280	*	*	553
       0	*	*	*	*	*	0	2031	0	1927	

A 554  1280	*	2446	*	*	*	*	*	2257	*	*	*	*	*	*	*	2355	*	*	*	554
       0	*	*	*	*	*	0	2031	0	1927	

K 555  *	*	2355	2446	*	2257	*	*	1280	*	*	*	*	*	*	*	*	*	*	*	555
       0	*	*	*	*	*	0	2031	0	1927	

H 556  2355	*	*	2257	*	*	1280	*	*	*	*	2446	*	*	*	*	*	*	*	*	556
       0	*	*	*	*	*	0	2031	0	1927	

L 557  *	*	*	*	*	*	*	*	2257	748	*	*	2355	*	*	*	*	*	*	*	557
       314	*	2355	*	*	*	0	2031	0	1927	

R 558  *	*	*	*	*	*	*	*	*	*	*	*	*	*	382	*	2105	*	*	*	558
       445	*	1913	*	*	1493	633	1748	0	2029	

V 559  *	*	*	*	2921	*	*	*	*	3002	*	3099	*	*	*	*	3088	975	*	*	559
       0	*	*	*	*	158	3268	2190	0	1765	

S 560  3971	*	2645	2077	*	4352	*	*	3914	*	*	*	3872	*	*	1815	*	3807	*	*	560
       0	*	*	*	*	*	0	3210	0	1000	

T 561  3914	*	1835	4278	*	*	*	*	4200	4375	3872	*	*	*	*	2780	1809	*	*	*	561
       0	*	*	*	*	*	0	3210	0	1000	

F 562  2404	*	4352	3461	2174	*	2954	*	*	3593	*	*	*	3807	3971	*	3285	*	*	*	562
       0	*	*	*	*	*	0	3210	0	1000	

M 563  3971	*	3103	2493	*	*	*	*	*	*	2174	*	*	4200	3326	3914	2864	3995	*	*	563
       0	*	*	*	*	*	0	3210	0	1000	

P 564  *	*	*	*	*	*	*	*	*	*	*	*	0	*	*	*	*	*	*	*	564
       970	*	1031	*	*	*	0	3210	0	1000	

D 565  *	*	1400	*	2375	*	*	2707	*	*	*	*	*	2528	*	*	*	3295	*	*	565
       0	*	*	*	*	*	0	2156	0	1810	

W 566  2528	*	*	*	*	*	*	2707	*	2375	*	*	3295	*	*	*	*	*	1400	*	566
       0	*	*	*	*	2944	201	2156	0	1810	

P 567  *	*	*	*	*	*	*	*	*	*	*	*	133	*	*	*	*	3503	*	*	567
       998	*	1002	*	*	1404	685	2325	0	1695	

E 568  *	*	1693	956	*	*	*	2514	*	*	*	*	*	*	*	*	*	*	*	*	568
       0	*	*	*	*	2640	252	2216	0	1855	

D 569  *	*	1599	*	*	3610	3099	*	*	2753	*	*	*	*	*	*	*	1631	*	*	569
       0	*	*	*	*	*	0	2388	0	1706	

E 570  *	*	*	749	*	3099	*	*	*	*	*	2836	2753	*	*	*	*	*	*	*	570
       0	*	*	*	*	*	0	2388	0	1706	

P 571  *	*	2753	*	*	*	2836	3099	*	*	*	*	749	*	*	*	*	*	*	*	571
       0	*	*	*	*	*	0	2388	0	1706	

L 572  3365	*	3099	*	*	*	*	2753	*	1006	*	*	*	*	*	*	*	2836	*	*	572
       0	*	*	*	*	*	0	2388	0	1706	

Q 573  *	*	3610	*	*	3365	*	*	*	*	*	*	*	1162	*	2095	*	2836	*	*	573
       0	*	*	*	*	*	0	2388	0	1706	

I 574  *	*	*	*	*	*	3365	1279	*	*	*	*	*	3099	2836	2753	*	3545	*	*	574
       0	*	*	*	*	*	0	2388	0	1706	

N 575  2482	*	*	*	*	*	*	*	*	*	*	1599	2753	2836	*	*	3545	3099	*	*	575
       0	*	*	*	*	*	0	2388	0	1706	

V 576  3099	*	*	2836	*	2753	3365	*	*	*	*	*	*	*	2577	*	*	1599	*	*	576
       0	*	*	*	*	*	0	2388	0	1706	

V 577  2836	*	*	*	*	*	*	2753	*	*	*	2577	*	*	3365	*	*	1162	*	*	577
       0	*	*	*	*	*	0	2388	0	1706	

H 578  *	*	2753	2452	*	*	1599	*	*	3099	*	*	3610	*	2836	*	*	*	*	*	578
       0	*	*	*	*	*	0	2388	0	1706	

H 579  *	*	*	*	*	*	1599	*	2452	*	*	*	3099	3610	*	1794	*	*	*	*	579
       0	*	*	*	*	*	0	2388	0	1706	

T 580  3365	*	*	2577	*	*	*	*	2836	2753	*	*	*	3099	*	*	1599	*	*	*	580
       0	*	*	*	*	*	0	2388	0	1706	

D 581  *	*	1599	3099	*	*	*	*	*	*	*	*	2753	1648	3545	*	*	*	*	*	581
       0	*	*	*	*	*	0	2388	0	1706	

S 582  *	*	*	*	*	*	2753	2577	*	*	*	*	2226	*	*	1599	2836	*	*	*	582
       0	*	*	*	*	*	0	2388	0	1706	

N 583  *	*	*	*	*	*	*	*	*	1961	*	1599	2753	*	*	3365	*	2577	*	*	583
       0	*	*	*	*	*	0	2388	0	1706	

S 584  2577	*	*	*	*	2836	*	2753	*	*	*	*	*	*	*	1162	3365	*	*	*	584
       0	*	*	*	*	*	0	2388	0	1706	

L 585  2577	*	*	*	*	*	*	*	*	1599	*	*	2753	*	3365	3099	*	2836	*	*	585
       0	*	*	*	*	1803	487	2388	0	1706	

E 586  3422	*	*	1792	*	*	*	3926	*	*	*	3372	2804	*	3832	*	2046	*	*	*	586
       0	*	*	*	*	*	0	2633	0	1478	

S 587  2643	*	3372	*	3990	*	*	*	*	*	*	*	*	2770	*	1496	2481	*	*	*	587
       0	*	*	*	*	*	0	2633	0	1478	

T 588  *	*	3372	2878	*	*	*	*	*	2019	*	*	4008	*	*	3422	1453	*	*	*	588
       0	*	*	*	*	2306	326	2633	0	1478	

R 589  3385	*	*	*	*	*	3540	3012	*	3855	*	*	4147	3569	1927	2174	*	*	*	*	589
       0	*	*	*	*	*	0	2818	0	1360	

P 590  *	*	*	*	*	*	*	*	*	*	*	*	0	*	*	*	*	*	*	*	590
       0	*	*	*	*	*	0	2818	0	1360	

S 591  *	*	*	*	*	*	*	3265	3012	*	*	*	2297	3855	4147	1526	3385	*	*	*	591
       0	*	*	*	*	*	0	2818	0	1360	

A 592  1927	*	3540	2324	*	4133	*	*	*	*	*	2705	3012	*	4147	*	*	4045	*	*	592
       0	*	*	*	*	*	0	2818	0	1360	

L 593  2309	*	*	*	3540	*	*	*	3265	1225	3973	*	*	*	*	*	*	3100	*	*	593
       0	*	*	*	*	*	0	2818	0	1360	

Q 594  2460	*	*	2994	*	4133	4053	*	4045	3569	*	*	*	1614	*	*	*	3265	*	*	594
       0	*	*	*	*	*	0	2818	0	1360	

T 595  3855	*	*	2603	*	*	*	*	3569	3540	*	*	3012	*	*	*	1927	4133	*	2716	595
       0	*	*	*	*	*	0	2818	0	1360	

G 596  2554	*	*	3265	3973	1628	*	*	*	*	*	*	3855	*	*	3140	4053	3385	*	*	596
       0	*	*	*	*	*	0	2818	0	1360	

T 597  3265	*	3385	3095	*	*	3855	*	3569	*	*	4133	*	3540	4053	3973	1927	*	*	*	597
       0	*	*	*	*	*	0	2818	0	1360	

V 598  3385	*	*	3569	4045	3265	*	*	*	*	*	*	2454	3973	4053	3540	*	1927	*	*	598
       472	*	1842	*	*	*	0	2818	0	1360	

T 599  2869	3526	*	*	2925	*	*	*	*	2599	*	2755	*	*	*	*	1593	*	*	*	599
       0	*	*	*	*	*	0	2382	0	1704	

S 600  1989	*	2755	*	*	*	*	2869	*	*	*	*	*	*	2925	1593	*	*	*	*	600
       204	*	2925	*	*	*	0	2382	0	1704	

H 601  *	*	2532	*	3307	*	1423	*	*	*	*	*	*	*	*	3385	3371	2639	*	*	601
       585	*	1584	*	*	*	0	2162	0	1817	

Q 602  1704	*	*	*	*	*	*	*	*	*	*	*	*	874	*	*	*	2762	*	*	602
       874	*	1138	*	*	*	0	1586	0	2043	

I 603  *	*	*	*	*	*	*	0	*	*	*	*	*	*	*	*	*	*	*	*	603
       0	*	*	*	*	*	0	1000	0	2256	

S 604  *	*	*	*	*	*	*	*	*	*	*	*	*	*	*	0	*	*	*	*	604
       0	*	*	*	*	*	0	1000	0	2256	

K 605  *	*	*	*	*	*	*	*	0	*	*	*	*	*	*	*	*	*	*	*	605
       0	*	*	*	*	*	0	1000	0	2256	

V 606  *	*	*	*	*	*	*	*	*	*	*	*	*	*	*	*	*	0	*	*	606
       0	*	*	*	*	*	0	1000	0	2256	

V 607  *	*	*	*	*	*	*	*	*	*	*	*	*	*	*	*	*	0	*	*	607
       0	*	*	*	*	*	0	1000	0	2256	

T 608  *	*	*	*	*	*	*	*	*	*	*	*	*	*	*	*	0	*	*	*	608
       0	*	*	*	*	*	0	1000	0	2256	

P 609  *	*	*	*	*	*	*	*	*	*	*	*	0	*	*	*	*	*	*	*	609
       0	*	*	*	*	1576	590	1000	0	2256	

L 610  *	*	*	*	2518	*	2739	*	*	1366	*	*	*	*	*	2410	*	*	*	3329	610
       0	*	*	*	*	*	0	2116	0	1820	

R 611  *	*	*	2739	*	*	*	*	*	*	*	*	*	2518	1366	1798	*	*	*	*	611
       0	*	*	*	*	*	0	2116	0	1820	

L 612  *	*	*	*	*	*	*	*	*	1366	*	2518	3401	*	*	2373	2739	*	*	*	612
       0	*	*	*	*	*	0	2116	0	1820	

S 613  *	*	*	*	*	2518	2365	*	*	*	*	*	2739	3419	*	1366	*	*	*	*	613
       0	*	*	*	*	*	0	2116	0	1820	

Q 614  *	*	*	*	*	2518	3401	*	*	2739	*	*	*	1366	*	*	*	*	*	2373	614
       0	*	*	*	*	*	0	2116	0	1820	

S 615  2739	*	*	*	*	*	*	2518	*	2373	3401	*	*	*	*	1366	*	*	*	*	615
       0	*	*	*	*	3434	140	2116	0	1820	

F 616  3627	*	*	*	1537	*	3543	3620	*	*	*	*	2738	*	*	1957	*	*	*	*	616
       0	*	*	*	*	*	0	2306	0	1737	

E 617  *	*	*	1537	*	*	*	2978	3620	*	*	2085	*	*	2241	*	*	*	*	*	617
       0	*	*	*	*	*	0	2306	0	1737	

E 618  2623	*	2978	1537	*	*	*	*	*	*	*	*	1834	*	3543	*	*	*	*	*	618
       0	*	*	*	*	1107	901	2306	0	1737	

S 619  2776	*	*	*	*	*	*	3160	3569	*	*	*	*	3804	3496	1907	2114	*	*	*	619
       0	*	*	*	*	*	0	2826	0	1350	

S 620  2016	*	*	2901	*	3932	*	*	3537	*	*	*	*	*	*	1907	*	2318	*	*	620
       0	*	*	*	*	2319	323	2826	0	1350	

D 621  3619	*	769	3940	*	*	*	*	4071	*	*	3352	*	*	3196	*	*	*	*	*	621
       0	*	*	*	*	*	0	2884	0	1258	

D 622  3189	*	1538	2488	*	*	*	*	*	*	*	*	*	2097	*	*	3619	4247	*	*	622
       0	*	*	*	*	*	0	2884	0	1258	

R 623  2667	*	3246	4136	4170	3638	*	3940	3619	*	*	*	*	3573	1942	*	*	4222	*	*	623
       0	*	*	*	*	*	0	2884	0	1258	

V 624  3619	*	*	*	2910	*	*	3573	3352	4136	*	*	*	*	*	3940	2568	1942	4247	*	624
       0	*	*	*	*	*	0	2884	0	1258	

P 625  1512	*	*	*	*	*	*	*	*	4245	*	*	1942	*	2781	2389	*	*	*	*	625
       0	*	*	*	*	*	0	2884	0	1258	

R 626  *	*	3246	2066	*	*	*	*	*	*	*	*	*	2521	1054	*	*	*	*	*	626
       0	*	*	*	*	*	0	2884	0	1258	

G 627  4245	*	*	4071	*	1942	*	*	1815	*	*	2407	*	*	4136	3352	*	*	*	*	627
       0	*	*	*	*	*	0	2884	0	1258	

P 628  *	*	*	*	*	*	*	3940	2568	*	*	4136	1481	*	*	2605	2898	4247	*	*	628
       1017	*	983	*	*	*	0	2884	0	1258	

P 629  *	*	*	*	*	*	*	*	3131	*	*	*	1033	*	*	2935	1909	*	*	*	629
       0	*	*	*	*	*	0	1741	0	1950	

Q 630  *	*	*	*	*	*	*	1476	*	*	*	*	*	1033	*	*	*	2721	*	*	630
       0	*	*	*	*	*	0	1741	0	1950	

D 631  *	*	1033	*	3131	*	*	*	2721	*	*	*	*	*	*	*	2027	*	*	*	631
       0	*	*	*	*	*	0	1741	0	1950	

L 632  *	*	*	*	*	*	*	*	*	1033	*	*	*	*	*	*	*	968	*	*	632
       1033	*	968	*	*	*	0	1741	0	1950	

V 633  *	*	*	*	*	*	*	*	*	*	*	*	*	*	*	*	*	0	*	*	633
       0	*	*	*	*	*	0	1000	0	2256	

P 634  *	*	*	*	*	*	*	*	*	*	*	*	0	*	*	*	*	*	*	*	634
       0	*	*	*	*	*	0	1000	0	2256	

S 635  *	*	*	*	*	*	*	*	*	*	*	*	*	*	*	0	*	*	*	*	635
       0	*	*	*	*	*	0	1000	0	2256	

V 636  *	*	*	*	*	*	*	*	*	*	*	*	*	*	*	*	*	0	*	*	636
       0	*	*	*	*	*	0	1000	0	2256	

P 637  *	*	*	*	*	*	*	*	*	*	*	*	0	*	*	*	*	*	*	*	637
       0	*	*	*	*	*	0	1000	0	2256	

T 638  *	*	*	*	*	*	*	*	*	*	*	*	*	*	*	*	0	*	*	*	638
       0	*	*	*	*	*	0	1000	0	2256	

V 639  *	*	*	*	*	*	*	*	*	*	*	*	*	*	*	*	*	0	*	*	639
       0	*	*	*	*	*	0	1000	0	2256	

D 640  *	*	0	*	*	*	*	*	*	*	*	*	*	*	*	*	*	*	*	*	640
       0	*	*	*	*	*	0	1000	0	2256	

D 641  *	*	0	*	*	*	*	*	*	*	*	*	*	*	*	*	*	*	*	*	641
       0	*	*	*	*	*	0	1000	0	2256	

L 642  *	*	*	*	*	*	*	*	*	0	*	*	*	*	*	*	*	*	*	*	642
       0	*	*	*	*	*	0	1000	0	2256	

N 643  *	*	*	*	*	*	*	*	*	*	*	0	*	*	*	*	*	*	*	*	643
       0	*	*	*	*	3599	124	1000	0	2256	

S 644  *	*	*	*	*	*	*	*	*	*	*	*	*	*	*	0	*	*	*	*	644
       0	*	*	*	*	3426	141	1337	0	2151	

I 645  *	*	*	*	*	*	*	833	*	*	*	*	*	2177	*	*	*	2201	*	*	645
       0	*	*	*	*	*	0	1584	0	2041	

S 646  *	*	*	*	*	*	*	*	*	*	*	*	*	2201	*	833	2177	*	*	*	646
       0	*	*	*	*	1750	509	1584	0	2041	

K 647  2782	*	2857	1877	*	*	3102	*	1609	*	*	*	*	*	*	*	*	*	*	*	647
       0	*	*	*	*	*	0	2434	0	1712	

R 648  *	*	*	3102	*	*	*	*	*	*	*	*	2721	*	1609	*	1307	*	*	*	648
       0	*	*	*	*	*	0	2434	0	1712	

V 649  *	*	*	*	*	*	*	*	*	2721	*	*	*	*	*	*	2857	493	*	*	649
       0	*	*	*	*	*	0	2434	0	1712	

S 650  1933	*	*	*	*	*	*	*	*	*	*	*	2721	*	*	1102	*	3051	*	*	650
       0	*	*	*	*	*	0	2434	0	1712	

L 651  *	3102	2782	*	*	*	*	*	*	1157	2857	*	*	*	*	2721	*	*	*	*	651
       0	*	*	*	*	*	0	2434	0	1712	

T 652  *	*	1910	*	*	3102	*	*	*	*	*	2857	*	*	2721	*	1609	*	*	*	652
       1609	*	573	*	*	*	0	2434	0	1712	

L 653  *	*	*	*	*	*	*	*	*	0	*	*	*	*	*	*	*	*	*	*	653
       0	*	*	*	*	262	2588	1000	0	2256	

T 654  2751	*	*	3835	*	*	3709	*	3213	*	*	3395	*	3506	3255	*	2061	3842	*	*	654
       0	*	*	*	*	*	0	3058	0	1126	

D 655  2128	*	2061	*	*	2774	*	*	3395	*	*	3835	*	*	2766	3768	*	*	*	*	655
       0	*	*	*	*	*	0	3058	0	1126	

V 656  3734	*	2058	4354	*	2839	*	*	3768	*	*	*	*	*	*	*	3395	1610	*	*	656
       0	*	*	*	*	*	0	3058	0	1126	

P 657  3842	*	*	*	*	3835	*	*	*	*	*	*	346	*	*	*	*	3768	*	*	657
       0	*	*	*	*	*	0	3058	0	1126	

D 658  2631	*	1693	3709	*	*	*	*	2484	*	*	3835	*	3198	*	*	*	*	*	3395	658
       0	*	*	*	*	*	0	3058	0	1126	

G 659  *	*	2631	2945	*	2061	*	*	*	*	*	1632	*	*	3709	3835	*	*	*	*	659
       222	*	2808	*	*	0	*	3058	0	1126	

E 660  *	*	3796	442	*	*	*	*	3459	*	*	*	*	3307	*	*	*	*	*	*	660
       0	*	*	*	*	*	0	3094	0	1089	

G 661  1599	*	*	2916	*	1113	*	*	3733	*	*	*	*	*	*	*	*	*	*	*	661
       0	*	*	*	*	*	0	3094	0	1089	

H 662  *	*	4179	3890	*	4268	2108	*	*	3733	*	*	2419	*	*	*	3459	2056	*	*	662
       0	*	*	*	*	1124	886	3094	0	1089	

S 663  3154	*	4382	*	4398	*	*	*	*	1780	3949	*	*	*	4258	1668	3848	*	*	*	663
       0	*	*	*	*	*	0	3140	0	1000	

S 664  2011	*	*	4398	*	*	*	3959	3132	*	*	2819	4207	4302	*	2137	4258	*	*	*	664
       0	*	*	*	*	*	0	3140	0	1000	

N 665  *	*	*	3148	*	2535	*	3848	*	3866	*	2137	*	3518	2800	4207	3959	*	*	*	665
       0	*	*	*	*	*	0	3140	0	1000	

H 666  2681	*	3949	*	*	*	2137	*	*	*	*	*	*	*	3848	2604	2024	3791	*	*	666
       0	*	*	*	*	*	0	3140	0	1000	

F 667  *	*	3959	*	2137	*	*	*	2245	*	*	2800	*	3791	2600	4380	3866	*	*	*	667
       0	*	*	*	*	*	0	3140	0	1000	

P 668  3866	*	3949	*	*	4207	*	*	*	*	*	3518	2137	3155	1937	*	*	3005	*	*	668
       0	*	*	*	*	*	0	3140	0	1000	

K 669  *	*	3959	2784	*	3791	2886	*	1861	3072	*	*	4302	*	3866	3848	*	*	*	*	669
       2137	*	372	*	*	*	0	3140	0	1000	

L 670  *	*	*	*	*	*	*	*	*	0	*	*	*	*	*	*	*	*	*	*	670
       0	*	*	*	*	*	0	1000	0	2256	

Q 671  *	*	*	*	*	*	*	*	*	*	*	*	*	0	*	*	*	*	*	*	671
       0	*	*	*	*	3358	148	1000	0	2256	

S 672  *	*	*	*	*	*	*	*	*	*	*	1744	*	*	*	511	*	*	*	*	672
       0	*	*	*	*	1438	665	1335	0	2132	

Q 673  *	*	*	2972	*	*	*	*	3032	*	*	*	*	1210	2217	3281	*	*	*	*	673
       0	*	*	*	*	3136	174	2278	0	1691	

G 674  3457	3072	3147	3108	*	1575	*	*	*	*	*	*	2149	*	*	*	*	*	*	*	674
       0	*	*	*	*	*	0	2335	0	1603	

S 675  *	*	*	*	*	*	*	2149	*	*	*	*	*	*	*	1575	1644	3072	*	*	675
       0	*	*	*	*	*	0	2335	0	1603	

R 676  *	*	*	3147	*	*	*	*	*	*	*	3108	*	2252	833	*	*	*	*	*	676
       0	*	*	*	*	*	0	2335	0	1603	

K 677  *	*	*	*	*	*	*	2149	1228	3147	*	*	*	*	*	3072	*	3108	*	*	677
       0	*	*	*	*	*	0	2335	0	1603	

D 678  3147	*	1575	3072	*	1659	*	*	*	*	*	3108	*	*	*	*	*	*	*	*	678
       0	*	*	*	*	*	0	2335	0	1603	

M 679  2128	*	*	*	*	*	*	*	*	*	1575	*	2149	*	3457	*	*	3072	*	*	679
       0	*	*	*	*	262	2591	2335	0	1603	

R 680  4316	*	*	*	*	*	4229	3856	3082	*	*	4448	*	3378	1770	2628	3886	4487	*	*	680
       0	*	*	*	*	*	0	3143	0	1005	

Q 681  3721	*	*	*	*	3540	3816	*	*	*	*	*	1591	1435	*	3933	*	*	*	*	681
       0	*	*	*	*	*	0	3143	0	1005	

E 682  *	*	*	2134	*	2816	*	3540	*	4408	*	3816	2755	*	3933	3886	*	2787	*	*	682
       0	*	*	*	*	*	0	3143	0	1005	

S 683  *	*	*	3540	*	*	*	*	2787	3816	*	*	*	*	1088	2134	*	*	*	*	683
       0	*	*	*	*	*	0	3143	0	1005	

S 684  *	*	*	*	*	3856	*	*	2357	3540	*	*	3443	*	3721	1283	3816	*	*	*	684
       0	*	*	*	*	*	0	3143	0	1005	

V 685  2083	*	*	*	*	*	*	4229	*	*	*	2723	*	*	*	3035	3085	1646	*	*	685
       0	*	*	*	*	*	0	3143	0	1005	

S 686  3886	*	*	*	*	*	*	*	4321	2894	2134	*	*	*	2617	1486	*	*	*	*	686
       0	*	*	*	*	*	0	3143	0	1005	

Q 687  3933	*	*	*	*	*	*	*	2357	*	*	3540	*	1417	2244	*	3886	*	*	*	687
       2134	*	373	*	*	*	0	3143	0	1005	

N 688  *	*	*	*	*	*	*	*	*	*	*	0	*	*	*	*	*	*	*	*	688
       0	*	*	*	*	0	*	1000	0	2256	

G 689  3531	*	4056	*	*	2200	*	*	*	*	*	*	3000	3650	2895	2891	2626	*	*	*	689
       0	*	*	*	*	*	*	3253	0	0	

G 690  *	4025	*	*	3858	1918	*	*	*	*	*	*	*	*	*	1426	2102	*	*	*	690
       0	*	*	*	*	*	*	3253	0	0	

R 691  *	*	*	*	*	*	3858	*	*	*	*	*	*	*	103	*	*	*	*	*	691
       103	*	3859	*	*	*	*	3253	0	0	

F 692  3872	*	*	*	1014	*	*	3811	*	3555	*	3863	*	*	*	*	*	*	*	2241	692
       0	*	*	*	*	*	0	3118	0	1026	

N 693  *	*	*	*	*	3872	*	*	3863	*	*	1857	*	*	*	769	*	*	*	*	693
       0	*	*	*	*	0	*	3118	0	1026	

I 694  *	*	*	*	*	*	*	1290	4025	*	*	*	*	*	*	*	*	917	*	*	694
       0	*	*	*	*	*	*	3253	0	0	

S 695  *	*	*	*	*	*	*	*	*	*	*	3858	*	*	*	103	*	*	*	*	695
       0	*	*	*	*	*	*	3253	0	0	

E 696  *	*	*	1230	*	3976	*	4527	3953	*	*	*	*	2332	4395	*	*	2680	*	*	696
       96	*	3953	*	*	*	*	3253	0	0	

K 697  2057	*	*	*	*	2923	2584	*	2107	*	*	4449	*	*	3799	3949	*	4423	*	*	697
       0	*	*	*	*	0	*	3138	0	1000	

G 698  4025	*	*	3953	*	345	*	*	*	*	*	*	*	*	4490	4560	*	*	*	*	698
       0	*	*	*	*	*	*	3253	0	0	

S 699  *	4025	*	*	*	*	*	*	*	*	*	*	*	*	*	194	3953	*	*	*	699
       0	*	*	*	*	*	*	3253	0	0	

P 700  *	*	*	*	*	*	*	*	*	*	*	*	96	*	*	3953	*	*	*	*	700
       0	*	*	*	*	*	*	3253	0	0	

V 701  *	*	*	*	*	*	*	3016	*	1380	4025	*	*	*	*	*	2905	1750	*	*	701
       0	*	*	*	*	*	*	3253	0	0	

F 702  *	*	*	*	2200	*	*	*	*	*	*	*	984	*	2267	*	*	3858	*	*	702
       0	*	*	*	*	*	*	3253	0	0	

S 703  2326	*	*	*	*	*	*	2916	*	2519	*	*	*	4025	*	2200	*	2694	4056	*	703
       0	*	*	*	*	*	*	3253	0	0	

K 704  *	*	4395	2866	*	3650	4025	*	2200	*	*	2335	3858	2989	*	3976	*	*	*	*	704
       1825	*	478	*	*	*	*	3253	0	0	

S 705  1509	*	*	*	*	*	*	*	*	*	*	*	*	*	*	625	*	*	*	*	705
       0	*	*	*	*	*	0	1401	0	2156	

G 706  *	*	*	*	*	0	*	*	*	*	*	*	*	*	*	*	*	*	*	*	706
       0	*	*	*	*	*	0	1401	0	2156	

D 707  *	*	625	*	1509	*	*	*	*	*	*	*	*	*	*	*	*	*	*	*	707
       0	*	*	*	*	*	0	1401	0	2156	

A 708  625	*	*	*	*	*	*	*	*	*	*	*	*	*	*	*	*	1509	*	*	708
       0	*	*	*	*	*	0	1401	0	2156	

H 709  *	*	*	*	*	*	625	*	*	*	*	*	*	1509	*	*	*	*	*	*	709
       0	*	*	*	*	*	0	1401	0	2156	

A 710  625	*	*	*	*	*	*	*	*	*	*	*	*	*	1509	*	*	*	*	*	710
       0	*	*	*	*	*	0	1401	0	2156	

R 711  *	*	*	*	*	*	*	*	*	*	*	*	*	*	0	*	*	*	*	*	711
       0	*	*	*	*	*	0	1401	0	2156	

L 712  *	*	*	*	*	*	*	*	1509	625	*	*	*	*	*	*	*	*	*	*	712
       0	*	*	*	*	*	0	1401	0	2156	

S 713  *	*	*	*	*	*	*	*	*	*	*	*	*	*	*	0	*	*	*	*	713
       0	*	*	*	*	*	0	1401	0	2156	

N 714  *	*	*	*	*	*	*	*	*	*	*	625	*	*	*	1509	*	*	*	*	714
       0	*	*	*	*	*	0	1401	0	2156	

T 715  *	*	*	*	*	*	*	*	1509	*	*	*	*	*	*	*	625	*	*	*	715
       0	*	*	*	*	*	0	1401	0	2156	

T 716  *	*	*	*	*	*	*	*	*	*	1509	*	*	*	*	*	625	*	*	*	716
       0	*	*	*	*	*	0	1401	0	2156	

T 717  *	*	*	*	*	*	*	*	*	*	*	*	*	*	*	1509	625	*	*	*	717
       625	*	1509	*	*	*	0	1401	0	2156	

G 718  *	*	*	*	*	0	*	*	*	*	*	*	*	*	*	*	*	*	*	*	718
       0	*	*	*	*	*	0	1000	0	2256	

Q 719  *	*	*	*	*	*	*	*	*	*	*	*	*	0	*	*	*	*	*	*	719
       0	*	*	*	*	*	0	1000	0	2256	

D 720  *	*	0	*	*	*	*	*	*	*	*	*	*	*	*	*	*	*	*	*	720
       0	*	*	*	*	1258	781	1000	0	2256	

R 721  *	*	1986	*	*	*	2010	*	*	*	*	*	2725	*	1523	*	*	*	*	*	721
       0	*	*	*	*	*	0	2304	0	1709	

W 722  3532	*	*	*	*	*	*	*	*	2725	3014	*	*	*	*	2958	3631	3624	1523	*	722
       0	*	*	*	*	*	0	2304	0	1709	

P 723  3014	*	*	3532	*	3624	*	*	*	*	2958	*	1002	*	*	*	3631	*	*	*	723
       0	*	*	*	*	*	0	2304	0	1709	

P 724  *	*	*	*	*	*	*	*	*	*	*	1837	1203	*	*	1808	*	*	*	*	724
       0	*	*	*	*	*	0	2304	0	1709	

T 725  *	3532	2627	2725	*	*	2958	*	*	*	*	*	*	*	*	*	1084	*	*	*	725
       464	*	1862	*	*	*	0	2304	0	1709	

A 726  1123	*	*	3108	2405	2082	*	*	*	*	*	*	*	*	*	*	*	*	*	*	726
       0	*	*	*	*	3276	157	1831	0	1943	

S 727  3381	*	*	*	*	*	*	*	*	*	*	*	3390	*	2587	639	*	*	*	*	727
       0	*	*	*	*	1518	620	2081	0	1839	

Q 728  2075	*	3787	*	*	1840	*	*	*	*	*	*	*	1680	*	3339	*	*	*	*	728
       0	*	*	*	*	*	0	2467	0	1517	

T 729  3918	*	*	3251	3339	*	*	2861	*	*	*	*	*	*	*	*	755	*	*	*	729
       0	*	*	*	*	*	0	2467	0	1517	

H 730  *	*	*	*	*	*	1680	3918	*	*	*	*	3918	*	*	1046	*	3807	*	*	730
       955	*	1046	*	*	2251	340	2467	0	1517	

E 731  *	*	*	567	*	3120	*	*	*	*	*	*	*	*	2253	*	*	*	*	*	731
       0	*	*	*	*	*	0	1912	0	1921	

G 732  3094	*	*	*	*	1199	*	*	*	*	*	2253	3030	*	*	*	3120	*	*	*	732
       0	*	*	*	*	*	0	1912	0	1921	

S 733  2074	*	*	*	*	*	*	*	*	2253	*	*	*	*	*	1199	3094	*	*	*	733
       0	*	*	*	*	*	0	1912	0	1921	

R 734  *	*	*	*	*	*	*	*	3030	*	*	1622	*	*	1199	3094	*	*	*	*	734
       0	*	*	*	*	*	0	1912	0	1921	

K 735  *	*	*	*	*	*	*	*	1199	*	*	*	*	*	*	1496	2253	*	*	*	735
       0	*	*	*	*	2211	351	1912	0	1921	

Y 736  *	*	*	*	*	*	*	*	2014	*	*	*	*	2912	*	*	1867	*	*	1534	736
       0	*	*	*	*	*	0	2333	0	1707	

Q 737  2912	*	2014	*	*	*	*	*	*	*	*	*	*	1534	*	2757	*	*	*	2986	737
       0	*	*	*	*	*	0	2333	0	1707	

R 738  *	2627	*	*	*	*	*	*	*	2986	*	*	*	*	788	*	2912	*	*	*	738
       0	*	*	*	*	*	0	2333	0	1707	

G 739  *	*	*	*	*	1534	*	*	*	*	*	2986	2014	2912	*	*	*	2757	*	*	739
       0	*	*	*	*	*	0	2333	0	1707	

L 740  *	*	*	*	*	*	*	*	*	1534	*	*	611	*	*	*	*	*	*	*	740
       1064	*	939	*	*	*	0	2333	0	1707	

S 741  *	*	*	*	*	*	*	1636	*	*	*	*	*	*	*	560	*	*	*	*	741
       0	*	*	*	*	*	0	1366	0	2149	

G 742  *	*	*	*	*	560	*	*	*	*	*	*	*	*	*	1636	*	*	*	*	742
       0	*	*	*	*	*	0	1366	0	2149	

G 743  1636	*	*	*	*	560	*	*	*	*	*	*	*	*	*	*	*	*	*	*	743
       0	*	*	*	*	*	0	1366	0	2149	

R 744  *	*	*	*	*	1636	*	*	*	*	*	*	*	*	560	*	*	*	*	*	744
       560	*	1636	*	*	*	0	1366	0	2149	

I 745  *	*	*	*	*	*	*	0	*	*	*	*	*	*	*	*	*	*	*	*	745
       0	*	*	*	*	*	0	1000	0	2256	

S 746  *	*	*	*	*	*	*	*	*	*	*	*	*	*	*	0	*	*	*	*	746
       0	*	*	*	*	*	0	1000	0	2256	

R 747  *	*	*	*	*	*	*	*	*	*	*	*	*	*	0	*	*	*	*	*	747
       0	*	*	*	*	*	0	1000	0	2256	

F 748  *	*	*	*	0	*	*	*	*	*	*	*	*	*	*	*	*	*	*	*	748
       0	*	*	*	*	*	0	1000	0	2256	

P 749  *	*	*	*	*	*	*	*	*	*	*	*	0	*	*	*	*	*	*	*	749
       0	*	*	*	*	*	0	1000	0	2256	

A 750  0	*	*	*	*	*	*	*	*	*	*	*	*	*	*	*	*	*	*	*	750
       0	*	*	*	*	*	0	1000	0	2256	

I 751  *	*	*	*	*	*	*	0	*	*	*	*	*	*	*	*	*	*	*	*	751
       0	*	*	*	*	577	1600	1000	0	2256	

P 752  *	*	*	*	*	*	*	*	*	*	*	*	180	*	*	3090	*	*	*	*	752
       0	*	*	*	*	*	0	2766	0	1360	

N 753  *	*	*	*	*	*	*	3964	2494	3209	*	1876	*	*	2001	2967	*	*	*	*	753
       0	*	*	*	*	*	0	2766	0	1360	

P 754  3831	*	*	*	2494	*	3209	*	*	3323	*	3090	1876	*	*	*	*	*	*	2697	754
       0	*	*	*	*	*	0	2766	0	1360	

M 755  *	*	*	3964	*	*	*	*	4064	1444	1545	*	*	*	4116	3209	*	*	*	*	755
       419	*	1990	*	*	*	0	2766	0	1360	

I 756  *	*	3531	2750	*	*	*	1563	*	*	*	2621	*	2952	2893	*	*	*	*	*	756
       0	*	*	*	*	*	0	2357	0	1688	

E 757  *	*	*	1563	*	*	*	2750	*	*	2893	*	2213	3614	3628	*	*	*	*	*	757
       0	*	*	*	*	*	0	2357	0	1688	

T 758  *	*	*	*	*	2750	*	*	2893	3531	*	*	*	*	2952	2621	1563	*	*	*	758
       0	*	*	*	*	*	0	2357	0	1688	

P 759  *	*	*	*	*	*	*	*	1848	*	*	*	1563	1382	*	*	*	*	*	*	759
       0	*	*	*	*	*	0	2357	0	1688	

S 760  *	*	*	*	*	*	*	2750	*	2579	3614	*	*	2893	*	1097	*	*	*	*	760
       698	*	1382	*	*	*	0	2357	0	1688	

R 761  *	*	*	1954	*	*	*	*	*	*	*	*	*	*	431	*	*	*	*	*	761
       0	*	*	*	*	*	0	1791	0	2039	

G 762  *	*	*	*	*	1040	*	*	*	*	*	*	*	*	*	1954	1968	*	*	*	762
       0	*	*	*	*	*	0	1791	0	2039	

S 763  *	*	*	*	*	1968	*	*	*	*	*	*	*	1954	*	1040	*	*	*	*	763
       0	*	*	*	*	*	0	1791	0	2039	

P 764  *	*	*	*	*	*	*	*	1968	1954	*	*	1040	*	*	*	*	*	*	*	764
       0	*	*	*	*	*	0	1791	0	2039	

I 765  *	*	*	*	*	*	*	1040	*	*	*	*	1954	*	*	*	1968	*	*	*	765
       0	*	*	*	*	0	*	1791	0	2039	

T 766  3162	*	*	3650	*	*	*	*	2904	3976	*	*	2895	3858	3953	4056	1819	*	*	*	766
       0	*	*	*	*	*	*	3253	0	0	

G 767  2062	*	*	3925	*	2200	*	4395	4313	3976	*	3650	*	3858	*	4056	4560	*	*	3953	767
       0	*	*	*	*	*	*	3253	0	0	

V 768  3531	*	*	*	*	*	*	3163	3650	2037	*	*	*	*	*	*	*	1064	*	*	768
       0	*	*	*	*	*	*	3253	0	0	

P 769  2368	*	*	*	*	*	*	*	4025	*	*	*	753	*	*	2723	*	*	*	*	769
       0	*	*	*	*	*	*	3253	0	0	

R 770  4535	*	*	3225	3925	3163	2224	*	4313	*	*	*	*	4025	2200	2954	*	*	*	*	770
       0	*	*	*	*	*	*	3253	0	0	

S 771  3976	*	4409	3531	*	*	*	3858	*	3953	*	*	*	*	2944	1024	4395	*	*	*	771
       0	*	*	*	*	*	*	3253	0	0	

V 772  2794	4025	4056	*	*	*	3102	3471	*	*	*	2866	*	*	*	*	*	1938	2950	*	772
       0	*	*	*	*	*	*	3253	0	0	

V 773  *	*	4025	*	*	*	*	*	2895	*	4056	*	3858	4313	3650	2185	4535	1825	*	*	773
       0	*	*	*	*	*	*	3253	0	0	

H 774  2905	*	3650	*	*	2950	2200	*	4056	*	*	*	*	2436	*	2358	*	*	*	*	774
       0	*	*	*	*	*	*	3253	0	0	

R 775  3524	*	*	3953	*	*	*	2975	*	3858	*	*	*	*	1613	4025	3135	4056	3471	*	775
       70	*	4395	*	*	*	*	3253	0	0	

E 776  3971	*	*	1857	*	3914	*	*	4352	*	*	*	3102	3856	3461	3129	3593	*	*	3807	776
       1186	*	836	*	*	*	0	3210	0	1000	

A 777  1189	*	*	*	*	2575	*	*	*	*	*	2148	*	*	*	*	2575	*	*	*	777
       0	*	*	*	*	*	0	1953	0	1899	

A 778  1189	2575	*	*	*	*	*	*	*	*	*	*	*	*	*	1346	*	*	*	*	778
       0	*	*	*	*	3113	177	1953	0	1899	

A 779  1359	*	*	*	*	*	*	*	*	*	*	*	*	2853	*	2873	*	2402	*	2776	779
       0	*	*	*	*	*	0	2153	0	1787	

T 780  2776	*	*	*	*	*	*	*	2873	*	*	*	*	*	*	1610	1359	*	*	*	780
       0	*	*	*	*	*	0	2153	0	1787	

A 781  1359	*	*	*	*	2776	*	*	*	*	*	2402	*	*	*	2853	2873	*	*	*	781
       0	*	*	*	*	*	0	2153	0	1787	

P 782  2873	*	*	*	*	*	2776	*	*	*	2402	*	1359	*	2853	*	*	*	*	*	782
       0	*	*	*	*	*	0	2153	0	1787	

A 783  926	2853	*	*	*	2402	*	*	*	*	*	*	*	*	*	*	*	2776	*	*	783
       0	*	*	*	*	*	0	2153	0	1787	

V 784  *	*	*	*	*	*	*	*	1814	*	*	2402	*	*	*	*	2873	1359	*	*	784
       0	*	*	*	*	*	0	2153	0	1787	

D 785  *	*	926	*	*	2402	*	*	*	*	*	*	*	*	2776	2853	*	*	*	*	785
       0	*	*	*	*	*	0	2153	0	1787	

K 786  *	*	*	*	*	*	*	*	1359	*	*	*	1078	*	*	2873	*	*	*	*	786
       0	*	*	*	*	*	0	2153	0	1787	

F 787  1814	*	*	*	1359	*	*	*	*	2873	*	2402	*	*	*	*	*	*	*	*	787
       0	*	*	*	*	*	0	2153	0	1787	

E 788  2402	*	*	1359	*	2853	*	2776	*	*	*	*	*	*	2873	*	*	*	*	*	788
       1359	*	713	*	*	1538	609	2153	0	1787	

E 789  *	*	1240	794	*	*	*	*	*	*	*	*	*	*	*	*	*	*	*	*	789
       1143	*	870	*	*	1624	566	1858	0	1972	

I 790  *	*	*	*	*	*	*	750	*	*	2299	*	*	*	*	*	*	2306	*	*	790
       1269	*	773	*	*	*	0	2042	0	1929	

C 791  *	0	*	*	*	*	*	*	*	*	*	*	*	*	*	*	*	*	*	*	791
       0	*	*	*	*	*	0	1000	0	2256	

R 792  *	*	*	*	*	*	*	*	*	*	*	*	*	*	0	*	*	*	*	*	792
       0	*	*	*	*	97	3949	1000	0	2256	

P 793  3461	*	3872	3914	*	*	*	*	4200	*	*	*	1886	*	2111	2770	*	3807	*	*	793
       0	*	*	*	*	*	0	3210	0	1000	

R 794  *	*	3593	*	*	*	3856	3914	4352	3872	3807	*	*	3995	2174	4278	2259	4375	*	*	794
       0	*	*	*	*	*	0	3210	0	1000	

H 795  3461	*	*	2066	*	4375	2174	3995	*	2921	*	*	*	*	*	2895	*	3807	*	*	795
       0	*	*	*	*	*	0	3210	0	1000	

P 796  *	*	3326	*	*	*	*	*	*	*	*	*	152	*	*	*	*	*	*	*	796
       0	*	*	*	*	*	0	3210	0	1000	

E 797  3094	*	*	2174	*	*	*	3807	4278	3412	*	*	4448	*	1937	*	3856	3872	*	*	797
       1186	*	835	*	*	*	0	3210	0	1000	

P 798  *	*	*	*	*	*	*	2558	*	*	*	2755	1175	*	2064	*	*	*	*	*	798
       0	*	*	*	*	3148	173	1885	0	1923	

P 799  *	*	*	*	*	*	*	*	*	3007	*	*	1365	*	*	*	*	1820	2292	*	799
       0	*	*	*	*	3109	178	2106	0	1812	

G 800  3001	*	*	*	*	1576	3267	2777	*	*	3105	*	*	*	2526	*	*	*	*	*	800
       0	*	*	*	*	*	0	2363	0	1709	

F 801  *	*	*	*	1576	*	*	*	*	*	*	*	2001	*	3508	2307	*	3001	*	*	801
       0	*	*	*	*	*	0	2363	0	1709	

H 802  2777	*	*	1849	*	*	1576	*	3105	*	*	*	*	*	*	3001	*	*	*	*	802
       0	*	*	*	*	2145	370	2363	0	1709	

L 803  2587	*	*	*	*	*	*	*	*	1062	3223	*	3655	*	*	*	3306	3896	*	*	803
       0	*	*	*	*	1343	723	2666	0	1529	

S 804  3582	*	*	*	*	*	4089	*	*	*	*	4058	*	2357	*	940	3619	*	*	*	804
       0	*	*	*	*	*	0	2816	0	1279	

G 805  2896	*	*	*	*	480	*	*	*	*	*	*	*	3582	*	3941	*	*	*	*	805
       0	*	*	*	*	*	0	2816	0	1279	

W 806  *	*	*	*	*	*	4187	4189	*	2126	*	*	*	*	*	3941	4240	1823	1941	*	806
       0	*	*	*	*	*	0	2816	0	1279	

D 807  4089	*	1619	*	*	*	3582	*	3512	*	*	2402	3191	4058	*	3545	*	*	*	*	807
       0	*	*	*	*	*	0	2816	0	1279	

Q 808  3545	*	2546	*	*	3191	*	*	3619	*	*	*	*	1019	4089	*	*	*	*	*	808
       0	*	*	*	*	0	*	2816	0	1279	

S 809  *	*	1350	*	*	2499	*	*	3650	*	*	2905	*	*	*	2200	*	*	*	*	809
       0	*	*	*	*	*	*	3253	0	0	

A 810  1803	*	*	*	*	*	*	2944	*	2217	*	4056	*	*	4025	*	*	2326	*	4395	810
       0	*	*	*	*	*	*	3253	0	0	

R 811  3858	*	3041	3953	*	*	2300	*	3650	4395	*	*	*	4409	1444	*	*	*	*	*	811
       0	*	*	*	*	*	*	3253	0	0	

S 812  1070	*	*	*	*	*	3858	*	*	*	*	*	*	*	3000	1601	*	*	*	*	812
       0	*	*	*	*	*	*	3253	0	0	

H 813  *	*	4056	4409	3858	4395	2200	*	*	*	*	*	*	1205	*	3000	*	*	*	*	813
       0	*	*	*	*	*	*	3253	0	0	

V 814  *	*	*	*	3858	*	*	1105	*	2564	3650	*	*	*	*	*	*	2200	*	*	814
       0	*	*	*	*	*	*	3253	0	0	

L 815  4395	*	*	3650	2570	*	*	*	*	737	4490	*	4056	*	*	*	*	*	*	*	815
       0	*	*	*	*	*	*	3253	0	0	

A 816  646	*	*	3953	*	*	*	*	*	*	*	4560	*	4056	*	2916	4025	*	*	*	816
       0	*	*	*	*	*	*	3253	0	0	

D 817  4395	*	2200	2367	*	*	*	*	*	*	*	3650	*	*	*	1318	4056	*	*	*	817
       0	*	*	*	*	*	*	3253	0	0	

L 818  *	*	*	*	3650	*	*	*	4395	427	*	*	*	*	*	*	4056	3858	*	*	818
       0	*	*	*	*	*	*	3253	0	0	

Q 819  *	*	*	3650	*	*	*	*	3000	4056	*	*	*	1043	2304	4395	*	*	*	*	819
       2200	*	354	*	*	*	*	3253	0	0	

R 820  *	*	*	*	*	*	*	*	*	*	*	*	*	*	0	*	*	*	*	*	820
       0	*	*	*	*	*	0	1000	0	2256	

I 821  *	*	*	*	*	*	*	0	*	*	*	*	*	*	*	*	*	*	*	*	821
       0	*	*	*	*	*	0	1000	0	2256	

V 822  *	*	*	*	*	*	*	*	*	*	*	*	*	*	*	*	*	0	*	*	822
       0	*	*	*	*	0	*	1000	0	2256	

Q 823  *	*	2943	2303	*	*	4056	*	3925	*	*	*	*	1525	2367	*	*	*	*	*	823
       0	*	*	*	*	*	*	3253	0	0	

E 824  4313	*	3858	829	*	3953	*	*	4395	*	*	3925	*	*	2839	*	*	*	*	*	824
       0	*	*	*	*	*	*	3253	0	0	

Q 825  *	*	*	*	*	2724	3650	*	3196	*	4313	4527	4395	1153	*	3858	*	*	*	*	825
       70	*	4395	*	*	*	*	3253	0	0	

Q 826  2511	*	*	4200	*	*	*	*	3807	4448	*	2506	4278	2174	3872	3914	*	3856	*	*	826
       0	*	*	*	*	*	0	3210	0	1000	

Q 827  *	*	3326	3856	*	*	4200	*	3807	*	*	*	*	1523	2839	3914	2726	*	*	*	827
       0	*	*	*	*	*	0	3210	0	1000	

P 828  *	*	2431	2924	*	*	*	*	3872	*	4278	*	2174	*	1551	*	*	*	*	*	828
       0	*	*	*	*	*	0	3210	0	1000	

K 829  3856	4448	*	*	*	*	*	*	1857	*	*	*	*	3914	2126	3172	2303	*	*	*	829
       0	*	*	*	*	*	0	3210	0	1000	

E 830  2983	3593	*	2174	*	4448	4352	*	*	*	*	*	3326	4475	*	3856	2893	2990	*	*	830
       242	*	2697	*	*	*	0	3210	0	1000	

A 831  1999	*	*	3441	*	2040	3338	3769	*	*	*	*	3578	*	*	*	3572	3747	*	*	831
       139	*	3441	*	*	*	0	2974	0	1228	

I 832  3080	*	3417	*	*	*	*	1861	3604	*	*	2500	*	*	*	2393	3978	*	*	*	832
       0	*	*	*	*	*	0	2797	0	1339	

A 833  1861	*	2839	3190	*	2500	*	*	3417	*	*	*	*	*	3604	3978	4076	*	*	*	833
       1861	*	465	*	*	286	2477	2797	0	1339	

F 834  *	*	*	2982	1170	2855	*	*	1781	*	*	*	*	*	*	*	*	*	*	*	834
       0	*	*	*	*	3710	115	1885	0	1922	

Q 835  *	*	*	2297	*	2732	*	*	*	*	*	3039	*	932	*	*	*	*	*	*	835
       0	*	*	*	*	*	0	1922	0	1847	

N 836  *	*	*	2404	*	*	*	*	3197	*	*	785	*	*	3039	*	*	*	*	*	836
       0	*	*	*	*	*	0	1922	0	1847	

E 837  *	*	*	167	*	*	*	*	*	*	*	*	3197	*	*	*	*	*	*	*	837
       0	*	*	*	*	*	0	1922	0	1847	

M 838  *	*	*	*	*	*	*	*	*	2404	1218	*	*	*	3197	3039	*	2732	*	*	838
       0	*	*	*	*	*	0	1922	0	1847	

E 839  2029	*	*	1218	*	3405	*	*	*	*	*	*	3039	*	*	*	*	3197	*	*	839
       0	*	*	*	*	*	0	1922	0	1847	

I 840  *	*	*	1157	*	*	*	1218	*	*	*	*	*	*	3039	*	*	*	*	*	840
       0	*	*	*	*	0	*	1922	0	1847	

N 841  *	*	4409	*	*	3198	4025	*	3273	*	*	2200	4395	2015	*	2586	*	*	*	*	841
       0	*	*	*	*	*	*	3253	0	0	

M 842  *	*	2757	*	3858	*	*	4409	4056	*	2200	*	*	*	*	3925	1349	*	*	*	842
       0	*	*	*	*	*	*	3253	0	0	

P 843  *	*	3531	*	*	4056	3953	*	3000	4395	*	3858	2200	*	2866	4409	3650	3925	*	*	843
       0	*	*	*	*	*	*	3253	0	0	

V 844  4527	3650	*	*	*	4535	*	*	3976	3925	*	*	1733	*	*	3953	*	1560	*	*	844
       0	*	*	*	*	*	*	3253	0	0	

E 845  4313	*	3858	1288	*	*	*	*	2895	*	*	*	4056	2904	3976	3650	*	*	*	*	845
       576	*	1604	*	*	*	*	3253	0	0	

D 846  3185	*	1184	*	*	3890	*	*	*	3300	*	*	3463	*	*	3344	3444	*	*	*	846
       0	*	*	*	*	0	*	2574	0	1470	

G 847  *	*	4395	*	*	1168	*	*	3953	3650	*	2974	3976	*	4527	*	2954	*	*	*	847
       0	*	*	*	*	*	*	3253	0	0	

S 848  2839	*	*	*	*	*	*	*	*	2904	*	*	974	*	*	2200	*	*	*	*	848
       0	*	*	*	*	*	*	3253	0	0	

M 849  *	*	*	*	4056	*	*	4395	*	*	2200	4313	2326	*	*	2203	2794	3976	*	*	849
       0	*	*	*	*	*	*	3253	0	0	

S 850  4313	*	1071	3102	*	2839	*	*	*	*	*	*	*	*	*	2200	*	*	*	*	850
       0	*	*	*	*	*	*	3253	0	0	

M 851  *	*	*	1692	*	*	*	*	3925	*	2200	2904	*	3976	3858	3650	*	4025	*	*	851
       0	*	*	*	*	*	*	3253	0	0	

L 852  4056	*	*	*	*	2916	*	2944	*	1122	*	*	*	*	*	*	*	2197	*	*	852
       0	*	*	*	*	*	*	3253	0	0	

S 853  2490	*	*	3524	*	*	*	*	4025	*	*	*	3650	*	2042	1510	*	*	*	*	853
       0	*	*	*	*	*	*	3253	0	0	

R 854  *	*	*	2436	*	3953	4025	*	*	*	*	*	*	1351	2200	*	3650	*	*	*	854
       0	*	*	*	*	*	*	3253	0	0	

Q 855  *	*	3925	4395	*	*	*	*	1829	*	*	*	*	885	3976	*	*	*	*	*	855
       0	*	*	*	*	*	*	3253	0	0	

M 856  *	*	*	*	*	*	*	*	*	617	2200	*	*	*	*	*	*	2939	*	*	856
       0	*	*	*	*	*	*	3253	0	0	

H 857  *	*	*	*	*	*	170	*	*	*	*	4560	*	3858	*	*	*	*	*	*	857
       0	*	*	*	*	*	*	3253	0	0	

H 858  3953	*	*	2130	*	1979	2200	*	*	*	*	*	*	2680	3650	*	*	*	*	*	858
       0	*	*	*	*	*	*	3253	0	0	

I 859  *	*	*	*	*	*	4395	1479	*	1120	*	*	*	*	*	*	*	2904	*	*	859
       0	*	*	*	*	*	*	3253	0	0	

M 860  *	*	*	*	*	*	*	*	*	2939	2200	*	*	*	*	*	*	617	*	*	860
       0	*	*	*	*	*	*	3253	0	0	

D 861  *	*	1297	2362	*	*	*	*	2895	*	*	1922	*	*	*	*	*	*	*	*	861
       0	*	*	*	*	*	*	3253	0	0	

E 862  2104	*	*	2200	*	*	*	*	*	3650	4313	*	*	*	*	*	1511	3858	*	*	862
       0	*	*	*	*	*	*	3253	0	0	

L 863  2939	3976	*	*	4056	*	*	*	*	1716	1466	*	*	*	*	*	*	3650	*	*	863
       0	*	*	*	*	*	*	3253	0	0	

L 864  *	*	*	*	*	*	*	4056	*	841	1945	*	*	*	*	3650	*	4560	*	*	864
       0	*	*	*	*	*	*	3253	0	0	

T 865  *	*	3068	3925	*	3524	4395	*	4025	*	*	*	*	2394	2770	3953	2200	*	*	*	865
       0	*	*	*	*	*	*	3253	0	0	

R 866  *	*	*	*	*	*	749	*	*	*	*	*	*	*	1304	*	*	*	*	*	866
       0	*	*	*	*	*	*	3253	0	0	

L 867  *	*	*	*	3858	*	*	*	*	199	*	*	*	*	*	*	*	4056	*	*	867
       0	*	*	*	*	*	*	3253	0	0	

Q 868  3953	*	2434	3858	*	3925	*	*	4535	*	*	*	*	1314	3467	3650	*	*	*	*	868
       0	*	*	*	*	*	*	3253	0	0	

A 869  1570	*	*	3650	*	*	*	*	*	*	*	*	*	*	*	1211	2723	*	*	*	869
       0	*	*	*	*	*	*	3253	0	0	

K 870  3650	*	*	*	*	*	*	*	272	*	*	*	*	*	4490	4395	*	*	*	*	870
       0	*	*	*	*	*	*	3253	0	0	

E 871  *	*	*	556	*	3858	*	*	2950	*	*	*	*	*	*	*	4025	4056	*	*	871
       0	*	*	*	*	*	*	3253	0	0	

A 872  1056	*	3976	1946	*	*	4395	3858	*	*	*	*	*	*	3650	*	*	*	*	*	872
       0	*	*	*	*	*	*	3253	0	0	

A 873  1510	3000	*	4056	*	*	*	4395	3650	*	*	*	*	*	*	3858	1902	*	*	*	873
       0	*	*	*	*	*	*	3253	0	0	

V 874  *	*	*	*	*	2326	*	1423	*	*	*	*	*	*	*	*	*	1226	*	*	874
       0	*	*	*	*	*	*	3253	0	0	

D 875  4025	*	1750	*	*	*	3531	*	*	3976	*	*	*	3925	4409	*	*	3858	4056	2004	875
       0	*	*	*	*	*	*	3253	0	0	

E 876  4056	*	*	1932	*	*	3650	*	1910	*	*	4025	*	*	1885	*	*	*	*	*	876
       0	*	*	*	*	*	*	3253	0	0	

V 877  4395	*	*	*	*	2309	*	2390	*	*	*	*	*	*	*	*	*	837	*	*	877
       0	*	*	*	*	*	*	3253	0	0	

A 878  412	*	*	*	*	*	*	*	4056	*	*	*	3650	*	*	*	4025	4409	*	*	878
       0	*	*	*	*	*	*	3253	0	0	

A 879  2200	*	978	2904	*	*	*	*	*	*	*	*	*	4025	*	3650	*	*	*	*	879
       0	*	*	*	*	*	*	3253	0	0	

A 880  872	*	*	*	*	4056	*	3976	*	*	*	4025	*	*	*	*	2304	3925	*	*	880
       0	*	*	*	*	*	*	3253	0	0	

Y 881  *	*	*	*	*	*	*	*	*	*	*	*	*	*	*	*	*	*	*	0	881
       0	*	*	*	*	*	*	3253	0	0	

A 882  2200	*	*	*	*	*	*	*	4056	*	2826	*	*	4395	1318	*	2916	*	*	*	882
       0	*	*	*	*	*	*	3253	0	0	

T 883  3858	*	*	*	*	*	*	*	1418	*	*	3650	*	*	2904	4056	1819	*	*	*	883
       0	*	*	*	*	*	*	3253	0	0	

N 884  3016	*	*	*	*	2794	*	*	3925	*	*	900	*	*	*	*	4025	3858	*	*	884
       0	*	*	*	*	*	*	3253	0	0	

L 885  *	*	*	*	*	1134	*	3925	*	2200	3650	*	*	*	*	4395	2904	*	*	*	885
       0	*	*	*	*	*	*	3253	0	0	

G 886  3925	*	*	*	*	2200	*	2004	3858	*	*	3041	*	*	*	1853	*	*	*	*	886
       0	*	*	*	*	*	*	3253	0	0	

T 887  *	*	2675	*	*	1637	3976	*	*	*	*	4313	*	*	2954	*	2200	*	*	4025	887
       0	*	*	*	*	*	*	3253	0	0	

C 888  3650	348	*	*	*	4395	*	*	*	*	*	*	*	*	*	3524	*	*	*	*	888
       0	*	*	*	*	*	*	3253	0	0	

V 889  *	*	*	*	*	*	*	3471	*	3650	*	*	*	*	*	*	*	269	*	*	889
       0	*	*	*	*	*	*	3253	0	0	

G 890  *	*	2326	1185	*	2200	*	*	*	*	*	*	*	3976	3650	*	*	*	*	*	890
       0	*	*	*	*	*	*	3253	0	0	

R 891  *	*	*	*	*	3650	*	*	651	*	*	*	*	*	1819	*	*	*	*	*	891
       0	*	*	*	*	*	*	3253	0	0	

I 892  *	*	*	*	*	*	*	0	*	*	*	*	*	*	*	*	*	*	*	*	892
       0	*	*	*	*	*	*	3253	0	0	

Q 893  *	*	*	2362	*	3463	4056	*	3524	*	*	*	*	1067	3467	*	*	*	*	*	893
       0	*	*	*	*	*	*	3253	0	0	

R 894  4056	*	*	*	*	*	*	*	*	*	*	3467	*	*	718	2050	*	*	*	*	894
       0	*	*	*	*	*	*	3253	0	0	

R 895  *	*	*	*	*	*	*	*	3953	*	*	*	*	*	96	*	*	*	*	*	895
       0	*	*	*	*	*	*	3253	0	0	

F 896  *	*	*	*	1052	*	3925	*	*	*	*	*	*	2904	*	*	*	*	*	1652	896
       0	*	*	*	*	*	*	3253	0	0	

D 897  *	*	2200	3170	*	*	*	2891	2904	3257	4313	3650	*	*	*	3953	4560	4025	*	*	897
       0	*	*	*	*	*	*	3253	0	0	

K 898  *	*	*	*	*	3925	4490	*	1523	*	*	4560	*	1756	2298	*	*	*	*	*	898
       0	*	*	*	*	*	*	3253	0	0	

E 899  *	*	*	0	*	*	*	*	*	*	*	*	*	*	*	*	*	*	*	*	899
       0	*	*	*	*	*	*	3253	0	0	

I 900  *	*	*	*	*	*	*	2200	3442	*	*	*	*	*	535	*	*	*	*	*	900
       0	*	*	*	*	*	*	3253	0	0	

K 901  *	*	*	*	*	*	3858	*	1932	*	*	3953	*	3431	1366	3976	*	*	*	4056	901
       0	*	*	*	*	*	*	3253	0	0	

V 902  1592	*	*	3650	*	*	*	4395	*	*	*	*	*	3524	*	*	2400	1918	*	*	902
       0	*	*	*	*	*	*	3253	0	0	

L 903  4056	*	*	*	*	*	*	*	*	423	3858	*	*	*	*	*	*	3000	*	*	903
       0	*	*	*	*	*	*	3253	0	0	

G 904  3163	*	*	3650	*	1932	*	*	4560	4056	4527	4313	*	*	*	4395	3229	2350	*	*	904
       0	*	*	*	*	*	*	3253	0	0	

R 905  *	*	2369	1590	*	3925	*	*	4395	3650	*	*	*	3976	2200	*	*	*	*	*	905
       0	*	*	*	*	*	*	3253	0	0	

S 906  2692	*	*	*	*	4527	*	4560	*	3976	*	3650	*	3925	*	2200	2295	2954	*	*	906
       0	*	*	*	*	*	*	3253	0	0	

S 907  1977	3953	*	*	*	*	*	*	*	3925	2904	*	*	*	*	2200	*	*	1919	*	907
       0	*	*	*	*	*	*	3253	0	0	

Q 908  3650	*	*	*	*	*	*	*	1686	*	*	*	*	2200	2176	*	3016	4409	*	*	908
       0	*	*	*	*	*	*	3253	0	0	

E 909  *	*	4056	1803	*	*	3925	*	2649	3531	*	*	*	3976	2975	4025	4560	4409	*	*	909
       0	*	*	*	*	*	*	3253	0	0	

D 910  *	*	423	*	*	*	2392	*	*	*	*	3976	*	*	*	*	*	*	*	*	910
       0	*	*	*	*	*	*	3253	0	0	

T 911  3239	*	*	*	*	1682	*	3650	*	*	3976	*	*	*	*	4313	1362	*	*	*	911
       0	*	*	*	*	*	*	3253	0	0	

A 912  1831	*	1466	2586	*	*	*	*	4056	*	*	*	*	3858	4025	*	*	*	*	*	912
       0	*	*	*	*	*	*	3253	0	0	

M 913  *	*	*	4025	*	*	*	*	2150	*	2200	*	*	4535	1692	3650	*	3976	*	*	913
       0	*	*	*	*	*	*	3253	0	0	

F 914  *	*	*	*	0	*	*	*	*	*	*	*	*	*	*	*	*	*	*	*	914
       0	*	*	*	*	*	*	3253	0	0	

G 915  2964	*	*	*	*	1262	*	4395	3650	4313	*	*	*	2392	*	*	*	3524	*	*	915
       0	*	*	*	*	*	*	3253	0	0	

E 916  2781	*	*	1831	*	*	*	*	3858	*	*	*	*	2904	2004	3041	*	*	*	*	916
       0	*	*	*	*	*	*	3253	0	0	

L 917  3976	*	*	*	*	2436	4025	*	*	1848	*	3650	*	*	3953	*	3858	2326	*	*	917
       0	*	*	*	*	*	*	3253	0	0	

L 918  4395	*	*	*	*	*	*	2980	*	2200	*	*	*	*	*	3524	3135	1295	*	*	918
       0	*	*	*	*	*	*	3253	0	0	

S 919  *	*	*	*	*	*	*	*	4409	3976	*	*	*	3925	1574	1293	3650	*	*	*	919
       0	*	*	*	*	*	*	3253	0	0	

S 920  3353	*	2891	2989	*	*	3976	*	2368	*	3650	*	*	*	*	1716	*	*	*	*	920
       0	*	*	*	*	*	*	3253	0	0	

A 921  716	*	*	*	*	3016	*	3524	*	*	*	*	*	*	*	2939	4313	*	*	*	921
       0	*	*	*	*	*	*	3253	0	0	

R 922  *	*	*	*	*	*	*	3858	2157	*	*	*	*	*	881	*	3268	4056	*	*	922
       0	*	*	*	*	*	*	3253	0	0	

H 923  2436	*	3650	3953	*	*	2200	*	2400	*	*	4527	*	3858	4025	3471	*	*	*	*	923
       0	*	*	*	*	*	*	3253	0	0	

M 924  2813	*	*	*	4025	*	*	*	3650	3858	1918	*	*	*	*	3016	3225	2715	*	*	924
       0	*	*	*	*	*	*	3253	0	0	

M 925  *	*	*	*	*	*	*	3068	*	3442	2200	*	*	*	*	*	*	808	*	*	925
       0	*	*	*	*	*	*	3253	0	0	

N 926  4409	*	2030	2964	*	3858	4025	*	3198	*	*	1938	*	*	*	*	3650	*	*	*	926
       0	*	*	*	*	*	*	3253	0	0	

E 927  *	*	3953	1900	*	*	*	*	1613	*	*	*	*	3925	2904	*	3650	4025	*	*	927
       0	*	*	*	*	*	*	3253	0	0	

T 928  *	*	4535	4527	*	3163	3925	*	*	*	*	2434	*	4395	2278	*	2200	3650	*	*	928
       0	*	*	*	*	*	*	3253	0	0	

S 929  *	*	*	3953	*	2332	*	*	*	*	*	*	*	3650	3459	821	*	*	*	*	929
       0	*	*	*	*	*	*	3253	0	0	

L 930  3976	*	*	2350	*	*	*	*	1933	1939	*	*	*	2719	3925	*	*	*	*	*	930
       0	*	*	*	*	*	*	3253	0	0	

E 931  3196	*	*	1471	*	*	*	4313	3041	4395	*	*	*	3858	*	2506	3925	*	*	*	931
       95	*	3976	*	*	*	*	3253	0	0	

R 932  *	*	*	*	*	*	*	*	*	*	*	*	*	4408	70	*	*	*	*	*	932
       0	*	*	*	*	*	0	3143	0	1005	

R 933  3443	*	3540	2174	*	3856	*	*	*	*	*	*	*	4487	1430	3933	*	4321	*	*	933
       0	*	*	*	*	*	0	3143	0	1005	

R 934  2816	*	*	2269	*	*	*	*	3030	*	*	*	*	3886	1417	*	3540	*	*	*	934
       0	*	*	*	*	0	*	3143	0	1005	

F 935  1902	*	4409	*	2200	3531	*	3650	*	3976	*	*	*	*	*	2392	*	4395	*	*	935
       0	*	*	*	*	*	*	3253	0	0	

L 936  *	*	*	*	*	4560	*	3195	*	1230	1896	*	*	*	4490	*	4395	4025	*	*	936
       0	*	*	*	*	*	*	3253	0	0	

A 937  2200	*	*	*	*	3925	2723	*	3000	*	*	*	*	3179	2465	3650	3858	*	*	*	937
       0	*	*	*	*	*	*	3253	0	0	

R 938  *	*	2359	2904	*	*	*	*	3524	3976	*	*	*	2159	2200	3650	*	*	*	*	938
       0	*	*	*	*	*	*	3253	0	0	

F 939  *	*	*	*	2200	*	*	3650	*	770	4395	*	*	*	*	*	*	*	3858	*	939
       0	*	*	*	*	*	*	3253	0	0	

E 940  *	*	*	780	*	*	*	4056	3976	*	*	4313	*	3141	3858	*	4025	*	*	*	940
       0	*	*	*	*	*	*	3253	0	0	

R 941  *	*	3976	1618	*	*	3858	*	*	*	*	*	*	1625	2200	*	*	*	*	*	941
       0	*	*	*	*	*	*	3253	0	0	

I 942  2527	*	*	3650	*	*	*	2200	3471	*	*	4527	*	*	*	2891	2341	3976	*	*	942
       0	*	*	*	*	*	*	3253	0	0	

Y 943  3122	*	*	3650	*	*	*	3858	*	3524	3925	*	*	*	*	*	2368	2535	*	2200	943
       0	*	*	*	*	*	*	3253	0	0	

S 944  1329	*	*	*	*	*	*	*	*	*	4025	*	*	*	*	1286	2939	*	*	*	944
       0	*	*	*	*	*	*	3253	0	0	

Q 945  3925	*	*	2904	*	*	4056	*	2794	*	*	*	*	2200	1902	3976	4395	*	*	*	945
       0	*	*	*	*	*	*	3253	0	0	

D 946  *	*	2200	*	*	*	*	*	*	*	*	*	*	4056	469	*	*	*	*	*	946
       0	*	*	*	*	*	*	3253	0	0	

L 947  *	*	4025	*	*	3976	*	*	3858	2200	*	*	*	2465	1296	*	*	*	*	*	947
       0	*	*	*	*	*	*	3253	0	0	

Q 948  2904	*	4025	*	*	*	2436	*	3925	2298	*	*	*	1825	*	*	3858	*	*	*	948
       0	*	*	*	*	*	*	3253	0	0	

T 949  4409	*	*	*	*	*	*	*	*	1132	*	*	*	4056	*	2916	1717	*	*	*	949
       0	*	*	*	*	*	*	3253	0	0	

L 950  *	*	*	*	2300	*	*	*	*	2200	*	*	*	*	*	*	*	*	*	787	950
       0	*	*	*	*	*	*	3253	0	0	

D 951  *	*	1699	1934	*	3976	*	*	*	2939	*	*	*	2675	*	3650	*	*	*	*	951
       2200	*	354	*	*	*	*	3253	0	0	

R 952  *	*	*	*	*	*	*	*	*	*	*	*	*	*	0	*	*	*	*	*	952
       0	*	*	*	*	*	0	1000	0	2256	

K 953  *	*	*	*	*	*	*	*	0	*	*	*	*	*	*	*	*	*	*	*	953
       0	*	*	*	*	*	0	1000	0	2256	

T 954  *	*	*	*	*	*	*	*	*	*	*	*	*	*	*	*	0	*	*	*	954
       0	*	*	*	*	*	0	1000	0	2256	

E 955  *	*	*	0	*	*	*	*	*	*	*	*	*	*	*	*	*	*	*	*	955
       0	*	*	*	*	0	*	1000	0	2256	

R 956  *	*	*	4025	*	*	3016	*	3442	*	*	*	*	2444	891	*	*	*	*	*	956
       0	*	*	*	*	*	*	3253	0	0	

L 957  354	*	*	*	*	*	*	*	*	2200	*	*	*	*	*	*	*	*	*	*	957
       0	*	*	*	*	*	*	3253	0	0	

Q 958  *	*	*	*	*	*	*	3102	*	4025	2368	*	*	2200	*	2267	2300	*	*	*	958
       0	*	*	*	*	*	*	3253	0	0	

S 959  2719	*	*	4535	*	*	*	*	*	*	*	*	*	*	*	848	2004	*	*	*	959
       0	*	*	*	*	*	*	3253	0	0	

H 960  2916	4025	*	*	*	3953	2200	*	*	*	*	*	*	*	*	1108	4056	*	*	*	960
       0	*	*	*	*	*	*	3253	0	0	

L 961  *	*	*	*	*	*	*	4025	*	202	3858	*	*	*	*	*	*	*	*	*	961
       0	*	*	*	*	*	*	3253	0	0	

R 962  *	*	*	*	*	*	4395	*	2939	3650	*	*	*	*	692	4056	*	3976	*	*	962
       0	*	*	*	*	*	*	3253	0	0	

Q 963  1505	*	3167	*	*	3471	*	*	3976	*	*	*	*	2200	*	3041	4527	*	*	*	963
       0	*	*	*	*	*	*	3253	0	0	

I 964  3858	*	*	*	*	*	*	2200	*	771	*	*	*	*	*	*	4025	3925	*	*	964
       2200	*	354	*	*	*	*	3253	0	0	

E 965  *	*	*	0	*	*	*	*	*	*	*	*	*	*	*	*	*	*	*	*	965
       0	*	*	*	*	*	0	1000	0	2256	

D 966  *	*	0	*	*	*	*	*	*	*	*	*	*	*	*	*	*	*	*	*	966
       0	*	*	*	*	*	0	1000	0	2256	

G 967  *	*	*	*	*	0	*	*	*	*	*	*	*	*	*	*	*	*	*	*	967
       0	*	*	*	*	0	*	1000	0	2256	

Q 968  *	*	*	*	*	*	1241	*	4025	*	*	3650	*	1412	*	*	*	*	*	4056	968
       0	*	*	*	*	*	*	3253	0	0	

S 969  4025	*	3976	4056	*	2004	*	*	3858	*	*	*	*	*	1841	2200	*	*	*	*	969
       0	*	*	*	*	*	*	3253	0	0	

K 970  3976	*	*	3858	*	4025	*	*	2200	*	*	*	*	1703	2309	*	3650	*	*	*	970
       0	*	*	*	*	*	*	3253	0	0	

I 971  *	*	*	*	3858	*	*	2200	*	622	*	*	*	*	*	*	*	3976	*	*	971
       2200	*	354	*	*	*	*	3253	0	0	

W 972  *	*	*	*	*	*	*	*	*	*	*	*	*	*	*	*	*	*	0	*	972
       0	*	*	*	*	*	0	1000	0	2256	

G 973  *	*	*	*	*	0	*	*	*	*	*	*	*	*	*	*	*	*	*	*	973
       0	*	*	*	*	*	0	1000	0	2256	

N 974  *	*	*	*	*	*	*	*	*	*	*	0	*	*	*	*	*	*	*	*	974
       0	*	*	*	*	*	0	1000	0	2256	

G 975  *	*	*	*	*	0	*	*	*	*	*	*	*	*	*	*	*	*	*	*	975
       0	*	*	*	*	*	0	1000	0	2256	

S 976  *	*	*	*	*	*	*	*	*	*	*	*	*	*	*	0	*	*	*	*	976
       0	*	*	*	*	0	*	1000	0	2256	

A 977  2200	*	*	*	*	*	*	4056	*	1094	3431	*	*	*	*	*	3442	3858	*	*	977
       0	*	*	*	*	*	*	3253	0	0	

S 978  4056	*	3925	3524	*	*	*	*	3953	*	*	3650	4025	2111	*	2200	2916	*	*	*	978
       0	*	*	*	*	*	*	3253	0	0	

S 979  4056	*	3141	*	*	2015	4490	*	*	3858	*	*	*	*	3225	1479	*	*	*	*	979
       0	*	*	*	*	*	*	3253	0	0	

F 980  3593	*	3856	3914	1809	3807	*	*	3872	*	*	3318	*	*	3326	3412	3995	*	*	*	980
       0	*	*	*	*	*	*	3210	0	0	

H 981  3593	*	3084	2589	*	4475	2174	*	*	*	3872	*	3971	*	3995	*	*	3018	*	4375	981
       0	*	*	*	*	*	*	3210	0	0	

P 982  3050	*	2839	3326	*	3807	3856	*	*	*	*	*	1215	*	*	*	*	3872	*	*	982
       0	*	*	*	*	*	*	3210	0	0	

D 983  *	2954	1857	1885	*	*	3971	*	*	3856	*	*	*	*	*	2839	*	4278	*	*	983
       0	*	*	*	*	*	*	3210	0	0	

R 984  *	*	2321	3971	*	2839	*	*	*	*	*	3326	3914	3807	2174	3593	*	*	*	4200	984
       0	*	*	*	*	*	*	3210	0	0	

G 985  *	*	4278	2549	*	2174	*	*	2243	*	3856	3914	*	*	*	2770	*	3995	*	*	985
       0	*	*	*	*	*	*	3210	0	0	

H 986  3806	*	2439	4177	*	2631	2088	*	*	3854	*	*	3748	2750	*	*	*	*	*	*	986
       0	*	*	*	*	*	*	3070	0	0	

T 987  *	*	*	*	*	2341	*	*	*	*	*	3416	3446	*	3298	3357	1259	*	*	*	987
       0	*	*	*	*	*	*	2635	0	0	

D 988  *	*	1193	*	*	*	*	*	3257	*	*	*	3276	*	2026	3197	*	*	*	*	988
       0	*	*	*	*	*	*	2539	0	0	

E 989  2864	*	2841	805	*	*	*	*	*	*	*	*	*	*	2729	*	*	*	*	*	989
       213	*	2864	*	*	*	*	2074	0	0	

D 990  *	*	1166	*	*	*	2555	*	*	*	*	*	*	*	*	2324	*	*	2438	*	990
       0	*	*	*	*	*	0	1900	0	1008	

T 991  *	*	2324	*	*	*	*	*	*	2555	*	*	*	*	*	*	1166	*	2438	*	991
       897	*	1111	*	*	*	0	1900	0	1008	

V 992  *	*	*	*	*	*	*	*	*	*	*	*	*	*	*	*	*	0	*	*	992
       0	*	*	*	*	*	0	1000	0	1215	

D 993  *	*	0	*	*	*	*	*	*	*	*	*	*	*	*	*	*	*	*	*	993
       0	*	*	*	*	*	0	1000	0	1215	

D 994  *	*	0	*	*	*	*	*	*	*	*	*	*	*	*	*	*	*	*	*	994
       0	*	*	*	*	*	0	1000	0	1215	

L 995  *	*	*	*	*	*	*	*	*	0	*	*	*	*	*	*	*	*	*	*	995
       0	*	*	*	*	*	0	1000	0	1215	

L 996  *	*	*	*	*	*	*	*	*	0	*	*	*	*	*	*	*	*	*	*	996
       0	*	*	*	*	*	0	1000	0	1215	

Y 997  *	*	*	*	*	*	*	*	*	*	*	*	*	*	*	*	*	*	*	0	997
       0	*	*	*	*	*	0	1000	0	1215	

V 998  *	*	*	*	*	*	*	*	*	*	*	*	*	*	*	*	*	0	*	*	998
       0	*	*	*	*	*	0	1000	0	1215	

E 999  *	*	*	0	*	*	*	*	*	*	*	*	*	*	*	*	*	*	*	*	999
       0	*	*	*	*	*	0	1000	0	1215	

N 1000 *	*	*	*	*	*	*	*	*	*	*	0	*	*	*	*	*	*	*	*	1000
       0	*	*	*	*	*	0	1000	0	1215	

F 1001 *	*	*	*	0	*	*	*	*	*	*	*	*	*	*	*	*	*	*	*	1001
       0	*	*	*	*	*	0	1000	0	1215	

G 1002 *	*	*	*	*	0	*	*	*	*	*	*	*	*	*	*	*	*	*	*	1002
       0	*	*	*	*	*	0	1000	0	1215	

A 1003 0	*	*	*	*	*	*	*	*	*	*	*	*	*	*	*	*	*	*	*	1003
       0	*	*	*	*	*	0	1000	0	1215	

T 1004 *	*	*	*	*	*	*	*	*	*	*	*	*	*	*	*	0	*	*	*	1004
       0	*	*	*	*	*	0	1000	0	1215	

G 1005 *	*	*	*	*	0	*	*	*	*	*	*	*	*	*	*	*	*	*	*	1005
       0	*	*	*	*	*	0	1000	0	1215	

E 1006 *	*	*	0	*	*	*	*	*	*	*	*	*	*	*	*	*	*	*	*	1006
       0	*	*	*	*	*	0	1000	0	1215	

K 1007 *	*	*	*	*	*	*	*	0	*	*	*	*	*	*	*	*	*	*	*	1007
       0	*	*	*	*	*	0	1000	0	1215	

L 1008 *	*	*	*	*	*	*	*	*	0	*	*	*	*	*	*	*	*	*	*	1008
       0	*	*	*	*	*	0	1000	0	1215	

A 1009 0	*	*	*	*	*	*	*	*	*	*	*	*	*	*	*	*	*	*	*	1009
       0	*	*	*	*	*	0	1000	0	1215	

V 1010 *	*	*	*	*	*	*	*	*	*	*	*	*	*	*	*	*	0	*	*	1010
       0	*	*	*	*	*	0	1000	0	1215	

Y 1011 *	*	*	*	*	*	*	*	*	*	*	*	*	*	*	*	*	*	*	0	1011
       0	*	*	*	*	0	*	1000	0	1215	

S 1012 *	*	*	*	*	*	*	*	*	*	*	*	*	*	*	0	*	*	*	*	1012
       0	*	*	*	*	*	*	1863	0	0	

P 1013 2488	*	*	*	*	2607	*	*	*	*	*	*	1117	*	*	*	*	2347	*	*	1013
       0	*	*	0	*	*	*	1863	0	0	

//
```
