## Supplementary material for "Repurposing of Synaptonemal Complex Proteins for Kinetochores in Kinetoplastida": File S3: SYCP2_Labyrinthulomycetes.iupred.deepcoil.ss.a3m.hhm

```
HHsearch 1.5
NAME  SYCP2__Aplanochytrium_kerguelense/1-1218
FAM   
COM   hhmake -i SYCP2_Labyrinthulomycetes/SYCP2_Labyrinthulomycetes.ss.a3m -o SYCP2_Labyrinthulomycetes/SYCP2_Labyrinthulomycetes.ss.a3m.hhm 
DATE  Tue Jan 19 21:55:50 2021
LENG  1218 match states, 1218 columns in multiple alignment

FILT  3 out of 5 sequences passed filter (-id 90 -cov 0 -qid 0 -qsc -20 -diff 100)
NEFF  1.6 
SEQ
>IUPRED_score
9999998887776555545555555443323322332221100000000000000000101111112223333332333233222222221100000011
1111211110001000000000000000000000000000000000000000000000000000000000000000000000001011010000111211
1111000001111110000000000010011000000000001111100000000000011111111232223434444333333322211121011111
1111100111111111110001011222222222122222322222222221111212223332221121111110111110001212111111233333
3344443323333332333222111111001111121111001122112221111111111211100010001111111111121112111222322333
3333334445555555555555555666677777777767766777777776666666665555555555555555555556666666666666677776
6776666777777766665655545443333322122223333333434443444444444445445555555555555455544444444333333333
3332222223322222232333333443433344555555545555666677777777777777777777777667777778777777777776776666
6656665555555444454444454445554444554445555555555555556655565555555444445555555545566656656666555556
6666655555555555555554454444444433344443323223223333333222223332332343444444454555555566666666666666
6666666666555555544444333333433434333344543444333344454555554345444555443222221111222222111112322222
3333223211112222232222211222221121111111000110111111111112112222222222234434444444433334333333234333
322222222335556677
>IUPRED_state
DDDDDDDDDDDDDDDDDODDDDDDDOOOOOOOOOOOOOOOOOOOOOOOOOOOOOOOOOOOOOOOOOOOOOOOOOOOOOOOOOOOOOOOOOOOOOOOOOOO
OOOOOOOOOOOOOOOOOOOOOOOOOOOOOOOOOOOOOOOOOOOOOOOOOOOOOOOOOOOOOOOOOOOOOOOOOOOOOOOOOOOOOOOOOOOOOOOOOOOO
OOOOOOOOOOOOOOOOOOOOOOOOOOOOOOOOOOOOOOOOOOOOOOOOOOOOOOOOOOOOOOOOOOOOOOOOOOOOOOOOOOOOOOOOOOOOOOOOOOOO
OOOOOOOOOOOOOOOOOOOOOOOOOOOOOOOOOOOOOOOOOOOOOOOOOOOOOOOOOOOOOOOOOOOOOOOOOOOOOOOOOOOOOOOOOOOOOOOOOOOO
OOOOOOOOOOOOOOOOOOOOOOOOOOOOOOOOOOOOOOOOOOOOOOOOOOOOOOOOOOOOOOOOOOOOOOOOOOOOOOOOOOOOOOOOOOOOOOOOOOOO
OOOOOOOOODDDDDDDDDDDDDDDDDDDDDDDDDDDDDDDDDDDDDDDDDDDDDDDDDDDDDDDDDDDDDDDDDDDDDDDDDDDDDDDDDDDDDDDDDDD
DDDDDDDDDDDDDDDDDDDDDDDODOOOOOOOOOOOOOOOOOOOOOOOOOOOOOOOOOOOOOODOODDDDDDDDDDDDDODDDOOOOOOOOOOOOOOOOO
OOOOOOOOOOOOOOOOOOOOOOOOOOOOOOOOOODDDDDDDODDDDDDDDDDDDDDDDDDDDDDDDDDDDDDDDDDDDDDDDDDDDDDDDDDDDDDDDDD
DDDDDDDDDDDDDOOOODOOOOODOOODDDOOOODDOOODDDDDDDDDDDDDDDDDDDDDDDDDDDDOOOOODDDDDDDDODDDDDDDDDDDDDDDDDDD
DDDDDDDDDDDDDDDDDDDDDOODOOOOOOOOOOOOOOOOOOOOOOOOOOOOOOOOOOOOOOOOOOOOOOOOOOOOODODDDDDDDDDDDDDDDDDDDDD
DDDDDDDDDDDDDDDDDOOOOOOOOOOOOOOOOOOOOOOODOOOOOOOOOOOODODDDDDOOODOOODDDOOOOOOOOOOOOOOOOOOOOOOOOOOOOOO
OOOOOOOOOOOOOOOOOOOOOOOOOOOOOOOOOOOOOOOOOOOOOOOOOOOOOOOOOOOOOOOOOOOOOOOOOOOOOOOOOOOOOOOOOOOOOOOOOOOO
OOOOOOOOOOODDDDDDD
>DEEPCOIL_score
1000000000000000000000000000000000000000000000011112222222222322221111111000000000000000000000000011
1111110000000000000000112233444444433221000000000000111112234455556666656543221000000000000000000112
2333444444333222111000000000000000011123344444444334344445554444332210000000000000000000000000000000
0000000000000000001111111111111110000000000000000000000000000000000000001100000000000000000001111111
1111111100000000001000000001122222222211110000000000011122222222211111110000000000111122222232233322
2211000000000000000000000000000000000000000000000000000000000000000000000000000000000000000000000000
0000000000000000000000000000001234556666664432211110001111111111111111100000000000000001233333333332
2210000000000000000000000000000000000000000000000000000000000000000000000000000000000000000000000000
0000000000000000000011112234456666777778887777766554432222222222233333333332211110000000000000000000
0000000000000000000000000000000000001111111122222222222222222334455566655443221111000000000000000000
0000000000000000000000000000000000000000000011233334444455555665666667776676666554433322222221121111
1111221111123355556666666667777776666666666676666766666555554344333333322233444445666666777788888888
888888777776444100
>DEEPCOIL_state
NNNNNNNNNNNNNNNNNNNNNNNNNNNNNNNNNNNNNNNNNNNNNNNNNNNNNNNNNNNNNNNNNNNNNNNNNNNNNNNNNNNNNNNNNNNNNNNNNNNN
NNNNNNNNNNNNNNNNNNNNNNNNNNNNNNNNNNNNNNNNNNNNNNNNNNNNNNNNNNNNNNFFFFFFFFFFFFNNNNNNNNNNNNNNNNNNNNNNNNNN
NNNNNNNNNNNNNNNNNNNNNNNNNNNNNNNNNNNNNNNNNNNNNNNNNNNNNNNNNFFFNNNNNNNNNNNNNNNNNNNNNNNNNNNNNNNNNNNNNNNN
NNNNNNNNNNNNNNNNNNNNNNNNNNNNNNNNNNNNNNNNNNNNNNNNNNNNNNNNNNNNNNNNNNNNNNNNNNNNNNNNNNNNNNNNNNNNNNNNNNNN
NNNNNNNNNNNNNNNNNNNNNNNNNNNNNNNNNNNNNNNNNNNNNNNNNNNNNNNNNNNNNNNNNNNNNNNNNNNNNNNNNNNNNNNNNNNNNNNNNNNN
NNNNNNNNNNNNNNNNNNNNNNNNNNNNNNNNNNNNNNNNNNNNNNNNNNNNNNNNNNNNNNNNNNNNNNNNNNNNNNNNNNNNNNNNNNNNNNNNNNNN
NNNNNNNNNNNNNNNNNNNNNNNNNNNNNNNNNNFFFFFFFFNNNNNNNNNNNNNNNNNNNNNNNNNNNNNNNNNNNNNNNNNNNNNNNNNNNNNNNNNN
NNNNNNNNNNNNNNNNNNNNNNNNNNNNNNNNNNNNNNNNNNNNNNNNNNNNNNNNNNNNNNNNNNNNNNNNNNNNNNNNNNNNNNNNNNNNNNNNNNNN
NNNNNNNNNNNNNNNNNNNNNNNNNNNNNFFFFFFFFFFFFFFFFFFFFFFNNNNNNNNNNNNNNNNNNNNNNNNNNNNNNNNNNNNNNNNNNNNNNNNN
NNNNNNNNNNNNNNNNNNNNNNNNNNNNNNNNNNNNNNNNNNNNNNNNNNNNNNNNNNNNNNNNNFFFFFFFFNNNNNNNNNNNNNNNNNNNNNNNNNNN
NNNNNNNNNNNNNNNNNNNNNNNNNNNNNNNNNNNNNNNNNNNNNNNNNNNNNNNNFFFFFFFFFFFFFFFFFFFFFFFFFNNNNNNNNNNNNNNNNNNN
NNNNNNNNNNNNNNFFFFFFFFFFFFFFFFFFFFFFFFFFFFFFFFFFFFFFFFFFFFFFNNNNNNNNNNNNNNNNNNNNNFFFFFFFFFFFFFFFFFFF
FFFFFFFFFFFFNNNNNN
>ss_pred PSIPRED predicted secondary structure
CCCHHHCCCCCCCCCCCCCHHHHHHHHHHCCCCCCHHHHHHHHHHHHHHCHHHHHHHHHHHHHHHHHHHHHHHHHHHHHCCCHHHHHHHHHCCCHHHHHH
HHHHHHCCCCCCCCCCCCCCCHHHHHHHHHHHHHHHHHHCEECCCCCCHHHHHHHHHHHHHHHHHHHHHHHHHHHHHHHHHHCHHHHHCCCCCCCCCHHH
HHHHCCHHHHHHHHHHHHHHHCCCCHHCHHHHCCCCCHHHHHHHHHHHHCCCCCHHHHHHHHHHHHHCCHHHHHCCCCCCCHHHHHHHHHHHHCCCCHHH
HHHCCCHHHHHHHHHHHHHHHHHHHHHHHHHHHHHHHCCCEEEEEECCEEEECCCCHHCHHHHHHHHCCCCCEEEEEECEEEEEECCCCCCCCEEEHHHH
EECCCCHHCCCCCCEEEEEEEECCCCCCCHHHHHHHHHHHHHCCCCCCCCCCHHHHHHHHHHHHCCCCCCCCHHCHHHHHHHCCCCCCHHHHHCCEEEEC
CCCCCCCCCCCCHHHCCCCCCHHHCCCCCCCCCCCCCCCCCCCCCCCCHHCCCHHHHHCCCCCCCCCHHHCCCCCCCCCCCCCCCCCCCCCCCCCCCCCC
CCCHHHHHHCCCCCCCCCCCCCCCHHCCCCCCHHHHHHHHHHHHCCCCCHHHCHHHHCCCCCCCCCCCCCCCCCCCCCCCCCCCCCCCCHHHHHHHHHHH
HHHHHHCCHHHHHHCCCCCCCCCCCCCCCCCCCHHHHHHHHHHHCCHHCCCCCCHHHCCCCCCCCCCCCCCCCCCCHHHHCCCHHHHCCCCCCCCCCCCC
CCCCCCCCCCCCCCCCCCCCCCCCCCCCHHHHHHHHHHHHHHHHHHHHHHHCCCCHHHHHHHHCCHHHHHHHHHHHCHHHHHCCCCCCCCCCCCCCCCCC
CCHHHHHHHHHCCCCCCCCCCCCCCCCCCCCCCCCCCCCCCCHHHHHHHCHHHHHHHCCCCCHHHHHHHHHHHHHHHHHHHHCCCCCCCCCCCCCCHHHC
CCCCCCHHHHHHHHCHHHHHCCHHHHHCCCCCCCCCCCCCCCCCCCCCCCHHHHHHHHHHHHHHHHHHHHHHHHHHHCHHHHHHHHHHHHHHHHHHHHHH
HHCCCCCCCCHHHHHHHHHHHHHHCHHHHHHHHCHHHHHHHHHHHHHHHHHCCCCCCCHHHHHHHHHHHHHHHHHHHHHHHHHHHHCHHHHHHHHHHHHH
HHHHHHHHHHHHHHHHCC
>ss_conf PSIPRED confidence values
9851221699899986454899999986089833435899999999986148999998799999998659878989997121488989976240178898
8777330699966222311267899999999999994652336887620048888788878999999999999999985551168886013788840789
9842671899999999866632561020011126864789999999997136607899999999980575672125998521789999999741462235
7605896788637779837789999999999998970687256766431465551121224488764279973588612245575021385001208885
0118630138998468999870068752287999999998963799997569789999999997321365653113476421681421674620012402
4121346774331312555302323034995521377884645478870028923521015588875532234568755688743345554458767532
4520536221944143203364230213582079998882897658442671222121445454678811067667786522136999945876499999
9998658674686426778853236899983448799999987600400543350150398888896503788775368346423504799863377653
3478886546689976663557441344779839999999999999989432698166898831627899998421336401220461031159463767
7423447882304667853599978999755566542325405578756089899676789968999999999999988784366765532253377760
3889870368887402004314879731376421357889954557676538899999999999999999999876020158886999999830778876
8606842311189999999998651999999850679999999999999850455200689999999999828999999997556706779999999999
999999999999986229
>Consensus
MxxxxesixpxxqxxxxxxxxxxxxxxxxxxxxxxxxxxxerlxxxxxxxsLxkxxxxxxkledxLxxxxxxxxslxexxxxxxxfxFxxrxsixgAmxx
xvxxxxxxxxxxxxxxxsxxNxxxxxxxFxxxexixxxlxxqxxdxxxxxsxlxxdxxxncxxvxsxVxixxhvxxxxadxsxLxxYxaxxxxxxxxxid
xxRxtxxxmNxLLxxxxkxxsxxxxxxxrxxxixxxxaxxexxHxxxxxxDiPTQixiiexxxRvxsmxxxxxqtexpxxxxxxxxxxLLhxxxxxxxxx
xsxxxDPxxxxxlxxxrxxxEYxsxxxxxxxxxxxkxxxKqxxxiPCxxixLxxxxRxxxxxxIaxxnsxnxLxLxvNxxSxsxIxxxtxExisxxxsxi
xxixxxxxqxxtxsixIrihxxxxxxxxxxxxxLxxWLxxxxADxxxPxxixxxxxxxqxxxxsxxxdMxxxxxkxxxrxxxxaxPxxxaaxsxxxxsxx
kxxxslxxxsxexnexxxxtxxexxxsxxxxxxxkxxxxxxxxknxxpxxxvsxxxkxrskxxxtxslxxcxxxxxxxxxxxxxxxexsqxexxsxgxxx
xxxxxxxxxxxxxxxxxxxxxxxxxxsxxxxxsiaxevxxxxxxlxxedqxxxxavxxxtxxxxxtxxxqSvxxxxsSxaxxLsxsxxxxxxrxTvxqLE
kxaxxkxpxxxsRFFDktNsxxWxxsGkKxrWqKxxLVRALxxEDxxxqxxxQxxxxxsxxxxxvTPxcksxxxTxkaDaxxxxaxxsAxpxxstxxxxx
xxxixxxxxxxxixxsxdsxxxsxxkxxxtiqxxqxxqKTxxxmxrxQExxxSxxsqxxexxxxxxxxxxxLxdxxxxSxxxxtkxxxxxLExqxxLxxx
xsKxxxxxxrxalxxxxxvtspxxxxxxxxxlgsxssxsxxxxxxeecsxxkevNxlxxtaxxxxxkKxxsvxxexxxxrxdxxxxxxxxxxxxxxkxxx
xxxxxtxxxxxxLaxesisxxxxxqAkxxxxxxxHRxxxxxxxxxxxxxxxxxxxExxrmArrxxxkasrxxxxxxxxxxxxxxxxxrxxkqxxxlkxxR
xxxxxxixxxkxxKxxxlixxxsxxmxslxxexgxcxxdxxxkLdaxksxxxxxxiqqxxxxxxxxxqxxssxxkxaxxVkxxxxyxxxxxxxxrKxqax
ixxQxxxLkxxvxxFxxx
>SYCP2__Aplanochytrium_kerguelense/1-1218
MSNEKESIRPRGQGGEQDNFARIFAQLNNNGGKENAPFLLERLGRALFEYSLGKLYEHLKKLEDSLLNDLQTSRSLAEENSSRKTFEFLYRSSLSGAMSG
YVLHTVTRGLNPQENVYSDLNFKLFLKFFQVCEVIVGCLVVQADDDSYVFSNLINDSKANCVFVLSFVRILFHVTIVAAEQSSLKKYSAQFTSDNVTIIE
VQRQAPTAINRLLMAIHKVTSIGSNWLFREIAIQNKTATMEFAHVVQMCRDIPTQLNIIDVAFRLASMSRKHVETDNPDYNVQNFQQELLHQFSSSISDV
WSEFWDPDTTLTLFDIKKNREYKSCVRKIVGHVNDKMSNKQVFSIPCKQIKLNWKKRASESLEIARENSKNPLWLDVNEYSFSLIVPETMELISGPMSLI
REIEPASKQNKTDSISIRIHFKTLKDHNTVETFLGDWLLAEKADGNIPYSISPEATYFEAIFESRVEDMVGQFTKFVERFCDNATPFRHAAQSTLVISCD
KTRNSLDGSSREVNEISHLTVKEKHRSSVPKPFRKNRREPKMKKNDFPLQNVSKENKQRSKAGATASLNECEYSQGDRRNSGGYFGEGSQTETNSSGKKR
KTNSMKAKLENPKISKKRKKNRHSLCSNLGLSSIAWEVRTRKSLLSDEDQEDYTAVTAKTNVEKKTKNEKSLGPISTSGATELSTSPVPISERLTVKQLE
KIAADKYPKTFSRFFDKTNSKAWYSSGKKPKWKKATLVRALQREDKGLQNTAQERSQKSNPQSDVTPTCKSKHKTRKADARGNAARRSAGPKGSTMQKGR
LNDITPATSFHNIPSSFDSKRCSVGKNNAAIQDQQTREKTYLLLHRAQETKVSSNSQDEEKMRCGSATRRILFDKSSLSSMSQTKGRTLRLESEPGLNDV
PSKSFEGRTRTTLPKLGSVTSPTSVLPGKRRLGSISSISIESKESEECSFVKEVNALFPTADSDEIKKLESLMRELVNKRNDRDNNDNVQYAGSVDKNKT
RNRSETKEGHDRLTTESISTVNVHEAKIKFPSFSHRSGSLSPFKLKTTTRKVVTKEFKRMARRGMKKASKLLKNLQKDKECLVLNVEKVLKQHNTLKSAR
ILSGNTIAGGKKKKYLHLIQQYSNDMDSLKSEYGQCKADFVRKLEAYKSFLKNSSIKQVQILEDINQQIRSSQKKLAEHVKDSNIYSSRKTAAVKKYQAT
IQNQAENLKEKLSLFRSL
>SYCP2__Aurantiochytrium_limacinum/1-1161
MEALA-----KWK---------------------------QTV------QTLLRVN-VSPSME-AL-------QALQKVREDDAKFKFAIKEGILHAVLK
HV--------------QNAQNDS-LGDLFDATEAFAMKLLDEEVDSKSAPNEATLMIQNNCELLKTLVAIFVHIVYELADHGQLASYIT---------LD
LLRSTCYPMNDLLCRAGQLFHNARVHAAE------WPAVQQMIHLLRVVGDVPTQIQLLEFIYRVSNLDTEFAQHELV---------KLLR---------
-AQDIDPALLNNLHNARTQVEYISRLHASLRALHASYV-KEAAIFPCQNVALTAPSRKKQGTQVAVGNDIHRLSLYVNTTSVT-VGHSTGEPITILFADI
LRIGF--VQENSPSLQITLH-----SADNLVRSLHAWLNIVLADFDHPFHAERAFFLLQTKLKALDVGMGTHTPQRPTKLSMCARPIYAGFSN-------
----------------------------------------------------------------------------------------------------
-------------------------------------------------------------------DAQSVSSGHSSPA-LLTHATL---VKKTIAQLE
NYSKEKAHDIYTRFFDKSNTTMWHPGGRKRRWQKDDLIRALLLEDEAERVPVQSPVKENAKRISSTPKPLTTPPTTNNDLEEEPHQQTATPISSTLPDTQ
KRTIASTNEQEDITNNSDSALSSSLRSGGTYQQRQEKQKTQIFMNRCQEQFKSNDTQLHR-----------LADQVKESKLQATRA----LEQQSELRST
FAKELSSQIRQALTNQRRVSLQDQEESDDESAGKELNATNPAQAIDEHANQEHTNEVSNEQ-----SKHSSV-----STAVDA-------------KHTL
QEFDPSIYERLSLANEVLCRA-KQQAQADIEAAQHR----------------FALERMSIARTASRRVAR----------------QRRAQRRSLQKRVR
------AEQATLDKIHKLVSARAQSLTELQAQRGHCIQTVRVKLD---AASSILAVQEEA-VQKHKAQEKYQNPKWESLIKQFEQYAKDQLGVMRKRKSL
VNSQHTKLKRLVQSFQVV
>SYCP2__Hondaea_fermentalgiana/1-1125
MPSLADTLPPEWK---------------------------ERL------TPLRKATRVNPKVQDGL-------AAVCEARDDIQKLKFMIKNSIPGALLR
LI------------ESKSATNRSHLGELFDAADAIASGVLE------TAPSLLKSDICKQQTLVRTLVACFVGLVCELYDESQLASYVS---------LD
LLRSTCYPMNDLLNQANKLRANVGPSRAKPFDVSGWEPVSKMVHLLRVVADVPTQIQLLEFVYRVCALDHAFEQTELP---------RLLH---------
-SRGIDPALLNGVHMSRSQHEYMTRLHAALRALHARFV-KSAAILPCSNVALVGDSR-KSGERISARASANRLSLYINATSLT-IGYASGEPVTVLYADV
CRVSFPHVHDGTSRLQIKLQ-----SAANLSRSLHAWLNTILADLEAPFHVEQAFRMLQHKLKANDIDMDAGIVRSATKISVCSIPIASAAAAAAAATVS
KAQASLRAKAAEPNETRPATEAEIDPARASESYQKRHNAQSKSKNAAPAMLVSPKSKPKSKGKKTPTLASCT----------EHIVQSSEDENSSVGE--
--------------------------SDRNVKSVANEVVDLAQQMETEEKMSTQSIARPTT---PTCDLQSVVSRHSSPSQLLTKASL---MRKTLANLE
KFALTHAPSVHARFFDRNNSTMWHRSGKKRRWQKDDLVRALLQEDGCEQVCVQSGDAEASQDMEVTPACKSSPATTKSDSQRETA--SATKTSEVTPSTL
QTTPLKGADQPEKQHSCEPAQTPATK---TLAQRGALQKTQAFMNKCQEQFKSNDSRLQE-----------LAAAVKASKTQSEQA----LEQQESLKNA
LAKEMSTQIAQAMANAKHSVAPPVPPHPSSSLSAPSSSTAHRTGIQVCQEDQEVNTLMNTS-----KKMQQVCEQDASQREEA-------------RAAL
QKLDPTACDLLELARTSLSDA-AEQARADLQRAQHR----------------FERERMRIAQRTAVKASR----------------RRASKQRGALQKLR
------VDASKLDKLRTCLVAKAVELEACLRERELAAHDLRARLDACRAATPSLRTQESTPAAETDATTAAATALGASLVASLKTLGDEHVRLARKRKAQ
VASQVAKLQRLVQTFEL-
#
NULL   3706	5728	4211	4064	4839	3729	4763	4308	4069	3323	5509	4640	4464	4937	4285	4423	3815	3783	6325	4665	
HMM    A	C	D	E	F	G	H	I	K	L	M	N	P	Q	R	S	T	V	W	Y	
       M->M	M->I	M->D	I->M	I->I	D->M	D->D	Neff	Neff_I	Neff_D
       0	*	*	0	*	0	*	*	*	*	
M 1    *	*	*	*	*	*	*	*	*	*	0	*	*	*	*	*	*	*	*	*	1
       0	*	*	*	*	*	*	1775	0	0	

S 2    *	*	*	2168	*	*	*	*	*	*	*	*	1830	*	*	1011	*	*	*	*	2
       0	*	*	*	*	*	*	1775	0	0	

N 3    2168	*	*	*	*	*	*	*	*	*	*	1011	*	*	*	1830	*	*	*	*	3
       0	*	*	*	*	*	*	1775	0	0	

E 4    *	*	*	1011	*	*	*	*	*	989	*	*	*	*	*	*	*	*	*	*	4
       0	*	*	*	*	*	*	1775	0	0	

K 5    989	*	*	*	*	*	*	*	1011	*	*	*	*	*	*	*	*	*	*	*	5
       363	*	2168	*	*	*	*	1775	0	0	

E 6    *	*	1280	765	*	*	*	*	*	*	*	*	*	*	*	*	*	*	*	*	6
       0	*	*	*	*	*	0	1554	0	1000	

S 7    *	*	*	*	*	*	*	*	*	*	*	*	*	*	*	765	1280	*	*	*	7
       0	*	*	*	*	*	0	1554	0	1000	

I 8    *	*	*	*	*	*	*	765	*	1280	*	*	*	*	*	*	*	*	*	*	8
       0	*	*	*	*	*	0	1554	0	1000	

R 9    *	*	*	*	*	*	*	*	*	*	*	*	1280	*	765	*	*	*	*	*	9
       0	*	*	*	*	*	0	1554	0	1000	

P 10   *	*	*	*	*	*	*	*	*	*	*	*	0	*	*	*	*	*	*	*	10
       0	*	*	*	*	0	*	1554	0	1000	

R 11   *	*	*	1830	*	*	*	*	2168	*	*	*	*	*	1011	*	*	*	*	*	11
       0	*	*	*	*	*	*	1775	0	0	

G 12   *	*	*	*	*	1011	*	*	*	*	*	*	*	*	*	*	*	*	989	*	12
       0	*	*	*	*	*	*	1775	0	0	

Q 13   *	*	*	*	*	*	*	*	989	*	*	*	*	1011	*	*	*	*	*	*	13
       1011	*	989	*	*	*	*	1775	0	0	

G 14   *	*	*	*	*	0	*	*	*	*	*	*	*	*	*	*	*	*	*	*	14
       0	*	*	*	*	*	0	1000	0	1148	

G 15   *	*	*	*	*	0	*	*	*	*	*	*	*	*	*	*	*	*	*	*	15
       0	*	*	*	*	*	0	1000	0	1148	

E 16   *	*	*	0	*	*	*	*	*	*	*	*	*	*	*	*	*	*	*	*	16
       0	*	*	*	*	*	0	1000	0	1148	

Q 17   *	*	*	*	*	*	*	*	*	*	*	*	*	0	*	*	*	*	*	*	17
       0	*	*	*	*	*	0	1000	0	1148	

D 18   *	*	0	*	*	*	*	*	*	*	*	*	*	*	*	*	*	*	*	*	18
       0	*	*	*	*	*	0	1000	0	1148	

N 19   *	*	*	*	*	*	*	*	*	*	*	0	*	*	*	*	*	*	*	*	19
       0	*	*	*	*	*	0	1000	0	1148	

F 20   *	*	*	*	0	*	*	*	*	*	*	*	*	*	*	*	*	*	*	*	20
       0	*	*	*	*	*	0	1000	0	1148	

A 21   0	*	*	*	*	*	*	*	*	*	*	*	*	*	*	*	*	*	*	*	21
       0	*	*	*	*	*	0	1000	0	1148	

R 22   *	*	*	*	*	*	*	*	*	*	*	*	*	*	0	*	*	*	*	*	22
       0	*	*	*	*	*	0	1000	0	1148	

I 23   *	*	*	*	*	*	*	0	*	*	*	*	*	*	*	*	*	*	*	*	23
       0	*	*	*	*	*	0	1000	0	1148	

F 24   *	*	*	*	0	*	*	*	*	*	*	*	*	*	*	*	*	*	*	*	24
       0	*	*	*	*	*	0	1000	0	1148	

A 25   0	*	*	*	*	*	*	*	*	*	*	*	*	*	*	*	*	*	*	*	25
       0	*	*	*	*	*	0	1000	0	1148	

Q 26   *	*	*	*	*	*	*	*	*	*	*	*	*	0	*	*	*	*	*	*	26
       0	*	*	*	*	*	0	1000	0	1148	

L 27   *	*	*	*	*	*	*	*	*	0	*	*	*	*	*	*	*	*	*	*	27
       0	*	*	*	*	*	0	1000	0	1148	

N 28   *	*	*	*	*	*	*	*	*	*	*	0	*	*	*	*	*	*	*	*	28
       0	*	*	*	*	*	0	1000	0	1148	

N 29   *	*	*	*	*	*	*	*	*	*	*	0	*	*	*	*	*	*	*	*	29
       0	*	*	*	*	*	0	1000	0	1148	

N 30   *	*	*	*	*	*	*	*	*	*	*	0	*	*	*	*	*	*	*	*	30
       0	*	*	*	*	*	0	1000	0	1148	

G 31   *	*	*	*	*	0	*	*	*	*	*	*	*	*	*	*	*	*	*	*	31
       0	*	*	*	*	*	0	1000	0	1148	

G 32   *	*	*	*	*	0	*	*	*	*	*	*	*	*	*	*	*	*	*	*	32
       0	*	*	*	*	*	0	1000	0	1148	

K 33   *	*	*	*	*	*	*	*	0	*	*	*	*	*	*	*	*	*	*	*	33
       0	*	*	*	*	*	0	1000	0	1148	

E 34   *	*	*	0	*	*	*	*	*	*	*	*	*	*	*	*	*	*	*	*	34
       0	*	*	*	*	*	0	1000	0	1148	

N 35   *	*	*	*	*	*	*	*	*	*	*	0	*	*	*	*	*	*	*	*	35
       0	*	*	*	*	*	0	1000	0	1148	

A 36   0	*	*	*	*	*	*	*	*	*	*	*	*	*	*	*	*	*	*	*	36
       0	*	*	*	*	*	0	1000	0	1148	

P 37   *	*	*	*	*	*	*	*	*	*	*	*	0	*	*	*	*	*	*	*	37
       0	*	*	*	*	*	0	1000	0	1148	

F 38   *	*	*	*	0	*	*	*	*	*	*	*	*	*	*	*	*	*	*	*	38
       0	*	*	*	*	*	0	1000	0	1148	

L 39   *	*	*	*	*	*	*	*	*	0	*	*	*	*	*	*	*	*	*	*	39
       0	*	*	*	*	*	0	1000	0	1148	

L 40   *	*	*	*	*	*	*	*	*	0	*	*	*	*	*	*	*	*	*	*	40
       0	*	*	*	*	0	*	1000	0	1148	

E 41   *	*	*	363	*	*	*	*	*	*	*	*	*	2168	*	*	*	*	*	*	41
       0	*	*	*	*	*	*	1775	0	0	

R 42   *	*	*	*	*	*	*	*	*	*	*	*	*	*	363	*	2168	*	*	*	42
       0	*	*	*	*	*	*	1775	0	0	

L 43   *	*	*	*	*	*	*	*	*	363	*	*	*	*	*	*	*	2168	*	*	43
       1011	*	989	*	*	*	*	1775	0	0	

G 44   *	*	*	*	*	0	*	*	*	*	*	*	*	*	*	*	*	*	*	*	44
       0	*	*	*	*	*	0	1000	0	1148	

R 45   *	*	*	*	*	*	*	*	*	*	*	*	*	*	0	*	*	*	*	*	45
       0	*	*	*	*	*	0	1000	0	1148	

A 46   0	*	*	*	*	*	*	*	*	*	*	*	*	*	*	*	*	*	*	*	46
       0	*	*	*	*	*	0	1000	0	1148	

L 47   *	*	*	*	*	*	*	*	*	0	*	*	*	*	*	*	*	*	*	*	47
       0	*	*	*	*	*	0	1000	0	1148	

F 48   *	*	*	*	0	*	*	*	*	*	*	*	*	*	*	*	*	*	*	*	48
       0	*	*	*	*	*	0	1000	0	1148	

E 49   *	*	*	0	*	*	*	*	*	*	*	*	*	*	*	*	*	*	*	*	49
       0	*	*	*	*	0	*	1000	0	1148	

Y 50   *	*	*	*	*	*	*	*	*	*	*	*	*	2168	*	*	1830	*	*	1011	50
       0	*	*	*	*	*	*	1775	0	0	

S 51   *	*	*	*	*	*	*	*	*	*	*	*	1830	*	*	1011	2168	*	*	*	51
       0	*	*	*	*	*	*	1775	0	0	

L 52   *	*	*	*	*	*	*	*	*	0	*	*	*	*	*	*	*	*	*	*	52
       0	*	*	*	*	*	*	1775	0	0	

G 53   *	*	*	*	*	1011	*	*	*	2168	*	*	*	*	1830	*	*	*	*	*	53
       0	*	*	*	*	*	*	1775	0	0	

K 54   *	*	*	*	*	*	*	*	363	*	*	*	*	*	2168	*	*	*	*	*	54
       0	*	*	*	*	*	*	1775	0	0	

L 55   1830	*	*	*	*	*	*	*	*	1011	*	*	*	*	*	*	*	2168	*	*	55
       0	*	*	*	*	*	*	1775	0	0	

Y 56   *	*	*	*	*	*	*	*	*	*	*	2168	*	*	*	*	1830	*	*	1011	56
       363	*	2168	*	*	*	*	1775	0	0	

E 57   *	*	*	765	*	*	*	*	*	*	*	*	*	*	1280	*	*	*	*	*	57
       0	*	*	*	*	0	*	1554	0	1000	

H 58   *	*	*	*	*	*	1011	*	*	*	*	*	*	*	*	*	*	989	*	*	58
       0	*	*	*	*	*	*	1775	0	0	

L 59   *	*	*	*	*	*	*	*	*	1011	*	1830	*	*	*	2168	*	*	*	*	59
       0	*	*	*	*	*	*	1775	0	0	

K 60   *	*	*	*	*	*	*	*	1011	*	*	*	989	*	*	*	*	*	*	*	60
       0	*	*	*	*	*	*	1775	0	0	

K 61   *	*	*	*	*	*	*	*	363	*	*	*	*	*	*	2168	*	*	*	*	61
       0	*	*	*	*	*	*	1775	0	0	

L 62   *	*	*	*	*	*	*	*	*	1011	2168	*	*	*	*	*	*	1830	*	*	62
       0	*	*	*	*	*	*	1775	0	0	

E 63   *	*	*	477	*	*	*	*	*	*	*	*	*	1830	*	*	*	*	*	*	63
       363	*	2168	*	*	*	*	1775	0	0	

D 64   *	*	0	*	*	*	*	*	*	*	*	*	*	*	*	*	*	*	*	*	64
       0	*	*	*	*	0	*	1554	0	1000	

S 65   2168	*	*	*	*	1830	*	*	*	*	*	*	*	*	*	1011	*	*	*	*	65
       0	*	*	*	*	*	*	1775	0	0	

L 66   *	*	*	*	*	*	*	*	*	0	*	*	*	*	*	*	*	*	*	*	66
       1011	*	989	*	*	*	*	1775	0	0	

L 67   *	*	*	*	*	*	*	*	*	0	*	*	*	*	*	*	*	*	*	*	67
       0	*	*	*	*	*	0	1000	0	1148	

N 68   *	*	*	*	*	*	*	*	*	*	*	0	*	*	*	*	*	*	*	*	68
       0	*	*	*	*	*	0	1000	0	1148	

D 69   *	*	0	*	*	*	*	*	*	*	*	*	*	*	*	*	*	*	*	*	69
       0	*	*	*	*	*	0	1000	0	1148	

L 70   *	*	*	*	*	*	*	*	*	0	*	*	*	*	*	*	*	*	*	*	70
       0	*	*	*	*	*	0	1000	0	1148	

Q 71   *	*	*	*	*	*	*	*	*	*	*	*	*	0	*	*	*	*	*	*	71
       0	*	*	*	*	*	0	1000	0	1148	

T 72   *	*	*	*	*	*	*	*	*	*	*	*	*	*	*	*	0	*	*	*	72
       0	*	*	*	*	*	0	1000	0	1148	

S 73   *	*	*	*	*	*	*	*	*	*	*	*	*	*	*	0	*	*	*	*	73
       0	*	*	*	*	0	*	1000	0	1148	

R 74   1830	*	*	*	*	*	*	*	*	*	*	*	*	2168	1011	*	*	*	*	*	74
       0	*	*	*	*	*	*	1775	0	0	

S 75   989	*	*	*	*	*	*	*	*	*	*	*	*	*	*	1011	*	*	*	*	75
       0	*	*	*	*	*	*	1775	0	0	

L 76   *	*	*	*	*	*	*	*	*	477	*	*	*	*	*	*	*	1830	*	*	76
       0	*	*	*	*	*	*	1775	0	0	

A 77   1011	1830	*	*	*	*	*	*	*	*	*	*	*	2168	*	*	*	*	*	*	77
       0	*	*	*	*	*	*	1775	0	0	

E 78   *	*	*	363	*	*	*	*	2168	*	*	*	*	*	*	*	*	*	*	*	78
       0	*	*	*	*	*	*	1775	0	0	

E 79   1830	*	*	1011	*	*	*	*	*	*	*	*	*	*	*	*	*	2168	*	*	79
       0	*	*	*	*	*	*	1775	0	0	

N 80   *	*	*	*	*	*	*	*	*	*	*	1011	*	*	989	*	*	*	*	*	80
       0	*	*	*	*	*	*	1775	0	0	

S 81   *	*	1830	2168	*	*	*	*	*	*	*	*	*	*	*	1011	*	*	*	*	81
       0	*	*	*	*	*	*	1775	0	0	

S 82   *	*	989	*	*	*	*	*	*	*	*	*	*	*	*	1011	*	*	*	*	82
       0	*	*	*	*	*	*	1775	0	0	

R 83   *	*	2168	*	*	*	*	1830	*	*	*	*	*	*	1011	*	*	*	*	*	83
       0	*	*	*	*	*	*	1775	0	0	

K 84   2168	*	*	*	*	*	*	*	1011	*	*	*	*	1830	*	*	*	*	*	*	84
       0	*	*	*	*	*	*	1775	0	0	

T 85   *	*	*	*	*	*	*	*	989	*	*	*	*	*	*	*	1011	*	*	*	85
       0	*	*	*	*	*	*	1775	0	0	

F 86   *	*	*	*	477	*	*	*	*	1830	*	*	*	*	*	*	*	*	*	*	86
       0	*	*	*	*	*	*	1775	0	0	

E 87   *	*	*	1011	*	*	*	*	989	*	*	*	*	*	*	*	*	*	*	*	87
       0	*	*	*	*	*	*	1775	0	0	

F 88   *	*	*	*	0	*	*	*	*	*	*	*	*	*	*	*	*	*	*	*	88
       0	*	*	*	*	*	*	1775	0	0	

L 89   2168	*	*	*	*	*	*	*	*	1011	1830	*	*	*	*	*	*	*	*	*	89
       0	*	*	*	*	*	*	1775	0	0	

Y 90   *	*	*	*	*	*	*	989	*	*	*	*	*	*	*	*	*	*	*	1011	90
       0	*	*	*	*	*	*	1775	0	0	

R 91   *	*	*	*	*	*	*	*	989	*	*	*	*	*	1011	*	*	*	*	*	91
       0	*	*	*	*	*	*	1775	0	0	

S 92   *	*	*	2168	*	*	*	*	*	*	*	1830	*	*	*	1011	*	*	*	*	92
       0	*	*	*	*	*	*	1775	0	0	

S 93   *	*	*	*	*	2168	*	*	*	*	*	*	*	*	*	363	*	*	*	*	93
       0	*	*	*	*	*	*	1775	0	0	

L 94   *	*	*	*	*	*	*	989	*	1011	*	*	*	*	*	*	*	*	*	*	94
       0	*	*	*	*	*	*	1775	0	0	

S 95   *	*	*	*	*	*	*	*	*	2168	*	*	1830	*	*	1011	*	*	*	*	95
       0	*	*	*	*	*	*	1775	0	0	

G 96   *	*	*	*	*	363	2168	*	*	*	*	*	*	*	*	*	*	*	*	*	96
       0	*	*	*	*	*	*	1775	0	0	

A 97   0	*	*	*	*	*	*	*	*	*	*	*	*	*	*	*	*	*	*	*	97
       0	*	*	*	*	*	*	1775	0	0	

M 98   *	*	*	*	*	*	*	*	*	1830	1011	*	*	*	*	*	*	2168	*	*	98
       0	*	*	*	*	*	*	1775	0	0	

S 99   *	*	*	*	*	*	*	*	*	989	*	*	*	*	*	1011	*	*	*	*	99
       0	*	*	*	*	*	*	1775	0	0	

G 100  *	*	*	*	*	1011	*	*	2168	*	*	*	*	*	1830	*	*	*	*	*	100
       0	*	*	*	*	*	*	1775	0	0	

Y 101  *	*	*	*	*	*	2168	*	*	1830	*	*	*	*	*	*	*	*	*	1011	101
       0	*	*	*	*	*	*	1775	0	0	

V 102  *	*	*	*	*	*	*	1830	*	*	*	*	*	*	*	*	*	477	*	*	102
       1011	*	989	*	*	*	*	1775	0	0	

L 103  *	*	*	*	*	*	*	*	*	0	*	*	*	*	*	*	*	*	*	*	103
       0	*	*	*	*	*	0	1000	0	1148	

H 104  *	*	*	*	*	*	0	*	*	*	*	*	*	*	*	*	*	*	*	*	104
       0	*	*	*	*	*	0	1000	0	1148	

T 105  *	*	*	*	*	*	*	*	*	*	*	*	*	*	*	*	0	*	*	*	105
       0	*	*	*	*	*	0	1000	0	1148	

V 106  *	*	*	*	*	*	*	*	*	*	*	*	*	*	*	*	*	0	*	*	106
       0	*	*	*	*	*	0	1000	0	1148	

T 107  *	*	*	*	*	*	*	*	*	*	*	*	*	*	*	*	0	*	*	*	107
       0	*	*	*	*	*	0	1000	0	1148	

R 108  *	*	*	*	*	*	*	*	*	*	*	*	*	*	0	*	*	*	*	*	108
       0	*	*	*	*	*	0	1000	0	1148	

G 109  *	*	*	*	*	0	*	*	*	*	*	*	*	*	*	*	*	*	*	*	109
       0	*	*	*	*	*	0	1000	0	1148	

L 110  *	*	*	*	*	*	*	*	*	0	*	*	*	*	*	*	*	*	*	*	110
       0	*	*	*	*	*	0	1000	0	1148	

N 111  *	*	*	*	*	*	*	*	*	*	*	0	*	*	*	*	*	*	*	*	111
       0	*	*	*	*	*	0	1000	0	1148	

P 112  *	*	*	*	*	*	*	*	*	*	*	*	0	*	*	*	*	*	*	*	112
       0	*	*	*	*	*	0	1000	0	1148	

Q 113  *	*	*	*	*	*	*	*	*	*	*	*	*	0	*	*	*	*	*	*	113
       0	*	*	*	*	*	0	1000	0	1148	

E 114  *	*	*	0	*	*	*	*	*	*	*	*	*	*	*	*	*	*	*	*	114
       0	*	*	*	*	945	1057	1000	0	1148	

N 115  *	*	*	1280	*	*	*	*	*	*	*	765	*	*	*	*	*	*	*	*	115
       0	*	*	*	*	*	0	1554	0	1000	

V 116  *	*	*	*	*	*	*	*	*	*	*	*	*	*	*	1280	*	765	*	*	116
       0	*	*	*	*	0	*	1554	0	1000	

Y 117  *	*	*	*	*	*	*	*	1830	*	*	*	*	2168	*	*	*	*	*	1011	117
       0	*	*	*	*	*	*	1775	0	0	

S 118  *	*	*	*	*	*	*	*	*	*	*	2168	*	*	*	363	*	*	*	*	118
       0	*	*	*	*	*	*	1775	0	0	

D 119  989	*	1011	*	*	*	*	*	*	*	*	*	*	*	*	*	*	*	*	*	119
       0	*	*	*	*	*	*	1775	0	0	

L 120  *	*	*	*	*	*	*	*	*	1011	*	*	*	2168	*	*	1830	*	*	*	120
       0	*	*	*	*	*	*	1775	0	0	

N 121  *	*	*	*	*	*	*	*	*	*	*	0	*	*	*	*	*	*	*	*	121
       0	*	*	*	*	*	*	1775	0	0	

F 122  *	*	2168	*	1011	*	*	*	*	*	*	*	*	*	1830	*	*	*	*	*	122
       0	*	*	*	*	*	*	1775	0	0	

K 123  *	*	*	*	*	*	*	*	1011	*	*	*	*	*	*	989	*	*	*	*	123
       363	*	2168	*	*	*	*	1775	0	0	

L 124  *	*	*	*	*	*	1280	*	*	765	*	*	*	*	*	*	*	*	*	*	124
       0	*	*	*	*	0	*	1554	0	1000	

F 125  *	*	*	*	1011	*	*	*	*	989	*	*	*	*	*	*	*	*	*	*	125
       0	*	*	*	*	*	*	1775	0	0	

L 126  *	*	*	*	*	989	*	*	*	1011	*	*	*	*	*	*	*	*	*	*	126
       0	*	*	*	*	*	*	1775	0	0	

K 127  *	*	2168	1830	*	*	*	*	1011	*	*	*	*	*	*	*	*	*	*	*	127
       0	*	*	*	*	*	*	1775	0	0	

F 128  *	*	*	*	1011	*	*	*	*	989	*	*	*	*	*	*	*	*	*	*	128
       0	*	*	*	*	*	*	1775	0	0	

F 129  *	*	*	*	0	*	*	*	*	*	*	*	*	*	*	*	*	*	*	*	129
       0	*	*	*	*	*	*	1775	0	0	

Q 130  *	*	989	*	*	*	*	*	*	*	*	*	*	1011	*	*	*	*	*	*	130
       0	*	*	*	*	*	*	1775	0	0	

V 131  989	*	*	*	*	*	*	*	*	*	*	*	*	*	*	*	*	1011	*	*	131
       0	*	*	*	*	*	*	1775	0	0	

C 132  1830	1011	*	*	*	*	*	*	*	*	*	*	*	*	*	*	2168	*	*	*	132
       0	*	*	*	*	*	*	1775	0	0	

E 133  *	*	1830	477	*	*	*	*	*	*	*	*	*	*	*	*	*	*	*	*	133
       0	*	*	*	*	*	*	1775	0	0	

V 134  989	*	*	*	*	*	*	*	*	*	*	*	*	*	*	*	*	1011	*	*	134
       0	*	*	*	*	*	*	1775	0	0	

I 135  *	*	*	*	2168	*	*	363	*	*	*	*	*	*	*	*	*	*	*	*	135
       0	*	*	*	*	*	*	1775	0	0	

V 136  989	*	*	*	*	*	*	*	*	*	*	*	*	*	*	*	*	1011	*	*	136
       0	*	*	*	*	*	*	1775	0	0	

G 137  *	*	*	*	*	1011	*	*	*	*	2168	*	*	*	*	1830	*	*	*	*	137
       0	*	*	*	*	*	*	1775	0	0	

C 138  *	1011	*	*	*	1830	*	*	2168	*	*	*	*	*	*	*	*	*	*	*	138
       0	*	*	*	*	*	*	1775	0	0	

L 139  *	*	*	*	*	*	*	*	*	477	*	*	*	*	*	*	*	1830	*	*	139
       0	*	*	*	*	*	*	1775	0	0	

V 140  *	*	*	*	*	*	*	*	*	989	*	*	*	*	*	*	*	1011	*	*	140
       0	*	*	*	*	*	*	1775	0	0	

V 141  *	*	2168	1830	*	*	*	*	*	*	*	*	*	*	*	*	*	1011	*	*	141
       477	*	1830	*	*	*	*	1775	0	0	

Q 142  *	*	*	1512	*	*	*	*	*	*	*	*	*	623	*	*	*	*	*	*	142
       0	*	*	*	*	*	0	1443	0	1000	

A 143  623	*	*	1512	*	*	*	*	*	*	*	*	*	*	*	*	*	*	*	*	143
       0	*	*	*	*	*	0	1443	0	1000	

D 144  *	*	623	*	*	*	*	*	*	*	*	*	*	*	*	*	*	1512	*	*	144
       0	*	*	*	*	*	0	1443	0	1000	

D 145  *	*	0	*	*	*	*	*	*	*	*	*	*	*	*	*	*	*	*	*	145
       0	*	*	*	*	*	0	1443	0	1000	

D 146  *	*	623	*	*	*	*	*	*	*	*	*	*	*	*	1512	*	*	*	*	146
       0	*	*	*	*	*	0	1443	0	1000	

S 147  *	*	*	*	*	*	*	*	1512	*	*	*	*	*	*	623	*	*	*	*	147
       0	*	*	*	*	0	*	1443	0	1000	

Y 148  *	*	*	*	*	*	*	*	*	*	*	*	*	*	*	2168	1830	*	*	1011	148
       0	*	*	*	*	*	*	1775	0	0	

V 149  989	*	*	*	*	*	*	*	*	*	*	*	*	*	*	*	*	1011	*	*	149
       0	*	*	*	*	*	*	1775	0	0	

F 150  *	*	*	*	1011	*	*	*	*	*	*	*	989	*	*	*	*	*	*	*	150
       0	*	*	*	*	*	*	1775	0	0	

S 151  *	*	*	*	*	*	*	*	*	*	*	2168	*	*	*	363	*	*	*	*	151
       0	*	*	*	*	*	*	1775	0	0	

N 152  *	*	*	2168	*	*	*	*	*	1830	*	1011	*	*	*	*	*	*	*	*	152
       0	*	*	*	*	*	*	1775	0	0	

L 153  2168	*	*	*	*	*	*	*	*	363	*	*	*	*	*	*	*	*	*	*	153
       0	*	*	*	*	*	*	1775	0	0	

I 154  *	*	*	*	*	*	*	1011	1830	*	*	*	*	*	*	*	2168	*	*	*	154
       0	*	*	*	*	*	*	1775	0	0	

N 155  *	*	*	*	*	*	*	*	*	2168	*	1011	*	*	*	1830	*	*	*	*	155
       0	*	*	*	*	*	*	1775	0	0	

D 156  *	*	363	*	*	*	*	*	*	*	2168	*	*	*	*	*	*	*	*	*	156
       0	*	*	*	*	*	*	1775	0	0	

S 157  *	*	*	*	*	*	*	989	*	*	*	*	*	*	*	1011	*	*	*	*	157
       0	*	*	*	*	*	*	1775	0	0	

K 158  *	1830	*	*	*	*	*	*	1011	*	*	*	*	2168	*	*	*	*	*	*	158
       0	*	*	*	*	*	*	1775	0	0	

A 159  1011	*	*	*	*	*	*	*	1830	*	*	2168	*	*	*	*	*	*	*	*	159
       0	*	*	*	*	*	*	1775	0	0	

N 160  *	*	*	*	*	*	*	*	*	*	*	477	*	1830	*	*	*	*	*	*	160
       0	*	*	*	*	*	*	1775	0	0	

C 161  *	477	*	*	*	*	*	*	*	*	*	*	*	1830	*	*	*	*	*	*	161
       0	*	*	*	*	*	*	1775	0	0	

V 162  *	*	*	2168	*	*	*	*	*	*	*	*	*	*	*	*	1830	1011	*	*	162
       0	*	*	*	*	*	*	1775	0	0	

F 163  *	*	*	*	1011	*	*	*	*	989	*	*	*	*	*	*	*	*	*	*	163
       0	*	*	*	*	*	*	1775	0	0	

V 164  *	*	*	*	*	*	*	*	*	2168	*	*	*	*	*	*	*	363	*	*	164
       0	*	*	*	*	*	*	1775	0	0	

L 165  *	*	*	*	*	*	*	*	2168	1011	*	*	*	*	1830	*	*	*	*	*	165
       0	*	*	*	*	*	*	1775	0	0	

S 166  *	*	*	*	*	*	*	*	*	*	*	*	*	*	*	1011	989	*	*	*	166
       0	*	*	*	*	*	*	1775	0	0	

F 167  *	*	*	*	1011	*	*	*	*	989	*	*	*	*	*	*	*	*	*	*	167
       0	*	*	*	*	*	*	1775	0	0	

V 168  *	*	*	*	*	*	*	*	*	*	*	*	*	*	*	*	*	0	*	*	168
       0	*	*	*	*	*	*	1775	0	0	

R 169  989	*	*	*	*	*	*	*	*	*	*	*	*	*	1011	*	*	*	*	*	169
       0	*	*	*	*	*	*	1775	0	0	

I 170  *	1830	*	*	*	*	*	477	*	*	*	*	*	*	*	*	*	*	*	*	170
       0	*	*	*	*	*	*	1775	0	0	

L 171  *	*	*	*	989	*	*	*	*	1011	*	*	*	*	*	*	*	*	*	*	171
       0	*	*	*	*	*	*	1775	0	0	

F 172  *	*	*	*	1011	*	*	*	*	*	*	*	*	*	*	*	*	989	*	*	172
       0	*	*	*	*	*	*	1775	0	0	

H 173  *	*	*	*	*	1830	477	*	*	*	*	*	*	*	*	*	*	*	*	*	173
       0	*	*	*	*	*	*	1775	0	0	

V 174  *	*	*	*	*	*	*	2168	*	1830	*	*	*	*	*	*	*	1011	*	*	174
       0	*	*	*	*	*	*	1775	0	0	

T 175  *	*	*	*	*	*	*	*	*	*	*	*	*	*	*	*	1011	989	*	*	175
       0	*	*	*	*	*	*	1775	0	0	

I 176  *	1830	*	*	*	*	*	1011	*	*	*	*	*	*	*	*	*	*	*	2168	176
       0	*	*	*	*	*	*	1775	0	0	

V 177  *	*	*	989	*	*	*	*	*	*	*	*	*	*	*	*	*	1011	*	*	177
       0	*	*	*	*	*	*	1775	0	0	

A 178  1011	*	*	*	*	*	*	*	*	989	*	*	*	*	*	*	*	*	*	*	178
       0	*	*	*	*	*	*	1775	0	0	

A 179  477	*	*	*	*	*	*	*	*	*	*	*	*	*	*	*	*	*	*	1830	179
       0	*	*	*	*	*	*	1775	0	0	

E 180  *	*	989	1011	*	*	*	*	*	*	*	*	*	*	*	*	*	*	*	*	180
       0	*	*	*	*	*	*	1775	0	0	

Q 181  *	*	*	1830	*	*	2168	*	*	*	*	*	*	1011	*	*	*	*	*	*	181
       0	*	*	*	*	*	*	1775	0	0	

S 182  *	*	*	*	*	2168	*	*	*	*	*	*	*	*	*	363	*	*	*	*	182
       0	*	*	*	*	*	*	1775	0	0	

S 183  *	*	*	*	*	*	*	*	*	*	*	*	*	989	*	1011	*	*	*	*	183
       0	*	*	*	*	*	*	1775	0	0	

L 184  *	*	*	*	*	*	*	*	*	0	*	*	*	*	*	*	*	*	*	*	184
       0	*	*	*	*	*	*	1775	0	0	

K 185  989	*	*	*	*	*	*	*	1011	*	*	*	*	*	*	*	*	*	*	*	185
       0	*	*	*	*	*	*	1775	0	0	

K 186  *	*	*	*	*	*	*	*	1011	*	*	*	*	*	*	989	*	*	*	*	186
       0	*	*	*	*	*	*	1775	0	0	

Y 187  *	*	*	*	*	*	*	*	*	*	*	*	*	*	*	*	*	*	*	0	187
       0	*	*	*	*	*	*	1775	0	0	

S 188  *	*	*	*	*	*	*	2168	*	*	*	*	*	*	*	1011	*	1830	*	*	188
       0	*	*	*	*	*	*	1775	0	0	

A 189  1011	*	*	*	*	*	*	*	*	*	*	*	*	*	*	1830	2168	*	*	*	189
       1011	*	989	*	*	*	*	1775	0	0	

Q 190  *	*	*	*	*	*	*	*	*	*	*	*	*	0	*	*	*	*	*	*	190
       0	*	*	*	*	*	0	1000	0	1148	

F 191  *	*	*	*	0	*	*	*	*	*	*	*	*	*	*	*	*	*	*	*	191
       0	*	*	*	*	*	0	1000	0	1148	

T 192  *	*	*	*	*	*	*	*	*	*	*	*	*	*	*	*	0	*	*	*	192
       0	*	*	*	*	*	0	1000	0	1148	

S 193  *	*	*	*	*	*	*	*	*	*	*	*	*	*	*	0	*	*	*	*	193
       0	*	*	*	*	*	0	1000	0	1148	

D 194  *	*	0	*	*	*	*	*	*	*	*	*	*	*	*	*	*	*	*	*	194
       0	*	*	*	*	*	0	1000	0	1148	

N 195  *	*	*	*	*	*	*	*	*	*	*	0	*	*	*	*	*	*	*	*	195
       0	*	*	*	*	*	0	1000	0	1148	

V 196  *	*	*	*	*	*	*	*	*	*	*	*	*	*	*	*	*	0	*	*	196
       0	*	*	*	*	*	0	1000	0	1148	

T 197  *	*	*	*	*	*	*	*	*	*	*	*	*	*	*	*	0	*	*	*	197
       0	*	*	*	*	*	0	1000	0	1148	

I 198  *	*	*	*	*	*	*	0	*	*	*	*	*	*	*	*	*	*	*	*	198
       0	*	*	*	*	0	*	1000	0	1148	

I 199  *	*	*	*	*	*	*	1011	*	989	*	*	*	*	*	*	*	*	*	*	199
       0	*	*	*	*	*	*	1775	0	0	

E 200  *	*	989	1011	*	*	*	*	*	*	*	*	*	*	*	*	*	*	*	*	200
       0	*	*	*	*	*	*	1775	0	0	

V 201  *	*	*	*	*	*	*	*	*	989	*	*	*	*	*	*	*	1011	*	*	201
       0	*	*	*	*	*	*	1775	0	0	

Q 202  *	*	*	*	*	*	*	*	*	989	*	*	*	1011	*	*	*	*	*	*	202
       0	*	*	*	*	*	*	1775	0	0	

R 203  *	*	*	*	*	*	*	*	*	*	*	*	*	*	0	*	*	*	*	*	203
       0	*	*	*	*	*	*	1775	0	0	

Q 204  *	*	*	*	*	*	*	*	*	*	*	*	*	1011	*	989	*	*	*	*	204
       0	*	*	*	*	*	*	1775	0	0	

A 205  1011	*	*	*	*	*	*	*	*	*	*	*	*	*	*	*	989	*	*	*	205
       0	*	*	*	*	*	*	1775	0	0	

P 206  *	989	*	*	*	*	*	*	*	*	*	*	1011	*	*	*	*	*	*	*	206
       0	*	*	*	*	*	*	1775	0	0	

T 207  *	*	*	*	*	*	*	*	*	*	*	*	*	*	*	*	1011	*	*	989	207
       0	*	*	*	*	*	*	1775	0	0	

A 208  1011	*	*	*	*	*	*	*	*	*	*	*	989	*	*	*	*	*	*	*	208
       0	*	*	*	*	*	*	1775	0	0	

I 209  *	*	*	*	*	*	*	1011	*	*	989	*	*	*	*	*	*	*	*	*	209
       0	*	*	*	*	*	*	1775	0	0	

N 210  *	*	*	*	*	*	*	*	*	*	*	0	*	*	*	*	*	*	*	*	210
       0	*	*	*	*	*	*	1775	0	0	

R 211  *	*	989	*	*	*	*	*	*	*	*	*	*	*	1011	*	*	*	*	*	211
       0	*	*	*	*	*	*	1775	0	0	

L 212  *	*	*	*	*	*	*	*	*	0	*	*	*	*	*	*	*	*	*	*	212
       0	*	*	*	*	*	*	1775	0	0	

L 213  *	*	*	*	*	*	*	*	*	0	*	*	*	*	*	*	*	*	*	*	213
       0	*	*	*	*	*	*	1775	0	0	

M 214  *	2168	*	*	*	*	*	*	*	*	1011	1830	*	*	*	*	*	*	*	*	214
       0	*	*	*	*	*	*	1775	0	0	

A 215  1011	*	*	*	*	*	*	*	*	*	*	*	*	1830	2168	*	*	*	*	*	215
       0	*	*	*	*	*	*	1775	0	0	

I 216  989	*	*	*	*	*	*	1011	*	*	*	*	*	*	*	*	*	*	*	*	216
       0	*	*	*	*	*	*	1775	0	0	

H 217  *	*	*	*	*	2168	1011	*	*	*	*	1830	*	*	*	*	*	*	*	*	217
       0	*	*	*	*	*	*	1775	0	0	

K 218  *	*	*	*	*	*	*	*	363	*	*	*	*	2168	*	*	*	*	*	*	218
       0	*	*	*	*	*	*	1775	0	0	

V 219  *	*	*	*	*	*	*	*	*	989	*	*	*	*	*	*	*	1011	*	*	219
       0	*	*	*	*	*	*	1775	0	0	

T 220  *	*	*	*	2168	*	*	*	*	*	*	*	*	*	1830	*	1011	*	*	*	220
       0	*	*	*	*	*	*	1775	0	0	

S 221  1830	*	*	*	*	*	2168	*	*	*	*	*	*	*	*	1011	*	*	*	*	221
       0	*	*	*	*	*	*	1775	0	0	

I 222  *	*	*	*	*	*	*	1011	*	*	*	989	*	*	*	*	*	*	*	*	222
       0	*	*	*	*	*	*	1775	0	0	

G 223  2168	*	*	*	*	1011	*	*	*	*	*	*	*	*	*	*	*	1830	*	*	223
       0	*	*	*	*	*	*	1775	0	0	

S 224  *	*	*	*	*	1830	*	*	*	*	*	*	*	*	2168	1011	*	*	*	*	224
       0	*	*	*	*	*	*	1775	0	0	

N 225  *	*	*	*	*	*	*	*	*	*	*	1011	1830	*	*	*	*	2168	*	*	225
       0	*	*	*	*	*	*	1775	0	0	

W 226  *	*	*	*	*	*	2168	*	*	*	*	*	*	*	*	1830	*	*	1011	*	226
       0	*	*	*	*	*	*	1775	0	0	

L 227  2168	*	*	*	*	*	*	*	*	1011	*	*	*	*	1830	*	*	*	*	*	227
       0	*	*	*	*	*	*	1775	0	0	

F 228  989	*	*	*	1011	*	*	*	*	*	*	*	*	*	*	*	*	*	*	*	228
       0	*	*	*	*	*	*	1775	0	0	

R 229  *	*	*	2168	*	*	*	*	1830	*	*	*	*	*	1011	*	*	*	*	*	229
       363	*	2168	*	*	*	*	1775	0	0	

E 230  *	*	*	765	*	*	*	*	*	*	*	*	1280	*	*	*	*	*	*	*	230
       0	*	*	*	*	*	0	1554	0	1000	

I 231  *	*	*	*	1280	*	*	765	*	*	*	*	*	*	*	*	*	*	*	*	231
       0	*	*	*	*	*	0	1554	0	1000	

A 232  765	*	1280	*	*	*	*	*	*	*	*	*	*	*	*	*	*	*	*	*	232
       0	*	*	*	*	*	0	1554	0	1000	

I 233  *	*	*	*	*	*	*	765	*	*	*	*	*	*	*	*	*	1280	*	*	233
       0	*	*	*	*	*	0	1554	0	1000	

Q 234  *	*	*	*	*	*	*	*	*	*	*	*	*	765	*	1280	*	*	*	*	234
       0	*	*	*	*	*	0	1554	0	1000	

N 235  *	*	*	*	*	1280	*	*	*	*	*	765	*	*	*	*	*	*	*	*	235
       0	*	*	*	*	0	*	1554	0	1000	

K 236  *	*	*	*	*	*	*	*	1011	*	*	*	*	*	*	*	*	*	989	*	236
       0	*	*	*	*	*	*	1775	0	0	

T 237  *	*	*	1830	*	*	*	*	*	*	*	*	2168	*	*	*	1011	*	*	*	237
       0	*	*	*	*	*	*	1775	0	0	

A 238  477	*	*	*	*	*	*	*	*	*	*	*	1830	*	*	*	*	*	*	*	238
       0	*	*	*	*	*	*	1775	0	0	

T 239  *	*	*	*	*	*	*	*	*	*	*	*	*	*	*	*	1011	989	*	*	239
       0	*	*	*	*	*	*	1775	0	0	

M 240  *	*	*	*	*	*	*	*	*	*	1011	*	*	2168	*	1830	*	*	*	*	240
       0	*	*	*	*	*	*	1775	0	0	

E 241  *	*	*	1011	*	*	*	*	1830	*	*	*	*	2168	*	*	*	*	*	*	241
       0	*	*	*	*	*	*	1775	0	0	

F 242  *	*	*	*	1011	*	*	*	*	*	989	*	*	*	*	*	*	*	*	*	242
       0	*	*	*	*	*	*	1775	0	0	

A 243  1011	*	*	*	*	*	*	2168	*	*	*	*	*	*	*	*	*	1830	*	*	243
       0	*	*	*	*	*	*	1775	0	0	

H 244  *	*	*	*	*	*	0	*	*	*	*	*	*	*	*	*	*	*	*	*	244
       0	*	*	*	*	*	*	1775	0	0	

V 245  *	*	*	*	*	*	*	*	*	989	*	*	*	*	*	*	*	1011	*	*	245
       0	*	*	*	*	*	*	1775	0	0	

V 246  *	*	*	*	*	*	*	*	*	989	*	*	*	*	*	*	*	1011	*	*	246
       0	*	*	*	*	*	*	1775	0	0	

Q 247  *	*	*	*	*	*	*	*	*	*	*	*	*	1011	989	*	*	*	*	*	247
       0	*	*	*	*	*	*	1775	0	0	

M 248  *	*	*	*	*	*	*	*	*	*	1011	*	*	*	*	*	*	989	*	*	248
       0	*	*	*	*	*	*	1775	0	0	

C 249  *	1011	*	*	*	*	*	*	*	*	*	*	*	*	*	*	*	989	*	*	249
       0	*	*	*	*	*	*	1775	0	0	

R 250  1830	*	*	*	*	2168	*	*	*	*	*	*	*	*	1011	*	*	*	*	*	250
       0	*	*	*	*	*	*	1775	0	0	

D 251  *	*	0	*	*	*	*	*	*	*	*	*	*	*	*	*	*	*	*	*	251
       0	*	*	*	*	*	*	1775	0	0	

I 252  *	*	*	*	*	*	*	1011	*	*	*	*	*	*	*	*	*	989	*	*	252
       0	*	*	*	*	*	*	1775	0	0	

P 253  *	*	*	*	*	*	*	*	*	*	*	*	0	*	*	*	*	*	*	*	253
       0	*	*	*	*	*	*	1775	0	0	

T 254  *	*	*	*	*	*	*	*	*	*	*	*	*	*	*	*	0	*	*	*	254
       0	*	*	*	*	*	*	1775	0	0	

Q 255  *	*	*	*	*	*	*	*	*	*	*	*	*	0	*	*	*	*	*	*	255
       0	*	*	*	*	*	*	1775	0	0	

L 256  *	*	*	*	*	*	*	989	*	1011	*	*	*	*	*	*	*	*	*	*	256
       0	*	*	*	*	*	*	1775	0	0	

N 257  *	*	*	*	*	*	*	*	*	*	*	1011	*	989	*	*	*	*	*	*	257
       0	*	*	*	*	*	*	1775	0	0	

I 258  *	*	*	*	*	*	*	1011	*	989	*	*	*	*	*	*	*	*	*	*	258
       0	*	*	*	*	*	*	1775	0	0	

I 259  *	*	*	*	*	*	*	1011	*	989	*	*	*	*	*	*	*	*	*	*	259
       0	*	*	*	*	*	*	1775	0	0	

D 260  *	*	1011	989	*	*	*	*	*	*	*	*	*	*	*	*	*	*	*	*	260
       0	*	*	*	*	*	*	1775	0	0	

V 261  *	*	*	*	989	*	*	*	*	*	*	*	*	*	*	*	*	1011	*	*	261
       0	*	*	*	*	*	*	1775	0	0	

A 262  1011	*	*	*	*	*	*	2168	*	*	*	*	*	*	*	*	*	1830	*	*	262
       0	*	*	*	*	*	*	1775	0	0	

F 263  *	*	*	*	1011	*	*	*	*	*	*	*	*	*	*	*	*	*	*	989	263
       0	*	*	*	*	*	*	1775	0	0	

R 264  *	*	*	*	*	*	*	*	*	*	*	*	*	*	0	*	*	*	*	*	264
       0	*	*	*	*	*	*	1775	0	0	

L 265  *	*	*	*	*	*	*	*	*	1011	*	*	*	*	*	*	*	989	*	*	265
       0	*	*	*	*	*	*	1775	0	0	

A 266  1011	1830	*	*	*	*	*	*	*	*	*	*	*	*	*	2168	*	*	*	*	266
       0	*	*	*	*	*	*	1775	0	0	

S 267  1830	*	*	*	*	*	*	*	*	*	*	2168	*	*	*	1011	*	*	*	*	267
       0	*	*	*	*	*	*	1775	0	0	

M 268  *	*	*	*	*	*	*	*	*	989	1011	*	*	*	*	*	*	*	*	*	268
       0	*	*	*	*	*	*	1775	0	0	

S 269  *	*	989	*	*	*	*	*	*	*	*	*	*	*	*	1011	*	*	*	*	269
       0	*	*	*	*	*	*	1775	0	0	

R 270  *	*	*	*	*	*	1830	*	*	*	*	*	*	*	1011	*	2168	*	*	*	270
       0	*	*	*	*	*	*	1775	0	0	

K 271  1830	*	*	2168	*	*	*	*	1011	*	*	*	*	*	*	*	*	*	*	*	271
       0	*	*	*	*	*	*	1775	0	0	

H 272  *	*	*	*	989	*	1011	*	*	*	*	*	*	*	*	*	*	*	*	*	272
       0	*	*	*	*	*	*	1775	0	0	

V 273  2168	*	*	1830	*	*	*	*	*	*	*	*	*	*	*	*	*	1011	*	*	273
       0	*	*	*	*	*	*	1775	0	0	

E 274  *	*	*	1011	*	*	*	*	*	*	*	*	*	989	*	*	*	*	*	*	274
       0	*	*	*	*	*	*	1775	0	0	

T 275  *	*	*	*	*	*	2168	*	*	*	*	*	*	*	*	*	363	*	*	*	275
       0	*	*	*	*	*	*	1775	0	0	

D 276  *	*	1011	989	*	*	*	*	*	*	*	*	*	*	*	*	*	*	*	*	276
       0	*	*	*	*	*	*	1775	0	0	

N 277  *	*	*	*	*	*	*	*	*	989	*	1011	*	*	*	*	*	*	*	*	277
       0	*	*	*	*	*	*	1775	0	0	

P 278  *	*	*	*	*	*	*	*	*	*	*	*	363	*	*	*	*	2168	*	*	278
       1011	*	989	*	*	*	*	1775	0	0	

D 279  *	*	0	*	*	*	*	*	*	*	*	*	*	*	*	*	*	*	*	*	279
       0	*	*	*	*	*	0	1000	0	1148	

Y 280  *	*	*	*	*	*	*	*	*	*	*	*	*	*	*	*	*	*	*	0	280
       0	*	*	*	*	*	0	1000	0	1148	

N 281  *	*	*	*	*	*	*	*	*	*	*	0	*	*	*	*	*	*	*	*	281
       0	*	*	*	*	*	0	1000	0	1148	

V 282  *	*	*	*	*	*	*	*	*	*	*	*	*	*	*	*	*	0	*	*	282
       0	*	*	*	*	*	0	1000	0	1148	

Q 283  *	*	*	*	*	*	*	*	*	*	*	*	*	0	*	*	*	*	*	*	283
       0	*	*	*	*	*	0	1000	0	1148	

N 284  *	*	*	*	*	*	*	*	*	*	*	0	*	*	*	*	*	*	*	*	284
       0	*	*	*	*	*	0	1000	0	1148	

F 285  *	*	*	*	0	*	*	*	*	*	*	*	*	*	*	*	*	*	*	*	285
       0	*	*	*	*	*	0	1000	0	1148	

Q 286  *	*	*	*	*	*	*	*	*	*	*	*	*	0	*	*	*	*	*	*	286
       0	*	*	*	*	*	0	1000	0	1148	

Q 287  *	*	*	*	*	*	*	*	*	*	*	*	*	0	*	*	*	*	*	*	287
       0	*	*	*	*	0	*	1000	0	1148	

E 288  *	*	*	1011	*	*	*	*	2168	*	*	*	*	*	1830	*	*	*	*	*	288
       0	*	*	*	*	*	*	1775	0	0	

L 289  *	*	*	*	*	*	*	*	*	0	*	*	*	*	*	*	*	*	*	*	289
       0	*	*	*	*	*	*	1775	0	0	

L 290  *	*	*	*	*	*	*	*	*	0	*	*	*	*	*	*	*	*	*	*	290
       0	*	*	*	*	*	*	1775	0	0	

H 291  *	*	*	*	*	*	363	*	*	*	*	*	*	*	2168	*	*	*	*	*	291
       1011	*	989	*	*	*	*	1775	0	0	

Q 292  *	*	*	*	*	*	*	*	*	*	*	*	*	0	*	*	*	*	*	*	292
       0	*	*	*	*	*	0	1000	0	1148	

F 293  *	*	*	*	0	*	*	*	*	*	*	*	*	*	*	*	*	*	*	*	293
       0	*	*	*	*	*	0	1000	0	1148	

S 294  *	*	*	*	*	*	*	*	*	*	*	*	*	*	*	0	*	*	*	*	294
       0	*	*	*	*	*	0	1000	0	1148	

S 295  *	*	*	*	*	*	*	*	*	*	*	*	*	*	*	0	*	*	*	*	295
       0	*	*	*	*	*	0	1000	0	1148	

S 296  *	*	*	*	*	*	*	*	*	*	*	*	*	*	*	0	*	*	*	*	296
       0	*	*	*	*	*	0	1000	0	1148	

I 297  *	*	*	*	*	*	*	0	*	*	*	*	*	*	*	*	*	*	*	*	297
       0	*	*	*	*	*	0	1000	0	1148	

S 298  *	*	*	*	*	*	*	*	*	*	*	*	*	*	*	0	*	*	*	*	298
       0	*	*	*	*	*	0	1000	0	1148	

D 299  *	*	0	*	*	*	*	*	*	*	*	*	*	*	*	*	*	*	*	*	299
       0	*	*	*	*	*	0	1000	0	1148	

V 300  *	*	*	*	*	*	*	*	*	*	*	*	*	*	*	*	*	0	*	*	300
       0	*	*	*	*	*	0	1000	0	1148	

W 301  *	*	*	*	*	*	*	*	*	*	*	*	*	*	*	*	*	*	0	*	301
       0	*	*	*	*	0	*	1000	0	1148	

S 302  2168	*	*	*	*	*	*	*	*	*	*	*	*	*	*	363	*	*	*	*	302
       0	*	*	*	*	*	*	1775	0	0	

E 303  *	*	*	1011	*	*	*	*	*	*	*	*	*	2168	1830	*	*	*	*	*	303
       0	*	*	*	*	*	*	1775	0	0	

F 304  *	*	2168	*	1011	1830	*	*	*	*	*	*	*	*	*	*	*	*	*	*	304
       0	*	*	*	*	*	*	1775	0	0	

W 305  *	*	*	*	*	*	*	989	*	*	*	*	*	*	*	*	*	*	1011	*	305
       0	*	*	*	*	*	*	1775	0	0	

D 306  *	*	0	*	*	*	*	*	*	*	*	*	*	*	*	*	*	*	*	*	306
       0	*	*	*	*	*	*	1775	0	0	

P 307  *	*	*	*	*	*	*	*	*	*	*	*	0	*	*	*	*	*	*	*	307
       0	*	*	*	*	*	*	1775	0	0	

D 308  989	*	1011	*	*	*	*	*	*	*	*	*	*	*	*	*	*	*	*	*	308
       0	*	*	*	*	*	*	1775	0	0	

T 309  *	*	*	*	*	*	*	*	*	989	*	*	*	*	*	*	1011	*	*	*	309
       0	*	*	*	*	*	*	1775	0	0	

T 310  *	*	*	*	*	*	*	*	*	989	*	*	*	*	*	*	1011	*	*	*	310
       0	*	*	*	*	*	*	1775	0	0	

L 311  *	*	*	*	*	*	*	*	*	1011	*	989	*	*	*	*	*	*	*	*	311
       0	*	*	*	*	*	*	1775	0	0	

T 312  *	*	*	*	*	1830	*	*	*	*	*	2168	*	*	*	*	1011	*	*	*	312
       0	*	*	*	*	*	*	1775	0	0	

L 313  *	*	*	*	*	*	*	*	*	477	*	*	*	*	*	*	*	1830	*	*	313
       0	*	*	*	*	*	*	1775	0	0	

F 314  *	*	*	*	1011	*	989	*	*	*	*	*	*	*	*	*	*	*	*	*	314
       0	*	*	*	*	*	*	1775	0	0	

D 315  *	*	1011	*	*	*	*	*	*	*	1830	2168	*	*	*	*	*	*	*	*	315
       0	*	*	*	*	*	*	1775	0	0	

I 316  2168	*	*	*	*	*	*	1011	*	*	*	*	*	*	*	1830	*	*	*	*	316
       0	*	*	*	*	*	*	1775	0	0	

K 317  *	*	*	*	*	*	*	*	1011	*	*	*	*	*	989	*	*	*	*	*	317
       0	*	*	*	*	*	*	1775	0	0	

K 318  *	*	*	*	*	*	*	*	1011	*	*	*	*	*	*	1830	2168	*	*	*	318
       0	*	*	*	*	*	*	1775	0	0	

N 319  *	*	*	*	*	*	*	*	*	*	*	1011	*	989	*	*	*	*	*	*	319
       0	*	*	*	*	*	*	1775	0	0	

R 320  *	*	*	*	*	*	1830	*	*	*	*	*	*	*	1011	*	*	2168	*	*	320
       0	*	*	*	*	*	*	1775	0	0	

E 321  *	*	*	0	*	*	*	*	*	*	*	*	*	*	*	*	*	*	*	*	321
       0	*	*	*	*	*	*	1775	0	0	

Y 322  *	*	*	*	*	*	*	*	*	*	*	*	*	*	*	*	*	*	*	0	322
       0	*	*	*	*	*	*	1775	0	0	

K 323  *	*	*	*	*	*	*	2168	1011	*	1830	*	*	*	*	*	*	*	*	*	323
       0	*	*	*	*	*	*	1775	0	0	

S 324  *	*	*	*	*	*	*	*	*	*	*	*	*	*	*	477	1830	*	*	*	324
       0	*	*	*	*	*	*	1775	0	0	

C 325  *	1011	*	*	*	*	*	*	*	*	*	*	*	*	989	*	*	*	*	*	325
       0	*	*	*	*	*	*	1775	0	0	

V 326  *	*	*	*	*	*	*	*	*	989	*	*	*	*	*	*	*	1011	*	*	326
       0	*	*	*	*	*	*	1775	0	0	

R 327  *	*	*	*	*	*	989	*	*	*	*	*	*	*	1011	*	*	*	*	*	327
       0	*	*	*	*	*	*	1775	0	0	

K 328  989	*	*	*	*	*	*	*	1011	*	*	*	*	*	*	*	*	*	*	*	328
       0	*	*	*	*	*	*	1775	0	0	

I 329  1830	*	*	*	*	*	*	1011	*	*	*	*	*	*	*	2168	*	*	*	*	329
       0	*	*	*	*	*	*	1775	0	0	

V 330  *	*	*	*	*	*	*	*	*	989	*	*	*	*	*	*	*	1011	*	*	330
       0	*	*	*	*	*	*	1775	0	0	

G 331  *	*	*	*	*	1011	*	*	*	*	*	*	*	*	989	*	*	*	*	*	331
       0	*	*	*	*	*	*	1775	0	0	

H 332  989	*	*	*	*	*	1011	*	*	*	*	*	*	*	*	*	*	*	*	*	332
       0	*	*	*	*	*	*	1775	0	0	

V 333  *	*	*	*	*	*	*	*	*	989	*	*	*	*	*	*	*	1011	*	*	333
       0	*	*	*	*	*	*	1775	0	0	

N 334  *	*	*	*	*	*	989	*	*	*	*	1011	*	*	*	*	*	*	*	*	334
       0	*	*	*	*	*	*	1775	0	0	

D 335  989	*	1011	*	*	*	*	*	*	*	*	*	*	*	*	*	*	*	*	*	335
       0	*	*	*	*	*	*	1775	0	0	

K 336  *	*	*	*	*	*	*	*	1011	*	*	*	*	*	1830	2168	*	*	*	*	336
       0	*	*	*	*	*	*	1775	0	0	

M 337  *	*	*	*	1830	*	*	*	*	*	1011	*	*	*	*	*	*	*	*	2168	337
       0	*	*	*	*	*	*	1775	0	0	

S 338  *	*	*	*	*	*	*	*	*	*	*	*	*	*	*	1011	*	989	*	*	338
       1011	*	989	*	*	*	*	1775	0	0	

N 339  *	*	*	*	*	*	*	*	*	*	*	0	*	*	*	*	*	*	*	*	339
       0	*	*	*	*	0	*	1000	0	1148	

K 340  *	*	*	*	*	*	*	*	0	*	*	*	*	*	*	*	*	*	*	*	340
       0	*	*	*	*	*	*	1775	0	0	

Q 341  *	*	*	2168	*	*	*	*	*	*	*	*	*	1011	*	1830	*	*	*	*	341
       0	*	*	*	*	*	*	1775	0	0	

V 342  989	*	*	*	*	*	*	*	*	*	*	*	*	*	*	*	*	1011	*	*	342
       0	*	*	*	*	*	*	1775	0	0	

F 343  989	*	*	*	1011	*	*	*	*	*	*	*	*	*	*	*	*	*	*	*	343
       0	*	*	*	*	*	*	1775	0	0	

S 344  *	*	*	*	*	*	*	989	*	*	*	*	*	*	*	1011	*	*	*	*	344
       0	*	*	*	*	*	*	1775	0	0	

I 345  *	*	*	*	2168	*	*	1011	*	1830	*	*	*	*	*	*	*	*	*	*	345
       0	*	*	*	*	*	*	1775	0	0	

P 346  *	*	*	*	*	*	*	*	*	*	*	*	0	*	*	*	*	*	*	*	346
       0	*	*	*	*	*	*	1775	0	0	

C 347  *	0	*	*	*	*	*	*	*	*	*	*	*	*	*	*	*	*	*	*	347
       0	*	*	*	*	*	*	1775	0	0	

K 348  *	*	*	*	*	*	*	*	1011	*	*	*	*	2168	*	1830	*	*	*	*	348
       0	*	*	*	*	*	*	1775	0	0	

Q 349  *	*	*	*	*	*	*	*	*	*	*	989	*	1011	*	*	*	*	*	*	349
       0	*	*	*	*	*	*	1775	0	0	

I 350  *	*	*	*	*	*	*	1011	*	*	*	*	*	*	*	*	*	989	*	*	350
       0	*	*	*	*	*	*	1775	0	0	

K 351  989	*	*	*	*	*	*	*	1011	*	*	*	*	*	*	*	*	*	*	*	351
       0	*	*	*	*	*	*	1775	0	0	

L 352  *	*	*	*	*	*	*	*	*	0	*	*	*	*	*	*	*	*	*	*	352
       0	*	*	*	*	*	*	1775	0	0	

N 353  *	*	*	*	*	*	*	*	*	*	*	1011	*	*	*	*	2168	1830	*	*	353
       0	*	*	*	*	*	*	1775	0	0	

W 354  2168	*	*	*	*	1830	*	*	*	*	*	*	*	*	*	*	*	*	1011	*	354
       0	*	*	*	*	*	*	1775	0	0	

K 355  *	*	1830	*	*	*	*	*	1011	*	*	*	2168	*	*	*	*	*	*	*	355
       0	*	*	*	*	*	*	1775	0	0	

K 356  *	*	*	*	*	*	*	*	1011	*	*	*	*	*	*	989	*	*	*	*	356
       0	*	*	*	*	*	*	1775	0	0	

R 357  *	*	*	*	*	*	*	*	*	*	*	*	*	*	0	*	*	*	*	*	357
       477	*	1830	*	*	*	*	1775	0	0	

A 358  623	*	*	*	*	*	*	*	1512	*	*	*	*	*	*	*	*	*	*	*	358
       0	*	*	*	*	0	*	1443	0	1000	

S 359  *	*	*	*	*	*	*	*	989	*	*	*	*	*	*	1011	*	*	*	*	359
       0	*	*	*	*	*	*	1775	0	0	

E 360  *	*	*	1011	*	*	*	*	*	*	*	*	*	2168	*	1830	*	*	*	*	360
       0	*	*	*	*	*	*	1775	0	0	

S 361  *	*	*	*	*	989	*	*	*	*	*	*	*	*	*	1011	*	*	*	*	361
       0	*	*	*	*	*	*	1775	0	0	

L 362  *	*	*	1830	*	*	*	*	*	1011	*	*	*	*	*	*	2168	*	*	*	362
       0	*	*	*	*	*	*	1775	0	0	

E 363  *	*	*	1011	*	*	*	*	*	*	*	*	*	2168	1830	*	*	*	*	*	363
       0	*	*	*	*	*	*	1775	0	0	

I 364  *	*	*	*	*	*	*	363	*	*	*	*	*	*	*	*	*	2168	*	*	364
       0	*	*	*	*	*	*	1775	0	0	

A 365  477	*	*	*	*	*	*	*	*	*	*	*	*	*	*	1830	*	*	*	*	365
       0	*	*	*	*	*	*	1775	0	0	

R 366  1830	*	*	*	*	*	*	*	*	*	*	*	*	*	1011	*	*	2168	*	*	366
       0	*	*	*	*	*	*	1775	0	0	

E 367  *	*	*	1011	*	2168	*	*	*	*	*	*	*	*	1830	*	*	*	*	*	367
       0	*	*	*	*	*	*	1775	0	0	

N 368  1830	*	*	*	*	*	*	*	*	*	*	477	*	*	*	*	*	*	*	*	368
       0	*	*	*	*	*	*	1775	0	0	

S 369  *	*	2168	*	*	*	*	*	*	*	*	*	*	*	*	363	*	*	*	*	369
       0	*	*	*	*	*	*	1775	0	0	

K 370  1830	*	*	*	*	*	*	2168	1011	*	*	*	*	*	*	*	*	*	*	*	370
       0	*	*	*	*	*	*	1775	0	0	

N 371  *	*	*	*	*	*	2168	*	*	*	*	363	*	*	*	*	*	*	*	*	371
       0	*	*	*	*	*	*	1775	0	0	

P 372  *	*	*	*	*	*	*	*	*	*	*	*	1011	*	989	*	*	*	*	*	372
       0	*	*	*	*	*	*	1775	0	0	

L 373  *	*	*	*	*	*	*	*	*	0	*	*	*	*	*	*	*	*	*	*	373
       0	*	*	*	*	*	*	1775	0	0	

W 374  *	*	*	*	*	*	*	*	*	*	*	*	*	*	*	989	*	*	1011	*	374
       0	*	*	*	*	*	*	1775	0	0	

L 375  *	*	*	*	*	*	*	*	*	0	*	*	*	*	*	*	*	*	*	*	375
       0	*	*	*	*	*	*	1775	0	0	

D 376  *	*	1011	*	*	*	*	*	*	*	*	*	*	*	*	*	*	*	*	989	376
       0	*	*	*	*	*	*	1775	0	0	

V 377  *	*	*	*	*	*	*	1830	*	*	*	*	*	*	*	*	*	477	*	*	377
       0	*	*	*	*	*	*	1775	0	0	

N 378  *	*	*	*	*	*	*	*	*	*	*	0	*	*	*	*	*	*	*	*	378
       0	*	*	*	*	*	*	1775	0	0	

E 379  1830	*	*	1011	*	*	*	*	*	*	*	*	*	*	*	*	2168	*	*	*	379
       0	*	*	*	*	*	*	1775	0	0	

Y 380  *	*	*	*	*	*	*	*	*	*	*	*	*	*	*	*	989	*	*	1011	380
       0	*	*	*	*	*	*	1775	0	0	

S 381  *	*	*	*	*	*	*	*	*	*	*	*	*	*	*	0	*	*	*	*	381
       0	*	*	*	*	*	*	1775	0	0	

F 382  *	*	*	*	1011	*	*	*	*	1830	*	*	*	*	*	*	*	2168	*	*	382
       0	*	*	*	*	*	*	1775	0	0	

S 383  *	*	*	*	*	*	*	*	*	*	*	*	*	*	*	1011	989	*	*	*	383
       1011	*	989	*	*	*	*	1775	0	0	

L 384  *	*	*	*	*	*	*	*	*	0	*	*	*	*	*	*	*	*	*	*	384
       0	*	*	*	*	0	*	1000	0	1148	

I 385  *	*	*	*	*	*	*	363	*	*	*	*	*	*	*	*	*	2168	*	*	385
       0	*	*	*	*	*	*	1775	0	0	

V 386  *	*	*	*	*	989	*	*	*	*	*	*	*	*	*	*	*	1011	*	*	386
       0	*	*	*	*	*	*	1775	0	0	

P 387  *	*	*	*	*	*	2168	*	*	*	*	*	1011	*	*	*	*	*	*	1830	387
       0	*	*	*	*	*	*	1775	0	0	

E 388  1830	*	*	1011	*	*	*	*	*	*	*	*	*	*	*	2168	*	*	*	*	388
       0	*	*	*	*	*	*	1775	0	0	

T 389  *	*	*	*	*	*	*	*	*	*	*	*	*	*	*	1830	477	*	*	*	389
       0	*	*	*	*	*	*	1775	0	0	

M 390  *	*	*	*	*	989	*	*	*	*	1011	*	*	*	*	*	*	*	*	*	390
       0	*	*	*	*	*	*	1775	0	0	

E 391  *	*	*	0	*	*	*	*	*	*	*	*	*	*	*	*	*	*	*	*	391
       0	*	*	*	*	*	*	1775	0	0	

L 392  *	*	*	*	*	*	*	*	*	1011	*	*	989	*	*	*	*	*	*	*	392
       0	*	*	*	*	*	*	1775	0	0	

I 393  *	*	*	*	*	*	*	477	*	*	*	*	*	*	*	*	*	1830	*	*	393
       0	*	*	*	*	*	*	1775	0	0	

S 394  *	*	*	*	*	*	*	*	*	*	*	*	*	*	*	1011	989	*	*	*	394
       0	*	*	*	*	*	*	1775	0	0	

G 395  *	*	*	*	*	1011	*	2168	*	*	*	*	*	*	*	*	*	1830	*	*	395
       0	*	*	*	*	*	*	1775	0	0	

P 396  *	*	*	*	*	*	*	*	*	989	*	*	1011	*	*	*	*	*	*	*	396
       0	*	*	*	*	*	*	1775	0	0	

M 397  *	*	*	*	2168	*	*	*	*	*	1011	*	*	*	*	*	*	*	*	1830	397
       0	*	*	*	*	*	*	1775	0	0	

S 398  989	*	*	*	*	*	*	*	*	*	*	*	*	*	*	1011	*	*	*	*	398
       0	*	*	*	*	*	*	1775	0	0	

L 399  *	*	989	*	*	*	*	*	*	1011	*	*	*	*	*	*	*	*	*	*	399
       0	*	*	*	*	*	*	1775	0	0	

I 400  *	*	*	*	*	*	*	477	*	*	*	*	*	*	*	*	*	1830	*	*	400
       0	*	*	*	*	*	*	1775	0	0	

R 401  *	1830	*	*	*	*	*	*	*	2168	*	*	*	*	1011	*	*	*	*	*	401
       0	*	*	*	*	*	*	1775	0	0	

E 402  *	*	*	1011	*	*	*	*	*	*	*	*	*	*	989	*	*	*	*	*	402
       0	*	*	*	*	*	*	1775	0	0	

I 403  *	*	*	*	*	*	*	477	*	*	*	*	*	*	*	*	*	1830	*	*	403
       0	*	*	*	*	*	*	1775	0	0	

E 404  *	*	*	1011	*	2168	*	*	*	*	*	*	*	*	*	1830	*	*	*	*	404
       0	*	*	*	*	*	*	1775	0	0	

P 405  *	*	*	*	989	*	*	*	*	*	*	*	1011	*	*	*	*	*	*	*	405
       363	*	2168	*	*	*	*	1775	0	0	

A 406  765	*	*	*	*	*	*	*	*	*	*	*	1280	*	*	*	*	*	*	*	406
       0	*	*	*	*	*	0	1554	0	1000	

S 407  *	*	*	*	*	*	1280	*	*	*	*	*	*	*	*	765	*	*	*	*	407
       0	*	*	*	*	0	*	1554	0	1000	

K 408  *	*	*	*	*	*	*	*	1011	*	*	*	*	*	*	*	*	989	*	*	408
       0	*	*	*	*	*	*	1775	0	0	

Q 409  *	*	*	*	*	*	1830	*	*	*	*	*	*	477	*	*	*	*	*	*	409
       0	*	*	*	*	*	*	1775	0	0	

N 410  *	*	1830	2168	*	*	*	*	*	*	*	1011	*	*	*	*	*	*	*	*	410
       0	*	*	*	*	*	*	1775	0	0	

K 411  *	*	*	*	*	1830	*	*	1011	*	*	2168	*	*	*	*	*	*	*	*	411
       0	*	*	*	*	*	*	1775	0	0	

T 412  *	*	*	*	*	*	*	*	*	*	*	*	*	*	*	2168	363	*	*	*	412
       0	*	*	*	*	*	*	1775	0	0	

D 413  *	*	1011	*	*	*	*	*	*	*	*	*	2168	*	*	1830	*	*	*	*	413
       0	*	*	*	*	*	*	1775	0	0	

S 414  *	*	*	*	*	*	*	*	*	*	*	*	*	*	1830	477	*	*	*	*	414
       0	*	*	*	*	*	*	1775	0	0	

I 415  *	*	*	*	*	*	*	1011	*	989	*	*	*	*	*	*	*	*	*	*	415
       0	*	*	*	*	*	*	1775	0	0	

S 416  *	*	*	*	*	*	*	*	*	*	*	*	*	989	*	1011	*	*	*	*	416
       0	*	*	*	*	*	*	1775	0	0	

I 417  *	*	*	*	*	*	*	0	*	*	*	*	*	*	*	*	*	*	*	*	417
       0	*	*	*	*	*	*	1775	0	0	

R 418  *	*	*	*	*	*	*	*	1830	*	*	*	*	*	1011	*	2168	*	*	*	418
       0	*	*	*	*	*	*	1775	0	0	

I 419  *	*	*	*	*	*	*	1011	*	989	*	*	*	*	*	*	*	*	*	*	419
       0	*	*	*	*	*	*	1775	0	0	

H 420  *	*	*	*	*	*	477	*	*	*	*	*	*	1830	*	*	*	*	*	*	420
       1011	*	989	*	*	*	*	1775	0	0	

F 421  *	*	*	*	0	*	*	*	*	*	*	*	*	*	*	*	*	*	*	*	421
       0	*	*	*	*	*	0	1000	0	1148	

K 422  *	*	*	*	*	*	*	*	0	*	*	*	*	*	*	*	*	*	*	*	422
       0	*	*	*	*	*	0	1000	0	1148	

T 423  *	*	*	*	*	*	*	*	*	*	*	*	*	*	*	*	0	*	*	*	423
       0	*	*	*	*	*	0	1000	0	1148	

L 424  *	*	*	*	*	*	*	*	*	0	*	*	*	*	*	*	*	*	*	*	424
       0	*	*	*	*	*	0	1000	0	1148	

K 425  *	*	*	*	*	*	*	*	0	*	*	*	*	*	*	*	*	*	*	*	425
       0	*	*	*	*	0	*	1000	0	1148	

D 426  *	*	1011	*	*	*	*	*	*	*	*	*	*	*	*	989	*	*	*	*	426
       0	*	*	*	*	*	*	1775	0	0	

H 427  989	*	*	*	*	*	1011	*	*	*	*	*	*	*	*	*	*	*	*	*	427
       0	*	*	*	*	*	*	1775	0	0	

N 428  1830	*	2168	*	*	*	*	*	*	*	*	1011	*	*	*	*	*	*	*	*	428
       0	*	*	*	*	*	*	1775	0	0	

T 429  *	*	*	*	*	*	*	*	*	*	*	989	*	*	*	*	1011	*	*	*	429
       0	*	*	*	*	*	*	1775	0	0	

V 430  *	*	*	*	*	*	*	*	*	989	*	*	*	*	*	*	*	1011	*	*	430
       0	*	*	*	*	*	*	1775	0	0	

E 431  *	*	*	1011	*	*	*	*	*	*	*	*	*	*	*	1830	*	2168	*	*	431
       0	*	*	*	*	*	*	1775	0	0	

T 432  *	*	*	*	*	*	*	*	*	*	*	*	*	*	989	*	1011	*	*	*	432
       0	*	*	*	*	*	*	1775	0	0	

F 433  *	*	*	*	1011	*	*	*	*	*	*	*	*	*	*	989	*	*	*	*	433
       0	*	*	*	*	*	*	1775	0	0	

L 434  *	*	*	*	*	*	*	*	*	0	*	*	*	*	*	*	*	*	*	*	434
       0	*	*	*	*	*	*	1775	0	0	

G 435  *	*	*	*	*	1011	989	*	*	*	*	*	*	*	*	*	*	*	*	*	435
       0	*	*	*	*	*	*	1775	0	0	

D 436  989	*	1011	*	*	*	*	*	*	*	*	*	*	*	*	*	*	*	*	*	436
       0	*	*	*	*	*	*	1775	0	0	

W 437  *	*	*	*	*	*	*	*	*	*	*	*	*	*	*	*	*	*	0	*	437
       0	*	*	*	*	*	*	1775	0	0	

L 438  *	*	*	*	*	*	*	*	*	0	*	*	*	*	*	*	*	*	*	*	438
       0	*	*	*	*	*	*	1775	0	0	

L 439  *	*	*	*	*	*	*	*	*	1011	*	989	*	*	*	*	*	*	*	*	439
       0	*	*	*	*	*	*	1775	0	0	

A 440  1011	*	*	*	*	*	*	2168	*	*	*	*	*	*	*	*	1830	*	*	*	440
       0	*	*	*	*	*	*	1775	0	0	

E 441  *	*	*	1011	*	*	*	1830	*	*	*	*	*	*	*	*	*	2168	*	*	441
       0	*	*	*	*	*	*	1775	0	0	

K 442  *	*	*	*	*	*	*	*	1011	989	*	*	*	*	*	*	*	*	*	*	442
       0	*	*	*	*	*	*	1775	0	0	

A 443  0	*	*	*	*	*	*	*	*	*	*	*	*	*	*	*	*	*	*	*	443
       0	*	*	*	*	*	*	1775	0	0	

D 444  *	*	0	*	*	*	*	*	*	*	*	*	*	*	*	*	*	*	*	*	444
       0	*	*	*	*	*	*	1775	0	0	

G 445  *	*	*	*	2168	1011	*	*	*	1830	*	*	*	*	*	*	*	*	*	*	445
       0	*	*	*	*	*	*	1775	0	0	

N 446  *	*	2168	1830	*	*	*	*	*	*	*	1011	*	*	*	*	*	*	*	*	446
       0	*	*	*	*	*	*	1775	0	0	

I 447  1830	*	*	*	*	*	2168	1011	*	*	*	*	*	*	*	*	*	*	*	*	447
       0	*	*	*	*	*	*	1775	0	0	

P 448  *	*	*	*	*	*	*	*	*	*	*	*	0	*	*	*	*	*	*	*	448
       0	*	*	*	*	*	*	1775	0	0	

Y 449  *	*	*	*	989	*	*	*	*	*	*	*	*	*	*	*	*	*	*	1011	449
       0	*	*	*	*	*	*	1775	0	0	

S 450  *	*	*	*	*	*	989	*	*	*	*	*	*	*	*	1011	*	*	*	*	450
       0	*	*	*	*	*	*	1775	0	0	

I 451  2168	*	*	*	*	*	*	1011	*	*	*	*	*	*	*	*	*	1830	*	*	451
       0	*	*	*	*	*	*	1775	0	0	

S 452  *	*	*	989	*	*	*	*	*	*	*	*	*	*	*	1011	*	*	*	*	452
       0	*	*	*	*	*	*	1775	0	0	

P 453  *	*	*	*	*	*	*	*	*	*	*	*	1011	1830	2168	*	*	*	*	*	453
       0	*	*	*	*	*	*	1775	0	0	

E 454  989	*	*	1011	*	*	*	*	*	*	*	*	*	*	*	*	*	*	*	*	454
       0	*	*	*	*	*	*	1775	0	0	

A 455  1011	*	*	*	989	*	*	*	*	*	*	*	*	*	*	*	*	*	*	*	455
       0	*	*	*	*	*	*	1775	0	0	

T 456  *	*	*	*	2168	*	*	*	*	*	*	*	*	*	1830	*	1011	*	*	*	456
       0	*	*	*	*	*	*	1775	0	0	

Y 457  *	*	*	*	*	*	*	*	*	2168	1830	*	*	*	*	*	*	*	*	1011	457
       0	*	*	*	*	*	*	1775	0	0	

F 458  *	*	*	*	1011	*	*	*	*	989	*	*	*	*	*	*	*	*	*	*	458
       0	*	*	*	*	*	*	1775	0	0	

E 459  *	*	*	1011	*	*	*	*	*	*	*	*	*	989	*	*	*	*	*	*	459
       0	*	*	*	*	*	*	1775	0	0	

A 460  1011	*	*	*	*	*	1830	*	*	*	*	*	*	*	*	*	2168	*	*	*	460
       0	*	*	*	*	*	*	1775	0	0	

I 461  *	*	*	*	*	*	*	1011	989	*	*	*	*	*	*	*	*	*	*	*	461
       0	*	*	*	*	*	*	1775	0	0	

F 462  *	*	*	*	1011	*	*	*	*	989	*	*	*	*	*	*	*	*	*	*	462
       0	*	*	*	*	*	*	1775	0	0	

E 463  *	*	*	1011	*	*	*	*	989	*	*	*	*	*	*	*	*	*	*	*	463
       0	*	*	*	*	*	*	1775	0	0	

S 464  989	*	*	*	*	*	*	*	*	*	*	*	*	*	*	1011	*	*	*	*	464
       0	*	*	*	*	*	*	1775	0	0	

R 465  *	*	*	*	*	*	*	*	*	2168	*	1830	*	*	1011	*	*	*	*	*	465
       0	*	*	*	*	*	*	1775	0	0	

V 466  *	*	989	*	*	*	*	*	*	*	*	*	*	*	*	*	*	1011	*	*	466
       0	*	*	*	*	*	*	1775	0	0	

E 467  *	*	*	1011	*	*	*	1830	*	*	*	*	*	*	*	*	*	2168	*	*	467
       0	*	*	*	*	*	*	1775	0	0	

D 468  *	*	363	*	*	2168	*	*	*	*	*	*	*	*	*	*	*	*	*	*	468
       0	*	*	*	*	*	*	1775	0	0	

M 469  *	*	*	*	*	*	*	*	*	*	0	*	*	*	*	*	*	*	*	*	469
       0	*	*	*	*	*	*	1775	0	0	

V 470  *	*	1830	*	*	2168	*	*	*	*	*	*	*	*	*	*	*	1011	*	*	470
       0	*	*	*	*	*	*	1775	0	0	

G 471  1830	*	*	*	*	1011	*	*	*	*	*	*	*	*	*	*	2168	*	*	*	471
       0	*	*	*	*	*	*	1775	0	0	

Q 472  *	*	*	*	*	1830	2168	*	*	*	*	*	*	1011	*	*	*	*	*	*	472
       0	*	*	*	*	*	*	1775	0	0	

F 473  *	*	*	*	1011	*	*	1830	*	*	*	*	*	*	*	*	2168	*	*	*	473
       0	*	*	*	*	*	*	1775	0	0	

T 474  *	*	*	*	*	*	*	*	*	*	*	*	2168	*	*	*	1011	1830	*	*	474
       0	*	*	*	*	*	*	1775	0	0	

K 475  *	*	*	*	*	*	*	*	1011	*	*	*	*	2168	1830	*	*	*	*	*	475
       0	*	*	*	*	*	*	1775	0	0	

F 476  *	*	*	*	1011	*	*	*	*	*	*	*	*	*	2168	1830	*	*	*	*	476
       0	*	*	*	*	*	*	1775	0	0	

V 477  1830	*	*	*	*	*	*	*	*	*	*	*	2168	*	*	*	*	1011	*	*	477
       0	*	*	*	*	*	*	1775	0	0	

E 478  *	*	*	1011	*	*	*	*	*	*	*	*	*	*	*	*	989	*	*	*	478
       0	*	*	*	*	*	*	1775	0	0	

R 479  *	*	*	*	*	*	*	*	989	*	*	*	*	*	1011	*	*	*	*	*	479
       0	*	*	*	*	*	*	1775	0	0	

F 480  *	*	*	*	1011	*	*	1830	*	2168	*	*	*	*	*	*	*	*	*	*	480
       0	*	*	*	*	*	*	1775	0	0	

C 481  *	1011	*	*	*	*	*	*	*	*	*	*	*	*	*	989	*	*	*	*	481
       0	*	*	*	*	*	*	1775	0	0	

D 482  *	*	1011	*	*	*	*	*	*	*	2168	*	*	*	*	*	*	1830	*	*	482
       0	*	*	*	*	*	*	1775	0	0	

N 483  *	989	*	*	*	*	*	*	*	*	*	1011	*	*	*	*	*	*	*	*	483
       0	*	*	*	*	*	*	1775	0	0	

A 484  477	*	*	*	*	*	*	*	*	*	*	*	*	*	*	1830	*	*	*	*	484
       0	*	*	*	*	*	*	1775	0	0	

T 485  *	*	*	*	*	*	*	1830	*	*	*	*	*	*	2168	*	1011	*	*	*	485
       0	*	*	*	*	*	*	1775	0	0	

P 486  *	*	*	*	*	*	*	*	*	*	*	*	0	*	*	*	*	*	*	*	486
       0	*	*	*	*	*	*	1775	0	0	

F 487  *	*	*	*	1011	*	*	989	*	*	*	*	*	*	*	*	*	*	*	*	487
       0	*	*	*	*	*	*	1775	0	0	

R 488  1830	*	*	*	*	*	*	*	*	*	*	*	*	*	1011	*	*	*	*	2168	488
       0	*	*	*	*	*	*	1775	0	0	

H 489  2168	*	*	*	*	*	1011	*	*	*	*	*	*	*	*	1830	*	*	*	*	489
       0	*	*	*	*	*	*	1775	0	0	

A 490  363	*	*	*	*	2168	*	*	*	*	*	*	*	*	*	*	*	*	*	*	490
       0	*	*	*	*	*	*	1775	0	0	

A 491  363	*	*	*	2168	*	*	*	*	*	*	*	*	*	*	*	*	*	*	*	491
       0	*	*	*	*	*	*	1775	0	0	

Q 492  1830	*	*	*	*	*	*	*	*	*	*	*	*	1011	*	2168	*	*	*	*	492
       0	*	*	*	*	*	*	1775	0	0	

S 493  1830	*	*	*	*	*	*	*	*	*	*	2168	*	*	*	1011	*	*	*	*	493
       363	*	2168	*	*	*	*	1775	0	0	

T 494  1280	*	*	*	*	*	*	*	*	*	*	*	*	*	*	*	765	*	*	*	494
       0	*	*	*	*	*	0	1554	0	1000	

L 495  1280	*	*	*	*	*	*	*	*	765	*	*	*	*	*	*	*	*	*	*	495
       0	*	*	*	*	*	0	1554	0	1000	

V 496  1280	*	*	*	*	*	*	*	*	*	*	*	*	*	*	*	*	765	*	*	496
       0	*	*	*	*	*	0	1554	0	1000	

I 497  1280	*	*	*	*	*	*	765	*	*	*	*	*	*	*	*	*	*	*	*	497
       0	*	*	*	*	*	0	1554	0	1000	

S 498  *	*	*	*	*	*	*	*	*	*	*	*	*	*	*	765	1280	*	*	*	498
       0	*	*	*	*	*	0	1554	0	1000	

C 499  *	765	*	*	*	*	*	*	*	*	*	*	*	*	*	*	*	1280	*	*	499
       0	*	*	*	*	*	0	1554	0	1000	

D 500  *	*	765	*	*	*	*	*	*	*	*	*	*	*	*	1280	*	*	*	*	500
       0	*	*	*	*	*	0	1554	0	1000	

K 501  *	*	*	*	*	*	*	*	0	*	*	*	*	*	*	*	*	*	*	*	501
       0	*	*	*	*	*	0	1554	0	1000	

T 502  1280	*	*	*	*	*	*	*	*	*	*	*	*	*	*	*	765	*	*	*	502
       0	*	*	*	*	*	0	1554	0	1000	

R 503  *	*	*	*	*	*	*	*	*	*	*	*	*	1280	765	*	*	*	*	*	503
       0	*	*	*	*	*	0	1554	0	1000	

N 504  1280	*	*	*	*	*	*	*	*	*	*	765	*	*	*	*	*	*	*	*	504
       0	*	*	*	*	*	0	1554	0	1000	

S 505  *	*	*	*	*	*	*	*	*	*	*	*	*	*	*	0	*	*	*	*	505
       0	*	*	*	*	*	0	1554	0	1000	

L 506  *	*	*	*	*	*	*	*	*	0	*	*	*	*	*	*	*	*	*	*	506
       0	*	*	*	*	*	0	1554	0	1000	

D 507  *	*	765	*	*	*	*	*	*	*	*	*	*	*	1280	*	*	*	*	*	507
       0	*	*	*	*	*	0	1554	0	1000	

G 508  1280	*	*	*	*	765	*	*	*	*	*	*	*	*	*	*	*	*	*	*	508
       0	*	*	*	*	*	0	1554	0	1000	

S 509  *	*	*	*	*	*	*	*	1280	*	*	*	*	*	*	765	*	*	*	*	509
       0	*	*	*	*	*	0	1554	0	1000	

S 510  1280	*	*	*	*	*	*	*	*	*	*	*	*	*	*	765	*	*	*	*	510
       0	*	*	*	*	*	0	1554	0	1000	

R 511  1280	*	*	*	*	*	*	*	*	*	*	*	*	*	765	*	*	*	*	*	511
       0	*	*	*	*	*	0	1554	0	1000	

E 512  *	*	*	0	*	*	*	*	*	*	*	*	*	*	*	*	*	*	*	*	512
       0	*	*	*	*	*	0	1554	0	1000	

V 513  *	*	*	*	*	*	*	*	*	*	*	*	1280	*	*	*	*	765	*	*	513
       0	*	*	*	*	*	0	1554	0	1000	

N 514  *	*	*	*	*	*	*	*	*	*	*	0	*	*	*	*	*	*	*	*	514
       0	*	*	*	*	*	0	1554	0	1000	

E 515  *	*	*	0	*	*	*	*	*	*	*	*	*	*	*	*	*	*	*	*	515
       0	*	*	*	*	*	0	1554	0	1000	

I 516  *	*	*	*	*	*	*	765	*	*	*	*	*	*	*	*	1280	*	*	*	516
       0	*	*	*	*	*	0	1554	0	1000	

S 517  *	*	*	*	*	*	*	*	*	*	*	*	*	*	1280	765	*	*	*	*	517
       0	*	*	*	*	*	0	1554	0	1000	

H 518  *	*	*	*	*	*	765	*	*	*	*	*	1280	*	*	*	*	*	*	*	518
       0	*	*	*	*	*	0	1554	0	1000	

L 519  1280	*	*	*	*	*	*	*	*	765	*	*	*	*	*	*	*	*	*	*	519
       0	*	*	*	*	*	0	1554	0	1000	

T 520  *	*	*	*	*	*	*	*	*	*	*	*	*	*	*	*	0	*	*	*	520
       0	*	*	*	*	*	0	1554	0	1000	

V 521  *	*	*	1280	*	*	*	*	*	*	*	*	*	*	*	*	*	765	*	*	521
       0	*	*	*	*	*	0	1554	0	1000	

K 522  1280	*	*	*	*	*	*	*	765	*	*	*	*	*	*	*	*	*	*	*	522
       0	*	*	*	*	*	0	1554	0	1000	

E 523  *	*	*	0	*	*	*	*	*	*	*	*	*	*	*	*	*	*	*	*	523
       0	*	*	*	*	*	0	1554	0	1000	

K 524  *	*	*	*	*	*	*	1280	765	*	*	*	*	*	*	*	*	*	*	*	524
       0	*	*	*	*	*	0	1554	0	1000	

H 525  *	*	1280	*	*	*	765	*	*	*	*	*	*	*	*	*	*	*	*	*	525
       0	*	*	*	*	*	0	1554	0	1000	

R 526  *	*	*	*	*	*	*	*	*	*	*	*	1280	*	765	*	*	*	*	*	526
       0	*	*	*	*	*	0	1554	0	1000	

S 527  1280	*	*	*	*	*	*	*	*	*	*	*	*	*	*	765	*	*	*	*	527
       0	*	*	*	*	*	0	1554	0	1000	

S 528  *	*	*	*	*	*	*	*	*	*	*	*	*	*	1280	765	*	*	*	*	528
       0	*	*	*	*	*	0	1554	0	1000	

V 529  1280	*	*	*	*	*	*	*	*	*	*	*	*	*	*	*	*	765	*	*	529
       0	*	*	*	*	*	0	1554	0	1000	

P 530  *	*	*	*	*	*	*	*	*	*	*	*	765	*	*	1280	*	*	*	*	530
       0	*	*	*	*	*	0	1554	0	1000	

K 531  *	*	*	1280	*	*	*	*	765	*	*	*	*	*	*	*	*	*	*	*	531
       0	*	*	*	*	*	0	1554	0	1000	

P 532  *	*	*	*	*	*	*	*	*	*	*	*	765	*	*	1280	*	*	*	*	532
       0	*	*	*	*	*	0	1554	0	1000	

F 533  *	*	*	*	765	*	*	*	*	*	*	*	*	*	*	*	*	*	*	1280	533
       0	*	*	*	*	*	0	1554	0	1000	

R 534  *	*	*	*	*	*	*	*	*	*	*	*	*	1280	765	*	*	*	*	*	534
       0	*	*	*	*	*	0	1554	0	1000	

K 535  *	*	*	*	*	*	*	*	0	*	*	*	*	*	*	*	*	*	*	*	535
       0	*	*	*	*	*	0	1554	0	1000	

N 536  *	*	*	*	*	*	*	*	*	*	*	765	*	*	1280	*	*	*	*	*	536
       0	*	*	*	*	*	0	1554	0	1000	

R 537  *	*	*	*	*	*	1280	*	*	*	*	*	*	*	765	*	*	*	*	*	537
       0	*	*	*	*	*	0	1554	0	1000	

R 538  *	*	*	*	*	*	*	*	*	*	*	1280	*	*	765	*	*	*	*	*	538
       0	*	*	*	*	*	0	1554	0	1000	

E 539  1280	*	*	765	*	*	*	*	*	*	*	*	*	*	*	*	*	*	*	*	539
       0	*	*	*	*	*	0	1554	0	1000	

P 540  *	*	*	*	*	*	*	*	*	*	*	*	765	1280	*	*	*	*	*	*	540
       0	*	*	*	*	*	0	1554	0	1000	

K 541  *	*	*	*	*	*	*	*	765	*	*	*	*	*	*	1280	*	*	*	*	541
       0	*	*	*	*	*	0	1554	0	1000	

M 542  *	*	*	*	*	*	*	*	1280	*	765	*	*	*	*	*	*	*	*	*	542
       0	*	*	*	*	*	0	1554	0	1000	

K 543  *	*	*	*	*	*	*	*	765	*	*	*	*	*	*	1280	*	*	*	*	543
       0	*	*	*	*	*	0	1554	0	1000	

K 544  *	*	*	*	*	*	*	*	0	*	*	*	*	*	*	*	*	*	*	*	544
       0	*	*	*	*	*	0	1554	0	1000	

N 545  *	*	*	*	*	*	*	*	*	*	*	0	*	*	*	*	*	*	*	*	545
       0	*	*	*	*	*	0	1554	0	1000	

D 546  1280	*	765	*	*	*	*	*	*	*	*	*	*	*	*	*	*	*	*	*	546
       0	*	*	*	*	*	0	1554	0	1000	

F 547  1280	*	*	*	765	*	*	*	*	*	*	*	*	*	*	*	*	*	*	*	547
       0	*	*	*	*	*	0	1554	0	1000	

P 548  *	*	*	*	*	*	*	*	*	*	*	*	0	*	*	*	*	*	*	*	548
       0	*	*	*	*	*	0	1554	0	1000	

L 549  1280	*	*	*	*	*	*	*	*	765	*	*	*	*	*	*	*	*	*	*	549
       0	*	*	*	*	*	0	1554	0	1000	

Q 550  *	*	*	*	*	*	*	*	*	*	1280	*	*	765	*	*	*	*	*	*	550
       0	*	*	*	*	*	0	1554	0	1000	

N 551  *	*	*	*	*	*	*	*	*	1280	*	765	*	*	*	*	*	*	*	*	551
       0	*	*	*	*	*	0	1554	0	1000	

V 552  *	*	*	*	*	*	*	*	*	*	*	*	*	*	*	*	*	0	*	*	552
       0	*	*	*	*	*	0	1554	0	1000	

S 553  *	*	*	*	*	*	*	*	*	*	*	*	*	*	*	0	*	*	*	*	553
       0	*	*	*	*	*	0	1554	0	1000	

K 554  *	*	*	*	*	*	*	*	765	*	*	*	1280	*	*	*	*	*	*	*	554
       0	*	*	*	*	*	0	1554	0	1000	

E 555  *	*	*	765	*	*	*	*	1280	*	*	*	*	*	*	*	*	*	*	*	555
       0	*	*	*	*	*	0	1554	0	1000	

N 556  *	*	*	*	*	*	*	*	*	*	*	765	*	*	*	1280	*	*	*	*	556
       0	*	*	*	*	*	0	1554	0	1000	

K 557  *	*	*	*	*	*	*	*	0	*	*	*	*	*	*	*	*	*	*	*	557
       0	*	*	*	*	*	0	1554	0	1000	

Q 558  *	*	*	*	*	*	*	*	*	*	*	*	1280	765	*	*	*	*	*	*	558
       0	*	*	*	*	*	0	1554	0	1000	

R 559  *	*	*	*	*	*	*	*	1280	*	*	*	*	*	765	*	*	*	*	*	559
       0	*	*	*	*	*	0	1554	0	1000	

S 560  *	*	*	*	*	*	*	*	*	*	*	*	*	*	*	0	*	*	*	*	560
       0	*	*	*	*	*	0	1554	0	1000	

K 561  *	*	*	*	*	*	*	*	0	*	*	*	*	*	*	*	*	*	*	*	561
       0	*	*	*	*	*	0	1554	0	1000	

A 562  765	*	*	*	*	1280	*	*	*	*	*	*	*	*	*	*	*	*	*	*	562
       0	*	*	*	*	*	0	1554	0	1000	

G 563  *	*	*	*	*	765	*	*	1280	*	*	*	*	*	*	*	*	*	*	*	563
       0	*	*	*	*	*	0	1554	0	1000	

A 564  765	*	*	*	*	*	*	*	1280	*	*	*	*	*	*	*	*	*	*	*	564
       0	*	*	*	*	*	0	1554	0	1000	

T 565  *	*	*	*	*	*	*	*	*	*	*	*	*	*	*	*	0	*	*	*	565
       0	*	*	*	*	*	0	1554	0	1000	

A 566  765	*	*	*	*	*	*	*	*	*	*	*	1280	*	*	*	*	*	*	*	566
       0	*	*	*	*	*	0	1554	0	1000	

S 567  *	*	*	*	*	*	*	*	*	*	*	*	*	*	*	765	1280	*	*	*	567
       0	*	*	*	*	*	0	1554	0	1000	

L 568  *	*	*	*	*	*	*	*	*	0	*	*	*	*	*	*	*	*	*	*	568
       0	*	*	*	*	*	0	1554	0	1000	

N 569  1280	*	*	*	*	*	*	*	*	*	*	765	*	*	*	*	*	*	*	*	569
       0	*	*	*	*	*	0	1554	0	1000	

E 570  *	*	*	765	*	*	*	*	*	*	*	*	*	*	*	1280	*	*	*	*	570
       0	*	*	*	*	*	0	1554	0	1000	

C 571  *	0	*	*	*	*	*	*	*	*	*	*	*	*	*	*	*	*	*	*	571
       0	*	*	*	*	*	0	1554	0	1000	

E 572  *	*	*	765	*	*	*	*	*	*	*	*	*	*	*	*	1280	*	*	*	572
       765	*	1280	*	*	*	0	1554	0	1000	

Y 573  *	*	*	*	*	*	*	*	*	*	*	*	*	*	*	*	*	*	*	0	573
       0	*	*	*	*	*	0	1000	0	1148	

S 574  *	*	*	*	*	*	*	*	*	*	*	*	*	*	*	0	*	*	*	*	574
       0	*	*	*	*	*	0	1000	0	1148	

Q 575  *	*	*	*	*	*	*	*	*	*	*	*	*	0	*	*	*	*	*	*	575
       0	*	*	*	*	*	0	1000	0	1148	

G 576  *	*	*	*	*	0	*	*	*	*	*	*	*	*	*	*	*	*	*	*	576
       0	*	*	*	*	*	0	1000	0	1148	

D 577  *	*	0	*	*	*	*	*	*	*	*	*	*	*	*	*	*	*	*	*	577
       0	*	*	*	*	*	0	1000	0	1148	

R 578  *	*	*	*	*	*	*	*	*	*	*	*	*	*	0	*	*	*	*	*	578
       0	*	*	*	*	*	0	1000	0	1148	

R 579  *	*	*	*	*	*	*	*	*	*	*	*	*	*	0	*	*	*	*	*	579
       0	*	*	*	*	*	0	1000	0	1148	

N 580  *	*	*	*	*	*	*	*	*	*	*	0	*	*	*	*	*	*	*	*	580
       0	*	*	*	*	*	0	1000	0	1148	

S 581  *	*	*	*	*	*	*	*	*	*	*	*	*	*	*	0	*	*	*	*	581
       0	*	*	*	*	*	0	1000	0	1148	

G 582  *	*	*	*	*	0	*	*	*	*	*	*	*	*	*	*	*	*	*	*	582
       0	*	*	*	*	945	1057	1000	0	1148	

G 583  *	*	*	1280	*	765	*	*	*	*	*	*	*	*	*	*	*	*	*	*	583
       0	*	*	*	*	*	0	1554	0	1000	

Y 584  *	*	*	*	*	*	1280	*	*	*	*	*	*	*	*	*	*	*	*	765	584
       0	*	*	*	*	*	0	1554	0	1000	

F 585  *	*	*	*	765	*	*	1280	*	*	*	*	*	*	*	*	*	*	*	*	585
       0	*	*	*	*	*	0	1554	0	1000	

G 586  *	*	*	*	*	765	*	*	*	*	*	*	*	*	*	*	*	1280	*	*	586
       0	*	*	*	*	*	0	1554	0	1000	

E 587  *	*	*	765	*	*	*	*	*	*	*	*	*	1280	*	*	*	*	*	*	587
       0	*	*	*	*	*	0	1554	0	1000	

G 588  *	*	*	*	*	765	*	*	*	*	*	*	*	*	*	1280	*	*	*	*	588
       0	*	*	*	*	*	0	1554	0	1000	

S 589  *	*	*	*	*	*	*	*	*	*	*	*	*	*	*	0	*	*	*	*	589
       0	*	*	*	*	*	0	1554	0	1000	

Q 590  *	*	*	1280	*	*	*	*	*	*	*	*	*	765	*	*	*	*	*	*	590
       0	*	*	*	*	*	0	1554	0	1000	

T 591  *	*	1280	*	*	*	*	*	*	*	*	*	*	*	*	*	765	*	*	*	591
       0	*	*	*	*	*	0	1554	0	1000	

E 592  *	*	*	0	*	*	*	*	*	*	*	*	*	*	*	*	*	*	*	*	592
       0	*	*	*	*	*	0	1554	0	1000	

T 593  *	*	*	*	*	*	*	*	*	*	*	1280	*	*	*	*	765	*	*	*	593
       0	*	*	*	*	*	0	1554	0	1000	

N 594  *	*	*	*	*	*	*	*	*	*	*	765	*	*	*	1280	*	*	*	*	594
       0	*	*	*	*	*	0	1554	0	1000	

S 595  *	*	*	*	*	*	*	*	*	*	*	*	*	*	*	0	*	*	*	*	595
       0	*	*	*	*	*	0	1554	0	1000	

S 596  *	*	*	*	*	*	*	*	*	*	*	*	*	*	*	765	*	1280	*	*	596
       0	*	*	*	*	*	0	1554	0	1000	

G 597  *	*	*	*	*	0	*	*	*	*	*	*	*	*	*	*	*	*	*	*	597
       0	*	*	*	*	*	0	1554	0	1000	

K 598  *	*	*	1280	*	*	*	*	765	*	*	*	*	*	*	*	*	*	*	*	598
       765	*	1280	*	*	*	0	1554	0	1000	

K 599  *	*	*	*	*	*	*	*	0	*	*	*	*	*	*	*	*	*	*	*	599
       0	*	*	*	*	*	0	1000	0	1148	

R 600  *	*	*	*	*	*	*	*	*	*	*	*	*	*	0	*	*	*	*	*	600
       0	*	*	*	*	*	0	1000	0	1148	

K 601  *	*	*	*	*	*	*	*	0	*	*	*	*	*	*	*	*	*	*	*	601
       0	*	*	*	*	*	0	1000	0	1148	

T 602  *	*	*	*	*	*	*	*	*	*	*	*	*	*	*	*	0	*	*	*	602
       0	*	*	*	*	*	0	1000	0	1148	

N 603  *	*	*	*	*	*	*	*	*	*	*	0	*	*	*	*	*	*	*	*	603
       0	*	*	*	*	*	0	1000	0	1148	

S 604  *	*	*	*	*	*	*	*	*	*	*	*	*	*	*	0	*	*	*	*	604
       0	*	*	*	*	*	0	1000	0	1148	

M 605  *	*	*	*	*	*	*	*	*	*	0	*	*	*	*	*	*	*	*	*	605
       0	*	*	*	*	*	0	1000	0	1148	

K 606  *	*	*	*	*	*	*	*	0	*	*	*	*	*	*	*	*	*	*	*	606
       0	*	*	*	*	*	0	1000	0	1148	

A 607  0	*	*	*	*	*	*	*	*	*	*	*	*	*	*	*	*	*	*	*	607
       0	*	*	*	*	*	0	1000	0	1148	

K 608  *	*	*	*	*	*	*	*	0	*	*	*	*	*	*	*	*	*	*	*	608
       0	*	*	*	*	*	0	1000	0	1148	

L 609  *	*	*	*	*	*	*	*	*	0	*	*	*	*	*	*	*	*	*	*	609
       0	*	*	*	*	*	0	1000	0	1148	

E 610  *	*	*	0	*	*	*	*	*	*	*	*	*	*	*	*	*	*	*	*	610
       0	*	*	*	*	*	0	1000	0	1148	

N 611  *	*	*	*	*	*	*	*	*	*	*	0	*	*	*	*	*	*	*	*	611
       0	*	*	*	*	*	0	1000	0	1148	

P 612  *	*	*	*	*	*	*	*	*	*	*	*	0	*	*	*	*	*	*	*	612
       0	*	*	*	*	*	0	1000	0	1148	

K 613  *	*	*	*	*	*	*	*	0	*	*	*	*	*	*	*	*	*	*	*	613
       0	*	*	*	*	*	0	1000	0	1148	

I 614  *	*	*	*	*	*	*	0	*	*	*	*	*	*	*	*	*	*	*	*	614
       0	*	*	*	*	*	0	1000	0	1148	

S 615  *	*	*	*	*	*	*	*	*	*	*	*	*	*	*	0	*	*	*	*	615
       0	*	*	*	*	*	0	1000	0	1148	

K 616  *	*	*	*	*	*	*	*	0	*	*	*	*	*	*	*	*	*	*	*	616
       0	*	*	*	*	*	0	1000	0	1148	

K 617  *	*	*	*	*	*	*	*	0	*	*	*	*	*	*	*	*	*	*	*	617
       0	*	*	*	*	*	0	1000	0	1148	

R 618  *	*	*	*	*	*	*	*	*	*	*	*	*	*	0	*	*	*	*	*	618
       0	*	*	*	*	*	0	1000	0	1148	

K 619  *	*	*	*	*	*	*	*	0	*	*	*	*	*	*	*	*	*	*	*	619
       0	*	*	*	*	*	0	1000	0	1148	

K 620  *	*	*	*	*	*	*	*	0	*	*	*	*	*	*	*	*	*	*	*	620
       0	*	*	*	*	*	0	1000	0	1148	

N 621  *	*	*	*	*	*	*	*	*	*	*	0	*	*	*	*	*	*	*	*	621
       0	*	*	*	*	*	0	1000	0	1148	

R 622  *	*	*	*	*	*	*	*	*	*	*	*	*	*	0	*	*	*	*	*	622
       0	*	*	*	*	*	0	1000	0	1148	

H 623  *	*	*	*	*	*	0	*	*	*	*	*	*	*	*	*	*	*	*	*	623
       0	*	*	*	*	*	0	1000	0	1148	

S 624  *	*	*	*	*	*	*	*	*	*	*	*	*	*	*	0	*	*	*	*	624
       0	*	*	*	*	*	0	1000	0	1148	

L 625  *	*	*	*	*	*	*	*	*	0	*	*	*	*	*	*	*	*	*	*	625
       0	*	*	*	*	*	0	1000	0	1148	

C 626  *	0	*	*	*	*	*	*	*	*	*	*	*	*	*	*	*	*	*	*	626
       0	*	*	*	*	945	1057	1000	0	1148	

S 627  *	*	*	*	*	*	*	*	*	*	*	*	*	*	*	0	*	*	*	*	627
       0	*	*	*	*	*	0	1554	0	1000	

N 628  *	*	1280	*	*	*	*	*	*	*	*	765	*	*	*	*	*	*	*	*	628
       0	*	*	*	*	*	0	1554	0	1000	

L 629  *	*	*	*	*	*	*	*	*	765	*	*	*	*	1280	*	*	*	*	*	629
       0	*	*	*	*	*	0	1554	0	1000	

G 630  *	*	*	*	*	765	*	*	*	*	*	1280	*	*	*	*	*	*	*	*	630
       0	*	*	*	*	*	0	1554	0	1000	

L 631  *	*	*	*	*	*	*	*	*	765	*	*	*	*	*	*	*	1280	*	*	631
       0	*	*	*	*	*	0	1554	0	1000	

S 632  *	*	*	*	*	*	*	*	1280	*	*	*	*	*	*	765	*	*	*	*	632
       0	*	*	*	*	*	0	1554	0	1000	

S 633  *	*	*	*	*	*	*	*	*	*	*	*	*	*	*	0	*	*	*	*	633
       0	*	*	*	*	*	0	1554	0	1000	

I 634  *	*	*	*	*	*	*	765	*	*	*	*	*	*	*	*	*	1280	*	*	634
       0	*	*	*	*	*	0	1554	0	1000	

A 635  0	*	*	*	*	*	*	*	*	*	*	*	*	*	*	*	*	*	*	*	635
       0	*	*	*	*	*	0	1554	0	1000	

W 636  *	*	*	*	*	*	*	*	*	*	*	1280	*	*	*	*	*	*	765	*	636
       0	*	*	*	*	*	0	1554	0	1000	

E 637  *	*	*	0	*	*	*	*	*	*	*	*	*	*	*	*	*	*	*	*	637
       0	*	*	*	*	*	0	1554	0	1000	

V 638  *	*	*	*	*	*	*	*	*	*	*	*	*	*	*	*	*	0	*	*	638
       0	*	*	*	*	*	0	1554	0	1000	

R 639  *	*	*	*	*	*	*	*	*	*	*	*	*	*	765	*	*	1280	*	*	639
       0	*	*	*	*	*	0	1554	0	1000	

T 640  *	*	1280	*	*	*	*	*	*	*	*	*	*	*	*	*	765	*	*	*	640
       0	*	*	*	*	*	0	1554	0	1000	

R 641  *	*	*	*	*	*	*	*	*	1280	*	*	*	*	765	*	*	*	*	*	641
       0	*	*	*	*	*	0	1554	0	1000	

K 642  1280	*	*	*	*	*	*	*	765	*	*	*	*	*	*	*	*	*	*	*	642
       0	*	*	*	*	*	0	1554	0	1000	

S 643  *	*	*	*	*	*	*	*	*	*	*	*	*	1280	*	765	*	*	*	*	643
       0	*	*	*	*	*	0	1554	0	1000	

L 644  *	*	*	*	*	*	*	*	*	765	*	*	*	1280	*	*	*	*	*	*	644
       0	*	*	*	*	*	0	1554	0	1000	

L 645  *	*	*	*	*	*	*	*	*	765	1280	*	*	*	*	*	*	*	*	*	645
       0	*	*	*	*	*	0	1554	0	1000	

S 646  *	*	*	1280	*	*	*	*	*	*	*	*	*	*	*	765	*	*	*	*	646
       0	*	*	*	*	*	0	1554	0	1000	

D 647  *	*	765	*	*	*	*	*	*	*	*	*	*	*	*	*	1280	*	*	*	647
       0	*	*	*	*	*	0	1554	0	1000	

E 648  *	*	*	0	*	*	*	*	*	*	*	*	*	*	*	*	*	*	*	*	648
       0	*	*	*	*	*	0	1554	0	1000	

D 649  *	*	765	1280	*	*	*	*	*	*	*	*	*	*	*	*	*	*	*	*	649
       0	*	*	*	*	*	0	1554	0	1000	

Q 650  *	*	*	*	*	*	*	*	1280	*	*	*	*	765	*	*	*	*	*	*	650
       0	*	*	*	*	*	0	1554	0	1000	

E 651  *	*	*	765	*	*	*	*	*	*	1280	*	*	*	*	*	*	*	*	*	651
       0	*	*	*	*	*	0	1554	0	1000	

D 652  *	*	765	*	*	*	*	*	*	*	*	*	*	*	*	1280	*	*	*	*	652
       0	*	*	*	*	*	0	1554	0	1000	

Y 653  *	*	*	*	*	*	*	*	*	*	*	*	*	*	*	*	1280	*	*	765	653
       0	*	*	*	*	*	0	1554	0	1000	

T 654  *	*	*	*	*	*	*	*	*	*	*	*	*	1280	*	*	765	*	*	*	654
       0	*	*	*	*	*	0	1554	0	1000	

A 655  765	*	*	*	*	*	*	*	*	*	*	*	*	*	*	1280	*	*	*	*	655
       0	*	*	*	*	*	0	1554	0	1000	

V 656  *	*	*	*	*	*	*	1280	*	*	*	*	*	*	*	*	*	765	*	*	656
       0	*	*	*	*	*	0	1554	0	1000	

T 657  1280	*	*	*	*	*	*	*	*	*	*	*	*	*	*	*	765	*	*	*	657
       0	*	*	*	*	*	0	1554	0	1000	

A 658  765	*	*	*	*	*	*	*	*	*	*	*	*	*	1280	*	*	*	*	*	658
       0	*	*	*	*	*	0	1554	0	1000	

K 659  *	*	*	*	*	*	*	*	765	*	*	*	1280	*	*	*	*	*	*	*	659
       0	*	*	*	*	*	0	1554	0	1000	

T 660  *	*	*	*	*	*	*	*	*	*	*	*	*	*	*	*	0	*	*	*	660
       0	*	*	*	*	*	0	1554	0	1000	

N 661  *	*	*	*	*	*	*	*	*	*	*	765	*	*	*	*	1280	*	*	*	661
       765	*	1280	*	*	*	0	1554	0	1000	

V 662  *	*	*	*	*	*	*	*	*	*	*	*	*	*	*	*	*	0	*	*	662
       0	*	*	*	*	*	0	1000	0	1148	

E 663  *	*	*	0	*	*	*	*	*	*	*	*	*	*	*	*	*	*	*	*	663
       0	*	*	*	*	*	0	1000	0	1148	

K 664  *	*	*	*	*	*	*	*	0	*	*	*	*	*	*	*	*	*	*	*	664
       0	*	*	*	*	945	1057	1000	0	1148	

K 665  *	*	*	*	*	*	*	*	765	*	*	*	1280	*	*	*	*	*	*	*	665
       0	*	*	*	*	*	0	1554	0	1000	

T 666  *	*	*	*	*	*	*	*	*	*	*	*	*	*	*	*	0	*	*	*	666
       0	*	*	*	*	*	0	1554	0	1000	

K 667  *	1280	*	*	*	*	*	*	765	*	*	*	*	*	*	*	*	*	*	*	667
       0	*	*	*	*	0	*	1554	0	1000	

N 668  *	*	989	*	*	*	*	*	*	*	*	1011	*	*	*	*	*	*	*	*	668
       0	*	*	*	*	*	*	1775	0	0	

E 669  2168	*	*	1011	*	*	*	*	*	1830	*	*	*	*	*	*	*	*	*	*	669
       0	*	*	*	*	*	*	1775	0	0	

K 670  *	*	*	*	*	*	*	*	1011	*	*	*	*	989	*	*	*	*	*	*	670
       0	*	*	*	*	*	*	1775	0	0	

S 671  *	*	*	*	*	*	*	*	*	*	*	*	*	*	*	0	*	*	*	*	671
       0	*	*	*	*	*	*	1775	0	0	

L 672  *	*	*	*	*	*	*	*	*	1011	*	*	*	*	*	*	*	989	*	*	672
       0	*	*	*	*	*	*	1775	0	0	

G 673  *	*	*	*	*	1011	*	*	*	*	*	*	*	*	*	2168	*	1830	*	*	673
       0	*	*	*	*	*	*	1775	0	0	

P 674  *	*	*	*	*	*	*	*	*	*	*	*	1011	*	*	989	*	*	*	*	674
       0	*	*	*	*	*	*	1775	0	0	

I 675  *	*	*	*	*	2168	*	1011	*	*	*	*	*	*	1830	*	*	*	*	*	675
       0	*	*	*	*	*	*	1775	0	0	

S 676  *	*	*	*	*	*	989	*	*	*	*	*	*	*	*	1011	*	*	*	*	676
       0	*	*	*	*	*	*	1775	0	0	

T 677  *	*	*	*	*	*	*	*	*	*	*	*	*	*	*	989	1011	*	*	*	677
       0	*	*	*	*	*	*	1775	0	0	

S 678  *	*	*	*	*	*	*	*	*	*	*	*	*	*	*	0	*	*	*	*	678
       0	*	*	*	*	*	*	1775	0	0	

G 679  *	*	*	*	*	1011	*	*	*	*	*	*	989	*	*	*	*	*	*	*	679
       0	*	*	*	*	*	*	1775	0	0	

A 680  477	*	*	*	*	*	*	*	*	*	*	*	*	*	*	1830	*	*	*	*	680
       363	*	2168	*	*	*	*	1775	0	0	

T 681  *	*	*	*	*	*	*	*	*	*	*	*	*	1280	*	*	765	*	*	*	681
       0	*	*	*	*	0	*	1554	0	1000	

E 682  *	*	*	1011	*	*	*	*	*	989	*	*	*	*	*	*	*	*	*	*	682
       0	*	*	*	*	*	*	1775	0	0	

L 683  *	*	*	*	*	*	*	*	*	0	*	*	*	*	*	*	*	*	*	*	683
       0	*	*	*	*	*	*	1775	0	0	

S 684  *	*	*	*	*	*	*	*	*	*	*	*	*	*	*	1011	989	*	*	*	684
       0	*	*	*	*	*	*	1775	0	0	

T 685  *	*	*	*	*	*	2168	*	1830	*	*	*	*	*	*	*	1011	*	*	*	685
       0	*	*	*	*	*	*	1775	0	0	

S 686  989	*	*	*	*	*	*	*	*	*	*	*	*	*	*	1011	*	*	*	*	686
       0	*	*	*	*	*	*	1775	0	0	

P 687  *	*	*	*	*	*	*	*	*	*	*	*	1011	*	*	1830	2168	*	*	*	687
       0	*	*	*	*	*	*	1775	0	0	

V 688  *	*	*	*	*	*	*	*	*	989	*	*	*	*	*	*	*	1011	*	*	688
       1011	*	989	*	*	*	*	1775	0	0	

P 689  *	*	*	*	*	*	*	*	*	*	*	*	0	*	*	*	*	*	*	*	689
       0	*	*	*	*	*	0	1000	0	1148	

I 690  *	*	*	*	*	*	*	0	*	*	*	*	*	*	*	*	*	*	*	*	690
       0	*	*	*	*	*	0	1000	0	1148	

S 691  *	*	*	*	*	*	*	*	*	*	*	*	*	*	*	0	*	*	*	*	691
       0	*	*	*	*	0	*	1000	0	1148	

E 692  *	*	*	1011	*	*	*	*	*	*	1830	*	*	*	*	*	*	2168	*	*	692
       0	*	*	*	*	*	*	1775	0	0	

R 693  *	*	*	*	*	*	*	*	2168	*	*	*	*	*	363	*	*	*	*	*	693
       0	*	*	*	*	*	*	1775	0	0	

L 694  *	*	*	*	*	*	*	*	989	1011	*	*	*	*	*	*	*	*	*	*	694
       0	*	*	*	*	*	*	1775	0	0	

T 695  *	*	*	*	*	*	*	*	*	*	*	*	*	*	*	*	0	*	*	*	695
       0	*	*	*	*	*	*	1775	0	0	

V 696  *	*	*	*	*	*	*	2168	*	1830	*	*	*	*	*	*	*	1011	*	*	696
       0	*	*	*	*	*	*	1775	0	0	

K 697  989	*	*	*	*	*	*	*	1011	*	*	*	*	*	*	*	*	*	*	*	697
       0	*	*	*	*	*	*	1775	0	0	

Q 698  *	*	*	*	*	*	*	*	*	*	*	1830	*	477	*	*	*	*	*	*	698
       0	*	*	*	*	*	*	1775	0	0	

L 699  *	*	*	*	*	*	*	*	*	0	*	*	*	*	*	*	*	*	*	*	699
       0	*	*	*	*	*	*	1775	0	0	

E 700  *	*	*	0	*	*	*	*	*	*	*	*	*	*	*	*	*	*	*	*	700
       0	*	*	*	*	*	*	1775	0	0	

K 701  *	*	*	*	*	*	*	*	363	*	*	2168	*	*	*	*	*	*	*	*	701
       0	*	*	*	*	*	*	1775	0	0	

I 702  *	*	*	*	1830	*	*	1011	*	*	*	*	*	*	*	*	*	*	*	2168	702
       0	*	*	*	*	*	*	1775	0	0	

A 703  363	*	*	*	*	*	*	*	*	*	*	*	*	*	*	2168	*	*	*	*	703
       0	*	*	*	*	*	*	1775	0	0	

A 704  1011	*	*	*	*	*	*	*	2168	1830	*	*	*	*	*	*	*	*	*	*	704
       0	*	*	*	*	*	*	1775	0	0	

D 705  *	*	1011	2168	*	*	*	*	*	*	*	*	*	*	*	*	1830	*	*	*	705
       0	*	*	*	*	*	*	1775	0	0	

K 706  *	*	*	*	*	*	1830	*	477	*	*	*	*	*	*	*	*	*	*	*	706
       0	*	*	*	*	*	*	1775	0	0	

Y 707  989	*	*	*	*	*	*	*	*	*	*	*	*	*	*	*	*	*	*	1011	707
       0	*	*	*	*	*	*	1775	0	0	

P 708  *	*	*	*	*	*	2168	*	*	*	*	*	363	*	*	*	*	*	*	*	708
       0	*	*	*	*	*	*	1775	0	0	

K 709  *	*	2168	*	*	*	*	*	1011	*	*	*	*	*	*	1830	*	*	*	*	709
       0	*	*	*	*	*	*	1775	0	0	

T 710  *	*	*	*	*	*	*	2168	*	*	*	*	*	*	*	*	1011	1830	*	*	710
       0	*	*	*	*	*	*	1775	0	0	

F 711  *	*	*	*	1011	*	1830	*	*	*	*	*	*	*	*	*	*	*	*	2168	711
       0	*	*	*	*	*	*	1775	0	0	

S 712  1830	*	*	*	*	*	*	*	*	*	*	*	*	*	*	1011	2168	*	*	*	712
       0	*	*	*	*	*	*	1775	0	0	

R 713  *	*	*	*	*	*	*	*	*	*	*	*	*	*	0	*	*	*	*	*	713
       0	*	*	*	*	*	*	1775	0	0	

F 714  *	*	*	*	0	*	*	*	*	*	*	*	*	*	*	*	*	*	*	*	714
       0	*	*	*	*	*	*	1775	0	0	

F 715  *	*	*	*	0	*	*	*	*	*	*	*	*	*	*	*	*	*	*	*	715
       0	*	*	*	*	*	*	1775	0	0	

D 716  *	*	0	*	*	*	*	*	*	*	*	*	*	*	*	*	*	*	*	*	716
       0	*	*	*	*	*	*	1775	0	0	

K 717  *	*	*	*	*	*	*	*	477	*	*	*	*	*	1830	*	*	*	*	*	717
       0	*	*	*	*	*	*	1775	0	0	

T 718  *	*	*	*	*	*	*	*	*	*	*	1830	*	*	*	2168	1011	*	*	*	718
       0	*	*	*	*	*	*	1775	0	0	

N 719  *	*	*	*	*	*	*	*	*	*	*	0	*	*	*	*	*	*	*	*	719
       0	*	*	*	*	*	*	1775	0	0	

S 720  *	*	*	*	*	*	*	*	*	*	*	*	*	*	*	363	2168	*	*	*	720
       0	*	*	*	*	*	*	1775	0	0	

K 721  *	*	*	*	*	*	*	*	1011	*	*	*	*	*	*	*	989	*	*	*	721
       0	*	*	*	*	*	*	1775	0	0	

A 722  1011	*	*	*	*	*	*	*	*	*	989	*	*	*	*	*	*	*	*	*	722
       0	*	*	*	*	*	*	1775	0	0	

W 723  *	*	*	*	*	*	*	*	*	*	*	*	*	*	*	*	*	*	0	*	723
       0	*	*	*	*	*	*	1775	0	0	

Y 724  *	*	*	*	*	*	989	*	*	*	*	*	*	*	*	*	*	*	*	1011	724
       0	*	*	*	*	*	*	1775	0	0	

S 725  *	*	*	*	*	*	*	*	*	*	*	*	2168	*	1830	1011	*	*	*	*	725
       0	*	*	*	*	*	*	1775	0	0	

S 726  *	*	*	*	*	2168	*	*	*	*	*	*	*	*	*	363	*	*	*	*	726
       0	*	*	*	*	*	*	1775	0	0	

G 727  *	*	*	*	*	0	*	*	*	*	*	*	*	*	*	*	*	*	*	*	727
       0	*	*	*	*	*	*	1775	0	0	

K 728  *	*	*	*	*	*	*	*	363	*	*	*	*	*	2168	*	*	*	*	*	728
       0	*	*	*	*	*	*	1775	0	0	

K 729  *	*	*	*	*	*	*	*	0	*	*	*	*	*	*	*	*	*	*	*	729
       0	*	*	*	*	*	*	1775	0	0	

P 730  *	*	*	*	*	*	*	*	*	*	*	*	1011	*	989	*	*	*	*	*	730
       0	*	*	*	*	*	*	1775	0	0	

K 731  *	*	*	*	*	*	*	*	1011	*	*	*	*	*	989	*	*	*	*	*	731
       0	*	*	*	*	*	*	1775	0	0	

W 732  *	*	*	*	*	*	*	*	*	*	*	*	*	*	*	*	*	*	0	*	732
       0	*	*	*	*	*	*	1775	0	0	

K 733  *	*	*	*	*	*	*	*	1011	*	*	*	*	989	*	*	*	*	*	*	733
       0	*	*	*	*	*	*	1775	0	0	

K 734  *	*	*	*	*	*	*	*	0	*	*	*	*	*	*	*	*	*	*	*	734
       0	*	*	*	*	*	*	1775	0	0	

A 735  1011	*	989	*	*	*	*	*	*	*	*	*	*	*	*	*	*	*	*	*	735
       0	*	*	*	*	*	*	1775	0	0	

T 736  *	*	989	*	*	*	*	*	*	*	*	*	*	*	*	*	1011	*	*	*	736
       0	*	*	*	*	*	*	1775	0	0	

L 737  *	*	*	*	*	*	*	*	*	0	*	*	*	*	*	*	*	*	*	*	737
       0	*	*	*	*	*	*	1775	0	0	

V 738  *	*	*	*	*	*	*	2168	*	*	*	*	*	*	*	*	*	363	*	*	738
       0	*	*	*	*	*	*	1775	0	0	

R 739  *	*	*	*	*	*	*	*	*	*	*	*	*	*	0	*	*	*	*	*	739
       0	*	*	*	*	*	*	1775	0	0	

A 740  0	*	*	*	*	*	*	*	*	*	*	*	*	*	*	*	*	*	*	*	740
       0	*	*	*	*	*	*	1775	0	0	

L 741  *	*	*	*	*	*	*	*	*	0	*	*	*	*	*	*	*	*	*	*	741
       0	*	*	*	*	*	*	1775	0	0	

Q 742  *	*	*	*	*	*	*	*	*	989	*	*	*	1011	*	*	*	*	*	*	742
       0	*	*	*	*	*	*	1775	0	0	

R 743  *	*	*	*	*	*	*	*	*	2168	*	*	*	1830	1011	*	*	*	*	*	743
       0	*	*	*	*	*	*	1775	0	0	

E 744  *	*	*	0	*	*	*	*	*	*	*	*	*	*	*	*	*	*	*	*	744
       0	*	*	*	*	*	*	1775	0	0	

D 745  *	*	0	*	*	*	*	*	*	*	*	*	*	*	*	*	*	*	*	*	745
       0	*	*	*	*	*	*	1775	0	0	

K 746  *	*	*	2168	*	1830	*	*	1011	*	*	*	*	*	*	*	*	*	*	*	746
       0	*	*	*	*	*	*	1775	0	0	

G 747  2168	1830	*	*	*	1011	*	*	*	*	*	*	*	*	*	*	*	*	*	*	747
       0	*	*	*	*	*	*	1775	0	0	

L 748  *	*	*	989	*	*	*	*	*	1011	*	*	*	*	*	*	*	*	*	*	748
       0	*	*	*	*	*	*	1775	0	0	

Q 749  *	*	*	*	*	*	*	*	*	*	*	*	*	363	2168	*	*	*	*	*	749
       0	*	*	*	*	*	*	1775	0	0	

N 750  *	*	*	*	*	*	*	*	*	*	*	1011	*	*	*	*	*	989	*	*	750
       0	*	*	*	*	*	*	1775	0	0	

T 751  *	1830	*	*	*	*	*	*	*	*	*	*	2168	*	*	*	1011	*	*	*	751
       0	*	*	*	*	*	*	1775	0	0	

A 752  1011	*	*	*	*	*	*	*	*	*	*	*	*	*	*	*	*	989	*	*	752
       0	*	*	*	*	*	*	1775	0	0	

Q 753  *	*	*	*	*	*	*	*	*	*	*	*	*	0	*	*	*	*	*	*	753
       0	*	*	*	*	*	*	1775	0	0	

E 754  *	*	*	1011	*	*	*	*	*	*	*	*	*	*	*	989	*	*	*	*	754
       0	*	*	*	*	*	*	1775	0	0	

R 755  *	*	*	*	*	1830	*	*	*	*	*	*	2168	*	1011	*	*	*	*	*	755
       0	*	*	*	*	*	*	1775	0	0	

S 756  *	*	1830	*	*	*	*	*	*	*	*	*	*	*	*	1011	*	2168	*	*	756
       0	*	*	*	*	*	*	1775	0	0	

Q 757  1830	*	*	*	*	*	*	*	2168	*	*	*	*	1011	*	*	*	*	*	*	757
       0	*	*	*	*	*	*	1775	0	0	

K 758  *	*	*	989	*	*	*	*	1011	*	*	*	*	*	*	*	*	*	*	*	758
       0	*	*	*	*	*	*	1775	0	0	

S 759  1830	*	*	*	*	*	*	*	*	*	*	2168	*	*	*	1011	*	*	*	*	759
       0	*	*	*	*	*	*	1775	0	0	

N 760  2168	*	*	*	*	*	*	*	*	*	*	1011	*	*	*	1830	*	*	*	*	760
       0	*	*	*	*	*	*	1775	0	0	

P 761  *	*	*	*	*	*	*	*	2168	*	*	*	1011	1830	*	*	*	*	*	*	761
       0	*	*	*	*	*	*	1775	0	0	

Q 762  *	*	1830	*	*	*	*	*	*	*	*	*	*	1011	2168	*	*	*	*	*	762
       0	*	*	*	*	*	*	1775	0	0	

S 763  *	*	*	*	*	*	*	2168	*	*	1830	*	*	*	*	1011	*	*	*	*	763
       0	*	*	*	*	*	*	1775	0	0	

D 764  *	*	1011	1830	*	*	*	*	*	*	*	*	*	*	*	2168	*	*	*	*	764
       0	*	*	*	*	*	*	1775	0	0	

V 765  *	*	*	*	*	*	*	*	*	*	*	*	*	*	*	2168	*	363	*	*	765
       0	*	*	*	*	*	*	1775	0	0	

T 766  *	*	*	*	*	*	*	*	*	*	*	*	*	*	*	*	0	*	*	*	766
       0	*	*	*	*	*	*	1775	0	0	

P 767  *	*	*	*	*	*	*	*	*	*	*	*	0	*	*	*	*	*	*	*	767
       0	*	*	*	*	*	*	1775	0	0	

T 768  1830	*	*	*	*	*	*	*	2168	*	*	*	*	*	*	*	1011	*	*	*	768
       0	*	*	*	*	*	*	1775	0	0	

C 769  *	363	*	*	*	*	*	*	*	*	*	*	2168	*	*	*	*	*	*	*	769
       0	*	*	*	*	*	*	1775	0	0	

K 770  *	*	*	*	*	*	*	*	363	2168	*	*	*	*	*	*	*	*	*	*	770
       0	*	*	*	*	*	*	1775	0	0	

S 771  *	*	*	*	*	*	*	*	*	*	*	*	*	*	*	363	2168	*	*	*	771
       0	*	*	*	*	*	*	1775	0	0	

K 772  *	*	*	*	*	*	*	*	1011	*	*	*	*	*	*	1830	2168	*	*	*	772
       0	*	*	*	*	*	*	1775	0	0	

H 773  *	*	*	*	*	*	1011	*	*	*	*	*	989	*	*	*	*	*	*	*	773
       0	*	*	*	*	*	*	1775	0	0	

K 774  1830	*	*	*	*	*	*	*	1011	*	*	*	2168	*	*	*	*	*	*	*	774
       0	*	*	*	*	*	*	1775	0	0	

T 775  *	*	*	*	*	*	*	*	*	*	*	*	*	*	*	*	0	*	*	*	775
       0	*	*	*	*	*	*	1775	0	0	

R 776  *	*	*	*	*	*	*	*	*	*	*	*	*	*	1011	*	989	*	*	*	776
       0	*	*	*	*	*	*	1775	0	0	

K 777  *	*	*	*	*	*	*	*	363	*	*	2168	*	*	*	*	*	*	*	*	777
       0	*	*	*	*	*	*	1775	0	0	

A 778  1011	*	*	*	*	*	*	*	*	*	*	2168	*	*	*	1830	*	*	*	*	778
       0	*	*	*	*	*	*	1775	0	0	

D 779  *	*	0	*	*	*	*	*	*	*	*	*	*	*	*	*	*	*	*	*	779
       0	*	*	*	*	*	*	1775	0	0	

A 780  1011	*	*	*	*	*	*	*	*	2168	*	*	*	*	*	1830	*	*	*	*	780
       0	*	*	*	*	*	*	1775	0	0	

R 781  *	*	*	2168	*	*	*	*	*	*	*	*	*	1830	1011	*	*	*	*	*	781
       0	*	*	*	*	*	*	1775	0	0	

G 782  *	*	*	2168	*	1011	*	*	*	*	*	*	*	*	1830	*	*	*	*	*	782
       0	*	*	*	*	*	*	1775	0	0	

N 783  *	*	*	989	*	*	*	*	*	*	*	1011	*	*	*	*	*	*	*	*	783
       0	*	*	*	*	*	*	1775	0	0	

A 784  1011	*	*	*	*	*	*	*	*	*	*	*	2168	*	*	*	1830	*	*	*	784
       0	*	*	*	*	*	*	1775	0	0	

A 785  363	*	*	*	*	*	2168	*	*	*	*	*	*	*	*	*	*	*	*	*	785
       477	*	1830	*	*	*	*	1775	0	0	

R 786  *	*	*	*	*	*	*	*	*	*	*	*	*	1512	623	*	*	*	*	*	786
       0	*	*	*	*	*	0	1443	0	1000	

R 787  *	*	*	*	*	*	*	*	*	*	*	*	*	1512	623	*	*	*	*	*	787
       0	*	*	*	*	0	*	1443	0	1000	

S 788  *	*	*	*	*	*	*	*	*	*	*	*	*	*	*	363	2168	*	*	*	788
       0	*	*	*	*	*	*	1775	0	0	

A 789  0	*	*	*	*	*	*	*	*	*	*	*	*	*	*	*	*	*	*	*	789
       0	*	*	*	*	*	*	1775	0	0	

G 790  *	*	*	*	*	1011	*	*	*	*	*	*	*	*	*	*	989	*	*	*	790
       0	*	*	*	*	*	*	1775	0	0	

P 791  *	*	*	*	*	*	*	*	1830	*	*	*	477	*	*	*	*	*	*	*	791
       0	*	*	*	*	*	*	1775	0	0	

K 792  *	*	*	*	*	*	*	2168	1011	*	*	*	*	*	*	*	1830	*	*	*	792
       0	*	*	*	*	*	*	1775	0	0	

G 793  *	*	*	*	*	1011	*	*	*	*	*	*	*	*	*	989	*	*	*	*	793
       0	*	*	*	*	*	*	1775	0	0	

S 794  *	*	*	1830	*	*	*	*	*	*	*	*	*	*	*	477	*	*	*	*	794
       0	*	*	*	*	*	*	1775	0	0	

T 795  *	*	*	*	*	*	*	*	*	*	*	*	*	*	*	*	477	1830	*	*	795
       0	*	*	*	*	*	*	1775	0	0	

M 796  *	*	*	*	*	*	*	*	*	2168	1011	*	*	*	*	*	1830	*	*	*	796
       0	*	*	*	*	*	*	1775	0	0	

Q 797  *	*	*	*	*	*	*	*	*	*	*	*	989	1011	*	*	*	*	*	*	797
       0	*	*	*	*	*	*	1775	0	0	

K 798  *	*	2168	*	*	*	*	*	1011	*	*	*	*	*	*	1830	*	*	*	*	798
       0	*	*	*	*	*	*	1775	0	0	

G 799  *	*	*	*	*	1011	*	*	*	*	*	*	*	*	*	*	989	*	*	*	799
       0	*	*	*	*	*	*	1775	0	0	

R 800  *	*	*	*	*	*	*	*	*	1830	*	*	*	2168	1011	*	*	*	*	*	800
       0	*	*	*	*	*	*	1775	0	0	

L 801  *	*	*	*	*	*	*	*	2168	1011	*	*	*	1830	*	*	*	*	*	*	801
       0	*	*	*	*	*	*	1775	0	0	

N 802  *	*	*	*	*	*	*	*	*	*	*	1011	*	*	2168	*	1830	*	*	*	802
       0	*	*	*	*	*	*	1775	0	0	

D 803  *	*	1011	*	*	*	*	*	*	*	*	*	*	*	*	*	989	*	*	*	803
       0	*	*	*	*	*	*	1775	0	0	

I 804  *	*	*	*	*	*	*	477	*	*	*	*	1830	*	*	*	*	*	*	*	804
       0	*	*	*	*	*	*	1775	0	0	

T 805  2168	*	*	*	*	*	*	*	*	1830	*	*	*	*	*	*	1011	*	*	*	805
       0	*	*	*	*	*	*	1775	0	0	

P 806  *	*	*	*	*	*	*	*	1830	*	*	*	1011	*	*	2168	*	*	*	*	806
       0	*	*	*	*	*	*	1775	0	0	

A 807  1011	*	*	*	*	1830	*	*	*	*	*	*	*	*	*	*	2168	*	*	*	807
       0	*	*	*	*	*	*	1775	0	0	

T 808  1830	*	*	*	*	*	*	*	*	*	*	2168	*	*	*	*	1011	*	*	*	808
       0	*	*	*	*	*	*	1775	0	0	

S 809  *	*	1830	2168	*	*	*	*	*	*	*	*	*	*	*	1011	*	*	*	*	809
       0	*	*	*	*	*	*	1775	0	0	

F 810  *	*	*	*	1011	*	*	*	*	*	*	*	*	989	*	*	*	*	*	*	810
       0	*	*	*	*	*	*	1775	0	0	

H 811  *	*	*	2168	*	*	1011	*	*	*	*	*	1830	*	*	*	*	*	*	*	811
       0	*	*	*	*	*	*	1775	0	0	

N 812  *	*	2168	1830	*	*	*	*	*	*	*	1011	*	*	*	*	*	*	*	*	812
       0	*	*	*	*	*	*	1775	0	0	

I 813  *	*	*	*	*	*	*	477	1830	*	*	*	*	*	*	*	*	*	*	*	813
       0	*	*	*	*	*	*	1775	0	0	

P 814  *	*	*	*	*	*	*	*	*	*	*	*	1011	1830	*	*	2168	*	*	*	814
       0	*	*	*	*	*	*	1775	0	0	

S 815  *	*	*	*	*	*	1830	*	*	*	*	2168	*	*	*	1011	*	*	*	*	815
       0	*	*	*	*	*	*	1775	0	0	

S 816  *	*	*	*	*	*	*	*	*	*	*	2168	*	*	*	363	*	*	*	*	816
       0	*	*	*	*	*	*	1775	0	0	

F 817  *	1830	*	*	1011	*	*	*	*	*	*	*	*	*	*	2168	*	*	*	*	817
       0	*	*	*	*	*	*	1775	0	0	

D 818  *	*	477	1830	*	*	*	*	*	*	*	*	*	*	*	*	*	*	*	*	818
       0	*	*	*	*	*	*	1775	0	0	

S 819  *	*	*	*	*	*	*	*	*	*	*	*	1830	*	*	477	*	*	*	*	819
       0	*	*	*	*	*	*	1775	0	0	

K 820  989	*	*	*	*	*	*	*	1011	*	*	*	*	*	*	*	*	*	*	*	820
       0	*	*	*	*	*	*	1775	0	0	

R 821  *	*	*	*	*	*	*	*	*	2168	*	*	*	1830	1011	*	*	*	*	*	821
       0	*	*	*	*	*	*	1775	0	0	

C 822  *	1011	*	*	*	*	*	*	*	*	*	*	*	*	*	2168	1830	*	*	*	822
       0	*	*	*	*	*	*	1775	0	0	

S 823  *	*	*	*	*	*	*	*	*	*	*	*	1830	*	*	477	*	*	*	*	823
       0	*	*	*	*	*	*	1775	0	0	

V 824  1830	*	*	*	*	*	*	*	*	*	*	*	*	*	*	2168	*	1011	*	*	824
       0	*	*	*	*	*	*	1775	0	0	

G 825  *	*	*	*	*	1011	*	*	*	2168	*	*	*	*	*	*	1830	*	*	*	825
       0	*	*	*	*	*	*	1775	0	0	

K 826  *	*	*	*	*	*	*	*	363	*	*	*	*	*	2168	*	*	*	*	*	826
       477	*	1830	*	*	*	*	1775	0	0	

N 827  *	*	*	*	*	*	*	*	*	*	*	623	*	*	*	1512	*	*	*	*	827
       0	*	*	*	*	*	0	1443	0	1000	

N 828  *	*	*	*	*	1512	*	*	*	*	*	623	*	*	*	*	*	*	*	*	828
       0	*	*	*	*	*	0	1443	0	1000	

A 829  623	*	*	*	*	1512	*	*	*	*	*	*	*	*	*	*	*	*	*	*	829
       0	*	*	*	*	0	*	1443	0	1000	

A 830  1011	*	*	*	*	*	*	*	*	*	*	*	*	*	*	*	989	*	*	*	830
       0	*	*	*	*	*	*	1775	0	0	

I 831  *	*	*	*	*	*	*	1011	*	1830	*	*	*	*	*	*	*	*	*	2168	831
       0	*	*	*	*	*	*	1775	0	0	

Q 832  1830	*	*	*	*	*	*	*	*	*	*	*	*	477	*	*	*	*	*	*	832
       0	*	*	*	*	*	*	1775	0	0	

D 833  *	*	1011	*	*	*	*	*	*	*	*	*	*	989	*	*	*	*	*	*	833
       0	*	*	*	*	*	*	1775	0	0	

Q 834  *	*	*	*	*	*	*	*	*	*	*	*	*	1011	989	*	*	*	*	*	834
       0	*	*	*	*	*	*	1775	0	0	

Q 835  *	*	*	*	*	1830	*	*	*	*	*	*	*	477	*	*	*	*	*	*	835
       0	*	*	*	*	*	*	1775	0	0	

T 836  1830	*	*	2168	*	*	*	*	*	*	*	*	*	*	*	*	1011	*	*	*	836
       0	*	*	*	*	*	*	1775	0	0	

R 837  *	*	*	*	*	*	*	*	2168	1830	*	*	*	*	1011	*	*	*	*	*	837
       0	*	*	*	*	*	*	1775	0	0	

E 838  *	*	*	1011	*	*	*	*	*	*	*	*	*	989	*	*	*	*	*	*	838
       0	*	*	*	*	*	*	1775	0	0	

K 839  *	*	*	*	*	*	*	*	0	*	*	*	*	*	*	*	*	*	*	*	839
       0	*	*	*	*	*	*	1775	0	0	

T 840  *	*	*	*	*	*	*	*	*	*	*	*	*	*	*	*	0	*	*	*	840
       0	*	*	*	*	*	*	1775	0	0	

Y 841  *	*	*	*	*	*	*	*	*	*	*	*	*	989	*	*	*	*	*	1011	841
       0	*	*	*	*	*	*	1775	0	0	

L 842  1830	*	*	*	*	*	*	2168	*	1011	*	*	*	*	*	*	*	*	*	*	842
       0	*	*	*	*	*	*	1775	0	0	

L 843  *	*	*	*	989	*	*	*	*	1011	*	*	*	*	*	*	*	*	*	*	843
       0	*	*	*	*	*	*	1775	0	0	

L 844  *	*	*	*	*	*	*	*	*	1011	989	*	*	*	*	*	*	*	*	*	844
       0	*	*	*	*	*	*	1775	0	0	

H 845  *	*	*	*	*	*	1011	*	*	*	*	989	*	*	*	*	*	*	*	*	845
       0	*	*	*	*	*	*	1775	0	0	

R 846  *	*	*	*	*	*	*	*	1830	*	*	*	*	*	477	*	*	*	*	*	846
       0	*	*	*	*	*	*	1775	0	0	

A 847  1011	989	*	*	*	*	*	*	*	*	*	*	*	*	*	*	*	*	*	*	847
       0	*	*	*	*	*	*	1775	0	0	

Q 848  *	*	*	*	*	*	*	*	*	*	*	*	*	0	*	*	*	*	*	*	848
       0	*	*	*	*	*	*	1775	0	0	

E 849  *	*	*	0	*	*	*	*	*	*	*	*	*	*	*	*	*	*	*	*	849
       0	*	*	*	*	*	*	1775	0	0	

T 850  *	*	*	*	*	*	*	*	*	*	*	*	*	989	*	*	1011	*	*	*	850
       0	*	*	*	*	*	*	1775	0	0	

K 851  *	*	*	*	989	*	*	*	1011	*	*	*	*	*	*	*	*	*	*	*	851
       0	*	*	*	*	*	*	1775	0	0	

V 852  *	*	*	*	*	*	*	*	989	*	*	*	*	*	*	*	*	1011	*	*	852
       0	*	*	*	*	*	*	1775	0	0	

S 853  *	*	*	*	*	*	*	*	*	*	*	*	*	*	*	0	*	*	*	*	853
       0	*	*	*	*	*	*	1775	0	0	

S 854  *	*	*	*	*	*	*	*	*	*	*	989	*	*	*	1011	*	*	*	*	854
       0	*	*	*	*	*	*	1775	0	0	

N 855  *	*	989	*	*	*	*	*	*	*	*	1011	*	*	*	*	*	*	*	*	855
       0	*	*	*	*	*	*	1775	0	0	

S 856  *	*	*	*	*	*	*	*	*	*	*	*	*	*	*	363	2168	*	*	*	856
       0	*	*	*	*	*	*	1775	0	0	

Q 857  *	*	*	*	*	*	*	*	*	*	*	*	*	477	1830	*	*	*	*	*	857
       0	*	*	*	*	*	*	1775	0	0	

D 858  *	*	1011	*	*	*	*	*	*	989	*	*	*	*	*	*	*	*	*	*	858
       0	*	*	*	*	*	*	1775	0	0	

E 859  *	*	*	1011	*	*	2168	*	*	*	*	*	*	1830	*	*	*	*	*	*	859
       0	*	*	*	*	*	*	1775	0	0	

E 860  *	*	*	363	*	*	*	*	*	*	*	*	*	*	2168	*	*	*	*	*	860
       1011	*	989	*	*	*	*	1775	0	0	

K 861  *	*	*	*	*	*	*	*	0	*	*	*	*	*	*	*	*	*	*	*	861
       0	*	*	*	*	*	0	1000	0	1148	

M 862  *	*	*	*	*	*	*	*	*	*	0	*	*	*	*	*	*	*	*	*	862
       0	*	*	*	*	*	0	1000	0	1148	

R 863  *	*	*	*	*	*	*	*	*	*	*	*	*	*	0	*	*	*	*	*	863
       0	*	*	*	*	*	0	1000	0	1148	

C 864  *	0	*	*	*	*	*	*	*	*	*	*	*	*	*	*	*	*	*	*	864
       0	*	*	*	*	*	0	1000	0	1148	

G 865  *	*	*	*	*	0	*	*	*	*	*	*	*	*	*	*	*	*	*	*	865
       0	*	*	*	*	*	0	1000	0	1148	

S 866  *	*	*	*	*	*	*	*	*	*	*	*	*	*	*	0	*	*	*	*	866
       0	*	*	*	*	*	0	1000	0	1148	

A 867  0	*	*	*	*	*	*	*	*	*	*	*	*	*	*	*	*	*	*	*	867
       0	*	*	*	*	*	0	1000	0	1148	

T 868  *	*	*	*	*	*	*	*	*	*	*	*	*	*	*	*	0	*	*	*	868
       0	*	*	*	*	*	0	1000	0	1148	

R 869  *	*	*	*	*	*	*	*	*	*	*	*	*	*	0	*	*	*	*	*	869
       0	*	*	*	*	*	0	1000	0	1148	

R 870  *	*	*	*	*	*	*	*	*	*	*	*	*	*	0	*	*	*	*	*	870
       0	*	*	*	*	*	0	1000	0	1148	

I 871  *	*	*	*	*	*	*	0	*	*	*	*	*	*	*	*	*	*	*	*	871
       0	*	*	*	*	0	*	1000	0	1148	

L 872  *	*	*	*	*	*	*	*	*	0	*	*	*	*	*	*	*	*	*	*	872
       0	*	*	*	*	*	*	1775	0	0	

F 873  989	*	*	*	1011	*	*	*	*	*	*	*	*	*	*	*	*	*	*	*	873
       0	*	*	*	*	*	*	1775	0	0	

D 874  1830	*	477	*	*	*	*	*	*	*	*	*	*	*	*	*	*	*	*	*	874
       0	*	*	*	*	*	*	1775	0	0	

K 875  1830	*	*	*	*	*	*	*	1011	*	*	*	*	2168	*	*	*	*	*	*	875
       0	*	*	*	*	*	*	1775	0	0	

S 876  *	*	*	*	*	*	*	*	*	*	*	*	*	*	*	1011	*	989	*	*	876
       0	*	*	*	*	*	*	1775	0	0	

S 877  *	*	*	*	*	*	*	*	989	*	*	*	*	*	*	1011	*	*	*	*	877
       0	*	*	*	*	*	*	1775	0	0	

L 878  1830	*	*	2168	*	*	*	*	*	1011	*	*	*	*	*	*	*	*	*	*	878
       0	*	*	*	*	*	*	1775	0	0	

S 879  *	*	*	*	*	*	*	*	*	*	*	*	*	*	*	0	*	*	*	*	879
       0	*	*	*	*	*	*	1775	0	0	

S 880  *	*	*	*	*	*	*	*	989	*	*	*	*	*	*	1011	*	*	*	*	880
       0	*	*	*	*	*	*	1775	0	0	

M 881  *	*	*	*	*	*	*	*	*	2168	1011	*	*	*	*	*	1830	*	*	*	881
       0	*	*	*	*	*	*	1775	0	0	

S 882  *	*	*	*	*	*	*	*	*	*	*	*	*	989	*	1011	*	*	*	*	882
       0	*	*	*	*	*	*	1775	0	0	

Q 883  2168	*	*	*	*	*	*	*	*	*	*	*	*	1011	*	1830	*	*	*	*	883
       0	*	*	*	*	*	*	1775	0	0	

T 884  *	*	*	1830	*	*	*	*	*	*	*	*	*	*	*	*	477	*	*	*	884
       0	*	*	*	*	*	*	1775	0	0	

K 885  *	*	*	*	*	*	*	*	1011	*	*	*	*	1830	2168	*	*	*	*	*	885
       0	*	*	*	*	*	*	1775	0	0	

G 886  989	*	*	*	*	1011	*	*	*	*	*	*	*	*	*	*	*	*	*	*	886
       1011	*	989	*	*	*	*	1775	0	0	

R 887  *	*	*	*	*	*	*	*	*	*	*	*	*	*	0	*	*	*	*	*	887
       0	*	*	*	*	*	0	1000	0	1148	

T 888  *	*	*	*	*	*	*	*	*	*	*	*	*	*	*	*	0	*	*	*	888
       0	*	*	*	*	*	0	1000	0	1148	

L 889  *	*	*	*	*	*	*	*	*	0	*	*	*	*	*	*	*	*	*	*	889
       0	*	*	*	*	*	0	1000	0	1148	

R 890  *	*	*	*	*	*	*	*	*	*	*	*	*	*	0	*	*	*	*	*	890
       0	*	*	*	*	0	*	1000	0	1148	

L 891  *	*	*	*	*	*	*	*	*	0	*	*	*	*	*	*	*	*	*	*	891
       0	*	*	*	*	*	*	1775	0	0	

E 892  *	*	*	0	*	*	*	*	*	*	*	*	*	*	*	*	*	*	*	*	892
       0	*	*	*	*	*	*	1775	0	0	

S 893  *	*	*	*	*	*	*	*	*	*	*	*	*	989	*	1011	*	*	*	*	893
       0	*	*	*	*	*	*	1775	0	0	

E 894  *	*	*	1011	*	*	*	*	*	*	*	*	*	989	*	*	*	*	*	*	894
       0	*	*	*	*	*	*	1775	0	0	

P 895  *	*	*	1830	*	*	*	*	*	*	*	*	1011	*	*	2168	*	*	*	*	895
       0	*	*	*	*	*	*	1775	0	0	

G 896  *	*	*	2168	*	1011	*	*	*	*	*	*	*	*	*	1830	*	*	*	*	896
       0	*	*	*	*	*	*	1775	0	0	

L 897  *	*	*	*	*	*	*	*	*	0	*	*	*	*	*	*	*	*	*	*	897
       0	*	*	*	*	*	*	1775	0	0	

N 898  *	*	*	*	*	*	*	*	1830	*	*	1011	*	*	2168	*	*	*	*	*	898
       0	*	*	*	*	*	*	1775	0	0	

D 899  *	*	1011	*	*	*	*	*	*	*	*	1830	*	*	*	2168	*	*	*	*	899
       0	*	*	*	*	*	*	1775	0	0	

V 900  1830	*	*	*	*	*	*	*	*	*	*	*	*	*	*	*	2168	1011	*	*	900
       0	*	*	*	*	*	*	1775	0	0	

P 901  *	*	*	*	2168	*	*	*	*	1830	*	*	1011	*	*	*	*	*	*	*	901
       0	*	*	*	*	*	*	1775	0	0	

S 902  989	*	*	*	*	*	*	*	*	*	*	*	*	*	*	1011	*	*	*	*	902
       0	*	*	*	*	*	*	1775	0	0	

K 903  *	*	*	*	*	*	*	*	0	*	*	*	*	*	*	*	*	*	*	*	903
       0	*	*	*	*	*	*	1775	0	0	

S 904  *	*	*	989	*	*	*	*	*	*	*	*	*	*	*	1011	*	*	*	*	904
       0	*	*	*	*	*	*	1775	0	0	

F 905  *	*	*	*	1011	*	*	*	*	2168	1830	*	*	*	*	*	*	*	*	*	905
       0	*	*	*	*	*	*	1775	0	0	

E 906  *	*	*	1011	*	*	*	*	*	*	*	*	*	*	*	989	*	*	*	*	906
       0	*	*	*	*	*	*	1775	0	0	

G 907  *	*	*	*	*	1011	*	*	*	*	*	*	*	*	*	2168	1830	*	*	*	907
       0	*	*	*	*	*	*	1775	0	0	

R 908  *	*	*	*	*	*	*	*	*	*	*	*	*	989	1011	*	*	*	*	*	908
       0	*	*	*	*	*	*	1775	0	0	

T 909  *	*	*	*	*	*	*	989	*	*	*	*	*	*	*	*	1011	*	*	*	909
       0	*	*	*	*	*	*	1775	0	0	

R 910  1830	*	*	*	*	*	*	*	*	*	*	*	*	*	477	*	*	*	*	*	910
       0	*	*	*	*	*	*	1775	0	0	

T 911  *	*	*	*	*	*	*	*	*	*	*	*	*	989	*	*	1011	*	*	*	911
       0	*	*	*	*	*	*	1775	0	0	

T 912  989	*	*	*	*	*	*	*	*	*	*	*	*	*	*	*	1011	*	*	*	912
       0	*	*	*	*	*	*	1775	0	0	

L 913  *	*	*	*	*	*	*	*	*	477	1830	*	*	*	*	*	*	*	*	*	913
       0	*	*	*	*	*	*	1775	0	0	

P 914  1830	*	*	*	*	*	*	*	*	*	*	*	1011	*	*	*	2168	*	*	*	914
       0	*	*	*	*	*	*	1775	0	0	

K 915  *	*	*	*	*	*	*	*	1011	*	*	989	*	*	*	*	*	*	*	*	915
       0	*	*	*	*	*	*	1775	0	0	

L 916  1830	*	*	*	*	*	*	*	*	1011	*	*	*	2168	*	*	*	*	*	*	916
       0	*	*	*	*	*	*	1775	0	0	

G 917  *	*	*	*	*	1011	*	*	1830	*	*	*	*	*	2168	*	*	*	*	*	917
       0	*	*	*	*	*	*	1775	0	0	

S 918  *	*	*	*	*	*	1830	*	*	*	*	*	*	*	2168	1011	*	*	*	*	918
       0	*	*	*	*	*	*	1775	0	0	

V 919  *	*	*	*	*	*	*	*	*	*	*	*	*	*	*	1830	*	477	*	*	919
       0	*	*	*	*	*	*	1775	0	0	

T 920  *	*	*	*	*	*	*	*	*	*	*	*	*	*	*	2168	1011	1830	*	*	920
       0	*	*	*	*	*	*	1775	0	0	

S 921  1830	*	*	*	*	*	*	*	*	2168	*	*	*	*	*	1011	*	*	*	*	921
       0	*	*	*	*	*	*	1775	0	0	

P 922  *	*	*	*	*	*	*	*	*	*	*	*	363	2168	*	*	*	*	*	*	922
       0	*	*	*	*	*	*	1775	0	0	

T 923  *	*	2168	*	*	*	*	*	*	*	*	*	1830	*	*	*	1011	*	*	*	923
       0	*	*	*	*	*	*	1775	0	0	

S 924  *	*	*	*	*	*	*	*	*	*	*	*	*	2168	*	1011	*	1830	*	*	924
       0	*	*	*	*	*	*	1775	0	0	

V 925  *	*	*	2168	*	*	*	*	*	*	*	*	1830	*	*	*	*	1011	*	*	925
       0	*	*	*	*	*	*	1775	0	0	

L 926  *	*	*	2168	*	*	*	*	*	1011	*	*	1830	*	*	*	*	*	*	*	926
       0	*	*	*	*	*	*	1775	0	0	

P 927  *	*	*	*	*	*	1830	*	*	*	*	*	1011	*	*	2168	*	*	*	*	927
       0	*	*	*	*	*	*	1775	0	0	

G 928  *	*	2168	*	*	1011	*	*	*	*	*	*	1830	*	*	*	*	*	*	*	928
       0	*	*	*	*	*	*	1775	0	0	

K 929  *	*	2168	*	*	*	*	*	1011	*	*	*	*	*	*	1830	*	*	*	*	929
       0	*	*	*	*	*	*	1775	0	0	

R 930  *	*	*	2168	*	*	*	*	*	*	*	*	*	*	1011	1830	*	*	*	*	930
       0	*	*	*	*	*	*	1775	0	0	

R 931  *	*	*	*	*	*	*	*	*	*	*	*	*	*	1011	989	*	*	*	*	931
       0	*	*	*	*	*	*	1775	0	0	

L 932  2168	*	*	*	*	*	*	*	*	363	*	*	*	*	*	*	*	*	*	*	932
       0	*	*	*	*	*	*	1775	0	0	

G 933  *	*	*	*	*	477	*	*	*	*	*	*	*	*	*	1830	*	*	*	*	933
       0	*	*	*	*	*	*	1775	0	0	

S 934  1830	*	*	*	*	*	*	*	2168	*	*	*	*	*	*	1011	*	*	*	*	934
       0	*	*	*	*	*	*	1775	0	0	

I 935  *	*	*	2168	*	*	*	1011	*	*	*	*	1830	*	*	*	*	*	*	*	935
       0	*	*	*	*	*	*	1775	0	0	

S 936  *	*	*	*	*	*	*	*	*	2168	*	*	*	*	*	363	*	*	*	*	936
       0	*	*	*	*	*	*	1775	0	0	

S 937  *	*	*	*	*	*	*	*	*	*	*	2168	*	*	*	363	*	*	*	*	937
       0	*	*	*	*	*	*	1775	0	0	

I 938  2168	*	*	*	*	*	*	1011	*	*	*	*	*	*	*	1830	*	*	*	*	938
       0	*	*	*	*	*	*	1775	0	0	

S 939  *	*	*	*	*	*	*	*	*	*	*	*	*	*	*	1011	989	*	*	*	939
       0	*	*	*	*	*	*	1775	0	0	

I 940  1830	*	*	*	*	*	*	1011	*	*	*	2168	*	*	*	*	*	*	*	*	940
       0	*	*	*	*	*	*	1775	0	0	

E 941  *	*	*	1011	*	*	1830	*	*	*	*	*	2168	*	*	*	*	*	*	*	941
       0	*	*	*	*	*	*	1775	0	0	

S 942  2168	*	*	*	*	*	*	*	*	*	*	*	*	*	1830	1011	*	*	*	*	942
       0	*	*	*	*	*	*	1775	0	0	

K 943  *	*	*	*	*	*	*	*	1011	*	*	*	*	2168	*	*	1830	*	*	*	943
       0	*	*	*	*	*	*	1775	0	0	

E 944  2168	*	*	1011	*	1830	*	*	*	*	*	*	*	*	*	*	*	*	*	*	944
       0	*	*	*	*	*	*	1775	0	0	

S 945  *	*	*	*	*	*	*	989	*	*	*	*	*	*	*	1011	*	*	*	*	945
       0	*	*	*	*	*	*	1775	0	0	

E 946  *	*	2168	1011	*	*	*	*	*	*	*	*	*	1830	*	*	*	*	*	*	946
       0	*	*	*	*	*	*	1775	0	0	

E 947  *	*	*	477	*	*	*	*	*	*	*	*	*	*	*	*	*	1830	*	*	947
       0	*	*	*	*	*	*	1775	0	0	

C 948  *	363	*	*	*	*	2168	*	*	*	*	*	*	*	*	*	*	*	*	*	948
       0	*	*	*	*	*	*	1775	0	0	

S 949  2168	*	*	*	*	*	*	*	*	*	*	*	*	1830	*	1011	*	*	*	*	949
       0	*	*	*	*	*	*	1775	0	0	

F 950  *	*	*	1830	1011	*	*	*	*	*	*	2168	*	*	*	*	*	*	*	*	950
       0	*	*	*	*	*	*	1775	0	0	

V 951  *	*	1830	*	*	*	*	*	*	*	*	*	*	2168	*	*	*	1011	*	*	951
       0	*	*	*	*	*	*	1775	0	0	

K 952  *	*	*	2168	*	*	*	*	1011	*	*	*	*	1830	*	*	*	*	*	*	952
       0	*	*	*	*	*	*	1775	0	0	

E 953  *	*	*	363	*	*	2168	*	*	*	*	*	*	*	*	*	*	*	*	*	953
       0	*	*	*	*	*	*	1775	0	0	

V 954  *	*	*	*	*	*	*	*	*	*	*	*	*	*	*	*	2168	363	*	*	954
       0	*	*	*	*	*	*	1775	0	0	

N 955  *	*	*	*	*	*	*	*	*	*	*	0	*	*	*	*	*	*	*	*	955
       0	*	*	*	*	*	*	1775	0	0	

A 956  1011	*	*	2168	*	*	*	*	*	*	*	*	*	*	*	*	1830	*	*	*	956
       0	*	*	*	*	*	*	1775	0	0	

L 957  *	*	*	*	*	*	*	*	*	363	*	*	*	*	*	*	*	2168	*	*	957
       0	*	*	*	*	*	*	1775	0	0	

F 958  *	*	*	*	1011	*	*	*	*	*	1830	*	*	*	*	2168	*	*	*	*	958
       0	*	*	*	*	*	*	1775	0	0	

P 959  *	*	*	*	*	*	*	*	*	*	*	989	1011	*	*	*	*	*	*	*	959
       0	*	*	*	*	*	*	1775	0	0	

T 960  *	*	*	2168	*	*	*	*	*	*	*	*	*	*	*	*	363	*	*	*	960
       0	*	*	*	*	*	*	1775	0	0	

A 961  1011	*	*	*	*	*	*	*	*	*	*	*	*	2168	*	1830	*	*	*	*	961
       1011	*	989	*	*	*	*	1775	0	0	

D 962  *	*	0	*	*	*	*	*	*	*	*	*	*	*	*	*	*	*	*	*	962
       0	*	*	*	*	*	0	1000	0	1148	

S 963  *	*	*	*	*	*	*	*	*	*	*	*	*	*	*	0	*	*	*	*	963
       0	*	*	*	*	*	0	1000	0	1148	

D 964  *	*	0	*	*	*	*	*	*	*	*	*	*	*	*	*	*	*	*	*	964
       0	*	*	*	*	*	0	1000	0	1148	

E 965  *	*	*	0	*	*	*	*	*	*	*	*	*	*	*	*	*	*	*	*	965
       0	*	*	*	*	*	0	1000	0	1148	

I 966  *	*	*	*	*	*	*	0	*	*	*	*	*	*	*	*	*	*	*	*	966
       0	*	*	*	*	0	*	1000	0	1148	

K 967  *	*	*	*	*	*	*	*	363	*	*	*	*	*	*	2168	*	*	*	*	967
       0	*	*	*	*	*	*	1775	0	0	

K 968  *	*	*	*	*	*	*	*	0	*	*	*	*	*	*	*	*	*	*	*	968
       0	*	*	*	*	*	*	1775	0	0	

L 969  *	*	*	*	*	*	2168	*	*	1011	1830	*	*	*	*	*	*	*	*	*	969
       0	*	*	*	*	*	*	1775	0	0	

E 970  *	*	*	1011	*	*	*	*	*	*	*	*	*	1830	*	2168	*	*	*	*	970
       0	*	*	*	*	*	*	1775	0	0	

S 971  *	*	*	*	*	*	*	*	*	*	*	*	*	1830	*	477	*	*	*	*	971
       0	*	*	*	*	*	*	1775	0	0	

L 972  *	*	*	*	*	*	*	*	*	1011	*	*	*	*	*	*	*	989	*	*	972
       363	*	2168	*	*	*	*	1775	0	0	

M 973  *	1280	*	*	*	*	*	*	*	*	765	*	*	*	*	*	*	*	*	*	973
       0	*	*	*	*	*	0	1554	0	1000	

R 974  *	*	*	1280	*	*	*	*	*	*	*	*	*	*	765	*	*	*	*	*	974
       0	*	*	*	*	*	0	1554	0	1000	

E 975  *	*	*	765	*	*	*	*	*	*	*	*	*	1280	*	*	*	*	*	*	975
       0	*	*	*	*	*	0	1554	0	1000	

L 976  *	*	1280	*	*	*	*	*	*	765	*	*	*	*	*	*	*	*	*	*	976
       0	*	*	*	*	*	0	1554	0	1000	

V 977  1280	*	*	*	*	*	*	*	*	*	*	*	*	*	*	*	*	765	*	*	977
       0	*	*	*	*	0	*	1554	0	1000	

N 978  *	*	*	*	*	*	*	*	*	*	*	1011	*	*	*	989	*	*	*	*	978
       0	*	*	*	*	*	*	1775	0	0	

K 979  *	*	*	*	*	*	*	*	1011	*	*	*	*	1830	*	*	2168	*	*	*	979
       0	*	*	*	*	*	*	1775	0	0	

R 980  2168	*	*	*	*	*	*	*	*	*	*	*	*	*	363	*	*	*	*	*	980
       0	*	*	*	*	*	*	1775	0	0	

N 981  *	*	*	1830	*	*	*	*	*	*	*	1011	*	*	*	*	*	2168	*	*	981
       0	*	*	*	*	*	*	1775	0	0	

D 982  *	*	477	1830	*	*	*	*	*	*	*	*	*	*	*	*	*	*	*	*	982
       0	*	*	*	*	*	*	1775	0	0	

R 983  989	*	*	*	*	*	*	*	*	*	*	*	*	*	1011	*	*	*	*	*	983
       1011	*	989	*	*	*	*	1775	0	0	

D 984  *	*	0	*	*	*	*	*	*	*	*	*	*	*	*	*	*	*	*	*	984
       0	*	*	*	*	*	0	1000	0	1148	

N 985  *	*	*	*	*	*	*	*	*	*	*	0	*	*	*	*	*	*	*	*	985
       0	*	*	*	*	*	0	1000	0	1148	

N 986  *	*	*	*	*	*	*	*	*	*	*	0	*	*	*	*	*	*	*	*	986
       0	*	*	*	*	*	0	1000	0	1148	

D 987  *	*	0	*	*	*	*	*	*	*	*	*	*	*	*	*	*	*	*	*	987
       0	*	*	*	*	*	0	1000	0	1148	

N 988  *	*	*	*	*	*	*	*	*	*	*	0	*	*	*	*	*	*	*	*	988
       0	*	*	*	*	*	0	1000	0	1148	

V 989  *	*	*	*	*	*	*	*	*	*	*	*	*	*	*	*	*	0	*	*	989
       0	*	*	*	*	*	0	1000	0	1148	

Q 990  *	*	*	*	*	*	*	*	*	*	*	*	*	0	*	*	*	*	*	*	990
       0	*	*	*	*	*	0	1000	0	1148	

Y 991  *	*	*	*	*	*	*	*	*	*	*	*	*	*	*	*	*	*	*	0	991
       0	*	*	*	*	*	0	1000	0	1148	

A 992  0	*	*	*	*	*	*	*	*	*	*	*	*	*	*	*	*	*	*	*	992
       0	*	*	*	*	*	0	1000	0	1148	

G 993  *	*	*	*	*	0	*	*	*	*	*	*	*	*	*	*	*	*	*	*	993
       0	*	*	*	*	*	0	1000	0	1148	

S 994  *	*	*	*	*	*	*	*	*	*	*	*	*	*	*	0	*	*	*	*	994
       0	*	*	*	*	*	0	1000	0	1148	

V 995  *	*	*	*	*	*	*	*	*	*	*	*	*	*	*	*	*	0	*	*	995
       0	*	*	*	*	*	0	1000	0	1148	

D 996  *	*	0	*	*	*	*	*	*	*	*	*	*	*	*	*	*	*	*	*	996
       0	*	*	*	*	0	*	1000	0	1148	

K 997  *	*	*	*	*	*	*	*	477	*	*	*	*	*	1830	*	*	*	*	*	997
       0	*	*	*	*	*	*	1775	0	0	

N 998  1830	*	*	*	*	*	2168	*	*	*	*	1011	*	*	*	*	*	*	*	*	998
       0	*	*	*	*	*	*	1775	0	0	

K 999  1830	*	*	*	*	*	*	*	1011	*	*	*	*	*	*	*	2168	*	*	*	999
       0	*	*	*	*	*	*	1775	0	0	

T 1000 *	*	*	*	*	*	*	*	*	989	*	*	*	*	*	*	1011	*	*	*	1000
       0	*	*	*	*	*	*	1775	0	0	

R 1001 *	*	*	*	*	*	*	*	*	*	*	*	*	989	1011	*	*	*	*	*	1001
       0	*	*	*	*	*	*	1775	0	0	

N 1002 *	*	*	2168	*	*	*	*	1830	*	*	1011	*	*	*	*	*	*	*	*	1002
       0	*	*	*	*	*	*	1775	0	0	

R 1003 *	*	*	*	2168	*	*	*	*	1830	*	*	*	*	1011	*	*	*	*	*	1003
       0	*	*	*	*	*	*	1775	0	0	

S 1004 *	*	989	*	*	*	*	*	*	*	*	*	*	*	*	1011	*	*	*	*	1004
       0	*	*	*	*	*	*	1775	0	0	

E 1005 *	*	*	1011	*	*	*	*	*	*	*	*	989	*	*	*	*	*	*	*	1005
       0	*	*	*	*	*	*	1775	0	0	

T 1006 *	*	*	*	*	*	*	*	*	*	*	*	*	*	*	2168	363	*	*	*	1006
       0	*	*	*	*	*	*	1775	0	0	

K 1007 1830	*	*	*	*	*	*	2168	1011	*	*	*	*	*	*	*	*	*	*	*	1007
       0	*	*	*	*	*	*	1775	0	0	

E 1008 *	1830	*	1011	*	*	*	*	*	*	*	*	*	*	*	*	*	*	*	2168	1008
       0	*	*	*	*	*	*	1775	0	0	

G 1009 *	*	1830	2168	*	1011	*	*	*	*	*	*	*	*	*	*	*	*	*	*	1009
       0	*	*	*	*	*	*	1775	0	0	

H 1010 *	*	*	*	*	*	1011	*	*	1830	*	*	*	*	2168	*	*	*	*	*	1010
       0	*	*	*	*	*	*	1775	0	0	

D 1011 *	*	1011	*	*	*	*	*	*	989	*	*	*	*	*	*	*	*	*	*	1011
       0	*	*	*	*	*	*	1775	0	0	

R 1012 *	*	*	1830	*	*	*	*	*	*	*	*	*	*	1011	2168	*	*	*	*	1012
       0	*	*	*	*	*	*	1775	0	0	

L 1013 *	*	*	*	*	*	*	*	*	0	*	*	*	*	*	*	*	*	*	*	1013
       0	*	*	*	*	*	*	1775	0	0	

T 1014 989	*	*	*	*	*	*	*	*	*	*	*	*	*	*	*	1011	*	*	*	1014
       0	*	*	*	*	*	*	1775	0	0	

T 1015 *	*	*	*	*	*	*	*	*	*	*	2168	*	*	1830	*	1011	*	*	*	1015
       0	*	*	*	*	*	*	1775	0	0	

E 1016 *	*	*	477	*	*	*	*	*	*	*	*	*	*	*	*	1830	*	*	*	1016
       0	*	*	*	*	*	*	1775	0	0	

S 1017 *	*	*	*	*	*	*	*	*	*	*	*	*	*	*	363	*	2168	*	*	1017
       0	*	*	*	*	*	*	1775	0	0	

I 1018 *	*	*	*	*	*	*	1011	*	989	*	*	*	*	*	*	*	*	*	*	1018
       0	*	*	*	*	*	*	1775	0	0	

S 1019 *	2168	*	*	*	*	*	*	*	*	*	*	*	*	*	363	*	*	*	*	1019
       0	*	*	*	*	*	*	1775	0	0	

T 1020 *	*	1830	*	*	*	*	*	*	*	*	*	*	*	2168	*	1011	*	*	*	1020
       0	*	*	*	*	*	*	1775	0	0	

V 1021 989	*	*	*	*	*	*	*	*	*	*	*	*	*	*	*	*	1011	*	*	1021
       1011	*	989	*	*	*	*	1775	0	0	

N 1022 *	*	*	*	*	*	*	*	*	*	*	0	*	*	*	*	*	*	*	*	1022
       0	*	*	*	*	0	*	1000	0	1148	

V 1023 1830	*	*	*	*	*	*	*	2168	*	*	*	*	*	*	*	*	1011	*	*	1023
       0	*	*	*	*	*	*	1775	0	0	

H 1024 *	*	*	1830	*	*	1011	*	*	*	*	*	*	2168	*	*	*	*	*	*	1024
       0	*	*	*	*	*	*	1775	0	0	

E 1025 *	*	*	1011	*	*	*	*	*	*	*	*	*	989	*	*	*	*	*	*	1025
       0	*	*	*	*	*	*	1775	0	0	

A 1026 0	*	*	*	*	*	*	*	*	*	*	*	*	*	*	*	*	*	*	*	1026
       0	*	*	*	*	*	*	1775	0	0	

K 1027 *	*	*	*	*	*	*	*	1011	*	*	*	*	2168	1830	*	*	*	*	*	1027
       0	*	*	*	*	*	*	1775	0	0	

I 1028 989	*	*	*	*	*	*	1011	*	*	*	*	*	*	*	*	*	*	*	*	1028
       0	*	*	*	*	*	*	1775	0	0	

K 1029 *	*	989	*	*	*	*	*	1011	*	*	*	*	*	*	*	*	*	*	*	1029
       0	*	*	*	*	*	*	1775	0	0	

F 1030 *	*	*	*	1011	*	*	2168	*	1830	*	*	*	*	*	*	*	*	*	*	1030
       0	*	*	*	*	*	*	1775	0	0	

P 1031 *	*	*	2168	*	*	*	*	*	*	*	*	1011	1830	*	*	*	*	*	*	1031
       0	*	*	*	*	*	*	1775	0	0	

S 1032 2168	*	*	*	*	*	*	*	*	*	*	*	*	*	1830	1011	*	*	*	*	1032
       0	*	*	*	*	*	*	1775	0	0	

F 1033 989	*	*	*	1011	*	*	*	*	*	*	*	*	*	*	*	*	*	*	*	1033
       0	*	*	*	*	*	*	1775	0	0	

S 1034 *	*	*	*	*	*	*	*	*	*	*	*	*	989	*	1011	*	*	*	*	1034
       0	*	*	*	*	*	*	1775	0	0	

H 1035 *	*	*	*	*	*	0	*	*	*	*	*	*	*	*	*	*	*	*	*	1035
       0	*	*	*	*	*	*	1775	0	0	

R 1036 *	*	*	*	*	*	*	*	*	*	*	*	*	*	0	*	*	*	*	*	1036
       1011	*	989	*	*	*	*	1775	0	0	

S 1037 *	*	*	*	*	*	*	*	*	*	*	*	*	*	*	0	*	*	*	*	1037
       0	*	*	*	*	*	0	1000	0	1148	

G 1038 *	*	*	*	*	0	*	*	*	*	*	*	*	*	*	*	*	*	*	*	1038
       0	*	*	*	*	*	0	1000	0	1148	

S 1039 *	*	*	*	*	*	*	*	*	*	*	*	*	*	*	0	*	*	*	*	1039
       0	*	*	*	*	*	0	1000	0	1148	

L 1040 *	*	*	*	*	*	*	*	*	0	*	*	*	*	*	*	*	*	*	*	1040
       0	*	*	*	*	*	0	1000	0	1148	

S 1041 *	*	*	*	*	*	*	*	*	*	*	*	*	*	*	0	*	*	*	*	1041
       0	*	*	*	*	*	0	1000	0	1148	

P 1042 *	*	*	*	*	*	*	*	*	*	*	*	0	*	*	*	*	*	*	*	1042
       0	*	*	*	*	*	0	1000	0	1148	

F 1043 *	*	*	*	0	*	*	*	*	*	*	*	*	*	*	*	*	*	*	*	1043
       0	*	*	*	*	*	0	1000	0	1148	

K 1044 *	*	*	*	*	*	*	*	0	*	*	*	*	*	*	*	*	*	*	*	1044
       0	*	*	*	*	*	0	1000	0	1148	

L 1045 *	*	*	*	*	*	*	*	*	0	*	*	*	*	*	*	*	*	*	*	1045
       0	*	*	*	*	*	0	1000	0	1148	

K 1046 *	*	*	*	*	*	*	*	0	*	*	*	*	*	*	*	*	*	*	*	1046
       0	*	*	*	*	*	0	1000	0	1148	

T 1047 *	*	*	*	*	*	*	*	*	*	*	*	*	*	*	*	0	*	*	*	1047
       0	*	*	*	*	*	0	1000	0	1148	

T 1048 *	*	*	*	*	*	*	*	*	*	*	*	*	*	*	*	0	*	*	*	1048
       0	*	*	*	*	*	0	1000	0	1148	

T 1049 *	*	*	*	*	*	*	*	*	*	*	*	*	*	*	*	0	*	*	*	1049
       0	*	*	*	*	*	0	1000	0	1148	

R 1050 *	*	*	*	*	*	*	*	*	*	*	*	*	*	0	*	*	*	*	*	1050
       0	*	*	*	*	*	0	1000	0	1148	

K 1051 *	*	*	*	*	*	*	*	0	*	*	*	*	*	*	*	*	*	*	*	1051
       0	*	*	*	*	*	0	1000	0	1148	

V 1052 *	*	*	*	*	*	*	*	*	*	*	*	*	*	*	*	*	0	*	*	1052
       0	*	*	*	*	0	*	1000	0	1148	

V 1053 *	*	*	*	989	*	*	*	*	*	*	*	*	*	*	*	*	1011	*	*	1053
       0	*	*	*	*	*	*	1775	0	0	

T 1054 2168	*	*	1830	*	*	*	*	*	*	*	*	*	*	*	*	1011	*	*	*	1054
       0	*	*	*	*	*	*	1775	0	0	

K 1055 *	*	*	*	*	*	*	*	1011	2168	*	*	*	*	1830	*	*	*	*	*	1055
       0	*	*	*	*	*	*	1775	0	0	

E 1056 *	*	*	0	*	*	*	*	*	*	*	*	*	*	*	*	*	*	*	*	1056
       0	*	*	*	*	*	*	1775	0	0	

F 1057 *	*	*	*	1011	*	*	*	*	*	*	*	*	*	989	*	*	*	*	*	1057
       0	*	*	*	*	*	*	1775	0	0	

K 1058 *	*	*	*	*	*	*	*	1011	*	989	*	*	*	*	*	*	*	*	*	1058
       0	*	*	*	*	*	*	1775	0	0	

R 1059 *	*	*	*	*	*	*	*	*	*	*	*	*	*	363	2168	*	*	*	*	1059
       0	*	*	*	*	*	*	1775	0	0	

M 1060 *	*	*	*	*	*	*	989	*	*	1011	*	*	*	*	*	*	*	*	*	1060
       0	*	*	*	*	*	*	1775	0	0	

A 1061 0	*	*	*	*	*	*	*	*	*	*	*	*	*	*	*	*	*	*	*	1061
       0	*	*	*	*	*	*	1775	0	0	

R 1062 *	*	*	*	*	*	*	*	*	*	*	*	*	1830	477	*	*	*	*	*	1062
       0	*	*	*	*	*	*	1775	0	0	

R 1063 *	*	*	*	*	*	*	*	*	*	*	*	*	*	363	*	2168	*	*	*	1063
       0	*	*	*	*	*	*	1775	0	0	

G 1064 2168	*	*	*	*	1011	*	*	*	*	*	*	*	*	*	*	1830	*	*	*	1064
       0	*	*	*	*	*	*	1775	0	0	

M 1065 1830	*	*	*	*	*	*	*	*	*	1011	*	*	*	*	2168	*	*	*	*	1065
       0	*	*	*	*	*	*	1775	0	0	

K 1066 *	*	*	*	*	*	*	*	1011	*	*	*	*	*	2168	*	*	1830	*	*	1066
       0	*	*	*	*	*	*	1775	0	0	

K 1067 *	*	*	*	*	*	*	*	363	*	*	*	*	*	2168	*	*	*	*	*	1067
       0	*	*	*	*	*	*	1775	0	0	

A 1068 363	*	*	*	*	*	*	*	*	*	*	*	*	*	*	*	*	2168	*	*	1068
       0	*	*	*	*	*	*	1775	0	0	

S 1069 2168	*	*	*	*	*	*	*	*	*	*	*	*	*	*	363	*	*	*	*	1069
       0	*	*	*	*	*	*	1775	0	0	

K 1070 *	*	*	*	*	*	*	*	1011	*	*	*	*	*	989	*	*	*	*	*	1070
       1011	*	989	*	*	*	*	1775	0	0	

L 1071 *	*	*	*	*	*	*	*	*	0	*	*	*	*	*	*	*	*	*	*	1071
       0	*	*	*	*	*	0	1000	0	1148	

L 1072 *	*	*	*	*	*	*	*	*	0	*	*	*	*	*	*	*	*	*	*	1072
       0	*	*	*	*	*	0	1000	0	1148	

K 1073 *	*	*	*	*	*	*	*	0	*	*	*	*	*	*	*	*	*	*	*	1073
       0	*	*	*	*	*	0	1000	0	1148	

N 1074 *	*	*	*	*	*	*	*	*	*	*	0	*	*	*	*	*	*	*	*	1074
       0	*	*	*	*	*	0	1000	0	1148	

L 1075 *	*	*	*	*	*	*	*	*	0	*	*	*	*	*	*	*	*	*	*	1075
       0	*	*	*	*	*	0	1000	0	1148	

Q 1076 *	*	*	*	*	*	*	*	*	*	*	*	*	0	*	*	*	*	*	*	1076
       0	*	*	*	*	*	0	1000	0	1148	

K 1077 *	*	*	*	*	*	*	*	0	*	*	*	*	*	*	*	*	*	*	*	1077
       0	*	*	*	*	*	0	1000	0	1148	

D 1078 *	*	0	*	*	*	*	*	*	*	*	*	*	*	*	*	*	*	*	*	1078
       0	*	*	*	*	*	0	1000	0	1148	

K 1079 *	*	*	*	*	*	*	*	0	*	*	*	*	*	*	*	*	*	*	*	1079
       0	*	*	*	*	*	0	1000	0	1148	

E 1080 *	*	*	0	*	*	*	*	*	*	*	*	*	*	*	*	*	*	*	*	1080
       0	*	*	*	*	*	0	1000	0	1148	

C 1081 *	0	*	*	*	*	*	*	*	*	*	*	*	*	*	*	*	*	*	*	1081
       0	*	*	*	*	*	0	1000	0	1148	

L 1082 *	*	*	*	*	*	*	*	*	0	*	*	*	*	*	*	*	*	*	*	1082
       0	*	*	*	*	*	0	1000	0	1148	

V 1083 *	*	*	*	*	*	*	*	*	*	*	*	*	*	*	*	*	0	*	*	1083
       0	*	*	*	*	*	0	1000	0	1148	

L 1084 *	*	*	*	*	*	*	*	*	0	*	*	*	*	*	*	*	*	*	*	1084
       0	*	*	*	*	*	0	1000	0	1148	

N 1085 *	*	*	*	*	*	*	*	*	*	*	0	*	*	*	*	*	*	*	*	1085
       0	*	*	*	*	*	0	1000	0	1148	

V 1086 *	*	*	*	*	*	*	*	*	*	*	*	*	*	*	*	*	0	*	*	1086
       0	*	*	*	*	0	*	1000	0	1148	

E 1087 *	*	*	1011	*	*	*	*	*	*	*	*	*	2168	1830	*	*	*	*	*	1087
       0	*	*	*	*	*	*	1775	0	0	

K 1088 *	*	*	*	*	*	*	*	1011	*	*	*	*	*	989	*	*	*	*	*	1088
       0	*	*	*	*	*	*	1775	0	0	

V 1089 1830	*	*	*	*	*	*	*	*	*	*	*	*	*	2168	*	*	1011	*	*	1089
       0	*	*	*	*	*	*	1775	0	0	

L 1090 2168	*	*	*	*	*	*	*	*	1011	*	*	*	*	*	1830	*	*	*	*	1090
       0	*	*	*	*	*	*	1775	0	0	

K 1091 *	*	*	*	*	*	*	*	363	*	*	*	*	2168	*	*	*	*	*	*	1091
       0	*	*	*	*	*	*	1775	0	0	

Q 1092 *	*	*	*	*	*	*	*	*	*	*	*	*	363	2168	*	*	*	*	*	1092
       0	*	*	*	*	*	*	1775	0	0	

H 1093 *	*	*	*	*	*	1011	*	*	*	*	*	*	*	989	*	*	*	*	*	1093
       0	*	*	*	*	*	*	1775	0	0	

N 1094 *	*	*	*	*	1830	*	*	*	*	*	1011	*	*	*	2168	*	*	*	*	1094
       0	*	*	*	*	*	*	1775	0	0	

T 1095 1830	*	*	*	*	*	*	*	*	2168	*	*	*	*	*	*	1011	*	*	*	1095
       0	*	*	*	*	*	*	1775	0	0	

L 1096 *	*	*	*	*	*	*	*	*	363	*	*	*	2168	*	*	*	*	*	*	1096
       0	*	*	*	*	*	*	1775	0	0	

K 1097 *	*	*	*	*	*	*	*	477	*	*	*	*	1830	*	*	*	*	*	*	1097
       0	*	*	*	*	*	*	1775	0	0	

S 1098 *	*	*	*	*	*	*	*	1830	*	*	*	*	*	2168	1011	*	*	*	*	1098
       0	*	*	*	*	*	*	1775	0	0	

A 1099 1011	*	*	*	*	*	*	*	*	1830	*	*	*	*	*	*	*	2168	*	*	1099
       0	*	*	*	*	*	*	1775	0	0	

R 1100 *	*	*	*	*	*	*	*	*	*	*	*	*	*	0	*	*	*	*	*	1100
       1011	*	989	*	*	*	*	1775	0	0	

I 1101 *	*	*	*	*	*	*	0	*	*	*	*	*	*	*	*	*	*	*	*	1101
       0	*	*	*	*	*	0	1000	0	1148	

L 1102 *	*	*	*	*	*	*	*	*	0	*	*	*	*	*	*	*	*	*	*	1102
       0	*	*	*	*	*	0	1000	0	1148	

S 1103 *	*	*	*	*	*	*	*	*	*	*	*	*	*	*	0	*	*	*	*	1103
       0	*	*	*	*	*	0	1000	0	1148	

G 1104 *	*	*	*	*	0	*	*	*	*	*	*	*	*	*	*	*	*	*	*	1104
       0	*	*	*	*	*	0	1000	0	1148	

N 1105 *	*	*	*	*	*	*	*	*	*	*	0	*	*	*	*	*	*	*	*	1105
       0	*	*	*	*	*	0	1000	0	1148	

T 1106 *	*	*	*	*	*	*	*	*	*	*	*	*	*	*	*	0	*	*	*	1106
       0	*	*	*	*	0	*	1000	0	1148	

I 1107 2168	*	*	*	*	*	*	1011	*	*	*	*	*	*	*	*	*	1830	*	*	1107
       0	*	*	*	*	*	*	1775	0	0	

A 1108 1011	*	1830	2168	*	*	*	*	*	*	*	*	*	*	*	*	*	*	*	*	1108
       0	*	*	*	*	*	*	1775	0	0	

G 1109 1830	*	*	*	*	1011	*	*	*	*	*	*	*	2168	*	*	*	*	*	*	1109
       0	*	*	*	*	*	*	1775	0	0	

G 1110 2168	*	*	*	*	1011	*	*	*	*	*	*	*	*	*	1830	*	*	*	*	1110
       0	*	*	*	*	*	*	1775	0	0	

K 1111 *	*	*	*	*	*	*	*	363	*	*	*	*	*	*	*	2168	*	*	*	1111
       0	*	*	*	*	*	*	1775	0	0	

K 1112 *	*	*	*	*	*	*	*	1011	989	*	*	*	*	*	*	*	*	*	*	1112
       0	*	*	*	*	*	*	1775	0	0	

K 1113 *	*	989	*	*	*	*	*	1011	*	*	*	*	*	*	*	*	*	*	*	1113
       0	*	*	*	*	*	*	1775	0	0	

K 1114 *	*	*	*	*	*	*	*	0	*	*	*	*	*	*	*	*	*	*	*	1114
       0	*	*	*	*	*	*	1775	0	0	

Y 1115 *	*	*	*	*	*	*	2168	*	1830	*	*	*	*	*	*	*	*	*	1011	1115
       0	*	*	*	*	*	*	1775	0	0	

L 1116 *	*	*	*	*	*	2168	*	*	1011	*	*	*	*	1830	*	*	*	*	*	1116
       0	*	*	*	*	*	*	1775	0	0	

H 1117 *	*	*	*	*	*	1011	*	2168	*	*	*	*	*	*	*	1830	*	*	*	1117
       0	*	*	*	*	*	*	1775	0	0	

L 1118 *	1830	*	*	*	*	*	*	*	477	*	*	*	*	*	*	*	*	*	*	1118
       0	*	*	*	*	*	*	1775	0	0	

I 1119 *	*	*	*	*	*	*	1011	*	1830	*	*	*	*	*	*	*	2168	*	*	1119
       0	*	*	*	*	*	*	1775	0	0	

Q 1120 *	*	*	*	*	*	*	*	*	*	*	*	*	1011	*	2168	*	1830	*	*	1120
       0	*	*	*	*	*	*	1775	0	0	

Q 1121 989	*	*	*	*	*	*	*	*	*	*	*	*	1011	*	*	*	*	*	*	1121
       0	*	*	*	*	*	*	1775	0	0	

Y 1122 *	*	*	*	*	*	*	*	1830	*	*	*	*	*	2168	*	*	*	*	1011	1122
       0	*	*	*	*	*	*	1775	0	0	

S 1123 989	*	*	*	*	*	*	*	*	*	*	*	*	*	*	1011	*	*	*	*	1123
       0	*	*	*	*	*	*	1775	0	0	

N 1124 *	*	*	*	*	*	*	*	*	*	*	1011	*	2168	*	*	*	1830	*	*	1124
       0	*	*	*	*	*	*	1775	0	0	

D 1125 *	*	1011	1830	*	*	*	*	*	*	*	*	*	*	*	2168	*	*	*	*	1125
       0	*	*	*	*	*	*	1775	0	0	

M 1126 *	*	*	*	*	*	*	*	*	989	1011	*	*	*	*	*	*	*	*	*	1126
       0	*	*	*	*	*	*	1775	0	0	

D 1127 *	*	1011	1830	*	*	*	*	*	*	*	*	*	*	*	*	2168	*	*	*	1127
       0	*	*	*	*	*	*	1775	0	0	

S 1128 1830	*	*	2168	*	*	*	*	*	*	*	*	*	*	*	1011	*	*	*	*	1128
       0	*	*	*	*	*	*	1775	0	0	

L 1129 *	1830	*	*	*	*	*	*	*	477	*	*	*	*	*	*	*	*	*	*	1129
       0	*	*	*	*	*	*	1775	0	0	

K 1130 *	*	*	*	*	*	*	*	1011	1830	*	*	*	2168	*	*	*	*	*	*	1130
       0	*	*	*	*	*	*	1775	0	0	

S 1131 2168	*	*	*	*	*	*	*	*	*	*	*	*	*	1830	1011	*	*	*	*	1131
       0	*	*	*	*	*	*	1775	0	0	

E 1132 *	*	*	363	*	*	*	*	*	*	*	*	*	2168	*	*	*	*	*	*	1132
       0	*	*	*	*	*	*	1775	0	0	

Y 1133 *	*	*	*	*	*	*	*	*	*	*	*	*	*	989	*	*	*	*	1011	1133
       0	*	*	*	*	*	*	1775	0	0	

G 1134 *	*	*	1830	*	477	*	*	*	*	*	*	*	*	*	*	*	*	*	*	1134
       0	*	*	*	*	*	*	1775	0	0	

Q 1135 *	*	*	*	*	*	2168	*	*	1830	*	*	*	1011	*	*	*	*	*	*	1135
       0	*	*	*	*	*	*	1775	0	0	

C 1136 1830	477	*	*	*	*	*	*	*	*	*	*	*	*	*	*	*	*	*	*	1136
       0	*	*	*	*	*	*	1775	0	0	

K 1137 1830	*	*	*	*	*	*	2168	1011	*	*	*	*	*	*	*	*	*	*	*	1137
       0	*	*	*	*	*	*	1775	0	0	

A 1138 1011	*	*	*	*	*	1830	*	*	*	*	*	*	2168	*	*	*	*	*	*	1138
       0	*	*	*	*	*	*	1775	0	0	

D 1139 *	*	363	*	*	*	*	*	*	*	*	*	*	*	*	*	2168	*	*	*	1139
       0	*	*	*	*	*	*	1775	0	0	

F 1140 *	*	*	*	1011	*	*	*	*	1830	*	*	*	*	*	*	*	2168	*	*	1140
       0	*	*	*	*	*	*	1775	0	0	

V 1141 *	*	*	*	*	*	*	*	*	*	*	*	*	*	989	*	*	1011	*	*	1141
       0	*	*	*	*	*	*	1775	0	0	

R 1142 1830	*	*	*	*	*	*	*	*	*	*	*	*	*	1011	*	*	2168	*	*	1142
       0	*	*	*	*	*	*	1775	0	0	

K 1143 *	*	*	*	*	*	*	*	477	*	*	*	*	*	1830	*	*	*	*	*	1143
       0	*	*	*	*	*	*	1775	0	0	

L 1144 *	*	*	*	*	*	*	*	*	0	*	*	*	*	*	*	*	*	*	*	1144
       0	*	*	*	*	*	*	1775	0	0	

E 1145 *	*	989	1011	*	*	*	*	*	*	*	*	*	*	*	*	*	*	*	*	1145
       363	*	2168	*	*	*	*	1775	0	0	

A 1146 0	*	*	*	*	*	*	*	*	*	*	*	*	*	*	*	*	*	*	*	1146
       0	*	*	*	*	*	0	1554	0	1000	

Y 1147 *	1280	*	*	*	*	*	*	*	*	*	*	*	*	*	*	*	*	*	765	1147
       0	*	*	*	*	*	0	1554	0	1000	

K 1148 *	*	*	*	*	*	*	*	765	*	*	*	*	*	1280	*	*	*	*	*	1148
       0	*	*	*	*	0	*	1554	0	1000	

S 1149 989	*	*	*	*	*	*	*	*	*	*	*	*	*	*	1011	*	*	*	*	1149
       0	*	*	*	*	*	*	1775	0	0	

F 1150 989	*	*	*	1011	*	*	*	*	*	*	*	*	*	*	*	*	*	*	*	1150
       0	*	*	*	*	*	*	1775	0	0	

L 1151 *	*	*	*	*	*	*	*	*	1011	*	*	*	*	*	2168	1830	*	*	*	1151
       0	*	*	*	*	*	*	1775	0	0	

K 1152 *	*	*	*	*	*	*	*	1011	*	*	*	1830	*	*	2168	*	*	*	*	1152
       0	*	*	*	*	*	*	1775	0	0	

N 1153 *	*	*	*	*	*	*	2168	*	*	*	1011	*	*	*	1830	*	*	*	*	1153
       0	*	*	*	*	*	*	1775	0	0	

S 1154 *	*	*	*	*	*	*	*	*	989	*	*	*	*	*	1011	*	*	*	*	1154
       0	*	*	*	*	*	*	1775	0	0	

S 1155 2168	*	*	*	*	*	*	*	*	*	*	*	*	*	1830	1011	*	*	*	*	1155
       0	*	*	*	*	*	*	1775	0	0	

I 1156 *	*	*	*	*	*	*	1011	*	*	*	*	*	*	*	*	1830	2168	*	*	1156
       0	*	*	*	*	*	*	1775	0	0	

K 1157 *	*	*	*	*	*	*	*	1011	*	*	*	*	989	*	*	*	*	*	*	1157
       0	*	*	*	*	*	*	1775	0	0	

Q 1158 *	*	*	989	*	*	*	*	*	*	*	*	*	1011	*	*	*	*	*	*	1158
       0	*	*	*	*	*	*	1775	0	0	

V 1159 *	*	*	2168	*	*	*	*	*	*	*	*	*	*	*	1830	*	1011	*	*	1159
       0	*	*	*	*	*	*	1775	0	0	

Q 1160 2168	*	*	*	*	*	*	*	*	*	*	*	*	1011	*	*	1830	*	*	*	1160
       363	*	2168	*	*	*	*	1775	0	0	

I 1161 *	*	*	*	*	*	*	765	*	*	*	*	1280	*	*	*	*	*	*	*	1161
       0	*	*	*	*	0	*	1554	0	1000	

L 1162 1830	*	*	*	*	*	*	*	*	1011	*	*	*	*	*	*	*	2168	*	*	1162
       0	*	*	*	*	*	*	1775	0	0	

E 1163 1830	*	*	1011	*	*	*	*	*	*	*	*	*	2168	*	*	*	*	*	*	1163
       0	*	*	*	*	*	*	1775	0	0	

D 1164 *	*	1011	1830	*	*	*	*	2168	*	*	*	*	*	*	*	*	*	*	*	1164
       0	*	*	*	*	*	*	1775	0	0	

I 1165 *	*	*	*	*	*	2168	1011	*	*	*	*	*	*	*	*	1830	*	*	*	1165
       0	*	*	*	*	*	*	1775	0	0	

N 1166 *	*	1830	*	*	*	*	*	2168	*	*	1011	*	*	*	*	*	*	*	*	1166
       0	*	*	*	*	*	*	1775	0	0	

Q 1167 989	*	*	*	*	*	*	*	*	*	*	*	*	1011	*	*	*	*	*	*	1167
       0	*	*	*	*	*	*	1775	0	0	

Q 1168 *	*	*	*	*	*	*	*	*	*	*	*	*	477	*	*	1830	*	*	*	1168
       0	*	*	*	*	*	*	1775	0	0	

I 1169 *	*	*	2168	*	*	*	1011	*	*	*	*	*	*	*	*	1830	*	*	*	1169
       0	*	*	*	*	*	*	1775	0	0	

R 1170 1830	*	*	*	*	*	*	*	2168	*	*	*	*	*	1011	*	*	*	*	*	1170
       0	*	*	*	*	*	*	1775	0	0	

S 1171 1830	*	*	*	*	*	*	*	*	*	*	*	*	*	*	1011	*	*	*	2168	1171
       0	*	*	*	*	*	*	1775	0	0	

S 1172 1830	*	*	*	*	*	*	*	*	*	*	*	*	2168	*	1011	*	*	*	*	1172
       0	*	*	*	*	*	*	1775	0	0	

Q 1173 *	*	*	*	*	*	*	*	*	*	*	2168	*	1011	*	*	1830	*	*	*	1173
       0	*	*	*	*	*	*	1775	0	0	

K 1174 1830	*	*	*	*	*	*	*	1011	*	*	*	2168	*	*	*	*	*	*	*	1174
       0	*	*	*	*	*	*	1775	0	0	

K 1175 *	*	*	*	*	*	*	*	477	1830	*	*	*	*	*	*	*	*	*	*	1175
       0	*	*	*	*	*	*	1775	0	0	

L 1176 *	*	*	*	*	1830	*	*	*	1011	*	*	*	*	*	*	*	*	2168	*	1176
       0	*	*	*	*	*	*	1775	0	0	

A 1177 363	*	*	2168	*	*	*	*	*	*	*	*	*	*	*	*	*	*	*	*	1177
       0	*	*	*	*	*	*	1775	0	0	

E 1178 *	*	*	1011	*	*	*	*	*	*	*	*	*	*	*	989	*	*	*	*	1178
       0	*	*	*	*	*	*	1775	0	0	

H 1179 *	*	*	*	*	*	1011	*	*	989	*	*	*	*	*	*	*	*	*	*	1179
       0	*	*	*	*	*	*	1775	0	0	

V 1180 *	*	*	*	*	*	*	2168	*	*	*	*	*	*	*	*	*	363	*	*	1180
       0	*	*	*	*	*	*	1775	0	0	

K 1181 1830	*	*	*	*	*	*	*	477	*	*	*	*	*	*	*	*	*	*	*	1181
       0	*	*	*	*	*	*	1775	0	0	

D 1182 *	*	1011	*	*	*	*	*	*	*	*	*	*	2168	*	1830	*	*	*	*	1182
       0	*	*	*	*	*	*	1775	0	0	

S 1183 *	*	*	*	2168	*	*	*	*	1830	*	*	*	*	*	1011	*	*	*	*	1183
       0	*	*	*	*	*	*	1775	0	0	

N 1184 *	*	*	2168	*	*	*	*	1830	*	*	1011	*	*	*	*	*	*	*	*	1184
       0	*	*	*	*	*	*	1775	0	0	

I 1185 *	*	*	*	*	*	*	1011	*	*	*	*	*	2168	*	*	1830	*	*	*	1185
       0	*	*	*	*	*	*	1775	0	0	

Y 1186 *	*	*	*	*	*	*	*	*	1830	*	*	*	*	*	*	*	*	*	477	1186
       0	*	*	*	*	*	*	1775	0	0	

S 1187 2168	*	*	*	*	1830	*	*	*	*	*	*	*	*	*	1011	*	*	*	*	1187
       0	*	*	*	*	*	*	1775	0	0	

S 1188 *	*	1830	*	*	*	*	*	2168	*	*	*	*	*	*	1011	*	*	*	*	1188
       0	*	*	*	*	*	*	1775	0	0	

R 1189 *	*	2168	1830	*	*	*	*	*	*	*	*	*	*	1011	*	*	*	*	*	1189
       0	*	*	*	*	*	*	1775	0	0	

K 1190 *	*	*	*	*	*	1830	*	1011	*	*	*	*	2168	*	*	*	*	*	*	1190
       0	*	*	*	*	*	*	1775	0	0	

T 1191 *	*	*	*	*	*	*	*	*	2168	*	*	*	*	*	*	1011	1830	*	*	1191
       0	*	*	*	*	*	*	1775	0	0	

A 1192 1011	*	*	*	*	2168	*	*	*	*	*	*	*	*	1830	*	*	*	*	*	1192
       0	*	*	*	*	*	*	1775	0	0	

A 1193 1011	*	*	*	*	*	*	*	*	1830	*	*	*	*	*	*	*	2168	*	*	1193
       0	*	*	*	*	*	*	1775	0	0	

V 1194 1830	*	*	*	*	*	*	*	*	*	2168	*	*	*	*	*	*	1011	*	*	1194
       0	*	*	*	*	*	*	1775	0	0	

K 1195 *	*	*	*	*	*	*	*	1011	*	*	*	*	*	989	*	*	*	*	*	1195
       0	*	*	*	*	*	*	1775	0	0	

K 1196 *	*	*	*	*	*	*	*	0	*	*	*	*	*	*	*	*	*	*	*	1196
       0	*	*	*	*	*	*	1775	0	0	

Y 1197 *	*	*	*	*	*	*	*	*	*	*	*	*	*	989	*	*	*	*	1011	1197
       0	*	*	*	*	*	*	1775	0	0	

Q 1198 *	*	*	*	*	*	*	*	989	*	*	*	*	1011	*	*	*	*	*	*	1198
       0	*	*	*	*	*	*	1775	0	0	

A 1199 363	*	*	*	*	*	*	*	*	*	*	*	*	*	*	2168	*	*	*	*	1199
       0	*	*	*	*	*	*	1775	0	0	

T 1200 *	*	*	*	*	*	*	*	*	2168	*	*	*	1830	*	*	1011	*	*	*	1200
       0	*	*	*	*	*	*	1775	0	0	

I 1201 *	*	*	*	*	*	*	1011	*	*	*	*	*	*	*	*	*	989	*	*	1201
       0	*	*	*	*	*	*	1775	0	0	

Q 1202 1830	*	*	*	*	*	*	*	*	*	*	2168	*	1011	*	*	*	*	*	*	1202
       0	*	*	*	*	*	*	1775	0	0	

N 1203 *	*	*	*	*	*	*	*	*	*	*	1011	*	*	*	989	*	*	*	*	1203
       0	*	*	*	*	*	*	1775	0	0	

Q 1204 *	*	*	*	*	*	*	*	*	*	*	*	*	0	*	*	*	*	*	*	1204
       0	*	*	*	*	*	*	1775	0	0	

A 1205 1011	*	*	*	*	*	2168	*	*	*	*	*	*	*	*	*	*	1830	*	*	1205
       0	*	*	*	*	*	*	1775	0	0	

E 1206 1830	*	*	1011	*	*	*	*	*	*	*	*	*	*	*	*	2168	*	*	*	1206
       0	*	*	*	*	*	*	1775	0	0	

N 1207 *	*	*	*	*	*	*	*	989	*	*	1011	*	*	*	*	*	*	*	*	1207
       0	*	*	*	*	*	*	1775	0	0	

L 1208 *	*	*	*	*	*	*	*	*	0	*	*	*	*	*	*	*	*	*	*	1208
       0	*	*	*	*	*	*	1775	0	0	

K 1209 *	*	*	*	*	*	*	*	477	*	*	*	*	1830	*	*	*	*	*	*	1209
       0	*	*	*	*	*	*	1775	0	0	

E 1210 *	*	*	1011	*	*	*	*	*	*	*	*	*	*	989	*	*	*	*	*	1210
       0	*	*	*	*	*	*	1775	0	0	

K 1211 *	*	*	*	*	*	*	*	1011	989	*	*	*	*	*	*	*	*	*	*	1211
       0	*	*	*	*	*	*	1775	0	0	

L 1212 *	*	*	*	*	*	*	*	*	1011	*	*	*	*	*	*	*	989	*	*	1212
       0	*	*	*	*	*	*	1775	0	0	

S 1213 *	*	*	*	*	*	*	*	*	*	*	*	*	989	*	1011	*	*	*	*	1213
       0	*	*	*	*	*	*	1775	0	0	

L 1214 *	*	*	*	*	*	*	*	*	1011	*	*	*	*	*	2168	1830	*	*	*	1214
       0	*	*	*	*	*	*	1775	0	0	

F 1215 *	*	*	*	0	*	*	*	*	*	*	*	*	*	*	*	*	*	*	*	1215
       0	*	*	*	*	*	*	1775	0	0	

R 1216 *	*	*	1830	*	*	*	*	*	*	*	*	*	2168	1011	*	*	*	*	*	1216
       0	*	*	*	*	*	*	1775	0	0	

S 1217 *	*	*	*	*	*	*	*	*	1830	*	*	*	*	*	1011	*	2168	*	*	1217
       0	*	*	*	*	*	*	1775	0	0	

L 1218 *	*	*	*	*	*	*	*	*	623	*	*	*	*	*	*	*	1512	*	*	1218
       0	*	*	0	*	*	*	1443	0	0	

//
```
