## Supplementary material for "Repurposing of Synaptonemal Complex Proteins for Kinetochores in Kinetoplastida": File S3: SYCP2_like_Eurotiomycetes_and_other_ascomycetes.iupred.deepcoil.ss.a3m.hhm

```
HHsearch 1.5
NAME  A0A194XSH5_9HELO/1-1704
FAM   
COM   hhmake -i <102 characters> -o <106 characters> 
DATE  Tue Jan 19 21:57:07 2021
LENG  1704 match states, 1704 columns in multiple alignment

FILT  36 out of 38 sequences passed filter (-id 90 -cov 0 -qid 0 -qsc -20 -diff 100)
NEFF  5.1 
SEQ
>IUPRED_score
9999988876666556555444444444443333333343343332221112111111011100100111111111112321221011000000000000
0000000000000000000000011222233322322111010000000000000000000000000000000000000000001111100001121110
0000000000000000000000000111011010112223322211111111101111000010011000111222222212122333322122121100
0100000000000000000000001011111232323223212233322111111111121100000000000000000000000001001112111211
2322323445554545544444445544444444444445555555565666666666777677777777677777777777777888877888888777
6777776666666666666667666666666666666766777777777776677777777766666666666665555455555555555555555555
5555555555566666666677788888888888888888888877777777776666666666666666666666667666666666777777677666
6676766666666666666666666666666666666666667777777777888777777777777777766666666666667666666666666666
6666666666666677777777788878887777767666666666565555555555555554434334445445555544445555666555666555
5555655554445544445454544444444433333333333333333323343433344444444445555656666666655666666555555545
5565555544445566555655555555666766767666777777787777666666666666666666666777777777777777777787777777
7677777777777777777777777777778888788878888887788888777777777766767766665666554555555555444444444556
6666666666667777777777788877788888888888887777778887888887776778777776677777777777777777777777666665
6666666666666666667777777877777777776676777666566566655556655555656666766666656666666665555555455555
4444455555554445555555655544455444555434443344344444445543444333444444432333334334434443323234334444
5555555566667777777777777887777777777776677777667776766677777766666666766555455444333333211121111101
1112211111221123444333323333344444333333444444444443344444444544444445444444445554444443443444456677
7889
>IUPRED_state
DDDDDDDDDDDDDDDDDDDOOOOOOOOOOOOOOOOOOOOOOOOOOOOOOOOOOOOOOOOOOOOOOOOOOOOOOOOOOOOOOOOOOOOOOOOOOOOOOOOO
OOOOOOOOOOOOOOOOOOOOOOOOOOOOOOOOOOOOOOOOOOOOOOOOOOOOOOOOOOOOOOOOOOOOOOOOOOOOOOOOOOOOOOOOOOOOOOOOOOOO
OOOOOOOOOOOOOOOOOOOOOOOOOOOOOOOOOOOOOOOOOOOOOOOOOOOOOOOOOOOOOOOOOOOOOOOOOOOOOOOOOOOOOOOOOOOOOOOOOOOO
OOOOOOOOOOOOOOOOOOOOOOOOOOOOOOOOOOOOOOOOOOOOOOOOOOOOOOOOOOOOOOOOOOOOOOOOOOOOOOOOOOOOOOOOOOOOOOOOOOOO
OOOOOOOOODDDODODDOOOOOOODDOOOOOOOOOOOOODDDDDDDDDDDDDDDDDDDDDDDDDDDDDDDDDDDDDDDDDDDDDDDDDDDDDDDDDDDDD
DDDDDDDDDDDDDDDDDDDDDDDDDDDDDDDDDDDDDDDDDDDDDDDDDDDDDDDDDDDDDDDDDDDDDDDDDDDDDDDODDDDDDDDDDDDDDDDDDDD
DDDDDDDDDDDDDDDDDDDDDDDDDDDDDDDDDDDDDDDDDDDDDDDDDDDDDDDDDDDDDDDDDDDDDDDDDDDDDDDDDDDDDDDDDDDDDDDDDDDD
DDDDDDDDDDDDDDDDDDDDDDDDDDDDDDDDDDDDDDDDDDDDDDDDDDDDDDDDDDDDDDDDDDDDDDDDDDDDDDDDDDDDDDDDDDDDDDDDDDDD
DDDDDDDDDDDDDDDDDDDDDDDDDDDDDDDDDDDDDDDDDDDDDDDDDDDDDDDDDDDDDDDOOOOOOOOODOODDDDDOOOODDDDDDDDDDDDDDDD
DDDDDDDDDOOODDOOOODODODOOOOOOOOOOOOOOOOOOOOOOOOOOOOOOOOOOOOOOOOOOOOOODDDDDDDDDDDDDDDDDDDDDDDDDDDDDOD
DDDDDDDDOOOODDDDDDDDDDDDDDDDDDDDDDDDDDDDDDDDDDDDDDDDDDDDDDDDDDDDDDDDDDDDDDDDDDDDDDDDDDDDDDDDDDDDDDDD
DDDDDDDDDDDDDDDDDDDDDDDDDDDDDDDDDDDDDDDDDDDDDDDDDDDDDDDDDDDDDDDDDDDDDDDDDDDDDDODDDDDDDDDOOOOOOOOODDD
DDDDDDDDDDDDDDDDDDDDDDDDDDDDDDDDDDDDDDDDDDDDDDDDDDDDDDDDDDDDDDDDDDDDDDDDDDDDDDDDDDDDDDDDDDDDDDDDDDDD
DDDDDDDDDDDDDDDDDDDDDDDDDDDDDDDDDDDDDDDDDDDDDDDDDDDDDDDDDDDDDDDDDDDDDDDDDDDDDDDDDDDDDDDDDDDDDDODDDDD
OOOOODDDDDDDOOODDDDDDDDDDDOOODDOOODDDOOOOOOOOOOOOOOOOODDOOOOOOOOOOOOOOOOOOOOOOOOOOOOOOOOOOOOOOOOOOOO
DDDDDDDDDDDDDDDDDDDDDDDDDDDDDDDDDDDDDDDDDDDDDDDDDDDDDDDDDDDDDDDDDDDDDDDDDDDDODDOOOOOOOOOOOOOOOOOOOOO
OOOOOOOOOOOOOOOOOOOOOOOOOOOOOOOOOOOOOOOOOOOOOOOOOOOOOOOOOOOOODOOOOOOODOOOOOOOODDDOOOOOOOOOOOOOODDDDD
DDDD
>DEEPCOIL_score
0000000000000000000000122222222212100000013333444455543321000000000000000000000000000000000000000000
0000000000011111111111000000000000000000000000000000000000000000000000000000000000000000000000000000
0000000000000000000000000000000000000000000000000000000000000000000000000000000000000000000000000000
0000000000000000000000000000000000000000000000000000000000000000000000111111222333333222111000000000
0000000000000000000000000000000000000000000000000000000000000000000000000000000000000000000000000000
0000000000000000000000000000000000000000000000000000000000000000000000000000000000000000000000000000
0000000000000000000000000000000000000000000000000000000000000000000000000000000000000000000000000000
0000000000000000000000000000000000000000000000000000000000000000000000000000000000000000000000000000
0000000000000000000000000000000000000000000000000000000000000000000000000000000000000000000000000000
0000000000000000000000000000000000000000000000000000000000000000000000000000000000000000000000000000
0000000000000000000000000000000000000000000000000000000000000000000000000000000000000000000000000000
0000000000000000000000000000000000000000000000000000000000000000000000000001000000000000000000000000
0000000000000000000000000000000000000000000000000000000000000000000000000000000000000000000000000000
0000000000000000000000000000000000000000000000000000000000000000000000000000000000000000000000000000
0000000000000000000000000000000000000000000000000000000000000000000000000000000000000000000000000000
0000000000000000000000000000000000000000000000000000000000000000000000000000000000000000011123344555
5556544432222233233222222222333333333445667888889999999999999999998887665222100000000000011111110000
0000
>DEEPCOIL_state
NNNNNNNNNNNNNNNNNNNNNNNNNNNNNNNNNNNNNNNNNNNNNNNNNNFFFNNNNNNNNNNNNNNNNNNNNNNNNNNNNNNNNNNNNNNNNNNNNNNN
NNNNNNNNNNNNNNNNNNNNNNNNNNNNNNNNNNNNNNNNNNNNNNNNNNNNNNNNNNNNNNNNNNNNNNNNNNNNNNNNNNNNNNNNNNNNNNNNNNNN
NNNNNNNNNNNNNNNNNNNNNNNNNNNNNNNNNNNNNNNNNNNNNNNNNNNNNNNNNNNNNNNNNNNNNNNNNNNNNNNNNNNNNNNNNNNNNNNNNNNN
NNNNNNNNNNNNNNNNNNNNNNNNNNNNNNNNNNNNNNNNNNNNNNNNNNNNNNNNNNNNNNNNNNNNNNNNNNNNNNNNNNNNNNNNNNNNNNNNNNNN
NNNNNNNNNNNNNNNNNNNNNNNNNNNNNNNNNNNNNNNNNNNNNNNNNNNNNNNNNNNNNNNNNNNNNNNNNNNNNNNNNNNNNNNNNNNNNNNNNNNN
NNNNNNNNNNNNNNNNNNNNNNNNNNNNNNNNNNNNNNNNNNNNNNNNNNNNNNNNNNNNNNNNNNNNNNNNNNNNNNNNNNNNNNNNNNNNNNNNNNNN
NNNNNNNNNNNNNNNNNNNNNNNNNNNNNNNNNNNNNNNNNNNNNNNNNNNNNNNNNNNNNNNNNNNNNNNNNNNNNNNNNNNNNNNNNNNNNNNNNNNN
NNNNNNNNNNNNNNNNNNNNNNNNNNNNNNNNNNNNNNNNNNNNNNNNNNNNNNNNNNNNNNNNNNNNNNNNNNNNNNNNNNNNNNNNNNNNNNNNNNNN
NNNNNNNNNNNNNNNNNNNNNNNNNNNNNNNNNNNNNNNNNNNNNNNNNNNNNNNNNNNNNNNNNNNNNNNNNNNNNNNNNNNNNNNNNNNNNNNNNNNN
NNNNNNNNNNNNNNNNNNNNNNNNNNNNNNNNNNNNNNNNNNNNNNNNNNNNNNNNNNNNNNNNNNNNNNNNNNNNNNNNNNNNNNNNNNNNNNNNNNNN
NNNNNNNNNNNNNNNNNNNNNNNNNNNNNNNNNNNNNNNNNNNNNNNNNNNNNNNNNNNNNNNNNNNNNNNNNNNNNNNNNNNNNNNNNNNNNNNNNNNN
NNNNNNNNNNNNNNNNNNNNNNNNNNNNNNNNNNNNNNNNNNNNNNNNNNNNNNNNNNNNNNNNNNNNNNNNNNNNNNNNNNNNNNNNNNNNNNNNNNNN
NNNNNNNNNNNNNNNNNNNNNNNNNNNNNNNNNNNNNNNNNNNNNNNNNNNNNNNNNNNNNNNNNNNNNNNNNNNNNNNNNNNNNNNNNNNNNNNNNNNN
NNNNNNNNNNNNNNNNNNNNNNNNNNNNNNNNNNNNNNNNNNNNNNNNNNNNNNNNNNNNNNNNNNNNNNNNNNNNNNNNNNNNNNNNNNNNNNNNNNNN
NNNNNNNNNNNNNNNNNNNNNNNNNNNNNNNNNNNNNNNNNNNNNNNNNNNNNNNNNNNNNNNNNNNNNNNNNNNNNNNNNNNNNNNNNNNNNNNNNNNN
NNNNNNNNNNNNNNNNNNNNNNNNNNNNNNNNNNNNNNNNNNNNNNNNNNNNNNNNNNNNNNNNNNNNNNNNNNNNNNNNNNNNNNNNNNNNNNNNNFFF
FFFFFNNNNNNNNNNNNNNNNNNNNNNNNNNNNNNNNNNFFFFFFFFFFFFFFFFFFFFFFFFFFFFFFFFFFNNNNNNNNNNNNNNNNNNNNNNNNNNN
NNNN
>ss_pred PSIPRED predicted secondary structure
CCCCCCCCCCCCCCCHHHHHHHHHHHHHHHHHHHHHHCCCHHHHHHHHHHHHHHHHHHHCCCCCCHHHHHHHHHHHHCCCCCCCCCCCHHHHHHHHHHHH
HCCCCCHHHHHHHHHHHHHHCCCCCCCCCHHHHHHHHHHHHHCHHHHHHHHHHHHCCCCCHHHHHHHHHHHHHHHHCCCHHHHHHHCCHHHHHHHHHHHH
HCCCCHHHHHHHHHHHHHHHHCCCCHHHHCCCCCCHHHHHHCCCCCCCCCCHHHHHHHHHHHHHHHHHHCCCCCCEEEEEEEEECCCCCCCCCCCCCEEE
EEECCEEEEEEECCCCCCCEEEEEEHHHEEEEEEECCCCCCCCCEEEEEEEECCCCCEEEECCCEEEEEEEEEEEEHHHHHHHHHHHHHHCCCCEECCCC
CCCCCCCCCCCCCCCCCCCCCCCCCCCCHHCCCCCCCCCCCCCCCHHHHHHHCCCCCCCCCCCCCCCCCCCCCCCCCCCCCCCCCCCCCCCCCCCCCCCC
CCCCCCCCCCCCCCCCCCCCCCCCCCCCCHHHCCCCCCCCCCCCCCCCCCCCCCCCCCCCCCCCCCCCCCCCCCCCCCCEECCCHHHHHHCCCCCCCCCC
CCCCHHHHHHHHHHHHHCCCCCCCCCCCCCCCCCCCCCCCCCCCCCCCCCCCCHHHHHCCCCCHHHHHHHHHCCCCCCCCCCCCCCCCCCEECCCCCCCC
CCHHCCCCCCHHCCCCCCCCCCCCCCCCCCCCCCCCCCCCCCCCCCCCCCCCCCCCCCCHHHHHHHHHHHHHHHHCCCCCCCCCCCCCCCCCCCCCHHCH
HHHHHHHHHCEEECCCCCCCCCCCCCCCCCCCCCCCCCCCCCCCCCCCCCCCCHHHHCCCHHHHHCHHHCCCCCCCCCCCCCCCCCCCCCCCCCCCCCCC
CCCCCCCCCCCCCCHHHHHHCCCHHHHHHHHHHHHHHHHHHHHHHCCCCCCCCCCCCCHHHCCCCCCCCCCCCCCCCCCCCCCCCCCCCCCCHHHHHHHH
CCCCCCCCCCCCCCCCCCCCCCCCCCCCCCCCCCCCCCCCCCHHHHHCCCCCCCCHHHHHHHHCCCCCCCCCCCCCCCCCCCCCCCCCCCCCCCCHHHHC
CCHHCCCHHHHHCHHHHHCCCCCCHHHCCCCCHHHHHHCCCCCCCCCCCCCCCCCCCCCCCCCCCCCCCCCCCCCHHHHCCCHHHHHHCCCCCCCCCCEE
EECCCCCCCCCCCCCCCCCCCCCCCCCCCCCCCCCCCCCCCCCCCCCCCCCCCCCCCCCHHCCCCCCCCCCCCCCCCCCCCCCHHHHHHHHCCCCHHHHH
HHHHHHEEEECCCCCCCCCCCCCCCCCCCCCCCCCCCCEECCCCCCCCCCCCCCCCHHHHHHHHHCCCCCCCCCHHHCCCCHHHHHHCCCCCCCHHHCCC
CCEECCCCCCCCCCCCCCCCCCCCCCCCCCCCCCEECCCCHHHCCCCCCCCCCCCCCCCCCHHHHHHHHHHCCCCCCCCCCCCCCCHHHHHHHHHHHHHH
CCCCCCCCCCCCCCCHHCCCCCCCHHHCCCCCCHHHCCCCCCCCCCCCCCCCCCCCCCCCCCCCCCCCCCCCCCCCCHHHHHHHHHHHHCCHHHHHHHHH
HHHHHHHHHHHHHHHHHHHHHHHHHHHHHHHHHHHHHHHHHHHHHHHHHHHHHHHHHHHHHHHHHHHHHHHHHHHCCCCHHHHHHHHHHHHHHHHHHHHH
HHCC
>ss_conf PSIPRED confidence values
9964001245357790698999999999999999971891345999999999999999728832488799999998507898311799989999999999
6565547788999999998403321024011685887699870872899999983399978889999999999996290379998708789999688799
6395089999999999999987999999689998815997298666788718999999999988776562677660677256512895215888841799
9838968999848998863069873888236676069953104278999983489964897586255559999987999999999999954606341378
6556665555335551332014777621001774214245688336765421578677665667887621145677766689665797624679975457
8997878886887634787789931168755727766898644588878899772435436689999998777764231003310055303467887665
7892489889999945048999987668899988889999999999998613013510377745899848513556556894646677622037989886
4200230000511466889999886546676654104787831036899635798755136388999999999910772223233588999975432031
7768676101003155557888899999998535574315550115899998556724413635406421663345546975335774100479910126
8876667875347317875067868878644678998999988740477777776545312489667887666511247663454100144205779713
0443456579998899722699756899988987456889948896020488825878978604887777875344568888846699999862013213
6411355124011477731355542332712068887258864012325788877789999754686522032244773021675473224255677588
3248895546866657141578965589999999887778888665634675447999601147895521155654544547931111133268723643
5655100253478999999999999985679999787432899997888875223016557876046555899335414656788301239864431358
8501357888899995525653135665677643023640142111479995326564766899999888401347997320255307889888864852
1899999998753203023455501420368992002037754676667888778887655578878899976699965699998127620699999999
9999999941875999999999998999999998878999999999999999999999999999999969999973553899999999999999999988
8509
>Consensus
MaxxxxxxxxxxxssqxxxxxxxxxxLxxxLxxaxxxxgxixxxxllxxxxxaLxxxrxxxxxidxxxvxxLVxxLexxxxxxCsrLdxxsFxxIlxiiL
qaxxcxxxERGLYLLaxSLxxxxxxxxxxxxxxxxxxRKxxIgxkclxxLlxxFvdxxxxxxxRRWvGilxleLlrxxexNxxxlxxxpExxRRxLGxlI
LxExdEILRiIxaxIIrxlxxsgixxexLwPxdtxkxxxxxFPxxsqxxxxWxxxFQxylDxlxxkxxxxxxxxgxixfxxsvxxxpxxxxgxxxxxixl
xldxxxLtilxxxxxxxxxqxlDIPlxxIxxixxxxxxxSqxexxxlilxLkxxxxxxxxLNgxxxxlxxvxlsfxxxxaxelxxalxxxxxxxxxxxxx
xxxxixxxqxxxxxxxxxxxrrxxssxxixxxxxsxdexlxxSsxxxxxxxlxxxxxxxxsxxxxxxxxxxxxxxxxexxxxxxxxxxxxxxxsPxxxxx
xxxpxakxPixxxxxsxxxxxxxxxlakxxsxlxxxxxxxxxxxxxxxxxqxxxxxxxxxxxxxxxxxxxxnsxxxxxxxxxxxxxxxxxxxxxxxxxxx
xxxxxxxxxxaxxxxxxxxxxPxxxxxxxxPxxxdxxxxkxxxxxxxpixxxxxxxxxxxxxxxxxxxkxkrxkxxixxxxxxxxxxxDxxxDxpxxxed
xxxxxxxxxkxxxxkkxxkxxxxxxsxxxkxxxxxxxxxktxxKrKsxPxxtxxxxxstRxsqRaAAxkAkxklxxaxxxxxxxxiessxxxxxxxxxxx
xxxxxxkxxxxxxxxxxxxxxxxxxxxxsxpxxxxxxxxxxxxxxxxxxxxxxxxxxxxxxxdaxxlxdxxxxxxxxxxxxxxxxxxxdxxxxsPxxxxx
xxxxxxxxxxxxxxxxxxxxxxxkxxxxxxxxxxaxKLxxalxxlxsxxxxxxxxxxxxkxxxpxxxxxxxxxxxxxxxxxxxxxxxxxxxxxxxxxxxx
xxxxxxxxxxxxxxxxlxxxxxxxxxxxxxxxxxxxxxxxxsqxskxvsxxxxlxxxxxxxxxxxxxxxxxxxxxxxxxsdixxxxxxxtPxxxxxxixx
xxkkrkxxxexxxxxxkrrxxxxxxxxxxxxxxxxxxxxxxxxxxxxxxxxxxxxxxxxxxxxxxxpxxxxxxxxxxxlxxxxxxxxlvddxxxRKxxiI
xFgxqGPxNQgxxSxxkxxxxxxxxxxxxxxxxpxxxxxxxxrkRxxdxxxxxxxxSPxxkrxxxspxxxxxxxxxxxxxxxxxxxxxxxxxxxxxxxxx
xxxxxxxxxxxxsxxxxxxxxsxpxxxxxxxxxsSQxsrVDxNGSPixxxxxxxxxxxklxxrlxxxxxxxxxxxxxxxxxxxxxxxxxxxxxxxsxxfg
PxixLxsxxkaxPSSPxexsxryxxhxxtxxgxyxxvxsxxxixxxkxlxDPFxexxrkxSxFxeRLxgxxxxxxxxxxxxxxxxxxxxxxxxxxkxxxx
xxpxxxxxxxxxxxxxxxxxxxxxxxxxxxxxdpxxTlvxxxxxxxxxxsSpxxSSxSSsxsxsxxxSxtpxxexxxxexeWnxALRphyrxxxDxLhri
sdelIxrLxdEEdaixliVdqYkxnGtkiLdxLxxkrexExxxixxxLxxkKxelxxxxxxaxxxlxxxxxxlxxxxxxxlexxWxkxqxxixxxIxxxr
kxxe
>A0A194XSH5_9HELO/1-1704
MAPKVSQQRSSQGASQNTKLKNAFKKLCGNISKEKKEGDTIKAAASVSELNEALRNCRKHGMIIDASCIDGLVEALEDDEGDVCSSIEPPLFKVIVQAVL
QANHCLEGERVIYLLASSLLRDTVEANGEAAHATVSSRKATIGKDCLLPILEYFLNRNKPAEFRRWVGITCVQLVRDCEDNVYKLELSGEDLRRSIGQLI
LEEPNEIIRLICAEIIKTLSNAGIDLQALWPHGTRKLIYEQFPMQSQGSHGWGALFQKYIDYLIDKKEANFESIGNVIPISSTSLDPPHAFGVPHQNMVA
FLDDIKMSVIAPLLPITTGQLLDVPLGLMKRVGINTDNPSQREYADVIFELASSDNMACGLDGKSIELQRIICSIKLDQLQALESALEDCCPHVKIFEFD
DSRNIHPIKSEANITASQTSQRSGISEIISEVPKSALQGLDGSASVELEQDLNGSSHDVERTTHTPVQRDDLNGEAGEDDCSPVHEQPTQKQTQPHRAKK
KVKPKAKVPIVPSSRQNDVKTVPPQLAKPASAIGTKDMGKPQVKSGKSSSQPANTQSQTKAVDKPSATPAGNVGSQSTKVSKLSTARAVAKRDTGTKDVK
SSAPSSLLSSALKAKAQARNEPTDSDDITTPEPNDASTPKSMPPPAKPSSKNVQAAAVKGADTSQAQAKKRFNRHGVKSLTPQQSRSNDTVFDVPDDDDD
EEEESGATAKASSKKKSTKGKQPSKSTNTANTTAKLAGSKTKASRKSAPAATQQPKASTRHSQRAAATKSKNNLRDLSDEEDVEEINPDKSPQGSCQKTK
KAAIDKMQNSQVVQGDIRKDDESKPKPSSEPELNDNADAGISEAVKGTTGPVDDDLMGLEDLELRDLEDQSSVVSLNFAEPTHVMEDDDLYNATPEKSQT
KVNEESIAPVKASTSEVAAAVPDKRATRNSGIEMASKLDDLFETLDTGVNSTNDATVDFSMKVPMKLNSSAGDKKLTQNKGQVSNTHQLHSIEAEEQANR
KLVVEDEDLRPPSINIPELSFPTAQMRPPVVSPAKSIEPRKPETQKELQKDKPLDEQSLAEAVTAPLDSSGNATTMEAKSPIHNEQRPTSPVQASDKVKQ
GNKKRKAMAEEETESSKRRKSTNDEEANNKDDLQDMAAQGPQTTKHQTLQKPSTSVNQSPSPVRRSTRFEKANDNAETLKDTEKEKLLVDDKAHRKSTII
SFGTQGPRNQGRVSARKTAVEKPARKSQPSEPTPQNFSTDSGRKRKREQTNFADNASPPSKRQESSPLQYVDDEVGAFEEAEEPEQVEEVEAVEPVEEVQ
EAEEVEHIIINSTPVPTPKGTSMPSRPKHASRPSSQVSRVDVNGSPIGPANSQVDYMGKLEQRLSQDKTVNDAPAEKEQNTAEEIMAAQTRPRSISQVFG
PRVTLGSRLKAQPSSPEAVTTRYVAHEKSDEGQYTDVASKEVIAQEKILPNPFADKKRKSSNFTERLLASAVKESRKPSAEVIDNVPRMIRNIAKKEIQY
ELPKLPRGEPKRAHFQEDMNHRSDQRSRQSGFDPEQTLVEPKHRHVNNLSEPDVTNGSSYQSETSDSSREPLSDIPTPNTQWNVALRPHYRSLADAVHRI
ADEVIIRLSDEEDRMELMVEQYRQNGTKIIDSLTNKRTGEQTTILQDLEAKKQEMTSAYKDAKGLLRQTTDEIKENQVNPFEKAWRKQQDEVRKLISEGR
KATE
>A0A094I6L7_9PEZI/1-1638
MCFYGK----AANPTPR-----------AFLN------------GIIKKMKATLANLRRADQKVALDVVERIVSALDA-FQEACSRHHPSAFVAIVRILI
HAESSQFRDRGLYLLAMFLRNQNKKQEE---TDETYESLSDVGKDCLELIFGTFCDKSESYETRRWAGLLVLELTSHSDDNVQLIGFMPEDNRRKLGFQI
LYEENEILRTISGRILTTLIDSGILQKLLFPDQTEKKLIAQYPEQAPSASQWDKKFSSYLDDIWDKIADTEN--GTIEFAQNLVTIPEYAISIYHRSIYV
-VLSDCVYIYIHSLDRDFHTAIDIPFHLISDIRVQPTPRSVVEPADLILQIKDTEGDQAYVNSSPSELSVVQLTFRMAQATDIAKAVQHCKAKRDSETGG
QASFIRVSQSDEGLVLDG-------------YTGTNAKSTKKAGFIQSDEGLLDGNYDTNAKAAGAPVNSDIHAMAIESSFHESFDDSVLYDASPIAHGR
RLRSQRVPPIPTTVPSTEEQREVGRVEKIT-------------------------------KSLHKAPTNVNTRTEGDEVSGMTIN------TSDEFGIS
SPH----------PSVILPGNPADD--ALPPTQHEESIDELAQMSKKPLGLSKKADENAAPRPMQQQDKVSEGKYPLAK--------GD-TGVVDTALEK
VPKHNSEKAERR-PKQP---------------VETGKGAS--KKRKSEPDRTRR-------TRRDTVKETENEFADGTFGKSDVRVNKPSSTKLAKT---
--KVDGKENSATA-----------AAVVTKPKKGQKKP--------------PKAALKVKESVPDDMHADTGDQHVDTLDPHENFLEEAFHDYELPNMDG
EPSFTPVPPLSAVTKADMFGFGGESEPKRKARVYGKPAQKAI-----------------KQQKPKAKASLKGKERE-----EVDALPEADSLPEQPEQKK
SPV----TTGKLPASTLGK-------------EVEMIYISSDEESDAIAAMIKLDEKT------MSVKAVKTESSSPAPSELSAEDQS-TPSVEAAMIKL
GEKTTSATAAKTENS------LEEPSEVSLEDLST--------------------------ATTHLPHQTARASVGPKLRNAVDAFHLVDDHLARKTPIV
AFGRNGPKNQGVYSALKPKPAEHPGS----------VALGPPRKRPSEPTPHFDAPPPKRVKVAVVTNTAVEDDACNDDLSNMP----------------
---------------PRRLKPSSPFAPQQDSLLCSSQSRVDENGSPRPTTIEETANVAQIRRRMLSIPKEIP-----------------SQNKAIATDKG
PPTIVQHFGEPSPNREATINPRYLLSRPTTAGKNVEIIPETDHASTVNSVDPFAEQPRKLSNFAKRLKGEQSVRSKVTITEAQPQPLLAAS-RPRKRS--
-----------------------VFEPEVTVADPDKTLVDENQNPWRRARSILGSSASSSDIVDDKASVAASEEELTPEMAWRKTLQPPYRNLTDTLICM
VHTLVGDLVDKETAIDDIVDEYTRNGTKQVEELERQASADRRELESQFSTTLQQVTRSFQQTRDATIALNSEWED--LDDLEAQWRKRQHELQDFMNEKI
KYA-
>C1H5Y5_PARBA/1-1608
MAISDE-------T-ASSRRKSSLEELVAYLRRAIGR-------NLLIIPLDIVKVFLGSLDSLEGAGFSDLVALFDGENKGNCSRLDLVSFHCMLHILL
RAPPCLARERGFYLFLKSMRDLTDGIQKSTVVVASRQRKSLIGQKTFHHLLDTFVGG-NNHRLRKWSGQLILELISRSNDSRGLLGLGTENNIRKLGEMV
LDEMDYILRLLAAVLIQEMVASQLDPRIFWPQDTPQATIDLFSIRSTVDRTWIQKFNNFVAHRELKQNKKAA-----MQIARDINVGESKVGPSNCLIGV
-LVSNILTIMISEDNR--FQFMDIRLGLIDKLVLYEKN------AILDVYL----NCCYMTNGLLEKADIVSVKYEQPEATEIRDILEQKRLSVKKVTGG
DAHLLRRMDNSWGPSTLGLERKR-SHGTM--IFTSEGEAIRCSS---AHLDLLSDNHNENSNEGSQGESDRGAAETIEGELWGSS---EKQTQSPQIALN
AA-ISVVQPHGISQSEGDCLIGLPSLARQA--LQ---------------LQL--------------QPQNSNSSPDMLGQDRQARE--------SSPDLG
GLALEQTSFVAA-KPIADPEQLPEVENNHGPT-NSTRMGQPVHV---KIAKSQNV--TEMPNQIGNNSKLKRPHNRISESTGYKLV-VD--WDQDLRVDD
PKDRPETCSKKP--GRADKSKSVSSSAGKK-------SQQTPKKCKAKRQVTKT-LTSARQ-PRAAAERANQKLALANEYENATPIESSLPEEAVL----
VGDVQGEPLRSIE--------GLVNTKGGTPTSEEVSD---------SENVGSKQTTGNVKNVPRFLQDDTDNH-------------LYFQRSYPQTREQ
S---HPIHAEGVEIQNIHRQKVAFE---RKETSLGKRLSEAL-----------------VKAGILSSNTLKTGNGVG-----------------------
---------NESNRNPLLD-------QGEINDMEAHPRTGISQISKSVS--QFISRQV---------IAGQRTSVVEQCSGIPLTDNE---ESSSKSVKP
NVDAEQGPSEESGN-DHEAQTIQPTRKGQSKTSTELHK-----------------------ILK--PATTKFDKIGN-SGVPSPN-----EVVVRKVQIV
CFNPNGPKNHCAIPGSQAGQNSEQND--IGDPNPVK-----------DLDEVSLIPTSDCLGLAIDGHTSGLISQTYSSSIY------------------
----------ELTA-TEFLSQGR-----VVQMIPTHNQLVDENGSPLHRD-------------LWRNR--------------------------ATTLVT
SKIELPSD-TPETSQSSELSVASSRESDSNDGGVRDLNENRVSYHNTHSETPPQRRRSAPSTFAERLRGQEQTRRNKKSSRNSKVQKSRLNKAYRKSN--
---------------------------IMSLVESSSDISDNSEADKSIVKSGEVSAGSSS-----SLSDTLVEEYRAVESEWQNALRATLKTGLDILLDA
SSRLVRHLLDEEEAIDRVVDTYKKGGARLIDQLEQRYVQELQDSEVILQPIKQELIWSLEGMLAGLDNNRRSLSKQPLKDLSAAVHK-RKKFTGQLDAVI
KEYE
>A0A4Z1GJL5_9HELO/1-1563
MPPSRGLKE----ASQGSALEKSIEKLCQELDRIAKVEG-----DTLESIYDALQTARAT-EAITETAVKSLLSILENDRGELCCQLDVKAFCVILEIAL
RSEECRGSERVLVLLAKELHAQSIPQETEEILVEIAK------QVNVSRLIEYFVDHSKPDGMRRWVGIIMQQLLRGPEAVSEQFQHTPEDIRRSIGPMI
ISEDNEILRLICGRVFALLLNADVLPEELCPVKTNKREYEDFPVDLQNLNEWKSQFQQWVDRKWPDNESQTP--HMLYYSLSVVTIPPFRLGKLGESIEL
VLEDGYILLLKSSTEKELDQILQVPCNSISRVSVIDNSINEREVYDIVLDIKNDQKRSSYLNSRPTILQQLRLTTD-SNRNELMIDLHDECPEAE-----
QPERVQVSQAEDDILVQGRSSEDATSDPI--TSESEDEVLDDRQ--------------IQVENSPHQADNNISSNKLEHSQQKSSRNYASFSDSPTMPTR
QKD--ALDIDDRSSEMGGRTLLVRQEGKSRSRIS----------------QRLPPTE-------PPQKIATNVTLPVKTKGKVPASLKIGR---------
-------------ELLIPEVQPSTS--QAPPNTTNSKVNKVSKKPKTPIAGGKSVKVTPLPNLAETAISASANKKRSEESARVQTN----IYDLPEINED
ESKTESQTNQGT-RKRPGSS----KQKIKSSIKGKVKNTKTCQKAKPTPTAVEKPVVAKRSSQRAAASQAKLSISKINDDLEEVDGRDSDPAQPNV----
--SRKRKTAEQPA-----------EPALSKIKFASVLE---------SAAEEDKEALVLQQQDAQVLDNSLPPGET--------LEIDDLYSASPPRQED
QQGYSQETPTK--------------SRKTAAVNFASQLDNLL-----SDDTGDNQTTHIKKNLSPITPSEKSGNLQHLPGTVIEDAKYYNSREGRDADSE
ELQSGYANLSQPAQRVKEA----------VRAVPRETEVKKSQTIKRVSIITKINECALTAYIISSISSKQEEIHEPSTKASASTEHQQLP----DVDLV
EEKKRKVATEIAIP-PKRRRQIVTNNSGGPS------------------------------ISPSGPRAQGNASTE----LASKNRVLLDDRSIRKPSFI
HFNAKGAQNQGSSRTSIPVPKRDPKL----------QDMVRGKRRHDDEESLFVSQSPPRKRQSVSPPNVALPTDTP-----------------------
---------------ILIDDTKSPM---AALKSSSQGSRVDAFGSPQAQHVSSIGHALRVELRESAAEFGKAGPRTMDSVPKIKVLSPELDAKDTSELFG
PRIKVVSIPKARPAPPGESSVRYFPHTKTQNGSYKDISTMENIQEVKVLPDPFVDAHHKSSGFTERLRAREADEG-------------------------
--------------------------LNVRFSDPDKTLVETEQSYGRESSSPELSSDSSFR--SADSSNIPRQG-LSPHSQWSKAVRPHYKGYADTVHKI
ADEMVIRLTSEEDASKLVVRQYKENATSILEGLSNKRDMEKLNIRQQIENKKTELIRMYSEAGKAVKQIEKDVKTSPIDDVDGKWQERQELIQRELKGGK
RTSD
>A0A059JG82_TRIIM/1-1471
MAMRPQAHL---------KQLPVVSRLIAYLQPAVRR-------DILVIPLSIVNDILQSTPCLRQDDLYKLVQILAEPSRRHCSRLDVVSFQCILLLFL
HAPACVHRERGLYLLLDSMAELSDILCQNEAISTARRRKTVLCQKICSQLVQCFTRA-KHPAPRKWAGQFILELILQFDKNKHFLISMPDGI-RGVLDVL
FEDDDQCLRIIAAAVMKEVAICEPKLSELSAIDSRINLLKKLPNR---NSQWLKETTKIISDRIKPRQNS--------FCTLAASIEGLGYAISEGCLLF
TVSQSSVVVLSMDKYR--FNLIDIPPGSIKGTEAKGN--------KLRILL----RGYMVVNGVEKYSNNILVGMEPRHVEAAIKAVKNIIELATRDNET
TIAFQDCVNDFDQVAPEGPHRQP-SSAII--ELPTGEEVLSASQ-------LLQSSHPLQSQPHPQQPPEHHISD-------------RALDASPHSVKE
PSKPTNVEEVGRVDRAAGVLNDLPNLAKQA---------------------------------LLLQPQLLNSSLQTTEKETTDTP--------------
---LEDVACRACRKLTLAAEKPT----AIVPD-SQPVVDTIDTMGSGPIKSPQETEKPTGESGSANNSRLKRPTHKLCGSSSKKAD-FD--WDEGLRVEP
LPQPETSAPAKN------------GTKGRKK-PNPRAKQKTSKENKRNNQVTKT-LTSTRL-PRNAAEVANKKMALAAERENAVPIESSYPGSTSLE-DL
AEQIDDQSMTQAV----PPPPKQESITTAKPLTNDSSDDAGVETPCVAPGPLGKQATQAQEIKATGLKDSVINLCS-----------DSPQDECTDQTRQ
SKTKPTSEVDLATKT---ADCVSEAAMRNKPQSIAKKLAATL-----------------ACIGLAPIKERRKTKPSE-----------------------
---------NKEGADTTLN----------IVSQRKRETGDASQVSKNVC--QFMSRNQ---------PSAQKPVIASNKSGPKRSKDQRNPEVNSNTLSL
QKGNQTTNAVQKNLP---------------------------------------------------------------------------MT-TRPTRTV
KFDSTGPSHNANA-----------------------KAVLASTMRKEGSFASSSLTNDDAL---MASENTGDEDEELTSSSL------D-----------
----------ELPK-----------TSVRTKQIGWQSRTVDENGSPRLQHARKNYSQRVLG---------------------------------LDGTDK
PRSQHQGVTTFNPSAKRDTNSDIADQHSFQSSR--SMKENDLFYGQKISRGKFEGSHKKPFDLMQRLKVHQTNPIPRTI--------------GKRHR--
--------------------------IDVRDSKPFKVIEHNTETETDDECSP-----------------RECSQVESPGHEWEKQLRDNYRGGRDIMLDT
SKQLSRELWESESRLYKSVDIYRVGCTRMIDQLEEIHSEKLDQSEHALRPIKKRFLGMFENFSKRLENDLESIHKAS-SALPTAANR-GQRLNGEINSAI
DEYK
>A0A420HP58_9PEZI/1-1464
MPRGPCTPS----NDNKMSWNSIIKECCQLMYQARYQKGPIILLESQNIIKEILRNYRDNEILISKFFIYEIVKQLES--DDFCSRIHESLVVLIIEIIL
QSEQSRSNERGIYLLAISLFNESTTQENC--KYSPRRRKEYVAIKSLPLLINCLISPKNNYTMKRSIGVLCHELYRGLIENYEFTSIDLDNNRQQLGRLI
IEEPDKIVKIICAQIVKDLYNKGARAVDLFPRYYDKLVYLNFLLAIQEEKTWYDSFQSYLSNISKQIDSYQE--DKIFPLTSIILNPYHSLSCGNQINYM
VLDQKSITILVPPTSTKISQIIEISLDSIGRLRNYIYR---SRPTSAIFEIKEGPGSSNLLNGKEIQLINTRLQLPSQDGKLFQNHIARLLPEIKVEVN-
--TELDRIPDSQELPISYLVRRGWSDKFF--FIEADDSFLN----------------------------------EIEAKMVKFMDRN---IQKPNTPHE
KTKPRAKQPLVSSRRSFG------------------------------------------------DFQVSNHSL----KSKLLEH------VSEVEDLS
DLNGQEE------KPKVRASNLI----TALPTPSSNIKLQSDII--------------------------------------------E-KISLPVIIED
NAETGAENIKQA--RKTHNRNKTVIKKFKKT-----------GERKLSPTYTTQ-------MQSKT----EKKIPLKNEKFVTEVVQSDQISN-------
--QIVNKTEKSQI-----------THPIQPPSTVSDRD----------------------QQDAIALAENSLKD----------QESCEYYNMSSKEPDQ
PQVENISIEDKSVL--------RNELELQEKLSLLSKYDIALKGLNSMMDDDNDYESNRRKDLHQITPKISIIQSKD--------PKCDENVNLTSQSKI
NSL-----ERVFSTENLQKFILKLTTKEMPVKISAQKQIYEDDAMRTADPDITLNRKDNCE------LGKPKSI----VSDISKDFTAITP-KSKVEALD
SSKKRTSSYEDKGLKKQCKNDFRITPALNKNDFSKSSMS--YIEPNIEQGENFEEKQDRDKTIDKNQEQTEIEYNEFIPKSHPLKQDSLYNEFTQKPKLI
SFGTQGARNQGKIRKSNQISPKPKSVNKSLPKKPWNESTKSLSMRPKDTCKSRNHTSPVTVIFSLNPSSATKNPNFSKDVCE------------------
---------------PSYQNSTSPAYRKASPKPGFQGLKVTDEGSPISKKDIRQIYKRNLDTKTRESRYKKKEANDN------------FQDKRIFRPFN
SRISLAKRLRAGSKSPGIRRNNLSLYETTDNIDFTDMDSREVISQ-KAMHDPFRTKSQRQNHFLELLQGTLTKNSGV-----------------------
-----------------------------VANISDQVF--LSKFSKPCQPSTEVSEKNNLP--------GSSTKIKQRNEKWNMAIRTRYEGLYDSVHEI
ADDLITRLVREEDRMKLLIDQYSRNGAKVINYLSTYHAEEQALILERLETVKADILNKESKALTTLTKVYDNIQSNSMIDTLSVWEKKKNEIKVMITENR
NQHN
>A0A395H478_9EURO/1-1358
MASLFS------DIVQEESQWACITELASQLACVRARGSDSENIRLYTLSSHLVGALLHNESRVDDCNIRQILSILKRESNKIAHALDHSSLRCLAYTLL
NSEVESGLENGLYLLL----DEPQYIRDSLYQVASPQQSRLLQGKLIHKLYHLFSTEEQVIQTRKLAGKLLVEILSESKHNYTFLLESQDADMSGLLSIL
LYHADASLKAFAAVVFHALYDSGVSKEILWPADGTKDRGTFFRHLVIYEDSPLQLFYTFINEVDSSSATKGQ--PRGCFLVQSIEINGS---LRGIVLTI
-ADEYDLVFMNHRASTSRLEYVDVRARDIRTEIDDNKA------YRLTWGL----SKLIFKNGRRQDINGRELSIVSDDSNELQKTIGMLKRD-------
------------------ILRRS-SSLMM--ELDTGEEVTRKSFDF-----------DSQTQAGPSESSPTKQKT-------------NIMDKAPGSIRE
ELPSSALQDHEQVHHVCNSFMLTPNMPQAGKDLHGHPLGH------------------------------------IEERGNTKETELKG--IDIAIDAC
SGN----------QSSKRPRQPN----RFAPR-EQTDRPQTTKN------------TQLSNTQESMIIYARHSKRTVY-TANSKAA-VD--WDEDLRPSD
--EEDNSEQNET--GGTCIFTKSFNALGKTR-VAKRRRLA--TKRQNTPRGKTR-------PKRAPVENLNQELEHNPPADGTQDMHGEDAC---SE-NR
CNDAELDSNSAKV----------IKMGDSLPLHPDGD-----------------------HNESLLLQSEYGNIME----------------------LH
QEHTDEINSDAQKSS----------GLHGRGRAVGNRLTAAF-----------------QQGDPSPGHCESRKKRLE-----------------------
---------YPESQNELDCSVL---------SGSIYSLVNQGSVHENVG---------------VAGPANKDYIILDG----------RTPDTEYSTQSP
RSGAWSRKSDYKEQE----------------------------------------------KEVQPDNSAASDILC--------------KSPPEEASLQ
SYNFGQPGRGSEVGENSSTK---------------------------SEKRKIGIPSPDHIRIGADTGNHDSKTPAE-----PI----------------
---------LNVRK-ENFYPAKR-------FKRTPRSTIVDLDGSPLPRR--------------------------------------------------
-IDDIRSDGRSQETSDAEEEDPLANQTGAEGEDQTASCERNALLSSEHSEDETRMKAKGALTFQDRLMAYADRHVSRGV-----------PKNAAQTD--
--------------------------ASNKENKPIETCNL--------RPSPRIRSPALSS--SNPMKFSTSADAAAQQTTWQTSLQALHQRAQGMLVAT
SEHISREIESEKDTINEVLEMYRQDCHRVLDRLFEAQEERIRLCQQQMNSIRNHHTEVCQELVHRLERNEQQLQDRMSRNAKET----------------
----
#
NULL   3706	5728	4211	4064	4839	3729	4763	4308	4069	3323	5509	4640	4464	4937	4285	4423	3815	3783	6325	4665	
HMM    A	C	D	E	F	G	H	I	K	L	M	N	P	Q	R	S	T	V	W	Y	
       M->M	M->I	M->D	I->M	I->I	D->M	D->D	Neff	Neff_I	Neff_D
       0	*	*	0	*	0	*	*	*	*	
M 1    *	*	*	*	*	*	*	*	*	*	0	*	*	*	*	*	*	*	*	*	1
       0	*	*	*	*	*	*	5930	0	0	

A 2    1227	5723	4743	*	*	3700	*	*	*	*	*	*	1833	*	*	4452	3143	*	*	*	2
       0	*	*	*	*	*	*	5930	0	0	

P 3    3389	5985	*	*	5723	3585	*	4346	*	*	4863	*	1629	4743	4697	1981	*	4305	*	*	3
       0	*	*	*	*	*	*	5930	0	0	

K 4    5248	*	5172	3757	*	3923	5652	4370	2215	3733	*	*	3334	5630	3973	2668	4129	*	*	4331	4
       0	*	*	*	*	*	*	5930	0	0	

V 5    3477	*	3921	*	4974	4466	*	4743	4137	4497	*	2836	3478	*	2226	4296	4932	3300	*	*	5
       0	*	*	*	*	*	*	5930	0	0	

S 6    *	4697	*	3730	3139	3470	4743	*	4279	4182	*	4759	4075	4863	4181	1625	*	5138	*	*	6
       860	*	1155	*	*	*	*	5930	0	0	

Q 7    2883	*	*	*	*	4019	*	*	3020	2519	*	*	*	2530	3241	2724	3741	*	*	*	7
       106	*	3815	*	*	*	0	4509	0	3276	

Q 8    *	*	*	*	*	*	3588	*	1518	*	*	*	3631	3168	1995	*	3001	*	*	*	8
       0	*	*	*	*	*	0	4312	0	3395	

R 9    4514	*	*	4249	*	3905	*	*	2183	3588	*	*	2832	*	2488	2985	3497	*	*	*	9
       938	*	1065	*	*	3912	99	4312	0	3395	

S 10   *	*	*	*	*	3116	*	3435	*	*	*	*	*	*	3445	1346	1704	*	*	*	10
       0	*	*	*	*	3035	188	3460	0	4075	

S 11   2191	*	*	*	*	*	*	*	*	1848	*	*	3756	2445	*	2026	*	*	*	*	11
       0	*	*	*	*	*	0	3718	0	3752	

Q 12   1438	*	*	*	*	4276	*	3281	*	2737	*	*	*	2809	3366	*	3527	*	*	*	12
       0	*	*	*	*	2730	236	3718	0	3752	

G 13   1902	*	3034	*	*	2629	*	3653	*	*	*	4793	3678	*	*	3107	4022	3692	*	*	13
       116	*	3692	*	*	861	1153	4351	0	3382	

A 14   1879	*	*	*	*	*	*	4557	*	3588	*	3398	5393	*	*	1858	2265	*	*	*	14
       151	*	3328	*	*	*	0	5296	0	2231	

S 15   4297	*	3275	*	4597	4442	*	*	*	*	*	*	4625	3407	*	860	5259	4421	*	*	15
       0	*	*	*	*	2266	336	5118	0	2557	

Q 16   3953	*	5036	*	*	*	4824	*	4600	*	*	4382	2488	1159	4666	4548	3790	*	*	*	16
       0	*	*	*	*	3189	168	5296	0	2231	

N 17   3196	*	3151	2599	*	3841	*	*	4437	*	*	3611	3742	4464	3002	2829	5065	*	*	*	17
       34	*	5444	*	*	*	0	5386	0	2090	

T 18   3806	*	2208	3708	*	3866	*	*	4778	*	4422	4446	3617	*	*	2029	3166	*	*	*	18
       0	*	*	*	*	2906	207	5387	0	2171	

K 19   3302	*	*	*	*	4150	4506	*	2035	*	*	*	3596	3813	4033	2109	4643	4951	*	4829	19
       0	*	*	*	*	*	0	5501	0	2006	

L 20   *	*	*	4951	4519	*	*	4506	*	1410	*	3181	4829	2721	3091	*	*	*	3486	*	20
       0	*	*	*	*	*	0	5501	0	2006	

K 21   4951	*	3215	2481	*	*	*	*	2022	4583	*	4474	*	3513	4974	2682	*	*	3782	*	21
       0	*	*	*	*	*	0	5501	0	2006	

N 22   2125	3181	*	4911	*	*	4951	4457	4917	4498	*	3129	4583	*	*	2242	3782	*	*	4974	22
       0	*	*	*	*	*	0	5501	0	2006	

A 23   3004	2549	4519	4643	*	*	*	4474	*	*	*	*	3069	*	*	2483	3688	2599	*	4829	23
       0	*	*	*	*	*	0	5501	0	2006	

F 24   *	*	*	*	1339	*	*	2363	*	2320	3889	*	*	*	*	*	4835	3216	*	*	24
       0	*	*	*	*	*	0	5501	0	2006	

K 25   3182	*	3314	2281	*	5178	*	*	2297	3787	*	*	*	4506	4519	3721	3103	*	*	*	25
       0	*	*	*	*	*	0	5501	0	2006	

K 26   4974	*	2383	2480	*	*	*	*	1703	*	*	3677	*	3832	3828	3811	*	*	*	*	26
       0	*	*	*	*	*	0	5501	0	2006	

L 27   *	4474	*	*	2117	*	*	*	*	531	*	*	*	*	*	*	*	4951	*	*	27
       0	*	*	*	*	*	0	5501	0	2006	

C 28   3782	1903	*	*	*	*	*	3201	*	2475	*	*	*	*	*	2598	5123	3367	*	3633	28
       0	*	*	*	*	3718	114	5501	0	2006	

G 29   2567	*	4844	4974	*	3671	4302	*	3704	4515	*	*	*	1835	4958	3796	3740	4167	*	*	29
       0	*	*	*	*	*	0	5501	0	1923	

N 30   4974	*	*	3326	4081	4930	4523	4854	*	3043	4535	3671	*	3111	*	*	*	*	*	1557	30
       0	*	*	*	*	*	0	5501	0	1923	

I 31   *	*	*	*	*	*	*	2737	*	312	4489	*	*	*	*	*	*	*	*	*	31
       0	*	*	*	*	*	0	5501	0	1923	

S 32   2699	*	3583	3883	*	*	*	*	3682	*	4708	3177	*	2546	2525	3671	*	*	*	4489	32
       32	*	5492	*	*	*	0	5501	0	1923	

K 33   5208	4697	*	4457	*	3504	4498	4937	2054	4835	4519	3845	4583	4474	3387	3092	4829	*	*	*	33
       0	*	*	*	*	*	0	5501	0	2006	

E 34   1156	*	*	3103	*	3668	*	4917	*	*	4872	4937	*	*	4684	3181	4829	3800	*	*	34
       0	*	*	*	*	*	0	5501	0	2006	

K 35   4917	*	4519	4693	*	*	*	2435	2578	2783	*	*	*	4684	2953	3924	*	3144	4643	*	35
       0	*	*	*	*	*	0	5501	0	2006	

K 36   3829	*	4506	3267	*	4136	*	*	1769	*	*	3779	*	3719	4583	2681	4643	*	*	4474	36
       0	*	*	*	*	*	0	5501	0	2006	

E 37   2961	*	*	3131	*	*	*	*	4072	4872	*	*	*	3084	2186	*	1771	4917	*	*	37
       442	*	1922	*	*	*	0	5501	0	2006	

G 38   *	*	4183	2721	*	1680	*	*	2485	*	*	2354	4094	*	*	*	4370	*	*	*	38
       0	*	*	*	*	*	0	4702	0	2992	

D 39   4741	*	3319	*	*	667	*	*	*	*	*	4061	*	*	*	4108	*	3122	*	*	39
       874	*	1139	*	*	*	0	4702	0	2992	

T 40   3207	*	2460	*	*	*	*	*	*	*	*	*	2316	3243	*	*	2425	3349	*	3069	40
       0	*	*	*	*	*	0	3457	0	3952	

I 41   *	*	*	*	*	*	*	494	*	*	3207	*	*	*	*	3390	3534	*	*	*	41
       0	*	*	*	*	*	0	3457	0	3952	

K 42   *	*	3243	2460	*	*	*	3248	1711	*	*	*	3207	*	*	2368	*	*	*	*	42
       0	*	*	*	*	*	0	3457	0	3952	

A 43   2425	*	*	*	*	*	*	*	*	1305	*	1786	*	*	*	3069	*	*	*	*	43
       0	*	*	*	*	*	0	3457	0	3952	

A 44   2425	*	*	*	*	*	*	3390	*	1706	*	*	*	*	*	2439	*	3069	*	3207	44
       0	*	*	*	*	518	1729	3457	0	3952	

A 45   3035	*	2481	3142	*	3816	*	*	4535	*	4515	3050	3704	3849	3796	4341	4664	*	*	*	45
       0	*	*	*	*	*	0	5501	0	1923	

S 46   4474	*	4974	4930	*	*	*	2881	*	1239	*	*	*	*	*	2621	2900	4854	*	*	46
       0	*	*	*	*	*	0	5501	0	1923	

V 47   *	*	*	*	*	*	*	1842	*	1401	*	*	*	3502	*	*	*	2811	*	3166	47
       0	*	*	*	*	*	0	5501	0	1923	

S 48   4708	*	*	3356	*	4535	*	3515	2305	*	4844	2575	*	*	3712	3671	3796	3299	*	*	48
       0	*	*	*	*	*	0	5501	0	1923	

E 49   2988	*	*	2687	*	*	*	1712	3387	3796	*	*	4474	4930	4075	3946	4515	*	*	*	49
       0	*	*	*	*	*	0	5501	0	1923	

L 50   *	*	*	*	*	*	*	2268	*	2201	3055	*	2146	*	*	2446	*	4474	*	*	50
       0	*	*	*	*	0	*	5501	0	1923	

N 51   4940	4181	3525	4709	*	*	*	5129	2247	2898	5686	2214	*	5893	4470	3999	5248	*	*	5153	51
       0	*	*	*	*	*	*	5930	0	0	

E 52   2305	*	2298	1945	*	4728	4974	*	3291	*	*	*	*	4192	*	4044	4394	*	*	*	52
       0	*	*	*	*	*	*	5930	0	0	

A 53   1433	*	*	5092	*	*	*	2961	*	2947	5129	*	*	*	*	*	2369	3057	*	*	53
       0	*	*	*	*	*	*	5930	0	0	

L 54   *	*	*	*	*	*	*	2576	*	586	*	*	*	*	*	*	*	2591	*	*	54
       0	*	*	*	*	*	*	5930	0	0	

R 55   3345	*	5023	4023	*	3953	5172	*	2515	*	*	3193	*	2731	2522	4944	3725	*	*	*	55
       0	*	*	*	*	*	*	5930	0	0	

N 56   1761	*	4863	5861	*	3737	*	5251	4191	4168	*	2963	*	4934	3691	4096	3450	4229	*	*	56
       0	*	*	*	*	*	*	5930	0	0	

C 57   5153	3204	*	*	2381	*	*	4863	*	2488	*	*	2899	3838	5251	*	5172	5023	*	2556	57
       0	*	*	*	*	*	*	5930	0	0	

R 58   *	4743	2922	5893	5023	5630	*	*	4181	2363	*	*	*	5248	1231	4932	5129	*	*	*	58
       0	*	*	*	*	*	*	5930	0	0	

K 59   2700	*	3592	3679	*	3236	4054	*	2863	*	*	5017	*	2973	4466	5861	2824	5686	*	*	59
       0	*	*	*	*	*	*	5930	0	0	

H 60   5723	*	3255	5985	5686	5251	3108	*	2996	*	*	2642	*	4759	*	1833	3850	*	*	5248	60
       381	*	2108	*	*	*	*	5930	0	0	

G 61   *	*	3247	2842	2894	2606	3574	*	*	3723	*	*	*	*	*	2216	4485	4761	*	*	61
       0	*	*	*	*	1926	441	5284	0	2276	

M 62   4761	*	2673	3964	*	*	*	3502	4708	5269	2639	*	4596	3844	2894	3796	3651	4958	*	*	62
       0	*	*	*	*	*	0	5501	0	1923	

I 63   3252	4596	*	*	4515	*	*	3671	2529	2931	*	*	4761	5269	2644	2863	4958	4854	*	*	63
       0	*	*	*	*	0	*	5501	0	1923	

I 64   3225	*	*	*	*	5248	*	1434	*	1997	5129	*	*	*	*	*	5484	2358	*	*	64
       0	*	*	*	*	*	*	5930	0	0	

D 65   3671	*	1340	4346	5251	*	3938	*	*	*	*	4728	*	5092	4863	2465	3278	*	*	*	65
       0	*	*	*	*	*	*	5930	0	0	

A 66   3007	*	4974	2571	5893	5336	5686	5023	3720	4279	*	4497	*	2986	4066	2641	3928	*	*	*	66
       0	*	*	*	*	*	*	5930	0	0	

S 67   3283	4054	2527	4940	4697	*	*	4944	3846	*	*	*	4008	*	5251	1749	4141	4389	*	*	67
       0	*	*	*	*	*	*	5930	0	0	

C 68   3587	2053	4863	*	3881	2862	4521	3585	*	4743	*	4054	5893	3767	3841	*	*	4279	*	*	68
       0	*	*	*	*	*	*	5930	0	0	

I 69   *	*	*	*	3325	*	*	2062	*	1690	5985	*	*	*	*	*	*	1578	*	*	69
       0	*	*	*	*	*	*	5930	0	0	

D 70   3015	6060	3204	3623	*	*	4024	4742	5153	*	*	*	2945	4828	3622	3215	*	5569	*	2560	70
       0	*	*	*	*	*	*	5930	0	0	

G 71   5893	4743	2274	1915	*	3507	*	*	4318	5484	*	5191	*	3716	2621	4395	*	*	*	*	71
       0	*	*	*	*	*	*	5930	0	0	

L 72   *	*	*	*	2838	*	*	2116	*	832	5569	*	*	*	*	*	5630	5248	*	*	72
       0	*	*	*	*	*	*	5930	0	0	

V 73   *	*	*	*	*	*	*	3024	*	2089	5251	*	*	*	*	5484	*	753	*	*	73
       0	*	*	*	*	*	*	5930	0	0	

E 74   3325	5484	5092	3821	*	3246	*	*	3268	3529	*	5630	*	3802	*	1768	3374	*	*	*	74
       0	*	*	*	*	*	*	5930	0	0	

A 75   1741	*	*	4138	5023	*	4743	3027	3826	2442	*	*	*	3947	4944	4759	5985	4357	*	*	75
       232	*	2749	*	*	*	*	5930	0	0	

L 76   *	*	*	*	2414	*	*	3792	*	485	5269	*	*	*	*	*	*	*	*	*	76
       0	*	*	*	*	*	0	5501	0	1923	

E 77   4596	*	1503	1134	*	*	*	*	3796	*	*	3679	*	*	*	*	*	*	*	*	77
       0	*	*	*	*	*	0	5501	0	1923	

D 78   3055	*	2641	4596	*	2327	4474	*	4974	*	*	2475	*	4854	2808	4489	*	*	*	*	78
       397	*	2056	*	*	*	0	5501	0	1923	

D 79   *	*	1726	1828	*	3352	4491	*	*	*	*	4362	4216	3016	*	*	4393	*	*	*	79
       0	*	*	*	*	2111	380	4835	0	2830	

E 80   *	*	3095	2527	2892	3425	*	*	*	*	*	1664	*	*	4744	2957	*	*	*	*	80
       0	*	*	*	*	2103	382	5133	0	2414	

G 81   *	*	3476	*	*	2153	4440	*	2030	*	*	3725	*	2602	3807	4477	*	*	*	4731	81
       0	*	*	*	*	2925	204	5434	0	2075	

D 82   *	*	2160	2352	*	2456	4761	*	4711	*	*	2302	*	*	3734	*	4474	*	*	*	82
       0	*	*	*	*	*	0	5501	0	1923	

V 83   3055	*	*	*	3704	*	4596	2654	*	2378	4854	2414	4974	*	4930	*	*	3017	*	*	83
       0	*	*	*	*	*	0	5501	0	1923	

C 84   4711	292	*	*	*	*	*	*	*	4887	*	*	*	*	3708	*	*	*	*	4854	84
       0	*	*	*	*	0	*	5501	0	1923	

S 85   *	3587	4370	5248	5129	6060	4362	*	3984	*	*	5484	*	5138	4917	948	3562	*	*	*	85
       0	*	*	*	*	*	*	5930	0	0	

S 86   4069	*	4980	4641	*	5138	3716	*	*	*	*	5861	5686	3202	1060	3349	5251	6060	*	*	86
       0	*	*	*	*	*	*	5930	0	0	

I 87   *	*	5251	*	4366	*	5723	2867	*	604	*	*	5484	6060	*	*	*	4139	*	5861	87
       0	*	*	*	*	*	*	5930	0	0	

E 88   *	*	1102	3821	5686	*	2489	5484	*	*	*	5861	4940	5092	*	3580	3629	*	*	*	88
       0	*	*	*	*	*	*	5930	0	0	

P 89   2920	*	4743	3720	*	4324	4974	5191	*	3325	*	*	1767	*	5138	3847	5686	2894	*	*	89
       0	*	*	*	*	*	*	5930	0	0	

P 90   4032	*	*	3245	*	*	*	5861	3429	*	*	*	3096	5172	*	1723	3172	2601	*	*	90
       0	*	*	*	*	*	*	5930	0	0	

L 91   2112	*	*	5893	5484	6060	*	*	*	2442	*	5976	*	*	*	1537	2862	4940	*	*	91
       0	*	*	*	*	*	*	5930	0	0	

F 92   *	*	*	*	727	*	*	*	*	1644	*	*	*	*	*	*	*	4697	*	4742	92
       0	*	*	*	*	*	*	5930	0	0	

K 93   3938	3110	*	*	*	4168	2962	*	3821	*	*	*	3229	4863	3459	3158	*	2183	*	*	93
       0	*	*	*	*	*	*	5930	0	0	

V 94   2128	1979	*	5686	3450	5092	*	4940	*	3720	*	*	*	*	*	4572	4243	2523	*	*	94
       0	*	*	*	*	*	*	5930	0	0	

I 95   *	*	*	*	*	*	*	948	*	3430	3710	*	*	*	*	*	3210	2290	*	*	95
       0	*	*	*	*	*	*	5930	0	0	

V 96   2223	*	*	*	*	*	*	2867	*	1506	4743	*	*	*	*	5985	*	2038	*	*	96
       0	*	*	*	*	*	*	5930	0	0	

Q 97   *	*	3086	2124	*	5861	2652	*	*	4863	*	4181	*	2785	2837	5484	*	5686	*	4054	97
       45	*	5023	*	*	*	*	5930	0	0	

A 98   2994	*	5943	6025	*	*	*	954	4325	3429	*	5861	*	*	5821	5935	4921	3327	*	*	98
       0	*	*	*	*	*	0	5861	0	1012	

V 99   5115	*	*	*	3287	*	*	1862	*	1652	*	*	*	*	*	*	*	2848	*	2873	99
       0	*	*	*	*	*	0	5861	0	1012	

L 100  *	*	*	*	*	*	*	3251	*	204	*	*	*	*	*	*	*	5209	*	*	100
       0	*	*	*	*	*	0	5861	0	1012	

Q 101  *	*	*	4192	*	*	2670	5133	*	*	*	3303	*	1296	1994	*	*	*	*	*	101
       0	*	*	*	*	*	0	5861	0	1012	

A 102  978	*	*	*	*	5133	*	*	*	5052	3708	4906	4703	*	*	1989	4894	*	*	*	102
       239	*	2711	*	*	*	0	5861	0	1012	

N 103  4655	*	3853	1461	*	3454	*	*	4911	*	*	3640	2305	*	*	4760	*	3578	*	*	103
       0	*	*	*	*	*	0	5420	0	2067	

H 104  3653	*	3825	2372	*	4917	3640	5225	*	*	*	4311	2373	3452	*	5445	*	3569	*	3742	104
       0	*	*	*	*	*	0	5420	0	2067	

C 105  *	863	*	3731	*	3660	*	*	*	*	*	*	*	*	*	1758	*	*	*	*	105
       0	*	*	*	*	*	0	5420	0	2067	

L 106  4911	*	*	*	*	*	*	5225	2571	2521	4760	*	*	2907	1698	4645	4823	4516	*	*	106
       0	*	*	*	*	*	0	5420	0	2067	

E 107  2373	*	*	1488	3094	3761	4516	*	4804	*	*	*	4257	4430	4823	4437	*	*	*	*	107
       0	*	*	*	*	*	0	5420	0	2067	

G 108  2571	*	*	4804	*	2369	*	*	*	4645	*	4437	*	*	1470	3061	*	4823	*	*	108
       0	*	*	*	*	*	0	5420	0	2067	

E 109  *	*	2397	368	*	*	*	*	4823	*	*	*	*	*	*	*	*	*	*	*	109
       0	*	*	*	*	*	0	5420	0	2067	

R 110  *	*	*	*	*	*	*	*	4911	*	*	3731	*	*	166	*	*	*	*	*	110
       0	*	*	*	*	*	0	5420	0	2067	

V 111  3626	*	*	*	*	438	*	4917	*	*	*	*	*	*	*	*	*	2758	*	*	111
       0	*	*	*	*	*	0	5420	0	2067	

I 112  *	*	*	*	2980	*	*	2984	*	610	4430	*	*	*	*	*	*	4468	*	*	112
       0	*	*	*	*	*	0	5420	0	2067	

Y 113  4917	*	*	*	4612	*	3678	*	*	*	*	*	*	*	*	*	*	3886	*	358	113
       0	*	*	*	*	*	0	5420	0	2067	

L 114  *	*	*	*	*	*	*	*	*	0	*	*	*	*	*	*	*	*	*	*	114
       0	*	*	*	*	*	0	5420	0	2067	

L 115  *	*	*	*	3025	*	*	4804	*	249	*	*	*	*	*	*	*	*	*	*	115
       0	*	*	*	*	*	0	5420	0	2067	

A 116  785	*	*	*	*	*	*	*	*	1680	*	*	*	*	*	4804	4468	*	*	5225	116
       113	*	3731	*	*	2992	194	5420	0	2067	

S 117  1952	*	3008	2477	*	4612	*	4378	2635	*	5387	4862	*	*	*	3607	*	4405	*	*	117
       0	*	*	*	*	*	0	5276	0	2237	

S 118  4392	4539	*	3253	2945	*	*	*	*	*	*	*	*	*	*	568	*	*	*	*	118
       0	*	*	*	*	*	0	5276	0	2237	

L 119  *	*	*	*	4741	*	*	4447	*	513	2473	*	*	*	*	*	*	4812	*	*	119
       0	*	*	*	*	*	0	5276	0	2237	

L 120  4445	4539	*	*	2174	*	2167	*	*	3607	*	4821	*	*	2144	*	4715	*	*	3556	120
       0	*	*	*	*	2056	397	5276	0	2237	

R 121  4933	5196	2639	3715	*	*	2646	*	*	*	*	2208	*	2786	3144	5378	*	*	*	4474	121
       0	*	*	*	*	*	0	5501	0	1923	

D 122  4322	*	2246	2371	*	4376	*	3686	4958	1768	*	*	*	4186	*	*	*	4664	*	*	122
       0	*	*	*	*	*	0	5501	0	1923	

T 123  2977	*	*	*	3944	*	*	*	*	*	*	3055	2776	*	*	2322	1747	*	*	4515	123
       0	*	*	*	*	*	0	5501	0	1923	

V 124  4844	*	2403	*	*	*	*	4933	2916	4958	*	3841	*	2115	*	4854	4489	2329	*	*	124
       0	*	*	*	*	*	0	5501	0	1923	

E 125  *	4708	3529	3671	4761	4127	*	4596	2957	4844	*	4699	3203	4854	5417	2874	3574	*	*	3796	125
       0	*	*	*	*	*	0	5501	0	1923	

A 126  2764	*	*	5336	4535	*	*	2138	*	3651	3693	*	4515	1851	*	4474	4844	*	*	*	126
       0	*	*	*	*	*	0	5501	0	1923	

N 127  4699	4596	3116	1630	*	3905	*	*	4887	*	*	3671	4474	2414	3836	*	*	*	*	*	127
       0	*	*	*	*	*	0	5501	0	1923	

G 128  3070	*	2086	3187	*	3671	*	*	3249	*	*	2030	*	4596	*	*	3932	*	*	*	128
       147	*	3367	*	*	*	0	5501	0	1923	

E 129  4599	4395	4607	2137	*	3754	4416	*	4352	*	*	3449	4728	*	4529	2302	3358	*	*	*	129
       665	*	1437	*	*	*	0	5392	0	2284	

A 130  2759	*	3778	2341	*	3222	*	*	*	4035	*	*	4069	*	*	4107	2043	4219	*	*	130
       0	*	*	*	*	*	0	4177	0	3350	

A 131  1479	*	*	*	*	*	*	3109	*	*	4515	*	*	*	4069	4306	*	1961	*	3124	131
       0	*	*	*	*	2024	407	4177	0	3350	

H 132  4417	*	*	*	*	4642	3145	3538	3901	2405	4485	*	*	3470	*	3496	3485	2782	*	*	132
       0	*	*	*	*	1681	539	4797	0	2807	

A 133  2536	*	2325	*	*	*	*	4815	4514	4875	*	*	*	*	4694	4473	3996	1666	*	4237	133
       0	*	*	*	*	3118	177	5269	0	2246	

T 134  1532	*	3548	2334	*	*	*	4597	*	*	*	*	*	4867	4422	3516	2637	*	*	*	134
       0	*	*	*	*	*	0	5379	0	2097	

V 135  3156	*	*	*	*	*	*	2027	*	2632	*	*	4289	*	*	1837	5436	2979	*	*	135
       0	*	*	*	*	*	0	5379	0	2097	

S 136  3289	*	4451	3653	*	*	*	*	4790	4470	*	*	3741	2804	1792	3613	4422	*	*	4155	136
       0	*	*	*	*	*	0	5379	0	2097	

S 137  *	*	3626	4077	*	4650	*	*	1995	*	*	4422	*	1676	2970	3613	*	*	*	*	137
       156	*	3289	*	*	2758	231	5379	0	2097	

R 138  *	*	*	*	*	*	*	*	2747	5128	*	*	*	4591	563	3265	*	*	*	*	138
       0	*	*	*	*	*	0	5284	0	2276	

K 139  *	*	*	*	*	*	*	*	342	2914	*	*	*	*	*	3673	*	*	*	*	139
       0	*	*	*	*	*	0	5284	0	2276	

A 140  2842	*	2448	3343	*	*	4487	4659	*	*	*	*	*	*	3673	1594	4485	*	4635	*	140
       0	*	*	*	*	*	0	5284	0	2276	

T 141  2863	*	2914	*	*	4838	*	3519	*	2035	*	*	*	*	*	*	2539	3426	*	3343	141
       0	*	*	*	*	*	0	5284	0	2276	

I 142  *	*	*	*	*	*	*	818	*	2080	5077	*	*	*	*	*	*	2583	*	*	142
       0	*	*	*	*	*	0	5284	0	2276	

G 143  4335	4485	*	*	*	602	*	*	*	4635	*	*	*	3673	*	3653	*	4351	*	*	143
       0	*	*	*	*	1926	441	5284	0	2276	

K 144  3112	*	3835	3237	*	4711	*	4489	2043	*	*	*	*	2140	3849	*	3529	*	*	*	144
       0	*	*	*	*	*	0	5501	0	1923	

D 145  *	*	2260	2771	*	*	*	*	1385	3944	*	*	*	4523	3689	4535	*	4933	*	*	145
       0	*	*	*	*	*	0	5501	0	1923	

C 146  5196	1063	3944	*	*	*	*	4596	*	4711	*	4933	*	*	*	2362	3497	4887	*	*	146
       0	*	*	*	*	*	0	5501	0	1923	

L 147  *	3715	*	*	2711	4974	*	3121	*	1023	*	*	*	*	*	*	*	2918	*	*	147
       0	*	*	*	*	*	0	5501	0	1923	

L 148  *	*	4761	3055	*	2817	3158	4523	4167	2397	*	4664	3502	4996	3907	3755	*	*	*	*	148
       0	*	*	*	*	*	0	5501	0	1923	

P 149  3835	*	*	*	4515	*	2401	*	3178	1903	*	*	3017	2966	4933	4844	*	*	*	*	149
       0	*	*	*	*	*	0	5501	0	1923	

I 150  *	*	*	*	4761	*	*	2330	*	449	*	*	*	*	*	*	*	4974	*	*	150
       0	*	*	*	*	*	0	5501	0	1923	

L 151  *	*	*	*	2328	*	*	2814	*	1193	4664	*	*	*	*	*	4515	4596	*	3370	151
       0	*	*	*	*	*	0	5501	0	1923	

E 152  *	4854	5115	2265	*	4132	3933	*	3588	4887	*	4489	*	4596	3167	3798	3983	3163	*	4474	152
       0	*	*	*	*	*	0	5501	0	1923	

Y 153  *	3541	*	*	4535	4664	*	4996	*	3796	*	*	*	*	*	3203	2061	4761	*	1544	153
       0	*	*	*	*	0	*	5501	0	1923	

F 154  *	*	*	*	209	*	*	*	*	2892	*	*	*	*	*	*	*	*	*	*	154
       0	*	*	*	*	*	*	5930	0	0	

L 155  5251	2154	*	*	*	*	3938	2617	*	3365	*	*	*	*	*	4054	4863	1603	*	*	155
       0	*	*	*	*	*	*	5930	0	0	

N 156  *	*	1166	*	*	3474	*	*	5129	*	*	3077	*	4940	4043	2611	4054	*	*	*	156
       0	*	*	*	*	*	*	5930	0	0	

R 157  3794	*	2657	3531	*	3212	4395	*	2604	*	*	5172	4697	*	2931	3456	5017	4524	*	*	157
       358	*	2186	*	*	*	*	5930	0	0	

N 158  5640	*	3499	2470	*	3895	*	*	3361	*	5312	3538	4546	*	*	1585	4082	*	*	*	158
       0	*	*	*	*	0	*	5241	0	1977	

K 159  *	*	3241	3290	*	*	4381	*	2137	3857	*	2548	*	3698	4047	3636	4944	5251	*	*	159
       0	*	*	*	*	*	*	5930	0	0	

P 160  5138	*	4728	5023	*	4759	4863	*	4940	5686	*	2967	1668	*	*	1957	*	3651	*	*	160
       0	*	*	*	*	*	*	5930	0	0	

A 161  3821	*	2531	*	2918	*	3263	4974	*	5248	5129	5191	4217	*	*	3724	5138	4183	*	2375	161
       0	*	*	*	*	*	*	5930	0	0	

E 162  2769	4742	4940	2464	*	2417	*	*	4005	4957	*	5251	5484	4974	5336	5023	3398	4028	5138	*	162
       0	*	*	*	*	*	*	5930	0	0	

F 163  4187	*	*	*	3821	*	*	4051	4452	4234	1687	*	2835	*	3279	*	2631	*	*	*	163
       0	*	*	*	*	*	*	5930	0	0	

R 164  *	*	*	*	*	*	*	*	4697	*	*	*	*	4759	113	*	*	*	*	*	164
       0	*	*	*	*	*	*	5930	0	0	

R 165  *	*	*	*	*	*	*	*	2548	*	*	*	*	4041	380	*	*	*	*	*	165
       0	*	*	*	*	*	*	5930	0	0	

W 166  *	*	*	*	*	*	*	*	*	4054	*	*	*	*	*	4697	*	*	150	*	166
       48	*	4944	*	*	*	*	5930	0	0	

V 167  1893	*	*	*	*	4992	*	2136	*	5463	*	*	*	*	*	3224	5383	1652	*	*	167
       0	*	*	*	*	*	0	5895	0	1001	

G 168  *	*	*	*	*	39	*	*	*	*	*	5220	*	*	*	*	*	*	*	*	168
       0	*	*	*	*	*	0	5895	0	1001	

I 169  *	*	*	*	*	*	*	1564	4031	1765	6033	*	*	2341	*	*	*	3417	*	*	169
       0	*	*	*	*	*	0	5895	0	1001	

T 170  3428	4552	*	*	3069	*	*	3549	5116	1235	4026	*	*	*	*	5966	3323	*	*	5105	170
       0	*	*	*	*	*	0	5895	0	1001	

C 171  *	1690	*	*	5116	*	*	2326	*	2225	3549	*	5220	*	*	*	*	2881	*	*	171
       0	*	*	*	*	*	0	5895	0	1001	

V 172  3608	5218	*	*	5220	*	4666	3163	5458	1193	*	*	*	3549	5653	*	*	2759	*	*	172
       0	*	*	*	*	*	0	5895	0	1001	

Q 173  6033	5870	*	1183	*	4894	5218	*	*	5132	*	5653	5220	1504	4690	*	*	*	*	*	173
       0	*	*	*	*	*	0	5895	0	1001	

L 174  *	*	*	*	4992	*	*	3479	*	508	2511	*	*	*	*	*	*	*	*	*	174
       0	*	*	*	*	*	0	5895	0	1001	

V 175  *	*	*	*	3793	*	4710	3112	*	1378	*	*	*	*	*	*	3261	2027	*	4666	175
       0	*	*	*	*	*	0	5895	0	1001	

R 176  5842	*	6033	3235	*	*	*	*	5105	4834	5653	5458	*	4691	1171	2102	4697	*	*	*	176
       125	*	3593	*	*	*	0	5895	0	1001	

D 177  4590	*	2434	2745	*	1966	2784	*	3125	*	*	*	*	4720	5195	*	*	4535	*	*	177
       0	*	*	*	*	830	1192	5728	0	1566	

C 178  3941	1943	*	*	4783	*	*	*	4878	3657	*	*	3093	*	5183	1523	4942	*	*	*	178
       0	*	*	*	*	*	0	5838	0	1170	

E 179  *	*	2469	1524	*	*	4942	3207	4100	*	*	5255	2854	5270	4826	5987	5003	*	*	*	179
       0	*	*	*	*	*	0	5838	0	1170	

D 180  3081	4680	1610	3788	*	5425	3978	*	2546	*	*	5836	5183	*	4666	3643	*	5614	*	*	180
       0	*	*	*	*	*	0	5838	0	1170	

N 181  *	*	*	*	*	*	*	3812	4097	*	*	658	*	*	*	3939	*	2546	*	*	181
       0	*	*	*	*	*	0	5838	0	1170	

V 182  2461	*	*	*	*	5336	3187	4868	4783	*	5425	*	5815	*	2572	3517	5003	2240	*	3760	182
       0	*	*	*	*	*	0	5838	0	1170	

Y 183  3382	4942	*	2195	*	2527	4783	*	4276	*	*	*	*	2666	5427	3645	4897	5425	*	3753	183
       0	*	*	*	*	*	0	5838	0	1170	

K 184  *	*	*	*	2823	*	3480	*	2079	2179	5336	5183	*	3517	3548	3859	*	*	*	5836	184
       0	*	*	*	*	*	0	5838	0	1170	

L 185  *	*	*	*	2804	*	*	1979	*	1123	5987	*	*	*	*	*	4634	3505	*	*	185
       0	*	*	*	*	*	0	5838	0	1170	

E 186  2840	*	4175	1655	*	2623	*	3917	5921	3949	*	*	4942	3254	*	4634	*	*	*	*	186
       0	*	*	*	*	*	0	5838	0	1170	

L 187  4658	5425	*	4897	3575	4867	3214	4634	*	1473	*	*	*	3360	5065	3174	4680	*	*	*	187
       0	*	*	*	*	*	0	5838	0	1170	

S 188  3106	*	4634	*	5003	2315	*	5571	*	3685	2839	*	*	*	4300	2698	3517	4584	*	4680	188
       0	*	*	*	*	*	0	5838	0	1170	

G 189  *	*	5614	5987	*	2942	5815	*	*	4634	*	5934	1041	3627	*	4177	2868	*	*	*	189
       0	*	*	*	*	*	0	5838	0	1170	

E 190  *	*	2930	825	*	5815	*	*	5934	*	*	3277	5614	3437	4200	*	*	*	*	*	190
       0	*	*	*	*	*	0	5838	0	1170	

D 191  4033	*	1588	2457	*	4140	5003	5109	*	5921	*	2912	*	4960	*	5836	4680	5065	*	4662	191
       0	*	*	*	*	*	0	5838	0	1170	

L 192  4662	5921	3978	4680	*	*	*	3016	3518	1499	*	2591	*	*	*	4625	5019	4666	*	*	192
       363	*	2168	*	*	*	0	5838	0	1170	

R 193  *	*	*	*	*	*	*	4842	*	*	3094	4874	*	*	452	*	*	4733	4473	*	193
       0	*	*	*	*	285	2480	5165	0	2501	

R 194  4518	*	*	*	*	*	4867	*	*	*	*	*	*	2489	555	3978	*	*	*	*	194
       0	*	*	*	*	*	0	5838	0	1170	

S 195  4313	*	*	*	*	2402	*	*	1778	*	*	4390	*	2705	4235	2218	*	*	*	*	195
       0	*	*	*	*	913	1092	5838	0	1170	

I 196  *	*	*	*	4710	*	4691	1512	*	944	*	*	*	*	*	*	*	4252	*	*	196
       0	*	*	*	*	*	0	5895	0	1001	

G 197  *	*	*	*	*	146	*	*	*	3891	*	*	*	*	*	5116	*	*	*	*	197
       0	*	*	*	*	*	0	5895	0	1001	

Q 198  2600	*	2813	3392	5693	*	*	*	4992	*	5059	5458	3073	3774	2682	3092	*	*	*	5116	198
       0	*	*	*	*	*	0	5895	0	1001	

L 199  *	*	*	*	4903	*	*	2512	*	1668	3589	4565	*	2796	*	*	3706	2936	*	*	199
       0	*	*	*	*	*	0	5895	0	1001	

I 200  *	*	*	*	*	*	*	1176	*	2592	4544	*	*	*	*	*	*	1520	*	*	200
       0	*	*	*	*	*	0	5895	0	1001	

L 201  *	4992	*	*	4834	*	*	2907	4903	630	*	*	*	*	*	*	*	3053	*	*	201
       42	*	5116	*	*	*	0	5895	0	1001	

E 202  4193	*	3815	1892	*	3611	5028	*	4664	*	*	4265	4965	4536	*	2760	4945	*	*	2779	202
       0	*	*	*	*	0	*	5833	0	1170	

E 203  *	*	3941	481	*	5248	4974	*	6060	5985	*	5138	*	*	*	5686	4074	5484	*	*	203
       0	*	*	*	*	*	*	5930	0	0	

P 204  4105	*	3446	2192	*	2884	*	5129	*	*	5336	4940	2269	4382	3938	4728	4276	*	*	*	204
       0	*	*	*	*	*	*	5930	0	0	

N 205  5484	*	1188	*	*	*	*	*	*	5251	*	1381	*	5976	4393	3939	*	*	*	*	205
       0	*	*	*	*	*	*	5930	0	0	

E 206  4974	5138	*	673	*	5893	*	*	3720	*	*	*	*	4863	*	*	*	*	*	2431	206
       0	*	*	*	*	*	*	5930	0	0	

I 207  5138	4863	3103	4957	*	*	*	782	*	4759	*	*	*	4709	*	3999	5893	4246	*	*	207
       0	*	*	*	*	*	*	5930	0	0	

I 208  *	*	*	*	*	*	5191	2261	*	742	5495	*	*	*	*	*	3248	4697	*	*	208
       0	*	*	*	*	*	*	5930	0	0	

R 209  *	*	*	*	*	*	*	*	1602	*	*	*	*	*	577	*	*	*	*	*	209
       0	*	*	*	*	*	*	5930	0	0	

L 210  4974	5023	*	*	4598	*	*	1705	*	1686	*	*	*	*	*	*	3290	2502	*	*	210
       0	*	*	*	*	*	*	5930	0	0	

I 211  *	*	*	*	4974	*	*	525	*	2753	5495	*	*	*	*	*	5248	3709	*	*	211
       0	*	*	*	*	*	*	5930	0	0	

C 212  1380	1603	*	*	*	*	*	*	*	*	*	*	*	*	*	2934	5976	*	*	2838	212
       0	*	*	*	*	*	*	5930	0	0	

A 213  1096	*	*	*	*	1130	*	*	*	*	*	*	*	*	*	4387	*	5200	*	*	213
       0	*	*	*	*	*	*	5930	0	0	

E 214  3452	*	*	2914	*	*	*	3259	*	3127	5129	*	*	2278	2354	*	5484	3260	*	*	214
       0	*	*	*	*	*	*	5930	0	0	

I 215  5484	*	*	*	*	*	*	1058	*	2122	5138	*	*	*	*	*	*	2064	*	*	215
       0	*	*	*	*	*	*	5930	0	0	

I 216  *	*	*	*	4061	*	*	1055	*	2441	3609	*	*	*	*	*	*	2375	*	*	216
       0	*	*	*	*	*	*	5930	0	0	

K 217  4172	5023	*	*	*	*	4054	*	2799	*	*	*	*	2418	1492	5172	2840	*	*	*	217
       0	*	*	*	*	*	*	5930	0	0	

T 218  2396	4742	4697	2821	*	*	*	*	*	5153	*	*	*	2296	*	3907	1934	4940	*	*	218
       0	*	*	*	*	*	*	5930	0	0	

L 219  3777	5861	*	*	*	4093	*	5419	*	1059	1855	*	*	*	*	*	*	3801	*	*	219
       0	*	*	*	*	*	*	5930	0	0	

S 220  3810	4743	*	*	3938	4940	4080	4373	5248	2378	3923	*	*	*	5861	3821	3585	2645	*	3829	220
       0	*	*	*	*	*	*	5930	0	0	

N 221  3069	*	2959	3005	*	3830	*	4863	*	5129	*	1999	5248	3654	4944	4295	4932	5495	*	*	221
       0	*	*	*	*	*	*	5930	0	0	

A 222  2132	4044	*	3938	*	*	*	*	3712	5138	*	4743	5569	3061	5861	1646	*	5248	*	*	222
       0	*	*	*	*	*	*	5930	0	0	

G 223  *	5248	2247	4863	*	868	5022	*	*	*	*	5686	*	3325	5023	*	*	*	*	*	223
       0	*	*	*	*	*	*	5930	0	0	

I 224  4697	*	*	*	*	*	*	1797	*	2583	5686	*	3486	*	*	*	2275	2384	*	*	224
       0	*	*	*	*	*	*	5930	0	0	

D 225  5484	*	2056	3162	*	5023	*	5630	4863	2805	*	*	2272	4940	4697	4054	4771	5495	*	*	225
       0	*	*	*	*	*	*	5930	0	0	

L 226  4697	*	5138	5495	3655	*	*	4940	4974	1624	*	*	1898	4687	5569	5200	*	4743	*	4324	226
       0	*	*	*	*	*	*	5930	0	0	

Q 227  3739	*	*	1514	*	4671	5200	*	3290	*	*	5861	*	3224	3645	3122	5985	3810	*	*	227
       0	*	*	*	*	*	*	5930	0	0	

A 228  3215	4794	3385	3088	*	*	4196	3260	4938	3845	*	*	*	*	5200	1975	4275	5138	5630	*	228
       0	*	*	*	*	*	*	5930	0	0	

L 229  *	*	*	*	1700	*	*	*	*	695	3743	*	*	*	*	*	*	*	*	*	229
       0	*	*	*	*	*	*	5930	0	0	

W 230  *	5153	*	*	1831	*	*	*	*	*	*	*	*	*	*	4863	5023	*	764	4759	230
       0	*	*	*	*	*	*	5930	0	0	

P 231  4318	*	5251	*	*	*	*	*	5686	*	*	*	224	*	6060	4917	*	*	*	*	231
       0	*	*	*	*	*	*	5930	0	0	

H 232  3957	*	5723	3662	5023	*	3821	3406	*	*	*	5686	3286	4229	3137	2476	*	2529	*	*	232
       0	*	*	*	*	*	*	5930	0	0	

G 233  5092	*	1189	4097	*	2296	3832	*	4314	*	*	*	*	4062	5172	5419	*	*	*	4697	233
       45	*	5023	*	*	*	*	5930	0	0	

T 234  5643	*	*	*	4726	4921	*	5052	2913	*	*	5084	*	*	*	4794	1125	4704	*	2443	234
       0	*	*	*	*	0	*	5861	0	1012	

R 235  *	*	1956	2845	*	*	*	5251	4743	5686	*	3497	3325	*	3250	4036	3999	3279	*	*	235
       0	*	*	*	*	*	*	5930	0	0	

K 236  *	*	4743	2952	*	*	5129	4863	1232	5686	*	*	3547	2938	4378	*	4467	*	5985	*	236
       0	*	*	*	*	*	*	5930	0	0	

L 237  4019	*	2500	3979	*	5023	4633	3923	3454	3193	*	2737	4305	4742	5153	3403	*	*	*	*	237
       0	*	*	*	*	*	*	5930	0	0	

I 238  3847	*	5191	5153	4358	*	*	2256	*	1856	*	5251	*	*	4054	3279	5336	2983	*	*	238
       0	*	*	*	*	*	*	5930	0	0	

Y 239  3478	5248	*	*	3932	4054	4743	2794	*	3046	4276	*	*	*	*	*	5484	5686	*	1465	239
       0	*	*	*	*	*	*	5930	0	0	

E 240  1577	*	3656	2982	*	5419	5248	*	4863	4202	*	4743	4324	*	5138	3237	3339	*	*	*	240
       0	*	*	*	*	*	*	5930	0	0	

Q 241  5686	*	2752	5092	4054	4728	4759	3759	3647	5336	5419	2676	*	2311	*	4231	*	*	4187	*	241
       0	*	*	*	*	*	*	5930	0	0	

F 242  *	*	*	*	363	5248	*	*	*	3416	*	*	*	*	*	*	*	*	*	3290	242
       0	*	*	*	*	*	*	5930	0	0	

P 243  *	*	5138	*	5356	*	*	5129	*	4697	*	*	372	*	4974	3730	*	*	*	*	243
       0	*	*	*	*	*	*	5930	0	0	

M 244  4728	*	*	3065	*	6060	3497	5336	4250	3452	3821	4863	3938	*	4461	3261	2169	5153	*	*	244
       0	*	*	*	*	*	*	5930	0	0	

Q 245  2546	4940	5153	3619	*	2937	*	*	5976	4974	5138	*	*	2531	3272	3002	6060	3973	*	*	245
       50	*	4863	*	*	*	*	5930	0	0	

S 246  2946	*	5362	*	*	4311	*	3681	*	4133	*	*	3591	*	*	1179	3535	4333	*	*	246
       240	*	2704	*	*	*	0	5829	0	1038	

Q 247  4756	*	*	4911	*	*	*	4634	4464	4668	*	*	2208	1280	*	3181	5032	4797	*	*	247
       0	*	*	*	*	*	0	5386	0	2090	

G 248  4668	*	*	2879	*	2640	*	2959	*	*	*	3899	4797	4603	*	1991	4896	5032	*	3722	248
       0	*	*	*	*	0	*	5386	0	2090	

S 249  2993	*	2570	3340	*	3846	*	*	5484	5153	5092	2920	4220	5172	*	2384	4245	*	*	*	249
       0	*	*	*	*	*	*	5930	0	0	

H 250  3351	*	4054	5251	*	*	3365	3938	3720	*	*	4043	3809	*	3616	2239	3398	5092	*	5172	250
       0	*	*	*	*	*	*	5930	0	0	

G 251  3443	*	5138	4172	*	2069	5419	*	3598	*	*	4276	*	2722	4524	3577	3023	5248	*	*	251
       0	*	*	*	*	*	*	5930	0	0	

W 252  *	*	*	*	*	*	*	*	*	5248	*	*	4054	*	*	*	*	*	131	*	252
       0	*	*	*	*	*	*	5930	0	0	

G 253  *	*	3290	*	4168	2532	*	3730	3587	2136	3379	4742	*	*	*	4940	*	4599	*	3720	253
       0	*	*	*	*	*	*	5930	0	0	

A 254  3352	*	4697	3522	*	5356	4422	4759	2203	*	*	*	*	2258	3614	3782	5172	4728	*	5484	254
       0	*	*	*	*	*	*	5930	0	0	

L 255  *	5248	3812	3643	*	*	5138	*	2634	2940	*	5893	*	2354	2898	2981	*	5092	*	*	255
       0	*	*	*	*	*	*	5930	0	0	

F 256  *	*	*	*	239	*	*	*	*	3079	*	*	*	*	*	*	4863	*	*	*	256
       0	*	*	*	*	*	*	5930	0	0	

Q 257  *	*	*	*	*	*	4974	5129	5686	*	*	3325	*	677	*	2959	4863	*	*	4974	257
       0	*	*	*	*	*	*	5930	0	0	

K 258  4940	*	4759	5023	5893	4276	*	4038	2406	5191	*	3009	*	3606	*	2513	3021	4331	*	*	258
       0	*	*	*	*	*	*	5930	0	0	

Y 259  *	*	*	*	1514	*	*	4863	*	3586	*	*	*	*	*	*	*	*	3587	1155	259
       0	*	*	*	*	*	*	5930	0	0	

I 260  *	*	*	*	5138	*	*	2405	*	1150	4742	*	*	*	*	*	5248	1897	*	*	260
       0	*	*	*	*	*	*	5930	0	0	

D 261  5336	*	652	5686	*	5248	*	*	*	*	*	3655	*	*	4743	2502	*	*	*	*	261
       0	*	*	*	*	*	*	5930	0	0	

Y 262  4934	*	2647	4974	*	4423	5336	5251	*	*	5129	1971	*	5861	4176	4042	3617	4265	*	2968	262
       0	*	*	*	*	*	*	5930	0	0	

L 263  *	*	*	*	*	*	5200	2101	4172	1536	*	5172	*	4387	4080	*	4940	2537	*	*	263
       0	*	*	*	*	*	*	5930	0	0	

I 264  *	*	2219	4293	3750	3948	5686	3250	*	3938	*	*	*	*	*	2949	*	5138	2219	4940	264
       188	*	3030	*	*	*	*	5930	0	0	

D 265  *	*	3039	3275	*	3687	*	*	3110	4054	*	3582	2880	4908	4574	2635	5257	4659	*	*	265
       0	*	*	*	*	0	*	5630	0	1778	

K 266  *	*	2941	4406	*	5356	5861	4742	1464	*	*	4728	4863	3332	5652	4054	4032	6060	5200	5248	266
       0	*	*	*	*	*	*	5930	0	0	

K 267  5023	*	5138	*	3938	*	*	2290	3393	2426	*	3566	4728	3631	3460	4079	4759	*	*	*	267
       0	*	*	*	*	*	*	5930	0	0	

E 268  1991	*	3720	3338	*	*	4450	*	3840	5686	5092	2521	4181	3801	*	3647	*	5129	*	*	268
       0	*	*	*	*	*	*	5930	0	0	

A 269  2726	*	4644	*	5686	3691	*	*	4266	2589	*	3518	3973	5356	3938	2445	3846	*	*	*	269
       0	*	*	*	*	*	*	5930	0	0	

N 270  3839	*	*	2834	*	*	*	*	2645	*	4080	3821	*	3057	4742	3166	3162	4524	*	3720	270
       50	*	4863	*	*	*	*	5930	0	0	

F 271  4096	*	4672	2563	3764	4333	*	*	5438	*	*	4015	4213	4066	3933	3007	2747	3788	*	*	271
       0	*	*	*	*	*	0	5829	0	1038	

E 272  5264	*	*	2321	*	4139	4944	*	5202	*	*	2850	1894	3588	5045	4442	3471	*	*	*	272
       2002	*	415	*	*	*	0	5829	0	1038	

S 273  2628	*	2632	*	*	*	*	*	*	*	*	*	*	1191	*	2064	*	*	*	*	273
       0	*	*	*	*	*	0	2858	0	4288	

I 274  *	*	*	*	*	*	*	1321	*	*	*	*	2877	*	2732	*	*	2726	2628	*	274
       0	*	*	*	*	325	2311	2858	0	4288	

G 275  4643	*	4439	4490	*	935	3929	*	*	3906	*	*	2622	4966	*	*	5686	*	*	*	275
       0	*	*	*	*	*	0	5477	0	1678	

N 276  2965	*	*	4535	*	*	5444	*	4439	4674	3356	3227	*	3629	3730	3622	3165	3834	*	3367	276
       0	*	*	*	*	*	0	5477	0	1678	

V 277  *	4833	*	*	3694	4651	*	1602	4643	2155	3984	*	*	*	4813	*	5686	2882	*	*	277
       0	*	*	*	*	357	2190	5477	0	1678	

I 278  6023	3991	3989	4564	2782	*	4311	2409	*	4663	2774	*	*	*	*	5182	*	4040	*	2659	278
       0	*	*	*	*	0	*	5829	0	1038	

P 279  *	*	*	*	1118	*	3405	*	5129	4743	*	5023	3193	5336	*	*	*	*	*	2223	279
       0	*	*	*	*	*	*	5930	0	0	

I 280  2132	4863	*	*	*	*	*	2438	*	3125	*	*	2887	*	*	3133	2994	3973	*	*	280
       0	*	*	*	*	*	*	5930	0	0	

S 281  3419	*	*	*	*	*	3566	5861	*	2716	*	*	*	2798	*	2830	2507	2378	*	*	281
       0	*	*	*	*	*	*	5930	0	0	

S 282  3439	*	5630	4133	3938	5172	5138	*	4728	4863	*	3066	*	4179	4292	1500	5200	5023	*	*	282
       0	*	*	*	*	*	*	5930	0	0	

T 283  3489	*	5336	*	*	*	*	3137	*	2433	*	*	*	*	*	3999	2449	1694	*	4940	283
       0	*	*	*	*	*	*	5930	0	0	

S 284  3133	*	*	*	4086	*	*	2026	4728	4075	*	*	*	*	2733	3209	5092	2347	*	*	284
       0	*	*	*	*	*	*	5930	0	0	

L 285  3281	*	5023	3559	*	3927	*	5686	*	2442	3285	3730	5893	*	*	4043	1960	*	*	*	285
       0	*	*	*	*	*	*	5930	0	0	

D 286  4180	*	3821	*	4279	5248	*	2100	4743	5484	*	4697	5985	*	*	3177	2132	3182	*	*	286
       0	*	*	*	*	*	*	5930	0	0	

P 287  *	*	2817	4863	*	3069	*	*	*	5248	*	4393	732	*	*	5129	*	*	*	*	287
       0	*	*	*	*	*	*	5930	0	0	

P 288  5419	*	3923	2152	*	1986	*	*	4265	*	*	*	2487	5248	*	3637	5138	5092	*	4697	288
       0	*	*	*	*	*	*	5930	0	0	

H 289  *	*	4728	*	2279	3291	2769	*	*	2521	*	*	*	4940	*	3541	3427	5686	*	3290	289
       161	*	3239	*	*	*	*	5930	0	0	

A 290  3057	5660	5254	*	*	4663	*	*	3993	*	*	4608	*	2705	2764	2481	3802	4769	3288	*	290
       0	*	*	*	*	*	0	5611	0	1506	

F 291  4130	*	*	*	2705	4478	*	2119	*	1766	*	*	*	*	3757	*	*	3224	*	4663	291
       0	*	*	*	*	2064	394	5611	0	1506	

G 292  4703	5907	5733	4776	4628	1113	*	*	5081	*	*	4561	4874	*	3888	2229	*	*	*	*	292
       0	*	*	*	*	0	*	5687	0	1354	

V 293  3984	4697	*	*	4743	*	4305	2870	4346	4105	*	4133	2509	*	*	2691	3694	3300	*	*	293
       0	*	*	*	*	*	*	5930	0	0	

P 294  3477	5893	3906	3278	*	3269	*	*	4759	5153	*	4329	3366	*	3383	2737	4944	*	*	2948	294
       0	*	*	*	*	*	*	5930	0	0	

H 295  *	*	3192	3289	*	2297	2013	*	6060	*	*	2016	5251	4940	*	5976	*	*	*	*	295
       0	*	*	*	*	*	*	5930	0	0	

Q 296  *	3237	*	4172	*	3340	2280	3507	*	*	*	*	*	2305	3083	3881	5686	4709	*	*	296
       0	*	*	*	*	*	*	5930	0	0	

N 297  3974	3901	5092	*	4934	5985	*	3229	*	3434	5251	1722	5129	*	5686	3182	4486	4054	*	*	297
       0	*	*	*	*	*	*	5930	0	0	

M 298  4057	3938	*	*	5248	*	*	1480	*	2550	3821	3728	3889	*	*	5985	4131	*	*	4940	298
       0	*	*	*	*	*	*	5930	0	0	

V 299  4080	*	*	3587	5686	2988	*	3535	*	3539	4759	3938	4940	*	*	*	4049	2586	*	2489	299
       0	*	*	*	*	*	*	5930	0	0	

A 300  2873	*	*	*	4863	*	*	3170	*	1710	3097	*	*	*	*	*	5251	1893	*	*	300
       500	*	1771	*	*	*	*	5930	0	0	

F 301  3146	*	*	*	1820	4225	*	3201	*	3356	*	*	*	*	*	3848	4163	2551	4376	*	301
       0	*	*	*	*	0	*	5094	0	2281	

L 302  4417	*	*	*	*	*	*	3219	*	1125	5985	*	*	*	*	5023	5129	1680	*	*	302
       0	*	*	*	*	*	*	5930	0	0	

D 303  *	5092	1478	2350	5652	4080	*	*	5248	3602	*	*	*	3416	*	4863	*	3325	*	*	303
       0	*	*	*	*	*	*	5930	0	0	

D 304  4171	*	2116	3812	*	3446	*	*	6060	3444	*	*	4168	2700	4743	2344	*	*	*	*	304
       0	*	*	*	*	*	*	5930	0	0	

I 305  4196	*	2282	2698	*	2789	*	3821	4697	4759	*	4266	*	5251	5356	3394	*	*	*	3365	305
       0	*	*	*	*	*	*	5930	0	0	

K 306  5652	3174	4974	5092	4406	*	6060	4588	3275	4021	5861	*	*	2589	4234	3181	3531	5356	*	3613	306
       0	*	*	*	*	*	*	5930	0	0	

M 307  *	*	*	*	*	*	*	2282	*	1047	3209	*	*	*	*	*	*	2306	*	*	307
       0	*	*	*	*	*	*	5930	0	0	

S 308  *	*	*	*	*	*	*	*	*	3052	5023	*	*	*	5419	2587	1028	3918	*	3290	308
       0	*	*	*	*	*	*	5930	0	0	

V 309  5484	*	*	*	2007	*	*	1636	*	2400	4394	*	*	*	*	*	*	2555	*	*	309
       0	*	*	*	*	*	*	5930	0	0	

I 310  *	*	*	*	3123	*	*	2406	*	1342	2888	*	*	*	*	*	*	5200	4742	3290	310
       0	*	*	*	*	*	*	5930	0	0	

A 311  1940	*	*	*	6060	5686	*	1908	4172	5985	*	4974	*	*	*	2914	3714	2982	*	*	311
       0	*	*	*	*	*	*	5930	0	0	

P 312  3906	*	*	*	*	*	3134	5248	*	4381	4863	*	1482	*	5630	3865	2288	5023	*	5138	312
       0	*	*	*	*	*	*	5930	0	0	

L 313  3906	4759	2865	3100	*	4824	5023	*	*	3272	*	*	3720	5251	4054	1687	*	*	*	*	313
       0	*	*	*	*	*	*	5930	0	0	

L 314  4286	*	2897	2808	*	5569	3977	3669	4863	3479	*	*	5484	4133	3743	5251	2408	5985	*	*	314
       0	*	*	*	*	*	*	5930	0	0	

P 315  3629	*	2698	2658	*	3118	4394	*	5630	*	5985	3325	3821	*	*	2972	4743	5484	*	4315	315
       0	*	*	*	*	*	*	5930	0	0	

I 316  5686	*	4742	*	*	3743	4932	3821	3095	3812	*	4193	4536	3738	1900	*	2877	*	*	*	316
       358	*	2186	*	*	*	*	5930	0	0	

T 317  4655	*	3355	2839	*	3213	3404	*	3279	*	*	3493	*	4567	3142	3519	3538	*	*	*	317
       0	*	*	*	*	*	0	5241	0	1977	

T 318  *	*	4602	3510	1525	*	4242	3361	*	3244	*	5570	*	*	3571	*	3538	3708	*	*	318
       0	*	*	*	*	0	*	5241	0	1977	

G 319  5248	5976	1540	*	2898	3821	5723	4572	*	3064	5484	3838	*	*	*	4697	*	4276	5893	5092	319
       0	*	*	*	*	*	*	5930	0	0	

Q 320  *	*	*	3650	*	5251	3667	*	*	5985	*	4863	*	1085	4276	3291	2837	*	*	*	320
       0	*	*	*	*	*	*	5930	0	0	

L 321  3290	*	*	*	1845	*	*	1763	*	2918	5172	*	*	*	*	3906	*	4728	*	4054	321
       0	*	*	*	*	*	*	5930	0	0	

L 322  *	*	*	*	5248	*	*	1941	*	1164	3730	*	*	*	*	*	*	2384	*	*	322
       0	*	*	*	*	*	*	5930	0	0	

D 323  *	*	509	2400	*	*	*	*	5356	*	*	*	*	3587	*	*	*	*	*	*	323
       0	*	*	*	*	*	*	5930	0	0	

V 324  *	*	*	*	*	*	*	633	*	4728	*	*	*	*	*	*	*	1655	*	*	324
       0	*	*	*	*	*	*	5930	0	0	

P 325  *	*	*	*	*	*	4743	*	*	*	*	*	510	*	3260	3315	*	*	*	4169	325
       0	*	*	*	*	*	*	5930	0	0	

L 326  4974	3587	*	*	3602	*	*	3819	*	1308	*	*	3973	*	3007	*	5138	4207	*	4127	326
       0	*	*	*	*	*	*	5930	0	0	

G 327  6060	*	3685	3244	*	2428	2841	*	*	*	4742	2862	*	4386	3493	2602	*	*	*	*	327
       0	*	*	*	*	*	*	5930	0	0	

L 328  3906	4743	4974	*	5129	*	2987	*	*	1899	*	6060	*	*	4149	1706	4940	*	*	5023	328
       0	*	*	*	*	*	*	5930	0	0	

M 329  *	*	*	*	*	*	*	258	*	*	3821	*	*	*	*	*	*	3429	*	*	329
       0	*	*	*	*	*	*	5930	0	0	

K 330  5686	*	3548	3678	*	4697	*	*	1675	4240	*	4665	*	5861	3148	2705	5092	4940	*	5172	330
       0	*	*	*	*	*	*	5930	0	0	

R 331  *	*	3187	*	*	4173	5484	4743	2516	*	*	5893	*	5023	1957	2077	4106	*	*	*	331
       0	*	*	*	*	*	*	5930	0	0	

V 332  *	*	*	4974	5251	*	*	1392	*	2692	3403	*	*	*	*	*	3917	2027	*	*	332
       0	*	*	*	*	*	*	5930	0	0	

G 333  5484	*	*	3973	*	3821	5023	4974	3876	4196	*	*	*	5976	2250	2930	2355	3250	*	*	333
       25	*	5893	*	*	*	*	5930	0	0	

I 334  4279	5762	3624	*	4711	*	*	3196	*	2172	3921	4684	*	5008	*	4503	4223	2022	*	*	334
       0	*	*	*	*	*	0	5904	0	1000	

N 335  *	*	4951	2698	*	*	3655	4156	2932	3921	*	3262	*	2965	5896	5153	4730	3290	*	3967	335
       0	*	*	*	*	*	0	5904	0	1000	

T 336  4921	*	3514	2584	*	4002	5076	4684	4311	*	*	4951	2369	5644	5955	4711	2603	3907	*	*	336
       0	*	*	*	*	*	0	5904	0	1000	

D 337  4257	*	2527	*	*	*	*	*	3173	*	*	2954	4921	5008	3333	2542	2640	*	*	4684	337
       51	*	4848	*	*	*	0	5904	0	1000	

N 338  3563	*	5036	*	*	5122	4704	*	4011	5162	*	2259	2831	4871	4644	2986	2490	*	*	*	338
       598	*	1560	*	*	*	0	5802	0	1169	

P 339  *	*	2143	3060	*	4869	4834	3495	4381	*	*	3208	3248	4956	3351	*	4043	4530	*	*	339
       0	*	*	*	*	3954	96	4545	0	2726	

S 340  *	*	3760	*	*	4403	*	*	*	*	*	3526	*	*	*	336	*	*	*	*	340
       0	*	*	*	*	*	0	4579	0	2618	

Q 341  *	*	*	2944	*	*	*	3914	5294	*	*	*	*	725	5027	*	*	3390	*	4403	341
       80	*	4211	*	*	2299	328	4579	0	2618	

R 342  4506	*	4390	4429	*	4919	3321	4198	4655	3385	*	4621	*	*	2864	3174	2849	3470	*	5570	342
       0	*	*	*	*	*	0	4822	0	2432	

E 343  5093	*	4390	1001	*	*	*	*	3989	*	*	2561	*	5570	3148	4134	*	*	*	*	343
       0	*	*	*	*	*	0	4822	0	2432	

Y 344  4232	*	*	*	*	4134	*	*	*	*	4506	*	1355	*	*	2076	*	3038	*	3381	344
       0	*	*	*	*	167	3190	4822	0	2432	

A 345  1507	5853	*	3897	*	*	4724	*	*	4692	*	*	5182	4944	*	3971	4658	4672	2876	2753	345
       0	*	*	*	*	0	*	5829	0	1038	

D 346  *	5129	1650	5092	4743	*	4940	4588	4863	*	*	3233	*	*	2143	3915	4208	5356	*	*	346
       0	*	*	*	*	*	*	5930	0	0	

V 347  4697	*	*	*	*	*	*	2358	*	1180	3916	*	*	*	*	*	*	1950	*	*	347
       0	*	*	*	*	*	*	5930	0	0	

I 348  4759	5248	4377	5200	*	*	3468	1258	*	*	*	*	*	5023	4863	*	2723	2875	*	*	348
       0	*	*	*	*	*	*	5930	0	0	

F 349  4743	*	*	*	2394	*	*	2889	*	1236	4083	*	*	*	*	*	*	3036	4974	*	349
       0	*	*	*	*	*	*	5930	0	0	

E 350  *	5200	2412	1960	*	4974	3497	*	*	4863	*	4108	*	4599	*	4922	3275	5172	*	3185	350
       0	*	*	*	*	*	*	5930	0	0	

L 351  *	*	*	*	4268	*	*	1962	*	797	3914	*	*	*	*	*	*	4336	*	*	351
       611	*	1535	*	*	*	*	5930	0	0	

A 352  3255	*	4125	2625	*	4465	*	*	801	*	*	*	*	4148	*	*	*	*	*	*	352
       0	*	*	*	*	*	0	4746	0	2540	

S 353  3547	4038	3151	4066	*	4892	4214	4125	3356	*	*	2980	4001	*	4129	2970	3950	*	*	*	353
       0	*	*	*	*	*	0	4746	0	2540	

S 354  4465	*	3251	4392	*	3326	*	*	5061	4125	*	2861	*	*	3569	2076	2681	*	*	*	354
       297	*	2428	*	*	2625	255	4746	0	2540	

D 355  4869	*	1555	3541	*	2964	*	*	*	*	*	4315	2521	3459	*	3383	*	*	*	*	355
       0	*	*	*	*	0	*	4505	0	3077	

N 356  4267	*	3349	3080	*	2175	5138	*	3051	*	*	2803	3791	3975	4863	4393	*	*	*	*	356
       0	*	*	*	*	*	*	5930	0	0	

M 357  *	3991	2845	6060	*	2489	*	5172	4974	3735	3821	*	*	5092	4146	3927	4187	5191	3387	3838	357
       0	*	*	*	*	*	*	5930	0	0	

A 358  3471	4009	*	*	4387	*	3546	*	3938	3364	5092	*	3933	3290	4940	2796	3099	*	*	4022	358
       0	*	*	*	*	*	*	5930	0	0	

C 359  3623	1457	*	*	4974	*	*	3481	*	*	4863	4697	5569	*	*	5153	*	4743	*	1869	359
       0	*	*	*	*	*	*	5930	0	0	

G 360  *	3895	5484	*	2542	3821	*	5023	*	4202	3325	*	*	*	3415	4086	*	2958	*	2309	360
       0	*	*	*	*	*	*	5930	0	0	

L 361  *	*	*	5251	*	*	*	5686	4054	785	*	*	*	*	5248	*	2962	2653	*	*	361
       0	*	*	*	*	*	*	5930	0	0	

D 362  *	*	1549	5484	*	*	*	*	*	*	*	788	*	*	*	4133	*	*	*	*	362
       0	*	*	*	*	*	*	5930	0	0	

G 363  4728	4742	*	*	*	1054	*	*	*	5686	*	*	*	*	*	1355	4922	*	*	*	363
       0	*	*	*	*	*	*	5930	0	0	

K 364  4367	*	*	3975	*	*	*	*	2288	2541	5172	*	*	2912	3518	2713	4674	3801	*	*	364
       0	*	*	*	*	*	*	5930	0	0	

S 365  3743	*	4940	2718	*	4742	*	*	5985	4171	4387	*	1807	3305	3691	3059	*	*	*	*	365
       0	*	*	*	*	*	*	5930	0	0	

I 366  4436	*	*	3325	*	*	4452	2241	3941	3918	*	4742	*	4362	3536	3602	3052	3466	*	*	366
       0	*	*	*	*	*	*	5930	0	0	

E 367  3518	5138	4274	2051	*	*	*	3801	2709	*	*	3774	*	3224	4759	6060	3319	*	*	4863	367
       0	*	*	*	*	*	*	5930	0	0	

L 368  2754	*	*	5686	4164	4660	*	4274	*	932	*	*	*	*	*	4088	4461	4132	*	*	368
       0	*	*	*	*	*	*	5930	0	0	

Q 369  5686	*	2147	3450	*	5138	*	3720	5985	*	*	3591	*	2699	*	2960	2753	5092	*	*	369
       0	*	*	*	*	*	*	5930	0	0	

R 370  *	*	3991	3977	*	3358	*	3900	4162	*	4728	3270	*	2767	3272	4940	4759	2621	*	5092	370
       0	*	*	*	*	*	*	5930	0	0	

I 371  3938	*	*	*	4133	*	*	1946	*	2961	5976	*	*	5138	4974	4743	4697	1566	*	*	371
       0	*	*	*	*	*	*	5930	0	0	

I 372  4728	3435	*	4974	*	*	4940	3821	*	4863	*	5248	*	2578	3381	2615	2531	4452	*	5129	372
       0	*	*	*	*	*	*	5930	0	0	

C 373  *	3821	*	*	2496	*	*	2861	*	1379	3109	*	*	*	*	*	*	3133	*	*	373
       0	*	*	*	*	*	*	5930	0	0	

S 374  *	*	5200	*	4187	4863	5248	5893	5336	4922	6060	*	*	4697	4743	1884	1859	2783	*	*	374
       0	*	*	*	*	*	*	5930	0	0	

I 375  *	*	*	*	1281	4940	*	1969	*	2810	3794	*	*	*	*	*	5153	4932	*	5336	375
       0	*	*	*	*	*	*	5930	0	0	

K 376  2932	*	3474	2325	*	4534	*	5976	3148	5138	5686	5023	4697	4742	3699	3974	4548	3846	*	*	376
       167	*	3191	*	*	*	*	5930	0	0	

L 377  3446	*	4971	5193	*	*	3912	*	3060	2605	4441	*	4712	2986	*	2265	4442	4886	*	*	377
       0	*	*	*	*	511	1746	5682	0	1413	

D 378  2788	*	3056	3723	4729	5951	*	*	4027	4296	*	5372	4221	4143	3916	2628	3781	4107	*	*	378
       0	*	*	*	*	*	0	5874	0	1021	

Q 379  4222	3911	1863	3507	*	*	3763	5611	*	*	*	5120	*	2314	5052	3714	5028	4154	*	*	379
       0	*	*	*	*	*	0	5874	0	1021	

L 380  1319	*	*	*	*	3977	*	3903	*	2556	3928	*	5087	*	5120	3814	*	3267	*	*	380
       0	*	*	*	*	0	*	5874	0	1021	

Q 381  4133	5138	4944	2651	*	*	5092	4305	4223	3513	*	3432	*	2647	4922	*	2605	4261	*	*	381
       0	*	*	*	*	*	*	5930	0	0	

A 382  3005	*	3050	1239	4940	5129	6060	4743	4759	4697	*	5630	*	*	*	3035	*	*	*	*	382
       0	*	*	*	*	*	*	5930	0	0	

L 383  3941	3655	*	*	2635	4940	*	2684	*	1539	4742	*	*	*	*	*	*	3737	4324	*	383
       0	*	*	*	*	*	*	5930	0	0	

E 384  5723	*	*	2656	*	3552	*	4217	3835	3932	3112	*	*	3209	1995	4561	5023	*	*	*	384
       0	*	*	*	*	*	*	5930	0	0	

S 385  4323	*	2905	3609	*	*	5248	5153	2816	5484	4527	2099	*	*	4759	3147	*	3487	*	*	385
       0	*	*	*	*	*	*	5930	0	0	

A 386  1185	5251	2922	4742	*	5484	3720	4000	*	3938	*	*	*	*	4934	4586	4974	*	*	4940	386
       0	*	*	*	*	*	*	5930	0	0	

L 387  *	*	*	*	4743	*	*	1588	*	1235	*	*	*	*	*	*	*	2286	*	*	387
       0	*	*	*	*	*	*	5930	0	0	

E 388  3814	4742	5129	1675	*	4974	5153	5893	3758	4728	*	5686	*	2291	3317	*	*	4743	*	*	388
       0	*	*	*	*	*	*	5930	0	0	

D 389  3906	*	2609	2628	*	5129	4054	*	3380	5200	4974	4018	*	2587	4697	3957	4940	*	*	*	389
       0	*	*	*	*	*	*	5930	0	0	

C 390  4169	2310	*	3612	2783	4759	5976	4863	3502	2852	*	4944	*	3726	4373	*	*	5129	*	5893	390
       38	*	5251	*	*	*	*	5930	0	0	

C 391  *	1917	*	3906	4717	5590	*	3626	3864	3356	*	*	*	2792	3871	*	5595	5091	5165	3803	391
       43	*	5091	*	*	*	0	5865	0	1011	

P 392  3546	4884	3150	4767	*	5546	5116	*	5857	4046	*	*	2050	4912	2534	3651	5121	4397	*	*	392
       0	*	*	*	*	*	0	5797	0	1168	

H 393  5109	*	2824	2397	4106	5028	3155	*	3534	3299	5543	4077	*	*	*	2877	5869	5857	*	*	393
       330	*	2289	*	*	*	0	5797	0	1168	

V 394  2402	*	*	*	4576	*	*	2366	*	2099	*	*	*	*	5330	4591	*	1862	*	*	394
       0	*	*	*	*	*	0	5190	0	2386	

K 395  *	*	5330	1400	*	*	*	*	2084	*	*	3185	*	*	4516	4813	4351	3584	*	4685	395
       166	*	3202	*	*	*	0	5190	0	2386	

I 396  *	5094	*	*	3404	3171	*	2291	3854	4306	*	*	4476	*	3426	2870	*	2587	*	*	396
       0	*	*	*	*	*	0	4947	0	2718	

F 397  3617	*	3470	1891	2751	3074	*	4137	*	*	*	4476	*	*	*	4192	*	2890	*	*	397
       0	*	*	*	*	*	0	4947	0	2718	

E 398  *	*	4306	2329	*	*	*	*	2989	*	*	2682	*	3277	*	4210	1967	4170	*	*	398
       143	*	3404	*	*	*	0	4947	0	2718	

F 399  *	4351	*	3021	3213	1643	*	*	*	3997	*	3051	3929	4164	*	*	3395	*	*	*	399
       497	*	1778	*	*	*	0	4748	0	2955	

D 400  *	3799	2191	*	*	1812	*	*	*	*	*	*	*	*	3347	2494	3697	*	*	3806	400
       175	*	3131	*	*	1246	790	3810	0	3614	

D 401  3589	*	2412	*	*	*	*	4268	4911	4870	*	*	4568	1553	3410	4610	3448	*	*	*	401
       0	*	*	*	*	*	0	4856	0	2786	

S 402  2488	*	4814	3673	*	*	*	3209	4568	*	*	4180	4576	*	3361	2391	2904	4686	*	*	402
       52	*	4814	*	*	2446	293	4856	0	2786	

R 403  4337	*	*	2217	4676	4336	4771	*	2904	4485	*	4925	3637	*	3071	2757	4274	*	*	*	403
       0	*	*	*	*	3907	100	5151	0	2568	

N 404  4331	*	4546	4303	2261	4368	*	4368	3552	3312	*	3537	5012	*	3167	2868	*	*	*	*	404
       0	*	*	*	*	*	0	5183	0	2464	

I 405  *	*	4732	*	*	4648	*	1251	*	2332	*	*	4446	4379	*	4331	3552	3738	*	*	405
       0	*	*	*	*	1414	679	5183	0	2464	

H 406  *	4142	2928	5596	*	4956	3048	4647	3104	*	*	3499	*	3897	3029	2461	*	*	*	5489	406
       0	*	*	*	*	*	0	5458	0	1895	

P 407  4197	3734	*	4064	*	4590	*	*	3693	*	5571	4518	3636	*	2839	3644	*	2628	*	2599	407
       0	*	*	*	*	*	0	5458	0	1895	

I 408  5501	*	*	5596	*	4943	5571	2989	4198	4647	4099	4736	*	*	*	1416	3453	3041	*	*	408
       0	*	*	*	*	*	0	5458	0	1895	

K 409  *	*	5082	4736	*	3014	*	*	3636	*	*	3991	4458	1039	4471	3494	*	*	*	*	409
       48	*	4943	*	*	*	0	5458	0	1895	

S 410  2402	*	2874	*	*	4724	4504	3767	*	4683	*	4041	4676	*	4534	2102	4479	4077	*	*	410
       31	*	5551	*	*	*	0	5387	0	2047	

E 411  4865	*	3531	1634	4471	*	*	5354	*	*	*	3904	*	*	*	2998	2370	3291	*	*	411
       0	*	*	*	*	*	0	5355	0	2161	

A 412  3043	*	2154	3531	*	*	*	*	5089	*	*	3633	4344	3676	3517	3064	3859	5458	4993	*	412
       0	*	*	*	*	*	0	5355	0	2161	

N 413  4415	5458	2077	2382	*	3045	5354	*	3444	*	*	3043	3865	4471	5110	*	*	*	*	*	413
       0	*	*	*	*	*	0	5355	0	2161	

I 414  *	*	*	4573	*	*	5424	1958	*	2384	*	*	4993	*	3857	2789	4695	2308	*	*	414
       50	*	4865	*	*	*	0	5355	0	2161	

T 415  3493	*	4435	*	*	*	3599	3364	*	3059	*	4244	2941	4639	*	3198	2627	3811	*	*	415
       59	*	4639	*	*	*	0	5307	0	2280	

A 416  3537	4325	*	4477	*	*	*	1858	5251	3445	5335	4383	4320	*	*	3093	3344	3527	*	*	416
       75	*	4304	*	*	*	0	5206	0	2415	

S 417  *	*	5034	3539	*	3932	*	4318	4410	3134	*	3575	5045	1997	*	2381	*	4319	*	*	417
       44	*	5045	*	*	*	0	5105	0	2630	

Q 418  *	*	3379	*	*	1191	4667	*	*	*	*	3356	4736	3487	*	4358	4288	*	*	3293	418
       405	*	2029	*	*	530	1702	5046	0	2733	

T 419  3917	4802	*	*	*	*	*	3690	5227	2032	*	*	3302	*	3812	3702	2436	3120	*	*	419
       0	*	*	*	*	*	0	5464	0	2205	

S 420  3578	*	*	3780	4850	*	4563	*	3818	4655	4674	*	3862	3755	2801	2341	*	2910	*	*	420
       0	*	*	*	*	*	0	5464	0	2205	

Q 421  *	*	*	*	*	*	*	*	3131	4809	*	4568	4917	3478	739	3536	*	*	*	*	421
       0	*	*	*	*	*	0	5464	0	2205	

R 422  4674	4918	*	3239	4731	*	4744	*	2599	*	*	*	*	2229	1440	*	*	*	*	*	422
       0	*	*	*	*	*	0	5464	0	2205	

S 423  2881	4711	3686	*	*	3569	*	4114	*	*	*	2919	2808	*	5028	1868	5227	*	*	*	423
       900	*	1107	*	*	1624	566	5464	0	2205	

G 424  4262	*	*	*	3926	3101	*	4049	3744	*	4025	*	*	2377	*	4148	2498	3813	3796	*	424
       0	*	*	*	*	945	1057	4361	0	3417	

I 425  4382	*	*	4604	*	4850	*	3057	*	*	*	*	4606	*	*	1008	2463	4782	*	*	425
       0	*	*	*	*	*	0	5514	0	2189	

S 426  4596	*	3576	*	5146	*	5055	*	*	*	*	3559	*	4327	*	789	4606	*	*	4008	426
       0	*	*	*	*	*	0	5514	0	2189	

E 427  1420	*	3820	2643	*	5055	4443	*	3402	4658	4851	*	*	4604	*	4884	3727	*	*	*	427
       0	*	*	*	*	*	0	5514	0	2189	

I 428  2501	*	*	*	3591	4749	*	2985	*	4717	4658	*	2101	4596	*	3559	3248	4851	*	*	428
       0	*	*	*	*	*	0	5514	0	2189	

I 429  *	*	*	*	3402	*	*	1140	*	2369	2485	*	*	*	*	*	4596	4717	*	*	429
       1777	*	498	*	*	3204	166	5514	0	2189	

S 430  *	*	*	3159	*	3086	*	2640	*	2333	*	*	*	*	*	2041	*	*	*	2570	430
       0	*	*	*	*	4855	51	2947	0	4301	

E 431  3134	*	3221	2162	*	*	*	*	*	*	*	2220	1553	*	*	*	*	*	*	*	431
       0	*	*	*	*	35	5400	3056	0	4207	

V 432  4068	*	5111	2303	4685	4740	*	3776	4241	5339	5184	*	5959	*	4689	2797	4294	2452	*	5507	432
       0	*	*	*	*	*	0	5924	0	1000	

P 433  3729	*	5880	4740	4245	5360	*	3088	5430	1706	4335	5848	3809	*	5671	3335	4062	5111	*	*	433
       0	*	*	*	*	*	0	5924	0	1000	

K 434  3620	*	2913	3396	*	3565	*	6046	3809	*	4909	5430	2747	4048	*	3191	3121	5074	*	*	434
       0	*	*	*	*	*	0	5924	0	1000	

S 435  3354	*	*	3924	4371	3904	4728	*	*	*	*	3898	*	4312	4925	1634	2245	*	*	*	435
       0	*	*	*	*	*	0	5924	0	1000	

A 436  3809	*	2965	2779	*	2688	5174	*	4728	*	*	3070	4364	*	4944	2300	*	5009	*	*	436
       0	*	*	*	*	*	0	5924	0	1000	

L 437  3695	*	1441	2025	*	4272	*	*	*	3809	*	4712	*	*	*	3963	4037	5469	*	*	437
       0	*	*	*	*	*	0	5924	0	1000	

Q 438  5153	*	2829	1249	*	*	*	*	3291	*	*	3734	4919	3089	*	3599	*	*	*	*	438
       0	*	*	*	*	*	0	5924	0	1000	

G 439  2850	*	4740	5153	4685	3318	*	3891	*	3082	*	4314	*	*	4944	3612	4723	2046	*	5231	439
       0	*	*	*	*	*	0	5924	0	1000	

L 440  4174	*	*	*	5671	*	*	2155	*	1469	*	*	4920	*	*	3619	2966	3370	*	*	440
       0	*	*	*	*	*	0	5924	0	1000	

D 441  5226	*	2435	3924	*	3717	4740	*	3878	*	*	2806	4728	3716	2604	3064	*	*	*	*	441
       102	*	3867	*	*	0	*	5924	0	1000	

G 442  3402	5250	2986	3548	*	1877	*	*	2501	*	*	4633	5783	2968	*	4949	*	*	*	*	442
       0	*	*	*	*	1113	895	5738	0	1216	

S 443  3939	5862	*	4695	*	*	*	*	*	*	*	3704	*	*	5098	499	3937	*	*	*	443
       0	*	*	*	*	*	0	5811	0	1048	

A 444  3761	*	4887	4471	4928	4377	*	*	4695	*	*	5942	3561	2897	4655	1301	4411	*	*	*	444
       1469	*	647	*	*	*	0	5811	0	1048	

S 445  *	*	3552	*	2273	3701	*	*	2998	*	3320	*	*	3530	4028	1956	*	*	*	*	445
       0	*	*	*	*	*	0	3472	0	3862	

V 446  *	*	*	*	3552	*	*	2046	3530	*	*	*	*	*	3221	3320	4303	1608	*	*	446
       707	*	1368	*	*	*	0	3472	0	3862	

E 447  *	*	*	1562	*	*	*	*	*	*	*	*	3334	1242	*	*	*	2844	*	*	447
       0	*	*	*	*	1373	704	2376	0	4318	

L 448  1737	*	5153	*	*	3789	*	*	4768	2686	*	5061	4240	*	*	2695	3318	3839	*	*	448
       0	*	*	*	*	*	0	4087	0	3170	

E 449  3205	*	2694	1749	*	4748	2161	*	*	*	*	4768	*	3663	5000	4976	*	*	*	*	449
       61	*	4591	*	*	2962	198	4087	0	3170	

Q 450  *	*	*	2390	*	*	*	4261	3902	1959	*	4751	4387	3028	4142	*	*	3426	*	3722	450
       0	*	*	*	*	*	0	4452	0	2998	

D 451  *	*	1621	3338	*	2092	*	*	4087	*	*	4387	*	3722	2939	5123	*	*	*	*	451
       0	*	*	*	*	3685	117	4452	0	2998	

L 452  *	*	*	*	4803	*	*	2368	5340	639	*	4964	*	*	3802	*	*	*	*	*	452
       0	*	*	*	*	2871	212	4605	0	2851	

N 453  4617	*	*	3214	*	3289	*	*	*	1821	*	2938	3999	*	4322	3844	3632	3780	*	*	453
       0	*	*	*	*	3569	127	4777	0	2605	

G 454  3553	*	4019	*	*	1672	*	5566	*	3271	*	4957	3705	4327	*	2136	5136	*	*	*	454
       0	*	*	*	*	*	0	4883	0	2471	

S 455  3062	4914	2120	4660	*	2052	*	*	*	5389	*	*	4297	*	5398	2699	*	4710	*	4454	455
       0	*	*	*	*	*	0	4883	0	2471	

S 456  3650	*	4710	*	*	*	4003	*	5458	*	5136	2291	*	3544	4916	1779	2699	*	*	*	456
       0	*	*	*	*	*	0	4883	0	2471	

H 457  3138	*	*	*	5398	*	2229	5458	4916	3654	*	3217	4852	*	4710	2863	4380	4204	*	3413	457
       0	*	*	*	*	1744	512	4883	0	2471	

D 458  4840	*	1638	*	*	3305	5640	*	*	5633	*	2059	3890	*	4015	3467	*	*	4555	*	458
       0	*	*	*	*	1617	569	5250	0	2020	

V 459  4336	*	*	2651	*	*	3719	3158	4692	3737	*	*	3063	*	5750	3551	2735	3109	*	*	459
       0	*	*	*	*	*	0	5497	0	1655	

E 460  *	*	*	2386	*	5225	5457	*	2896	3480	*	2956	3891	1796	4939	*	5750	*	*	*	460
       0	*	*	*	*	*	0	5497	0	1655	

R 461  4360	*	2955	3732	*	4921	5682	*	5752	*	5847	4931	4939	*	3589	1451	3173	4904	*	*	461
       0	*	*	*	*	*	0	5497	0	1655	

T 462  5262	*	4939	2309	*	*	3083	*	3259	*	*	5134	5752	1593	4798	5682	3589	*	*	*	462
       25	*	5847	*	*	*	0	5497	0	1655	

T 463  2649	4789	4177	4006	*	*	*	3499	4948	3171	*	3942	4657	*	*	3318	2895	3112	*	*	463
       0	*	*	*	*	*	0	5476	0	1771	

H 464  2355	*	4479	*	*	2886	3021	*	4099	4912	*	5145	4948	3464	*	3076	5272	3135	*	*	464
       0	*	*	*	*	*	0	5476	0	1771	

T 465  *	5407	*	3374	*	4323	*	*	5579	*	*	*	2298	*	3096	2340	2025	4455	*	*	465
       0	*	*	*	*	*	0	5476	0	1771	

P 466  2826	4902	*	4669	*	*	3441	4912	3378	4479	*	4789	2611	2995	4948	3115	5272	5579	*	*	466
       0	*	*	*	*	*	0	5476	0	1771	

V 467  3221	5579	4589	3317	*	5119	*	4717	4524	*	*	*	4290	2206	3056	4479	3948	3036	*	*	467
       75	*	4299	*	*	*	0	5476	0	1771	

Q 468  3266	*	3798	3861	*	3459	*	4003	*	4422	*	4596	3935	3111	*	2245	4762	3557	*	*	468
       0	*	*	*	*	*	0	5383	0	2042	

R 469  4014	*	2443	4596	4819	3737	4655	5209	5423	*	*	3335	4571	4409	2997	2566	*	*	*	5061	469
       0	*	*	*	*	*	0	5383	0	2042	

D 470  4409	*	2109	2902	*	4704	*	*	*	*	5503	3320	4676	*	4762	2244	3951	4819	*	4662	470
       34	*	5408	*	*	*	0	5383	0	2042	

D 471  3145	*	1976	*	*	*	4541	4640	*	3480	*	2939	*	3421	5014	2998	4650	4630	*	*	471
       0	*	*	*	*	*	0	5341	0	2165	

L 472  3511	*	4640	*	5222	5014	4541	2000	4650	2596	*	3705	*	3830	*	3351	*	*	3812	*	472
       0	*	*	*	*	*	0	5341	0	2165	

N 473  5014	*	*	*	4678	4385	3207	3796	3140	*	*	2560	*	3720	*	2492	3364	3876	*	*	473
       0	*	*	*	*	*	0	5341	0	2165	

G 474  2339	4733	*	*	*	2668	*	5107	2834	4777	*	*	4032	*	*	2366	3744	3795	*	*	474
       0	*	*	*	*	*	0	5341	0	2165	

E 475  *	*	3040	3083	*	*	*	3899	5154	4304	5281	2385	*	3160	4385	3583	3520	3896	*	*	475
       371	*	2141	*	*	2819	220	5341	0	2165	

A 476  2239	*	3560	2730	*	4871	4234	4343	2850	*	*	4224	*	*	*	*	3603	2820	*	*	476
       0	*	*	*	*	4192	81	4921	0	2898	

G 477  2320	*	*	*	4662	2847	*	2963	4251	3616	4172	4373	*	*	*	*	2790	3175	*	*	477
       0	*	*	*	*	*	0	4960	0	2799	

E 478  *	*	3457	692	*	4861	*	*	*	*	*	4267	*	3269	*	3326	*	*	*	*	478
       0	*	*	*	*	*	0	4960	0	2799	

D 479  4033	*	2782	3313	*	3827	4612	4172	4620	*	*	4311	3457	3442	*	2288	4406	*	*	*	479
       0	*	*	*	*	*	0	4960	0	2799	

D 480  *	*	3420	2065	*	*	*	*	4033	4251	*	4311	4943	3389	4267	1881	4256	*	*	*	480
       0	*	*	*	*	*	0	4960	0	2799	

C 481  4256	2846	3494	*	3299	*	*	*	4172	3827	4033	4373	*	3046	4943	*	2742	*	*	3646	481
       0	*	*	*	*	*	0	4960	0	2799	

S 482  *	4861	4907	4943	*	4642	2329	4373	4267	4311	4256	*	*	3616	*	2747	4406	4033	3769	4455	482
       0	*	*	*	*	*	0	4960	0	2799	

P 483  *	*	2545	2330	*	2715	*	*	3294	*	*	2423	3420	4172	*	4642	*	*	*	*	483
       0	*	*	*	*	*	0	4960	0	2799	

V 484  3457	*	4251	4311	4033	*	*	*	*	2762	*	*	4662	*	4620	1662	3213	3420	*	*	484
       0	*	*	*	*	*	0	4960	0	2799	

H 485  2802	*	*	*	2890	*	1981	*	*	*	4033	3641	*	*	*	3177	4311	4373	*	3085	485
       328	*	2298	*	*	*	0	4960	0	2799	

E 486  *	*	2175	2142	*	4377	*	3983	3968	3956	*	*	*	3929	2596	4595	*	4651	*	*	486
       0	*	*	*	*	*	0	4477	0	3321	

Q 487  3843	*	2669	1984	*	*	*	*	2706	*	*	3124	*	2500	3723	*	*	*	*	*	487
       122	*	3622	*	*	*	0	4477	0	3321	

P 488  *	*	3061	3771	*	*	4288	3898	*	*	*	3661	2076	3892	3839	2458	*	*	*	4231	488
       119	*	3661	*	*	55	4740	4401	0	3471	

T 489  2644	*	2860	4339	*	4314	5346	*	*	*	*	3456	*	2971	2859	3908	2908	5528	*	*	489
       0	*	*	*	*	*	0	5790	0	1161	

Q 490  3898	*	5064	4316	*	3663	5185	3325	4555	2452	*	3428	4254	3354	4859	3533	5181	5065	*	*	490
       0	*	*	*	*	*	0	5790	0	1161	

K 491  2951	*	*	*	4083	*	5926	*	2903	2950	4905	*	5846	3543	3157	5422	5629	*	*	2059	491
       0	*	*	*	*	655	1455	5790	0	1161	

Q 492  *	*	2219	3905	*	3429	*	3639	*	6037	*	3122	4717	3808	5224	2688	3750	5668	*	5062	492
       0	*	*	*	*	*	0	5910	0	1000	

T 493  1743	*	3029	5001	5179	*	5105	*	3105	5062	*	*	3040	3635	4722	5969	3493	*	*	*	493
       0	*	*	*	*	*	0	5910	0	1000	

Q 494  3944	*	*	3901	*	*	5115	*	3267	5878	*	5335	5460	3303	*	1013	4400	5229	*	*	494
       0	*	*	*	*	*	0	5910	0	1000	

P 495  *	*	*	*	*	*	*	*	*	*	*	*	40	*	*	5179	*	*	*	*	495
       0	*	*	*	*	*	0	5910	0	1000	

H 496  3490	*	*	3079	*	3976	3234	5572	2826	*	*	3120	5229	3650	3866	5062	3390	4455	*	*	496
       0	*	*	*	*	*	0	5910	0	1000	

R 497  3485	*	*	*	*	3138	5843	2686	*	5150	5129	*	*	*	2327	2987	2431	4141	*	*	497
       0	*	*	*	*	*	0	5910	0	1000	

A 498  2587	5001	5955	5843	*	*	3805	4952	5062	5115	4922	5179	3383	3649	3812	3719	2738	4320	*	5446	498
       0	*	*	*	*	*	0	5910	0	1000	

K 499  3310	*	4480	3902	5179	4205	4088	*	2492	4322	*	*	4136	2841	4952	3413	3660	5843	*	*	499
       0	*	*	*	*	*	0	5910	0	1000	

K 500  3410	*	4255	2887	*	*	3572	*	2879	5062	*	3703	4922	4341	2236	4937	3957	*	*	*	500
       0	*	*	*	*	*	0	5910	0	1000	

K 501  2699	*	5224	3976	*	4010	*	3996	1983	5843	*	4340	4843	4139	2699	4810	*	5062	*	*	501
       0	*	*	*	*	*	0	5910	0	1000	

V 502  3622	*	*	3919	*	5150	5843	*	4017	3562	4722	4365	3414	5224	3580	3204	3337	2622	*	*	502
       154	*	3303	*	*	*	0	5910	0	1000	

K 503  3410	*	3298	*	4773	*	5840	2911	2134	4567	*	*	3482	*	3108	3196	4940	*	*	*	503
       462	*	1868	*	*	681	1411	5699	0	1458	

P 504  *	*	*	*	*	4564	*	4804	*	*	*	4705	983	*	3639	1918	4933	*	*	*	504
       0	*	*	*	*	3925	98	5292	0	2519	

K 505  3897	*	*	*	*	4016	*	*	1570	*	*	4728	*	2307	2926	3740	3504	*	*	*	505
       47	*	4961	*	*	1566	595	5313	0	2419	

A 506  761	*	3977	*	*	*	5215	*	*	*	*	4597	*	*	3692	3153	4969	4142	*	*	506
       0	*	*	*	*	*	0	5531	0	2034	

K 507  4840	*	*	4969	*	*	*	*	1115	3797	*	*	*	*	*	4878	*	1452	*	*	507
       0	*	*	*	*	*	0	5531	0	2034	

V 508  *	*	4901	2108	*	*	*	*	3078	5215	*	*	3043	1954	4516	*	3537	3643	*	*	508
       0	*	*	*	*	3456	138	5531	0	2034	

P 509  *	*	3811	4621	*	*	*	4930	*	5014	*	*	398	*	4995	*	*	4865	*	*	509
       0	*	*	*	*	*	0	5555	0	1932	

I 510  *	*	3927	5343	*	*	2710	1342	*	2958	*	4967	*	3299	*	*	*	3909	*	4903	510
       188	*	3031	*	*	*	0	5555	0	1932	

V 511  *	4749	2688	4544	*	3388	*	*	3573	4184	*	*	3010	4708	*	*	4507	1871	4310	*	511
       68	*	4440	*	*	2137	372	5324	0	2405	

P 512  4003	*	*	4715	3515	4859	*	3432	*	3515	4543	5325	3585	2993	3098	4383	4337	4047	*	4442	512
       0	*	*	*	*	3172	170	5340	0	2216	

S 513  3392	4801	*	*	*	3480	*	*	*	*	4094	*	2743	*	*	1576	3065	3105	*	*	513
       0	*	*	*	*	*	0	5424	0	2075	

S 514  3689	*	4551	5372	*	3758	2706	*	*	3884	*	*	*	2264	2224	3113	*	5443	*	*	514
       0	*	*	*	*	*	0	5424	0	2075	

R 515  *	*	*	3914	*	5151	3570	*	3118	5372	*	4655	4363	*	2214	1857	5097	4717	*	4845	515
       0	*	*	*	*	*	0	5424	0	2075	

Q 516  2417	*	4955	4139	*	3440	*	*	4596	*	4873	*	*	3190	*	1581	3778	4668	*	*	516
       0	*	*	*	*	*	0	5424	0	2075	

N 517  3725	4668	*	3695	4437	2070	5097	3790	4398	3480	*	2745	*	*	*	4329	4384	4717	*	*	517
       0	*	*	*	*	*	0	5424	0	2075	

D 518  4596	*	1700	4113	*	1714	*	*	2669	*	*	3662	*	4267	*	*	*	*	*	*	518
       216	*	2848	*	*	*	0	5424	0	2075	

V 519  *	3284	5151	3570	4519	3914	*	*	4345	*	*	*	4657	2910	3645	2713	*	2770	4611	4915	519
       0	*	*	*	*	*	0	4991	0	2557	

K 520  3650	*	*	4754	4499	4611	4777	*	3357	2645	*	4345	4657	1978	5151	*	2907	*	*	*	520
       80	*	4220	*	*	*	0	4991	0	2557	

T 521  3832	*	*	*	3795	*	*	2791	*	2388	3522	4297	4310	4326	5200	3799	3257	3638	*	*	521
       97	*	3946	*	*	*	0	4870	0	2696	

V 522  *	*	2862	2695	*	2766	*	*	4151	2861	*	*	2815	4128	4399	*	*	3054	*	*	522
       0	*	*	*	*	*	0	4697	0	2830	

P 523  2924	*	*	*	*	*	*	3337	*	1412	*	*	3054	*	*	4189	4370	2558	*	*	523
       174	*	3140	*	*	*	0	4697	0	2830	

P 524  *	*	*	*	*	2907	*	*	3995	3436	4290	*	1073	*	3297	3587	*	*	*	*	524
       0	*	*	*	*	3908	99	4353	0	3063	

Q 525  *	*	4449	4110	*	3950	*	*	4592	*	*	2481	*	1923	3308	2603	3611	*	*	*	525
       0	*	*	*	*	3772	110	4617	0	2934	

L 526  4651	*	*	4494	*	*	*	3915	4512	1143	4399	*	4565	4198	*	4518	*	2597	*	*	526
       43	*	5092	*	*	*	0	4769	0	2799	

A 527  893	*	*	3886	*	2557	*	*	*	*	*	*	4377	*	4762	3346	*	4627	*	*	527
       0	*	*	*	*	*	0	4758	0	2877	

K 528  *	*	*	*	*	*	*	*	976	4546	*	3965	*	2723	2101	*	*	*	*	*	528
       0	*	*	*	*	*	0	4758	0	2877	

P 529  3422	*	*	*	*	*	4627	4917	*	*	*	*	2732	2004	4494	2575	2177	*	*	*	529
       0	*	*	*	*	*	0	4758	0	2877	

A 530  1257	*	4494	*	*	4377	*	4832	2929	*	*	4762	4627	*	2493	4855	4917	*	*	*	530
       1225	*	806	*	*	1843	472	4758	0	2877	

S 531  *	*	*	3406	*	*	*	*	3198	*	*	*	3827	*	*	462	*	*	*	*	531
       0	*	*	*	*	4384	71	3644	0	3839	

A 532  2784	*	2539	*	*	*	*	*	*	*	*	*	*	1394	2699	2754	*	*	*	*	532
       0	*	*	*	*	2036	403	3844	0	3721	

I 533  *	*	*	*	*	*	*	1395	4194	1163	*	*	*	*	*	*	*	3079	*	*	533
       0	*	*	*	*	*	0	4586	0	3117	

G 534  *	*	4446	*	*	3129	3927	*	*	*	*	3194	*	1765	4615	2315	2957	*	*	*	534
       1090	*	915	*	*	*	0	4586	0	3117	

T 535  *	*	*	2815	*	2877	*	*	2920	*	*	*	*	2030	2890	*	2253	*	*	*	535
       0	*	*	*	*	*	0	3142	0	4205	

K 536  2960	*	*	*	2815	*	1884	*	2253	*	2920	3103	*	*	*	*	*	*	*	*	536
       721	*	1346	*	*	*	0	3142	0	4205	

D 537  *	*	1557	*	*	*	*	*	2147	*	*	2215	2192	*	*	*	*	*	*	*	537
       0	*	*	*	*	*	0	2259	0	4505	

M 538  2147	*	*	*	*	*	*	*	*	2192	1557	*	*	*	*	2215	*	*	*	*	538
       0	*	*	*	*	*	0	2259	0	4505	

G 539  2147	*	*	*	*	839	*	*	*	*	*	2215	*	*	*	*	*	*	*	*	539
       0	*	*	*	*	*	0	2259	0	4505	

K 540  *	*	*	2215	*	*	2192	*	822	*	*	*	*	*	*	*	*	*	*	*	540
       1557	*	599	*	*	*	0	2259	0	4505	

P 541  *	*	*	*	*	*	*	*	*	*	*	*	0	*	*	*	*	*	*	*	541
       0	*	*	*	*	*	0	1000	0	4815	

Q 542  *	*	*	*	*	*	*	*	*	*	*	*	*	0	*	*	*	*	*	*	542
       0	*	*	*	*	*	0	1000	0	4815	

V 543  *	*	*	*	*	*	*	*	*	*	*	*	*	*	*	*	*	0	*	*	543
       0	*	*	*	*	*	0	1000	0	4815	

K 544  *	*	*	*	*	*	*	*	0	*	*	*	*	*	*	*	*	*	*	*	544
       0	*	*	*	*	3010	191	1000	0	4815	

S 545  *	*	1396	*	2615	*	*	2662	*	*	*	*	*	*	*	1743	*	*	*	*	545
       0	*	*	*	*	*	0	2267	0	4436	

G 546  *	*	2393	*	*	305	*	*	*	*	*	*	*	*	*	*	*	*	*	*	546
       0	*	*	*	*	*	0	2267	0	4436	

K 547  *	*	1639	*	*	*	2393	*	1743	*	*	2399	*	*	*	*	*	*	*	*	547
       0	*	*	*	*	4705	56	2267	0	4436	

S 548  *	*	1163	*	*	2702	*	*	*	*	*	*	*	*	*	2040	2674	*	*	*	548
       0	*	*	*	*	*	0	2586	0	4329	

S 549  *	*	2445	*	*	*	*	*	*	*	*	2702	*	2674	*	2040	*	*	*	1928	549
       0	*	*	*	*	2689	243	2586	0	4329	

S 550  *	*	3592	*	*	2338	*	*	*	1475	*	*	*	*	*	1860	*	*	*	3571	550
       0	*	*	*	*	3179	169	3531	0	3892	

Q 551  *	*	*	2899	*	3532	*	*	*	*	*	*	*	477	4029	*	*	*	*	*	551
       0	*	*	*	*	*	0	3947	0	3613	

P 552  *	*	*	*	*	*	*	*	3647	2530	*	*	721	*	4002	3679	*	*	*	*	552
       416	*	1996	*	*	*	0	3947	0	3613	

A 553  1885	*	*	*	*	2554	3222	*	3712	2705	*	3209	*	3134	*	*	*	*	*	*	553
       0	*	*	*	*	*	0	3514	0	3993	

N 554  *	*	3222	*	*	*	3134	*	2554	*	*	1891	1560	*	*	*	*	*	*	*	554
       360	*	2177	*	*	*	0	3514	0	3993	

T 555  *	*	*	*	*	*	*	3339	*	1481	3354	*	3320	*	*	*	1536	*	*	*	555
       0	*	*	*	*	*	0	2920	0	4181	

Q 556  *	*	2195	*	*	*	*	*	*	2808	2837	*	*	2307	*	3339	3320	3354	*	*	556
       0	*	*	*	*	*	0	2920	0	4181	

S 557  *	*	2808	2337	*	*	*	*	2274	*	*	*	*	2837	3179	2307	*	*	*	*	557
       835	*	1186	*	*	4580	62	2920	0	4181	

Q 558  *	*	*	*	*	*	*	*	1396	*	*	*	*	690	*	*	*	*	*	*	558
       0	*	*	*	*	*	0	2267	0	4436	

T 559  1396	*	*	*	*	*	*	*	2615	*	*	*	*	2662	*	*	1743	*	*	*	559
       0	*	*	*	*	*	0	2267	0	4436	

K 560  *	*	2615	*	*	1396	*	*	1743	*	*	2662	*	*	*	*	*	*	*	*	560
       0	*	*	*	*	*	0	2267	0	4436	

A 561  303	*	*	*	*	*	*	*	*	*	*	*	*	*	*	*	2399	*	*	*	561
       305	*	2393	*	*	2974	196	2267	0	4436	

V 562  *	*	*	*	*	*	*	*	1170	*	*	2819	*	2900	*	*	3777	2272	*	*	562
       0	*	*	*	*	3977	95	3069	0	4184	

D 563  3028	*	2449	*	3369	*	*	3138	*	4045	*	*	2745	3243	*	2569	*	*	*	*	563
       0	*	*	*	*	4350	73	3355	0	4014	

K 564  2517	*	*	*	*	3150	*	*	2578	1485	*	*	*	3469	*	*	3359	*	*	*	564
       0	*	*	*	*	2081	389	3589	0	3888	

P 565  *	*	4036	*	*	3773	3248	*	*	1319	*	*	2618	3964	3811	*	4023	*	*	*	565
       0	*	*	*	*	*	0	4507	0	3276	

S 566  3880	*	*	*	*	*	*	*	2187	3941	*	3819	2156	4721	4857	2633	*	3076	*	*	566
       0	*	*	*	*	1841	472	4507	0	3276	

A 567  2076	*	3205	*	*	3586	*	*	2742	*	*	*	*	2112	*	2735	4640	*	*	*	567
       0	*	*	*	*	*	0	5048	0	2672	

T 568  4999	*	*	*	2692	*	*	*	3662	4463	*	4640	1888	*	*	3404	2977	2664	*	*	568
       0	*	*	*	*	*	0	5048	0	2672	

P 569  *	*	*	*	*	*	3886	4644	4194	*	*	4640	1874	1816	*	4681	2790	4129	*	*	569
       0	*	*	*	*	*	0	5048	0	2672	

A 570  1651	4497	2621	4999	*	4640	*	*	3603	4297	*	2556	*	*	*	*	*	3321	*	*	570
       0	*	*	*	*	*	0	5048	0	2672	

G 571  3161	4497	*	3437	*	3434	*	*	*	4297	5161	4317	*	*	*	2357	2197	3100	*	*	571
       0	*	*	*	*	*	0	5048	0	2672	

N 572  *	*	5161	4497	*	*	*	*	2865	*	*	792	*	4194	*	3525	4640	*	*	4999	572
       0	*	*	*	*	*	0	5048	0	2672	

V 573  2952	*	*	*	*	4219	4192	*	3437	*	*	*	*	*	*	1564	2328	2915	*	*	573
       0	*	*	*	*	*	0	5048	0	2672	

G 574  2773	*	*	*	4914	3434	4497	*	2916	2895	*	*	4727	*	3125	2363	3838	*	*	*	574
       0	*	*	*	*	*	0	5048	0	2672	

S 575  2970	*	*	*	4219	*	*	5130	4681	2780	*	5062	3081	*	*	2486	1842	*	*	*	575
       232	*	2751	*	*	*	0	5048	0	2672	

Q 576  3435	*	4648	2455	*	4544	*	*	3336	*	*	4728	4230	2580	2497	4293	*	4135	*	*	576
       0	*	*	*	*	2986	195	4632	0	3089	

S 577  1913	*	4085	3360	*	4076	*	4122	*	4285	4772	*	*	*	*	2359	4263	2983	*	*	577
       0	*	*	*	*	*	0	4872	0	2839	

T 578  *	*	5152	2537	4405	*	*	*	2827	2953	*	3419	3729	*	*	4436	2071	*	*	5102	578
       0	*	*	*	*	2071	392	4872	0	2839	

K 579  4775	*	5235	2261	*	3186	*	3188	2371	5424	*	*	4549	*	4492	3792	2912	*	*	*	579
       0	*	*	*	*	1578	588	5093	0	2409	

V 580  5242	*	*	4127	*	*	*	*	2002	*	*	5624	*	2667	2915	*	3659	1851	*	*	580
       0	*	*	*	*	3101	179	5499	0	1919	

S 581  *	*	5117	1945	*	2641	4871	*	5772	*	*	*	*	*	3759	1346	*	4991	*	*	581
       0	*	*	*	*	*	0	5526	0	1801	

K 582  4363	*	3522	*	*	3058	*	*	1780	3299	*	3693	4049	4688	4005	4246	4058	*	*	*	582
       0	*	*	*	*	*	0	5526	0	1801	

L 583  5575	*	*	*	*	*	*	2616	*	1828	3391	*	*	3076	*	3945	2799	3162	*	*	583
       0	*	*	*	*	*	0	5526	0	1801	

S 584  2397	*	4628	*	*	*	*	4901	3967	4445	*	*	4886	3883	3531	2161	3058	4169	*	4677	584
       0	*	*	*	*	*	0	5526	0	1801	

T 585  2932	*	4871	2011	*	4670	*	3058	3506	*	*	*	*	5688	5117	3759	2657	4088	*	*	585
       0	*	*	*	*	*	0	5526	0	1801	

A 586  2939	*	5258	5117	4991	5192	3698	*	4629	*	*	2950	3647	4487	4018	2105	4488	*	*	4445	586
       1451	*	657	*	*	*	0	5526	0	1801	

R 587  *	*	*	2843	*	2314	*	*	*	2253	*	*	2950	*	2405	*	2927	*	*	*	587
       0	*	*	*	*	*	0	3192	0	4148	

A 588  2405	*	*	2100	*	*	*	*	2293	2843	*	*	3249	*	*	2950	*	*	*	*	588
       0	*	*	*	*	*	0	3192	0	4148	

V 589  *	*	*	*	*	*	*	3256	1083	*	*	*	*	2950	*	3249	*	2405	*	*	589
       203	*	2927	*	*	*	0	3192	0	4148	

A 590  2193	*	*	*	*	1333	*	*	*	*	*	*	*	*	*	3080	1911	*	*	*	590
       242	*	2693	*	*	*	0	2937	0	4259	

K 591  *	*	*	*	*	*	*	*	1985	*	*	*	*	*	1776	*	1857	2478	*	*	591
       920	*	1085	*	*	*	0	2565	0	4376	

R 592  934	*	*	*	*	*	*	*	*	*	*	*	*	*	1069	*	*	*	*	*	592
       0	*	*	*	*	1625	565	1691	0	4640	

D 593  2362	*	2929	*	*	3441	*	3536	*	2514	*	*	*	*	*	3833	2555	3633	*	*	593
       0	*	*	*	*	*	0	4132	0	3625	

T 594  *	*	3536	*	*	2466	*	*	*	*	*	*	*	*	*	1407	1891	3538	*	*	594
       0	*	*	*	*	3140	174	4132	0	3625	

G 595  3709	*	2128	2458	*	1762	*	3737	*	*	*	4439	*	*	*	3371	*	*	*	*	595
       0	*	*	*	*	*	0	4382	0	3358	

T 596  3737	*	4604	2138	*	4267	*	*	2762	*	*	*	*	3019	4383	3398	3064	3802	*	*	596
       0	*	*	*	*	*	0	4382	0	3358	

K 597  *	*	*	2810	1898	*	*	3024	1646	3351	*	*	4359	*	*	*	*	*	*	*	597
       0	*	*	*	*	*	0	4382	0	3358	

D 598  *	*	1290	*	4038	2392	*	*	*	*	*	3025	2697	*	4000	*	*	*	*	*	598
       0	*	*	*	*	*	0	4382	0	3358	

V 599  3737	*	*	*	3687	*	*	2146	*	1780	*	*	*	*	*	4439	4604	2041	*	*	599
       0	*	*	*	*	*	0	4382	0	3358	

K 600  *	3737	4267	*	*	2808	*	*	3064	*	4038	3817	3270	*	*	2460	3687	3709	*	4664	600
       0	*	*	*	*	*	0	4382	0	3358	

S 601  *	*	2426	*	*	3398	*	*	*	*	*	*	*	4038	*	1207	3709	3817	*	3687	601
       0	*	*	*	*	*	0	4382	0	3358	

S 602  *	*	*	4000	*	3737	*	*	4038	2221	*	*	1674	*	*	2351	3687	*	*	*	602
       0	*	*	*	*	*	0	4382	0	3358	

A 603  2571	*	*	*	*	4439	2392	*	*	*	*	2769	2835	4038	*	*	2762	3324	*	*	603
       592	*	1571	*	*	3945	97	4382	0	3358	

P 604  3877	*	*	*	*	3177	*	*	*	2633	*	*	2664	*	*	*	3235	1336	*	*	604
       0	*	*	*	*	*	0	3687	0	3856	

S 605  *	*	*	1699	3609	*	*	*	*	*	*	3877	*	2539	3235	2664	3240	*	*	*	605
       0	*	*	*	*	*	0	3687	0	3856	

S 606  *	*	2650	1568	*	*	*	*	3240	*	*	*	*	2904	3235	2664	*	*	*	*	606
       0	*	*	*	*	*	0	3687	0	3856	

L 607  1870	*	*	3177	*	*	*	3877	*	2060	*	*	*	*	*	*	2953	2483	*	*	607
       169	*	3177	*	*	*	0	3687	0	3856	

L 608  2138	*	*	*	*	*	*	3416	3433	2484	*	*	2848	*	*	1895	*	*	*	*	608
       0	*	*	*	*	*	0	3389	0	3990	

S 609  *	3225	3433	3416	3785	*	*	*	*	2848	*	*	*	3045	*	1978	*	3056	*	*	609
       0	*	*	*	*	*	0	3389	0	3990	

S 610  3870	*	*	*	*	*	*	3734	*	3056	*	*	2218	*	3225	1882	3827	3785	*	*	610
       0	*	*	*	*	*	0	3389	0	3990	

A 611  113	*	*	*	*	*	*	*	*	*	*	*	*	*	*	*	*	3734	*	*	611
       0	*	*	*	*	*	0	3389	0	3990	

L 612  2368	3225	*	*	3056	*	*	3416	*	2484	*	2848	*	*	*	*	3433	3734	*	*	612
       924	*	1080	*	*	*	0	3389	0	3990	

K 613  *	*	*	*	*	*	*	*	889	*	*	*	*	*	2203	*	2043	*	*	*	613
       0	*	*	*	*	632	1496	2361	0	4503	

A 614  3540	*	3480	4633	*	*	*	4636	1533	4565	4664	3385	2795	4352	*	5157	*	*	*	*	614
       0	*	*	*	*	*	0	5376	0	2362	

K 615  4630	4383	*	3008	*	*	*	4625	3540	3147	*	*	2130	4664	4348	2362	4780	*	*	*	615
       0	*	*	*	*	*	0	5376	0	2362	

A 616  2733	*	*	*	4348	*	*	3338	2936	3635	*	5002	3501	*	3035	3307	4490	3275	*	*	616
       0	*	*	*	*	3602	124	5376	0	2362	

Q 617  3114	*	*	4393	*	*	*	2755	3475	3658	4834	*	4423	2595	*	4661	3394	2860	*	*	617
       0	*	*	*	*	3125	176	5416	0	2248	

A 618  2354	*	2895	*	5232	4862	*	*	4468	3366	*	*	2505	*	3538	3051	*	3575	*	*	618
       0	*	*	*	*	*	0	5485	0	2099	

R 619  2567	*	4921	4874	*	*	*	3530	*	4723	*	4876	1466	*	2556	5139	4468	*	*	*	619
       0	*	*	*	*	*	0	5485	0	2099	

N 620  *	*	*	2343	*	3366	*	4712	*	*	*	3061	4468	*	4669	2089	3253	4874	3484	*	620
       0	*	*	*	*	2957	199	5485	0	2099	

E 621  *	*	*	3650	*	5121	4694	*	3032	3723	4519	2604	*	1760	*	3667	*	3777	*	*	621
       0	*	*	*	*	*	0	5563	0	1948	

P 622  5121	*	*	*	*	*	*	*	*	3299	*	*	267	*	*	*	4694	*	*	*	622
       0	*	*	*	*	*	0	5563	0	1948	

T 623  2357	*	*	*	*	*	4680	3486	3801	5121	*	3234	5107	*	*	2830	2227	3530	*	*	623
       324	*	2313	*	*	*	0	5563	0	1948	

D 624  4020	*	1606	4753	*	4642	*	4522	2462	*	*	*	4661	*	*	4781	3627	2729	*	*	624
       0	*	*	*	*	*	0	4871	0	2743	

S 625  2304	*	2769	*	*	*	4321	3171	*	*	*	*	*	*	4204	2474	2884	3057	*	*	625
       644	*	1474	*	*	*	0	4871	0	2743	

D 626  2647	*	1846	2145	*	*	*	*	*	4246	*	*	*	2856	4196	*	*	3463	*	*	626
       0	*	*	*	*	*	0	4025	0	3692	

D 627  2623	*	2146	*	*	*	3463	*	*	*	*	2985	*	*	3666	3640	*	2585	*	3855	627
       0	*	*	*	*	58	4671	4025	0	3692	

I 628  2695	*	5221	*	3906	2927	4950	3794	5671	4905	*	2488	*	4944	3453	*	2947	5000	*	*	628
       0	*	*	*	*	*	0	5903	0	1000	

T 629  2261	*	4911	5000	4028	5102	5311	3311	3612	3261	*	5221	4363	*	*	3927	2448	*	*	*	629
       0	*	*	*	*	*	0	5903	0	1000	

T 630  4028	*	*	4905	*	4352	*	*	4725	1813	4900	3868	3401	4024	5671	3979	2982	3917	*	*	630
       0	*	*	*	*	0	*	5903	0	1000	

P 631  4932	*	*	*	*	*	*	*	*	*	*	*	134	*	*	5419	*	4940	*	*	631
       0	*	*	*	*	*	*	5930	0	0	

E 632  4759	*	2317	2885	5419	*	*	*	2787	*	*	3587	*	*	4390	3589	2382	4238	*	*	632
       406	*	2028	*	*	*	*	5930	0	0	

P 633  2439	*	*	4528	*	*	*	3211	*	4709	*	3055	2887	2900	*	3367	4790	3272	*	*	633
       0	*	*	*	*	605	1547	5217	0	2179	

N 634  *	*	4670	4842	*	*	2221	*	4078	*	*	2148	4050	4866	*	2106	3327	*	*	*	634
       0	*	*	*	*	*	0	5755	0	1328	

D 635  *	*	1291	5615	4650	3381	5846	*	5341	*	*	3851	5281	2793	*	2702	*	*	*	*	635
       0	*	*	*	*	*	0	5755	0	1328	

A 636  1754	*	*	3928	*	4269	*	4650	5101	5099	*	4611	4713	4866	*	5057	1775	4254	*	*	636
       0	*	*	*	*	*	0	5755	0	1328	

S 637  3888	4650	4842	5002	*	*	5072	4611	4192	4147	*	4187	3347	4866	4483	1744	3719	4713	*	*	637
       0	*	*	*	*	*	0	5755	0	1328	

T 638  5072	*	4650	*	*	*	*	3260	2696	*	2525	*	*	*	3393	4984	1722	3874	*	*	638
       0	*	*	*	*	*	0	5755	0	1328	

P 639  4635	*	2487	3584	*	3641	*	5913	5072	2900	*	3851	2570	5759	3685	3270	*	*	*	*	639
       0	*	*	*	*	*	0	5755	0	1328	

K 640  *	*	*	2737	*	*	*	*	1177	4152	*	*	4866	2763	3317	4984	4713	*	*	*	640
       0	*	*	*	*	*	0	5755	0	1328	

S 641  2576	*	4849	*	*	4866	*	4168	*	2433	4984	*	3564	2818	*	2844	3920	4078	*	*	641
       0	*	*	*	*	*	0	5755	0	1328	

M 642  3469	5463	3310	*	5839	3932	*	5281	*	4375	3762	5101	4237	*	4828	2343	3371	2992	*	5735	642
       0	*	*	*	*	*	0	5755	0	1328	

P 643  3313	*	5055	*	*	*	5193	4611	1814	*	*	3583	3762	3235	3709	*	2499	*	*	*	643
       0	*	*	*	*	*	0	5755	0	1328	

P 644  3691	*	*	*	*	4670	*	3623	3200	3932	2993	3743	3762	3232	*	3199	4100	3641	*	*	644
       917	*	1088	*	*	*	0	5755	0	1328	

P 645  3838	*	*	*	*	3623	*	*	*	*	*	*	1027	*	*	1481	*	*	*	*	645
       0	*	*	*	*	*	0	4164	0	3479	

A 646  1848	*	*	3838	*	*	*	*	1456	*	*	*	2992	*	*	3623	3624	*	*	*	646
       105	*	3838	*	*	*	0	4164	0	3479	

K 647  *	*	*	*	*	2532	*	*	818	*	*	3582	3097	*	*	*	4067	*	*	*	647
       0	*	*	*	*	4688	57	4005	0	3600	

P 648  3619	*	3768	*	*	*	*	*	3730	3986	*	3697	667	*	*	*	*	*	*	*	648
       0	*	*	*	*	*	0	4182	0	3510	

S 649  *	*	*	*	*	*	*	1125	*	2655	3974	3768	*	*	*	3025	*	3023	*	*	649
       0	*	*	*	*	2487	284	4182	0	3510	

S 650  1543	*	4923	*	*	3941	4771	*	4038	3927	*	*	*	*	*	1893	3818	4175	*	*	650
       0	*	*	*	*	*	0	4514	0	3100	

K 651  4420	*	*	3648	*	2325	*	*	1590	2907	*	4507	*	*	*	3105	*	4376	*	*	651
       0	*	*	*	*	3899	100	4514	0	3100	

N 652  4308	4682	4233	*	*	3248	*	*	3648	*	*	3288	1931	*	4414	1939	*	*	*	*	652
       48	*	4949	*	*	*	0	4641	0	2968	

V 653  *	*	*	*	*	4389	*	4285	1787	*	*	3418	*	2855	4653	*	2083	3269	*	*	653
       0	*	*	*	*	4630	60	4624	0	3046	

Q 654  4074	3360	*	3198	*	4449	*	4013	1985	*	*	2869	*	3288	*	3436	4562	*	*	*	654
       0	*	*	*	*	*	0	4641	0	2968	

A 655  1780	*	*	3621	*	3499	*	*	3475	*	*	4414	*	*	*	2617	2699	3553	*	*	655
       332	*	2284	*	*	*	0	4641	0	2968	

A 656  2531	*	3664	2638	*	3586	3010	*	4164	*	*	3789	*	3790	*	*	*	2477	*	*	656
       122	*	3619	*	*	3098	179	4145	0	3477	

A 657  3100	*	4609	2212	*	4651	*	3850	3687	*	*	*	3066	*	*	2967	2841	4239	*	*	657
       0	*	*	*	*	1291	758	4296	0	3335	

V 658  3147	4805	3857	4272	4716	4303	*	5090	4302	*	*	3236	3544	3563	*	4745	2669	3461	*	*	658
       0	*	*	*	*	*	0	5116	0	2413	

K 659  4039	*	*	3959	*	*	*	*	2603	3625	*	4578	3494	3526	4524	2697	2574	4440	*	*	659
       0	*	*	*	*	*	0	5116	0	2413	

G 660  2621	4975	*	*	*	2195	*	*	4302	2907	4943	*	*	4303	3170	2733	5162	5027	*	*	660
       0	*	*	*	*	3309	153	5116	0	2413	

A 661  2880	4627	4861	2998	*	*	*	*	3551	*	4351	2974	2424	4809	*	3234	3752	*	*	*	661
       0	*	*	*	*	*	0	5203	0	2269	

D 662  3524	*	3098	*	*	*	*	3859	2819	*	4861	2758	4360	*	3071	3040	3132	*	*	*	662
       0	*	*	*	*	*	0	5203	0	2269	

T 663  4704	*	*	4809	*	2900	5021	*	3435	4785	*	2914	3698	2266	*	3453	3520	4785	*	*	663
       0	*	*	*	*	*	0	5203	0	2269	

S 664  3024	4519	4861	3098	*	4351	*	3934	3579	3109	5371	*	3715	*	*	2921	2879	*	*	*	664
       0	*	*	*	*	*	0	5203	0	2269	

Q 665  2772	*	3355	2816	*	2568	*	*	4287	*	*	5153	*	2690	*	2625	4356	*	*	*	665
       0	*	*	*	*	*	0	5203	0	2269	

A 666  2549	*	3583	*	*	4356	*	*	4785	*	3673	3130	*	2777	3911	2484	3704	*	*	*	666
       0	*	*	*	*	*	0	5203	0	2269	

Q 667  2898	*	*	3579	*	3789	*	3699	4627	*	*	3223	5268	2384	*	2641	3831	4754	*	*	667
       0	*	*	*	*	*	0	5203	0	2269	

A 668  3520	*	3124	4583	*	5153	*	3124	3435	*	*	5268	4351	*	*	1818	3051	4574	*	*	668
       0	*	*	*	*	*	0	5203	0	2269	

K 669  *	*	*	4583	*	4574	*	*	1305	*	*	5153	*	*	3093	3744	2229	*	*	3673	669
       0	*	*	*	*	*	0	5203	0	2269	

K 670  1625	*	*	*	*	4356	*	4785	2880	1818	*	*	4351	*	*	*	4754	3555	*	*	670
       0	*	*	*	*	*	0	5203	0	2269	

R 671  *	*	*	4519	*	*	*	*	1445	4809	*	*	*	*	2294	1734	*	4351	*	*	671
       0	*	*	*	*	3307	154	5203	0	2269	

F 672  4849	*	*	2996	3556	*	3032	4633	3858	*	*	*	4427	*	1191	4685	*	*	*	*	672
       0	*	*	*	*	*	0	5322	0	2136	

N 673  *	*	*	*	*	4104	*	*	1929	*	*	2701	1577	3948	4342	3711	*	*	*	*	673
       0	*	*	*	*	*	0	5322	0	2136	

R 674  *	*	*	*	*	*	2610	*	1155	4926	*	5363	*	*	2233	4594	4546	*	*	4918	674
       0	*	*	*	*	3087	181	5322	0	2136	

H 675  3780	*	4892	4746	*	*	1720	*	4897	*	*	2514	*	4868	4705	4818	*	*	*	2082	675
       0	*	*	*	*	*	0	5424	0	1994	

G 676  *	*	*	*	*	2264	*	*	2448	*	*	4746	3046	4646	2449	3032	3794	4928	*	*	676
       0	*	*	*	*	*	0	5424	0	1994	

V 677  *	*	*	*	*	*	*	1684	*	1871	3888	*	5318	*	*	3320	4818	2416	*	*	677
       0	*	*	*	*	*	0	5424	0	1994	

K 678  2692	4600	4928	3766	*	4737	3451	*	3590	*	*	2364	*	4818	*	2448	*	*	*	3784	678
       109	*	3784	*	*	*	0	5424	0	1994	

S 679  4605	*	*	2328	*	2639	*	*	2031	*	*	4708	*	4786	3169	2567	*	*	*	*	679
       425	*	1970	*	*	2131	374	5192	0	2305	

L 680  *	*	*	*	*	*	*	4173	4489	3251	*	*	1925	4345	*	1536	2863	*	*	*	680
       0	*	*	*	*	*	0	4785	0	2831	

T 681  2141	*	*	*	4345	*	*	*	3687	4372	*	*	*	*	4804	4208	1249	3513	*	*	681
       0	*	*	*	*	*	0	4785	0	2831	

P 682  1920	*	3253	4046	*	4707	*	*	4345	*	*	4349	2004	*	4484	2840	*	*	*	*	682
       0	*	*	*	*	*	0	4785	0	2831	

Q 683  4496	*	4088	*	*	*	*	4489	3319	*	*	2909	4612	3251	3477	1735	*	4484	*	4707	683
       0	*	*	*	*	*	0	4785	0	2831	

Q 684  3293	*	*	4489	*	*	*	*	1611	*	*	4612	3253	2169	*	*	2662	*	*	*	684
       0	*	*	*	*	*	0	4785	0	2831	

S 685  2764	*	4591	*	*	4372	*	3286	*	2720	4440	*	*	*	*	2156	2070	*	*	*	685
       0	*	*	*	*	*	0	4785	0	2831	

R 686  3425	*	4208	*	*	*	*	4173	3067	4345	*	3536	*	3286	3251	4489	1988	4707	*	*	686
       1223	*	807	*	*	1134	878	4785	0	2831	

S 687  2771	3526	2843	2899	*	*	2916	*	3556	*	3450	*	4872	*	*	2736	*	*	*	*	687
       0	*	*	*	*	623	1511	3831	0	3551	

N 688  *	5359	*	2609	3885	4373	*	5133	4340	*	*	3423	5645	*	*	2943	*	1530	*	5137	688
       0	*	*	*	*	2480	285	5304	0	1906	

D 689  *	*	209	3203	*	5253	*	*	*	*	*	*	*	*	*	*	*	*	*	*	689
       3542	*	130	*	*	*	0	5501	0	1726	

T 690  *	*	*	*	*	*	*	*	*	*	*	*	*	*	*	*	0	*	*	*	690
       0	*	*	*	*	939	1063	1000	0	4815	

V 691  *	3836	3277	3252	*	*	*	2425	3876	*	4068	*	*	*	*	*	2431	2168	*	*	691
       0	*	*	*	*	530	1703	4472	0	3027	

F 692  *	*	*	*	1856	3310	5509	3942	*	*	*	*	*	*	*	*	*	3643	1669	2822	692
       0	*	*	*	*	2840	217	5626	0	1582	

D 693  5745	*	647	2484	*	4967	*	*	*	*	*	*	*	*	*	3515	5420	5559	*	*	693
       0	*	*	*	*	*	0	5641	0	1483	

V 694  *	*	*	2905	3539	*	*	3292	5502	2557	3626	*	*	2794	*	4220	5665	2413	*	*	694
       0	*	*	*	*	*	0	5641	0	1483	

P 695  *	*	1514	4799	*	3840	5420	*	5527	*	*	*	1137	*	*	4493	*	*	*	*	695
       0	*	*	*	*	*	0	5641	0	1483	

D 696  5665	*	2684	3172	*	*	*	2662	*	1740	*	5745	4747	*	*	4321	3740	3727	*	*	696
       0	*	*	*	*	*	0	5641	0	1483	

D 697  3186	*	2414	3443	4967	4747	*	3705	5665	*	*	3998	*	5527	1641	5855	5466	*	*	*	697
       0	*	*	*	*	*	0	5641	0	1483	

D 698  *	*	2472	3143	*	*	4705	4490	*	3869	*	3733	3163	*	*	4419	5293	1755	*	*	698
       0	*	*	*	*	*	0	5641	0	1483	

D 699  4431	*	1619	1490	*	*	4676	*	5527	*	*	*	4121	4115	*	3379	*	*	*	*	699
       0	*	*	*	*	*	0	5641	0	1483	

D 700  *	5527	1181	4413	4676	4538	*	*	3203	*	*	3860	3263	*	4024	*	5293	4657	*	*	700
       353	*	2204	*	*	352	2209	5641	0	1483	

E 701  4217	*	4812	3093	*	4405	*	2949	*	2291	*	4378	4996	3066	*	*	3213	3241	*	*	701
       0	*	*	*	*	*	0	5276	0	2237	

E 702  4378	*	4812	3607	*	*	*	4821	4996	4436	4612	4405	2049	*	4612	2928	2655	4046	*	*	702
       0	*	*	*	*	2056	397	5276	0	2237	

E 703  *	*	4054	1728	*	5196	*	*	1901	*	*	4887	4708	3063	4844	4699	4474	4930	*	*	703
       0	*	*	*	*	*	0	5501	0	1923	

E 704  4761	*	*	2732	*	4474	3805	3704	3963	3598	*	*	3772	5378	3194	*	2483	4523	*	4515	704
       0	*	*	*	*	*	0	5501	0	1923	

S 705  3180	*	4711	3755	*	3619	3513	*	2999	*	*	4201	2607	3507	4087	3083	*	*	*	*	705
       56	*	4708	*	*	*	0	5501	0	1923	

G 706  2892	*	*	3895	*	2718	*	*	3365	*	*	3571	3272	*	3303	2918	2969	*	*	*	706
       0	*	*	*	*	3081	181	5460	0	2058	

A 707  3671	*	5336	2835	*	4515	4930	*	2691	*	*	4474	*	3341	3882	2556	2799	*	*	*	707
       0	*	*	*	*	*	0	5501	0	1923	

T 708  2675	5115	4515	4711	*	*	*	*	3055	*	*	3032	4887	*	4974	2296	2795	3704	*	*	708
       64	*	4535	*	*	*	0	5501	0	1923	

A 709  2192	*	*	*	*	4351	*	2732	4897	3819	*	4866	2778	4666	*	2490	3649	*	*	*	709
       74	*	4324	*	*	*	0	5412	0	2075	

K 710  4513	*	3818	4308	*	*	*	*	734	*	*	3862	*	3764	4371	*	*	4539	*	*	710
       0	*	*	*	*	*	0	5301	0	2220	

A 711  3480	*	4804	3294	*	3797	*	4295	1991	3541	*	*	*	3587	2846	*	*	3474	*	*	711
       0	*	*	*	*	*	0	5301	0	2220	

S 712  2529	*	*	*	*	3670	*	*	*	*	*	4513	5018	2296	5386	2582	2361	3569	*	*	712
       2914	*	205	*	*	*	0	5301	0	2220	

S 713  *	*	*	*	*	*	*	*	*	*	*	*	*	*	*	702	1375	*	*	*	713
       0	*	*	*	*	1807	485	1468	0	4717	

K 714  2460	*	*	*	*	*	*	*	1120	3302	3461	*	3387	*	3825	*	*	*	*	*	714
       0	*	*	*	*	517	1732	3504	0	3819	

K 715  3748	*	*	5300	*	3285	*	4703	1009	*	4549	3944	*	*	3371	*	4110	*	*	*	715
       0	*	*	*	*	*	0	5553	0	1869	

K 716  *	*	*	4069	*	4707	*	4919	1239	4504	*	3780	5416	4285	2566	3559	*	*	*	*	716
       0	*	*	*	*	*	0	5553	0	1869	

S 717  2704	*	*	*	*	4193	*	*	*	*	*	4549	1908	*	*	2830	1842	3985	*	*	717
       395	*	2063	*	*	*	0	5553	0	1869	

T 718  3445	4338	4677	*	*	2477	4183	*	3078	*	*	3250	*	*	*	3091	2329	4474	*	*	718
       0	*	*	*	*	3864	103	5005	0	2788	

K 719  *	*	*	*	*	4641	*	4371	1184	4555	*	3337	4159	*	4251	3532	3386	4663	*	*	719
       0	*	*	*	*	3637	121	5050	0	2669	

G 720  3364	4674	*	*	4438	3475	4649	*	*	*	*	4325	3030	*	4278	1568	2980	*	*	*	720
       115	*	3703	*	*	*	0	5175	0	2537	

K 721  4558	*	*	*	*	2888	*	*	1309	3302	*	4190	*	4141	4114	4200	3412	*	*	*	721
       0	*	*	*	*	*	0	5068	0	2758	

Q 722  4295	*	*	3420	*	3386	*	*	3275	*	*	3650	4196	2717	3367	2520	3335	*	*	*	722
       61	*	4598	*	*	*	0	5068	0	2758	

P 723  1919	*	*	*	*	4418	4488	4639	2234	*	*	*	2743	*	*	4316	3243	3534	*	*	723
       0	*	*	*	*	*	0	5014	0	2868	

S 724  3376	*	*	*	4316	2666	*	4156	3432	4488	*	*	4274	*	4069	1577	*	4151	*	*	724
       0	*	*	*	*	1582	587	5014	0	2868	

K 725  3665	*	*	4385	*	4449	*	4377	1785	4394	*	4572	3610	3167	2529	4915	*	*	*	*	725
       0	*	*	*	*	*	0	5373	0	2248	

S 726  2362	*	*	4394	*	*	*	4750	4377	*	*	*	*	3806	3593	1499	2605	*	*	*	726
       0	*	*	*	*	*	0	5373	0	2248	

T 727  2607	*	*	*	*	4842	*	*	1291	4572	*	*	4750	*	*	3823	2625	3641	*	*	727
       60	*	4611	*	*	*	0	5373	0	2248	

N 728  2726	*	*	*	4337	1232	*	4756	3050	*	*	2965	*	*	*	4467	4550	*	*	*	728
       160	*	3254	*	*	*	0	5330	0	2377	

T 729  4605	*	*	*	*	*	*	*	1341	*	4401	*	4228	*	4219	4507	2307	2611	*	*	729
       74	*	4327	*	*	*	0	5130	0	2737	

A 730  2839	*	*	4152	*	*	*	*	720	*	*	*	4017	*	*	3551	4325	*	*	*	730
       240	*	2708	*	*	*	0	5014	0	2872	

N 731  *	*	3950	*	4233	*	*	*	3898	*	*	2105	2274	*	3215	2698	3132	*	*	*	731
       1457	*	653	*	*	*	0	4696	0	3189	

T 732  *	*	*	*	*	1921	*	2872	*	*	*	3027	*	2814	*	*	1581	*	*	*	732
       0	*	*	*	*	1671	544	2366	0	4386	

T 733  4130	*	*	*	*	*	*	*	3060	*	*	*	1931	*	4045	*	2122	1887	*	*	733
       0	*	*	*	*	2723	237	4000	0	3455	

A 734  1914	*	*	2891	*	1503	*	*	*	*	*	3061	4428	3630	*	*	*	*	*	*	734
       0	*	*	*	*	4422	69	4588	0	3114	

K 735  4531	*	*	*	*	*	*	*	1103	3678	*	*	4121	*	3438	2913	2938	*	*	*	735
       0	*	*	*	*	1944	434	4650	0	3022	

L 736  *	*	*	*	*	1535	4693	*	2505	3400	*	4656	*	*	2650	3216	*	4686	*	*	736
       0	*	*	*	*	*	0	5125	0	2512	

A 737  2798	*	*	*	*	5125	*	*	1654	*	*	3634	4481	*	2404	*	4270	2798	*	*	737
       0	*	*	*	*	2785	226	5125	0	2512	

G 738  4873	*	4728	5298	4549	2252	*	*	2140	*	*	3182	*	*	3848	2298	4640	*	*	*	738
       0	*	*	*	*	*	0	5218	0	2291	

S 739  2192	*	*	*	*	4622	*	*	3538	3682	*	*	5063	2721	5011	3448	2611	3203	*	*	739
       0	*	*	*	*	*	0	5218	0	2291	

K 740  3682	*	*	3962	5298	*	*	*	1078	4728	*	*	5143	2903	4622	3683	4627	*	*	*	740
       1040	*	961	*	*	*	0	5218	0	2291	

T 741  *	*	*	*	*	*	*	*	*	*	*	3664	*	*	*	2808	361	*	*	*	741
       0	*	*	*	*	*	0	3432	0	3815	

K 742  *	3637	*	*	*	*	2658	*	2234	*	*	*	1116	*	*	3517	*	*	*	*	742
       0	*	*	*	*	107	3806	3432	0	3815	

A 743  2305	*	4710	*	*	4668	*	*	1628	5160	*	*	3240	3560	5462	*	2869	5769	*	*	743
       0	*	*	*	*	*	0	5888	0	1102	

S 744  *	*	4269	2891	*	*	*	*	748	*	*	*	*	4905	3147	3803	*	*	*	*	744
       0	*	*	*	*	*	0	5888	0	1102	

R 745  4013	5308	5387	*	*	5462	*	*	2984	5140	*	4833	5164	4912	955	3330	*	*	*	*	745
       0	*	*	*	*	*	0	5888	0	1102	

K 746  *	*	5655	4271	*	5160	*	*	759	*	*	5140	*	2099	4391	*	*	*	*	*	746
       0	*	*	*	*	*	0	5888	0	1102	

S 747  3409	*	*	5387	*	*	*	*	*	3819	*	4021	3662	*	4833	1118	2516	*	*	*	747
       189	*	3022	*	*	*	0	5888	0	1102	

A 748  1558	*	5016	3446	*	*	*	4999	2683	*	*	3281	*	4715	*	3207	3303	*	*	*	748
       38	*	5280	*	*	0	*	5590	0	1831	

P 749  *	*	*	*	*	*	*	*	*	*	*	4837	485	4198	2897	4468	5906	*	*	*	749
       0	*	*	*	*	*	0	5892	0	1005	

A 750  1670	*	4005	*	*	3868	5419	*	*	*	5174	*	*	2344	4944	3034	3010	5148	*	*	750
       0	*	*	*	*	*	0	5892	0	1005	

A 751  1750	*	*	4510	*	4944	5473	4196	4142	5337	*	5066	4195	5925	4059	4599	5181	2329	*	4676	751
       0	*	*	*	*	*	0	5892	0	1005	

T 752  5995	*	*	*	4921	*	*	4760	3574	2682	*	5181	4372	*	*	4144	1350	2738	*	*	752
       0	*	*	*	*	*	0	5892	0	1005	

Q 753  4555	*	*	3005	*	5174	*	4006	2171	3456	5906	5473	4742	3189	3433	4023	3482	*	*	*	753
       0	*	*	*	*	*	0	5892	0	1005	

Q 754  4881	*	*	4161	*	3896	4719	*	3568	5628	5066	4144	3067	2910	3416	4499	2160	*	*	*	754
       1669	*	545	*	*	*	0	5892	0	1005	

P 755  *	*	2538	*	*	*	*	*	*	*	*	*	1382	4052	*	2554	2227	*	*	*	755
       0	*	*	*	*	1201	824	3144	0	3985	

K 756  2956	*	*	*	*	*	*	4707	3113	1369	*	*	*	4210	*	4040	*	2216	*	*	756
       0	*	*	*	*	*	0	4742	0	2781	

A 757  1555	*	*	*	*	*	*	4504	*	*	*	4210	3120	*	4491	*	1672	3501	*	*	757
       0	*	*	*	*	2469	287	4742	0	2781	

S 758  2525	*	*	4527	*	3303	*	*	4470	4294	*	4672	*	*	*	987	4584	*	*	*	758
       0	*	*	*	*	3396	144	4840	0	2465	

T 759  2824	*	*	*	*	4738	*	*	3076	4734	*	*	3292	3919	*	*	1156	4372	*	*	759
       0	*	*	*	*	3215	164	5007	0	2324	

R 760  *	*	4607	*	*	*	*	*	5489	*	*	*	*	*	94	*	*	*	*	*	760
       74	*	4321	*	*	*	0	5125	0	2178	

H 761  *	*	*	4925	*	*	2346	*	3266	3634	*	4473	*	2305	4512	3017	3497	3600	*	*	761
       587	*	1582	*	*	0	*	5012	0	2325	

S 762  4523	*	*	*	*	*	*	*	*	5505	4319	4260	4465	*	*	1038	1968	4500	*	*	762
       0	*	*	*	*	154	3305	5211	0	2095	

Q 763  *	*	*	*	*	*	5420	*	2393	*	*	5119	4064	1421	1863	5210	5483	*	*	*	763
       0	*	*	*	*	*	0	5904	0	1000	

R 764  4730	*	*	*	*	5839	5420	*	2964	4558	*	*	*	5896	570	4053	*	*	*	*	764
       24	*	5896	*	*	*	0	5904	0	1000	

A 765  1143	*	4122	*	*	*	5468	*	4666	*	*	3353	4897	*	*	3089	2764	4985	*	*	765
       0	*	*	*	*	*	0	5881	0	1113	

A 766  505	*	*	*	*	5598	*	*	4135	*	*	*	4066	*	*	3837	3508	*	*	*	766
       149	*	3349	*	*	0	*	5881	0	1113	

A 767  575	*	*	*	*	5830	*	4935	*	*	*	*	*	*	*	4196	*	2159	*	*	767
       0	*	*	*	*	*	0	5610	0	1389	

T 768  3031	*	3347	2301	*	*	*	*	3203	5761	*	5039	4201	4790	*	2760	3185	4825	*	4808	768
       0	*	*	*	*	*	0	5610	0	1389	

K 769  5532	*	5375	5599	*	5511	*	*	1066	*	*	3916	4207	3114	4263	4831	3764	4743	*	*	769
       0	*	*	*	*	*	0	5610	0	1389	

S 770  697	*	*	*	*	5820	4991	*	*	4844	5440	*	*	5905	*	2505	3962	5727	*	*	770
       0	*	*	*	*	0	*	5610	0	1389	

K 771  4358	*	5248	3431	*	*	*	*	1499	*	*	1676	*	3717	4397	5652	5495	*	*	*	771
       0	*	*	*	*	*	*	5930	0	0	

N 772  5985	*	3354	3666	*	*	*	4066	2212	4172	*	2531	5248	2926	4527	*	4759	5172	*	4728	772
       0	*	*	*	*	*	*	5930	0	0	

N 773  3934	*	5652	2531	*	*	*	*	1170	*	*	2968	*	5861	3922	3827	5976	*	*	*	773
       0	*	*	*	*	*	*	5930	0	0	

L 774  *	*	*	5985	4687	*	*	3907	5484	1275	1795	*	*	*	*	3471	4974	5976	5861	*	774
       22	*	6060	*	*	*	*	5930	0	0	

R 775  1545	*	4160	4261	*	5212	*	*	4192	*	*	4165	4128	3263	2586	3573	*	*	*	*	775
       0	*	*	*	*	*	0	5911	0	1000	

D 776  *	*	2236	5212	*	2521	3477	*	3305	2283	*	5797	*	5643	4602	5886	4727	4152	*	*	776
       0	*	*	*	*	*	0	5911	0	1000	

L 777  1451	*	5479	*	*	4661	*	3149	4161	3814	*	2828	*	*	*	4029	2937	*	*	*	777
       86	*	4119	*	*	*	0	5911	0	1000	

S 778  4105	*	2759	*	*	*	5011	*	5162	5050	4399	1876	4884	*	*	2237	3259	4842	*	*	778
       30	*	5585	*	*	*	0	5835	0	1347	

D 779  *	*	2046	1731	5492	4198	4190	*	4101	*	*	4635	4856	3329	5259	5015	*	4818	*	*	779
       44	*	5064	*	*	*	0	5799	0	1467	

E 780  3989	*	4093	3191	5303	3591	*	4886	3588	*	4978	*	3704	4944	3854	1996	*	*	*	3592	780
       0	*	*	*	*	2511	278	5766	0	1593	

E 781  *	*	3741	1831	3624	5034	4643	*	3316	3503	5094	*	*	3411	5377	3094	*	*	*	4661	781
       0	*	*	*	*	*	0	5799	0	1467	

D 782  5450	*	2268	3012	*	4856	4841	5368	5196	*	*	1882	*	*	4076	3699	4818	3618	*	*	782
       0	*	*	*	*	*	0	5799	0	1467	

V 783  2502	*	1964	3188	*	4841	5094	*	5015	4073	*	*	*	5450	*	3388	3169	3765	*	*	783
       0	*	*	*	*	*	0	5799	0	1467	

E 784  2720	*	4643	2461	*	3473	5015	3479	*	5138	*	4661	4130	4856	*	5377	4175	2500	*	*	784
       174	*	3134	*	*	2469	287	5799	0	1467	

E 785  5333	*	2872	2036	*	*	*	*	4511	*	*	*	1598	*	3380	4901	4444	4469	*	*	785
       0	*	*	*	*	*	0	5546	0	1946	

I 786  4294	*	*	*	*	4918	*	1263	4890	3850	3613	*	4444	*	4699	*	4396	2454	*	*	786
       0	*	*	*	*	*	0	5546	0	1946	

N 787  *	*	4901	1130	*	*	4031	*	*	*	*	2219	*	4469	2789	*	4511	*	*	*	787
       0	*	*	*	*	*	0	5546	0	1946	

P 788  4511	*	2800	3825	*	4722	*	4699	3048	*	*	4514	3643	*	*	1385	4714	*	*	*	788
       0	*	*	*	*	*	0	5546	0	1946	

D 789  *	*	2547	2192	*	*	*	*	*	4514	4526	*	4452	4311	*	1228	*	*	*	*	789
       0	*	*	*	*	*	0	5546	0	1946	

K 790  4862	*	3817	3706	*	3929	*	*	2989	5112	*	*	1898	3611	4901	3357	4985	*	*	3561	790
       0	*	*	*	*	*	0	5546	0	1946	

S 791  3718	*	*	4890	*	*	*	3765	*	5257	*	4901	1359	4998	*	1574	*	*	*	*	791
       49	*	4901	*	*	*	0	5546	0	1946	

P 792  3303	4435	3158	3025	4487	4562	*	3596	*	*	*	*	3621	3676	4847	3449	3011	4715	*	*	792
       68	*	4435	*	*	2948	200	5478	0	2098	

Q 793  *	*	4952	4106	*	3642	5091	*	1568	*	*	3539	*	2194	4812	3477	*	4926	*	*	793
       139	*	3447	*	*	*	0	5447	0	2110	

G 794  2268	*	*	*	*	2806	*	4713	*	2669	*	*	2300	*	4588	3352	3605	5092	*	*	794
       262	*	2591	*	*	*	0	5136	0	2447	

S 795  2653	*	*	4319	*	3052	*	4798	2952	*	*	2871	4620	*	4448	2601	3659	4715	*	*	795
       0	*	*	*	*	3662	119	4685	0	2943	

C 796  3466	3222	*	3980	*	*	*	4515	3503	2183	4676	*	*	4910	4994	3170	4641	2922	*	*	796
       647	*	1469	*	*	*	0	4797	0	2797	

Q 797  *	*	*	2629	*	*	3294	4446	1837	*	*	4373	*	2677	*	*	2280	*	*	*	797
       2677	*	245	*	*	*	0	3870	0	3722	

K 798  *	*	*	*	*	*	*	*	0	*	*	*	*	*	*	*	*	*	*	*	798
       0	*	*	*	*	3234	162	1000	0	4815	

T 799  2731	*	2161	*	*	*	*	*	*	*	*	2599	*	*	*	*	1118	*	*	*	799
       0	*	*	*	*	4822	52	2030	0	4492	

K 800  *	*	*	*	*	*	*	*	968	1509	*	*	*	*	2866	*	*	*	*	*	800
       191	*	3008	*	*	2399	303	2347	0	4392	

K 801  1381	3208	*	*	*	*	*	*	1827	*	*	*	*	*	*	3839	*	2680	*	*	801
       0	*	*	*	*	*	0	3056	0	3963	

A 802  1535	*	*	3376	*	2268	*	*	*	*	*	2489	3559	3506	*	*	*	*	*	*	802
       0	*	*	*	*	0	*	3056	0	3963	

A 803  3215	5138	3260	*	*	3130	*	*	3626	5985	*	4932	5129	2509	4363	2955	3973	3830	*	*	803
       0	*	*	*	*	*	*	5930	0	0	

I 804  2082	*	*	*	4743	*	*	2549	5985	3429	*	*	4944	6060	3587	5861	3643	2191	*	*	804
       0	*	*	*	*	*	*	5930	0	0	

D 805  *	5976	1871	2332	*	*	*	*	2122	*	*	5356	*	3298	3559	5985	5861	4697	*	*	805
       0	*	*	*	*	*	*	5930	0	0	

K 806  3588	*	3424	4119	*	3818	*	5976	2557	4054	*	3720	*	*	2461	3441	4268	4387	*	*	806
       0	*	*	*	*	*	*	5930	0	0	

M 807  6060	*	4974	3693	*	5686	*	*	1478	5985	3821	3371	5976	2480	4141	4877	*	*	*	5138	807
       0	*	*	*	*	*	*	5930	0	0	

Q 808  4225	*	4743	3241	*	5652	5976	*	4728	*	5191	6060	3267	2624	4938	2390	2567	5092	*	*	808
       0	*	*	*	*	*	*	5930	0	0	

N 809  3294	5686	3481	3720	5200	5248	*	3898	3849	3805	4018	2656	*	3834	*	5129	4980	3309	*	*	809
       0	*	*	*	*	*	*	5930	0	0	

S 810  *	4109	*	3587	4932	4301	*	*	2097	4940	*	3936	*	*	3690	1766	3794	*	*	*	810
       0	*	*	*	*	*	*	5930	0	0	

Q 811  2211	4743	3586	3876	*	*	4048	*	5484	*	*	*	*	2333	4957	2576	4452	4244	5985	*	811
       0	*	*	*	*	*	*	5930	0	0	

V 812  3328	*	*	*	5138	*	*	2625	3966	5023	*	*	4162	4697	5985	2928	2227	2644	*	*	812
       0	*	*	*	*	*	*	5930	0	0	

V 813  1856	*	5251	2686	*	5023	4728	3268	4940	*	*	5484	*	*	*	4759	4381	2120	*	*	813
       3269	*	158	*	*	*	*	5930	0	0	

Q 814  *	*	*	2691	*	2682	*	*	*	*	*	*	*	537	*	*	*	*	*	*	814
       537	*	1687	*	*	*	0	1358	0	4657	

G 815  *	*	*	*	*	0	*	*	*	*	*	*	*	*	*	*	*	*	*	*	815
       0	*	*	*	*	*	0	1000	0	4815	

D 816  *	*	0	*	*	*	*	*	*	*	*	*	*	*	*	*	*	*	*	*	816
       0	*	*	*	*	*	0	1000	0	4815	

I 817  *	*	*	*	*	*	*	0	*	*	*	*	*	*	*	*	*	*	*	*	817
       0	*	*	*	*	4771	54	1000	0	4815	

R 818  *	*	*	*	*	*	*	*	*	*	*	*	1459	*	653	*	*	*	*	*	818
       0	*	*	*	*	4047	90	1496	0	4706	

K 819  *	*	*	*	*	*	*	*	1461	2326	*	*	2039	*	*	*	*	*	*	2365	819
       0	*	*	*	*	3882	101	2140	0	4528	

D 820  *	*	1802	*	*	*	*	*	*	*	*	2751	2490	*	*	2776	*	*	*	2055	820
       0	*	*	*	*	4661	58	2638	0	4333	

D 821  *	*	1955	2946	*	*	*	*	*	*	*	1532	2760	*	*	3072	*	*	*	*	821
       346	*	2230	*	*	3033	188	2879	0	4225	

E 822  3625	*	*	2094	*	2113	*	3398	1479	*	*	*	*	*	*	*	*	*	*	*	822
       0	*	*	*	*	*	0	3043	0	4100	

S 823  *	*	*	*	*	*	*	*	*	3643	*	*	*	3107	*	1665	1567	2726	*	*	823
       0	*	*	*	*	1967	426	3043	0	4100	

K 824  4459	*	*	3895	*	*	*	2720	1924	3167	*	*	*	*	*	*	3724	1811	*	*	824
       0	*	*	*	*	996	1004	4216	0	3399	

P 825  3598	*	5269	2790	*	4407	*	*	3565	*	*	4049	2882	*	4802	2071	2782	*	*	*	825
       0	*	*	*	*	*	0	5307	0	2225	

K 826  2685	4802	*	4573	4407	*	4383	4474	3518	3810	3140	*	3312	4553	*	*	3654	3383	*	4798	826
       0	*	*	*	*	*	0	5307	0	2225	

P 827  2559	*	3672	4021	*	3745	*	4508	2671	*	*	4573	2518	*	*	3709	4474	3707	*	*	827
       0	*	*	*	*	*	0	5307	0	2225	

S 828  *	*	4625	*	*	3826	*	1805	*	3567	4404	*	4877	*	*	2407	2856	3179	*	*	828
       0	*	*	*	*	*	0	5307	0	2225	

S 829  3105	*	*	*	4877	5008	5043	*	5225	*	4664	*	*	3395	4900	1174	3277	4404	*	*	829
       0	*	*	*	*	*	0	5307	0	2225	

E 830  4900	*	5152	1562	*	*	*	4664	2120	3684	*	4508	3155	*	5092	*	3901	*	*	*	830
       0	*	*	*	*	*	0	5307	0	2225	

P 831  3247	4407	4573	*	*	*	*	4796	4369	*	*	*	760	*	*	5310	3244	*	*	*	831
       0	*	*	*	*	*	0	5307	0	2225	

E 832  3980	*	4369	2570	*	*	4664	*	2230	3548	*	3600	3727	4802	3671	4383	4025	*	*	*	832
       0	*	*	*	*	*	0	5307	0	2225	

L 833  2889	*	*	*	4796	4747	3710	*	2476	3518	4404	5225	3424	4508	4573	3288	3428	*	*	*	833
       0	*	*	*	*	*	0	5307	0	2225	

N 834  2927	*	4798	2477	*	2945	4747	4404	3121	*	4877	2919	4625	4900	*	*	4821	4383	*	*	834
       0	*	*	*	*	*	0	5307	0	2225	

D 835  3563	*	2177	3316	5092	*	*	3042	4209	4877	4747	*	3175	3721	*	3575	4404	*	*	*	835
       0	*	*	*	*	*	0	5307	0	2225	

N 836  *	*	2894	3563	*	4625	*	*	3297	3810	*	2581	*	3810	5152	2708	4404	3314	*	*	836
       185	*	3053	*	*	*	0	5307	0	2225	

A 837  2700	*	3008	4072	*	*	*	*	2807	2499	*	4934	3550	*	4226	3043	*	4331	*	*	837
       157	*	3281	*	*	*	0	5035	0	2619	

D 838  *	*	1519	2753	*	*	*	*	*	2938	4439	*	2940	2777	4324	*	*	*	*	*	838
       2583	*	263	*	*	3736	113	4728	0	2904	

A 839  1234	*	1901	*	*	*	*	*	*	*	*	*	*	1704	*	*	*	*	*	*	839
       0	*	*	*	*	*	0	1967	0	4604	

G 840  1901	*	*	*	*	450	*	*	*	*	*	*	*	*	*	*	*	*	*	*	840
       0	*	*	*	*	*	0	1967	0	4604	

I 841  *	*	*	*	*	1901	*	450	*	*	*	*	*	*	*	*	*	*	*	*	841
       0	*	*	*	*	*	0	1967	0	4604	

S 842  *	*	*	1704	*	*	*	*	*	*	*	*	*	*	*	1234	*	1901	*	*	842
       0	*	*	*	*	*	0	1967	0	4604	

E 843  *	*	*	529	*	*	*	*	*	*	*	*	*	*	*	*	*	1704	*	*	843
       0	*	*	*	*	*	0	1967	0	4604	

A 844  1234	*	*	*	*	1704	*	*	*	*	*	*	*	*	*	*	1901	*	*	*	844
       0	*	*	*	*	4803	53	1967	0	4604	

V 845  *	*	*	*	*	*	*	*	*	*	*	*	1106	*	2472	*	*	1494	*	*	845
       0	*	*	*	*	4749	55	2239	0	4501	

K 846  *	2410	*	*	*	2322	*	2383	1251	*	*	*	*	*	*	*	*	*	*	*	846
       0	*	*	*	*	*	0	2620	0	4396	

G 847  *	*	*	*	*	1866	*	2383	*	*	*	*	*	*	2778	2322	*	2410	*	*	847
       0	*	*	*	*	1837	474	2620	0	4396	

T 848  3683	*	*	*	4133	*	3558	*	3891	4058	*	*	1310	*	*	3125	2891	*	*	*	848
       0	*	*	*	*	*	0	4035	0	3571	

T 849  2410	3580	*	2017	*	*	*	*	*	*	*	*	3683	4271	*	2777	2282	*	*	*	849
       0	*	*	*	*	*	0	4035	0	3571	

G 850  4043	*	*	2967	3540	2234	*	4271	*	2280	3891	4211	*	*	*	*	*	2903	*	*	850
       0	*	*	*	*	*	0	4035	0	3571	

P 851  3818	*	3558	3039	*	4058	*	4271	*	4320	*	*	1450	*	*	3580	*	3171	*	*	851
       0	*	*	*	*	*	0	4035	0	3571	

V 852  *	*	*	1805	*	2163	*	*	4036	2749	*	*	*	*	4058	*	*	2180	*	*	852
       0	*	*	*	*	2644	252	4035	0	3571	

D 853  *	*	1482	*	*	3124	*	*	*	*	*	3088	2135	*	*	3023	*	4086	*	*	853
       0	*	*	*	*	4070	89	4427	0	3197	

D 854  3921	*	3166	2055	*	*	*	*	1664	*	*	4698	*	2133	*	*	*	*	*	*	854
       0	*	*	*	*	*	0	4546	0	3076	

D 855  2578	*	2027	1914	*	4505	*	*	4388	*	*	*	*	2482	*	*	4292	*	*	*	855
       0	*	*	*	*	*	0	4546	0	3076	

L 856  1477	*	*	4292	*	*	*	2494	4203	3166	*	*	4649	*	*	4280	3221	4388	*	*	856
       0	*	*	*	*	*	0	4546	0	3076	

M 857  *	*	*	*	2592	*	3913	*	*	1232	3166	*	*	*	*	*	2391	4649	*	*	857
       0	*	*	*	*	*	0	4546	0	3076	

G 858  3253	*	3339	3164	*	2380	*	*	2930	4203	*	*	*	4064	2702	*	*	3418	*	*	858
       76	*	4280	*	*	*	0	4546	0	3076	

L 859  3952	*	*	*	*	*	*	4717	*	1131	*	2516	*	3853	*	4086	4877	3268	*	*	859
       0	*	*	*	*	*	0	4427	0	3197	

E 860  *	*	*	1956	*	*	*	*	2166	*	*	*	3266	1428	*	*	*	4510	*	*	860
       0	*	*	*	*	521	1722	4427	0	3197	

D 861  3610	*	2982	2182	*	5221	4812	*	3412	*	*	3855	3757	2554	3893	*	4869	*	*	*	861
       0	*	*	*	*	*	0	5690	0	1636	

L 862  3393	*	4581	3167	*	*	4958	4706	4945	3302	*	2791	5358	2515	*	3319	4987	3799	*	*	862
       0	*	*	*	*	*	0	5690	0	1636	

E 863  4455	*	1447	2108	*	5221	*	*	3785	*	*	3874	*	*	4131	*	4770	3407	*	*	863
       0	*	*	*	*	*	0	5690	0	1636	

L 864  1444	*	*	4958	*	4581	*	*	*	3256	*	3868	3245	*	5292	1976	*	*	*	*	864
       43	*	5088	*	*	*	0	5690	0	1636	

R 865  *	*	5540	4918	*	*	*	4541	2844	3984	*	4469	3467	3418	1794	3785	4659	3828	*	*	865
       0	*	*	*	*	2787	226	5655	0	1762	

D 866  3667	*	2411	3392	4212	3746	*	*	*	3405	*	4945	3799	4958	4987	2389	*	4151	*	*	866
       33	*	5483	*	*	*	0	5690	0	1636	

L 867  *	*	*	4032	4056	*	*	3422	*	1105	3302	*	5069	*	*	5004	4747	4093	*	4000	867
       0	*	*	*	*	0	*	5685	0	1728	

E 868  3720	*	2925	2608	*	5172	2216	4932	4863	*	*	*	3597	3038	4243	*	4944	*	5129	*	868
       0	*	*	*	*	*	*	5930	0	0	

D 869  3290	*	1406	2357	*	*	*	*	4036	*	*	3706	5129	5686	*	2842	*	*	*	*	869
       0	*	*	*	*	*	*	5930	0	0	

Q 870  *	*	2074	2537	*	5356	*	*	3302	*	*	2598	*	2280	*	3423	*	*	*	*	870
       97	*	3938	*	*	*	*	5930	0	0	

S 871  3956	*	4959	3509	3309	4529	*	4230	*	5053	*	5065	*	*	*	1607	3502	3641	*	4027	871
       127	*	3568	*	*	*	0	5783	0	1147	

S 872  3698	*	3146	*	*	2489	*	4668	4897	4502	*	4554	1940	4986	*	3127	4848	*	*	5018	872
       0	*	*	*	*	*	0	5614	0	1769	

V 873  4897	5036	3396	4050	4958	3007	*	4484	4502	4422	*	2011	3379	5235	*	*	4816	3603	*	*	873
       0	*	*	*	*	*	0	5614	0	1769	

V 874  4031	*	2720	3713	*	4958	3533	3588	*	3806	*	5235	4897	2123	*	3930	*	3603	*	*	874
       628	*	1503	*	*	*	0	5614	0	1769	

S 875  4453	3962	2523	4370	*	3283	2566	*	4238	*	4201	*	*	4257	*	2496	4078	*	*	*	875
       0	*	*	*	*	*	0	4561	0	3074	

L 876  4394	*	*	4201	*	4794	4381	*	*	2461	*	*	2268	3668	4180	3187	4370	2912	*	*	876
       1746	*	511	*	*	*	0	4561	0	3074	

N 877  *	*	828	*	*	*	*	*	*	*	*	1195	*	*	*	*	*	*	*	*	877
       0	*	*	*	*	*	0	1913	0	4513	

F 878  *	*	*	*	1195	*	*	*	*	*	3082	*	*	*	*	*	1577	3185	*	*	878
       0	*	*	*	*	4757	54	1913	0	4513	

A 879  1489	*	*	*	*	*	*	3350	*	874	*	*	*	*	*	*	*	*	*	*	879
       0	*	*	*	*	4700	57	2212	0	4409	

E 880  *	*	720	1670	*	*	*	*	*	*	*	3669	*	*	*	*	*	*	*	*	880
       0	*	*	*	*	*	0	2481	0	4302	

P 881  *	*	*	*	*	*	3567	*	*	*	*	*	127	*	*	*	*	*	*	*	881
       214	*	2861	*	*	*	0	2481	0	4302	

T 882  *	*	*	*	*	*	1089	*	*	2527	*	*	*	*	*	*	1489	*	*	*	882
       0	*	*	*	*	*	0	2212	0	4409	

H 883  *	*	*	1089	*	*	1489	*	*	*	*	*	*	*	*	2527	*	*	*	*	883
       0	*	*	*	*	*	0	2212	0	4409	

V 884  *	*	*	*	*	*	*	*	*	*	*	1833	*	*	*	1916	3350	1489	*	*	884
       0	*	*	*	*	1335	729	2212	0	4409	

M 885  4193	*	3989	*	1840	3151	*	3905	3887	4348	3165	*	*	2911	*	*	*	4001	*	*	885
       0	*	*	*	*	3962	96	4399	0	3202	

E 886  *	*	*	1394	2281	*	4246	*	4315	4957	*	4271	*	4056	2584	*	*	*	*	*	886
       0	*	*	*	*	*	0	4541	0	3072	

D 887  *	4114	2688	2101	*	*	4271	2877	*	*	*	4056	4315	*	3967	2383	*	*	*	*	887
       0	*	*	*	*	1555	600	4541	0	3072	

D 888  4413	4335	1410	1933	*	4837	*	*	*	3346	*	*	4366	4407	*	4784	*	*	*	*	888
       0	*	*	*	*	*	0	5248	0	2383	

D 889  2498	*	1243	4335	*	3389	*	*	*	*	*	2872	*	*	*	4356	4784	*	*	4892	889
       0	*	*	*	*	*	0	5248	0	2383	

L 890  *	4570	*	*	2168	*	*	*	*	1417	*	*	2810	*	*	3687	4413	4505	*	4335	890
       0	*	*	*	*	*	0	5248	0	2383	

Y 891  *	*	*	*	*	*	3247	*	*	*	*	3387	*	1971	4570	*	4413	*	*	1137	891
       0	*	*	*	*	533	1694	5248	0	2383	

N 892  5907	*	1511	4735	*	3615	*	4628	*	*	*	2394	4874	*	5209	2937	4022	*	*	5086	892
       0	*	*	*	*	*	0	5687	0	1354	

A 893  1740	*	5535	4703	4268	4807	5525	5239	*	4850	4583	5078	3724	*	5293	3505	4662	4631	*	2946	893
       0	*	*	*	*	*	0	5687	0	1354	

T 894  4141	3665	5239	3176	*	*	*	4874	3839	*	*	5293	*	*	*	1297	3750	3482	*	5209	894
       0	*	*	*	*	*	0	5687	0	1354	

P 895  *	*	*	*	*	*	*	5293	*	3115	*	*	628	*	*	3224	3250	*	*	*	895
       0	*	*	*	*	*	0	5687	0	1354	

E 896  4185	*	4128	3750	*	*	*	*	3039	*	4631	5907	1617	3367	3336	4519	3850	*	*	*	896
       0	*	*	*	*	*	0	5687	0	1354	

K 897  2624	*	4304	3809	*	4561	*	4011	2004	*	*	3232	*	3128	5046	4036	4322	*	*	*	897
       0	*	*	*	*	*	0	5687	0	1354	

S 898  3443	*	*	*	*	*	*	4106	4413	4631	3369	4807	2848	3707	3556	2093	3764	5525	*	*	898
       0	*	*	*	*	521	1723	5687	0	1354	

Q 899  3915	*	2805	3162	*	3614	*	5177	3472	4944	4719	*	4722	3316	2763	3554	4709	*	*	*	899
       0	*	*	*	*	*	0	5892	0	1005	

T 900  4719	*	3446	5419	*	5699	4025	4995	2155	5838	5995	3057	*	2978	4211	3806	3257	*	*	*	900
       0	*	*	*	*	*	0	5892	0	1005	

K 901  3596	*	*	3599	*	4552	*	4914	1976	*	*	3942	3904	3081	*	2533	3915	5995	*	*	901
       37	*	5314	*	*	*	0	5892	0	1005	

V 902  3703	*	*	4915	*	*	*	*	3007	4057	*	*	2119	2650	4068	3081	4694	3326	*	*	902
       0	*	*	*	*	*	0	5868	0	1129	

N 903  *	*	*	4887	*	3328	4915	5900	3571	*	3855	2787	4592	*	4439	1804	3742	3837	*	*	903
       0	*	*	*	*	*	0	5868	0	1129	

E 904  3313	*	3912	3160	2789	*	*	5038	4792	4685	5158	*	4721	4899	3280	4523	2844	*	*	3543	904
       0	*	*	*	*	1163	854	5868	0	1129	

E 905  3445	*	3929	3807	4909	5396	3650	*	3783	3817	*	3775	3365	5066	*	2420	3266	*	*	*	905
       50	*	4863	*	*	*	0	5892	0	1005	

S 906  4715	*	3999	4905	5143	5179	*	3146	4075	5111	*	5634	2112	3374	5293	3159	4169	4889	*	4867	906
       86	*	4106	*	*	*	0	5839	0	1271	

I 907  3454	*	5083	2446	*	3455	*	2258	3305	*	4216	4613	*	4956	*	3046	*	4430	*	*	907
       0	*	*	*	*	*	0	5711	0	1637	

A 908  3738	*	*	3348	*	4036	4075	3602	3889	*	*	4813	3474	5480	4846	2890	2335	4613	*	*	908
       0	*	*	*	*	*	0	5711	0	1637	

P 909  5205	*	4993	4573	*	3829	*	4956	3696	4018	5225	4616	1556	*	*	3051	*	2946	*	*	909
       0	*	*	*	*	*	0	5711	0	1637	

V 910  *	*	2232	5205	*	5070	*	*	3140	3661	4956	3356	4998	*	3304	3960	5035	2789	*	4803	910
       44	*	5070	*	*	*	0	5711	0	1637	

K 911  3915	*	3745	2444	*	5179	*	*	2346	3729	*	4232	4769	*	4920	2365	4096	*	*	*	911
       107	*	3813	*	*	*	0	5684	0	1758	

A 912  1597	*	*	4746	*	*	3853	4663	4413	*	*	4848	5115	4702	*	2750	3819	2688	*	*	912
       0	*	*	*	*	*	0	5514	0	2002	

S 913  3060	*	5115	3018	*	4848	4746	5300	3033	*	5242	4413	*	3652	*	2720	3540	3090	*	*	913
       0	*	*	*	*	*	0	5514	0	2002	

T 914  4479	*	4834	*	4413	3903	*	5104	3910	2989	*	3697	3226	*	*	2736	1997	*	*	*	914
       69	*	4430	*	*	*	0	5514	0	2002	

S 915  3043	4797	*	*	*	2898	4357	*	2971	5062	*	4815	3711	5047	4911	2241	3117	*	*	*	915
       1036	*	965	*	*	*	0	5380	0	2176	

E 916  3438	*	1601	2205	*	*	*	4242	*	*	*	3141	*	*	3364	4298	*	4409	*	*	916
       0	*	*	*	*	*	0	3461	0	3755	

V 917  3935	*	1890	4173	*	*	*	2689	*	*	3789	3252	*	*	*	*	4057	2205	*	*	917
       0	*	*	*	*	*	0	3461	0	3755	

A 918  1595	*	*	*	*	*	4109	2539	*	*	2750	3364	2968	*	3935	*	*	*	*	*	918
       0	*	*	*	*	4198	81	3461	0	3755	

A 919  1305	*	*	*	2137	*	3244	3840	*	4330	*	*	*	*	4241	*	3476	*	*	*	919
       0	*	*	*	*	4341	73	3630	0	3623	

A 920  2430	*	3127	*	*	2588	*	*	3707	*	*	2343	*	2261	*	*	*	*	*	4284	920
       0	*	*	*	*	2718	238	3856	0	3509	

V 921  1965	4078	*	*	2871	*	*	*	2495	4729	*	4625	*	*	*	4524	*	2006	*	*	921
       0	*	*	*	*	*	0	4427	0	3161	

P 922  2904	*	3999	*	*	3833	*	4027	4055	4202	*	*	2921	*	3361	*	2728	2494	*	*	922
       0	*	*	*	*	1879	458	4427	0	3161	

D 923  3277	*	3387	*	*	3155	*	3415	4215	3645	*	3422	*	*	4179	2090	4487	4899	*	*	923
       0	*	*	*	*	1541	607	5094	0	2598	

K 924  5031	*	*	2397	5003	*	*	*	991	*	*	4305	4889	*	2929	*	*	5079	*	*	924
       0	*	*	*	*	*	0	5296	0	2038	

R 925  3671	*	4653	2233	*	*	*	*	2877	*	*	4510	4206	4857	2021	2700	*	*	*	*	925
       779	*	1261	*	*	433	1947	5296	0	2038	

A 926  1862	*	3486	3459	4540	3358	4891	*	2481	3926	*	*	*	*	4645	3547	*	*	*	*	926
       0	*	*	*	*	1150	864	4854	0	2845	

T 927  2875	*	4713	4420	*	3616	*	*	3837	3747	3657	*	2802	5287	3324	4463	2650	*	*	*	927
       0	*	*	*	*	1658	550	5516	0	2006	

R 928  3846	*	*	4630	*	*	3828	4153	2162	3718	*	5842	*	3597	2031	3591	*	*	*	4789	928
       0	*	*	*	*	0	*	5605	0	1656	

N 929  3477	5419	*	4932	*	3459	*	*	3459	*	*	1855	*	4697	2939	2849	3506	*	*	*	929
       0	*	*	*	*	*	*	5930	0	0	

S 930  3104	5092	5893	4697	*	*	*	*	2219	4742	4940	5129	4713	3876	2701	2247	*	6060	*	*	930
       0	*	*	*	*	*	*	5930	0	0	

G 931  2457	*	*	3256	*	1811	*	*	3851	2675	*	4743	3784	*	*	*	3834	5495	*	*	931
       0	*	*	*	*	*	*	5930	0	0	

I 932  *	*	4129	3614	*	*	*	2533	4660	3021	4210	5419	3953	3038	2372	5985	5336	5153	*	*	932
       0	*	*	*	*	*	*	5930	0	0	

E 933  3119	*	2605	2530	*	*	5172	*	4940	*	*	3596	4599	*	5569	2013	4917	4028	*	*	933
       0	*	*	*	*	*	*	5930	0	0	

M 934  *	*	*	*	2592	*	*	4022	*	1832	3209	*	*	*	*	4296	3945	3531	3662	3290	934
       0	*	*	*	*	*	*	5930	0	0	

A 935  1338	*	*	5893	4743	1459	*	*	5686	4697	*	*	*	*	5251	*	3288	*	*	*	935
       0	*	*	*	*	*	*	5930	0	0	

S 936  4323	*	3803	5976	*	6060	*	3743	2081	*	5023	2567	4743	4940	5686	2014	*	*	*	*	936
       0	*	*	*	*	*	*	5930	0	0	

K 937  *	*	5985	4401	*	5495	*	*	903	*	*	5017	5723	3587	2446	4755	5248	*	*	*	937
       0	*	*	*	*	*	*	5930	0	0	

L 938  3642	*	*	5976	*	5985	*	*	4674	595	4138	*	*	*	4196	5495	6060	*	*	4697	938
       0	*	*	*	*	*	*	5930	0	0	

D 939  2986	*	2111	*	*	3933	*	*	3633	*	*	3640	3464	3721	5251	2385	4974	*	*	*	939
       0	*	*	*	*	*	*	5930	0	0	

D 940  3180	*	2932	2787	*	3310	*	4165	3552	4743	*	2499	*	*	4489	3865	5129	*	5976	*	940
       0	*	*	*	*	*	*	5930	0	0	

L 941  1320	*	*	5251	*	4489	*	5092	4390	2324	4742	*	5652	*	*	2968	4863	4940	*	*	941
       0	*	*	*	*	*	*	5930	0	0	

F 942  5861	*	5985	*	2933	*	*	2655	4390	1045	*	*	5484	*	*	*	3479	4932	*	*	942
       1501	*	629	*	*	*	*	5930	0	0	

E 943  3248	*	3481	1904	*	2146	*	*	2181	*	*	*	*	*	*	*	*	3449	*	*	943
       0	*	*	*	*	*	0	3348	0	3963	

T 944  *	*	*	*	3250	2181	3048	3248	*	3370	*	*	*	*	*	*	2552	2465	*	*	944
       0	*	*	*	*	*	0	3348	0	3963	

L 945  *	*	*	*	3173	*	*	3370	*	336	*	*	*	*	*	*	*	*	*	*	945
       0	*	*	*	*	*	0	3348	0	3963	

D 946  *	*	1860	2200	*	*	*	*	*	*	*	1680	*	*	*	2360	*	*	*	*	946
       0	*	*	*	*	*	0	3348	0	3963	

T 947  *	*	3048	*	*	*	*	*	*	*	*	*	*	*	*	709	1904	*	*	*	947
       0	*	*	*	*	3220	164	3348	0	3963	

G 948  *	*	2119	2488	*	2851	*	3468	*	*	3484	*	*	*	*	1873	*	*	*	*	948
       0	*	*	*	*	*	0	3741	0	3687	

V 949  *	*	2338	2435	*	*	*	*	*	3732	3484	*	2578	*	*	3756	3787	2851	*	*	949
       143	*	3403	*	*	*	0	3741	0	3687	

N 950  *	*	795	2424	*	*	*	*	*	*	*	2076	*	*	*	*	*	*	*	*	950
       620	*	1517	*	*	*	0	3544	0	3806	

S 951  3219	*	2832	1919	*	*	*	*	*	*	*	*	*	*	*	1404	3187	*	*	*	951
       190	*	3017	*	*	3799	108	2730	0	4228	

T 952  *	3115	2962	*	*	1771	*	*	*	*	*	*	*	3062	*	*	2222	*	*	2954	952
       0	*	*	*	*	*	0	2996	0	4146	

N 953  *	*	1244	*	*	*	*	*	*	*	*	1113	*	*	*	3115	*	*	*	*	953
       0	*	*	*	*	*	0	2996	0	4146	

D 954  *	*	840	*	*	*	*	*	*	*	*	1679	*	*	*	2954	*	*	*	*	954
       0	*	*	*	*	*	0	2996	0	4146	

A 955  2222	*	*	*	*	*	2954	*	2363	*	*	*	2088	3340	*	*	*	*	*	2962	955
       0	*	*	*	*	*	0	2996	0	4146	

T 956  *	*	*	2962	*	*	*	*	3378	*	*	*	*	2088	*	*	1282	2954	*	*	956
       0	*	*	*	*	*	0	2996	0	4146	

V 957  *	*	*	*	*	*	*	2954	*	*	*	*	*	2088	*	2155	2345	2222	*	*	957
       0	*	*	*	*	*	0	2996	0	4146	

D 958  3062	*	1600	*	*	*	3340	*	*	3378	*	2962	*	*	3349	*	*	*	*	2954	958
       0	*	*	*	*	*	0	2996	0	4146	

F 959  *	*	*	*	2222	*	*	2223	*	*	*	*	*	*	2962	*	1629	3062	*	*	959
       0	*	*	*	*	325	2310	2996	0	4146	

S 960  2631	*	4779	*	*	*	*	*	1420	*	4846	4803	4632	3213	4573	3738	4864	4098	*	*	960
       0	*	*	*	*	*	0	5711	0	1637	

M 961  3735	4706	5083	3695	*	4597	*	4803	1867	4613	3738	4812	5431	2679	*	3929	4956	*	*	*	961
       0	*	*	*	*	*	0	5711	0	1637	

K 962  1851	*	3672	*	*	3357	*	4706	3111	4812	*	5035	3954	5585	2819	3891	*	4956	*	*	962
       0	*	*	*	*	*	0	5711	0	1637	

V 963  4998	4779	3900	*	*	2226	*	4613	2817	3785	*	*	5028	*	*	3097	4956	2208	*	*	963
       0	*	*	*	*	*	0	5711	0	1637	

P 964  *	*	*	*	*	*	4573	2841	*	3291	*	*	737	*	*	3570	*	4956	*	*	964
       0	*	*	*	*	*	0	5711	0	1637	

M 965  3845	*	*	4956	*	*	4616	*	3486	2663	3738	*	3508	2792	*	2516	3965	3960	*	*	965
       0	*	*	*	*	*	0	5711	0	1637	

K 966  3301	4956	*	4846	*	*	*	3289	2383	5225	*	*	2928	3897	4055	3138	5370	3129	*	*	966
       0	*	*	*	*	*	0	5711	0	1637	

L 967  5070	*	4956	*	*	3900	*	4706	3065	3738	*	4779	3969	5370	*	1929	2428	3934	*	*	967
       0	*	*	*	*	*	0	5711	0	1637	

N 968  4031	*	4616	4956	*	5431	3883	*	3191	4212	*	1946	2849	4803	*	4998	4993	3555	*	5083	968
       34	*	5431	*	*	*	0	5711	0	1637	

S 969  4611	3774	*	4683	*	3951	4825	*	2711	*	*	*	3453	*	5060	1655	3014	4976	*	*	969
       0	*	*	*	*	*	0	5696	0	1734	

S 970  4573	*	*	3898	3690	4971	*	3750	*	1633	4932	*	3415	*	4683	3720	3835	3771	*	*	970
       0	*	*	*	*	3124	176	5696	0	1734	

A 971  3738	*	3821	*	*	4616	4993	4257	1718	*	*	3199	*	4998	2806	2809	*	*	*	*	971
       0	*	*	*	*	*	0	5711	0	1637	

G 972  5290	*	4956	4864	*	1802	4613	4573	2788	3916	*	*	5082	3791	3936	3311	5205	*	*	4956	972
       39	*	5225	*	*	*	0	5711	0	1637	

D 973  4822	*	3720	2290	*	2602	*	4548	2197	*	*	4906	4953	3587	*	*	4668	3826	*	*	973
       0	*	*	*	*	*	0	5685	0	1752	

K 974  *	*	*	3128	*	3679	3183	4822	1963	*	*	3467	*	4548	5040	4789	3801	2898	*	*	974
       0	*	*	*	*	*	0	5685	0	1752	

K 975  3110	*	*	4585	*	5060	*	4755	2165	4008	*	3359	3845	*	2646	3230	4133	*	*	*	975
       0	*	*	*	*	*	0	5685	0	1752	

L 976  3196	*	3304	2424	*	4607	*	4906	3194	2507	*	*	5040	3127	*	4668	*	4072	*	*	976
       140	*	3439	*	*	*	0	5685	0	1752	

T 977  *	*	3058	2414	*	3148	4901	*	*	*	4709	4973	3674	3859	*	3498	2651	3625	*	*	977
       1065	*	938	*	*	*	0	5588	0	2120	

Q 978  3150	*	*	3469	*	*	*	2639	*	3813	*	*	3402	2761	*	*	3321	2164	*	*	978
       0	*	*	*	*	*	0	3661	0	3898	

N 979  2393	*	*	*	3713	*	*	*	*	3678	*	2761	1630	3402	*	3472	*	*	*	*	979
       0	*	*	*	*	*	0	3661	0	3898	

K 980  *	*	*	2654	*	2631	*	*	1728	3150	*	3827	*	*	*	*	3402	3321	*	*	980
       0	*	*	*	*	4572	62	3661	0	3898	

G 981  2938	*	*	*	*	2821	*	*	*	3757	*	*	1538	2665	*	*	2719	*	*	*	981
       0	*	*	*	*	3513	132	3804	0	3793	

Q 982  *	*	*	2384	*	*	*	*	*	2920	4130	3578	4069	1263	*	*	*	4076	*	*	982
       0	*	*	*	*	*	0	3966	0	3578	

V 983  3006	*	*	2310	*	*	*	2321	*	*	4311	*	*	*	*	4014	*	1468	*	*	983
       0	*	*	*	*	*	0	3966	0	3578	

S 984  *	*	1894	2181	*	*	*	3906	*	4014	*	3935	*	3099	3845	2942	*	*	*	*	984
       116	*	3689	*	*	*	0	3966	0	3578	

N 985  3335	*	2700	2141	*	3782	*	*	*	*	*	2822	3010	*	*	2458	*	*	*	*	985
       0	*	*	*	*	2645	251	3817	0	3699	

T 986  2158	*	*	3021	*	*	*	*	3097	3044	*	*	3666	*	*	4515	2504	3110	*	*	986
       0	*	*	*	*	3855	103	4359	0	3311	

H 987  *	*	*	2615	4013	*	3229	*	1568	4711	*	3899	3084	3213	*	*	*	*	*	*	987
       0	*	*	*	*	4644	59	4520	0	3165	

Q 988  4735	3942	3155	2871	*	*	*	3982	*	3095	*	*	*	3257	*	*	3417	2163	*	4423	988
       0	*	*	*	*	3888	101	4547	0	3085	

L 989  2246	*	1923	*	*	*	4557	*	4434	1920	*	*	4849	*	*	*	*	3415	*	4503	989
       0	*	*	*	*	*	0	4648	0	2952	

H 990  *	*	1736	1978	*	*	3325	4849	4027	*	*	4503	*	4108	3298	4434	*	*	*	*	990
       0	*	*	*	*	*	0	4648	0	2952	

S 991  2950	*	*	*	*	4215	*	*	*	3406	*	2468	3457	4136	*	1345	*	*	*	*	991
       0	*	*	*	*	*	0	4648	0	2952	

I 992  *	*	*	*	4849	*	4509	3325	*	3376	*	2706	4108	*	3646	1683	*	3026	*	*	992
       0	*	*	*	*	*	0	4648	0	2952	

E 993  *	*	*	2797	*	*	4509	*	*	*	*	4009	1660	3331	*	2052	4948	4044	*	*	993
       0	*	*	*	*	*	0	4648	0	2952	

A 994  2352	4044	*	2920	4509	3530	*	*	3278	2565	*	4215	2689	*	*	*	*	*	*	*	994
       0	*	*	*	*	*	0	4648	0	2952	

E 995  *	*	*	2506	*	*	4849	*	4434	*	*	2558	*	1752	3331	4108	3071	*	*	*	995
       0	*	*	*	*	2557	269	4648	0	2952	

E 996  *	*	3040	2740	*	*	4529	*	2732	*	*	*	1394	*	*	4118	*	4246	*	4501	996
       0	*	*	*	*	*	0	4826	0	2633	

Q 997  4595	*	*	1403	*	*	3618	*	4146	*	*	*	*	2709	3313	2789	*	*	4501	*	997
       0	*	*	*	*	*	0	4826	0	2633	

A 998  3390	*	2886	3325	*	5147	*	*	4822	*	*	3018	3593	2517	*	4118	3411	5104	*	4501	998
       0	*	*	*	*	*	0	4826	0	2633	

N 999  *	*	3118	4246	4659	*	*	4529	1902	*	*	2349	*	3957	5147	2816	4302	*	*	*	999
       41	*	5147	*	*	*	0	4826	0	2633	

R 1000 4174	*	*	2569	*	*	*	2628	3708	4115	*	*	3008	4588	2381	*	4221	3867	*	*	1000
       0	*	*	*	*	*	0	4779	0	2746	

K 1001 4465	*	*	3505	*	3133	*	*	2975	4717	*	4086	2584	*	4884	1857	4269	*	*	*	1001
       77	*	4269	*	*	*	0	4779	0	2746	

L 1002 *	*	4018	4377	*	*	*	*	*	1206	*	*	2184	*	*	2301	*	*	*	4896	1002
       0	*	*	*	*	*	0	4653	0	2881	

V 1003 3577	*	*	3348	*	*	3466	4955	*	2674	*	*	2618	2931	*	3645	*	2603	*	*	1003
       741	*	1315	*	*	*	0	4653	0	2881	

V 1004 *	*	*	*	*	*	*	2372	*	1633	1965	*	*	*	*	3770	*	2691	*	*	1004
       125	*	3592	*	*	*	0	3485	0	3853	

E 1005 *	*	*	895	*	3633	3287	*	3341	*	*	3296	*	3668	*	*	*	*	*	*	1005
       0	*	*	*	*	*	0	3327	0	3968	

D 1006 *	*	1906	1869	*	*	*	*	*	3296	*	*	*	*	*	*	*	1853	*	3633	1006
       0	*	*	*	*	4561	62	3327	0	3968	

E 1007 3802	*	1555	1765	*	3227	*	*	*	3561	*	3288	*	*	*	*	*	*	*	*	1007
       0	*	*	*	*	3155	172	3612	0	3861	

D 1008 *	*	1354	3927	*	*	*	*	*	*	*	2163	*	*	*	4111	1932	*	*	*	1008
       201	*	2943	*	*	3396	144	4038	0	3579	

L 1009 4485	*	*	3473	4154	*	*	3676	*	2396	*	3607	3551	*	3891	3610	2158	*	*	*	1009
       0	*	*	*	*	1455	655	4074	0	3576	

R 1010 4180	*	*	3682	*	2595	4622	*	4100	4474	*	2443	*	*	2729	4649	3647	4127	*	4449	1010
       0	*	*	*	*	*	0	5120	0	2691	

P 1011 *	*	4474	3496	*	*	*	3515	2086	*	*	4100	2810	4649	*	3367	*	2282	*	*	1011
       0	*	*	*	*	3568	127	5120	0	2691	

P 1012 *	4609	*	2954	4254	*	*	4481	4690	4193	*	4139	2139	4520	*	1935	*	4309	*	*	1012
       0	*	*	*	*	*	0	5198	0	2551	

S 1013 4695	*	4481	2685	*	3447	4534	*	*	5220	*	4617	3149	*	*	1296	4690	*	*	*	1013
       0	*	*	*	*	*	0	5198	0	2551	

I 1014 1635	*	4747	*	*	*	*	3399	3222	*	*	*	3196	3047	4617	3114	4254	*	*	*	1014
       0	*	*	*	*	*	0	5198	0	2551	

N 1015 *	*	3551	2868	*	*	*	3582	*	4718	*	1937	4166	4669	4695	3250	3163	4481	*	*	1015
       0	*	*	*	*	*	0	5198	0	2551	

I 1016 4225	*	*	3518	*	*	*	3399	3862	*	*	4254	2841	4669	*	3126	1939	3489	*	*	1016
       0	*	*	*	*	*	0	5198	0	2551	

P 1017 *	*	*	*	4520	*	*	3639	4695	1098	*	4718	2641	*	*	*	4378	3011	*	*	1017
       0	*	*	*	*	*	0	5198	0	2551	

E 1018 4481	4309	4517	2055	*	3596	4166	4225	3230	2921	*	4520	4747	4254	*	*	4139	*	*	*	1018
       0	*	*	*	*	*	0	5198	0	2551	

L 1019 3682	4517	4617	2718	*	*	4520	*	1840	3399	*	4378	3196	3796	*	*	4690	*	*	*	1019
       1361	*	711	*	*	*	0	5198	0	2551	

S 1020 *	*	2726	*	2952	2962	*	*	*	3273	*	*	*	*	*	1521	2842	*	*	*	1020
       0	*	*	*	*	*	0	3027	0	4150	

F 1021 2842	*	*	*	2090	*	*	2952	*	*	*	*	2962	*	*	*	2726	2204	*	*	1021
       0	*	*	*	*	*	0	3027	0	4150	

P 1022 *	*	*	*	*	*	*	*	*	1530	*	*	928	*	*	*	2962	*	*	*	1022
       636	*	1488	*	*	*	0	3027	0	4150	

T 1023 *	*	*	2352	1920	*	*	*	2334	*	*	*	*	*	*	*	1550	*	*	*	1023
       443	*	1920	*	*	*	0	2256	0	4482	

A 1024 1008	*	*	*	*	*	*	1997	*	1986	*	*	*	*	*	*	*	*	*	*	1024
       0	*	*	*	*	*	0	1807	0	4583	

Q 1025 *	*	*	*	*	*	*	1997	*	*	*	*	*	1008	*	*	1986	*	*	*	1025
       0	*	*	*	*	3361	148	1807	0	4583	

M 1026 *	*	*	*	2822	*	*	*	*	*	1990	*	*	*	*	1684	1759	*	*	*	1026
       0	*	*	*	*	4024	92	2800	0	4300	

R 1027 *	*	*	*	*	3242	3112	*	2068	*	*	*	2151	3262	2247	*	*	*	*	*	1027
       0	*	*	*	*	4639	59	3246	0	4131	

P 1028 *	*	*	2253	*	2409	*	2324	*	*	*	3220	2389	*	*	3265	*	*	*	*	1028
       0	*	*	*	*	3662	119	3512	0	4026	

P 1029 *	*	*	3702	*	3575	*	*	*	*	3508	*	1378	*	*	2424	3570	3377	*	*	1029
       0	*	*	*	*	3449	139	3989	0	3821	

V 1030 *	3758	*	*	*	*	*	2824	*	2848	3575	*	3683	3812	*	*	3905	1899	*	3678	1030
       0	*	*	*	*	4583	61	4279	0	3595	

V 1031 *	*	*	*	*	*	*	3906	3955	*	*	2850	2274	*	4148	*	*	1099	*	*	1031
       0	*	*	*	*	629	1500	4342	0	3499	

S 1032 3126	*	3463	3770	*	4187	*	*	4514	*	4543	*	3643	*	4891	1798	3656	3331	*	*	1032
       0	*	*	*	*	1405	684	5678	0	1891	

P 1033 4193	*	3406	2398	*	3844	*	3814	*	3849	4169	*	3248	3778	4901	3479	5320	3853	*	*	1033
       0	*	*	*	*	*	0	5771	0	1512	

A 1034 3357	*	5320	3504	*	5103	5133	3193	*	*	*	4051	3832	4994	4740	1710	3737	4566	*	*	1034
       0	*	*	*	*	*	0	5771	0	1512	

K 1035 2594	3574	*	3186	*	5255	*	2829	3168	2932	*	*	*	*	3980	4987	2875	*	*	*	1035
       0	*	*	*	*	2424	297	5771	0	1512	

S 1036 *	*	3249	3129	*	*	5261	*	4667	5124	4595	3457	5490	3935	3818	2337	3186	5420	*	3960	1036
       0	*	*	*	*	*	0	5811	0	1392	

I 1037 3582	5006	4853	4769	*	*	*	1792	3807	*	*	5149	5261	*	4842	3947	2136	3789	*	*	1037
       0	*	*	*	*	2079	390	5811	0	1392	

E 1038 4379	4128	4227	2329	*	5143	5029	*	*	4906	5689	*	3694	4641	2879	2967	3921	*	*	3582	1038
       0	*	*	*	*	1739	514	5842	0	1267	

P 1039 4506	*	5130	*	*	4814	*	2204	3697	3676	3897	3402	3458	*	5357	4727	4127	2762	*	*	1039
       0	*	*	*	*	*	0	5863	0	1144	

R 1040 3897	*	3513	3293	*	3214	*	*	2316	4709	*	4274	*	*	3794	2762	5892	3860	*	4659	1040
       0	*	*	*	*	930	1074	5863	0	1144	

K 1041 4842	*	4731	2725	*	*	4310	5322	2470	5336	*	*	*	2636	4172	2553	5233	3602	*	*	1041
       0	*	*	*	*	*	0	5903	0	1000	

P 1042 *	*	2559	*	*	4961	*	*	*	*	*	4165	3808	4743	3628	956	4744	*	*	*	1042
       0	*	*	*	*	*	0	5903	0	1000	

E 1043 *	*	3403	1872	*	5122	*	*	*	*	*	*	3717	1496	5963	3282	*	4205	*	*	1043
       0	*	*	*	*	*	0	5903	0	1000	

T 1044 3796	*	*	2600	*	5784	*	2111	3325	3885	*	*	*	4743	5963	*	3325	2375	*	*	1044
       0	*	*	*	*	*	0	5903	0	1000	

Q 1045 *	5784	2929	3381	*	*	4961	3921	*	*	4681	*	5885	3320	*	1359	5856	3421	*	*	1045
       0	*	*	*	*	*	0	5903	0	1000	

K 1046 *	*	5707	2569	*	3498	5856	*	1553	*	*	*	4712	3002	2596	4744	*	*	*	*	1046
       0	*	*	*	*	0	*	5903	0	1000	

E 1047 4083	*	*	2774	*	*	5023	*	4036	*	*	2351	5976	2996	3037	2505	3881	*	*	*	1047
       0	*	*	*	*	*	*	5930	0	0	

L 1048 3915	*	*	*	*	*	*	2239	4743	2443	*	*	*	5985	*	5138	4330	1298	*	*	1048
       0	*	*	*	*	*	*	5930	0	0	

Q 1049 3019	4863	3947	3507	4759	4362	*	5861	*	5484	*	*	4932	3238	5092	1500	*	4548	*	*	1049
       1038	*	963	*	*	*	*	5930	0	0	

K 1050 1497	*	3777	3770	*	*	*	3658	3037	*	*	*	3664	*	*	*	2771	3777	*	*	1050
       0	*	*	*	*	*	0	4091	0	3516	

D 1051 *	*	1869	*	*	3945	*	3658	*	*	2574	*	*	*	*	3693	2392	2773	*	*	1051
       0	*	*	*	*	805	1226	4091	0	3516	

K 1052 4941	*	*	2291	4471	*	4595	3369	3636	3827	5273	*	4436	2205	*	*	3112	5358	*	*	1052
       0	*	*	*	*	*	0	5361	0	2102	

P 1053 *	*	3015	*	1860	*	*	*	1647	4941	*	4873	3636	*	*	3513	4422	*	*	*	1053
       0	*	*	*	*	*	0	5361	0	2102	

L 1054 *	*	*	3887	*	*	*	1524	4595	1246	4504	*	*	*	*	*	*	3687	*	*	1054
       0	*	*	*	*	*	0	5361	0	2102	

D 1055 2954	*	1958	*	4796	2764	*	*	*	*	*	2640	4482	*	*	2384	4901	*	*	*	1055
       0	*	*	*	*	*	0	5361	0	2102	

E 1056 4452	*	4670	1976	*	*	*	*	2468	*	*	4482	*	4941	1636	*	4595	4654	*	*	1056
       0	*	*	*	*	*	0	5361	0	2102	

Q 1057 *	4879	*	3676	*	*	3676	4654	1977	*	*	4504	3658	1681	4595	*	*	4670	*	*	1057
       0	*	*	*	*	*	0	5361	0	2102	

S 1058 2436	*	4422	*	*	*	*	*	3029	4873	*	3827	*	4504	4436	2206	3068	3118	*	*	1058
       1866	*	463	*	*	*	0	5361	0	2102	

L 1059 *	*	*	*	*	*	*	*	*	857	*	2635	2987	*	2635	*	*	*	*	*	1059
       0	*	*	*	*	*	0	2516	0	4336	

A 1060 1726	2635	*	*	*	*	*	3024	*	*	*	*	*	*	2635	*	2980	2987	*	*	1060
       0	*	*	*	*	*	0	2516	0	4336	

E 1061 1798	*	*	1110	*	*	*	*	2987	*	*	*	*	*	*	*	3024	*	*	*	1061
       560	*	1635	*	*	*	0	2516	0	4336	

A 1062 1174	*	*	*	*	*	*	*	*	*	*	2453	*	*	*	*	2428	*	*	2409	1062
       0	*	*	*	*	*	0	1849	0	4578	

V 1063 *	*	*	*	*	*	*	1431	*	*	*	*	*	*	2428	*	*	1174	*	*	1063
       0	*	*	*	*	*	0	1849	0	4578	

T 1064 *	*	*	*	*	*	*	2409	*	*	*	*	*	*	*	2453	1174	2428	*	*	1064
       0	*	*	*	*	1755	507	1849	0	4578	

A 1065 2712	*	*	*	2664	*	*	2898	*	3393	4544	*	3093	*	*	2950	3423	3690	*	*	1065
       0	*	*	*	*	*	0	3839	0	3669	

P 1066 2125	*	*	*	*	*	3399	*	*	4385	*	*	2013	*	*	1685	3850	*	*	*	1066
       0	*	*	*	*	3476	136	3839	0	3669	

L 1067 2574	*	*	2765	*	3829	*	3025	*	2970	*	3153	*	*	*	*	*	1990	*	*	1067
       0	*	*	*	*	1126	884	4118	0	3455	

D 1068 2784	*	2201	*	*	4848	*	4949	5318	4315	*	*	2849	3323	*	3151	3616	4008	*	*	1068
       0	*	*	*	*	*	0	5195	0	2369	

S 1069 2158	*	*	5161	*	4315	*	4848	4681	*	*	4340	*	3493	*	1995	3559	2736	*	*	1069
       0	*	*	*	*	*	0	5195	0	2369	

S 1070 3060	4340	*	*	*	2548	*	4742	2614	*	5161	2931	*	*	*	2176	*	3668	*	*	1070
       0	*	*	*	*	*	0	5195	0	2369	

G 1071 *	*	4306	4742	*	3462	4819	*	2334	*	*	*	4315	1456	*	3571	4482	4504	*	*	1071
       0	*	*	*	*	*	0	5195	0	2369	

N 1072 *	*	4564	3144	*	*	*	*	2913	*	*	2130	*	4984	2159	4600	2421	*	*	*	1072
       0	*	*	*	*	*	0	5195	0	2369	

A 1073 2987	*	*	2197	4984	*	4848	4744	*	*	*	4306	3073	*	*	2862	3809	4340	*	3007	1073
       0	*	*	*	*	*	0	5195	0	2369	

T 1074 4742	*	4681	*	*	*	*	1706	*	4340	*	4819	4306	*	4600	2084	3462	3567	*	5083	1074
       74	*	4315	*	*	*	0	5195	0	2369	

T 1075 2875	*	*	*	*	*	3070	2598	*	4969	*	4528	5104	*	*	2205	2409	3839	*	*	1075
       85	*	4121	*	*	*	0	5057	0	2535	

M 1076 4276	*	3873	4547	5022	4685	*	2762	3565	3436	2406	*	*	*	*	5179	4536	2811	*	4587	1076
       0	*	*	*	*	*	0	4866	0	2695	

E 1077 3240	*	3505	1843	*	4536	4443	*	*	*	*	*	1722	4849	*	4276	*	4357	*	*	1077
       64	*	4536	*	*	*	0	4866	0	2695	

A 1078 2609	3303	2865	4541	*	3357	3791	*	3291	*	*	4190	5060	3685	*	4493	4965	4523	*	*	1078
       140	*	3438	*	*	1055	947	4772	0	2823	

K 1079 3729	3953	5035	3640	*	4448	5093	4737	2550	*	*	4451	1972	*	*	3611	4831	4376	*	*	1079
       0	*	*	*	*	3129	175	5333	0	2245	

S 1080 3537	*	*	*	*	3687	4536	*	3910	*	*	3203	4494	4781	*	1004	4693	*	*	*	1080
       0	*	*	*	*	*	0	5412	0	2097	

P 1081 3910	*	1046	4360	*	3760	*	*	3274	*	*	4781	3651	*	4941	*	3740	*	*	*	1081
       0	*	*	*	*	*	0	5412	0	2097	

I 1082 *	*	4506	*	*	*	*	1080	*	1855	*	4689	4515	*	*	4893	4008	5141	*	*	1082
       0	*	*	*	*	*	0	5412	0	2097	

H 1083 3247	*	*	*	*	4506	3651	*	3526	5377	*	*	3997	3407	4805	1908	2675	4494	*	*	1083
       0	*	*	*	*	*	0	5412	0	2097	

N 1084 3168	*	*	4607	4886	*	*	*	3445	4097	4689	3108	2244	*	3526	2537	4693	*	*	*	1084
       0	*	*	*	*	*	0	5412	0	2097	

E 1085 4607	*	2220	2420	*	3146	*	*	4536	4506	*	*	*	*	*	2414	2822	5141	*	*	1085
       0	*	*	*	*	*	0	5412	0	2097	

Q 1086 3734	*	2421	3238	3445	4536	*	4886	3225	2683	*	4494	*	3651	4805	4607	*	*	*	*	1086
       0	*	*	*	*	*	0	5412	0	2097	

R 1087 *	*	3713	3201	*	*	2606	*	*	*	*	3453	4607	1728	3003	*	3445	*	*	*	1087
       0	*	*	*	*	*	0	5412	0	2097	

P 1088 3085	*	3837	4066	*	4941	*	4494	4470	*	*	*	3116	2173	*	2598	4689	3483	*	*	1088
       559	*	1638	*	*	1453	656	5412	0	2097	

T 1089 2746	*	*	*	*	*	*	3175	*	2850	*	4262	4591	4564	2697	4463	2272	*	*	4084	1089
       0	*	*	*	*	848	1171	4980	0	2820	

S 1090 2801	*	*	*	*	4913	*	*	4623	3372	*	4516	*	*	5620	2349	1619	3320	*	*	1090
       0	*	*	*	*	*	0	5568	0	1784	

P 1091 *	*	*	3531	*	*	4515	*	*	*	*	*	299	4711	*	5720	*	*	*	*	1091
       1256	*	783	*	*	586	1582	5568	0	1784	

V 1092 *	*	4028	2580	*	3181	*	3793	*	3737	*	4266	*	*	*	3603	4273	1878	*	4156	1092
       0	*	*	*	*	828	1195	4307	0	3463	

Q 1093 3534	4325	5639	3516	*	4157	5562	*	4398	*	4787	4382	5541	3547	3478	3116	4659	2619	4921	*	1093
       0	*	*	*	*	*	0	5466	0	2099	

A 1094 3547	*	4921	2279	4413	*	*	5562	*	*	*	4559	4101	2942	3435	2336	*	4382	4718	*	1094
       0	*	*	*	*	*	0	5466	0	2099	

S 1095 3050	*	4413	3617	*	4105	*	*	4398	*	*	*	4123	*	*	1522	*	2321	*	4659	1095
       0	*	*	*	*	1857	466	5466	0	2099	

D 1096 3425	*	2499	4560	*	3840	4745	5032	3131	4729	*	4653	4692	3706	*	3130	5523	3224	*	*	1096
       0	*	*	*	*	*	0	5610	0	1772	

K 1097 3480	*	*	4515	*	4817	*	4117	3655	*	3888	*	*	*	3585	5135	2441	1736	*	5032	1097
       155	*	3293	*	*	*	0	5610	0	1772	

V 1098 3134	*	4784	*	*	*	*	1850	*	3005	*	*	*	4593	*	3174	4385	2013	*	*	1098
       0	*	*	*	*	*	0	5342	0	2350	

K 1099 *	*	4647	2551	*	4308	*	3682	1783	3054	*	*	*	4496	5069	2897	*	4581	*	*	1099
       0	*	*	*	*	*	0	5342	0	2350	

Q 1100 3399	*	2275	*	*	*	3562	3596	*	3053	*	*	2869	3109	*	*	4716	3060	*	*	1100
       0	*	*	*	*	*	0	5342	0	2350	

G 1101 4411	4385	4707	2773	*	2677	*	*	3927	*	4764	4026	*	2571	4593	2392	*	*	*	*	1101
       122	*	3619	*	*	*	0	5342	0	2350	

N 1102 2902	*	4870	2684	*	*	4535	*	2878	*	*	3437	2765	*	*	2430	*	3789	*	*	1102
       0	*	*	*	*	3528	131	5223	0	2604	

K 1103 *	*	4814	3718	*	3030	4662	*	651	*	*	*	*	4272	4720	*	*	*	*	*	1103
       0	*	*	*	*	3674	118	5299	0	2466	

K 1104 2904	*	*	4496	*	*	*	*	979	*	*	4476	*	4308	4716	3819	3178	*	*	*	1104
       0	*	*	*	*	*	0	5342	0	2350	

R 1105 *	*	*	3257	*	5020	*	*	3399	*	4707	*	*	3559	1097	3819	4747	*	4593	5069	1105
       59	*	4647	*	*	*	0	5342	0	2350	

K 1106 *	*	*	*	*	4925	*	*	1095	4628	*	*	4443	2698	*	2640	3352	*	*	*	1106
       0	*	*	*	*	*	0	5257	0	2486	

A 1107 2594	*	*	*	4697	3276	*	4530	4628	*	4543	*	3306	*	4525	2578	2816	3160	*	*	1107
       0	*	*	*	*	*	0	5257	0	2486	

M 1108 3210	*	*	3595	*	*	4628	*	4525	*	3520	1687	3081	*	*	4313	2972	4983	*	*	1108
       0	*	*	*	*	*	0	5257	0	2486	

A 1109 1996	*	*	*	*	2412	*	4697	*	4795	*	*	3633	*	*	2739	2278	*	*	4313	1109
       0	*	*	*	*	*	0	5257	0	2486	

E 1110 3043	*	2898	1168	*	*	*	4530	4795	*	*	4335	*	*	4628	*	*	2940	*	*	1110
       46	*	4983	*	*	*	0	5257	0	2486	

E 1111 *	*	3296	2556	*	*	4654	4707	2202	4515	*	2960	*	4353	*	*	*	3134	4228	4494	1111
       0	*	*	*	*	*	0	5231	0	2586	

E 1112 3133	4712	*	2967	*	*	4337	4654	2789	4308	4412	4228	2861	*	*	4734	2644	*	*	*	1112
       0	*	*	*	*	3988	94	5231	0	2586	

T 1113 4733	*	4795	1619	*	3112	*	2489	*	*	*	3505	*	*	*	*	2844	3650	*	*	1113
       0	*	*	*	*	*	0	5257	0	2486	

E 1114 4352	*	4983	3520	*	4369	4261	*	4925	2426	*	2748	2336	4525	*	3711	4443	*	*	*	1114
       1054	*	948	*	*	*	0	5257	0	2486	

S 1115 *	*	*	3629	*	*	*	*	2543	*	*	3367	3359	*	3421	1121	*	*	*	*	1115
       1003	*	997	*	*	839	1182	3679	0	3906	

S 1116 3267	4267	4513	4074	*	*	*	4062	2391	*	4066	*	4414	2957	4136	2335	*	*	*	*	1116
       0	*	*	*	*	*	0	4629	0	3072	

K 1117 *	*	*	*	*	4074	2490	*	914	*	*	*	*	3197	*	3026	*	*	*	*	1117
       0	*	*	*	*	*	0	4629	0	3072	

R 1118 *	3998	*	2919	*	4267	4006	*	2616	*	*	*	4074	*	1094	*	*	*	*	*	1118
       0	*	*	*	*	*	0	4629	0	3072	

R 1119 4513	*	*	*	*	4576	3267	*	3002	4136	*	*	4428	*	1030	4267	4629	*	*	*	1119
       0	*	*	*	*	*	0	4629	0	3072	

K 1120 *	*	*	*	*	*	3204	*	1826	*	*	3002	*	2153	1945	*	*	*	*	*	1120
       0	*	*	*	*	*	0	4629	0	3072	

S 1121 3296	*	3998	4006	*	*	*	*	4074	*	*	*	4437	4414	*	1487	2289	4066	*	*	1121
       0	*	*	*	*	3722	114	4629	0	3072	

T 1122 *	*	*	2287	4124	3559	*	2182	*	2741	*	*	*	*	*	*	2911	2736	*	*	1122
       0	*	*	*	*	*	0	4865	0	2924	

N 1123 3382	*	*	2082	*	*	*	*	3385	4709	*	3379	*	2755	4124	*	2806	4550	*	4422	1123
       88	*	4074	*	*	*	0	4865	0	2924	

D 1124 4211	*	2605	2704	*	3276	*	4060	4504	4640	*	4127	2954	*	*	*	2362	*	*	*	1124
       0	*	*	*	*	*	0	4724	0	3058	

E 1125 4504	*	4500	2264	*	*	*	4127	2765	*	*	3464	3390	*	*	4105	1971	*	*	*	1125
       0	*	*	*	*	*	0	4724	0	3058	

E 1126 2738	*	*	2605	*	*	*	2018	*	*	*	3479	4060	4211	4584	3390	3348	*	*	*	1126
       0	*	*	*	*	*	0	4724	0	3058	

A 1127 2154	*	4291	2842	*	3212	4261	*	4584	*	*	*	4105	2912	*	2381	*	*	*	*	1127
       0	*	*	*	*	*	0	4724	0	3058	

N 1128 3276	4640	4504	3484	*	2989	*	4365	*	2593	*	3252	3136	*	*	*	*	2605	*	*	1128
       0	*	*	*	*	*	0	4724	0	3058	

N 1129 3181	4500	*	4065	*	3411	4073	*	*	4504	*	1904	4291	2518	*	3390	*	*	*	*	1129
       0	*	*	*	*	*	0	4724	0	3058	

K 1130 *	*	*	2169	*	*	4105	*	2228	3460	*	*	1661	*	*	4584	4127	*	*	*	1130
       0	*	*	*	*	*	0	4724	0	3058	

D 1131 *	*	1904	2884	*	4105	4504	*	4584	*	*	4060	2377	4073	*	4459	3380	*	*	*	1131
       392	*	2071	*	*	*	0	4724	0	3058	

D 1132 4377	*	1212	4344	*	*	*	*	*	*	2800	3879	2936	*	*	*	2958	*	*	*	1132
       0	*	*	*	*	*	0	4168	0	3577	

L 1133 3604	*	*	*	3681	*	*	2701	*	2297	*	*	2683	3013	*	3244	3361	*	*	*	1133
       0	*	*	*	*	*	0	4168	0	3577	

Q 1134 3093	*	*	*	*	*	*	*	*	*	2181	*	*	2115	*	1848	2702	*	*	*	1134
       0	*	*	*	*	*	0	4168	0	3577	

D 1135 *	*	2806	1920	*	*	*	*	2166	3700	*	*	*	3604	*	*	2246	*	*	*	1135
       437	*	1936	*	*	*	0	4168	0	3577	

M 1136 *	*	*	*	*	*	2542	3935	*	2789	2412	*	2272	*	*	3255	*	3076	*	*	1136
       0	*	*	*	*	*	0	3476	0	3944	

A 1137 2412	3412	3259	3144	*	*	2854	*	*	*	*	*	3076	*	2847	3255	*	*	*	*	1137
       0	*	*	*	*	*	0	3476	0	3944	

A 1138 2412	*	*	*	*	3894	*	*	3814	3259	3255	*	2110	*	*	2102	*	*	*	*	1138
       956	*	1046	*	*	*	0	3476	0	3944	

Q 1139 *	*	*	*	*	2352	*	*	*	*	*	*	*	1550	*	2334	*	1920	*	*	1139
       1550	*	603	*	*	*	0	2256	0	4482	

G 1140 *	*	*	*	*	0	*	*	*	*	*	*	*	*	*	*	*	*	*	*	1140
       0	*	*	*	*	*	0	1000	0	4815	

P 1141 *	*	*	*	*	*	*	*	*	*	*	*	0	*	*	*	*	*	*	*	1141
       0	*	*	*	*	3702	115	1000	0	4815	

Q 1142 *	*	*	*	*	*	*	*	*	*	*	*	*	1008	*	*	*	*	*	992	1142
       0	*	*	*	*	3810	107	1807	0	4583	

T 1143 2383	*	*	*	*	*	*	1561	*	*	*	*	*	*	*	2466	1795	*	*	*	1143
       0	*	*	*	*	*	0	2505	0	4377	

T 1144 *	*	*	2559	*	*	*	*	*	*	2562	*	*	2466	*	*	1795	2383	*	*	1144
       0	*	*	*	*	*	0	2505	0	4377	

K 1145 2383	*	*	*	*	*	*	*	1795	*	*	2466	2559	*	*	2562	*	*	*	*	1145
       0	*	*	*	*	*	0	2505	0	4377	

H 1146 2383	*	*	*	*	2562	1795	*	*	2466	*	2559	*	*	*	*	*	*	*	*	1146
       0	*	*	*	*	*	0	2505	0	4377	

Q 1147 *	*	*	*	*	*	*	2559	2383	2562	2466	*	*	1795	*	*	*	*	*	*	1147
       0	*	*	*	*	*	0	2505	0	4377	

T 1148 *	*	*	2559	*	*	*	*	2562	*	*	*	*	*	*	2466	1059	*	*	*	1148
       0	*	*	*	*	*	0	2505	0	4377	

L 1149 *	*	*	*	*	*	*	*	*	1795	*	*	*	2559	*	*	1470	2466	*	*	1149
       0	*	*	*	*	*	0	2505	0	4377	

Q 1150 *	*	*	*	*	2559	*	*	2562	*	*	*	*	1795	*	2466	2383	*	*	*	1150
       0	*	*	*	*	*	0	2505	0	4377	

K 1151 *	*	*	2559	*	*	*	*	268	*	*	*	*	*	*	*	*	*	*	*	1151
       0	*	*	*	*	*	0	2505	0	4377	

P 1152 *	*	*	*	*	*	*	2466	2562	*	*	1468	1795	*	*	*	*	*	*	*	1152
       0	*	*	*	*	*	0	2505	0	4377	

S 1153 *	*	*	*	2559	*	*	*	*	*	*	*	*	*	*	268	*	*	*	*	1153
       0	*	*	*	*	*	0	2505	0	4377	

T 1154 *	*	*	2559	*	2466	*	*	*	*	*	2562	*	*	2383	*	1795	*	*	*	1154
       0	*	*	*	*	*	0	2505	0	4377	

S 1155 *	*	*	943	*	*	*	*	2383	*	*	*	*	*	*	1795	*	*	*	*	1155
       0	*	*	*	*	*	0	2505	0	4377	

V 1156 *	*	*	*	*	*	*	*	2559	2466	*	*	*	*	2562	2383	*	1795	*	*	1156
       0	*	*	*	*	*	0	2505	0	4377	

N 1157 *	*	2466	*	*	*	*	*	1470	*	*	1795	*	2559	*	*	*	*	*	*	1157
       0	*	*	*	*	*	0	2505	0	4377	

Q 1158 *	*	2559	*	*	*	*	*	*	2562	*	*	2466	1795	*	*	2383	*	*	*	1158
       0	*	*	*	*	*	0	2505	0	4377	

S 1159 *	*	*	*	*	*	*	*	*	*	*	*	*	*	2559	268	*	*	*	*	1159
       0	*	*	*	*	*	0	2505	0	4377	

P 1160 *	*	2559	*	*	*	*	*	*	2466	*	2562	1795	*	*	2383	*	*	*	*	1160
       268	*	2562	*	*	*	0	2505	0	4377	

S 1161 2156	*	*	*	*	*	*	*	2105	*	*	*	*	*	*	881	*	*	*	*	1161
       0	*	*	*	*	795	1240	2235	0	4497	

P 1162 2804	*	*	*	4658	*	*	1621	4422	*	*	*	1678	*	*	*	2911	*	*	*	1162
       0	*	*	*	*	*	0	5029	0	2622	

V 1163 *	*	*	4422	*	*	*	3402	*	2286	3098	4203	*	*	*	2709	2838	2397	*	*	1163
       70	*	4405	*	*	*	0	5029	0	2622	

R 1164 4960	*	4170	4204	*	4522	*	*	3617	*	3889	*	4608	4702	1450	4510	2981	4334	*	*	1164
       246	*	2675	*	*	3701	115	4916	0	2754	

R 1165 *	*	*	*	*	*	3969	*	2084	*	*	3940	4475	2533	1771	3493	*	*	*	4817	1165
       0	*	*	*	*	*	0	4688	0	3026	

S 1166 *	*	*	*	*	2902	*	*	*	2906	*	4019	3493	3128	*	1096	*	*	*	*	1166
       0	*	*	*	*	2272	335	4688	0	3026	

T 1167 3423	*	4422	*	*	*	*	*	4589	5019	*	*	901	4237	*	3978	2881	*	*	*	1167
       0	*	*	*	*	*	0	5029	0	2622	

R 1168 4774	*	4405	2849	*	4597	5242	*	*	3874	*	2739	5019	*	1254	*	*	4589	*	*	1168
       0	*	*	*	*	*	0	5029	0	2622	

F 1169 4669	4818	*	*	3372	4589	*	*	*	2211	*	*	2764	2928	5130	3037	2815	*	*	*	1169
       0	*	*	*	*	*	0	5029	0	2622	

E 1170 2019	*	*	3372	*	*	*	3341	4405	*	*	3204	4048	3089	*	*	2353	5130	*	*	1170
       0	*	*	*	*	*	0	5029	0	2622	

K 1171 2438	*	*	4237	*	3772	4405	*	2463	*	*	*	*	4589	*	3042	3091	2471	*	*	1171
       0	*	*	*	*	*	0	5029	0	2622	

A 1172 3372	*	*	*	4774	4375	3834	4237	1862	*	*	3454	3034	4818	3581	3507	*	*	*	*	1172
       0	*	*	*	*	*	0	5029	0	2622	

N 1173 1846	*	3587	3304	*	*	*	4658	*	*	*	2269	*	3334	*	2891	*	4150	*	*	1173
       0	*	*	*	*	*	0	5029	0	2622	

D 1174 5078	*	2881	4375	*	*	*	4422	3012	3526	4129	3729	3323	*	*	3927	2845	*	*	3448	1174
       0	*	*	*	*	*	0	5029	0	2622	

N 1175 3376	4267	4375	*	*	*	*	4774	*	2525	*	2740	4658	4150	4203	*	3628	2234	*	*	1175
       0	*	*	*	*	*	0	5029	0	2622	

A 1176 1548	3507	4696	1763	*	3462	*	*	4818	4203	*	*	*	4150	*	*	*	*	*	*	1176
       422	*	1979	*	*	*	0	5029	0	2622	

E 1177 2742	*	2799	3007	3804	*	*	3694	*	*	3825	2394	4828	*	*	*	2863	*	*	*	1177
       71	*	4385	*	*	*	0	4325	0	3344	

T 1178 3778	*	*	2699	*	3856	*	1891	1701	*	*	*	*	*	*	*	2977	*	*	*	1178
       0	*	*	*	*	4582	62	4273	0	3436	

L 1179 *	3943	*	*	*	*	*	*	*	738	*	4425	2787	*	4289	3433	*	*	*	*	1179
       97	*	3943	*	*	*	0	4325	0	3344	

K 1180 *	*	2104	*	*	4238	*	3688	1799	*	*	2770	4572	*	2638	*	*	*	*	*	1180
       0	*	*	*	*	2914	205	4172	0	3462	

D 1181 4522	*	3167	*	*	*	*	*	3886	4372	*	2134	*	*	*	1476	*	2818	*	*	1181
       0	*	*	*	*	2492	282	4490	0	3164	

T 1182 1792	*	*	*	*	*	4142	*	*	2488	*	*	3752	*	*	3819	2498	2696	*	*	1182
       45	*	5028	*	*	*	0	4820	0	2800	

E 1183 4250	*	*	2729	*	4196	*	4402	*	4458	*	*	2062	*	*	2178	*	2405	*	*	1183
       0	*	*	*	*	*	0	4806	0	2880	

K 1184 *	*	3897	2240	4144	*	4745	*	2186	4122	*	4483	2735	*	*	3283	*	4250	*	*	1184
       0	*	*	*	*	4500	65	4806	0	2880	

E 1185 3012	*	*	2767	*	*	3409	*	3154	*	*	2260	*	*	4234	3608	3029	4151	*	*	1185
       184	*	3065	*	*	*	0	4820	0	2800	

K 1186 3845	*	3725	*	3460	*	*	4256	1612	*	*	*	*	3203	3398	4760	4286	3429	*	*	1186
       0	*	*	*	*	*	0	4589	0	3089	

L 1187 3479	*	3323	*	*	*	3294	*	*	3315	*	4009	4093	*	4130	2236	3725	3202	*	4900	1187
       0	*	*	*	*	*	0	4589	0	3089	

L 1188 *	*	*	*	*	*	*	4009	*	791	*	*	3725	*	*	1814	*	*	*	*	1188
       113	*	3725	*	*	*	0	4589	0	3089	

V 1189 3081	*	*	*	*	*	*	2946	*	1899	*	*	*	*	*	*	*	1047	*	*	1189
       0	*	*	*	*	*	0	4348	0	3194	

D 1190 *	*	529	*	*	*	*	3990	*	*	*	*	*	*	3163	3971	*	*	*	3869	1190
       0	*	*	*	*	948	1054	4348	0	3194	

D 1191 2962	*	1370	2747	*	*	*	*	2269	*	4525	4448	*	4682	*	*	*	*	*	*	1191
       0	*	*	*	*	2999	193	5422	0	2065	

K 1192 3282	*	2633	3681	*	*	2616	5192	3686	*	*	4528	*	4611	2949	3701	4596	4111	*	*	1192
       61	*	4596	*	*	*	0	5555	0	1922	

A 1193 2743	*	*	3675	4448	*	*	3081	*	2292	*	*	2957	*	*	3899	4627	2575	*	*	1193
       0	*	*	*	*	2806	223	5438	0	2088	

H 1194 2719	*	3198	*	4507	4611	3686	3372	*	3004	*	*	4716	4926	*	2884	3548	3980	*	*	1194
       0	*	*	*	*	*	0	5555	0	1922	

R 1195 *	*	*	4716	*	*	*	*	4748	*	*	*	*	4500	183	*	*	*	*	*	1195
       0	*	*	*	*	0	*	5555	0	1922	

K 1196 6060	*	*	4974	*	*	*	*	515	*	*	*	4217	5251	5023	2977	*	5985	*	*	1196
       0	*	*	*	*	*	*	5930	0	0	

S 1197 4286	*	5138	*	*	*	*	*	*	*	*	*	1366	*	*	2293	2872	2383	*	*	1197
       0	*	*	*	*	*	*	5930	0	0	

T 1198 4386	*	5248	4363	*	*	*	*	3720	5092	*	4181	2840	2192	2344	3463	3821	*	*	*	1198
       0	*	*	*	*	*	*	5930	0	0	

I 1199 5985	*	5686	5138	5153	*	4324	1916	5251	2198	4032	5484	*	*	*	5248	3828	2566	*	*	1199
       42	*	5129	*	*	*	*	5930	0	0	

I 1200 4954	5637	*	*	*	5442	*	974	*	*	*	*	*	4931	*	3913	4529	1873	*	*	1200
       0	*	*	*	*	*	0	5864	0	1009	

S 1201 3251	5277	4368	3911	*	3140	3552	5442	4803	3913	*	4689	4020	5210	*	1723	*	*	*	*	1201
       0	*	*	*	*	*	0	5864	0	1009	

F 1202 *	*	*	*	420	*	*	3596	5142	4408	*	*	*	*	*	5090	4954	*	*	4931	1202
       0	*	*	*	*	*	0	5864	0	1009	

G 1203 5637	*	2336	5090	*	1290	*	*	*	*	*	2683	*	*	5210	3174	4326	*	*	*	1203
       41	*	5142	*	*	*	0	5864	0	1009	

T 1204 3374	*	*	4130	4874	4655	*	5569	4109	3960	*	*	5218	4896	2925	1965	3143	5119	*	4674	1204
       0	*	*	*	*	*	0	5796	0	1178	

Q 1205 *	*	5032	4016	*	4874	5011	*	2404	*	*	2193	*	1568	*	5226	3817	*	*	*	1205
       0	*	*	*	*	*	0	5796	0	1178	

G 1206 *	*	*	*	*	411	5911	*	5818	5800	4101	5981	*	4117	4528	5593	*	*	*	*	1206
       0	*	*	*	*	*	0	5796	0	1178	

P 1207 1897	*	*	*	*	*	4406	*	*	*	*	*	547	*	*	*	*	*	*	*	1207
       0	*	*	*	*	1052	950	5796	0	1178	

R 1208 4681	*	5647	5087	*	3947	*	*	2227	*	*	*	5834	2218	1789	3682	5859	5953	*	*	1208
       0	*	*	*	*	*	0	5874	0	1021	

N 1209 4200	*	5951	*	*	4974	4813	*	5834	*	5647	387	*	*	4921	*	5217	*	*	*	1209
       0	*	*	*	*	*	0	5874	0	1021	

Q 1210 *	*	*	*	*	4347	4250	*	5596	4681	*	4813	5834	507	5647	*	4009	*	*	*	1210
       0	*	*	*	*	*	0	5874	0	1021	

G 1211 4813	3271	5953	*	*	721	5859	*	6015	*	*	*	*	*	*	2412	5834	*	*	*	1211
       0	*	*	*	*	*	0	5874	0	1021	

R 1212 3653	*	4153	3194	*	4974	*	4907	4171	*	4729	4813	3872	3863	3800	3314	3736	2501	*	*	1212
       161	*	3247	*	*	*	0	5874	0	1021	

V 1213 3071	*	*	*	*	3746	4902	2993	*	5021	*	*	5315	*	*	1937	2639	2754	*	5535	1213
       115	*	3702	*	*	*	0	5633	0	1793	

S 1214 *	*	*	*	*	3344	*	4799	*	*	*	*	5020	*	3072	651	3662	*	*	*	1214
       0	*	*	*	*	*	0	5405	0	2104	

A 1215 1690	*	4709	4623	*	2745	*	3656	4446	*	*	*	*	*	3844	3951	2971	3736	*	*	1215
       0	*	*	*	*	*	0	5405	0	2104	

R 1216 2624	*	*	*	*	3270	*	*	*	2498	*	4623	3759	*	3608	1952	*	3291	*	*	1216
       0	*	*	*	*	*	0	5405	0	2104	

K 1217 3644	*	4709	4799	*	*	*	4892	1285	*	*	3463	3967	3990	*	3708	3876	4655	*	*	1217
       0	*	*	*	*	*	0	5405	0	2104	

T 1218 3399	*	4621	*	*	*	4799	3688	3701	*	*	*	2035	3046	4655	2417	3608	*	*	*	1218
       0	*	*	*	*	*	0	5405	0	2104	

A 1219 2362	*	*	4709	*	4070	*	4446	1949	4961	3662	5047	4666	*	*	3627	4623	3313	*	*	1219
       0	*	*	*	*	*	0	5405	0	2104	

V 1220 4405	4666	4486	*	*	*	*	3105	4623	3966	*	3698	2660	5020	3346	2990	3725	3608	*	*	1220
       115	*	3708	*	*	*	0	5405	0	2104	

E 1221 2916	*	*	2273	*	*	*	*	2922	*	*	2831	4322	*	2908	4563	3615	3626	*	*	1221
       0	*	*	*	*	*	0	5157	0	2410	

K 1222 *	*	*	2549	*	*	*	*	2154	3868	*	4681	4580	2970	3032	3897	3466	4392	*	*	1222
       0	*	*	*	*	*	0	5157	0	2410	

P 1223 4392	*	3779	4883	*	*	4242	*	3667	4681	4911	4002	2427	4354	3141	3062	3892	4501	*	*	1223
       0	*	*	*	*	*	0	5157	0	2410	

A 1224 2504	*	*	*	*	*	*	4392	3123	*	*	3645	2460	2645	4354	4239	3204	5095	*	*	1224
       0	*	*	*	*	*	0	5157	0	2410	

R 1225 2693	*	4804	3792	*	4242	4501	2782	4780	3399	4383	3985	4554	*	3542	3706	*	4392	*	*	1225
       0	*	*	*	*	*	0	5157	0	2410	

K 1226 4681	*	2882	2500	4483	*	*	*	3542	3779	*	4554	*	4392	*	2888	*	2185	*	*	1226
       2160	*	365	*	*	*	0	5157	0	2410	

S 1227 *	*	2312	*	*	*	*	*	*	*	*	2305	*	*	*	1311	2372	*	*	*	1227
       0	*	*	*	*	2243	342	2104	0	4480	

Q 1228 1380	*	3518	*	*	*	*	3565	2313	*	*	3594	*	2643	*	*	*	*	*	*	1228
       0	*	*	*	*	2826	219	3523	0	3858	

P 1229 *	*	*	*	*	2797	3705	3109	*	2397	*	3221	2968	*	3567	3686	*	*	*	3707	1229
       0	*	*	*	*	*	0	4128	0	3503	

S 1230 *	*	*	1591	*	3167	*	*	3922	2684	*	3946	3567	*	4105	2968	*	*	*	*	1230
       0	*	*	*	*	*	0	4128	0	3503	

E 1231 *	3946	3204	1648	*	*	*	*	*	*	*	*	2684	3903	3567	3011	*	3707	*	*	1231
       0	*	*	*	*	*	0	4128	0	3503	

P 1232 1614	*	*	3707	*	*	4070	3567	3686	*	*	*	2046	*	3681	*	*	4184	*	*	1232
       0	*	*	*	*	*	0	4128	0	3503	

T 1233 *	*	*	*	*	4070	*	*	2684	*	*	4151	*	*	4259	1019	2968	*	*	4184	1233
       0	*	*	*	*	*	0	4128	0	3503	

P 1234 *	*	*	*	*	*	*	*	*	4184	*	*	204	*	*	3707	*	*	*	*	1234
       302	*	2404	*	*	*	0	4128	0	3503	

Q 1235 3303	*	*	*	*	*	*	*	*	*	*	*	3414	2657	*	1982	3997	2082	3407	*	1235
       475	*	1833	*	*	*	0	3725	0	3821	

N 1236 *	*	*	2513	*	2645	*	*	2557	*	*	1014	*	*	*	*	*	*	*	*	1236
       611	*	1535	*	*	582	1591	3058	0	4160	

F 1237 3035	*	*	2314	3487	*	4689	*	4166	*	*	4299	4564	3716	*	2860	*	2424	*	*	1237
       0	*	*	*	*	*	0	5079	0	2548	

S 1238 1987	*	2934	4735	*	3652	4960	3334	*	*	*	4489	*	*	*	1626	*	*	*	*	1238
       0	*	*	*	*	*	0	5079	0	2548	

T 1239 4689	*	3469	*	*	*	3425	*	4238	2411	3629	3849	4299	*	*	4222	2465	3307	*	*	1239
       0	*	*	*	*	*	0	5079	0	2548	

D 1240 5170	*	3487	*	*	2042	*	4299	4201	2493	*	*	*	4546	*	*	*	1669	*	*	1240
       0	*	*	*	*	1802	487	5079	0	2548	

S 1241 2742	*	*	*	4711	*	3569	*	*	4534	*	3580	2637	4013	4791	1761	5532	5276	*	*	1241
       0	*	*	*	*	2967	197	5254	0	2096	

G 1242 3573	*	2261	*	*	3101	*	*	3827	3769	*	4903	2558	*	*	2036	*	*	*	*	1242
       0	*	*	*	*	*	0	5355	0	1946	

R 1243 *	*	*	*	3990	3922	*	*	2508	*	*	5535	*	*	903	4364	3467	*	*	*	1243
       0	*	*	*	*	*	0	5355	0	1946	

K 1244 *	*	*	*	*	*	*	*	697	*	3069	4407	*	3689	3291	*	4749	*	*	*	1244
       0	*	*	*	*	*	0	5355	0	1946	

R 1245 *	*	*	*	*	*	*	*	3990	*	*	*	*	*	94	*	*	*	*	*	1245
       0	*	*	*	*	*	0	5355	0	1946	

K 1246 *	*	*	*	*	*	3863	*	1357	*	*	*	1679	*	4749	4602	3846	4407	*	4903	1246
       0	*	*	*	*	*	0	5355	0	1946	

R 1247 3551	*	2542	4351	5336	3994	*	*	4364	3505	*	*	*	*	1981	2974	4570	4407	*	*	1247
       268	*	2558	*	*	167	3190	5355	0	1946	

E 1248 4708	*	1523	1668	*	4596	*	*	*	*	*	3802	3929	*	*	4711	4515	4699	*	*	1248
       0	*	*	*	*	*	0	5501	0	1923	

Q 1249 4103	*	*	2559	*	*	*	4854	3001	5115	3522	*	2874	3671	4699	4596	2998	4474	*	4974	1249
       0	*	*	*	*	*	0	5501	0	1923	

T 1250 2352	3502	2698	3811	4596	4958	*	*	3796	*	*	*	*	*	*	3304	2182	5417	*	*	1250
       0	*	*	*	*	2809	222	5501	0	1923	

N 1251 3780	4908	4574	2463	*	4548	*	4772	4538	*	*	1932	3886	*	3329	3073	*	*	*	*	1251
       0	*	*	*	*	*	0	5630	0	1778	

F 1252 5044	4825	4548	*	3710	*	2595	4987	4766	2189	*	*	4732	*	4944	2664	*	3167	*	5446	1252
       0	*	*	*	*	*	0	5630	0	1778	

A 1253 2382	*	*	*	2496	4907	*	3852	*	4152	*	*	4825	*	3543	2203	3651	5389	5044	*	1253
       0	*	*	*	*	*	0	5630	0	1778	

D 1254 4944	*	2576	2212	*	3898	*	4908	4591	2144	*	4538	*	*	*	3662	*	3413	*	*	1254
       0	*	*	*	*	*	0	5630	0	1778	

N 1255 2289	*	*	3767	*	5325	3769	2920	*	4664	*	3163	4574	*	*	3413	4548	3395	*	3907	1255
       0	*	*	*	*	1646	555	5630	0	1778	

A 1256 2426	*	*	*	*	*	*	4945	4644	2615	*	*	2500	3487	*	3740	2906	3266	*	*	1256
       0	*	*	*	*	*	0	5763	0	1492	

S 1257 5002	*	*	*	*	*	*	*	*	3886	*	3880	4565	*	4814	829	2611	5113	*	*	1257
       0	*	*	*	*	*	0	5763	0	1492	

P 1258 4179	*	4744	*	*	*	*	*	*	*	*	*	437	*	*	2840	5113	*	*	*	1258
       0	*	*	*	*	*	0	5763	0	1492	

P 1259 5002	5097	2662	3643	4656	*	*	*	2812	4814	*	*	1750	3806	*	4628	*	3744	*	*	1259
       0	*	*	*	*	*	0	5763	0	1492	

S 1260 3336	3683	4075	4644	*	*	4853	*	2215	5113	*	3759	*	*	2318	3350	4601	5002	*	*	1260
       161	*	3244	*	*	*	0	5763	0	1492	

K 1261 3622	*	*	3914	*	*	4882	4725	1241	3300	4904	*	5126	*	5183	*	5258	2832	*	*	1261
       108	*	3798	*	*	1266	775	5520	0	1922	

R 1262 *	*	*	*	*	5103	*	4520	2311	*	4091	4972	*	*	969	5121	3385	*	*	*	1262
       0	*	*	*	*	*	0	5598	0	1824	

Q 1263 5015	4762	4905	*	4520	*	*	3767	*	2106	*	4567	4896	1756	*	*	4851	2806	*	*	1263
       0	*	*	*	*	*	0	5598	0	1824	

E 1264 4299	*	2898	2283	*	3272	*	*	3930	*	*	3036	*	*	5266	1998	4567	*	*	*	1264
       0	*	*	*	*	2436	295	5598	0	1824	

S 1265 3262	*	*	*	*	*	*	3398	*	3745	3858	*	4976	*	5329	1587	5061	2072	*	*	1265
       0	*	*	*	*	*	0	5703	0	1652	

S 1266 3086	*	3041	5329	*	4075	*	*	*	*	*	4569	4976	5047	*	1190	3478	4496	*	*	1266
       0	*	*	*	*	*	0	5703	0	1652	

P 1267 3357	4896	*	*	*	2728	*	*	*	*	*	*	1083	*	*	3332	3143	4904	*	*	1267
       0	*	*	*	*	*	0	5703	0	1652	

L 1268 3808	*	3625	2826	*	4039	5180	*	*	2675	*	3390	4045	4154	4000	3194	*	3688	*	*	1268
       0	*	*	*	*	*	0	5703	0	1652	

Q 1269 5060	*	2633	3835	*	3925	3298	*	5478	*	*	2274	*	3322	5357	4569	3825	3253	*	*	1269
       0	*	*	*	*	*	0	5703	0	1652	

Y 1270 2693	*	2903	*	*	4299	4797	*	*	4896	*	3995	4776	4976	5061	3333	3196	2767	*	3734	1270
       38	*	5270	*	*	*	0	5703	0	1652	

V 1271 3399	*	4769	3667	5049	2790	4801	*	*	4074	3782	4999	*	4856	4596	*	2833	2325	*	*	1271
       0	*	*	*	*	*	0	5687	0	1762	

D 1272 *	*	2125	3588	*	4856	*	4784	3210	2550	*	5485	*	4877	*	2815	4924	3231	*	*	1272
       0	*	*	*	*	2986	195	5687	0	1762	

D 1273 4904	*	2600	2250	*	3123	5023	5180	4797	5060	*	2665	5030	5329	4011	4596	*	4806	*	*	1273
       48	*	4946	*	*	*	0	5703	0	1652	

E 1274 4865	3680	2235	3682	*	5021	*	*	4717	*	4855	2487	4521	*	*	3129	2665	*	*	*	1274
       45	*	5021	*	*	*	0	5633	0	1808	

V 1275 2534	5162	3717	3786	4923	*	3943	3883	4706	*	4474	3600	4712	5105	5122	*	4027	3655	*	3596	1275
       0	*	*	*	*	*	0	5557	0	1947	

G 1276 3276	3852	3599	3542	2771	3087	*	4158	*	4729	4722	*	*	*	5259	3953	3418	3659	*	*	1276
       0	*	*	*	*	*	0	5557	0	1947	

A 1277 2730	5122	3585	4712	*	4669	4084	4523	3828	4615	*	2683	3209	*	*	3690	*	*	*	3256	1277
       211	*	2877	*	*	*	0	5557	0	1947	

F 1278 4494	*	2868	3438	3461	*	4232	*	4290	2786	*	*	*	*	*	1976	3608	4320	*	*	1278
       47	*	4966	*	*	*	0	5227	0	2455	

E 1279 *	*	2241	1588	*	3275	5022	*	*	*	*	3387	*	*	*	2446	4548	*	*	*	1279
       72	*	4360	*	*	*	0	5156	0	2583	

E 1280 *	*	*	3383	4106	*	*	3043	*	5182	4302	3403	2619	*	*	1582	*	4182	*	*	1280
       0	*	*	*	*	*	0	5003	0	2714	

A 1281 2699	4182	*	*	*	3534	*	3077	*	*	3403	4203	4072	4302	3248	3672	5084	3133	*	*	1281
       0	*	*	*	*	*	0	5003	0	2714	

E 1282 *	3233	4949	2026	*	*	*	*	4195	4296	*	2630	4302	*	4303	2237	*	*	*	4825	1282
       1114	*	894	*	*	3473	136	5003	0	2714	

E 1283 *	*	3145	2497	*	*	3355	*	*	*	2255	3077	3177	*	*	3079	*	4177	*	*	1283
       182	*	3077	*	*	*	0	3567	0	3943	

P 1284 *	*	*	*	*	*	*	3035	*	1247	*	*	1323	*	4133	*	*	*	*	*	1284
       1079	*	925	*	*	*	0	3286	0	4056	

E 1285 *	*	*	1266	1846	*	*	*	*	*	*	*	1708	*	*	*	*	*	*	*	1285
       527	*	1708	*	*	*	0	1974	0	4599	

Q 1286 1387	*	*	*	*	*	*	*	*	*	*	*	*	695	*	*	*	*	*	*	1286
       695	*	1387	*	*	4852	51	1503	0	4701	

V 1287 *	*	*	*	*	*	*	*	*	*	*	*	*	*	*	*	*	0	*	*	1287
       602	*	1551	*	*	*	0	1384	0	4716	

E 1288 *	*	*	0	*	*	*	*	*	*	*	*	*	*	*	*	*	*	*	*	1288
       0	*	*	*	*	4771	54	1000	0	4815	

E 1289 *	*	1459	653	*	*	*	*	*	*	*	*	*	*	*	*	*	*	*	*	1289
       653	*	1459	*	*	*	0	1496	0	4706	

V 1290 *	*	*	*	*	*	*	*	*	*	*	*	*	*	*	*	*	0	*	*	1290
       0	*	*	*	*	*	0	1000	0	4815	

E 1291 *	*	*	0	*	*	*	*	*	*	*	*	*	*	*	*	*	*	*	*	1291
       0	*	*	*	*	*	0	1000	0	4815	

A 1292 0	*	*	*	*	*	*	*	*	*	*	*	*	*	*	*	*	*	*	*	1292
       0	*	*	*	*	*	0	1000	0	4815	

V 1293 *	*	*	*	*	*	*	*	*	*	*	*	*	*	*	*	*	0	*	*	1293
       0	*	*	*	*	*	0	1000	0	4815	

E 1294 *	*	*	0	*	*	*	*	*	*	*	*	*	*	*	*	*	*	*	*	1294
       0	*	*	*	*	*	0	1000	0	4815	

P 1295 *	*	*	*	*	*	*	*	*	*	*	*	0	*	*	*	*	*	*	*	1295
       0	*	*	*	*	*	0	1000	0	4815	

V 1296 *	*	*	*	*	*	*	*	*	*	*	*	*	*	*	*	*	0	*	*	1296
       0	*	*	*	*	*	0	1000	0	4815	

E 1297 *	*	*	0	*	*	*	*	*	*	*	*	*	*	*	*	*	*	*	*	1297
       0	*	*	*	*	*	0	1000	0	4815	

E 1298 *	*	*	0	*	*	*	*	*	*	*	*	*	*	*	*	*	*	*	*	1298
       0	*	*	*	*	*	0	1000	0	4815	

V 1299 *	*	*	*	*	*	*	*	*	*	*	*	*	*	*	*	*	0	*	*	1299
       0	*	*	*	*	*	0	1000	0	4815	

Q 1300 *	*	*	*	*	*	*	*	*	*	*	*	*	0	*	*	*	*	*	*	1300
       0	*	*	*	*	*	0	1000	0	4815	

E 1301 *	*	*	0	*	*	*	*	*	*	*	*	*	*	*	*	*	*	*	*	1301
       0	*	*	*	*	*	0	1000	0	4815	

A 1302 0	*	*	*	*	*	*	*	*	*	*	*	*	*	*	*	*	*	*	*	1302
       0	*	*	*	*	*	0	1000	0	4815	

E 1303 *	*	*	0	*	*	*	*	*	*	*	*	*	*	*	*	*	*	*	*	1303
       0	*	*	*	*	*	0	1000	0	4815	

E 1304 *	*	*	0	*	*	*	*	*	*	*	*	*	*	*	*	*	*	*	*	1304
       0	*	*	*	*	3445	139	1000	0	4815	

V 1305 *	*	*	*	*	*	*	1362	*	*	*	*	*	*	*	*	*	711	*	*	1305
       0	*	*	*	*	*	0	2089	0	4537	

E 1306 *	*	1362	1511	*	*	*	*	*	*	*	*	1943	*	*	*	*	*	*	*	1306
       0	*	*	*	*	*	0	2089	0	4537	

H 1307 *	*	*	*	*	*	1511	*	*	2381	*	*	1943	2343	*	*	*	*	*	*	1307
       0	*	*	*	*	*	0	2089	0	4537	

I 1308 2381	*	*	*	1943	*	*	1511	*	*	*	*	*	*	*	*	*	2343	*	*	1308
       0	*	*	*	*	*	0	2089	0	4537	

I 1309 *	*	*	*	*	2343	*	711	*	*	*	*	*	*	*	*	2381	*	*	*	1309
       0	*	*	*	*	4651	59	2089	0	4537	

I 1310 *	*	*	2272	2670	*	*	1791	*	2375	*	*	*	*	*	*	*	2698	*	*	1310
       0	*	*	*	*	1720	522	2506	0	4424	

N 1311 3657	*	3957	1048	*	*	*	*	*	4081	*	2177	3436	*	*	*	*	*	*	*	1311
       0	*	*	*	*	*	0	4059	0	3519	

S 1312 3436	*	*	*	*	*	*	*	*	2082	3959	*	*	*	*	1371	*	2182	*	*	1312
       0	*	*	*	*	3205	166	4059	0	3519	

T 1313 *	*	*	*	*	*	*	*	*	*	*	*	3994	*	3153	1106	1473	*	*	*	1313
       0	*	*	*	*	*	0	4400	0	3272	

P 1314 4485	*	*	1647	*	*	*	*	2513	*	*	*	1380	3704	*	*	*	*	*	*	1314
       1578	*	588	*	*	*	0	4400	0	3272	

V 1315 *	*	*	*	*	*	*	*	*	*	*	*	1147	*	*	2220	*	1583	*	*	1315
       0	*	*	*	*	635	1489	2193	0	4515	

P 1316 3233	*	4678	3597	*	*	*	4791	4500	*	*	*	1242	*	4397	5262	3140	3609	*	*	1316
       0	*	*	*	*	*	0	5210	0	2374	

T 1317 4693	4390	*	2476	*	4500	2749	*	*	4791	*	3435	*	*	4034	3563	2883	2929	*	*	1317
       0	*	*	*	*	*	0	5210	0	2374	

P 1318 3351	*	*	*	1878	*	*	4791	*	2679	4397	*	3553	*	3245	*	3649	3822	*	4348	1318
       0	*	*	*	*	*	0	5210	0	2374	

K 1319 4390	*	4791	2622	4312	4582	*	*	3553	2285	*	*	4508	3601	4982	4500	*	3538	*	3590	1319
       0	*	*	*	*	*	0	5210	0	2374	

G 1320 *	*	3563	*	*	2476	*	4582	2297	4907	*	3734	2977	*	4569	2495	4816	*	*	*	1320
       0	*	*	*	*	*	0	5210	0	2374	

T 1321 4508	*	3800	*	*	4693	*	*	*	4390	*	*	3216	2159	2897	3007	2640	*	*	4397	1321
       0	*	*	*	*	*	0	5210	0	2374	

S 1322 3693	*	4500	*	*	3821	*	*	1675	*	*	*	*	*	4982	1272	4348	*	*	*	1322
       65	*	4508	*	*	*	0	5210	0	2374	

M 1323 *	*	*	*	*	4259	*	*	2444	*	3512	4723	*	3476	2096	1802	5160	*	*	*	1323
       384	*	2096	*	*	*	0	5103	0	2510	

P 1324 4178	*	*	*	*	2916	*	*	*	*	*	*	795	*	*	3099	3067	*	*	*	1324
       0	*	*	*	*	*	0	4348	0	3194	

S 1325 3869	3971	*	*	2751	3887	*	3077	*	4397	4346	*	*	3990	*	3221	3084	2752	*	*	1325
       339	*	2255	*	*	2415	299	4348	0	3194	

R 1326 2649	*	4706	*	*	3027	*	*	*	*	*	*	*	3810	1771	2859	3808	4728	*	3871	1326
       0	*	*	*	*	4040	91	4545	0	3245	

P 1327 3975	*	*	*	*	*	3982	*	*	*	*	*	2036	4009	1808	2016	4863	*	*	*	1327
       0	*	*	*	*	*	0	4644	0	3120	

K 1328 4275	*	*	*	*	4197	*	*	2559	*	4203	*	4791	2334	1720	*	3982	3865	*	*	1328
       0	*	*	*	*	891	1118	4644	0	3120	

H 1329 1723	*	4787	*	*	4845	3671	3701	*	4521	3651	*	4715	3045	3071	*	*	5069	*	4664	1329
       0	*	*	*	*	2793	225	5486	0	1975	

A 1330 2514	*	2695	*	*	4545	5007	4963	4888	*	*	4765	4991	3832	4706	3536	3580	2441	*	*	1330
       0	*	*	*	*	1507	625	5554	0	1822	

S 1331 4988	4834	*	*	3981	3819	4814	*	4744	3021	*	*	2582	3635	5250	1740	*	*	*	5059	1331
       0	*	*	*	*	*	0	5763	0	1492	

R 1332 5097	*	*	*	*	*	*	*	2083	2876	5235	*	2545	4744	1755	4988	*	4814	*	*	1332
       0	*	*	*	*	*	0	5763	0	1492	

P 1333 4018	*	*	*	*	*	4840	2298	*	3388	*	*	2086	4834	3919	3389	4229	3546	*	4903	1333
       0	*	*	*	*	*	0	5763	0	1492	

S 1334 *	3186	5002	*	*	3670	*	4945	5122	*	*	3198	3228	*	*	1377	3485	5097	*	*	1334
       0	*	*	*	*	*	0	5763	0	1492	

S 1335 3097	5122	*	*	4601	*	*	*	5375	*	*	*	3939	*	*	599	5235	*	4744	*	1335
       0	*	*	*	*	*	0	5763	0	1492	

Q 1336 *	*	*	*	*	*	5235	*	*	*	*	5113	4019	611	3485	3186	5122	*	*	*	1336
       0	*	*	*	*	0	*	5763	0	1492	

V 1337 2664	*	*	*	*	2138	*	5129	*	*	*	4500	3938	3290	4057	2319	5976	3344	*	*	1337
       0	*	*	*	*	*	*	5930	0	0	

S 1338 *	*	*	*	*	*	5893	*	5129	4223	*	*	*	2673	2406	1013	4054	*	*	*	1338
       0	*	*	*	*	*	*	5930	0	0	

R 1339 5017	*	*	*	5092	*	*	2677	3720	5336	*	*	*	*	1031	5985	2827	4771	*	*	1339
       0	*	*	*	*	*	*	5930	0	0	

V 1340 4917	*	*	*	*	*	*	*	*	3878	5985	*	6060	*	*	*	5893	232	*	*	1340
       0	*	*	*	*	*	*	5930	0	0	

D 1341 *	*	552	4452	*	*	*	*	5861	*	*	4047	6060	4366	*	5484	3205	*	*	*	1341
       0	*	*	*	*	*	*	5930	0	0	

V 1342 3321	*	2403	1635	*	*	*	4742	*	4974	*	*	4394	5092	3743	5138	4980	3821	*	4743	1342
       0	*	*	*	*	*	*	5930	0	0	

N 1343 *	*	4054	4697	3587	*	*	*	4944	*	*	727	2927	*	4932	*	*	5861	*	*	1343
       0	*	*	*	*	*	*	5930	0	0	

G 1344 *	*	*	5251	*	232	*	*	*	*	*	*	*	*	*	3030	*	*	*	*	1344
       0	*	*	*	*	*	*	5930	0	0	

S 1345 *	*	*	*	*	*	*	*	5861	*	*	*	*	*	*	121	3977	*	*	*	1345
       0	*	*	*	*	*	*	5930	0	0	

P 1346 *	*	*	*	*	*	*	*	*	*	*	*	25	*	*	5861	*	*	*	*	1346
       22	*	6060	*	*	*	*	5930	0	0	

I 1347 *	4540	*	*	*	*	*	1282	5226	2589	*	*	5780	5142	2583	5212	3556	5186	*	*	1347
       0	*	*	*	*	*	0	5911	0	1000	

G 1348 1505	*	*	*	5121	2451	3835	*	4841	4850	*	*	2815	4441	4291	4128	*	*	*	*	1348
       0	*	*	*	*	*	0	5911	0	1000	

P 1349 3447	*	*	4324	*	4714	*	5113	4681	4726	*	*	3238	2201	2484	4066	3122	4727	*	*	1349
       369	*	2147	*	*	0	*	5911	0	1000	

A 1350 2871	*	3377	*	*	*	2733	3542	2465	*	*	5715	4771	*	2784	4778	3445	5609	*	*	1350
       452	*	1894	*	*	0	*	5341	0	1870	

N 1351 3419	4360	2615	3632	*	3567	*	4326	4440	*	3383	3595	*	4039	4712	4406	5672	3486	*	*	1351
       0	*	*	*	*	*	0	5296	0	1984	

S 1352 *	*	*	2715	*	*	4406	3127	5573	*	*	3632	3864	4210	3031	1970	4137	5203	*	*	1352
       0	*	*	*	*	*	0	5296	0	1984	

Q 1353 3772	*	*	2478	*	4906	*	*	3419	*	*	4745	2097	2493	3885	3264	*	*	*	*	1353
       0	*	*	*	*	*	0	5296	0	1984	

V 1354 5149	*	*	*	*	*	4906	1915	*	5672	4875	3323	*	4349	4388	3813	3728	1856	*	*	1354
       0	*	*	*	*	*	0	5296	0	1984	

D 1355 2931	*	1385	5573	*	3264	*	4349	5677	3893	*	*	5595	4906	*	5203	5672	5318	*	3337	1355
       0	*	*	*	*	2907	206	5296	0	1984	

Y 1356 4731	*	5263	*	*	*	1546	*	5350	*	*	3741	5795	3157	3076	3762	4504	*	*	2964	1356
       0	*	*	*	*	*	0	5412	0	1841	

M 1357 4241	*	*	*	3305	5795	*	2053	4397	5388	3216	*	5630	4399	3889	3938	3101	3455	*	*	1357
       0	*	*	*	*	*	0	5412	0	1841	

G 1358 2996	*	*	4443	*	2535	3677	*	4686	3319	*	*	5388	*	2672	1954	*	*	*	*	1358
       0	*	*	*	*	*	0	5412	0	1841	

K 1359 *	*	*	*	*	*	5263	*	1221	*	*	3443	*	3099	2391	4443	4908	3916	*	*	1359
       0	*	*	*	*	*	0	5412	0	1841	

L 1360 *	*	*	*	*	4316	*	2848	*	957	*	*	2717	*	*	*	*	2797	*	*	1360
       0	*	*	*	*	*	0	5412	0	1841	

E 1361 *	*	2858	3124	*	4399	*	*	1902	*	*	4603	*	2531	2624	4163	*	*	*	*	1361
       238	*	2719	*	*	*	0	5412	0	1841	

Q 1362 3524	*	*	2367	4980	*	*	4222	4969	4645	*	*	*	2553	2237	*	2478	*	*	*	1362
       0	*	*	*	*	*	0	4915	0	2399	

R 1363 4297	*	*	*	*	*	*	*	2130	*	*	*	3397	*	849	4681	*	4980	*	*	1363
       0	*	*	*	*	2179	360	4915	0	2399	

L 1364 4873	*	5272	4819	4813	5494	*	*	*	1122	3937	*	4841	4862	5485	3722	2693	*	*	*	1364
       0	*	*	*	*	3247	161	5261	0	2081	

S 1365 2575	*	3250	5657	4784	*	*	5260	3819	2475	*	*	4023	*	2753	2732	*	*	4893	*	1365
       0	*	*	*	*	*	0	5322	0	1960	

Q 1366 1958	*	4461	2992	*	*	*	*	4604	4233	4325	*	4784	3212	4893	2210	*	4910	*	*	1366
       0	*	*	*	*	*	0	5322	0	1960	

D 1367 4859	*	2077	*	*	*	*	3340	3954	*	5185	3273	2303	5526	4009	3229	4604	*	*	*	1367
       0	*	*	*	*	*	0	5322	0	1960	

K 1368 5149	*	*	2406	4784	5000	*	5526	3285	3676	*	4906	3312	3480	2067	4300	*	*	*	*	1368
       209	*	2893	*	*	*	0	5322	0	1960	

T 1369 *	*	*	*	2490	*	*	3408	4107	3149	*	5477	5322	5116	3711	3214	2859	3274	*	4173	1369
       0	*	*	*	*	*	0	4915	0	2399	

V 1370 *	4980	*	3627	4376	3093	*	*	2361	5477	*	2913	3690	4251	*	4152	*	2427	*	*	1370
       0	*	*	*	*	*	0	4915	0	2399	

N 1371 *	*	3805	3436	*	4980	5322	4153	2062	3616	3476	2646	*	4696	4025	4251	*	*	*	*	1371
       36	*	5362	*	*	*	0	4915	0	2399	

D 1372 4626	*	2329	4538	*	*	*	*	3057	3107	*	*	2595	*	3088	3389	*	3284	*	*	1372
       181	*	3087	*	*	*	0	4879	0	2517	

A 1373 1889	*	3010	4030	*	4484	4022	3320	3041	*	*	5075	2811	*	*	4488	*	*	*	*	1373
       89	*	4069	*	*	*	0	4733	0	2838	

P 1374 2157	*	5011	*	*	*	*	*	4693	*	*	3253	2316	2575	4048	2807	5103	*	*	*	1374
       133	*	3504	*	*	*	0	4578	0	2991	

A 1375 2587	*	3903	*	*	*	*	4525	3958	3144	3719	3685	3832	*	2269	*	*	3127	*	*	1375
       0	*	*	*	*	*	0	4415	0	3285	

E 1376 *	*	3685	2019	*	4344	*	*	3264	*	*	*	4132	3144	*	2266	3410	4317	*	*	1376
       114	*	3719	*	*	*	0	4415	0	3285	

K 1377 4061	*	*	3043	*	3838	*	4216	2382	4206	4184	3578	3713	*	*	4398	3109	3822	*	*	1377
       224	*	2799	*	*	*	0	4198	0	3369	

E 1378 *	*	1863	2240	*	*	*	*	*	*	*	3596	1962	*	*	3466	3581	*	*	*	1378
       817	*	1209	*	*	*	0	3821	0	3635	

Q 1379 *	*	*	*	2248	*	*	*	*	*	*	*	*	1265	*	1422	*	*	*	*	1379
       531	*	1699	*	*	1655	551	2771	0	4272	

N 1380 *	*	*	4360	4577	3450	*	2756	*	3423	*	2647	*	*	*	*	3699	2095	*	3241	1380
       0	*	*	*	*	3597	124	3608	0	3600	

T 1381 4068	*	4948	*	3040	*	*	*	*	4375	*	*	2809	*	*	2579	2686	2056	4953	*	1381
       0	*	*	*	*	*	0	3676	0	3408	

A 1382 2413	*	4524	1736	*	4375	4850	3502	3867	5025	*	*	*	*	*	*	2914	4909	*	4953	1382
       0	*	*	*	*	*	0	3676	0	3408	

E 1383 3024	*	*	2686	*	*	*	2108	*	4909	3119	*	*	4524	*	2255	*	3502	*	*	1383
       0	*	*	*	*	*	0	3676	0	3408	

E 1384 3913	*	*	2686	*	*	*	*	3867	5025	4948	*	3319	*	2456	2738	3914	3502	*	4068	1384
       0	*	*	*	*	*	0	3676	0	3408	

I 1385 3914	*	*	*	*	*	4375	2426	4068	2456	*	*	*	4524	*	3901	2237	2890	*	*	1385
       0	*	*	*	*	*	0	3676	0	3408	

M 1386 2102	*	*	3502	*	*	*	*	*	3867	2686	*	3913	*	*	2294	2438	*	*	*	1386
       0	*	*	*	*	*	0	3676	0	3408	

A 1387 2686	*	*	*	*	*	4909	*	*	*	*	*	945	*	*	2313	*	3465	*	*	1387
       0	*	*	*	*	*	0	3676	0	3408	

A 1388 2686	*	3502	*	*	*	*	*	*	4375	4068	*	1380	*	*	3914	*	2336	*	*	1388
       64	*	4524	*	*	*	0	3676	0	3408	

Q 1389 *	*	3871	1628	*	4899	3098	3785	*	*	4795	*	*	2087	3669	*	*	4830	*	*	1389
       0	*	*	*	*	1154	861	3604	0	3520	

T 1390 *	*	4476	5485	3189	3554	*	*	*	2382	*	4993	3064	4985	3426	3051	2738	*	*	*	1390
       0	*	*	*	*	*	0	4847	0	2433	

R 1391 *	*	2979	3976	*	*	5104	*	5412	3225	*	3218	*	2261	1759	*	*	*	*	4702	1391
       0	*	*	*	*	*	0	4847	0	2433	

P 1392 3410	*	2527	3889	*	*	*	*	3533	*	*	3189	2409	*	*	4924	5104	2194	*	*	1392
       0	*	*	*	*	*	0	4847	0	2433	

R 1393 *	*	3900	4993	4322	5380	*	*	1547	*	*	5485	*	2578	1759	*	*	*	*	*	1393
       0	*	*	*	*	*	0	4847	0	2433	

S 1394 4071	*	2268	5485	*	*	*	*	4185	*	*	4626	*	4134	1302	3066	*	*	*	4924	1394
       0	*	*	*	*	517	1732	4847	0	2433	

I 1395 3200	*	*	*	3833	5529	*	2154	5007	3247	*	5353	3809	*	5760	3205	2550	5188	5850	*	1395
       0	*	*	*	*	*	0	5657	0	1358	

S 1396 3322	*	4668	5760	4572	4793	5529	*	*	5850	5365	4963	3100	4804	*	1373	2942	*	*	*	1396
       0	*	*	*	*	*	0	5657	0	1358	

Q 1397 4307	*	3248	2721	*	3264	*	5519	*	*	*	*	*	2062	3773	3148	2825	*	*	*	1397
       0	*	*	*	*	*	0	5657	0	1358	

V 1398 *	*	4517	3186	*	4720	*	1963	5188	3482	*	4149	4572	5760	5114	*	2597	3440	*	4963	1398
       0	*	*	*	*	*	0	5657	0	1358	

F 1399 3567	*	4668	5529	1200	*	*	4149	3161	3447	*	*	4610	*	*	4436	*	3787	*	*	1399
       0	*	*	*	*	*	0	5657	0	1358	

G 1400 2864	*	*	*	*	956	*	*	3828	*	*	4572	5188	4005	5857	4386	4000	5850	*	*	1400
       0	*	*	*	*	*	0	5657	0	1358	

P 1401 *	*	5940	3502	5760	*	*	*	*	3870	*	3737	591	*	*	3840	*	*	*	*	1401
       0	*	*	*	*	0	*	5657	0	1358	

R 1402 4186	*	3701	*	*	4238	*	3583	2274	*	*	5023	3290	*	1965	5251	3624	5138	*	*	1402
       0	*	*	*	*	*	*	5930	0	0	

V 1403 4179	*	4054	3307	5092	*	*	1780	*	3742	*	5248	*	*	*	3626	3290	2483	*	*	1403
       0	*	*	*	*	*	*	5930	0	0	

T 1404 3047	*	4974	3730	*	5356	*	3327	3587	3878	5630	4743	*	3486	3927	2537	3821	4610	*	*	1404
       0	*	*	*	*	*	*	5930	0	0	

L 1405 *	*	*	*	5630	*	4863	4241	*	528	5248	*	*	*	*	*	5138	2794	*	*	1405
       0	*	*	*	*	*	*	5930	0	0	

G 1406 4697	*	*	*	*	1736	*	*	*	*	*	*	3150	2197	4974	2215	*	3587	*	*	1406
       0	*	*	*	*	*	*	5930	0	0	

S 1407 *	4300	5652	*	*	3301	5723	4387	4697	*	*	3031	*	*	4743	1072	4086	5138	*	*	1407
       0	*	*	*	*	*	*	5930	0	0	

R 1408 5129	*	2644	*	4083	*	*	2738	2838	*	4743	2749	*	*	2572	4531	*	3941	*	*	1408
       115	*	3710	*	*	*	*	5930	0	0	

L 1409 5110	*	4504	5024	*	3331	*	*	*	2398	*	*	2597	3218	*	2099	3307	*	*	*	1409
       0	*	*	*	*	0	*	5806	0	1234	

K 1410 *	*	4641	4151	*	5569	*	*	884	*	*	*	5356	5129	3371	4240	3173	5200	*	*	1410
       0	*	*	*	*	*	*	5930	0	0	

A 1411 1550	*	5129	*	4863	*	*	*	*	*	*	*	2013	4759	5686	2555	5092	3975	*	5138	1411
       0	*	*	*	*	*	*	5930	0	0	

Q 1412 5419	*	*	5336	*	3317	*	5200	4168	3860	*	4863	4193	2931	1771	3290	4824	4350	*	*	1412
       0	*	*	*	*	*	*	5930	0	0	

P 1413 5569	*	5248	4049	*	*	*	5356	*	*	*	*	525	5138	*	3851	3730	*	*	*	1413
       0	*	*	*	*	*	*	5930	0	0	

S 1414 2069	*	*	*	*	*	*	*	3522	*	*	3602	*	4743	*	1015	4974	5138	*	*	1414
       0	*	*	*	*	*	*	5930	0	0	

S 1415 4863	*	*	*	*	*	4267	*	*	5092	*	*	2729	3454	4438	746	*	*	*	*	1415
       38	*	5248	*	*	*	*	5930	0	0	

P 1416 *	*	4921	2680	*	4325	*	*	4813	5137	*	*	575	*	*	5284	*	*	*	*	1416
       0	*	*	*	*	*	0	5874	0	1021	

E 1417 3777	*	4905	2595	*	2375	3543	5456	4907	*	*	3483	*	*	3571	3184	3889	4563	*	*	1417
       0	*	*	*	*	*	0	5874	0	1021	

A 1418 1974	*	3409	1273	*	4715	*	4667	4189	*	*	*	5596	*	*	*	3567	*	*	*	1418
       0	*	*	*	*	*	0	5874	0	1021	

V 1419 3839	*	4892	2435	*	*	*	4564	*	3170	*	5137	2918	*	3786	4130	3267	2894	*	5087	1419
       0	*	*	*	*	*	0	5874	0	1021	

T 1420 4715	*	*	3913	*	*	*	*	*	4712	*	1928	4150	*	3862	1527	3295	*	*	5611	1420
       0	*	*	*	*	*	0	5874	0	1021	

T 1421 *	*	4921	*	*	*	*	5140	5217	5028	*	4667	2712	5596	5454	2148	1945	2641	*	*	1421
       47	*	4974	*	*	*	0	5874	0	1021	

R 1422 2228	*	4740	*	*	3804	*	*	*	*	*	4620	4867	*	944	3592	*	*	*	*	1422
       0	*	*	*	*	*	0	5801	0	1181	

Y 1423 *	*	*	*	4674	*	5557	2144	*	2974	*	*	*	*	*	5202	5032	5068	*	1004	1423
       0	*	*	*	*	*	0	5801	0	1181	

V 1424 3802	*	*	*	5080	*	*	3200	*	2764	*	*	5068	*	3989	1943	5910	1872	*	*	1424
       0	*	*	*	*	*	0	5801	0	1181	

A 1425 2425	*	4740	5032	4674	2227	*	*	5068	2590	*	4867	2421	*	5202	4353	*	*	*	*	1425
       0	*	*	*	*	*	0	5801	0	1181	

H 1426 *	*	*	3653	*	5068	808	*	*	*	*	3804	*	3802	*	3210	*	*	*	3871	1426
       0	*	*	*	*	0	*	5801	0	1181	

E 1427 2749	*	3974	2309	5138	3246	3901	*	3923	*	*	*	*	*	2926	3785	3120	*	*	*	1427
       0	*	*	*	*	*	*	5930	0	0	

K 1428 *	*	2527	2720	*	2791	*	*	1790	*	*	*	3623	*	*	3802	4068	5129	*	*	1428
       0	*	*	*	*	*	*	5930	0	0	

S 1429 3085	4324	*	*	3973	*	*	*	5248	*	*	*	5686	5484	4572	1973	1532	5023	*	5200	1429
       0	*	*	*	*	*	*	5930	0	0	

D 1430 *	*	2372	3304	6060	*	4728	*	4191	*	*	2721	*	2002	5686	4335	2967	*	*	*	1430
       0	*	*	*	*	*	*	5930	0	0	

E 1431 3602	*	2577	3507	5023	3041	3671	*	*	5200	*	2238	*	4363	5686	3261	5652	*	*	*	1431
       0	*	*	*	*	*	*	5930	0	0	

G 1432 4224	*	5138	4974	*	1236	*	2629	*	*	*	*	*	*	5569	4863	*	2030	*	*	1432
       154	*	3308	*	*	*	*	5930	0	0	

Q 1433 4825	*	2130	*	*	5196	4569	*	2861	*	*	4190	*	3092	3403	3759	2859	4297	*	*	1433
       55	*	4737	*	*	591	1572	5687	0	1350	

Y 1434 4227	*	*	*	3651	*	5313	4444	*	3978	5597	3541	4890	4134	*	3903	*	4220	*	1270	1434
       0	*	*	*	*	*	0	5769	0	1206	

T 1435 5410	*	*	1640	*	*	*	*	5080	5553	*	3868	*	4271	4137	3954	1641	4560	*	*	1435
       0	*	*	*	*	934	1069	5769	0	1206	

D 1436 2652	*	1571	3251	*	2773	*	*	3286	5217	*	4905	*	5454	*	4813	4974	*	*	*	1436
       0	*	*	*	*	*	0	5874	0	1021	

V 1437 5531	*	*	3957	4729	*	*	2786	4952	3463	3738	*	5137	5454	5859	3407	*	1432	*	*	1437
       0	*	*	*	*	*	0	5874	0	1021	

A 1438 2982	4002	3113	5137	*	3911	*	2692	3005	4150	5647	3412	4974	*	5953	5120	3751	*	*	*	1438
       0	*	*	*	*	*	0	5874	0	1021	

S 1439 4819	*	*	3015	*	3313	*	5052	*	*	*	4715	3251	*	*	1609	2431	4216	*	*	1439
       0	*	*	*	*	*	0	5874	0	1021	

K 1440 *	*	3818	2549	*	*	3863	*	1847	4974	3555	2495	*	6015	3296	*	*	*	*	*	1440
       0	*	*	*	*	*	0	5874	0	1021	

E 1441 *	*	4066	1901	*	3872	4907	4613	3333	*	5217	2880	*	3830	5284	5859	3251	5953	4891	*	1441
       0	*	*	*	*	*	0	5874	0	1021	

V 1442 4921	*	3251	3068	*	5052	*	3870	5137	3223	*	3555	*	3599	*	*	*	1552	*	*	1442
       0	*	*	*	*	*	0	5874	0	1021	

I 1443 *	*	*	*	4813	*	3251	1452	*	4921	*	*	*	*	*	2897	3098	2254	*	*	1443
       0	*	*	*	*	*	0	5874	0	1021	

A 1444 1768	*	*	2809	*	5052	4250	*	5140	4002	4403	5028	*	4140	5647	3691	4905	4712	*	3529	1444
       0	*	*	*	*	*	0	5874	0	1021	

Q 1445 *	*	4189	2361	*	3943	5284	*	3803	*	*	*	2892	2219	4416	3045	4563	*	*	5137	1445
       376	*	2123	*	*	0	*	5874	0	1021	

E 1446 4704	*	3870	2266	*	*	*	*	2463	4754	*	3797	*	3499	*	2839	2938	4785	*	*	1446
       0	*	*	*	*	1949	432	5203	0	2269	

K 1447 *	*	*	4711	*	*	*	*	1019	3984	*	*	*	*	*	2897	3759	2343	*	*	1447
       0	*	*	*	*	*	0	5501	0	1923	

I 1448 3031	*	4699	4974	*	4761	3310	2614	5269	*	*	2349	4854	*	*	4103	3588	3211	*	*	1448
       0	*	*	*	*	*	0	5501	0	1923	

L 1449 *	5139	*	*	*	4974	*	*	*	1125	4489	*	4996	*	*	1468	*	4515	*	*	1449
       50	*	4887	*	*	0	*	5501	0	1923	

P 1450 3023	*	5204	3146	*	*	4664	*	*	5085	5620	*	2140	3912	4817	2919	5650	2585	*	*	1450
       0	*	*	*	*	*	0	5868	0	1021	

N 1451 5204	*	685	*	*	4817	*	4977	*	*	*	2286	5157	*	*	*	4307	*	*	*	1451
       0	*	*	*	*	*	0	5868	0	1021	

P 1452 *	*	*	4704	*	*	*	*	4817	5157	*	*	155	*	*	*	*	*	*	*	1452
       0	*	*	*	*	*	0	5868	0	1021	

F 1453 *	*	*	*	376	*	*	*	*	*	5204	*	2610	*	*	*	4704	*	*	*	1453
       0	*	*	*	*	*	0	5868	0	1021	

A 1454 3026	*	*	2736	3932	*	*	2619	3556	3806	*	5835	*	3285	3411	5947	4189	4129	*	*	1454
       0	*	*	*	*	*	0	5868	0	1021	

D 1455 *	*	2853	1371	*	4817	*	5452	4564	5204	4704	*	*	5950	2703	3328	4664	*	*	*	1455
       0	*	*	*	*	0	*	5868	0	1021	

K 1456 3554	*	*	4940	*	3562	*	*	2399	*	*	5861	3540	2499	2167	4318	*	4181	*	*	1456
       0	*	*	*	*	*	*	5930	0	0	

K 1457 3365	*	5092	5138	*	4759	3088	*	3024	4256	5200	4057	2756	*	3339	3143	4742	5023	*	*	1457
       157	*	3279	*	*	*	*	5930	0	0	

R 1458 3930	*	*	*	*	4945	4035	5258	2861	*	*	4581	5021	4571	1050	3653	*	*	*	*	1458
       0	*	*	*	*	0	*	5690	0	1636	

K 1459 2938	4742	*	4133	*	4974	*	4940	1367	*	4709	5861	5092	3190	2959	*	*	*	*	*	1459
       0	*	*	*	*	*	*	5930	0	0	

S 1460 3420	*	*	*	*	*	*	5893	*	3005	*	*	1811	3720	6060	1678	4370	5138	*	*	1460
       0	*	*	*	*	*	*	5930	0	0	

S 1461 5248	*	*	*	4863	*	*	*	*	4054	*	3810	*	*	*	757	2210	*	*	*	1461
       0	*	*	*	*	*	*	5930	0	0	

N 1462 3424	*	3261	*	*	2164	4697	4743	5023	*	*	2305	5985	*	*	4390	2273	*	*	*	1462
       0	*	*	*	*	*	*	5930	0	0	

F 1463 *	*	*	*	94	*	*	*	*	4863	*	*	*	*	*	*	*	5129	*	*	1463
       0	*	*	*	*	*	*	5930	0	0	

T 1464 2092	*	*	*	*	*	*	2743	*	3217	4278	4940	5172	4054	*	*	1689	5251	*	*	1464
       0	*	*	*	*	*	*	5930	0	0	

E 1465 4932	*	2894	1435	*	4246	*	*	2429	*	*	4742	*	4863	2984	*	5248	*	*	*	1465
       0	*	*	*	*	*	*	5930	0	0	

R 1466 *	*	*	*	*	*	*	4940	4381	3720	*	*	5200	5172	343	*	*	*	*	*	1466
       0	*	*	*	*	*	*	5930	0	0	

L 1467 *	*	*	*	*	*	*	*	*	79	*	*	*	*	5200	5248	*	*	*	*	1467
       0	*	*	*	*	*	*	5930	0	0	

L 1468 *	*	*	*	*	5200	3938	5248	2362	3209	4054	*	*	2778	2159	5686	2951	*	*	*	1468
       0	*	*	*	*	*	*	5930	0	0	

A 1469 1726	*	*	5484	*	1219	*	*	*	5200	*	*	*	*	4358	3280	4940	4863	*	*	1469
       0	*	*	*	*	*	*	5930	0	0	

S 1470 4265	5138	4106	2302	*	3941	4863	5200	*	*	*	5248	*	3785	3536	2012	4697	5129	*	4974	1470
       0	*	*	*	*	*	*	5930	0	0	

A 1471 1882	4742	4957	3547	5248	*	*	*	3887	4697	5686	*	5484	2358	5419	4225	3339	5129	*	*	1471
       0	*	*	*	*	*	*	5930	0	0	

V 1472 3447	*	4974	*	*	5138	*	*	3620	4267	*	5129	2909	4408	4301	2362	2397	3821	*	*	1472
       0	*	*	*	*	*	*	5930	0	0	

K 1473 3410	*	4162	4305	5495	4713	*	5191	1667	*	5976	3475	6060	*	3297	5686	3396	4062	*	*	1473
       0	*	*	*	*	*	*	5930	0	0	

E 1474 3359	*	*	2172	*	*	4362	*	4531	3975	*	3591	3994	3936	2926	3134	5191	6060	5248	*	1474
       0	*	*	*	*	*	*	5930	0	0	

S 1475 4934	*	5251	4020	*	3509	4132	4863	*	4932	*	3117	4743	3639	3470	1973	5138	4032	*	*	1475
       41	*	5153	*	*	*	*	5930	0	0	

R 1476 4182	*	3654	3941	*	4667	5447	3570	2877	5663	*	3237	4837	3952	3335	3009	3859	*	*	*	1476
       0	*	*	*	*	*	0	5895	0	1000	

K 1477 3840	*	*	5050	*	*	4359	5959	2282	*	*	4696	4575	3318	3235	2559	*	2532	*	*	1477
       841	*	1178	*	*	*	0	5895	0	1000	

P 1478 *	*	4269	*	*	3210	*	*	3006	*	*	4850	2178	4653	4614	3083	2321	4032	*	*	1478
       99	*	3908	*	*	*	0	4284	0	2945	

S 1479 *	*	*	*	*	3965	4360	2266	*	3263	*	*	*	*	3307	1588	3558	4145	*	*	1479
       352	*	2206	*	*	416	1996	4162	0	3172	

A 1480 1668	*	5732	3659	*	5574	5667	*	*	*	*	3186	3675	5001	3575	3358	2777	*	*	*	1480
       0	*	*	*	*	*	0	5130	0	2145	

E 1481 4876	*	3476	2199	*	4933	*	*	1881	*	5566	2894	*	*	3949	5122	4039	4504	*	*	1481
       0	*	*	*	*	*	0	5130	0	2145	

V 1482 2413	*	4773	*	*	4321	*	4650	*	*	*	2412	4365	*	5632	2131	*	2507	5326	*	1482
       0	*	*	*	*	*	0	5130	0	2145	

I 1483 3242	*	4567	3596	*	3327	*	3436	2511	4504	*	*	4119	3270	3583	3419	*	5667	*	*	1483
       0	*	*	*	*	*	0	5130	0	2145	

D 1484 3448	*	3436	5326	*	*	*	*	3215	4548	*	*	1970	*	4625	2320	3844	4933	*	4567	1484
       0	*	*	*	*	*	0	5130	0	2145	

N 1485 *	*	*	4303	*	3625	*	*	5632	*	*	1858	4542	2916	2740	3745	3596	3478	*	*	1485
       0	*	*	*	*	*	0	5130	0	2145	

V 1486 2865	*	*	*	*	3333	5001	5632	*	3003	*	*	3270	3063	4933	2334	4625	3436	*	*	1486
       74	*	4321	*	*	*	0	5130	0	2145	

P 1487 *	*	*	*	5205	3770	*	5518	2520	3557	*	*	2992	3469	2824	2550	3465	*	*	*	1487
       38	*	5263	*	*	*	0	4994	0	2261	

R 1488 *	*	4039	4438	*	3847	4913	3361	4216	3615	*	5498	3603	3601	2091	4818	5524	3666	*	*	1488
       348	*	2222	*	*	*	0	4946	0	2393	

M 1489 2546	*	*	*	*	4247	*	3831	*	*	3072	*	4379	3360	2151	4123	3641	3667	*	*	1489
       0	*	*	*	*	*	0	4426	0	3127	

I 1490 2358	*	*	*	*	3916	*	2618	4123	3425	4577	3904	*	3979	4847	*	3258	3134	*	*	1490
       0	*	*	*	*	1745	511	4426	0	3127	

R 1491 3469	*	4681	4917	*	4615	2871	4146	3395	4540	*	2965	4403	*	3238	3517	4390	*	*	4345	1491
       41	*	5174	*	*	*	0	4878	0	2514	

N 1492 4882	4815	*	4738	*	2389	*	*	3035	*	*	3223	3255	4047	2804	*	*	3086	5469	5365	1492
       0	*	*	*	*	4361	72	4875	0	2591	

I 1493 2439	*	5553	*	*	*	4952	2088	*	2971	5489	3470	*	4061	5174	4419	3448	4043	*	*	1493
       0	*	*	*	*	3270	158	4878	0	2514	

A 1494 1532	*	4532	4199	*	4371	*	*	5453	*	*	*	2696	*	5016	2264	4145	*	*	4822	1494
       0	*	*	*	*	*	0	5012	0	2357	

K 1495 2416	*	*	3662	*	5546	*	4418	1757	*	*	*	*	4849	1773	5517	5607	*	*	*	1495
       0	*	*	*	*	*	0	5012	0	2357	

K 1496 4980	*	*	*	*	3353	4750	4180	1376	*	*	*	*	2701	2378	4418	*	*	*	*	1496
       0	*	*	*	*	*	0	5012	0	2357	

E 1497 5453	*	*	3302	*	*	4371	*	*	5462	*	*	4849	3470	1154	3198	3042	*	*	*	1497
       0	*	*	*	*	*	0	5012	0	2357	

I 1498 5176	*	3595	5517	*	*	3412	3302	*	3448	*	2770	2898	5607	4371	2501	4197	*	*	*	1498
       1469	*	647	*	*	*	0	5012	0	2357	

Q 1499 2445	*	*	2674	*	*	*	*	*	*	*	2702	*	983	*	*	*	*	*	*	1499
       0	*	*	*	*	*	0	2586	0	4329	

Y 1500 *	*	*	1555	*	*	*	*	*	*	*	*	*	1263	*	*	*	*	*	2040	1500
       0	*	*	*	*	2594	261	2586	0	4329	

E 1501 1668	*	4385	1314	*	4429	*	*	*	*	*	*	*	*	3032	3911	*	*	*	*	1501
       0	*	*	*	*	*	0	3301	0	3861	

L 1502 3911	*	*	*	*	*	*	4385	4315	498	*	*	*	*	*	3629	4429	*	*	*	1502
       0	*	*	*	*	*	0	3301	0	3861	

P 1503 4385	*	*	*	*	*	*	*	*	4315	*	*	225	4429	*	*	*	*	*	*	1503
       0	*	*	*	*	*	0	3301	0	3861	

K 1504 *	*	*	1310	*	*	*	*	2454	*	*	*	*	1272	*	*	*	*	*	*	1504
       0	*	*	*	*	*	0	3301	0	3861	

L 1505 *	*	*	*	*	*	2108	*	*	936	*	*	*	*	*	*	2603	*	*	3629	1505
       0	*	*	*	*	*	0	3301	0	3861	

P 1506 *	*	*	*	*	*	*	4315	*	*	3911	*	1071	*	*	*	3187	1750	*	*	1506
       0	*	*	*	*	*	0	3301	0	3861	

R 1507 *	*	3099	2974	*	*	*	*	*	*	*	3032	4385	*	771	*	*	*	*	*	1507
       0	*	*	*	*	*	0	3301	0	3861	

G 1508 *	*	*	1249	*	2454	*	*	3032	*	*	3911	*	3187	*	*	3350	*	*	*	1508
       0	*	*	*	*	*	0	3301	0	3861	

E 1509 3099	*	*	2454	*	*	*	4385	2186	*	*	*	*	*	*	1709	3629	4429	*	*	1509
       0	*	*	*	*	*	0	3301	0	3861	

P 1510 *	*	*	*	4315	*	4385	*	*	3032	*	*	1219	2763	3185	*	3430	*	*	*	1510
       99	*	3911	*	*	*	0	3301	0	3861	

K 1511 3118	*	2775	*	*	3175	*	*	1646	*	*	*	*	*	*	2375	*	3111	*	*	1511
       428	*	1961	*	*	*	0	3191	0	3965	

R 1512 *	*	*	*	*	*	*	2445	*	2674	*	*	2702	*	2040	2945	*	2910	*	*	1512
       293	*	2445	*	*	*	0	2586	0	4329	

A 1513 1743	*	*	*	*	*	*	*	*	*	*	512	*	*	*	*	*	*	*	*	1513
       0	*	*	*	*	2855	215	2267	0	4436	

H 1514 *	*	*	*	*	*	1399	*	2926	*	*	*	2478	3389	3092	*	3366	*	*	*	1514
       0	*	*	*	*	*	0	3186	0	4040	

F 1515 *	*	*	*	2383	911	*	*	*	*	*	*	*	*	2353	3629	*	*	*	*	1515
       180	*	3092	*	*	*	0	3186	0	4040	

Q 1516 *	*	*	*	*	*	*	3713	*	*	3522	2761	*	771	*	*	*	3281	*	*	1516
       0	*	*	*	*	*	0	2984	0	4152	

E 1517 3281	*	3713	2222	*	*	*	*	2167	*	*	*	*	2745	*	2092	*	*	*	*	1517
       0	*	*	*	*	*	0	2984	0	4152	

D 1518 3281	*	2222	*	*	*	3157	*	*	*	*	*	*	*	1296	3713	*	*	*	3522	1518
       0	*	*	*	*	*	0	2984	0	4152	

M 1519 *	*	*	*	*	3157	*	*	*	2761	1100	*	*	3522	3177	3713	*	*	*	*	1519
       0	*	*	*	*	*	0	2984	0	4152	

N 1520 3713	*	*	2396	*	1753	*	*	*	*	*	2222	*	*	*	2167	*	*	*	*	1520
       771	*	1273	*	*	*	0	2984	0	4152	

H 1521 *	*	*	*	*	*	876	*	*	1961	*	*	*	*	*	*	*	*	*	2335	1521
       0	*	*	*	*	*	0	2028	0	4540	

R 1522 1961	*	*	*	*	*	*	*	*	*	*	*	2384	*	1500	*	2335	*	*	*	1522
       1500	*	629	*	*	*	0	2028	0	4540	

S 1523 *	*	*	*	*	*	*	*	*	*	*	*	*	*	*	0	*	*	*	*	1523
       0	*	*	*	*	1696	532	1000	0	4815	

D 1524 4241	*	1630	*	*	3708	*	*	2348	3847	*	*	*	*	*	3499	*	2372	*	*	1524
       0	*	*	*	*	*	0	3660	0	3821	

Q 1525 *	*	*	3379	2372	*	*	2758	3499	*	*	*	4241	2007	3377	*	3708	*	*	*	1525
       152	*	3319	*	*	*	0	3660	0	3821	

R 1526 3519	*	*	1917	*	2353	3757	3215	*	*	*	3368	*	*	2525	*	*	*	*	*	1526
       0	*	*	*	*	744	1312	3456	0	3934	

S 1527 4507	4652	*	5599	*	5648	5502	3216	4486	3572	*	3273	2885	5108	2784	3146	3454	*	*	*	1527
       0	*	*	*	*	864	1150	5236	0	2246	

R 1528 *	*	3472	2705	*	4285	4422	3482	*	4964	*	2969	*	5355	2241	2988	4402	*	*	*	1528
       0	*	*	*	*	2293	329	5638	0	1507	

Q 1529 5372	*	3786	3751	*	5005	*	*	3987	4766	3400	3618	5886	3098	3996	*	4949	2090	*	4102	1529
       0	*	*	*	*	1433	667	5679	0	1377	

S 1530 3382	5056	5183	*	5010	4932	4979	5828	3760	3615	5419	*	3802	*	2766	3289	3343	2889	*	*	1530
       0	*	*	*	*	*	0	5806	0	1185	

G 1531 3958	5617	2942	3153	2618	3062	5803	4979	3208	3599	*	5922	*	*	5930	*	5010	3543	*	*	1531
       0	*	*	*	*	*	0	5806	0	1185	

F 1532 3572	*	2912	*	3376	*	4486	4258	*	3920	*	2894	3994	*	*	2552	4303	3511	*	5828	1532
       0	*	*	*	*	*	0	5806	0	1185	

D 1533 *	*	1298	1962	*	*	*	4611	3314	*	4541	*	*	*	3956	5930	*	*	*	3813	1533
       0	*	*	*	*	*	0	5806	0	1185	

P 1534 4979	*	5922	*	4127	3042	*	*	*	*	*	4854	1034	3813	*	2849	4632	*	*	*	1534
       0	*	*	*	*	*	0	5806	0	1185	

E 1535 *	*	1826	2209	4778	*	5056	4877	4632	*	*	5010	*	3131	*	2461	*	4874	*	*	1535
       59	*	4652	*	*	*	0	5806	0	1185	

Q 1536 3938	*	5943	3016	*	*	*	5885	2052	*	*	5053	*	2226	4954	2423	3751	*	*	*	1536
       0	*	*	*	*	*	0	5684	0	1374	

T 1537 *	*	4056	3594	5880	*	*	4768	*	5577	*	*	*	3981	*	*	657	3562	*	*	1537
       67	*	4464	*	*	*	0	5684	0	1374	

L 1538 4831	3858	*	*	2732	4876	4655	3547	*	1010	*	*	*	*	3876	*	*	5537	*	*	1538
       75	*	4295	*	*	*	0	5555	0	1536	

V 1539 3283	*	5163	3007	*	5781	*	4804	*	*	*	3792	*	*	*	5079	4578	869	*	*	1539
       53	*	4804	*	*	*	0	5338	0	1720	

E 1540 3224	*	1759	1813	*	4178	2977	*	*	4660	*	4153	*	*	*	4837	*	*	*	*	1540
       179	*	3103	*	*	0	*	5252	0	1875	

P 1541 4063	*	5931	2298	4090	4939	*	5215	4599	4554	*	3061	2664	*	3158	3638	5014	*	*	5853	1541
       0	*	*	*	*	*	0	5641	0	1367	

K 1542 4622	4594	4342	3792	*	*	*	*	2562	*	5049	2312	*	4267	5071	2097	3641	*	*	*	1542
       0	*	*	*	*	*	0	5641	0	1367	

H 1543 5755	*	4003	2745	*	5853	3722	*	3205	4342	*	4599	5931	2282	2515	4852	5853	5112	*	*	1543
       0	*	*	*	*	*	0	5641	0	1367	

R 1544 2509	*	*	4939	4554	5071	5022	*	*	4599	5429	5586	3714	*	2412	2853	3289	5058	*	3865	1544
       0	*	*	*	*	*	0	5641	0	1367	

H 1545 *	*	5186	2410	*	*	3169	*	*	*	*	2583	2029	3978	*	3780	3410	*	*	5014	1545
       0	*	*	*	*	*	0	5641	0	1367	

V 1546 4204	*	*	3149	*	5014	*	4841	3836	5753	5354	*	5112	4594	5071	*	2055	2316	3150	*	1546
       0	*	*	*	*	1616	570	5641	0	1367	

N 1547 *	*	4762	4040	4343	5080	3766	5904	3820	3868	*	3754	4614	*	2292	3912	3891	*	*	2826	1547
       0	*	*	*	*	1068	935	5758	0	1201	

N 1548 3321	4662	2012	3379	3047	*	*	3730	*	5642	*	3793	*	*	3252	3934	4122	*	*	*	1548
       37	*	5312	*	*	0	*	5841	0	1035	

L 1549 3266	5670	3348	3369	*	5220	5873	3819	*	2668	*	4912	4694	3687	2862	5133	5112	3947	*	*	1549
       0	*	*	*	*	*	0	5906	0	1000	

S 1550 4017	4826	*	4212	*	*	*	5112	4134	*	4912	5080	3189	*	3266	1125	5146	*	*	*	1550
       0	*	*	*	*	*	0	5906	0	1000	

E 1551 *	*	*	3805	*	4967	5069	4912	5075	*	4923	*	4718	*	*	628	5205	4096	*	*	1551
       0	*	*	*	*	*	0	5906	0	1000	

P 1552 5069	*	*	5205	*	4136	4923	4005	4967	*	*	*	951	3991	5220	*	4673	3148	*	*	1552
       229	*	2769	*	*	0	*	5906	0	1000	

D 1553 *	*	1867	1888	*	5110	*	5005	4899	3416	*	*	4035	3721	4730	4027	*	*	*	4942	1553
       0	*	*	*	*	*	0	5586	0	1813	

V 1554 *	5308	5422	*	*	3869	*	2848	*	2208	2649	*	*	*	*	3022	4743	2267	*	*	1554
       40	*	5193	*	*	299	2419	5586	0	1813	

T 1555 *	*	*	*	*	4110	*	*	*	*	*	4009	*	*	4881	1050	1461	*	*	*	1555
       0	*	*	*	*	*	0	5810	0	1156	

N 1556 4085	*	4315	2826	*	*	*	*	*	*	*	3748	5616	*	*	912	3017	*	*	*	1556
       0	*	*	*	*	*	0	5810	0	1156	

G 1557 3462	*	3526	5096	*	1385	3093	*	4634	*	*	4124	4881	5049	5796	3432	*	5589	*	*	1557
       0	*	*	*	*	1361	711	5810	0	1156	

S 1558 3926	*	*	*	*	*	*	*	*	5182	*	3770	5077	*	*	569	3328	5055	*	*	1558
       0	*	*	*	*	*	0	5829	0	1038	

S 1559 5182	*	*	5045	*	5077	*	*	*	4909	*	3940	*	*	4706	441	4672	*	*	*	1559
       0	*	*	*	*	*	0	5829	0	1038	

Y 1560 *	*	*	*	3549	*	*	*	*	3852	*	*	*	*	4170	1131	2451	*	*	2735	1560
       259	*	2605	*	*	*	0	5829	0	1038	

Q 1561 3470	*	2278	3519	*	*	*	*	*	5391	*	*	3557	3585	2772	2049	4788	*	*	*	1561
       631	*	1497	*	*	*	0	5391	0	1834	

S 1562 2498	*	3878	*	*	*	*	4780	*	*	*	*	*	*	*	933	2651	4811	*	*	1562
       0	*	*	*	*	*	0	4140	0	3072	

E 1563 5214	*	*	1766	*	5101	3795	4652	*	3700	3878	*	*	3771	3007	*	4564	2706	*	*	1563
       0	*	*	*	*	2095	385	4140	0	3072	

T 1564 5076	*	2249	*	*	*	4472	*	*	*	*	*	5455	*	5363	1059	2613	5359	*	*	1564
       0	*	*	*	*	*	0	4702	0	2606	

S 1565 3709	*	2321	2057	*	5363	*	*	*	*	*	3955	*	5415	*	1431	*	*	*	*	1565
       0	*	*	*	*	1523	617	4702	0	2606	

D 1566 5580	*	1776	3018	*	*	*	*	3316	4368	*	3454	2538	*	*	2724	*	*	*	*	1566
       0	*	*	*	*	*	0	5228	0	2037	

S 1567 1934	4637	5163	4932	4831	*	*	*	5353	2723	4336	*	5580	4368	*	1944	*	4387	*	*	1567
       0	*	*	*	*	2870	212	5228	0	2037	

S 1568 3410	*	*	*	*	*	*	5652	3717	*	*	*	4757	*	*	618	4556	3662	*	*	1568
       0	*	*	*	*	*	0	5306	0	1884	

R 1569 5200	*	3100	4980	4644	*	*	4669	*	*	*	3271	4659	4069	1797	4063	*	2598	*	5076	1569
       0	*	*	*	*	0	*	5306	0	1884	

E 1570 3290	*	5138	3821	*	4697	*	5153	*	4743	*	*	3620	*	4318	2426	1407	*	*	*	1570
       0	*	*	*	*	*	*	5930	0	0	

P 1571 4035	*	*	4196	*	*	*	5893	*	2938	*	5138	1213	*	5569	2155	4974	*	*	*	1571
       0	*	*	*	*	*	*	5930	0	0	

L 1572 *	4863	*	*	*	*	*	4193	*	1827	*	*	5022	4743	5153	2057	3361	2357	*	*	1572
       0	*	*	*	*	*	*	5930	0	0	

S 1573 4054	*	4743	1798	*	*	*	*	4940	5985	*	*	3791	2164	6060	2410	3881	*	*	*	1573
       31	*	5569	*	*	*	*	5930	0	0	

D 1574 5669	*	2552	1142	*	4121	*	*	4681	5873	*	4722	5232	4842	5069	4998	4058	5463	*	*	1574
       292	*	2447	*	*	0	*	5916	0	1000	

I 1575 3952	4058	4758	2698	4971	4893	*	2441	3515	*	*	*	*	*	*	2737	*	2838	*	4127	1575
       0	*	*	*	*	606	1543	5475	0	1690	

P 1576 4902	*	4375	3156	*	5065	*	*	3790	2345	*	*	3673	3776	2477	4522	*	2914	*	*	1576
       0	*	*	*	*	0	*	5783	0	1147	

T 1577 2161	5248	2611	*	*	4742	*	*	*	5138	*	*	4759	3720	3938	2736	2531	5686	*	*	1577
       0	*	*	*	*	*	*	5930	0	0	

P 1578 2485	*	3624	2633	*	*	5569	*	*	*	*	*	1539	4974	3720	*	*	3237	*	*	1578
       0	*	*	*	*	*	*	5930	0	0	

N 1579 4451	*	*	1418	*	4863	3569	*	3838	5861	*	1854	*	4974	*	4743	5129	*	*	*	1579
       0	*	*	*	*	*	*	5930	0	0	

T 1580 5893	*	2841	3201	*	*	4863	4980	5092	5630	2831	4742	*	5129	*	1930	2733	*	*	*	1580
       0	*	*	*	*	*	*	5930	0	0	

Q 1581 4035	*	*	1409	*	*	*	*	3720	4742	5092	5861	*	2558	3938	5138	2846	*	*	*	1581
       0	*	*	*	*	*	*	5930	0	0	

W 1582 *	*	*	*	*	*	*	*	*	*	*	*	*	*	*	*	*	*	0	*	1582
       0	*	*	*	*	*	*	5930	0	0	

N 1583 *	5356	*	2449	*	*	*	*	*	*	*	1374	*	2177	3290	4172	5172	*	*	*	1583
       0	*	*	*	*	*	*	5930	0	0	

V 1584 2611	*	*	5248	*	*	*	4014	2736	2581	4697	3400	*	*	5569	3638	4054	2878	*	*	1584
       0	*	*	*	*	*	*	5930	0	0	

A 1585 693	*	*	*	*	*	*	*	*	*	*	4786	*	4863	5248	2607	3477	5023	*	*	1585
       0	*	*	*	*	*	*	5930	0	0	

L 1586 *	*	*	*	*	*	*	3720	*	384	*	*	*	*	*	*	*	2663	*	*	1586
       0	*	*	*	*	*	*	5930	0	0	

R 1587 *	*	*	4755	*	5569	*	*	5861	*	*	*	5495	2052	596	*	*	*	*	*	1587
       0	*	*	*	*	*	*	5930	0	0	

P 1588 2178	*	4863	*	*	3569	*	*	*	5630	*	*	865	*	*	4251	4697	*	*	*	1588
       0	*	*	*	*	*	*	5930	0	0	

H 1589 *	*	*	*	*	*	870	*	*	4054	*	4863	3642	*	3720	*	2431	*	*	5893	1589
       0	*	*	*	*	*	*	5930	0	0	

Y 1590 *	*	*	*	*	*	4054	*	*	5336	*	5248	*	1821	*	*	*	*	*	723	1590
       0	*	*	*	*	*	*	5930	0	0	

R 1591 *	*	*	3719	*	*	*	*	1613	*	*	2838	*	3638	1530	*	5023	*	*	*	1591
       0	*	*	*	*	*	*	5930	0	0	

S 1592 3058	*	4393	5092	*	2381	*	*	5172	*	*	2685	5484	*	4054	3507	1959	*	*	*	1592
       0	*	*	*	*	*	*	5930	0	0	

L 1593 2995	*	*	*	3847	4080	*	5251	*	1516	4750	*	*	*	*	3670	3607	4066	*	3151	1593
       0	*	*	*	*	*	*	5930	0	0	

A 1594 2422	*	*	*	*	3280	3484	*	*	2431	*	4243	*	4054	4863	2940	3290	*	*	4165	1594
       0	*	*	*	*	*	*	5930	0	0	

D 1595 *	*	508	3373	*	4054	*	*	*	4759	*	*	*	3280	*	*	*	*	*	*	1595
       0	*	*	*	*	*	*	5930	0	0	

A 1596 1875	*	*	5484	*	*	*	1960	*	4974	4054	*	*	4572	5686	4165	2166	5976	*	*	1596
       0	*	*	*	*	*	*	5930	0	0	

V 1597 *	*	*	*	*	*	*	3734	*	987	3430	*	*	*	*	*	*	1610	*	*	1597
       0	*	*	*	*	*	*	5930	0	0	

H 1598 *	*	*	*	5686	*	1092	3118	*	1924	5022	*	*	5200	*	*	5251	4362	*	*	1598
       0	*	*	*	*	*	*	5930	0	0	

R 1599 4054	3290	2370	4697	*	*	*	*	3587	*	*	*	*	5248	1012	*	*	*	*	*	1599
       0	*	*	*	*	*	*	5930	0	0	

I 1600 4292	*	*	*	*	*	*	985	*	*	3607	*	*	*	*	*	1934	3322	*	*	1600
       0	*	*	*	*	*	*	5930	0	0	

A 1601 1241	*	*	*	*	*	4759	*	*	*	*	*	*	*	*	1222	*	3166	*	*	1601
       0	*	*	*	*	*	*	5930	0	0	

D 1602 5200	*	1305	3364	*	5356	3607	*	2572	*	*	3750	*	*	4428	3727	*	*	*	*	1602
       0	*	*	*	*	*	*	5930	0	0	

E 1603 *	*	3205	1472	*	*	4054	*	*	*	*	*	*	4318	1651	*	3290	*	*	*	1603
       0	*	*	*	*	*	*	5930	0	0	

V 1604 5861	*	*	*	*	*	*	4054	*	1030	2453	*	*	*	*	*	*	1998	*	*	1604
       0	*	*	*	*	*	*	5930	0	0	

I 1605 *	*	*	*	*	*	*	1272	*	2790	3593	*	*	*	*	3918	*	1774	*	*	1605
       0	*	*	*	*	*	*	5930	0	0	

I 1606 *	*	*	*	*	3174	*	1489	5495	*	4743	*	*	3836	1609	*	4697	4759	*	*	1606
       0	*	*	*	*	*	*	5930	0	0	

R 1607 *	*	3290	3402	*	*	1996	*	*	*	*	4275	*	*	1055	*	*	*	*	5686	1607
       0	*	*	*	*	*	*	5930	0	0	

L 1608 *	*	*	*	*	*	*	2489	*	338	*	*	*	*	*	*	*	5022	*	*	1608
       0	*	*	*	*	*	*	5930	0	0	

S 1609 2679	*	*	4054	*	*	*	5630	*	2938	5129	*	*	4940	*	2300	5153	1707	4863	*	1609
       0	*	*	*	*	*	*	5930	0	0	

D 1610 *	*	1190	3328	*	3412	*	*	3292	*	*	3300	*	*	4697	2988	*	*	*	*	1610
       0	*	*	*	*	*	*	5930	0	0	

E 1611 *	*	*	485	*	*	*	*	3070	*	*	3124	*	*	*	4278	*	*	*	*	1611
       0	*	*	*	*	*	*	5930	0	0	

E 1612 *	*	*	90	*	*	*	*	4054	*	*	*	*	*	*	*	*	*	*	*	1612
       0	*	*	*	*	*	*	5930	0	0	

D 1613 5129	*	1316	3529	*	*	*	*	4169	*	*	4743	*	5419	5356	3208	2094	*	*	*	1613
       0	*	*	*	*	*	*	5930	0	0	

R 1614 1101	*	*	*	*	5893	*	3484	3280	*	*	*	*	*	2198	4422	4054	*	*	*	1614
       0	*	*	*	*	*	*	5930	0	0	

M 1615 *	*	*	*	5092	*	*	1525	*	3046	1803	*	*	*	*	3587	*	2917	*	*	1615
       0	*	*	*	*	*	*	5930	0	0	

E 1616 3682	*	1924	2971	*	3607	*	*	3038	5129	5023	3598	*	*	*	5251	3519	*	4743	4863	1616
       0	*	*	*	*	*	*	5930	0	0	

L 1617 *	*	2055	3698	*	5652	*	*	3605	1092	*	5129	*	*	4266	5023	*	*	*	*	1617
       0	*	*	*	*	*	*	5930	0	0	

M 1618 *	*	*	*	*	*	*	1651	*	1861	3821	*	*	*	*	4863	*	1732	*	*	1618
       0	*	*	*	*	*	*	5930	0	0	

V 1619 3392	*	*	*	*	*	*	3881	*	4054	*	*	*	*	*	5686	4940	465	*	*	1619
       0	*	*	*	*	*	*	5930	0	0	

E 1620 *	*	1062	2006	*	4944	*	*	4014	*	*	5023	*	*	3587	5248	4742	*	*	*	1620
       0	*	*	*	*	*	*	5930	0	0	

Q 1621 *	*	*	3290	*	*	*	4863	*	*	3345	*	*	1092	*	5251	2584	3281	*	*	1621
       0	*	*	*	*	*	*	5930	0	0	

Y 1622 *	*	*	*	4877	*	*	*	*	*	*	*	*	*	*	*	*	*	*	50	1622
       0	*	*	*	*	*	*	5930	0	0	

R 1623 3425	*	*	3860	*	*	5686	*	1756	*	*	4181	*	3724	1883	4697	3607	*	*	*	1623
       0	*	*	*	*	*	*	5930	0	0	

Q 1624 *	*	4186	2154	*	*	5686	*	3014	*	*	3374	*	2196	2355	4938	*	4863	*	*	1624
       0	*	*	*	*	*	*	5930	0	0	

N 1625 *	*	2259	*	*	2186	*	*	*	*	*	892	*	*	*	4944	*	*	*	*	1625
       0	*	*	*	*	*	*	5930	0	0	

G 1626 3026	2996	*	*	*	411	*	*	*	*	*	*	*	*	*	*	*	*	*	*	1626
       0	*	*	*	*	*	*	5930	0	0	

T 1627 2551	*	3733	3569	*	*	4054	*	4087	*	5630	3941	*	5484	*	5419	1252	*	*	*	1627
       0	*	*	*	*	*	*	5930	0	0	

K 1628 *	*	*	*	*	5191	3225	*	1286	*	*	4743	*	4940	1688	3732	*	*	*	*	1628
       0	*	*	*	*	*	*	5930	0	0	

I 1629 *	*	*	*	*	*	5495	1768	*	1948	2398	*	*	4687	*	*	5484	2652	*	6060	1629
       0	*	*	*	*	*	*	5930	0	0	

I 1630 *	*	*	*	*	*	*	1851	*	1013	4940	*	*	*	*	*	*	2360	*	*	1630
       0	*	*	*	*	*	*	5930	0	0	

D 1631 *	*	1382	1710	*	*	*	*	5985	*	*	2115	*	4422	5861	*	*	*	*	*	1631
       0	*	*	*	*	*	*	5930	0	0	

S 1632 *	*	5569	2978	*	3587	4743	*	4742	*	5484	4759	*	2037	4032	1945	4980	*	*	4697	1632
       0	*	*	*	*	*	*	5930	0	0	

L 1633 *	*	*	*	*	*	5092	4743	*	213	5985	*	*	*	*	*	*	4940	*	5484	1633
       0	*	*	*	*	*	*	5930	0	0	

T 1634 2940	*	*	1744	3203	*	5484	5976	4051	4350	*	*	*	4728	5251	3265	3349	5686	5092	*	1634
       0	*	*	*	*	*	*	5930	0	0	

N 1635 5985	*	4451	2781	*	5172	3838	*	2496	*	*	3338	*	2468	2773	5191	3947	*	*	*	1635
       0	*	*	*	*	*	*	5930	0	0	

K 1636 4054	4743	5092	4741	*	*	*	4863	1603	*	5129	3938	*	4468	2286	*	3480	*	*	4697	1636
       0	*	*	*	*	*	*	5930	0	0	

R 1637 3290	*	*	*	*	*	2061	*	*	5023	*	*	*	2895	1347	*	*	*	*	3325	1637
       0	*	*	*	*	*	*	5930	0	0	

T 1638 4038	*	2620	1480	*	4944	5861	*	4032	*	*	*	*	*	5092	2680	3366	5336	*	*	1638
       0	*	*	*	*	*	*	5930	0	0	

G 1639 2926	*	4066	2032	*	2895	*	*	5129	5172	5153	3518	*	3774	5861	4235	4313	3959	*	*	1639
       0	*	*	*	*	*	*	5930	0	0	

E 1640 *	*	3347	662	*	*	*	*	4863	*	*	5652	*	3847	3531	4075	*	*	*	*	1640
       0	*	*	*	*	*	*	5930	0	0	

Q 1641 5248	6060	*	*	*	*	5976	3650	2707	2186	5484	*	*	2769	1881	*	*	*	*	4327	1641
       0	*	*	*	*	*	*	5930	0	0	

T 1642 3204	*	3676	2592	*	3743	*	*	4974	4162	5248	4449	*	3810	2622	3938	3529	5191	*	*	1642
       0	*	*	*	*	*	*	5930	0	0	

T 1643 *	5893	3201	2288	*	5251	5861	*	5484	2312	*	3560	*	3938	4301	*	2601	4759	*	*	1643
       0	*	*	*	*	*	*	5930	0	0	

I 1644 5092	2887	*	*	5129	*	5023	1414	*	2066	4742	*	*	*	*	4080	*	3929	*	*	1644
       0	*	*	*	*	*	*	5930	0	0	

L 1645 4189	*	*	2081	3134	*	*	*	*	2234	*	3885	*	4054	3191	5686	5092	3936	5022	*	1645
       0	*	*	*	*	*	*	5930	0	0	

Q 1646 3736	*	5985	3205	*	4449	4863	*	3876	4742	*	3993	*	2423	2536	2720	5893	5336	*	*	1646
       0	*	*	*	*	*	*	5930	0	0	

D 1647 4863	3953	2354	4824	*	5251	*	5336	3078	*	*	3033	*	1740	4013	5861	*	*	*	*	1647
       0	*	*	*	*	*	*	5930	0	0	

L 1648 *	*	*	*	3290	*	*	3170	*	946	2411	*	*	*	*	*	*	3656	*	*	1648
       0	*	*	*	*	*	*	5930	0	0	

E 1649 *	*	2889	1656	*	*	*	*	3885	5419	4940	2785	*	3710	3990	3290	*	4743	*	*	1649
       0	*	*	*	*	*	*	5930	0	0	

A 1650 3530	*	3403	4940	*	6060	4742	*	*	*	*	2050	2403	3743	5251	3128	3503	*	*	*	1650
       0	*	*	*	*	*	*	5930	0	0	

K 1651 *	*	5092	*	*	4743	*	2809	1170	5356	5200	6060	*	*	*	*	2425	3420	*	*	1651
       0	*	*	*	*	*	*	5930	0	0	

K 1652 5686	*	*	5248	*	*	*	*	548	3290	*	5023	*	*	3358	5484	5861	*	*	*	1652
       0	*	*	*	*	*	*	5930	0	0	

Q 1653 3268	*	4317	2935	*	*	*	*	2619	*	*	4974	*	2158	3427	4245	2888	5985	*	*	1653
       0	*	*	*	*	*	*	5930	0	0	

E 1654 2802	5251	3881	1198	*	5129	4054	*	3598	*	*	5976	*	4150	4863	5484	5248	*	*	*	1654
       0	*	*	*	*	*	*	5930	0	0	

M 1655 *	*	*	*	4863	*	4054	3881	*	1328	1798	*	*	*	*	*	*	2720	*	*	1655
       0	*	*	*	*	*	*	5930	0	0	

T 1656 2424	*	*	*	*	*	5129	2596	3319	2327	*	*	*	*	3657	*	2054	*	*	*	1656
       0	*	*	*	*	*	*	5930	0	0	

S 1657 2868	5630	5129	2887	*	4315	5686	*	5985	*	*	3538	*	3638	2692	2250	*	4743	5336	*	1657
       0	*	*	*	*	*	*	5930	0	0	

A 1658 3030	*	*	3225	*	*	*	4742	4697	5129	2797	*	*	*	3737	2772	3354	2538	*	5023	1658
       0	*	*	*	*	*	*	5930	0	0	

Y 1659 *	2431	*	3720	2245	*	*	*	*	2889	6060	*	*	*	5129	*	5248	*	*	1631	1659
       0	*	*	*	*	*	*	5930	0	0	

K 1660 4759	*	5686	2176	*	3582	*	*	2761	*	*	4940	*	2549	3973	2156	*	*	*	*	1660
       0	*	*	*	*	*	*	5930	0	0	

D 1661 4276	*	2848	2015	*	4229	4452	*	3083	5893	5419	3901	*	3290	5976	3513	6060	5861	*	*	1661
       0	*	*	*	*	*	*	5930	0	0	

A 1662 1398	*	*	*	4863	*	*	3197	*	3239	3710	*	*	*	*	2857	3362	4743	*	5484	1662
       0	*	*	*	*	*	*	5930	0	0	

K 1663 4917	*	*	*	*	5153	*	5200	2644	2985	3866	*	*	4932	1667	3175	5985	3599	*	*	1663
       0	*	*	*	*	*	*	5930	0	0	

G 1664 3469	*	2988	5495	*	2360	4974	4932	2602	*	*	3080	*	4193	3302	*	4697	5356	*	*	1664
       0	*	*	*	*	*	*	5930	0	0	

L 1665 2860	*	*	4759	4742	5336	*	3938	4133	2914	*	*	*	3224	2258	4743	3923	3492	*	*	1665
       0	*	*	*	*	*	*	5930	0	0	

L 1666 3906	*	*	*	*	*	*	2833	*	980	3816	*	*	*	*	*	3290	3151	*	*	1666
       0	*	*	*	*	*	*	5930	0	0	

R 1667 2819	*	3499	3021	*	*	*	3246	3177	*	3743	5356	*	*	3321	4743	2804	5630	*	5023	1667
       0	*	*	*	*	*	*	5930	0	0	

Q 1668 3206	*	3379	2650	*	*	5686	*	2385	*	*	3581	*	2437	4054	4492	4255	*	*	*	1668
       0	*	*	*	*	*	*	5930	0	0	

T 1669 *	*	2394	3674	*	*	*	3934	*	3290	5092	3554	*	4363	*	*	1575	4697	*	5248	1669
       0	*	*	*	*	*	*	5930	0	0	

T 1670 *	*	5569	2019	*	5092	4743	3938	4742	4863	*	3623	*	*	1864	3981	3821	*	*	4697	1670
       0	*	*	*	*	*	*	5930	0	0	

D 1671 5569	*	2506	3345	*	3938	*	*	2051	5129	*	*	*	2491	3179	3623	*	*	*	*	1671
       0	*	*	*	*	*	*	5930	0	0	

E 1672 5248	*	3108	2295	*	*	5356	4940	*	*	*	2860	*	3531	3279	2173	5686	5129	*	*	1672
       0	*	*	*	*	*	*	5930	0	0	

I 1673 5023	*	*	*	3251	*	*	2162	*	1345	3951	*	*	*	*	*	*	3641	3290	*	1673
       0	*	*	*	*	*	*	5930	0	0	

K 1674 5023	*	5248	2626	*	4521	4863	*	1884	3895	5251	5893	*	3340	2688	3881	*	*	*	*	1674
       0	*	*	*	*	*	*	5930	0	0	

E 1675 4534	*	2736	2079	*	4786	*	*	2292	*	*	3055	*	*	*	3621	3176	5861	*	*	1675
       156	*	3290	*	*	*	*	5930	0	0	

N 1676 3857	*	5336	4607	5830	*	4572	4224	*	3835	*	1888	4074	3165	3905	2849	*	4822	*	*	1676
       0	*	*	*	*	*	0	5706	0	1352	

Q 1677 4333	*	*	*	*	*	5923	*	*	4587	3905	*	1320	3692	*	2119	4435	4742	4885	*	1677
       114	*	3715	*	*	0	*	5706	0	1352	

V 1678 4721	*	*	*	*	*	*	2608	*	2662	2591	*	*	*	*	4689	2342	2071	*	*	1678
       0	*	*	*	*	893	1116	5503	0	1196	

N 1679 3761	*	2468	*	*	4006	*	4535	2729	*	*	3150	*	*	3323	2065	4731	*	*	*	1679
       0	*	*	*	*	*	0	5613	0	1011	

P 1680 3732	*	1387	3764	*	4541	4570	*	3923	*	*	4018	3704	3760	3788	4913	*	*	*	*	1680
       0	*	*	*	*	*	0	5613	0	1011	

F 1681 4488	*	*	*	2082	*	*	4736	*	1221	*	4526	*	*	*	4943	3608	3400	*	*	1681
       0	*	*	*	*	*	0	5545	0	1011	

E 1682 4977	*	4957	1184	*	4878	*	*	3618	4496	*	3963	4604	*	*	2414	*	4526	*	*	1682
       0	*	*	*	*	0	*	5545	0	1011	

K 1683 2117	*	*	4535	*	3413	*	*	2380	*	*	*	*	*	2810	3127	2816	4603	*	*	1683
       0	*	*	*	*	*	*	5646	0	0	

A 1684 1740	*	3780	3774	*	*	*	*	2978	*	*	4603	*	2078	4909	*	3764	4538	*	*	1684
       0	*	*	*	*	*	*	5646	0	0	

W 1685 4562	4840	*	*	*	4891	*	*	*	*	*	*	*	*	4938	*	*	2375	591	*	1685
       0	*	*	*	*	*	*	5497	0	0	

R 1686 *	*	4938	3010	*	*	3544	*	2724	*	*	3646	*	2587	1475	*	*	*	*	*	1686
       0	*	*	*	*	*	*	5497	0	0	

K 1687 *	*	*	2926	*	*	*	*	1025	*	*	*	*	4938	2253	3810	3978	*	*	*	1687
       345	*	2233	*	*	*	*	5497	0	0	

Q 1688 *	*	3168	*	*	4840	*	*	2534	*	*	2201	*	2780	1952	*	4068	*	*	*	1688
       0	*	*	*	*	0	*	4687	0	1678	

Q 1689 *	*	*	*	*	4445	4405	*	3537	*	*	*	*	809	2000	*	*	*	*	*	1689
       0	*	*	*	*	*	*	5276	0	0	

D 1690 4539	*	2952	1882	*	*	2945	*	2305	*	*	2835	*	3574	*	*	*	*	*	*	1690
       0	*	*	*	*	*	*	5276	0	0	

E 1691 2595	*	*	1701	4862	4539	*	4626	2268	4830	*	*	*	4405	3617	4741	*	*	*	*	1691
       0	*	*	*	*	*	*	5276	0	0	

V 1692 4405	*	*	*	3695	*	*	1641	*	1518	4812	*	*	*	*	*	4626	2947	*	*	1692
       0	*	*	*	*	*	*	5276	0	0	

R 1693 *	4812	*	*	*	*	4539	*	4378	2285	*	4445	*	1996	1556	*	4996	*	*	*	1693
       0	*	*	*	*	*	*	5276	0	0	

K 1694 4612	*	2856	3759	*	3225	*	*	1607	4405	*	5277	*	*	2390	*	*	4378	*	*	1694
       0	*	*	*	*	*	*	5276	0	0	

L 1695 *	*	*	2677	3716	*	4539	*	2642	2880	3392	*	*	2182	3147	*	*	*	*	*	1695
       0	*	*	*	*	*	*	5276	0	0	

I 1696 5019	*	*	*	*	*	*	599	*	3191	2325	*	*	*	*	*	*	*	*	*	1696
       0	*	*	*	*	*	*	5276	0	0	

S 1697 3471	*	2471	3330	*	*	*	*	3253	*	*	2737	*	4878	*	1968	3548	*	*	*	1697
       0	*	*	*	*	*	*	5276	0	0	

E 1698 2840	*	4005	1429	*	2941	*	4498	*	*	*	4685	*	2876	*	4418	*	5045	*	*	1698
       0	*	*	*	*	*	*	5242	0	0	

G 1699 3125	4498	*	*	*	1343	*	*	4262	*	*	4338	*	*	3065	3472	3766	4006	*	*	1699
       0	*	*	*	*	*	*	5242	0	0	

R 1700 4650	*	*	*	*	*	*	2050	3602	*	3352	*	*	*	969	*	*	5183	*	*	1700
       0	*	*	*	*	*	*	5153	0	0	

K 1701 4650	*	4341	4446	*	*	4534	*	881	4295	4315	3390	*	*	4557	*	4650	*	*	*	1701
       0	*	*	*	*	*	*	5153	0	0	

A 1702 2503	3593	4497	2156	*	*	*	3540	4315	*	*	*	4346	3367	4534	3671	4557	*	*	5297	1702
       0	*	*	*	*	*	*	5153	0	0	

T 1703 3277	4650	*	*	*	*	3460	*	*	*	*	*	*	*	*	2181	2434	2925	*	2127	1703
       0	*	*	*	*	*	*	5153	0	0	

E 1704 4339	*	4248	1083	*	2699	*	*	2739	*	*	4016	*	*	4050	*	*	*	*	*	1704
       0	*	*	0	*	*	*	4781	0	0	

//
```
