## Supplementary material for "Repurposing of Synaptonemal Complex Proteins for Kinetochores in Kinetoplastida": File S3: SYCP2_Metamonada.iupred.deepcoil.ss.a3m.hhm

```
HHsearch 1.5
NAME  SYCP2__Carpediemonas_membranifera/1-644
FAM   
COM   hhmake -i SYCP2_Metamonada/SYCP2_Metamonada.ss.a3m -o SYCP2_Metamonada/SYCP2_Metamonada.ss.a3m.hhm 
DATE  Tue Jan 19 21:55:54 2021
LENG  644 match states, 644 columns in multiple alignment

FILT  13 out of 15 sequences passed filter (-id 90 -cov 0 -qid 0 -qsc -20 -diff 100)
NEFF  3.9 
SEQ
>IUPRED_score
9887765433232111111000000000000001100000000000011112211111111111111110000010010110012122101000000000
0000000000000000000000000000000000000000111000000000000122210000000000000000000001122222222333222221
1221111123232222221122122221111111000000000000100000000000000000000000000000001112211111223333333433
3322333333334444333333343334444444444444455556665666666677778777777777777778877777777777887777777777
7777776666677777777777777777777776666656665555555555666555555544455555443333444333343332222223323322
3223333344444433433433444444434333333322333323223333333333343333333343333433344444444444444555555555
55555656666555555555555555555554556667788899
>IUPRED_state
DDDDDDDOOOOOOOOOOOOOOOOOOOOOOOOOOOOOOOOOOOOOOOOOOOOOOOOOOOOOOOOOOOOOOOOOOOOOOOOOOOOOOOOOOOOOOOOOOOOO
OOOOOOOOOOOOOOOOOOOOOOOOOOOOOOOOOOOOOOOOOOOOOOOOOOOOOOOOOOOOOOOOOOOOOOOOOOOOOOOOOOOOOOOOOOOOOOOOOOOO
OOOOOOOOOOOOOOOOOOOOOOOOOOOOOOOOOOOOOOOOOOOOOOOOOOOOOOOOOOOOOOOOOOOOOOOOOOOOOOOOOOOOOOOOOOOOOOOOOOOO
OOOOOOOOOOOOOOOOOOOOOOOOOOOOOOOOOOOOOOOOODDDDDDDDDDDDDDDDDDDDDDDDDDDDDDDDDDDDDDDDDDDDDDDDDDDDDDDDDDD
DDDDDDDDDDDDDDDDDDDDDDDDDDDDDDDDDDDDDDDDDDDDDDDDDDDDDDDDDDDDDDOOODDDDDOOOOOOOOOOOOOOOOOOOOOOOOOOOOOO
OOOOOOOOOOOOOOOOOOOOOOOOOOOOOOOOOOOOOOOOOOOOOOOOOOOOOOOOOOOOOOOOOOOOOOOOOOOOOOOOOOOOOOOOOOODDDDDDDDD
DDDDDDDDDDDDDDDDDDDDDDDDDDDDDDDODDDDDDDDDDDD
>DEEPCOIL_score
2100000000000000000000000000000000000000000000000111000000000000001001000000000000000000000000000000
0000000000000000000000000000000000000000000111000000000000000000000000000000000000000000000000000000
0000011222222221111000000000000000000000000000000000000000000000000000000000000000000000000000000000
0000000000000000000000000000000000000000000000000000000000000000000000000000000000000000000000000000
0000000000000000000000000000000000000000000000000000000000000000000000000000000000111223444455555544
3333232222211111111112222233445566667777888888888888888988998998888888888888888888888888887777766544
33322211111100000000000000000000000000000000
>DEEPCOIL_state
NNNNNNNNNNNNNNNNNNNNNNNNNNNNNNNNNNNNNNNNNNNNNNNNNNNNNNNNNNNNNNNNNNNNNNNNNNNNNNNNNNNNNNNNNNNNNNNNNNNN
NNNNNNNNNNNNNNNNNNNNNNNNNNNNNNNNNNNNNNNNNNNNNNNNNNNNNNNNNNNNNNNNNNNNNNNNNNNNNNNNNNNNNNNNNNNNNNNNNNNN
NNNNNNNNNNNNNNNNNNNNNNNNNNNNNNNNNNNNNNNNNNNNNNNNNNNNNNNNNNNNNNNNNNNNNNNNNNNNNNNNNNNNNNNNNNNNNNNNNNNN
NNNNNNNNNNNNNNNNNNNNNNNNNNNNNNNNNNNNNNNNNNNNNNNNNNNNNNNNNNNNNNNNNNNNNNNNNNNNNNNNNNNNNNNNNNNNNNNNNNNN
NNNNNNNNNNNNNNNNNNNNNNNNNNNNNNNNNNNNNNNNNNNNNNNNNNNNNNNNNNNNNNNNNNNNNNNNNNNNNNNNNNNNNNNNNNNNFFFFFFNN
NNNNNNNNNNNNNNNNNNNNNNNNNNNNNNFFFFFFFFFFFFFFFFFFFFFFFFFFFFFFFFFFFFFFFFFFFFFFFFFFFFFFFFFFFFFFFFFFFFNN
NNNNNNNNNNNNNNNNNNNNNNNNNNNNNNNNNNNNNNNNNNNN
>ss_pred PSIPRED predicted secondary structure
CCCCCCCCHHHHHHHHHHHHCCCCCHHHHHHHHHHHHCCCCCHHHHHHHHHHHHHCCCCCCHHHHHHHHHHHHHHCCCCCCCCCCCCCCCCCCCCHHHHH
HCCCCCHHHHHHHHCCHHHHHHHHHHHHCCCCCCCCCHHHHHHHHHHHHHCCCCCCCHHHHHHCCHHHHHHHHCCCCCCCCCCCCCCCHHHHHHHHHCCC
CCCCHHHHHHHHHHHHHCHHHCCCCCCCCCCCCCCCEECCCCEECCCCCEEEEECCCCEEECHHHCCCCEECCCEEEEEEEEEECCCCCCHHHHCEECCC
CCCCCCHHHHHHHHHHHHHHHHHHHHCCCCCCCCCCCCCHHHHHHHHCCCCCCCCCCCCCCCCCCCCCCCCCCCCCCCCHHCCCCHHHHCCCCCCCCCCH
HHHHHHHHCCCCCCCCCCCCCCCCCCCCCCHHCCCCCCCCCCCCHHHHHHCCCCCCCCCCCCCCCCCCHHHCCHHHHHCCCCHHHHHHHHHHHHHHHHHH
HHHHHCCCHHHHHHHHHHHHHHHHHHHHHHHHHHHHHHHHHHHHHHHHHHHHHHHHHHHHHHHHHHHHHHHHHHHHHHHHHHHHHHHHHHHHHHHHHHHH
HHHHHHHHHHHHHHHHHHCCCHHCCCCHHHHHHHHHHHHHHCCC
>ss_conf PSIPRED confidence values
9877688734899999999367632489999998984178789999999999996489887246778999999800106765202899776886289998
2588721557735530669978999997188678955335989999986389102417898326537998996127887787731486376887753179
9972689999999998152331343012143279841245426648865399953863785188824665525627999986535889984550112124
5578992259999999999999887301003788889951565344214689987688872347889999998661412110258525238999999304
6668876229873448999999999999543115865556754036687255201003579885523302204015630243989999999999999882
7857513267888889999999999999999999999999999999999999999999999999999999888988788889979999999999999999
89889999999999867417432010069999999998643049
>Consensus
MxxxxxxxxxxxxlxklLxxxxxxxsxxxxxxxxxxxxxxLxxxsxxkxlxxxxxxexdxxpxxxxxxxlxxxLxxxxxxxxxxxxxxxxxxsxxvxxxx
xxxxxxyxxxxxxxxxxxvxsilxxllxxxxxxxxxxxlxxlxxvxxLxxxxpxlkxxxqIxxxxxexlxxsxxxxxsxxxxxxsxxxxxxrxxfxrxxx
dxxxxxqxllxExlxRsxpxxxtixsxxFxxxxxxxxxxxxxixxgxdsLxvxvsxxlixlxxxxlsxxxisxxxxxiIxxfxxsxxxxxxsxxxxxxxp
kxpxxxPxxxxxxxxxxkxxxxxxxxxxxxxxxxipxpkxxxxxkxrxxxtPxxxkxxixsxxxxxxxxxxxxxlsxxxxxxxxxxxxxxxxPxxxxxxx
ixxxiexdxxxdexxxxxxxxsxxxPxPxxKxxxxkxxkakkxxxxxxxxgxxxlxxxxdxxxxxxDDxxexsxxxxxxxxxxdevxxxlxxxxxxxxxx
xxeekxxkixxIxxxxxxxLxefxxxxxxkLxxrxxxxxxxxxdxxxxlxxxxxxlexxxxxfexxxsaxxxxxxxxxxxvsxxxxqlrxxlxxxlxkxq
xxxxxxxxxxxxxxxrxndixxxxxxxxxxxxrxxsxxxxxvxk
>SYCP2__Carpediemonas_membranifera/1-644
MAGSRSTKPSIVSINRLIREARFIDAQMALDLFDASADVSISTEALRKCLREVFAEDTDEETALQGCKLLAQIFQFKSNFPKLDRLNPAKLISPTIPKLL
ASSWPVYDAFIAFISSIPVSSLLPSLLAWLPTQTSPRRLLGVFSVFDLMETPPIIDMFDTIARVPDPALCWACLDSCNTHHVTPEQVPQYIRKQFTRYYD
KPAPCMARKLFETLIQSSPARDSVSSYTIDAVVPDLRLVDTHADFGLDSLTLMTSAGLVTIPYSQLTKLEISARRMVIIVAARVSSSTPHASELRMGIHL
KLATAPKHMTAAVNARVKAAREAVKEVRVESASPISGGGAVAQAKVRSMATPGGDRGEAPTDLAGRRKTPTAPATAPLKKRARLDPRAARSAPPKPRPRA
MEATAAADEGVDESDVTGPVTPPHAPAPARKENVGKTTKAGKSASAARVSGTTALTRRADTPNQAFDDLNELVHSQQTQMVTLDEVQQRLDALRAAMLVE
AEEDRKGKIDAIDKDLERSLGSMRARHREALERRAGEIRARVGRAVDRLKNDLRAMEATRAMLESTLTAQIKTVTRDKSAVTREVDSARNELMGLVAAQQ
EERDAAEEEAREAVERVNDMPANVRGPMASMVRQLDQMMGRVSK
>SYCP2__Giardia_muris/1-601
M---------ASQLLKDLSEGNEAVERALIKAPNRLVETRLIHSRIRA-------LDPNVDPGA------IEYLIP------------VGTNRAITSLFT
EVDR--------------LVELFEVALGLAPTNRIYSVPPLFLLMDSMIETSRELRSMSEMLPRLLDYV-------QRADTEYAK------TQQDFRPLA
DY-YYVTLLYARVIIHLRPSLANLTQLNFGNEGPKA-----VLVCGRLSLCLVIGPVILRLYYDSVTRIQISYRRALMLLTFPFTL-LPRLSAIR---DW
GKPTSPSRL-------------------------------------------------------THQSQEVVIELKVEDSST---------NPATATALS
QTQSFDASSRLNESSYERKT-------PPMK-ADVPPLSPEAFSPELLRSQGG-LKAAHPFSSASPKD-------------------------------L
LRASSSIDIMELKAKHRAELTEFRASRGAHLEELMCQLREELTLGYEIFREMWEQVNSAILEFKRDLVALQQRQHQELNQAGASLDRKRARLL-ELRSS-
-------------------------------RRPLSRA------
>SYCP2_1__Streblomastix_strix/1-287
MFN-------------------FELSIQFLKVYQAVAKDQLIDSAAIELLELWIKLEDQLQTGH--FPLLRDILNTPMMRERMTVFVPLTQSASL-----
------SQVHVSNEGIGLIKLAFSKVHMLGDYRLQQNKIGYLATLTS-QEQTNELG--SELKFLLTDIILFSGIQSNSLSDNVQE---------------
----------------------------------------------------------------------------------------------------
----------------------------------------------------------------------------------------------------
----------------------------------------------------------------------------------------------------
---------------------------------------------------------------------------------TENLNQIRI----ILRST-
--------------------------------------PNEIRD
>SYCP2__Monocercomonoides_exelis/1-1490
M-------KIGDYLMKSVKNGNYSLSCVILQVYQVIAQEKLIAQSAQQLFLAWGTAEENQNPGY--SLFLREMIYTEYHRSKLAMIIPVTPATSTVSSIS
SKTLPSYSATIE----NTLLSILPQLHKIGDYRLQTLKLTHLLFVSSLNLQHKQFQ--AEVKKVLIEMVAFSLMQTDSLEKDIASRYPPQIVSLFLRGSA
DDGDEGNCLLIEFVRKSE-ILQTVMSQAFKTKQVQTSVLPSPQSLNRPHLRVKVSKSLSSADSSSLSSSSLNSLSQEIILKDEPTTK-QSAALPASLFQP
KQPVIVPRTQTSMNSGRKKKEMLPNKTAEKDKNDISNEKSEEGEKERREFTSSIDKLAVHSETQAPPSSPPISSVSAFSSVKSQKSKRPRGRPKGSSKAN
VNKEKENAKSKAKAKTKAKAQSKRKPYDDNEKQKIKERKSKKLSENDYLKGSV-SKTANQKSKEKVDDDDDFSPSEAKNKRKKDQKTKNAK--KEETESE
EEEERSRKRLRVEKQAPVQKEEAKMKLKDKVKKKDKEKENEPSDAEEGEEKMKDGLNEEETLHESKKSNMTTPLGRVTRRISPHPSQLSA----FDSSHN
SSHTLHTKQNAVVPFD-KSIEKQFQTSMENIEKALTYAKEKMSK
>SYCP2_1__Trichomonas_vaginalis/1-682
M-------KAGNILGQLLSKNPKIDSPSFWESLDKYCTEGLSMKAKQN-LSAAIKSTIDKNTY---SDIVIKWLNT------------IIDNSAILSNFG
EKEYAFYQT---------VTAFSTTVLDKEPSQVNTKQLDLIATLFHLIDEFPIFH--DQIGEEVATLC-INMILKRSEEVELVN------NDNVRKSLS
DK-PRLQLQFLELFFRIQ-DCTTTDTQNFNESSHQC-----WLDIGFDDMIICFNDSVITIKFDDIDGLDSSDGNLSVIPQLE----VPAGGQFTII--P
DIKIEPPQMEQIFSRI--ESVSNSQNPQLESNIPIPPPQPVQEQHPRSSVKPNKVRSSIAMFVPKEREQQQTVQLEDTNDLF---------IPPQQQIEK
IESIIEEEEDEDDSTYQPPVESIPSPVPSPPINIGQSLVAEKSSKTQEETA--------------KNDSPPSSPKQLMPSVTDNNVFGELPNVSNCLEGG
LKSLSLTTLEHVKVFSERHVDRFRDDMTAKIRERETGSKSNFQDNILVFKRKEASIHQSLNGFEDKTREISAQLTSLQKSMSSHRKALEAKLA-MLRKQ-
--------------AR-NDTSDDEASEALDSQETESEF------
>SYCP2_2__Trichomonas_vaginalis/1-533
M-------SKRESVQELLSKNVDPDSELFWKTFQQAILRSFDRRGILN-LKILFS-NDQLTPAK--VGTLAKLLMY--------------SGQGLGSTFA
QD----------------LGEIFNEIFFSEKDPTYNEAFEYASALRNLCVTNPSIKIFETIFENFTHFL----SNQPNVSSITIS------KQSFTQKGD
PL-STVQITITEWIWRSM-GIYDITKNDFRTSLHNF-----CFDVNMDNIAIFFYEDVIIFRTNYITTGNVNKTSMIFVSGFQGVGESPTKFSIS-----
----------------------------------------------------------------KPTQEVTKEYLRRIKNNKMTRTSEDIQTPQR-----
--SRVNADKE--KPDTRG---------PGSK---------------------------------------------------------------------
--EKKQNEMALIE----AQLKEYHDSSIRAIETDFNTSVSALNDITEKLTGIESSLNQLLSQHEDITKATTKSNEDL----SKNITQLRND---FEKNH-
-ADAMKKRESLKKMAI-EAINNENSKIVNTTAEGFQ--YNAIVG
>SYCP2_3__Tritrichomonas_foetus/1-895
MYALTLESTMPSALNEVLSKAK----CTIDAVIEAINTENMNQKSAKK-FLSLLKAEADLPNG---IPKVSDILSS------------VSKNMLMVNQLV
NSGPI-------------LSSILDKLLSTAISSRKGDDQKSLTIIFDLINQSDKLK--SQLCMSIHEYI-LTAIEQGSLQQPIIS------RTFFIKNTS
KG-PMVQIFSIEFLWRVA-MLYSIGADSFREGILNF-----NIYFGSDSILLWVTKELVTLKRNDVSGIGILNNTWCILVTFQPINE--NKSLFNIV-VP
KIPTARPFIAEKIRQTVKRKAATPKTPMVKEKNETPKPKKESSQKQKKSVTPRVKKTPINSSTPKNKPNPKVVSLSSDDEIEKVKIHKPKVTPHPKGEKS
IKKEIEKSEDTKKLHTKHKPESPPPPPPMKKKKLKKNQKKKREIIEIEKEGVE-IENLDDDDIPPSDDFPNVSFESQDRNKKGQEI-----IIDNPLKST
IHQEK------IKAPPKDELKNFGNAIRSRLSERQMMLNNSLKDATDFLEKCDADLDQLRTDFASLSSQISGDIEQKQKMVSEHITQIIKDCE-RLRKRQ
KEALKANQAKHIALFN-DDMKSEFKAAITTKKREST--KRRVQE
#
NULL   3706	5728	4211	4064	4839	3729	4763	4308	4069	3323	5509	4640	4464	4937	4285	4423	3815	3783	6325	4665	
HMM    A	C	D	E	F	G	H	I	K	L	M	N	P	Q	R	S	T	V	W	Y	
       M->M	M->I	M->D	I->M	I->I	D->M	D->D	Neff	Neff_I	Neff_D
       0	*	*	0	*	0	*	*	*	*	
M 1    *	*	*	*	*	*	*	*	*	*	0	*	*	*	*	*	*	*	*	*	1
       1982	*	421	*	*	*	*	4562	0	0	

A 2    1012	*	*	*	3408	*	*	*	*	*	*	*	*	*	*	*	*	*	*	1287	2
       0	*	*	*	*	*	0	1801	0	3122	

G 3    1287	*	*	*	*	1012	*	*	*	*	*	3408	*	*	*	*	*	*	*	*	3
       143	*	3408	*	*	2297	328	1801	0	3122	

S 4    *	*	*	*	*	*	*	*	2372	2023	*	*	*	*	2096	1614	*	*	*	*	4
       0	*	*	*	*	*	0	2626	0	2888	

R 5    *	*	*	*	*	*	*	*	*	*	*	*	*	*	944	2096	2023	*	*	*	5
       0	*	*	*	*	*	0	2626	0	2888	

S 6    *	*	*	*	*	2372	*	*	2096	2023	*	*	*	*	*	1614	*	*	*	*	6
       0	*	*	*	*	*	0	2626	0	2888	

T 7    *	*	*	2023	*	*	*	*	*	*	*	*	2372	*	2096	*	1614	*	*	*	7
       0	*	*	*	*	*	0	2626	0	2888	

K 8    *	*	*	*	*	*	2096	*	1614	*	*	2372	*	*	*	2023	*	*	*	*	8
       0	*	*	*	*	1098	909	2626	0	2888	

P 9    *	*	*	*	*	*	*	*	1784	3270	*	*	2456	*	*	2507	3070	2958	*	*	9
       0	*	*	*	*	*	0	3903	0	1947	

S 10   2993	*	*	*	*	*	*	2601	3649	*	2167	*	*	*	*	2456	2153	*	*	*	10
       0	*	*	*	*	741	1316	3903	0	1947	

I 11   3836	3811	*	*	*	2080	*	2717	*	*	*	2766	3400	*	4035	3926	3301	*	*	*	11
       0	*	*	*	*	*	0	4415	0	1234	

V 12   *	*	1637	4035	*	*	*	*	*	3926	*	3335	*	*	*	2601	3955	2163	*	*	12
       0	*	*	*	*	*	0	4415	0	1234	

S 13   3400	*	*	3811	*	*	*	3335	3599	*	*	3955	*	2544	3926	2230	*	*	*	2863	13
       0	*	*	*	*	*	0	4415	0	1234	

I 14   *	*	*	*	3926	*	*	2717	*	1047	*	*	*	*	*	*	*	1746	*	*	14
       0	*	*	*	*	*	0	4415	0	1234	

N 15   *	*	*	*	*	3335	3811	3926	2591	3836	2863	2018	*	2800	*	*	*	*	*	*	15
       0	*	*	*	*	*	0	4415	0	1234	

R 16   *	*	*	2139	*	*	*	*	1566	*	*	*	*	2318	2717	3599	*	*	*	*	16
       0	*	*	*	*	*	0	4415	0	1234	

L 17   3301	*	3836	3926	*	*	*	*	*	1102	*	*	*	*	*	2863	*	2651	*	*	17
       0	*	*	*	*	*	0	4415	0	1234	

I 18   *	*	*	*	*	*	*	1980	*	716	*	*	*	*	*	*	*	2863	*	*	18
       0	*	*	*	*	*	0	4415	0	1234	

R 19   *	*	*	2580	*	*	*	*	2260	*	*	3955	*	3599	2717	1622	*	*	*	*	19
       0	*	*	*	*	*	0	4415	0	1234	

E 20   3926	*	3301	2171	*	*	*	*	1972	*	*	2863	*	3599	*	3955	3811	*	*	*	20
       0	*	*	*	*	*	0	4415	0	1234	

A 21   2018	*	*	*	2591	1871	*	*	*	*	*	2643	3811	3599	*	*	*	*	*	*	21
       0	*	*	*	*	*	0	4415	0	1234	

R 22   *	*	2591	*	*	*	3599	3811	3400	*	*	1871	3335	*	2717	*	*	4035	*	*	22
       282	*	2496	*	*	1051	951	4415	0	1234	

F 23   *	*	2758	3627	2287	3019	*	*	3058	*	*	2606	*	*	*	*	*	*	*	2656	23
       0	*	*	*	*	*	0	4076	0	1493	

I 24   3627	*	*	3113	*	*	*	1797	3742	*	*	*	2654	*	*	2656	*	*	*	3019	24
       0	*	*	*	*	*	0	4076	0	1493	

D 25   *	*	1470	*	*	*	*	3742	*	2353	*	*	*	*	*	3542	*	1823	*	*	25
       0	*	*	*	*	*	0	4076	0	1493	

A 26   2576	*	*	2649	*	*	*	3019	3542	*	*	*	*	*	*	1362	3742	*	*	*	26
       0	*	*	*	*	598	1560	4076	0	1493	

Q 27   *	1724	*	4067	*	*	*	4931	2601	*	*	*	3369	2239	3871	3984	*	*	*	*	27
       0	*	*	*	*	*	0	4498	0	1000	

M 28   2570	*	*	*	*	*	*	3949	*	4067	2817	*	*	4931	*	2011	2683	2956	*	*	28
       0	*	*	*	*	*	0	4498	0	1000	

A 29   2817	*	*	*	1309	*	*	2176	*	2101	*	*	*	*	*	*	*	*	*	*	29
       0	*	*	*	*	*	0	4498	0	1000	

L 30   *	*	3435	*	*	*	*	3871	3620	1309	*	*	*	*	*	*	*	3949	1788	*	30
       0	*	*	*	*	*	0	4498	0	1000	

D 31   3435	*	1796	3369	*	*	*	*	2116	*	*	*	*	2956	3984	3321	*	*	*	*	31
       0	*	*	*	*	*	0	4498	0	1000	

L 32   3871	*	2557	*	*	*	*	*	*	2817	*	3984	*	*	*	3369	3007	1576	*	*	32
       0	*	*	*	*	*	0	4498	0	1000	

F 33   *	*	*	*	1917	*	*	3435	*	2585	*	*	2101	*	*	*	*	*	*	2041	33
       0	*	*	*	*	*	0	4498	0	1000	

D 34   *	*	1644	3435	*	3321	3949	*	3839	*	*	3871	*	1814	*	*	*	*	*	*	34
       0	*	*	*	*	*	0	4498	0	1000	

A 35   1521	*	*	*	*	*	*	*	2644	3321	*	*	*	2948	3871	*	*	2369	*	*	35
       0	*	*	*	*	*	0	4498	0	1000	

S 36   2948	*	*	*	3984	*	*	1724	*	2910	*	*	*	*	*	2817	3321	4931	*	3369	36
       0	*	*	*	*	*	0	4498	0	1000	

A 37   1720	3369	*	*	*	3620	*	3025	*	*	*	3435	*	*	*	2601	*	2855	*	*	37
       0	*	*	*	*	*	0	4498	0	1000	

D 38   3949	*	2817	3871	*	*	*	*	4931	2375	*	*	*	2956	*	2463	2401	*	*	*	38
       0	*	*	*	*	*	0	4498	0	1000	

V 39   *	*	4931	1652	*	*	*	2725	*	2615	*	*	*	*	4067	3949	3871	2817	*	*	39
       0	*	*	*	*	*	0	4498	0	1000	

S 40   *	*	3620	*	*	3369	*	*	2369	*	*	3435	3321	3381	3871	1881	*	*	*	*	40
       152	*	3321	*	*	*	0	4498	0	1000	

I 41   *	*	*	*	3936	*	*	2640	*	740	2511	*	*	*	*	*	*	*	*	*	41
       0	*	*	*	*	*	0	4212	0	1290	

S 42   3802	*	2817	3850	*	*	*	1981	*	*	*	2360	*	*	*	1894	*	*	*	*	42
       0	*	*	*	*	1103	904	4212	0	1290	

T 43   2881	*	5170	*	*	*	3730	*	*	*	3229	3886	*	2383	2850	4960	2701	*	*	3827	43
       0	*	*	*	*	*	0	4275	0	1029	

E 44   4960	*	3886	2701	*	3827	*	*	1745	*	*	*	*	2881	2850	3277	*	*	*	*	44
       0	*	*	*	*	*	0	4275	0	1029	

A 45   1642	*	3886	*	*	3968	*	*	*	*	*	*	*	*	2778	1314	*	*	*	*	45
       0	*	*	*	*	*	0	4275	0	1029	

L 46   1574	*	*	*	3886	*	*	2224	3229	2701	*	*	*	*	3478	*	4960	*	*	*	46
       0	*	*	*	*	*	0	4275	0	1029	

R 47   *	*	*	*	*	*	4960	5170	3294	2850	*	*	*	2045	1445	*	*	3478	*	*	47
       0	*	*	*	*	*	0	4275	0	1029	

K 48   3730	*	*	4061	*	*	*	3886	1265	*	*	2027	*	2881	*	*	*	*	*	*	48
       1517	*	620	*	*	*	0	4275	0	1029	

C 49   *	1134	*	*	*	*	*	*	*	1072	*	*	*	*	*	*	*	3863	*	*	49
       0	*	*	*	*	608	1540	1932	0	2861	

L 50   *	*	*	*	1849	*	*	*	*	469	*	*	*	*	*	*	*	*	*	*	50
       0	*	*	*	*	1417	677	3877	0	1521	

R 51   *	*	*	5091	*	*	*	3424	2769	2029	*	4923	*	3107	2699	2452	*	*	*	*	51
       0	*	*	*	*	*	0	4207	0	1230	

E 52   1325	*	3799	2699	*	*	*	3901	*	3196	*	*	*	3424	*	3243	*	*	*	*	52
       0	*	*	*	*	*	0	4207	0	1230	

V 53   2140	*	*	*	*	*	*	2030	*	2535	*	*	*	*	*	*	*	2699	2310	*	53
       0	*	*	*	*	*	0	4207	0	1230	

F 54   *	*	*	*	1733	2843	*	1470	*	3243	*	*	*	*	*	*	*	3424	*	*	54
       0	*	*	*	*	*	0	4207	0	1230	

A 55   2699	*	*	*	*	*	*	*	1283	*	*	*	*	*	*	2769	1794	*	*	*	55
       356	*	2194	*	*	0	*	4207	0	1230	

E 56   1752	*	*	2607	*	*	*	*	*	3119	*	3048	*	*	*	1723	*	*	*	*	56
       0	*	*	*	*	0	*	4041	0	1451	

D 57   *	*	1907	1253	*	*	*	*	*	*	*	3057	*	3342	*	*	3393	*	*	*	57
       0	*	*	*	*	*	*	4562	0	0	

T 58   3459	*	3558	3024	*	*	*	2150	*	3342	*	*	2932	*	5035	*	2882	3641	*	*	58
       0	*	*	*	*	*	*	4562	0	0	

D 59   *	*	1315	3973	*	*	4018	*	3342	*	*	2179	*	3558	*	3870	*	*	*	*	59
       0	*	*	*	*	*	*	4562	0	0	

E 60   *	4018	*	2882	*	3870	*	*	3393	2508	*	*	*	3024	*	2483	3408	3893	*	*	60
       0	*	*	*	*	*	*	4562	0	0	

E 61   *	*	3893	2882	*	*	3641	*	*	*	*	1803	3459	5238	5035	3342	4098	*	*	2995	61
       0	*	*	*	*	*	*	4562	0	0	

T 62   5035	*	*	*	*	*	*	3870	*	*	*	3459	855	*	*	*	1958	*	*	*	62
       0	*	*	*	*	*	*	4562	0	0	

A 63   2366	*	2483	4018	*	1315	*	*	*	*	*	*	*	3870	*	*	*	*	*	3393	63
       297	*	2426	*	*	*	*	4562	0	0	

L 64   3613	*	*	*	4880	*	3128	*	2784	2599	*	2099	*	*	*	*	*	3690	*	2749	64
       1790	*	492	*	*	*	0	4054	0	1284	

Q 65   *	*	*	*	*	*	*	*	*	*	*	*	1225	805	*	*	*	*	*	*	65
       0	*	*	*	*	*	0	1625	0	3282	

G 66   *	*	*	1225	*	805	*	*	*	*	*	*	*	*	*	*	*	*	*	*	66
       0	*	*	*	*	434	1945	1625	0	3282	

C 67   *	2594	*	*	5019	*	*	2646	*	1771	*	*	*	*	*	1854	*	3752	*	*	67
       0	*	*	*	*	1609	573	4037	0	1468	

K 68   *	*	2452	3424	*	3901	*	*	2699	2843	3107	*	2574	*	*	3648	*	*	*	*	68
       0	*	*	*	*	*	0	4207	0	1230	

L 69   3424	*	*	*	2843	*	*	3173	3243	2209	*	*	*	*	*	*	2769	*	*	2412	69
       0	*	*	*	*	*	0	4207	0	1230	

L 70   *	3107	*	*	*	*	*	3799	*	993	*	*	*	*	*	*	3424	2208	*	*	70
       0	*	*	*	*	0	*	4207	0	1230	

A 71   1496	*	*	*	*	*	*	2622	*	3641	*	*	*	*	2474	2650	3973	*	*	*	71
       0	*	*	*	*	*	*	4562	0	0	

Q 72   *	3342	3090	1814	*	*	*	*	2703	*	*	2817	*	2882	*	3870	*	*	*	*	72
       0	*	*	*	*	*	*	4562	0	0	

I 73   *	*	*	*	4018	*	*	1818	*	1710	3024	*	*	*	*	*	*	*	3393	2932	73
       0	*	*	*	*	*	*	4562	0	0	

F 74   *	*	*	*	2882	*	*	3024	*	432	*	*	*	*	*	*	*	*	*	*	74
       0	*	*	*	*	*	*	4562	0	0	

Q 75   *	*	*	*	*	*	*	3893	2817	*	2671	2716	*	2882	3870	3459	3973	*	*	3024	75
       0	*	*	*	*	*	*	4562	0	0	

F 76   *	*	*	*	2882	*	*	3641	*	3870	*	*	3893	3342	*	2712	1561	*	*	4098	76
       1664	*	547	*	*	*	*	4562	0	0	

K 77   *	*	*	1290	*	*	*	*	932	*	*	*	3903	*	*	*	*	*	*	*	77
       0	*	*	*	*	*	0	1932	0	2861	

S 78   *	*	*	*	*	*	*	*	*	*	3903	*	*	*	*	1134	3863	*	*	1290	78
       0	*	*	*	*	*	0	1932	0	2861	

N 79   *	*	*	*	*	*	1290	3863	*	*	3903	1134	*	*	*	*	*	*	*	*	79
       0	*	*	*	*	*	0	1932	0	2861	

F 80   *	*	*	*	1134	*	*	*	*	*	*	*	*	*	877	*	*	*	*	*	80
       0	*	*	*	*	*	0	1932	0	2861	

P 81   *	*	*	3903	*	*	*	*	*	*	*	3863	1134	*	*	1290	*	*	*	*	81
       0	*	*	*	*	*	0	1932	0	2861	

K 82   *	*	*	*	*	*	*	*	210	*	*	*	*	3863	3903	*	*	*	*	*	82
       0	*	*	*	*	*	0	1932	0	2861	

L 83   *	*	*	*	*	*	*	*	*	210	2883	*	*	*	*	*	*	*	*	*	83
       0	*	*	*	*	*	0	1932	0	2861	

D 84   1290	*	1134	*	*	*	*	*	*	*	3863	*	*	*	*	*	3903	*	*	*	84
       0	*	*	*	*	*	0	1932	0	2861	

R 85   *	*	*	*	*	*	*	*	*	*	1290	3863	*	*	1134	*	*	3903	*	*	85
       0	*	*	*	*	*	0	1932	0	2861	

L 86   *	*	*	*	3903	*	*	1290	*	1134	*	*	*	*	*	*	*	*	*	3863	86
       0	*	*	*	*	*	0	1932	0	2861	

N 87   *	*	*	*	3863	*	*	1290	*	*	*	1134	*	*	*	*	*	3903	*	*	87
       0	*	*	*	*	*	0	1932	0	2861	

P 88   *	*	*	*	*	*	*	*	*	*	*	*	0	*	*	*	*	*	*	*	88
       0	*	*	*	*	540	1678	1932	0	2861	

A 89   2607	*	*	*	*	*	*	3062	*	2768	3260	*	3048	*	*	*	*	1539	*	*	89
       0	*	*	*	*	*	0	4041	0	1451	

K 90   *	*	*	*	*	1820	*	3062	2607	*	*	4780	*	*	*	3127	1825	*	*	*	90
       0	*	*	*	*	0	*	4041	0	1451	

L 91   3342	*	3393	*	*	*	*	*	3459	1746	*	*	3024	5238	*	2851	3893	4018	*	*	91
       0	*	*	*	*	*	*	4562	0	0	

I 92   3024	3342	*	*	*	4098	*	2882	*	*	*	1657	*	*	2751	4133	4018	*	*	*	92
       0	*	*	*	*	*	*	4562	0	0	

S 93   2998	*	*	*	*	*	*	*	*	*	3459	*	3973	4098	2761	1353	3024	*	*	*	93
       0	*	*	*	*	*	*	4562	0	0	

P 94   1622	*	5035	*	*	4098	*	*	*	3459	*	3641	2341	*	*	2199	*	*	*	*	94
       0	*	*	*	*	*	*	4562	0	0	

T 95   *	*	*	*	2044	*	*	2157	*	2706	3459	*	*	*	*	*	1790	*	*	*	95
       85	*	4133	*	*	*	*	4562	0	0	

I 96   3926	*	*	*	*	4035	*	2091	3811	3335	*	*	3955	*	*	*	3836	1583	*	*	96
       0	*	*	*	*	*	0	4415	0	1234	

P 97   2881	*	*	*	*	2580	*	*	*	*	*	2496	2717	*	*	1444	*	*	*	*	97
       0	*	*	*	*	*	0	4415	0	1234	

K 98   *	*	2881	2753	*	*	*	*	2717	3836	*	3335	*	3400	*	2863	2622	*	*	*	98
       154	*	3301	*	*	*	0	4415	0	1234	

L 99   3435	*	*	*	1603	*	*	2122	*	1521	*	*	*	*	*	*	*	*	*	*	99
       0	*	*	*	*	*	0	4132	0	1526	

L 100  2650	*	*	*	*	1944	*	*	*	2545	*	*	*	*	*	2721	3671	2480	*	*	100
       0	*	*	*	*	*	0	4132	0	1526	

A 101  2545	3679	*	1930	*	*	*	*	*	*	*	2331	*	3903	*	2721	*	*	*	3819	101
       0	*	*	*	*	*	0	4132	0	1526	

S 102  *	*	2650	3679	*	*	*	3819	1928	*	*	3777	*	*	*	1849	*	3671	*	*	102
       351	*	2212	*	*	*	0	4132	0	1526	

S 103  *	*	2358	2790	*	2851	*	*	*	*	*	2994	*	*	*	2243	2434	*	*	*	103
       0	*	*	*	*	*	0	3572	0	2192	

W 104  *	*	*	*	2994	*	*	*	*	2434	*	*	2851	3407	3310	*	*	*	2243	2790	104
       313	*	2358	*	*	*	0	3572	0	2192	

P 105  2438	*	*	*	*	*	*	2531	*	*	*	2652	1049	*	*	*	*	*	*	*	105
       582	*	1590	*	*	*	0	3107	0	2620	

V 106  *	*	*	*	1816	*	*	*	*	*	*	*	*	*	*	1533	*	1432	*	*	106
       0	*	*	*	*	2331	320	2371	0	3032	

Y 107  *	*	*	*	*	*	*	*	*	*	*	*	*	*	*	4200	*	*	*	81	107
       0	*	*	*	*	*	0	2498	0	2624	

D 108  *	*	1595	*	*	*	*	*	*	*	*	*	*	1683	*	1484	*	*	*	*	108
       0	*	*	*	*	*	0	2498	0	2624	

A 109  663	*	*	*	*	*	*	4135	*	*	*	*	*	*	*	*	1959	4200	*	*	109
       429	*	1959	*	*	*	0	2498	0	2624	

F 110  *	*	*	*	1134	*	2883	*	*	*	*	*	*	*	*	*	1290	*	*	*	110
       0	*	*	*	*	*	0	1932	0	2861	

I 111  *	*	*	*	*	*	*	100	*	*	*	*	*	*	*	*	*	3903	*	*	111
       0	*	*	*	*	*	0	1932	0	2861	

A 112  1134	*	*	1290	*	*	*	*	*	*	*	*	3863	*	*	3903	*	*	*	*	112
       758	*	1290	*	*	*	0	1932	0	2861	

F 113  *	*	*	*	299	*	*	3374	*	*	*	3460	*	*	*	*	*	*	*	*	113
       0	*	*	*	*	*	0	1150	0	3125	

I 114  *	*	*	3460	*	3374	*	299	*	*	*	*	*	*	*	*	*	*	*	*	114
       0	*	*	*	*	*	0	1150	0	3125	

S 115  *	*	*	*	*	2416	*	*	*	*	*	*	*	*	*	299	*	*	*	*	115
       0	*	*	*	*	*	0	1150	0	3125	

S 116  *	*	*	*	*	*	*	2416	*	*	*	*	*	*	*	299	*	*	*	*	116
       0	*	*	*	*	2070	392	1150	0	3125	

I 117  *	*	*	4133	*	1664	*	1618	*	*	*	1730	*	*	*	*	*	*	*	*	117
       0	*	*	*	*	*	0	2476	0	2616	

P 118  *	*	*	*	*	*	*	1657	*	4169	*	*	1618	*	*	*	1730	*	*	*	118
       0	*	*	*	*	0	*	2476	0	2616	

V 119  *	*	*	*	3973	*	*	1904	*	1558	*	*	*	*	*	*	*	1602	*	*	119
       0	*	*	*	*	*	*	4562	0	0	

S 120  3641	*	*	*	*	1800	*	3973	5238	3024	*	*	*	5035	*	2142	3393	3893	*	*	120
       0	*	*	*	*	*	*	4562	0	0	

S 121  3393	*	*	2156	*	*	*	*	*	5238	*	4018	*	5035	*	832	*	*	*	*	121
       0	*	*	*	*	*	*	4562	0	0	

L 122  5238	*	*	*	2654	*	*	1505	*	2301	5035	*	*	*	*	4018	3870	3342	*	*	122
       0	*	*	*	*	*	*	4562	0	0	

L 123  *	2797	*	*	2452	*	*	2942	*	1158	*	*	*	*	*	3393	*	*	*	*	123
       0	*	*	*	*	*	*	4562	0	0	

P 124  *	*	1890	3893	*	*	*	*	*	*	*	2731	1951	*	*	2657	3393	*	*	*	124
       0	*	*	*	*	*	*	4562	0	0	

S 125  *	*	*	4098	*	*	*	*	3090	*	3342	3870	*	2216	*	2327	2512	3893	*	*	125
       0	*	*	*	*	*	*	4562	0	0	

L 126  2932	3342	*	*	3641	*	*	3057	*	1396	*	*	*	*	*	*	*	2395	*	*	126
       0	*	*	*	*	*	*	4562	0	0	

L 127  *	*	*	*	4098	*	2474	*	*	750	*	*	*	*	*	*	*	2582	*	*	127
       0	*	*	*	*	*	*	4562	0	0	

A 128  2882	*	3393	*	2980	3893	*	*	3024	*	5238	2995	*	*	3641	3459	5035	3342	*	*	128
       0	*	*	*	*	*	*	4562	0	0	

W 129  *	*	*	*	*	3342	*	2300	3393	2411	*	4018	*	*	3870	4098	3459	*	2882	*	129
       0	*	*	*	*	*	*	4562	0	0	

L 130  2660	*	*	2703	*	1844	4018	*	*	2882	*	*	*	*	*	2797	3870	*	*	*	130
       0	*	*	*	*	*	*	4562	0	0	

P 131  *	*	2474	2995	*	*	*	3459	2671	*	*	*	1746	*	3641	3870	*	*	*	*	131
       0	*	*	*	*	*	*	4562	0	0	

T 132  3973	*	4098	*	*	*	*	*	4018	*	*	2751	*	*	*	1812	2301	*	*	2474	132
       0	*	*	*	*	*	*	4562	0	0	

Q 133  3870	*	3641	*	*	*	3342	*	*	*	*	2932	4098	1773	2474	3459	*	*	*	*	133
       0	*	*	*	*	*	*	4562	0	0	

T 134  2995	3641	*	*	*	*	*	*	*	2474	*	3870	*	*	2660	*	1773	3393	*	*	134
       0	*	*	*	*	*	*	4562	0	0	

S 135  *	*	*	3342	*	*	*	2882	3459	*	*	3393	*	1943	*	2882	*	3973	*	3057	135
       0	*	*	*	*	*	*	4562	0	0	

P 136  *	*	*	*	*	3459	*	*	*	*	*	2273	2882	4133	*	4018	2197	*	3342	2932	136
       0	*	*	*	*	*	*	4562	0	0	

R 137  *	*	3459	1800	*	*	*	*	3393	3024	*	4133	3641	*	2882	2932	*	*	*	*	137
       0	*	*	*	*	*	*	4562	0	0	

R 138  4098	*	3459	*	*	*	*	4018	1943	*	*	*	*	3393	2882	*	3342	2326	*	*	138
       0	*	*	*	*	*	*	4562	0	0	

L 139  *	4018	*	*	4098	*	*	4133	*	1144	*	*	2932	3459	*	*	2751	*	*	*	139
       0	*	*	*	*	*	*	4562	0	0	

L 140  3641	*	2672	2980	*	4133	*	*	3459	2882	*	*	2123	*	*	*	3024	*	*	*	140
       0	*	*	*	*	*	*	4562	0	0	

G 141  *	*	*	*	3338	2882	3024	3973	*	2622	*	*	*	3342	*	3459	*	*	*	2141	141
       0	*	*	*	*	*	*	4562	0	0	

V 142  4098	*	*	*	2375	*	*	2037	*	1436	*	*	*	*	*	*	*	2882	*	*	142
       0	*	*	*	*	*	*	4562	0	0	

F 143  3039	*	*	*	2882	*	*	*	2995	1887	*	3870	*	*	*	2671	3042	*	*	*	143
       0	*	*	*	*	*	*	4562	0	0	

S 144  3492	3641	*	*	3024	*	*	3459	*	2591	*	*	*	*	*	2341	2395	3973	*	*	144
       0	*	*	*	*	*	*	4562	0	0	

V 145  *	*	*	*	*	*	*	2178	*	2473	2932	*	*	*	*	*	*	1096	*	*	145
       0	*	*	*	*	*	*	4562	0	0	

F 146  *	*	2761	3973	1250	*	*	*	*	*	*	*	*	*	4098	2386	3074	*	*	*	146
       0	*	*	*	*	*	*	4562	0	0	

D 147  3973	3641	2142	*	3342	*	3393	*	*	*	*	4098	*	5035	*	2206	*	*	*	2942	147
       85	*	4133	*	*	*	*	4562	0	0	

L 148  *	*	*	*	*	*	*	3811	*	335	2880	*	*	*	*	*	*	*	*	*	148
       0	*	*	*	*	0	*	4415	0	1234	

M 149  3342	4098	*	*	*	*	*	1981	*	*	2882	3024	*	4133	*	4018	*	2236	*	*	149
       0	*	*	*	*	*	*	4562	0	0	

E 150  *	*	3393	2124	*	*	*	*	*	2704	3342	2547	*	*	*	3973	2942	4098	*	*	150
       0	*	*	*	*	*	*	4562	0	0	

T 151  *	3973	*	3393	*	*	*	*	*	*	*	2942	5035	1561	*	*	1550	*	*	*	151
       0	*	*	*	*	*	*	4562	0	0	

P 152  3641	*	*	*	2672	5035	3024	*	*	*	*	2980	2882	*	*	1641	5238	*	*	*	152
       0	*	*	*	*	*	*	4562	0	0	

P 153  *	*	3459	3641	*	*	*	3870	3024	*	*	5238	962	*	3893	*	5035	*	*	*	153
       0	*	*	*	*	*	*	4562	0	0	

I 154  3342	*	5035	3414	*	*	3870	2115	2547	*	*	4018	*	2422	*	4098	*	*	*	*	154
       0	*	*	*	*	*	*	4562	0	0	

I 155  *	*	*	*	2197	*	*	1805	*	1333	*	*	*	*	*	*	*	3342	*	*	155
       0	*	*	*	*	*	*	4562	0	0	

D 156  5035	*	2882	*	*	5238	3393	*	1179	*	*	*	*	3024	2761	*	*	*	*	*	156
       1136	*	876	*	*	*	*	4562	0	0	

M 157  *	*	*	*	*	*	*	1401	*	*	1503	*	*	*	*	2893	*	2900	*	*	157
       0	*	*	*	*	*	0	2576	0	2542	

F 158  *	*	*	*	1096	*	*	*	*	*	1329	*	*	*	*	*	*	2900	*	*	158
       0	*	*	*	*	0	*	2576	0	2542	

D 159  2098	*	1741	3057	*	*	*	*	3342	*	*	*	*	*	*	2009	*	*	*	*	159
       0	*	*	*	*	*	*	4562	0	0	

T 160  *	*	3342	1810	*	*	*	*	*	*	*	*	*	1472	*	4018	2366	*	*	*	160
       0	*	*	*	*	*	*	4562	0	0	

I 161  *	*	*	*	*	*	*	899	*	2241	3893	*	*	*	*	*	4018	3024	*	*	161
       0	*	*	*	*	*	*	4562	0	0	

A 162  2212	3459	*	*	4098	2367	*	2942	2742	2932	*	*	*	*	5035	*	*	*	*	*	162
       0	*	*	*	*	*	*	4562	0	0	

R 163  3641	*	3870	2703	5238	3342	*	*	3024	*	3459	*	2932	*	2882	3439	*	*	*	*	163
       0	*	*	*	*	*	*	4562	0	0	

V 164  3973	*	*	3393	*	*	*	*	*	5238	*	4098	3870	5035	2591	2547	4018	1951	*	*	164
       0	*	*	*	*	*	*	4562	0	0	

P 165  *	*	*	*	2407	*	*	3459	*	1685	*	*	2882	*	*	*	*	1868	*	*	165
       0	*	*	*	*	*	*	4562	0	0	

D 166  3393	2483	2882	*	*	3973	3459	2704	*	3893	*	*	*	*	*	4018	2706	*	*	*	166
       0	*	*	*	*	*	*	4562	0	0	

P 167  *	*	2377	1237	*	*	4098	*	*	*	*	5035	2882	*	*	3973	3393	*	*	*	167
       0	*	*	*	*	*	*	4562	0	0	

A 168  2882	*	*	*	3034	*	*	5238	*	3393	1988	3870	*	*	*	*	*	4018	*	2069	168
       0	*	*	*	*	*	*	4562	0	0	

L 169  *	3393	*	*	*	*	*	3090	*	1242	*	*	*	*	*	*	5035	1582	*	*	169
       1664	*	547	*	*	*	*	4562	0	0	

C 170  1290	1134	*	*	*	*	*	*	*	3903	*	*	*	*	*	*	*	3863	*	*	170
       0	*	*	*	*	1082	923	1932	0	2861	

W 171  *	*	*	*	1999	*	*	2801	*	2861	*	*	*	*	2768	*	*	2976	2360	*	171
       0	*	*	*	*	*	0	3610	0	1920	

A 172  2082	*	*	*	*	*	*	*	*	*	*	2801	*	*	*	1574	1814	*	*	*	172
       0	*	*	*	*	*	0	3610	0	1920	

C 173  2861	2360	*	*	*	4734	*	2768	*	2234	2801	2976	*	*	*	*	*	*	*	*	173
       0	*	*	*	*	756	1294	3610	0	1920	

L 174  3648	*	*	*	3424	*	*	2024	*	2146	2536	*	*	*	*	2450	*	*	*	*	174
       0	*	*	*	*	*	0	4207	0	1230	

D 175  *	*	1889	3243	*	*	*	*	3424	3173	*	2849	*	2310	*	3648	*	*	*	*	175
       0	*	*	*	*	*	0	4207	0	1230	

S 176  *	*	*	3424	*	3648	*	*	3173	3799	*	4923	3107	2535	*	2447	2843	*	*	*	176
       0	*	*	*	*	0	*	4207	0	1230	

C 177  3973	2882	2300	5035	3870	3459	*	*	*	3342	*	5238	4098	3893	3393	*	4018	*	*	*	177
       0	*	*	*	*	*	*	4562	0	0	

N 178  *	3342	*	3870	*	*	*	*	*	*	*	1967	*	3973	3893	1164	*	*	*	*	178
       0	*	*	*	*	*	*	4562	0	0	

T 179  2244	*	*	3393	2942	*	*	5035	*	2057	*	*	3342	*	*	*	2882	4098	*	*	179
       0	*	*	*	*	*	*	4562	0	0	

H 180  3870	*	2761	2197	*	4018	2882	*	*	*	*	*	*	3459	3342	2481	*	*	*	*	180
       0	*	*	*	*	*	*	4562	0	0	

H 181  *	*	5238	*	*	*	2882	*	2203	*	*	4018	*	1890	*	2980	3893	3393	*	*	181
       0	*	*	*	*	*	*	4562	0	0	

V 182  *	*	2203	2622	*	*	*	4098	*	*	*	5238	2650	*	*	4018	*	1669	*	*	182
       0	*	*	*	*	*	*	4562	0	0	

T 183  5035	*	*	*	4018	*	*	2225	*	3393	3342	*	*	*	*	*	2366	2514	*	2932	183
       0	*	*	*	*	*	*	4562	0	0	

P 184  1791	*	*	*	3641	*	*	1864	*	3338	*	*	2882	5238	*	*	*	3393	*	*	184
       0	*	*	*	*	*	*	4562	0	0	

E 185  *	*	*	2625	*	3342	*	*	2932	*	*	2992	*	4018	*	1249	*	*	*	*	185
       1951	*	432	*	*	*	*	4562	0	0	

Q 186  *	*	*	*	*	*	*	*	*	*	*	*	*	945	1057	*	*	*	*	*	186
       0	*	*	*	*	*	0	1799	0	3256	

V 187  *	*	*	*	*	*	*	*	*	*	*	*	*	*	*	*	*	945	*	1057	187
       0	*	*	*	*	*	0	1799	0	3256	

P 188  *	*	*	*	*	*	*	*	*	*	*	*	0	*	*	*	*	*	*	*	188
       0	*	*	*	*	*	0	1799	0	3256	

Q 189  *	*	*	*	*	*	*	*	*	*	*	*	1057	945	*	*	*	*	*	*	189
       0	*	*	*	*	*	0	1799	0	3256	

Y 190  *	*	*	*	*	*	*	*	*	*	*	*	*	1057	*	*	*	*	*	945	190
       0	*	*	*	*	*	0	1799	0	3256	

I 191  *	*	*	*	*	*	*	0	*	*	*	*	*	*	*	*	*	*	*	*	191
       0	*	*	*	*	130	3538	1799	0	3256	

R 192  *	*	*	*	*	*	*	4752	2299	*	*	3367	*	*	1314	3956	3864	2971	*	*	192
       0	*	*	*	*	*	0	4514	0	1000	

K 193  *	*	3367	*	*	*	*	*	2302	*	*	3846	3624	2964	2871	2971	2669	*	*	*	193
       0	*	*	*	*	*	0	4514	0	1000	

Q 194  *	*	*	3956	3430	*	*	3326	*	2138	3846	3367	*	2259	*	4072	*	3624	*	*	194
       0	*	*	*	*	*	0	4514	0	1000	

F 195  *	*	3864	*	997	*	*	2920	*	*	*	*	*	*	*	*	*	1938	*	4752	195
       0	*	*	*	*	*	0	4514	0	1000	

T 196  *	*	*	*	3864	*	3997	3430	*	1689	*	*	*	*	2347	3846	2324	*	*	*	196
       0	*	*	*	*	*	0	4514	0	1000	

R 197  *	*	*	*	*	3327	3997	*	1948	*	*	*	*	4072	1191	3624	*	*	*	*	197
       55	*	4752	*	*	*	0	4514	0	1000	

Y 198  *	*	*	3926	*	2065	*	*	2800	*	*	3400	3836	*	*	3335	*	*	*	1797	198
       0	*	*	*	*	*	0	4415	0	1234	

Y 199  *	*	*	*	*	2622	*	3955	*	1363	*	*	*	*	*	2863	3400	*	*	2717	199
       0	*	*	*	*	*	0	4415	0	1234	

D 200  1871	*	2230	*	*	*	*	*	3811	*	*	*	*	*	*	2367	3955	2442	*	*	200
       0	*	*	*	*	*	0	4415	0	1234	

K 201  *	*	1136	3811	*	*	3301	*	2018	*	*	*	4035	*	*	3955	*	*	*	*	201
       0	*	*	*	*	*	0	4415	0	1234	

P 202  *	*	2863	*	3955	3400	*	*	3335	4035	3926	*	2717	3599	*	*	3301	3811	*	3836	202
       1788	*	493	*	*	*	0	4415	0	1234	

A 203  945	*	*	*	*	1057	*	*	*	*	*	*	*	*	*	*	*	*	*	*	203
       0	*	*	*	*	283	2487	1799	0	3256	

P 204  *	*	2863	*	*	*	*	*	*	*	*	*	1223	*	*	2345	*	*	*	2076	204
       0	*	*	*	*	*	0	4415	0	1234	

C 205  *	2717	*	2863	*	*	3301	*	*	2881	3400	*	*	*	3335	3926	4035	3599	*	3836	205
       0	*	*	*	*	*	0	4415	0	1234	

M 206  3811	*	*	*	*	2184	*	*	*	3335	2717	*	*	*	*	*	2109	2147	*	*	206
       0	*	*	*	*	*	0	4415	0	1234	

A 207  2717	*	*	*	*	*	*	*	*	3301	*	2863	*	892	*	*	3836	*	*	*	207
       0	*	*	*	*	*	0	4415	0	1234	

R 208  3599	2863	*	*	*	*	*	2174	*	2564	2881	*	*	*	2717	*	*	3301	*	*	208
       0	*	*	*	*	*	0	4415	0	1234	

K 209  *	*	*	*	3400	*	*	3955	2717	1227	*	*	*	3335	*	3301	4035	*	*	*	209
       0	*	*	*	*	*	0	4415	0	1234	

L 210  3599	*	*	*	3335	*	*	2918	*	1130	*	*	*	*	*	3400	*	3955	*	3836	210
       0	*	*	*	*	*	0	4415	0	1234	

F 211  2160	*	*	*	2717	*	*	1753	*	3335	*	*	*	*	*	*	2622	3926	*	*	211
       0	*	*	*	*	*	0	4415	0	1234	

E 212  *	*	*	271	*	*	*	*	*	*	*	*	*	3301	3836	*	*	*	*	*	212
       0	*	*	*	*	*	0	4415	0	1234	

T 213  *	*	*	*	1265	*	*	3926	*	3335	*	*	*	*	*	*	2717	3836	2345	*	213
       0	*	*	*	*	*	0	4415	0	1234	

L 214  *	*	*	*	3335	*	*	2932	*	816	3955	*	*	*	*	*	*	2863	*	*	214
       0	*	*	*	*	*	0	4415	0	1234	

I 215  *	*	*	*	3335	*	*	2171	*	3926	3301	*	*	*	2863	*	*	*	1419	*	215
       0	*	*	*	*	*	0	4415	0	1234	

Q 216  *	*	*	*	*	*	3836	*	2863	*	*	*	*	2717	643	*	*	*	*	*	216
       0	*	*	*	*	*	0	4415	0	1234	

S 217  3955	*	*	*	*	*	*	2600	*	2544	3599	*	*	*	*	1245	*	3400	*	*	217
       0	*	*	*	*	*	0	4415	0	1234	

S 218  3400	*	*	2863	*	*	*	*	3955	3599	4035	*	*	3335	2880	2163	3301	*	*	*	218
       1628	*	564	*	*	*	0	4415	0	1234	

P 219  *	*	*	*	*	*	*	*	*	*	*	*	0	*	*	*	*	*	*	*	219
       0	*	*	*	*	310	2370	2027	0	3086	

A 220  2717	*	3335	3955	*	4035	3926	2863	*	*	3400	*	*	3599	*	2043	*	*	*	*	220
       0	*	*	*	*	*	0	4415	0	1234	

R 221  *	3335	*	*	1723	*	*	4035	*	1378	*	*	*	*	2717	*	*	*	*	*	221
       0	*	*	*	*	*	0	4415	0	1234	

D 222  3836	*	2717	*	*	*	*	3955	2701	*	*	3926	*	2065	*	*	3335	*	*	2683	222
       0	*	*	*	*	*	0	4415	0	1234	

S 223  *	*	4035	*	*	*	*	*	*	*	*	3836	*	2196	*	1677	1565	*	*	*	223
       0	*	*	*	*	*	0	4415	0	1234	

V 224  *	*	*	*	*	*	*	1692	*	1729	*	*	*	*	*	*	3335	1788	*	*	224
       0	*	*	*	*	*	0	4415	0	1234	

S 225  *	*	2090	*	*	3400	*	*	*	*	2863	*	*	*	*	2091	1745	*	*	*	225
       0	*	*	*	*	*	0	4415	0	1234	

S 226  3400	*	*	*	*	3301	*	*	2979	3811	*	*	*	3836	*	1498	3335	3599	*	*	226
       0	*	*	*	*	*	0	4415	0	1234	

Y 227  *	*	3400	3301	*	*	*	*	*	3836	2940	4035	*	2080	*	2701	*	*	*	2717	227
       0	*	*	*	*	*	0	4415	0	1234	

T 228  2863	*	4035	*	*	*	*	*	*	*	*	1432	*	3599	3301	3400	2717	*	*	*	228
       0	*	*	*	*	*	0	4415	0	1234	

I 229  *	*	*	*	238	*	*	2717	*	*	*	*	*	*	*	*	*	*	*	*	229
       0	*	*	*	*	*	0	4415	0	1234	

D 230  *	*	2717	*	*	3836	*	*	2863	3926	*	3335	3301	*	1778	3599	*	*	*	*	230
       0	*	*	*	*	*	0	4415	0	1234	

A 231  1980	*	*	1855	*	*	*	*	*	*	*	3836	*	3955	3926	3811	2333	*	*	*	231
       0	*	*	*	*	*	0	4415	0	1234	

V 232  *	*	*	3836	*	2496	*	*	2863	*	*	3955	*	3301	*	2112	3926	2717	*	*	232
       0	*	*	*	*	*	0	4415	0	1234	

V 233  *	*	*	*	*	3836	*	2040	*	2345	*	*	*	2863	*	3335	3301	2717	*	*	233
       0	*	*	*	*	*	0	4415	0	1234	

P 234  *	*	*	*	*	*	1402	*	*	3400	*	3926	1628	*	*	*	*	2863	*	*	234
       0	*	*	*	*	*	0	4415	0	1234	

D 235  *	*	1622	*	*	*	*	*	3836	*	*	2069	*	1732	*	*	3926	*	*	*	235
       0	*	*	*	*	*	0	4415	0	1234	

L 236  3836	3335	*	*	1419	*	*	*	*	2198	*	*	*	*	*	*	2863	*	*	3301	236
       1788	*	493	*	*	*	0	4415	0	1234	

R 237  *	*	*	*	*	*	*	*	*	*	*	*	*	*	945	1057	*	*	*	*	237
       0	*	*	*	*	3438	140	1799	0	3256	

L 238  *	*	*	*	*	*	*	3465	*	1068	*	*	*	*	*	*	*	1210	*	*	238
       0	*	*	*	*	*	0	1882	0	3055	

V 239  *	*	*	*	*	*	*	3465	*	1210	*	*	*	*	*	*	*	1068	*	*	239
       0	*	*	*	*	*	0	1882	0	3055	

D 240  *	*	1068	*	*	*	*	*	*	*	*	*	935	*	*	*	*	*	*	*	240
       0	*	*	*	*	*	0	1882	0	3055	

T 241  *	*	*	*	*	*	*	*	*	*	*	*	*	*	*	1210	817	*	*	*	241
       0	*	*	*	*	144	3399	1882	0	3055	

H 242  *	4072	*	*	*	*	2834	3956	*	3327	*	3430	2603	*	*	*	*	3864	1689	*	242
       0	*	*	*	*	*	0	4514	0	1000	

A 243  2834	*	*	*	4072	*	*	1295	*	1915	*	*	*	2971	*	*	*	*	*	*	243
       0	*	*	*	*	*	0	4514	0	1000	

D 244  *	*	1222	*	3956	*	*	*	*	*	*	*	*	*	*	2971	*	3241	*	1870	244
       0	*	*	*	*	*	0	4514	0	1000	

F 245  3327	2909	*	*	2102	*	*	1813	*	2395	*	*	*	*	*	*	*	4072	*	*	245
       0	*	*	*	*	*	0	4514	0	1000	

G 246  *	*	*	*	*	878	*	*	*	*	*	1768	*	3997	*	3327	*	*	*	*	246
       0	*	*	*	*	*	0	4514	0	1000	

L 247  3327	*	*	*	3367	*	4752	*	*	2834	4072	3624	3846	3997	1940	3430	*	*	*	*	247
       55	*	4752	*	*	*	0	4514	0	1000	

D 248  *	*	677	*	*	*	3301	*	*	3836	3926	*	2863	*	*	*	*	*	*	*	248
       0	*	*	*	*	*	0	4415	0	1234	

S 249  *	*	2318	*	*	*	2863	*	3599	*	*	2994	*	*	*	1386	3811	*	*	*	249
       0	*	*	*	*	*	0	4415	0	1234	

L 250  *	*	*	*	*	*	*	1419	*	925	3335	*	*	*	*	*	*	*	*	*	250
       0	*	*	*	*	*	0	4415	0	1234	

T 251  4035	2880	*	*	*	*	*	3335	*	3400	*	*	*	*	2863	*	2207	1970	*	*	251
       0	*	*	*	*	*	0	4415	0	1234	

L 252  *	*	*	*	3599	*	*	2155	*	1658	*	*	*	*	*	*	3926	1689	*	*	252
       0	*	*	*	*	*	0	4415	0	1234	

M 253  *	3335	*	*	4035	*	*	*	2863	*	2198	*	*	*	*	*	*	2544	1675	*	253
       0	*	*	*	*	*	0	4415	0	1234	

T 254  *	*	*	*	2155	*	*	2160	*	3926	*	*	*	*	*	*	2717	1583	*	*	254
       0	*	*	*	*	*	0	4415	0	1234	

S 255  *	*	*	*	3955	3836	*	*	*	*	*	3335	3926	*	*	1426	1903	*	*	4035	255
       0	*	*	*	*	*	0	4415	0	1234	

A 256  2717	*	3335	4035	*	3811	3955	*	1667	*	*	3926	2544	*	*	*	*	*	*	*	256
       0	*	*	*	*	*	0	4415	0	1234	

G 257  *	*	1840	3400	*	2198	*	*	*	*	*	*	*	3301	*	2080	*	3836	*	*	257
       0	*	*	*	*	*	0	4415	0	1234	

L 258  *	*	*	*	*	*	*	3836	*	909	*	*	*	*	*	*	3301	1757	*	*	258
       0	*	*	*	*	*	0	4415	0	1234	

V 259  *	*	*	*	*	*	*	1611	*	2894	3599	*	*	*	*	2863	*	1652	*	*	259
       0	*	*	*	*	*	0	4415	0	1234	

T 260  *	*	*	*	*	*	*	2800	*	*	*	*	*	*	2076	2863	1531	2881	*	*	260
       0	*	*	*	*	*	0	4415	0	1234	

I 261  2863	*	*	*	2918	*	*	1993	*	1062	*	*	*	*	*	*	*	*	*	*	261
       0	*	*	*	*	*	0	4415	0	1234	

P 262  *	*	2863	*	*	*	*	*	2367	*	*	3955	1647	*	2219	*	*	*	*	3836	262
       0	*	*	*	*	*	0	4415	0	1234	

Y 263  *	*	*	*	2318	*	*	*	*	*	*	3955	*	*	2496	2863	2918	*	*	1796	263
       0	*	*	*	*	*	0	4415	0	1234	

S 264  *	*	2090	3599	*	3301	*	*	*	*	*	2183	*	*	*	1471	*	*	*	*	264
       0	*	*	*	*	*	0	4415	0	1234	

Q 265  *	3301	1855	*	*	*	*	3926	*	3811	*	*	*	2207	*	2269	*	*	*	4035	265
       0	*	*	*	*	*	0	4415	0	1234	

L 266  *	*	*	*	*	*	*	1703	*	1130	*	*	*	*	*	*	*	2083	*	*	266
       0	*	*	*	*	*	0	4415	0	1234	

T 267  *	*	3335	*	3811	*	*	*	3301	*	*	*	*	*	3599	1464	1821	*	*	*	267
       0	*	*	*	*	*	0	4415	0	1234	

K 268  *	*	*	*	*	1855	*	*	2198	*	*	2881	*	*	3836	2863	2622	*	*	*	268
       0	*	*	*	*	*	0	4415	0	1234	

L 269  *	*	*	*	3301	2918	*	2601	*	1663	3926	*	*	*	*	2863	*	3599	*	*	269
       0	*	*	*	*	*	0	4415	0	1234	

E 270  *	3599	3335	2717	*	3400	3955	*	3811	*	*	4035	*	2880	*	2863	3301	*	*	*	270
       0	*	*	*	*	*	0	4415	0	1234	

I 271  *	*	*	*	*	*	*	1391	*	2298	*	*	*	3599	*	3335	*	2097	*	*	271
       0	*	*	*	*	*	0	4415	0	1234	

S 272  3811	*	*	*	*	*	2766	*	*	3400	*	2333	*	*	*	1034	*	*	*	*	272
       0	*	*	*	*	*	0	4415	0	1234	

A 273  2717	*	1983	*	3301	*	*	*	4035	*	*	3400	3955	*	*	2863	*	*	*	2880	273
       0	*	*	*	*	*	0	4415	0	1234	

R 274  *	*	*	*	*	3335	*	*	2701	2863	*	2651	*	*	1361	*	4035	*	*	*	274
       0	*	*	*	*	*	0	4415	0	1234	

R 275  *	*	*	*	*	*	*	*	2940	*	3811	3335	*	3301	2171	2333	3400	*	*	3599	275
       0	*	*	*	*	*	0	4415	0	1234	

M 276  3836	3926	*	*	*	*	*	*	*	2553	2230	3955	*	2863	*	3301	*	*	2496	*	276
       0	*	*	*	*	*	0	4415	0	1234	

V 277  *	2496	*	2863	*	*	*	2994	3301	2880	*	*	*	3811	*	3335	*	2717	*	*	277
       0	*	*	*	*	*	0	4415	0	1234	

I 278  *	*	*	*	2918	*	*	1156	*	2001	3836	*	*	*	*	*	*	3335	*	*	278
       0	*	*	*	*	*	0	4415	0	1234	

I 279  *	*	*	*	*	*	*	689	*	2016	3811	*	*	*	*	*	*	4035	*	*	279
       0	*	*	*	*	*	0	4415	0	1234	

V 280  3301	*	*	*	*	*	*	2753	*	2269	*	*	3335	*	*	4035	3811	1683	*	*	280
       0	*	*	*	*	*	0	4415	0	1234	

A 281  2163	*	*	*	2766	2979	*	3301	2863	*	*	*	*	3335	*	*	2601	*	*	*	281
       0	*	*	*	*	*	0	4415	0	1234	

A 282  2717	*	2863	*	1171	*	*	3926	*	2318	*	*	*	*	*	*	*	*	*	*	282
       0	*	*	*	*	*	0	4415	0	1234	

R 283  *	*	*	1732	*	*	3811	*	3599	*	*	*	3836	2683	1980	3926	*	*	*	*	283
       151	*	3335	*	*	*	0	4415	0	1234	

V 284  *	*	*	3789	3700	3879	*	*	3661	*	3775	*	1110	*	*	*	*	2579	*	*	284
       0	*	*	*	*	*	0	4141	0	1517	

S 285  *	*	*	*	*	*	*	2426	*	3789	*	*	*	*	*	1587	1553	3879	*	*	285
       0	*	*	*	*	*	0	4141	0	1517	

S 286  *	*	*	*	3789	3879	*	*	*	3700	*	2325	*	3133	*	1646	2739	*	*	*	286
       234	*	2737	*	*	*	0	4141	0	1517	

S 287  3544	*	*	2272	*	*	*	*	1820	*	*	3405	*	*	*	1601	*	*	*	*	287
       703	*	1375	*	*	1246	790	3765	0	1982	

T 288  *	*	*	*	*	*	*	*	3172	3136	*	*	*	*	*	2098	2072	1719	*	*	288
       0	*	*	*	*	2261	338	3403	0	2253	

P 289  *	*	*	2036	*	*	*	*	*	*	*	*	1023	2571	*	3380	*	*	*	*	289
       0	*	*	*	*	2257	339	3895	0	1955	

H 290  3134	*	*	*	*	*	2565	*	*	*	*	3206	*	*	2295	2071	2582	*	*	*	290
       0	*	*	*	*	*	0	4127	0	1711	

A 291  1197	*	*	2466	*	3134	*	*	2467	3503	*	*	*	*	*	*	*	*	*	*	291
       0	*	*	*	*	*	0	4127	0	1711	

S 292  1905	*	*	*	2654	3134	*	*	*	*	*	*	*	*	*	1120	*	*	*	*	292
       0	*	*	*	*	*	0	4127	0	1711	

E 293  3503	*	*	2565	*	*	*	3403	*	1944	*	*	*	3134	*	3786	3532	*	*	3114	293
       0	*	*	*	*	*	0	4127	0	1711	

L 294  *	*	*	*	1310	*	*	2638	*	2565	*	*	2722	*	*	*	*	3114	*	*	294
       0	*	*	*	*	*	0	4127	0	1711	

R 295  2722	*	*	*	*	*	*	*	3403	*	*	3206	*	*	1959	2654	2124	*	*	*	295
       650	*	1464	*	*	*	0	4127	0	1711	

M 296  *	*	*	*	*	*	*	953	*	*	1957	*	*	*	*	2147	*	*	*	*	296
       0	*	*	*	*	*	0	3107	0	2620	

G 297  *	*	*	*	*	1957	*	2438	*	2147	2652	*	*	*	*	*	*	2531	*	*	297
       1049	*	953	*	*	2761	230	3107	0	2620	

I 298  *	*	*	*	1524	*	*	1441	*	*	*	*	*	*	*	*	*	1816	*	*	298
       0	*	*	*	*	1727	519	2337	0	3025	

H 299  *	*	3011	2835	*	*	2156	*	2644	*	*	*	*	2335	*	*	*	2706	*	*	299
       0	*	*	*	*	2604	259	3392	0	2397	

L 300  *	*	*	*	*	*	*	*	*	2353	*	*	788	*	*	3070	*	*	3235	*	300
       0	*	*	*	*	*	0	3737	0	2144	

K 301  *	*	2868	*	*	3235	*	*	996	*	*	*	*	*	*	1970	*	*	*	*	301
       0	*	*	*	*	1572	591	3737	0	2144	

L 302  3120	*	*	*	*	*	*	1628	3636	1612	*	*	*	2701	*	*	*	*	*	*	302
       0	*	*	*	*	*	0	4105	0	1692	

A 303  2558	*	*	*	*	*	*	3333	3134	*	*	*	883	*	*	3743	*	*	*	*	303
       0	*	*	*	*	*	0	4105	0	1692	

T 304  *	*	*	*	*	*	*	1796	*	*	*	3598	*	*	*	*	1471	1895	*	*	304
       0	*	*	*	*	*	0	4105	0	1692	

A 305  1835	*	*	3134	*	*	*	2701	*	*	*	2669	*	3120	*	3636	3333	*	*	*	305
       0	*	*	*	*	*	0	4105	0	1692	

P 306  3120	*	*	*	*	*	*	*	*	*	*	*	1110	*	3179	2669	*	2701	*	*	306
       0	*	*	*	*	*	0	4105	0	1692	

K 307  *	*	*	*	*	*	*	*	2558	*	*	*	416	*	*	3636	*	*	*	*	307
       276	*	2523	*	*	*	0	4105	0	1692	

H 308  2859	*	*	*	2804	*	2359	*	*	*	*	*	*	2868	1370	*	*	*	*	*	308
       0	*	*	*	*	*	0	3762	0	2137	

M 309  *	*	*	*	*	*	*	2044	*	3243	1591	*	*	*	*	2859	2457	*	*	*	309
       161	*	3243	*	*	*	0	3762	0	2137	

T 310  2634	*	*	2691	*	2676	*	*	*	*	*	*	*	2312	*	3159	2223	*	*	*	310
       0	*	*	*	*	*	0	3505	0	2360	

A 311  2223	*	*	2634	3159	2676	*	*	*	*	*	*	*	2691	*	*	2312	*	*	*	311
       0	*	*	*	*	*	0	3505	0	2360	

A 312  1432	*	*	3159	*	*	*	2691	2634	*	*	*	*	*	*	2312	*	*	*	*	312
       0	*	*	*	*	*	0	3505	0	2360	

V 313  *	*	*	*	1906	*	*	2634	*	2676	2312	*	*	*	*	*	*	2223	*	*	313
       0	*	*	*	*	*	0	3505	0	2360	

N 314  *	*	*	*	*	*	*	*	*	*	2676	1267	*	*	2634	2691	3159	*	*	*	314
       0	*	*	*	*	*	0	3505	0	2360	

A 315  1432	3159	*	*	*	*	*	*	*	*	*	*	*	2634	2691	2312	*	*	*	*	315
       0	*	*	*	*	*	0	3505	0	2360	

R 316  *	*	*	*	*	2312	*	1906	*	*	*	*	*	*	2223	*	2634	2676	*	*	316
       448	*	1906	*	*	*	0	3505	0	2360	

V 317  *	*	*	*	*	2193	*	*	*	*	*	*	*	*	1917	*	*	953	*	*	317
       0	*	*	*	*	*	0	2824	0	2813	

K 318  *	*	*	*	*	*	*	*	0	*	*	*	*	*	*	*	*	*	*	*	318
       0	*	*	*	*	2084	388	2824	0	2813	

A 319  2208	*	*	2692	*	2693	*	*	1608	*	*	*	*	*	2775	*	*	*	*	*	319
       0	*	*	*	*	*	0	3481	0	2367	

A 320  2208	*	*	*	*	2693	*	*	1556	*	*	*	2899	*	*	2692	*	*	*	*	320
       0	*	*	*	*	*	0	3481	0	2367	

R 321  2775	*	*	1520	*	*	*	*	*	*	*	*	*	2899	2208	*	*	2692	*	*	321
       0	*	*	*	*	*	0	3481	0	2367	

E 322  2775	*	2693	2208	*	*	*	*	2899	*	2365	*	*	*	*	2692	*	*	*	*	322
       0	*	*	*	*	*	0	3481	0	2367	

A 323  2208	*	*	*	*	*	*	*	1792	2365	*	2692	*	*	*	*	2775	*	*	*	323
       0	*	*	*	*	*	0	3481	0	2367	

V 324  *	*	*	*	*	2693	*	*	*	*	*	*	1077	*	*	2692	*	2208	*	*	324
       0	*	*	*	*	*	0	3481	0	2367	

K 325  *	*	2693	*	*	*	*	*	1010	*	*	2365	*	2692	*	*	*	*	*	*	325
       0	*	*	*	*	*	0	3481	0	2367	

E 326  *	*	*	1430	*	*	*	*	2365	*	*	1792	*	*	*	*	2775	*	*	*	326
       0	*	*	*	*	*	0	3481	0	2367	

V 327  *	*	*	2693	*	*	*	*	*	*	*	*	1733	*	*	2899	2365	2208	*	*	327
       0	*	*	*	*	*	0	3481	0	2367	

R 328  2365	*	*	2899	*	*	*	*	*	*	1734	*	*	2692	2208	*	*	*	*	*	328
       0	*	*	*	*	*	0	3481	0	2367	

V 329  *	*	*	2365	*	*	*	*	*	2692	*	*	*	2693	*	2899	*	1464	*	*	329
       0	*	*	*	*	*	0	3481	0	2367	

E 330  *	*	*	1430	*	*	*	*	1077	*	*	*	*	*	*	*	2693	*	*	*	330
       0	*	*	*	*	*	0	3481	0	2367	

S 331  *	*	2365	2775	*	*	*	*	2899	*	*	*	*	2693	*	1430	*	*	*	*	331
       0	*	*	*	*	*	0	3481	0	2367	

A 332  2208	*	*	*	*	*	*	*	1556	*	*	2692	*	*	*	*	2693	2899	*	*	332
       0	*	*	*	*	*	0	3481	0	2367	

S 333  2899	*	*	*	*	*	*	2692	*	*	*	1556	*	2693	*	2208	*	*	*	*	333
       0	*	*	*	*	*	0	3481	0	2367	

P 334  *	*	2365	1202	*	*	*	*	*	*	*	*	1430	*	*	*	*	*	*	*	334
       0	*	*	*	*	*	0	3481	0	2367	

I 335  *	*	*	*	*	*	*	823	*	2693	*	*	*	*	*	*	1836	*	*	*	335
       0	*	*	*	*	*	0	3481	0	2367	

S 336  *	*	*	*	*	*	*	*	*	*	*	*	762	*	*	1285	*	*	*	*	336
       0	*	*	*	*	*	0	3481	0	2367	

G 337  *	*	*	*	*	2208	*	*	1202	*	*	2365	2692	*	*	*	*	*	*	*	337
       0	*	*	*	*	*	0	3481	0	2367	

G 338  *	*	*	2365	*	2208	*	*	*	*	*	*	762	*	*	*	*	*	*	*	338
       0	*	*	*	*	*	0	3481	0	2367	

G 339  *	*	*	*	*	2208	*	*	669	*	*	*	*	2692	*	*	*	*	*	*	339
       208	*	2899	*	*	2823	220	3481	0	2367	

A 340  2218	*	*	*	*	*	*	*	1861	*	*	*	1691	*	*	2323	*	*	*	*	340
       0	*	*	*	*	*	0	3491	0	2366	

V 341  *	*	*	1470	*	*	*	*	*	3129	*	*	*	*	*	*	*	930	*	*	341
       0	*	*	*	*	*	0	3491	0	2366	

A 342  2218	*	*	1496	*	*	*	*	*	*	*	*	*	2688	3129	2634	*	*	*	*	342
       0	*	*	*	*	*	0	3491	0	2366	

Q 343  *	*	*	1892	*	2323	*	*	*	*	*	*	*	2218	*	2634	2694	*	*	*	343
       0	*	*	*	*	*	0	3491	0	2366	

A 344  1603	*	*	2323	*	*	*	*	2694	*	*	*	*	1661	*	*	*	*	*	*	344
       0	*	*	*	*	*	0	3491	0	2366	

K 345  *	*	*	*	*	*	2688	*	796	*	*	*	*	3129	2694	*	*	*	*	*	345
       0	*	*	*	*	*	0	3491	0	2366	

V 346  *	*	*	2323	*	*	*	*	*	*	*	*	1691	1861	*	*	*	2218	*	*	346
       175	*	3129	*	*	*	0	3491	0	2366	

R 347  *	*	*	*	*	*	*	*	2453	*	*	*	*	*	291	*	*	*	*	*	347
       0	*	*	*	*	*	0	3240	0	2574	

S 348  *	*	*	*	*	*	*	*	2453	*	*	*	*	*	1325	1258	*	*	*	*	348
       0	*	*	*	*	*	0	3240	0	2574	

M 349  *	*	*	2167	*	*	*	*	*	*	2059	*	*	*	*	896	*	*	*	*	349
       0	*	*	*	*	3018	190	3240	0	2574	

A 350  2208	*	*	*	2365	*	*	*	*	2899	*	*	*	*	*	*	2693	1733	*	*	350
       0	*	*	*	*	2846	216	3481	0	2367	

T 351  *	*	*	*	*	*	*	*	2881	*	*	*	*	2854	*	*	706	3146	*	*	351
       0	*	*	*	*	*	0	3751	0	2157	

P 352  *	*	*	*	*	*	*	*	*	*	*	*	277	*	*	2515	*	*	*	*	352
       0	*	*	*	*	*	0	3751	0	2157	

G 353  *	*	2854	*	3146	2362	*	*	*	*	*	1998	*	*	2956	2515	*	*	*	*	353
       0	*	*	*	*	*	0	3751	0	2157	

G 354  *	*	*	*	*	1587	*	1796	2881	3125	*	*	*	*	*	*	*	2956	*	*	354
       0	*	*	*	*	*	0	3751	0	2157	

D 355  *	*	1437	1983	*	*	*	*	2956	*	*	*	*	*	*	*	3146	2881	*	*	355
       0	*	*	*	*	*	0	3751	0	2157	

R 356  *	*	*	2854	*	*	*	*	912	*	*	*	*	*	1599	*	*	*	*	*	356
       0	*	*	*	*	2566	267	3751	0	2157	

G 357  *	*	*	*	*	2465	*	*	*	2608	*	*	*	*	*	1719	3077	2104	*	*	357
       0	*	*	*	*	*	0	3936	0	1931	

E 358  2608	*	3577	1304	*	*	*	*	*	*	*	*	2161	*	*	3016	*	*	*	*	358
       0	*	*	*	*	*	0	3936	0	1931	

A 359  2465	*	*	2971	*	*	*	1244	*	*	*	*	*	*	*	*	*	1894	*	*	359
       160	*	3251	*	*	*	0	3936	0	1931	

P 360  2862	*	3203	*	*	*	2452	*	*	*	*	2812	2352	3448	*	*	*	2823	*	*	360
       0	*	*	*	*	*	0	3750	0	2150	

T 361  *	*	*	2823	*	*	*	*	*	*	2862	*	*	*	*	1263	1716	*	*	*	361
       0	*	*	*	*	*	0	3750	0	2150	

D 362  *	*	2352	1626	1566	*	*	*	*	*	*	*	*	*	*	2812	*	*	*	*	362
       0	*	*	*	*	*	0	3750	0	2150	

L 363  *	*	*	*	*	*	*	*	*	1336	*	*	*	*	*	*	1621	1843	*	*	363
       0	*	*	*	*	*	0	3750	0	2150	

A 364  2352	*	*	*	*	*	*	*	2320	*	*	*	1248	2452	*	*	*	*	*	*	364
       139	*	3448	*	*	1014	986	3750	0	2150	

G 365  2670	*	*	*	*	2557	*	*	1329	*	*	*	*	*	*	3699	3643	3085	*	*	365
       0	*	*	*	*	*	0	4119	0	1711	

R 366  *	*	*	3114	*	*	3643	3490	*	*	*	2355	1515	*	2557	*	*	*	*	*	366
       0	*	*	*	*	*	0	4119	0	1711	

R 367  *	*	*	*	*	*	*	*	3077	3699	*	*	2670	3643	1417	*	3736	3085	*	*	367
       0	*	*	*	*	*	0	4119	0	1711	

K 368  *	*	3699	2290	*	*	*	*	1797	*	*	*	3077	3736	*	2076	*	*	*	*	368
       0	*	*	*	*	*	0	4119	0	1711	

T 369  *	*	*	3736	*	*	*	*	3085	*	*	2269	*	1875	*	2670	2557	*	*	*	369
       0	*	*	*	*	*	0	4119	0	1711	

P 370  *	*	*	3643	*	3085	*	*	3490	*	*	3699	1167	3114	*	*	*	3736	*	*	370
       0	*	*	*	*	*	0	4119	0	1711	

T 371  *	*	*	*	*	*	*	*	3077	*	*	*	2023	3114	3085	*	2029	2670	*	*	371
       0	*	*	*	*	2036	403	4119	0	1711	

A 372  1902	*	*	*	*	*	*	2802	2749	*	*	*	*	*	*	*	1918	2510	*	*	372
       0	*	*	*	*	*	0	4269	0	1480	

P 373  *	*	*	3877	*	*	*	3745	3214	3821	*	*	2014	*	*	2802	*	1797	*	*	373
       0	*	*	*	*	*	0	4269	0	1480	

A 374  2056	*	*	3745	*	*	*	*	*	*	*	*	*	3236	2486	1590	*	*	*	3877	374
       0	*	*	*	*	*	0	4269	0	1480	

T 375  *	*	*	*	3821	*	*	3632	*	1192	*	*	*	*	*	*	2645	1993	*	*	375
       0	*	*	*	*	*	0	4269	0	1480	

A 376  2645	*	*	3236	*	*	*	*	3745	*	*	*	*	*	2749	1311	3214	*	*	*	376
       0	*	*	*	*	*	0	4269	0	1480	

P 377  2113	*	3236	*	*	*	3632	3821	*	*	*	*	2645	*	3877	2260	*	3745	*	*	377
       0	*	*	*	*	*	0	4269	0	1480	

L 378  *	*	3307	3745	2802	*	*	2749	3214	2645	3509	*	3821	*	*	*	3236	*	*	*	378
       0	*	*	*	*	*	0	4269	0	1480	

K 379  *	*	2510	*	*	*	*	*	1696	*	*	1918	*	*	*	2802	3214	*	*	*	379
       0	*	*	*	*	*	0	4269	0	1480	

K 380  *	*	3236	3307	*	*	*	*	2645	*	*	2749	*	2657	3214	2198	*	*	*	*	380
       0	*	*	*	*	*	0	4269	0	1480	

R 381  *	*	3821	*	*	*	*	3307	*	3236	*	2749	*	3509	2645	3745	*	1993	*	*	381
       0	*	*	*	*	*	0	4269	0	1480	

A 382  2645	*	3821	3307	3236	*	*	*	1775	*	*	*	*	*	*	3214	2623	*	*	*	382
       418	*	1992	*	*	*	0	4269	0	1480	

R 383  *	*	*	2749	*	*	*	*	2856	*	3442	3177	*	*	2280	1715	*	*	*	*	383
       0	*	*	*	*	*	0	3582	0	2206	

L 384  *	*	*	*	*	*	*	2117	*	2280	*	*	*	2437	*	*	3442	1802	*	*	384
       0	*	*	*	*	*	0	3582	0	2206	

D 385  *	*	2280	*	3060	*	*	*	1207	*	*	*	*	*	3442	*	2749	*	*	*	385
       0	*	*	*	*	*	0	3582	0	2206	

P 386  2749	*	*	2117	*	*	*	2856	*	*	*	*	2280	*	*	2437	3442	*	*	*	386
       0	*	*	*	*	*	0	3582	0	2206	

R 387  *	*	*	*	*	*	2856	3060	2437	*	*	3177	*	*	2280	3442	*	2749	*	*	387
       0	*	*	*	*	*	0	3582	0	2206	

A 388  2280	*	*	3442	*	*	*	*	1954	2749	*	3177	*	*	2437	*	*	*	*	*	388
       0	*	*	*	*	*	0	3582	0	2206	

A 389  2280	*	3442	2749	*	*	*	*	3060	*	*	*	1632	*	*	*	*	*	*	3177	389
       0	*	*	*	*	*	0	3582	0	2206	

R 390  *	*	*	*	*	3060	*	3442	2856	*	*	*	*	3177	1356	2749	*	*	*	*	390
       0	*	*	*	*	*	0	3582	0	2206	

S 391  1896	*	*	*	*	1760	*	*	*	*	*	*	*	3442	*	2280	*	2856	*	*	391
       0	*	*	*	*	1503	628	3582	0	2206	

A 392  1813	*	*	*	*	*	*	3134	*	*	*	2518	*	*	2722	*	1860	*	*	*	392
       0	*	*	*	*	*	0	4127	0	1711	

P 393  *	*	*	*	*	*	*	*	*	*	*	*	0	*	*	*	*	*	*	*	393
       0	*	*	*	*	*	0	4127	0	1711	

P 394  3503	*	*	3403	*	*	3206	*	2722	*	*	*	1822	2411	*	*	3532	*	*	*	394
       0	*	*	*	*	*	0	4127	0	1711	

K 395  3114	*	*	*	*	2722	*	*	1515	*	*	*	3206	3134	3786	*	3503	*	*	*	395
       109	*	3786	*	*	*	0	4127	0	1711	

P 396  3409	*	*	*	*	3310	*	*	2058	*	*	*	2480	2147	*	2646	*	*	*	*	396
       0	*	*	*	*	*	0	3982	0	1927	

R 397  *	*	*	*	*	3098	*	*	*	*	*	3310	*	3034	1724	1924	3409	*	*	*	397
       0	*	*	*	*	*	0	3982	0	1927	

P 398  3409	*	*	3098	*	*	*	3034	1924	*	*	3310	2480	*	3019	*	*	*	*	*	398
       0	*	*	*	*	*	0	3982	0	1927	

R 399  2646	*	*	3034	*	*	*	*	2200	3409	*	*	*	3019	1821	*	*	*	*	*	399
       0	*	*	*	*	1315	741	3982	0	1927	

A 400  2650	*	*	*	*	3852	*	3487	3257	*	*	2152	*	*	2491	2517	*	*	*	*	400
       0	*	*	*	*	*	0	4293	0	1463	

M 401  *	*	*	*	*	*	*	1763	2712	3852	2650	*	*	3760	*	*	*	1998	*	*	401
       0	*	*	*	*	*	0	4293	0	1463	

E 402  *	*	*	1922	*	*	*	*	2541	*	*	2104	*	*	3226	2729	3760	*	*	*	402
       0	*	*	*	*	1658	550	4293	0	1463	

A 403  1980	3926	*	3599	*	*	*	*	2106	*	*	3955	*	3836	3811	2643	*	*	*	*	403
       0	*	*	*	*	*	0	4415	0	1234	

T 404  *	*	*	1667	*	*	*	2553	*	*	*	*	2591	*	4035	2880	2717	*	*	*	404
       0	*	*	*	*	*	0	4415	0	1234	

A 405  2717	*	*	*	3836	*	*	1279	2863	*	*	*	*	*	*	*	*	2131	*	*	405
       0	*	*	*	*	*	0	4415	0	1234	

A 406  2717	*	2823	1004	*	*	*	*	*	*	3955	2800	*	*	*	*	*	*	*	*	406
       0	*	*	*	*	*	0	4415	0	1234	

A 407  1519	*	*	2318	*	3811	*	*	2651	*	*	2863	*	*	*	3599	*	*	*	*	407
       0	*	*	*	*	*	0	4415	0	1234	

D 408  2184	*	1151	3335	*	*	*	*	*	*	3926	*	*	*	*	2601	*	*	*	*	408
       0	*	*	*	*	*	0	4415	0	1234	

E 409  *	*	3811	1531	*	*	*	*	1831	*	*	*	*	3301	*	2320	*	*	*	*	409
       0	*	*	*	*	*	0	4415	0	1234	

G 410  *	*	1915	2622	*	2717	*	*	3599	*	*	*	*	2940	3836	2863	*	*	*	*	410
       91	*	4035	*	*	*	0	4415	0	1234	

V 411  *	*	*	2367	*	*	*	*	2802	2154	3816	*	*	*	*	*	3310	1909	*	*	411
       0	*	*	*	*	*	0	4293	0	1463	

D 412  2802	*	939	2642	*	*	*	*	3310	*	*	3760	*	*	*	*	*	*	*	*	412
       0	*	*	*	*	1658	550	4293	0	1463	

E 413  *	*	3335	1239	*	*	*	*	1412	*	*	3301	*	*	*	*	*	*	*	*	413
       0	*	*	*	*	*	0	4415	0	1234	

S 414  2863	*	3926	*	*	3955	*	*	*	3400	*	*	2622	*	*	1639	2701	*	*	*	414
       0	*	*	*	*	*	0	4415	0	1234	

D 415  *	*	1400	3811	*	*	3400	*	2184	*	*	3926	*	*	*	3836	3335	*	*	*	415
       0	*	*	*	*	*	0	4415	0	1234	

V 416  *	*	*	*	*	*	*	*	*	3955	*	3811	*	*	*	*	1412	1647	*	2564	416
       0	*	*	*	*	*	0	4415	0	1234	

T 417  *	*	*	3836	*	3811	*	3955	1667	*	*	*	3301	2600	4035	*	2717	*	*	*	417
       0	*	*	*	*	*	0	4415	0	1234	

G 418  2863	3955	*	*	*	2230	3400	*	*	*	*	3811	3335	3599	2880	3301	*	*	*	*	418
       91	*	4035	*	*	*	0	4415	0	1234	

P 419  *	*	*	*	*	3852	*	*	1296	*	*	*	1431	*	*	2712	*	*	*	*	419
       0	*	*	*	*	*	0	4293	0	1463	

V 420  2234	*	*	2491	*	*	3614	*	3487	*	*	*	3310	*	*	*	3760	1922	*	*	420
       415	*	2000	*	*	*	0	4293	0	1463	

T 421  *	*	*	1842	3395	*	*	*	*	*	*	3199	*	2425	*	3048	2252	*	*	*	421
       0	*	*	*	*	*	0	3600	0	2199	

P 422  *	*	*	*	3199	*	*	*	*	*	*	*	2252	*	*	771	*	*	*	3395	422
       0	*	*	*	*	*	0	3600	0	2199	

P 423  *	*	3199	*	*	*	*	2808	1703	*	*	*	1531	*	*	3395	*	*	*	*	423
       0	*	*	*	*	*	0	3600	0	2199	

H 424  *	*	*	*	*	*	1273	*	3048	*	*	*	1842	*	2425	*	*	*	*	*	424
       0	*	*	*	*	*	0	3600	0	2199	

A 425  2252	*	*	*	3199	*	*	*	1703	3395	*	*	2877	*	*	2808	*	*	*	*	425
       0	*	*	*	*	*	0	3600	0	2199	

P 426  *	*	*	*	*	*	*	*	*	*	*	*	166	*	*	*	*	*	*	3199	426
       0	*	*	*	*	*	0	3600	0	2199	

A 427  2252	*	*	*	*	*	*	*	3048	*	*	2294	2877	*	*	*	*	2808	*	2425	427
       144	*	3395	*	*	574	1608	3600	0	2199	

P 428  *	*	2802	*	*	*	*	*	*	*	*	*	223	*	*	*	*	*	*	*	428
       0	*	*	*	*	*	0	4269	0	1480	

A 429  1902	*	2802	*	*	3877	*	*	2064	*	3307	*	3745	*	*	3236	*	*	*	*	429
       0	*	*	*	*	*	0	4269	0	1480	

R 430  *	*	3632	*	*	*	*	*	3307	*	3745	2802	1729	*	2645	3877	*	3821	*	*	430
       0	*	*	*	*	*	0	4269	0	1480	

K 431  *	*	*	2802	*	*	*	*	557	*	*	*	3236	*	*	*	3821	*	*	*	431
       222	*	2810	*	*	*	0	4269	0	1480	

E 432  3004	*	*	2480	*	*	3471	3031	1390	*	*	*	*	3295	*	*	*	*	*	*	432
       0	*	*	*	*	2286	331	3960	0	1937	

N 433  3659	*	3414	*	*	*	*	*	2290	*	*	1825	*	2729	3126	3737	*	*	*	*	433
       0	*	*	*	*	*	0	4128	0	1702	

V 434  *	*	3659	3414	*	*	*	3142	2147	2290	*	*	*	*	3126	*	*	2565	*	*	434
       0	*	*	*	*	*	0	4128	0	1702	

G 435  3414	*	*	*	*	1825	*	2729	3205	*	*	*	*	*	*	3380	2400	3659	*	*	435
       0	*	*	*	*	*	0	4128	0	1702	

K 436  *	*	*	3414	*	*	*	*	932	*	*	*	1896	3142	*	*	*	*	*	*	436
       0	*	*	*	*	*	0	4128	0	1702	

T 437  3126	*	*	2729	*	*	*	*	3380	*	*	3205	3659	3737	*	2272	2565	*	*	*	437
       0	*	*	*	*	*	0	4128	0	1702	

T 438  *	*	*	3380	*	*	*	3737	3414	2377	*	*	*	3205	2729	*	2565	3126	*	*	438
       0	*	*	*	*	*	0	4128	0	1702	

K 439  *	*	*	*	*	*	3737	*	647	*	*	*	*	*	*	2531	*	3142	*	*	439
       0	*	*	*	*	*	0	4128	0	1702	

A 440  596	*	*	*	*	*	*	*	3205	*	*	*	3659	*	*	2729	*	*	*	*	440
       0	*	*	*	*	*	0	4128	0	1702	

G 441  *	*	*	2377	*	2565	*	*	1090	*	*	2567	*	*	*	*	*	*	*	*	441
       0	*	*	*	*	*	0	4128	0	1702	

K 442  2368	*	*	*	*	*	*	*	918	*	*	*	*	*	3205	3737	*	*	*	3414	442
       0	*	*	*	*	*	0	4128	0	1702	

S 443  *	*	*	3205	2531	*	*	*	*	1636	*	*	*	*	3126	1825	*	*	*	*	443
       0	*	*	*	*	*	0	4128	0	1702	

A 444  2565	*	3737	*	*	*	*	2306	*	3380	*	*	*	*	3126	1543	*	*	*	*	444
       142	*	3414	*	*	*	0	4128	0	1702	

S 445  *	*	*	1869	*	2995	*	3052	2987	*	*	*	3505	*	*	1911	*	*	*	*	445
       0	*	*	*	*	*	0	3894	0	1924	

A 446  2447	*	*	1319	*	*	*	*	*	*	*	2605	*	*	*	2995	2987	*	*	*	446
       0	*	*	*	*	*	0	3894	0	1924	

A 447  1696	*	2017	3193	*	*	*	3052	*	3505	*	*	*	2987	*	*	*	*	*	*	447
       0	*	*	*	*	*	0	3894	0	1924	

R 448  *	*	*	1490	*	2995	*	*	*	2550	*	*	*	*	2447	*	*	*	*	2605	448
       0	*	*	*	*	*	0	3894	0	1924	

V 449  *	*	*	2987	*	*	*	*	2023	2605	3193	*	*	*	3505	*	3597	2447	*	*	449
       0	*	*	*	*	*	0	3894	0	1924	

S 450  2995	*	*	3052	*	*	*	*	1869	*	*	*	*	3597	*	1882	2987	*	*	*	450
       0	*	*	*	*	*	0	3894	0	1924	

G 451  2987	*	*	*	*	752	*	*	2381	*	*	*	*	3505	*	*	*	*	*	*	451
       195	*	2987	*	*	*	0	3894	0	1924	

T 452  *	*	*	*	*	3308	*	*	2173	2784	*	*	*	*	*	2442	2267	2834	*	*	452
       0	*	*	*	*	*	0	3564	0	2184	

T 453  *	*	*	2834	*	2022	*	2979	*	*	*	*	*	*	*	*	1724	2442	*	*	453
       1502	*	628	*	*	*	0	3564	0	2184	

A 454  0	*	*	*	*	*	*	*	*	*	*	*	*	*	*	*	*	*	*	*	454
       0	*	*	*	*	1093	913	1625	0	3282	

L 455  *	*	*	*	*	*	*	1466	*	1139	*	*	*	*	*	2442	*	*	*	*	455
       0	*	*	*	*	*	0	3564	0	2184	

T 456  *	*	*	2834	*	*	*	*	1811	*	*	*	*	2979	*	*	1159	*	*	*	456
       0	*	*	*	*	*	0	3564	0	2184	

R 457  3308	*	*	2979	*	*	*	*	*	*	*	2088	*	*	2267	2784	2442	*	*	*	457
       0	*	*	*	*	*	0	3564	0	2184	

R 458  1811	*	*	*	*	*	*	*	*	2088	2784	*	*	*	2267	2979	*	*	*	*	458
       0	*	*	*	*	*	0	3564	0	2184	

A 459  2267	*	2834	2784	*	*	3308	*	*	*	*	1842	*	*	*	2979	*	*	*	*	459
       0	*	*	*	*	*	0	3564	0	2184	

D 460  *	*	484	*	*	*	*	*	*	*	*	*	3308	2442	*	*	*	*	*	*	460
       0	*	*	*	*	*	0	3564	0	2184	

T 461  *	*	1905	*	3308	*	*	3397	2442	*	2784	*	*	*	*	*	2267	*	*	*	461
       0	*	*	*	*	*	0	3564	0	2184	

P 462  *	*	2834	2979	*	*	*	*	*	*	*	*	2267	*	2784	1396	*	*	*	*	462
       0	*	*	*	*	*	0	3564	0	2184	

N 463  *	*	*	2784	*	*	*	1466	2442	*	*	2267	*	*	*	3308	*	*	*	*	463
       0	*	*	*	*	*	0	3564	0	2184	

Q 464  3308	*	*	1686	*	*	*	*	*	*	*	*	2834	2267	*	3397	2784	*	*	*	464
       0	*	*	*	*	*	0	3564	0	2184	

A 465  2267	*	*	*	*	2784	*	*	2442	*	*	*	2834	*	*	1632	*	*	*	*	465
       0	*	*	*	*	1518	620	3564	0	2184	

F 466  *	*	*	2263	2565	*	*	3380	3142	*	*	*	3659	*	*	3205	*	2147	*	*	466
       0	*	*	*	*	*	0	4128	0	1702	

D 467  *	*	449	*	*	*	3737	*	3659	*	*	3142	*	*	*	*	*	*	*	*	467
       0	*	*	*	*	*	0	4128	0	1702	

D 468  *	*	146	3380	*	*	*	*	*	*	*	*	*	*	*	*	*	*	*	*	468
       274	*	2531	*	*	*	0	4128	0	1702	

L 469  *	*	1755	2863	2932	*	*	*	*	2349	*	*	3303	*	*	2860	*	*	*	*	469
       0	*	*	*	*	*	0	3709	0	2153	

N 470  *	*	2499	2863	*	*	*	*	*	*	*	1664	1434	*	*	*	*	*	*	*	470
       0	*	*	*	*	*	0	3709	0	2153	

E 471  *	*	2499	851	*	*	*	*	*	*	*	2932	2860	*	*	*	*	*	*	*	471
       0	*	*	*	*	*	0	3709	0	2153	

L 472  *	*	*	*	2499	*	*	3067	*	1749	*	*	*	*	*	2860	2863	2932	*	*	472
       0	*	*	*	*	*	0	3709	0	2153	

V 473  3303	*	*	*	*	*	*	*	*	*	*	*	*	*	*	510	*	2349	*	*	473
       0	*	*	*	*	*	0	3709	0	2153	

H 474  *	*	*	*	2932	*	2349	*	*	*	*	*	1145	*	*	3067	3303	*	*	*	474
       0	*	*	*	*	*	0	3709	0	2153	

S 475  3303	*	3067	1897	*	*	*	*	2860	*	*	*	*	*	*	1422	*	*	*	*	475
       0	*	*	*	*	*	0	3709	0	2153	

Q 476  *	*	*	1755	*	*	*	*	*	3303	*	*	2863	1582	*	2932	*	*	*	*	476
       0	*	*	*	*	*	0	3709	0	2153	

Q 477  2499	*	*	3067	*	*	*	*	*	1862	*	*	3303	1611	*	*	*	*	*	*	477
       0	*	*	*	*	*	0	3709	0	2153	

T 478  *	*	1998	*	*	*	*	*	2499	*	2860	*	2067	*	*	*	2349	*	*	*	478
       0	*	*	*	*	*	0	3709	0	2153	

Q 479  *	*	*	3067	*	*	*	*	*	*	*	2499	2860	2349	1897	3303	*	*	*	*	479
       0	*	*	*	*	*	0	3709	0	2153	

M 480  *	*	*	3067	*	2863	*	*	2499	3303	2349	2932	*	*	*	2860	*	*	*	*	480
       0	*	*	*	*	*	0	3709	0	2153	

V 481  *	3303	*	*	*	*	*	*	1998	*	*	*	*	*	2499	*	*	1085	*	*	481
       0	*	*	*	*	*	0	3709	0	2153	

T 482  *	*	*	*	*	*	*	3067	1167	*	*	*	*	*	*	*	1200	*	*	*	482
       0	*	*	*	*	*	0	3709	0	2153	

L 483  *	*	2860	*	*	1897	*	*	2499	2349	*	*	*	3303	*	3067	*	*	*	*	483
       0	*	*	*	*	*	0	3709	0	2153	

D 484  *	*	708	3067	*	*	*	*	*	*	*	2860	*	2932	*	*	*	*	*	*	484
       0	*	*	*	*	2563	268	3709	0	2153	

E 485  *	*	*	908	*	*	*	*	*	*	*	3018	*	2605	2480	*	*	*	*	*	485
       0	*	*	*	*	*	0	3928	0	1927	

V 486  *	*	*	*	*	*	*	2262	1879	*	*	*	*	*	*	*	3472	1219	*	*	486
       339	*	2255	*	*	*	0	3928	0	1927	

Q 487  *	*	*	*	2666	*	2652	*	*	*	*	*	*	2184	*	*	2309	2744	*	3155	487
       0	*	*	*	*	*	0	3454	0	2378	

Q 488  1882	*	*	*	*	2666	*	*	2309	*	*	*	*	2184	*	2744	*	*	*	*	488
       0	*	*	*	*	*	0	3454	0	2378	

R 489  2652	*	*	2666	*	3155	*	*	2744	*	*	2309	*	*	2184	*	*	*	*	*	489
       0	*	*	*	*	*	0	3454	0	2378	

L 490  2309	*	*	*	*	*	*	2744	*	898	3155	*	*	*	*	*	*	*	*	*	490
       0	*	*	*	*	*	0	3454	0	2378	

D 491  *	*	2184	*	*	*	*	*	2309	*	*	3155	2666	*	*	1697	*	*	*	*	491
       544	*	1671	*	*	2719	238	3454	0	2378	

A 492  1847	*	2565	*	*	*	*	2472	*	*	*	2435	*	*	2412	*	*	*	*	*	492
       0	*	*	*	*	*	0	2970	0	2649	

L 493  *	*	*	2565	*	*	*	2472	*	1102	*	*	*	*	*	*	*	2435	*	*	493
       0	*	*	*	*	2629	254	2970	0	2649	

R 494  *	*	2775	*	*	*	*	*	1608	*	*	*	*	*	2208	2692	2693	*	*	*	494
       0	*	*	*	*	*	0	3481	0	2367	

A 495  2208	*	*	1520	*	*	*	*	*	*	*	1733	*	*	*	*	*	2899	*	*	495
       0	*	*	*	*	*	0	3481	0	2367	

A 496  1430	2692	*	2365	*	*	*	*	*	*	*	*	2775	*	*	*	2899	*	*	*	496
       0	*	*	*	*	2846	216	3481	0	2367	

M 497  *	*	*	3125	3146	*	*	*	*	1311	2362	*	*	*	*	*	2515	*	*	*	497
       0	*	*	*	*	*	0	3751	0	2157	

L 498  *	*	*	1686	*	*	2854	*	2038	2362	*	*	*	*	*	*	*	*	*	3146	498
       0	*	*	*	*	*	0	3751	0	2157	

V 499  *	*	*	*	*	2008	*	*	*	*	*	*	*	*	2854	1257	*	2362	*	*	499
       0	*	*	*	*	2545	271	3751	0	2157	

E 500  *	*	3270	1560	*	3034	*	*	3310	3409	*	*	*	*	3019	*	3098	*	*	*	500
       0	*	*	*	*	*	0	3982	0	1927	

A 501  2480	*	*	2646	*	*	*	2182	*	2209	*	*	*	3019	*	*	3310	*	*	*	501
       0	*	*	*	*	*	0	3982	0	1927	

E 502  *	*	*	1560	*	*	3098	*	3034	*	*	*	*	*	2338	3019	3310	*	*	*	502
       0	*	*	*	*	1367	708	3982	0	1927	

E 503  2783	*	*	1123	*	*	*	*	*	*	*	*	*	1788	*	3236	*	*	*	*	503
       0	*	*	*	*	*	0	4269	0	1480	

D 504  *	*	2645	1276	*	*	*	*	3877	3236	*	*	*	3214	*	3745	3821	*	*	*	504
       0	*	*	*	*	*	0	4269	0	1480	

R 505  *	*	*	*	*	*	*	*	1167	*	*	*	3821	*	1722	2468	*	*	*	*	505
       154	*	3307	*	*	*	0	4269	0	1480	

K 506  *	*	*	3486	*	*	*	*	2514	3076	*	3062	3244	3745	3684	2063	*	*	*	*	506
       0	*	*	*	*	*	0	4051	0	1730	

G 507  3244	*	*	*	*	2514	*	2550	2340	*	*	3745	*	*	2664	*	3076	*	*	*	507
       0	*	*	*	*	2021	408	4051	0	1730	

K 508  *	*	2755	2600	*	*	*	*	1224	*	*	*	*	*	*	2750	3183	*	*	*	508
       0	*	*	*	*	*	0	4206	0	1492	

I 509  *	*	*	*	*	*	*	1555	*	1765	2786	*	*	*	2735	*	*	3834	*	*	509
       172	*	3157	*	*	*	0	4206	0	1492	

D 510  3769	*	2401	2999	3687	*	*	*	*	2570	3540	2324	*	*	*	*	3636	*	*	*	510
       0	*	*	*	*	*	0	3898	0	1775	

A 511  1890	*	3687	3540	*	*	2999	*	*	3769	*	*	*	2324	2570	*	*	*	*	*	511
       0	*	*	*	*	2013	411	3898	0	1775	

I 512  *	*	*	*	*	*	*	766	*	2743	*	*	*	*	*	*	*	1928	*	*	512
       0	*	*	*	*	*	0	4132	0	1526	

D 513  *	*	2545	1444	*	*	*	*	1439	*	*	*	*	3435	*	*	*	*	*	*	513
       351	*	2212	*	*	*	0	4132	0	1526	

K 514  1583	*	*	2994	*	*	*	*	1336	*	*	*	*	*	*	*	*	2790	*	*	514
       0	*	*	*	*	*	0	3572	0	2192	

D 515  *	*	2243	*	2790	*	*	*	3310	*	*	*	2851	1687	3407	*	*	*	*	*	515
       0	*	*	*	*	*	0	3572	0	2192	

L 516  1687	*	*	*	*	*	2358	*	*	2243	*	*	2851	*	*	2790	*	*	*	*	516
       0	*	*	*	*	*	0	3572	0	2192	

E 517  3407	*	*	1491	*	*	*	*	2851	*	*	*	1687	*	3310	*	*	*	*	*	517
       0	*	*	*	*	577	1601	3572	0	2192	

R 518  2227	*	3400	*	*	*	*	*	3811	*	*	3955	*	*	1504	*	3926	2863	*	*	518
       0	*	*	*	*	*	0	4415	0	1234	

S 519  *	*	*	1675	*	*	2318	3811	*	*	*	*	*	2333	*	2207	*	*	*	*	519
       0	*	*	*	*	*	0	4415	0	1234	

L 520  *	*	*	*	*	*	*	*	2863	389	*	*	*	*	*	*	*	3335	*	*	520
       0	*	*	*	*	*	0	4415	0	1234	

G 521  *	*	3335	2863	*	2717	*	*	1723	3301	*	*	*	*	*	3811	3836	3926	*	*	521
       0	*	*	*	*	*	0	4415	0	1234	

S 522  *	*	3811	1326	*	*	*	*	*	*	*	2496	*	*	3335	1980	*	*	*	*	522
       0	*	*	*	*	*	0	4415	0	1234	

M 523  2863	*	*	*	1048	*	*	3955	3301	*	2717	*	*	*	*	*	*	*	*	4035	523
       0	*	*	*	*	*	0	4415	0	1234	

R 524  3301	*	*	3955	*	2496	4035	*	2298	*	*	*	*	3811	1639	*	*	*	*	*	524
       0	*	*	*	*	*	0	4415	0	1234	

A 525  2171	*	2643	*	*	*	*	*	2867	*	2863	2651	*	3599	3301	*	*	*	*	*	525
       0	*	*	*	*	*	0	4415	0	1234	

R 526  2350	*	2612	*	*	*	*	*	2298	*	*	3811	*	*	2717	2227	*	*	*	*	526
       0	*	*	*	*	*	0	4415	0	1234	

H 527  *	*	*	*	*	*	2198	1843	*	2308	3335	*	*	*	3836	4035	3811	*	*	*	527
       0	*	*	*	*	*	0	4415	0	1234	

R 528  3926	*	*	3811	*	3836	*	4035	2863	*	*	*	*	3301	1602	*	2612	*	*	*	528
       0	*	*	*	*	*	0	4415	0	1234	

E 529  2564	*	2863	2717	*	*	*	*	2076	3926	*	*	*	3599	4035	3400	*	*	*	*	529
       0	*	*	*	*	*	0	4415	0	1234	

A 530  2230	*	*	*	*	*	3836	*	1377	*	3955	*	*	*	2350	3811	*	*	*	*	530
       0	*	*	*	*	*	0	4415	0	1234	

L 531  *	*	*	*	3926	*	*	2155	*	806	*	*	*	*	*	*	*	2863	*	*	531
       0	*	*	*	*	*	0	4415	0	1234	

E 532  *	*	3955	1821	*	*	*	*	2863	*	*	2701	*	*	3335	3400	3926	3301	*	*	532
       0	*	*	*	*	*	0	4415	0	1234	

R 533  *	*	2009	1577	*	*	*	*	2863	*	*	*	*	*	2717	*	4035	3926	*	*	533
       0	*	*	*	*	*	0	4415	0	1234	

R 534  3955	*	4035	*	*	*	*	*	1637	2880	*	*	*	*	1531	*	3811	*	*	*	534
       0	*	*	*	*	*	0	4415	0	1234	

A 535  2717	*	2863	2090	4035	*	2442	*	*	*	3836	*	*	3400	3926	*	*	*	*	*	535
       0	*	*	*	*	*	0	4415	0	1234	

G 536  3811	3836	*	*	*	2717	*	*	2863	*	3400	2800	*	3926	3301	3955	3335	*	*	*	536
       0	*	*	*	*	*	0	4415	0	1234	

E 537  *	*	*	1426	*	3335	*	*	3955	*	3400	*	*	2272	3301	*	4035	*	*	*	537
       0	*	*	*	*	*	0	4415	0	1234	

I 538  3811	*	*	3301	*	*	*	1741	2863	2117	*	*	*	*	*	2643	*	*	*	*	538
       0	*	*	*	*	*	0	4415	0	1234	

R 539  *	*	*	1637	*	*	*	3955	2553	*	*	3400	*	*	2171	*	3926	4035	*	*	539
       0	*	*	*	*	*	0	4415	0	1234	

A 540  2198	*	3955	2823	*	*	*	*	*	*	*	1667	*	*	*	1935	*	*	*	*	540
       0	*	*	*	*	*	0	4415	0	1234	

R 541  2800	*	*	1290	*	*	*	*	*	*	*	3335	*	*	1980	3400	*	*	*	*	541
       0	*	*	*	*	*	0	4415	0	1234	

V 542  *	*	*	*	3335	*	*	3599	*	1468	3926	*	2863	*	3301	*	*	2717	*	*	542
       0	*	*	*	*	*	0	4415	0	1234	

G 543  *	*	3811	*	*	2717	*	*	3400	*	*	2265	*	2600	3301	2863	3836	*	*	*	543
       0	*	*	*	*	*	0	4415	0	1234	

R 544  *	*	795	*	*	*	*	3811	*	2880	*	*	*	*	2717	*	3955	*	*	*	544
       0	*	*	*	*	*	0	4415	0	1234	

A 545  1380	*	*	*	*	2880	*	2918	*	3301	*	3335	*	*	*	*	3955	3599	*	*	545
       0	*	*	*	*	*	0	4415	0	1234	

V 546  *	3599	*	2863	*	*	*	1734	*	*	*	*	*	3301	*	*	2683	2717	*	3836	546
       0	*	*	*	*	*	0	4415	0	1234	

D 547  *	*	2018	1581	*	*	*	*	2009	3335	*	*	*	*	*	3811	*	*	*	*	547
       0	*	*	*	*	*	0	4415	0	1234	

R 548  *	*	*	*	2496	2863	*	2880	2918	*	*	*	*	*	2717	*	3955	2318	*	*	548
       0	*	*	*	*	*	0	4415	0	1234	

L 549  *	*	*	2863	2090	*	*	*	*	876	*	*	*	*	*	*	3599	*	*	*	549
       0	*	*	*	*	*	0	4415	0	1234	

K 550  3301	*	*	2106	*	*	*	*	1993	*	*	3955	*	*	3836	*	1833	*	*	*	550
       0	*	*	*	*	*	0	4415	0	1234	

N 551  3301	*	2867	2713	*	4035	*	*	2106	*	*	2717	*	3955	3335	*	*	*	*	*	551
       0	*	*	*	*	*	0	4415	0	1234	

D 552  *	2496	1980	*	*	*	*	4035	3335	*	2269	2881	*	*	*	*	3926	*	*	*	552
       0	*	*	*	*	*	0	4415	0	1234	

L 553  3301	*	3400	1697	*	*	*	3811	2863	2717	3955	*	*	*	*	*	*	*	3836	*	553
       0	*	*	*	*	*	0	4415	0	1234	

R 554  2367	*	2863	1977	*	*	*	*	*	*	*	*	*	2940	2163	4035	*	*	*	*	554
       0	*	*	*	*	*	0	4415	0	1234	

A 555  2717	*	2639	*	*	2863	*	3955	*	*	*	3599	*	3836	3301	2643	*	3811	*	*	555
       0	*	*	*	*	*	0	4415	0	1234	

M 556  *	*	*	*	*	*	*	2600	*	967	2717	*	*	*	*	*	*	2544	*	*	556
       0	*	*	*	*	*	0	4415	0	1234	

E 557  *	*	3400	1320	*	*	3335	*	2867	*	*	1897	*	*	*	*	*	*	*	*	557
       0	*	*	*	*	*	0	4415	0	1234	

A 558  2198	*	*	2863	*	*	*	*	*	3599	*	*	*	1617	3301	2894	*	*	*	*	558
       0	*	*	*	*	*	0	4415	0	1234	

T 559  2880	*	*	2863	*	*	*	3955	*	2683	2701	*	*	*	*	3335	2717	3301	*	*	559
       0	*	*	*	*	*	0	4415	0	1234	

R 560  *	*	*	2260	*	*	*	3836	*	2643	3926	*	*	3955	1215	*	*	*	*	*	560
       0	*	*	*	*	*	0	4415	0	1234	

A 561  1980	*	*	3955	*	*	*	*	*	3836	*	3335	*	3811	*	2256	2106	*	*	*	561
       0	*	*	*	*	*	0	4415	0	1234	

M 562  *	*	3400	3836	*	3335	*	*	*	2863	2198	3599	*	2097	3955	*	*	*	*	*	562
       0	*	*	*	*	*	0	4415	0	1234	

L 563  *	*	*	*	1159	*	1890	*	*	2717	*	3955	*	*	*	*	*	*	*	3926	563
       0	*	*	*	*	*	0	4415	0	1234	

E 564  3400	*	3599	1153	*	*	3926	*	2281	*	*	*	*	*	*	3301	*	*	*	*	564
       0	*	*	*	*	*	0	4415	0	1234	

S 565  3301	*	1397	*	*	*	*	3955	*	*	*	*	*	*	3836	1380	*	*	*	*	565
       0	*	*	*	*	*	0	4415	0	1234	

T 566  3599	*	3836	2580	*	*	*	4035	2080	2590	*	*	*	*	*	*	2717	3955	*	*	566
       0	*	*	*	*	*	0	4415	0	1234	

L 567  *	*	*	*	*	*	*	3955	2863	1628	*	*	*	*	*	2040	2112	*	*	*	567
       0	*	*	*	*	*	0	4415	0	1234	

T 568  3301	*	*	3811	3955	*	*	*	4035	*	*	*	*	*	3335	1394	2717	3836	*	*	568
       0	*	*	*	*	*	0	4415	0	1234	

A 569  992	*	*	2612	*	*	*	*	*	*	*	2863	*	3400	3301	*	*	*	*	*	569
       0	*	*	*	*	*	0	4415	0	1234	

Q 570  3301	*	*	*	*	*	*	2367	*	2880	2863	*	*	2717	*	*	1840	*	*	*	570
       0	*	*	*	*	*	0	4415	0	1234	

I 571  *	*	*	*	*	*	*	2717	*	2311	*	*	*	2544	*	2367	2333	*	*	3599	571
       0	*	*	*	*	*	0	4415	0	1234	

K 572  3335	*	*	3926	3811	3400	*	*	2230	*	*	3955	*	3836	*	*	1637	*	*	*	572
       0	*	*	*	*	*	0	4415	0	1234	

T 573  *	*	2496	3811	*	*	*	*	*	*	*	*	2863	3335	2076	4035	2207	*	*	*	573
       0	*	*	*	*	*	0	4415	0	1234	

V 574  *	*	*	*	*	3955	3926	2496	*	1565	*	2918	*	3836	*	*	*	2717	*	*	574
       0	*	*	*	*	*	0	4415	0	1234	

T 575  *	*	*	2683	*	2863	3836	*	2867	*	*	3955	*	3599	*	3301	1993	*	*	*	575
       0	*	*	*	*	*	0	4415	0	1234	

R 576  *	*	4035	2076	*	*	*	*	*	*	*	3599	*	2601	1493	3335	*	*	*	*	576
       0	*	*	*	*	*	0	4415	0	1234	

D 577  *	*	2717	2880	*	*	*	3811	2496	2643	*	*	*	*	*	3955	3301	2863	*	*	577
       316	*	2345	*	*	*	0	4415	0	1234	

K 578  *	*	*	*	*	*	*	*	1696	2550	*	*	*	1490	*	*	2605	*	*	*	578
       0	*	*	*	*	*	0	3894	0	1924	

S 579  *	*	*	*	*	*	*	*	1490	3597	*	3505	*	*	1787	2447	*	*	*	*	579
       0	*	*	*	*	*	0	3894	0	1924	

A 580  2447	*	*	2995	*	*	*	*	*	3597	2120	*	*	3505	2605	2987	*	*	*	*	580
       0	*	*	*	*	*	0	3894	0	1924	

V 581  2550	*	*	*	*	*	*	1787	*	*	2987	*	*	*	*	*	*	1275	*	*	581
       0	*	*	*	*	0	*	3894	0	1924	

T 582  3870	*	*	3342	*	3893	*	4018	*	*	*	5035	*	3973	3641	1444	2625	*	*	*	582
       0	*	*	*	*	*	*	4562	0	0	

R 583  3893	*	*	1911	*	3342	*	5035	4098	*	*	*	3024	*	2882	2181	*	*	*	*	583
       0	*	*	*	*	*	*	4562	0	0	

E 584  *	*	*	1756	*	*	1253	*	*	*	*	2706	*	*	*	2932	*	*	*	*	584
       0	*	*	*	*	*	*	4562	0	0	

V 585  *	*	*	*	*	*	*	2124	*	3414	*	*	3024	*	1796	*	*	1912	*	*	585
       0	*	*	*	*	*	*	4562	0	0	

D 586  3870	*	2301	2797	*	*	*	*	2672	*	5035	5238	*	*	*	3024	2744	3342	*	*	586
       0	*	*	*	*	*	*	4562	0	0	

S 587  1957	*	*	5035	*	*	*	4018	3870	*	*	*	*	1400	3893	2882	*	*	*	*	587
       0	*	*	*	*	*	*	4562	0	0	

A 588  2882	*	*	*	*	*	*	2481	2932	1077	3641	*	*	*	*	*	*	*	*	*	588
       0	*	*	*	*	*	*	4562	0	0	

R 589  *	*	*	3393	*	*	*	3459	4018	*	*	2582	*	5035	1212	3024	*	*	*	*	589
       0	*	*	*	*	*	*	4562	0	0	

N 590  1518	*	*	*	*	3342	*	5238	2650	*	*	1714	*	4018	*	*	*	*	*	*	590
       234	*	2742	*	*	*	*	4562	0	0	

E 591  *	*	1536	2075	*	*	3138	*	3207	*	*	*	*	3800	3698	*	*	4409	*	*	591
       222	*	2807	*	*	*	0	4117	0	1306	

L 592  *	2049	*	*	*	*	2960	*	*	884	*	*	*	*	*	*	3509	*	*	*	592
       0	*	*	*	*	*	0	3774	0	1759	

M 593  2064	*	*	2993	*	*	*	*	1888	3469	2393	*	*	3566	*	*	*	*	*	*	593
       1846	*	470	*	*	*	0	3774	0	1759	

G 594  *	*	*	*	*	546	*	*	*	*	*	*	*	*	*	*	*	*	*	1666	594
       0	*	*	*	*	0	*	1411	0	3318	

L 595  *	*	*	3893	1674	*	*	5238	*	1917	3393	*	*	*	3459	*	*	3641	*	4018	595
       0	*	*	*	*	*	*	4562	0	0	

V 596  *	*	2174	4098	4018	*	*	*	*	1023	*	5035	*	*	*	*	*	2882	*	*	596
       0	*	*	*	*	*	*	4562	0	0	

A 597  2094	*	*	*	*	*	*	*	2851	*	*	*	*	*	1541	1818	*	*	*	*	597
       0	*	*	*	*	*	*	4562	0	0	

A 598  2882	*	*	*	*	*	*	*	1228	*	*	4098	*	2623	*	2206	*	*	*	*	598
       0	*	*	*	*	*	*	4562	0	0	

Q 599  *	*	*	5035	*	*	2001	*	4018	*	*	*	*	1764	1890	3893	5238	*	*	*	599
       1219	*	810	*	*	*	*	4562	0	0	

Q 600  *	*	*	*	*	*	*	*	*	*	*	1885	*	456	*	*	*	*	*	*	600
       0	*	*	*	*	*	0	2679	0	2858	

E 601  *	*	*	1674	*	*	*	*	1266	*	*	*	*	*	*	1885	*	*	*	*	601
       0	*	*	*	*	1676	542	2679	0	2858	

E 602  3450	*	*	1080	*	*	*	*	*	*	*	3213	*	*	*	2331	2955	*	*	*	602
       0	*	*	*	*	*	0	3403	0	2248	

R 603  2753	*	3450	3213	*	*	2331	*	3353	*	*	*	*	2955	2141	*	*	*	*	*	603
       0	*	*	*	*	*	0	3403	0	2248	

D 604  3450	*	2141	*	*	*	*	*	*	1851	*	*	*	*	*	*	1306	*	*	*	604
       0	*	*	*	*	*	0	3403	0	2248	

A 605  1579	*	*	*	*	*	*	3353	2753	1610	3450	*	*	*	*	*	*	*	*	*	605
       0	*	*	*	*	*	0	3403	0	2248	

A 606  1415	*	*	3353	*	*	2331	*	3450	*	*	*	*	2078	*	*	*	*	*	*	606
       0	*	*	*	*	*	0	3403	0	2248	

E 607  *	*	*	2141	*	*	*	*	2401	*	*	1851	*	*	3213	*	2331	*	*	*	607
       0	*	*	*	*	*	0	3403	0	2248	

E 608  *	*	*	2141	*	*	*	*	1705	*	*	*	*	1415	3450	*	*	*	*	*	608
       0	*	*	*	*	2611	258	3403	0	2248	

E 609  2783	*	*	1078	*	3258	3439	*	*	*	*	*	*	2440	*	*	*	*	*	*	609
       0	*	*	*	*	*	0	3476	0	2017	

A 610  2235	*	*	*	*	*	*	*	1410	*	*	2440	*	*	*	2483	4377	*	*	*	610
       0	*	*	*	*	*	0	3476	0	2017	

R 611  2440	*	*	*	*	*	1880	2030	*	3529	*	*	*	*	2235	*	*	*	*	*	611
       140	*	3439	*	*	*	0	3476	0	2017	

E 612  *	*	*	2124	*	*	*	1753	3315	4256	*	*	*	*	*	*	*	1639	*	*	612
       0	*	*	*	*	*	0	3284	0	2240	

A 613  927	*	*	3027	4256	*	*	*	3315	*	*	*	*	*	*	*	*	2333	*	*	613
       0	*	*	*	*	*	0	3284	0	2240	

V 614  *	*	*	*	*	*	*	*	3027	1519	3315	*	2333	*	*	*	*	2124	*	*	614
       0	*	*	*	*	1548	604	3284	0	2240	

E 615  2297	*	*	2436	1069	*	*	*	*	2888	*	*	*	*	*	*	*	*	*	*	615
       0	*	*	*	*	*	0	3810	0	1751	

R 616  *	*	2615	*	*	*	*	3723	*	*	*	2217	*	*	873	*	*	*	*	*	616
       2128	*	375	*	*	*	0	3810	0	1751	

V 617  *	*	*	*	*	*	*	2835	*	*	*	*	*	*	*	*	*	218	*	*	617
       0	*	*	*	*	427	1965	1103	0	3311	

N 618  3089	*	2754	2619	*	*	*	*	2788	*	*	1229	*	*	*	*	*	*	*	*	618
       0	*	*	*	*	*	0	4159	0	1468	

D 619  3870	*	570	*	*	*	*	3774	*	*	*	*	*	*	*	2788	*	*	*	4636	619
       0	*	*	*	*	*	0	4159	0	1468	

M 620  *	*	*	*	*	*	*	787	*	4636	1904	*	*	*	*	*	3146	*	*	*	620
       0	*	*	*	*	*	0	4159	0	1468	

P 621  *	*	*	2144	*	*	*	3774	3211	*	*	3870	2652	2664	3405	3146	*	*	*	*	621
       0	*	*	*	*	*	0	4159	0	1468	

A 622  1778	*	3109	*	*	*	3727	*	2679	*	*	2699	*	*	*	2273	*	*	*	*	622
       0	*	*	*	*	*	0	4067	0	1468	

N 623  *	*	3109	1850	*	*	*	*	3727	3582	*	2543	*	1857	*	*	*	*	*	*	623
       0	*	*	*	*	*	0	4067	0	1468	

V 624  *	*	*	3109	1907	*	*	*	2652	*	*	3827	*	*	*	*	*	1900	*	3060	624
       0	*	*	*	*	*	0	4067	0	1468	

R 625  3109	*	*	*	*	*	*	*	1708	*	*	*	*	2061	1900	3827	*	*	*	*	625
       0	*	*	*	*	*	0	4067	0	1468	

G 626  3177	*	*	*	*	1971	*	*	3827	*	*	*	*	3727	3060	3109	1986	*	*	*	626
       0	*	*	*	*	*	0	4067	0	1468	

P 627  2273	*	*	3109	2652	*	*	3827	*	*	*	*	2543	*	*	1857	*	*	*	*	627
       0	*	*	*	*	*	0	4067	0	1468	

M 628  3109	*	*	*	*	*	*	2365	*	2355	1609	*	*	*	*	*	*	2584	*	*	628
       0	*	*	*	*	*	0	4067	0	1468	

A 629  2543	*	*	2679	*	*	*	*	3727	3109	*	3827	*	3582	3060	3375	3177	*	*	*	629
       0	*	*	*	*	*	0	4067	0	1468	

S 630  *	*	2326	3727	*	*	*	*	*	*	*	2679	*	2209	*	2543	2466	*	*	*	630
       0	*	*	*	*	*	0	4067	0	1468	

M 631  *	*	*	*	*	*	*	2679	2273	*	2543	*	*	*	*	3109	1517	*	*	*	631
       0	*	*	*	*	1542	607	4067	0	1468	

V 632  3953	*	*	2790	*	*	3856	*	3305	*	*	3721	*	3241	1843	*	*	2642	*	*	632
       0	*	*	*	*	*	0	4283	0	1218	

R 633  *	*	3208	2022	*	*	*	*	2790	*	*	*	*	*	997	*	*	*	*	*	633
       0	*	*	*	*	*	0	4283	0	1218	

Q 634  2182	*	*	2398	*	3953	*	3856	*	*	*	*	3606	2642	*	*	3241	3208	*	*	634
       0	*	*	*	*	*	0	4283	0	1218	

L 635  *	*	*	3241	1747	*	*	*	*	1370	*	*	*	*	3208	3305	*	*	*	*	635
       0	*	*	*	*	*	0	4283	0	1218	

D 636  *	*	1898	*	*	*	*	*	*	*	*	*	*	3953	*	1534	1637	*	*	*	636
       735	*	1325	*	*	*	0	4283	0	1218	

Q 637  *	*	2451	2422	*	*	*	*	*	*	*	*	*	1988	2835	*	*	*	*	2070	637
       0	*	*	*	*	*	0	3141	0	2360	

M 638  1402	*	*	*	2422	*	*	*	*	*	1988	*	*	*	*	*	2451	*	*	*	638
       0	*	*	*	*	221	2816	3141	0	2360	

M 639  *	*	*	*	*	*	*	*	1347	2892	2475	2514	4638	*	*	*	*	*	*	3694	639
       0	*	*	*	*	*	0	3848	0	1000	

G 640  *	*	*	2630	*	2475	*	*	*	*	*	1774	*	*	3022	2041	*	*	*	*	640
       0	*	*	*	*	0	*	3848	0	1000	

R 641  2696	*	*	4718	*	*	*	*	1440	*	*	*	*	*	1459	*	*	3730	*	*	641
       0	*	*	*	*	*	*	4055	0	0	

V 642  *	*	*	*	*	*	*	1671	*	2631	2744	*	*	*	*	*	*	1414	*	*	642
       0	*	*	*	*	*	*	4055	0	0	

S 643  *	*	*	*	*	*	*	*	*	*	*	*	*	1593	4718	1319	*	2122	*	*	643
       0	*	*	*	*	*	*	4055	0	0	

K 644  3039	*	4718	3157	*	2696	*	*	1004	*	*	*	*	*	*	*	3730	*	*	*	644
       0	*	*	0	*	*	*	4055	0	0	

//
```
