## Supplementary material for "Repurposing of Synaptonemal Complex Proteins for Kinetochores in Kinetoplastida": File S3: SYCP2_Metazoa.iupred.deepcoil.ss.a3m.hhm

```
HHsearch 1.5
NAME  SYCP2__Pelodiscus_sinensis/1-1267
FAM   
COM   hhmake -i SYCP2_Metazoa/SYCP2_Metazoa.ss.a3m -o SYCP2_Metazoa/SYCP2_Metazoa.ss.a3m.hhm 
DATE  Tue Jan 19 21:56:00 2021
LENG  1267 match states, 1267 columns in multiple alignment

FILT  17 out of 21 sequences passed filter (-id 90 -cov 0 -qid 0 -qsc -20 -diff 100)
NEFF  5.0 
SEQ
>IUPRED_score
8876544321101111111110000000010000000000000000011001001100000000000000000000000000000000000000000000
0000000000011123444334445433444433332222322111111211000011111121222222222222211111111111211211111121
1111111110100110000000000000000000000100001010000000011212222212233343333323333222211101111121111111
1000111100000000000000000011011011111111111222111222322332334444444455444444445555544443334433333344
4455544455443334444333221121111101111000000000000000011000000000000001222221232233444443334333222222
3333333344443445555566666666666666666566665555555555555545555555565666555555555555555555555555556655
5555555555454333333444434433343444445444444555566555556666666666555555555554443443332211111111111111
1111111211222223344444455556666666666555555565555555444444445555555444455566655555544455555555555555
6555555555555555555555555544445544555554555555566555666656666666666666677666776667766666666655555455
5455555555444444445445555556555555555554554433333221221110100001000000001112122222233333333343322333
3333222222211111111000000100100011111121222222234445554455555555555544444445554444444444455444443334
3344333434444555555455545555555544433223222121121101000010100111111112233333222222221111111111222222
2222232333332222212333332223333334432333333333322221221112223344467
>IUPRED_state
DDDDDOOOOOOOOOOOOOOOOOOOOOOOOOOOOOOOOOOOOOOOOOOOOOOOOOOOOOOOOOOOOOOOOOOOOOOOOOOOOOOOOOOOOOOOOOOOOOOO
OOOOOOOOOOOOOOOOOOOOOOOODOOOOOOOOOOOOOOOOOOOOOOOOOOOOOOOOOOOOOOOOOOOOOOOOOOOOOOOOOOOOOOOOOOOOOOOOOOO
OOOOOOOOOOOOOOOOOOOOOOOOOOOOOOOOOOOOOOOOOOOOOOOOOOOOOOOOOOOOOOOOOOOOOOOOOOOOOOOOOOOOOOOOOOOOOOOOOOOO
OOOOOOOOOOOOOOOOOOOOOOOOOOOOOOOOOOOOOOOOOOOOOOOOOOOOOOOOOOOOOOOOOOOODDOOOOOOOODDDDDOOOOOOOOOOOOOOOOO
OODDDOOODDOOOOOOOOOOOOOOOOOOOOOOOOOOOOOOOOOOOOOOOOOOOOOOOOOOOOOOOOOOOOOOOOOOOOOOOOOOOOOOOOOOOOOOOOOO
OOOOOOOOOOOOOOODDDDDDDDDDDDDDDDDDDDDDDDDDDDDDDDDDDDDDDDDODDDDDDDDDDDDDDDDDDDDDDDDDDDDDDDDDDDDDDDDDDD
DDDDDDDDDDODOOOOOOOOOOOOOOOOOOOOOOOODOOOOOODDDDDDDDDDDDDDDDDDDDDDDDDDDDDDDDOOOOOOOOOOOOOOOOOOOOOOOOO
OOOOOOOOOOOOOOOOOOOOOOODDDDDDDDDDDDDDDDDDDDDDDDDDDDDOOOOOOOODDDDDDDOOOODDDDDDDDDDDDOOODDDDDDDDDDDDDD
DDDDDDDDDDDDDDDDDDDDDDDDDDOOOODDOODDDDDODDDDDDDDDDDDDDDDDDDDDDDDDDDDDDDDDDDDDDDDDDDDDDDDDDDDDDDDDODD
DODDDDDDDDOOOOOOOODOODDDDDDDDDDDDDDDDDDODDOOOOOOOOOOOOOOOOOOOOOOOOOOOOOOOOOOOOOOOOOOOOOOOOOOOOOOOOOO
OOOOOOOOOOOOOOOOOOOOOOOOOOOOOOOOOOOOOOOOOOOOOOOOOOODDDOODDDDDDDDDDDDOOOOOOODDDOOOOOOOOOOODDOOOOOOOOO
OOOOOOOOOOOOODDDDDDODDDODDDDDDDDOOOOOOOOOOOOOOOOOOOOOOOOOOOOOOOOOOOOOOOOOOOOOOOOOOOOOOOOOOOOOOOOOOOO
OOOOOOOOOOOOOOOOOOOOOOOOOOOOOOOOOOOOOOOOOOOOOOOOOOOOOOOOOOOOOOOOODD
>DEEPCOIL_score
0000000000000000000000000000000000000000000000000000000012345677767777654310000000000000000000000000
0001111222333444431110011111111222233333333332100000011101111000000000000000000000000000000000000000
0111111110000000000000000000000000000000000000000000000000000000000000000000000000000000000000000000
0000000000000000000000000000000000000000000000000000000000000000000000000000000000000000000000000000
0000000000000000000000000000000000000000000000000000000000000000000000000000000000000000000000000000
0000000000000000000000000000000000000000011111211111100000000000000000000000000000000000000000000000
0000000000000000000000000000000000000000000000000000000000000000000000000000000000000000000000000000
0000000000000000000000000000000000000000000000000000000000000000000000000000000000000000000000000000
0000000000000000000000000000000000000000000000000000111111111111000000000000000000000000000000000000
0000000000000000000000000000000000000000000000000000000000000000000000000000000000000000000000000000
0000000000000000000000000000000000000000000000000000000000000000000000000000000000000000000000000000
0000000000000000111110011111111112223333333432221110000111344466566666666655655555556666555555544333
2332223332222111111111222233334443434333332221111001112223323221100
>DEEPCOIL_state
NNNNNNNNNNNNNNNNNNNNNNNNNNNNNNNNNNNNNNNNNNNNNNNNNNNNNNNNNNNNFFFFFFFFFFFFNNNNNNNNNNNNNNNNNNNNNNNNNNNN
NNNNNNNNNNNNNNNNNNNNNNNNNNNNNNNNNNNNNNNNNNNNNNNNNNNNNNNNNNNNNNNNNNNNNNNNNNNNNNNNNNNNNNNNNNNNNNNNNNNN
NNNNNNNNNNNNNNNNNNNNNNNNNNNNNNNNNNNNNNNNNNNNNNNNNNNNNNNNNNNNNNNNNNNNNNNNNNNNNNNNNNNNNNNNNNNNNNNNNNNN
NNNNNNNNNNNNNNNNNNNNNNNNNNNNNNNNNNNNNNNNNNNNNNNNNNNNNNNNNNNNNNNNNNNNNNNNNNNNNNNNNNNNNNNNNNNNNNNNNNNN
NNNNNNNNNNNNNNNNNNNNNNNNNNNNNNNNNNNNNNNNNNNNNNNNNNNNNNNNNNNNNNNNNNNNNNNNNNNNNNNNNNNNNNNNNNNNNNNNNNNN
NNNNNNNNNNNNNNNNNNNNNNNNNNNNNNNNNNNNNNNNNNNNNNNNNNNNNNNNNNNNNNNNNNNNNNNNNNNNNNNNNNNNNNNNNNNNNNNNNNNN
NNNNNNNNNNNNNNNNNNNNNNNNNNNNNNNNNNNNNNNNNNNNNNNNNNNNNNNNNNNNNNNNNNNNNNNNNNNNNNNNNNNNNNNNNNNNNNNNNNNN
NNNNNNNNNNNNNNNNNNNNNNNNNNNNNNNNNNNNNNNNNNNNNNNNNNNNNNNNNNNNNNNNNNNNNNNNNNNNNNNNNNNNNNNNNNNNNNNNNNNN
NNNNNNNNNNNNNNNNNNNNNNNNNNNNNNNNNNNNNNNNNNNNNNNNNNNNNNNNNNNNNNNNNNNNNNNNNNNNNNNNNNNNNNNNNNNNNNNNNNNN
NNNNNNNNNNNNNNNNNNNNNNNNNNNNNNNNNNNNNNNNNNNNNNNNNNNNNNNNNNNNNNNNNNNNNNNNNNNNNNNNNNNNNNNNNNNNNNNNNNNN
NNNNNNNNNNNNNNNNNNNNNNNNNNNNNNNNNNNNNNNNNNNNNNNNNNNNNNNNNNNNNNNNNNNNNNNNNNNNNNNNNNNNNNNNNNNNNNNNNNNN
NNNNNNNNNNNNNNNNNNNNNNNNNNNNNNNNNNNNNNNNNNNNNNNNNNNNNNNNNNNNNNFFFFFFFFFFFFFFFFFFFFFFFFFFFFFFFFFNNNNN
NNNNNNNNNNNNNNNNNNNNNNNNNNNNNNNNNNNNNNNNNNNNNNNNNNNNNNNNNNNNNNNNNNN
>ss_pred PSIPRED predicted secondary structure
CHHHHHHHHHHHHHHHHHHHHHCCCCCHHHHHHCCHHHHHHHHHHHHHHHHCCCHHCHHHHHHHHHHHHHHHHHHHCCHHHHHHHHHHHHHHHHHHHHCC
CCHHHHHHHHHHHHHHHHHCCCHHHHHHHHCCHHHHHHHHHHHHHHHHCCCHHHHHHHHHHHHHCCCHHHHHHHHHHHCCHHHHHHHHHCCCHHHHHHHH
HHHHHHHHHHCCCCEEEEEEECHHHHCCCCCCCCCCCCCCCCCEEECCCCCCEEEEEEECCCCCCCEEEEEEEHHHHEEEECEECCCCEEEEEEEECCEE
ECCCCCCEEEEEECCHHHHHHHHHHHHCCCHHCCCCCCCCEEEEEEEEEECCCCCEEEEECCCCCCCCCCCCCCCCCHHHHCCCCCCCCCCCCEEEEECC
CCCCCCCCCCCCCCCCCCCCEEEECCCCCCCHHHHCCCCCHHHHCCCCCCCCCHHHHHHHHCCHHHHHCCCCCCCCCCCCCCCCCCCCCHHHHCCCCCCC
CCCEEEEEECCCCCEECCCCCCCCCHHHHHHHHHHHHHHCHHHHHHHHHHHHHHHCCHHHHHCHHHHCCCCCCCCCCHHHHHHHHHCEEHHHHHHHCCCC
CCCHHCCCHHHHHHCCCCCCCHHHHHHHHHHHHHHHHHHHHHHHHHHHCCCCCCCCCCCCCCCCCCCCCCCCCHHCCCCCCCCCCCCCEEEEECCCCCCC
CCCCCCHHHHHHHHHHHHHHCCCCCCCCCCCCCCCCCCCCCCCCCCCCCCCCCCCCCCCCCCCCCCCCCCCCHHHHHHHCCCCHHCCCCCCCCHHCCCCC
CCHHHHHHHHHHHHHHHHCCCCCCCCHHCCCCCCCCCCCCCCHHHHHHHHCCCHHHHHHHHHHHHHHHCCCCCCCCCCCCCCCCCCCHHCCCCCCCCCCC
HHHHHHCCCCCCCHHHCCCCCCCCCCCCCCCCCCHHHHHHHCCCCCCCCCCHHCCCCCCCCCCCCCCCCEECCCCCHHCCCCCCCCCCCCCCCCCEEECC
CCHHHCCCCCCCCCCCCCCCCHHHHHHCCCCCCCCCCCCCCCCCCCEEEEECCCCCCCCHHHHHHHHHHCCCCCCCCCCCCCCCCCCCCCCCCHHHCCCC
CCCCCHHHHHCCHHHHHHHHHHHHHHHHHHHHHHHHHHHHHHHHHHHHHHHHHHHHHHHHHHHHHHHHHHHHHHHHHHHHHHHHHHHHHHHHHHHHHHHH
HHHHHHHHHHHHHHHHCCCCHHHHHHHHHHHHHHHHHHHHHHHHHHHHHHHHHHHHHHHHHHHHHHC
>ss_conf PSIPRED confidence values
9347889988875999999994355759899994999999999999157605910569999999999999999941497899999998899999999758
8403687999999999973099999999626999999999999999833788999999999995099999989998970568999999725546887889
9999999523178604764201078706533257786787635883624676799999528966766889983989536781660468268999708615
5655673699994782699999999954303305788540434317998558888232310238965122479998622541477886500032145537
9999999999998667888154517876544466114413354407533787506788762451255000468888567888999967037604634347
8640455553554333578987680267899999988642576866689999974041144032514014455899814776104320243530434588
8841112036652213777701898886756878989999999999822333432433344588999999970560531223564345044324458888
8984214138799996787049999934254413024676656765556788888745665200135799984778761352100560103640227863
4476789999999989704888999504146654466776654699886225567636688879997625678987889999010323503578999991
5798671223699756024300234586645699999998701255767012216886554225454303037865111358995403576434222105
7601213330122311124533257661430116564444679963113303356677378878999966245732204788888878212674233333
5442025785119999999999982748559999999999999999983175789999999999999999999999999999999999999999889899
9999999999999886057507899998998999999999999999999869999999999998729
>Consensus
xxxkldxELxxxxilLxxlxxxxxxxxlxxxixxGLvxkmvxwfekxxxxxxgxxxxxxlxxlxEdxfdxLmxixdxsxegkxxvlesfxxxxxxlVxdx
rixixiqxEAxkklNlmLxxxpxxxrkxixxsxexxxxMxxmgxxIlxaGDYelQVaitEaLcRmxsexqRxelaxxWFxmexvxxAFxxIkDseFETDC
RkFLNxvNgxlGxkrrVfSfPClsaxLxkxeLqxPxDexLeeFWIDFNxgSqsISFyvxxxxeexxWETVxixxxxVxxYxveexxxxklLxixLkxpxx
ixxxegxxixixFxxxldIxxxxxxvxgxxKxkxxkxxxSvaktxVhvlxxxxxSqxlvxxxqxsxxxexxxxxxxxkxxxxxxxtxxkxKxSexxxxvx
xsxxxrsPtxxxkkrxkxPLxmxssxexsxxxxxxxxxxxxxxsxxxxxxxxxkxxxxxxxxxxxxxxxxxxxPdsqxxxxkxxxxpgxlxxsxxkxxxx
xxxxxxixxxdxxkxstxxxxxxxxxxxkqkxxkxxxrxxxkxxxxxxxExxxxixxxqxxxxxxxlxxxxxxtxxxxxxxksxxkxxexsxxxpsxkxx
xxxxksxxxxxxxxxxxxxxxxxxxxkskxxxxtxxaxsxixxixxxykxxxkxxxtxkxxxxxKxxxxxskxKxxxkxxxktxxxnxxxDvyxfxxsxx
dePtiklxixxxxxxxxxxxxxxxxxxdxxxxxxxxkxxxxxxkkxlFsdTdtexdsktdisWlxEsxxkxKpxxxxysrxkxxxkxxxxxxxxxxxxxx
xsxxxxkkxxxxxxxxxxxxrxrrPrraxxxxxykdxsxseseSexkexxxxxxxsxxxxxxxxkxxxxxvxxexxxxkxrxxxxxxxxxxxxxxxxxsp
xsiexxRxxekxxxxxxtxxxxxxxxsxsxxxstpxxlxxaxxxxkxxsxxxxxxxxkSxxxxxxxxlxxxxxxxsxxxsxxxxxxxxxsxxsxxxxxxx
xxxdxxxxxxxxxxexxxxxSxsxxxxxkxxxxxxxxxxHxSgPsxxxxlkRdxexdxdexexxxxxxxxxxlxPrKlfkxxxxxsxxxSxxsxxdxsex
xxxxvxlxxxxssdxxkxxxxkxxxmxxfTkqSLkstqxhlxsxxxqxxxxRxxxlxxfqxxlxxElexlEkDxxxlkxxEkexxxxwkkqxxxxsxxxx
xexxRlxxlkxxfxxxvxxxxxxExxifxxexxxmkedmkxlQxrxLkemqeeElxnvRRxLqslFx
>SYCP2__Pelodiscus_sinensis/1-1267
NFNKFDKELDKQEVLLNCLHKYGKGDGLPAMIKYGLVEKMVSWFEKAELIFRGNEKNEALTNLIEDFFDVLMLIHDTNSEGKIQTLESFILRICTLVADV
RINIYIQQEAVRKLNSMLDTMPRETRKKNISTKEMLLVMNDMGKRILDAGDYDLQVAITEALCRMTSEKQRGELARQWFSMEFVTNAFKGIKDSEFETDC
RKFLNQVNGMLGDKRRVFTYPCLSAILDKHELQIPLDENLEEFWIDFNIGSQSISFYIAADDEDHQWETVSISEEEVKMYSLEEKESKKLLTIILKNPIT
MGNQEGEQLFLYFDPVLEIMEVARKVYGANKFKTKKQAISVAKTSVHIIFDESGSQVLVPESQLSPYLKEKSGEGKSKSIKEKITTPIKRKVSEASLIVP
GTLPLRSPTTPRKTRFKLPLKVYSTEEKTISRASLQAVLDIALAEMPVYSGHVKSSVLLLEVDKTLYELLDIVPDSQPVGRNNPLLPGLLESSANKMWKK
PACSVLITKCDKQKRSTSSGHTFPQGAVKQKQQAQNRKISKKKQNEIVKEENCMVQRGQMLNSSKHLEQKTEEVSTAPETFKSLTKMTEKSLEDVSRKGT
TNQKKSEKVIDSHLGSSDIKLPYIAQKAKSQKVAETTESMINKISDRYKQKDDHEHASKLKYSPSAGPMIPTGKVQNTKHVKTTMLNITTDVYNFNLSGF
DEPTIKLGVQELYVANLKACTNPTRNPDESESTIQKKNRTNKNKKHLFSDTDTEDDSKTDISWLRESSRKPKPQLIEYSRTKNLKKSVEARKETKENGDE
RTFVTKKQNAKAEENIKQTIRPKWPRKATLTKSYKDYSNSESEGEEKEKLRVHKNGLNKAVNQRKELQDNISSEPKKSKPKDPIKQRKLEMSQVYSPESP
ESIETLRCSEKVPEEAFTQKHVSLKRSTSLQDSTPEKRSRALGKIKHVSETMLRWDGHSCALESCSLLSVKSAGCSYIQAHHPDPALSTSARSAQFSVLA
PKKDSCKTQIRDKNWTICAFSASLESLHGIWNKDTNFFSYFEGPTVQVNLKRDAESDSDEVEMRKEEEKKTKLLPRKLFKADDDTSESVSTMSVNELSEA
GYSSVGIGQKLHKEFTRKIQSRSRRMDHFTKQSLKTAHQHLTTVNCQLHDCRMKQLDKFHFTVIEELESFEKDSQSLKNMEKDLLNFWKKHAHTFSVCKK
NEQQRIQILKTSFEKHISHSVNYEENIFTSEMHLMREDMKGLQEKLLKEMHEEELLNVRRGLQTLFL
>SYCP2__Priapulus_caudatus/1-1236
DIQAAAQELVATHLLLRICQQLCEEAAIGYVQTAKLPDLLLQLFDR--LVFRTADE----LRCFEDLMDTLTAIGDLGSNAKGLLVVMFYKKMLEVVLDE
KFSFVIRMEALKAMNLLLEHCPVDAR-----TNRTNADMSNMAHLLLTCGDYEMQVALTEVLFRLTQKCERATLATGWFTSRDVT-GFLSIRDADFELDC
RSFLNRLNESSGSKRAVYSFPCLSIFFGDFQLHRPQDTGYDSYWVDFNTGSRTVSFFCDHPQGEDLWETVVIKNHVVDRYVVRETTEGKILEITLSVKIS
FASLTSHHIFILFSSDFSIKTPADACLAKIKQ-------SEVSTPVRVLGDGLSSQVGAKHNQTPEASTSN--VPGSKLMMKMTIPQVQQKVSVAEPYIS
ASNQVRTPTSKTPKRVKTPLVMVQTSSATHPAQAETSTSDTEVTAGEKLASGKRDTDAKLNLPSGKKDADAKLPTKQDTKGKKSRKQDTEAKLGRDAEIK
QPATTTEGKSKSRKQDTDAKPASRKQLVKQGEEKFSKRQPERKQDKSTEECEVSKPSTGQRRRSSRIAQSITSTSVSAARFVEMQRFREKVISSPASQTH
STQATSQARMPTKLSKDEEQEEEEEEEDKSNEASAPSKRRRTPIEVDEKPTDEERSTRKPASAEKKPLRQDRQRTAQRSDRRTAAADGKEEAFSWKLSSV
DEPARTLKVARAPLGERNASATRTHSDDDDESATRAKARSSSSSSRLRGDSDDEKRRKKNSTWFQEPPEATTSPAGKKSRSKKAGQAEKEQPAASSDQPA
SSAAPQEKPTAVKKSSLKKKRATQPTKQKQERTFSSRSKPEQEEEEQEEEEEEAESLSPASSFALACRDIVTSSKAHRKSKSVFDRKYQDPKMPSRTYAP
AAANALRATLKHSDAASNRKIFDFGTSSSPRNKAKQQQQKANKQKPEDNHHRRDGNNRSLLPDDEDLLDAKTRANTSAEERMEEADVASSGSGDIRQLSF
GHAAASRKSDEDFDDEPTPSSLVLDDESEDAPQKKTQQRHKSGPSQWRLSKREEEEEEEEEEEEREEEDENTFKPRTLFAAA---APEPSQVSSVDRD--
---ALGLGQMFGTDVQKSMKAKQQHLTKLTRASVNSTQHELASFWAEQNETRQTALERFKSGVIEELAALEADVQNSKSLEDETMSFFSSQLKSHQDARL
SQCERLRRMQRGFKDEMQSGQQFDRQAVVRDK--MRQQMRLLQTKILQQSQQREVSNVRRSLQAMFM
>SYCP2__Aplysia_californica/1-1215
SISQLEEQLENEAI----------PDSVVDVLRSGLVSECLKLVQFS-------KHQHNLFRLIDKITDVLMIASDASKDAKEHLITSLSPACISFILSQ
RVLVPHKLEVLKSLNIMLESIPLRSKQELSKSKELFEGMMRLYSSIPSAGDYEFQVCMIECLFRIFPRSTRRKSMSEINADSKFLDDFLSIRDSHFEADC
RVFLNKVNASTTSLKRVHSVPAKYVTLDGEKVYKPADEGYDDFWVDFNTGSKRVSIFCEPTQGEQLWETISLWKNDISRYEMSKTSKLNKVTVELCVGNR
VVDEQAHLVVIATEAEANLSLFMEAIMKVEQQQ---YRTSTVLEPI--LIENRSEEASQNSTKVSVPCEPMMSASSTSGTLSAAQCTGKTKQSAHRTKEN
DESPSLQPTSHEKKKVDAPTASLSGKEKVAKINSMDDTGSVATSKNSAAVNSKDVTSAAAAVNSKDVTSAVAKPQKVKASIKARASDGCTDVSQRRSQRG
RNSQESVNGKDTDHLSVDETQRKTSC-----------------------EVSNKIASDTTKSKKKKTKEQPPKTPPVKRAQKVLGKEKRKKLDIPSSSAP
PRRTSSKEVVAEHM-------SSYYEESLADRRKQSGSDVVADVGDVAGDTHKHKPVKSFKSMNPHGLNESKDKSRKKTEQRTKLASKVSDVVSDTEAAL
DKPSTQTTISQPEGREKTSRKYSLDSSHQINPRFFKTAKGASQKQTLFNKGDTQSEVSSATSLMPESSKKEKEEMKKNKEKKIDGKEESNTSTDKSSVLE
NSVSVVKKSRQCEANNVKMSKVRTPNKLLKHTTYTSVSSSHRESYSKDGMKASRHTSREATRTQKSVSSARNKVGKKATNLDVSQEDSIPCTPYMDEEEE
EGVEKQRAPDKDCDEQSMGSLYDRKSVGTQRQESAEGLSAAAVRRKILSPLDFSPMTKSYDSTDKKSFEKSREMKSHASSHKSNRKSSSSTASSPAQKKS
GHADSDSDLTGTVQDILTGVNAAGKVKRRRWTSMSSVLNHVSGPSSTTALKRDAEQNSDGSTSCQSNQSSSVKTPSKRLDLSSPVGSSPEKLRSTALSQL
TYSPLSLSTTLSSDFCKTINEKKRRTSQASLKSSETSSSRLSECEESISQPGKSPMGRFQDLLHSMMNKTKKDLADMKVFEEQVTHVWSQQMEKISQSRL
AQTAQLNKMREAHRAVLYDARLEEDKSQKKQKTFVKEDLEAFQRRLVAQFNVQSLDTLRRCLKTSFS
>SYCP2__Strongylocentrotus_purpuratus/1-1195
--------------MVLVIKHIAVSDNLSVLLDNGLTEMLVFVFEETRVSQNGREARPEADHLMEVLFETINDVAEYSGAARKLTVEAFCARLIKLVINS
KIIFHTRMEAERTLNLLLEGCEDEDLTWVGEDPVIAKLMQHLAEFLPVAGDFEMQIAVTESLARMVTKSERKRRSPAWFPSGTISEAFLAIDDQQFDS--
-------------------------------LRNPNEDKLSEFWVDFNAVSQSITMYVADEEEGGLWETVTFSKDKVKEYLVNEDEKGMNLVINLTEPLA
SCGKDSRTATIVFKPRTDLADALATSIGLEKNAVETRRSSVSKINVLVNRARNTSWGLSNMPQSFNDGYVDGGEAQGKAARPAMITPTRTSLHSSTSGVT
KQAQHRTP-TGSTKKVKTPLQVTVADKPSTSGTDCNVEHPRPLSTTPAKVSVTRSIVICNVQREGEGESPRPVPDSQEGAGA--VSLGILQEGAKKMRRG
KSGVT---LEDQSKISSAAKSSKEKKLEKASTAQASTRSSREDSCETVAQDIADIPDTQSLDSEASLESHKAATNPPSEGKRTSSRASQAHG----PESK
SRRGKKFKLYSETSEDMNGGSKTGGKGTKAKRGSDKASDTVRETEEHTTSKGKGARSKKGKK-EKEDLQVTRYKSDKETQMRPKASKKGRDLTEDKMTSG
DSPQIDERAAAKALAAENAEYCVPQDRDEIIPDSQPKRRSGRFPSPLLSDTEESKGSSGKLGKSSQSEDASEPIVIKSRTKPETAKSTVSSLPVASRNTP
PKGADSAKAAKKQAAGAKKGKSGHPVTACQDSSQDDFKNGNSKSQSRDQGKSKTESDHRQETTGAEDDDLMALEKPRSSRRKMKGRETKELAEFASRMQD
QEEEVARVTEAYEDTNISTFVKSVMKSLPLKNATHGEQDGATHAEKEDLEDAEDSRNRSLKSASRGEVLKVAEDKSSGESIKGDESLTRSGSVKESASRK
ADGDRVKEEVLRRAEDRRSVDLSDTEQDKEKRSVEREVSHPRAPTTKVHKERYDEPDLERIQASKKKTRRKTMKPKTTLEEAGRVALDETKRSAAKVS--
--------RHFGSQIEESDSEEIMETETTTSPDDTSTVVSVASFSNKRRNVQTVDYRESEDSYSGSDDRLDLQTPTKTACEKPTRDIYEYREETSSCTAS
FIEDAISELADRPKQKVSTYSKSRREVFGLTK--LTQNLTVKKPRQKPQVKNANAPKKRKSVSSK--
>SYCP2__Petromyzon_marinus/1-1172
HLINLDTELDQKNFLLRCLLLYNKRNSVLRLMRDGVLSKMAKWFKQVELHTKDKSSQSAVIVVFGYFFEAISMFAGFNKEGNTLVIGSLFYILCDLVVHP
MVDFFVQLDAINKINMLLNPANQLVKKQLSNAEETKQLMKVWGRHLPYAGDYELQLGLTEALCRLTKEKVRLELSKQWFAMEFIVTAFKAIKDSDFETDC
RKFLNTVNGILGEKRSVITFPCIAVYLEDYELKMPRDDKLEHFWIDFNNVSHRISFFIADESHEDLWETISLPENIIVEYSVEVRSKMQVVMITMLSPVS
SAKKNGNRVTIHFDKSFDILTALGNVFGKAKLKALNSRMQEKASRHRTKRCHSEPEMIEKRSRKHARMEKRGH---------MKQKQTKVKMSDSTPSL-
--VMTKTPS--SMRNKATPIYTATRVKDITTPEGSNVTASDMLNEETKKTNVTECGAATKAVKIREDQKLTLSPVEESINQA------------NKTSVT
IDLPESITRSDQAKETTVGSSNAGAR-----------------KEGTSMVVIEKLVQYQLEKSISHLEGHKGTSSGQSHMTKSKQKATNANFALPRQKLP
TTADNATSSEVEDERIINKYMVQKVPASLEPIKAPNTKSVIMSIAGKYNDLGKRKPTKKIYE---------SDKVPSKEREHFGTVSQKPYVYDFN-SGE
EEDTSETTAADSKKRQRKSKRHGTNKTGNMSAKQS--KNVNKFGKRLFSETESDTDAKSDVSWIMKSSEKKKPKLKGYSSSKININPKESRSGGTDGKLA
SDRGKRQLKSQLSDDESGSKRKRRPRRAAAKAVYKDVSDDEIENDQ------------ETEEYETASHKVIPLETSLSKNRGNKSVDENDLTHAASPETP
SSIEKPRSENYLPAGIVEIYNRPLTASPM--------LAEGSISPGYVESPAL---------DSQGSPIAQESPESMMEDSMLQSETSSQASQQTFTRRL
YQPSRLTNLNTPTEKCPEPTSAKKSLQYKQARRAAFDRSRSTQPSERQ----SSHAIYDEMNE-------STLKPKKLLNSAAMVFNTADDVSSDDVSDA
DMESIAISKNFSTNIVKITKEKYDKIEAYTKNSLRVTENEMSKLWGQMRHRRIQKIKRMQKILLDELQNANEETKLLKEMENEMLNFWKKQEKSFKTFRI
KQEERLKRMQSLFVESQHQSEYEERNMIENGTQTLREELKVYQDRLLNEAQREELNQVRQTLEATFT
>SYCP2__Danio_rerio/1-1160
EMAKLDKEIEVGNVVLTILNKHGEDNVFMAL----MCMYLVQWFEKAKWVEAGPSKNEGLIKLAEDLFDVLMVVHESCKEGAYEVTESLLSHIGKLASDA
KINIIIQKEAARKLNAVLAEVPTEKKKKILSSQEASSMMIGVACRILKGGDYDLQVSLMEALCRMVSPAQRNELADSWFTMTFVSSAFKKIKDSEFETDC
RKFLNMVNGMQGDGRSVYSYPCLEAFLEKHELLMPKDEKLEAFWIDFNLGSQSISFYFSLSAQDVQWNTMCIVENEVQSYTVEEESGRKILHLVLTEPVI
FDCVEGSRVILKFSTSLDILQVTEKVYGQGKNKV--RKTSIVKTPVHIISSQENSQMVTPK----------------------------MKVSESCTYI-
---PMMKPSTERKKEIELRDLMMSKTSCNVTSLSFHCENNQTTAKFHKHIPVDKVVEMVQKGNEEETFDKGVVPDSQPVKKRSLISPGLWSLSSKRVSVS
GSLLA---QKDASKKCAMSNGSSLPP-----SPAQASRTLPQKQLHTQLQRLEEVLKEQAVQRGSSLASK--------------------------GQEK
EDTEKSVKSLPAKSQQRRKSSKVQGNTSDHDNITDAADSMVKMISRHYKKGAKASPTFNTASFNKSCGSSSTEKNAAKTDNKSKPLQNIEDIYAFTE---
--DTPKISVRQKSDVFRNESSELSNRTNSAKRPALPKGTKANAKKYLFSDTDTD--NMTDISWLKSANRKPKPKVADYSRQPVKATSPVASPKPVKEQTK
PK-KRQKKIAEHESSINNKKTTGRPQRAAALKTYREPSDSDSQSSQKKKAVVKPDTTKQHEKNGRKTTETAFAEIQQDKGKKVSSKETWATRLSSTFASP
PSIEKMRSIEKLATNLRSNTTPLRSLSISEADSPPLEIQTTPRSKSAVIPSPLRGSKKSLPASPVHSVLSQSQPLSIKEEQRAVKNKTERRSVNSLTISQ
TSHKSLSN-----------LEKTPECQKGS----------KSGPSVIH------HTDDDEDSEEDKENKALKMKPRKLFVPTYWTDQSSSEEEEEDIVEP
TISDLDLTHQFSSDLKSKIKNRGRMMDLYTSQSLKTLQQHMSSVHVKVHQYSSQRLEKVKQVLLSEIQNLEQDDVVLRGMEEELMAYWEKQTSAFHTYQE
KRTRRLQKFKSTIQNDVCDSLKYEEQIFSLEMSSMKKNMKSVQERFFKEMQDEDLTSVRRGLQAMFF
>SYCP2__Octopus_bimaculoides/1-1122
----------------------------------------------------------------------------------------------DCILKG
RLPFLIRLQALKYSNLLFERCPSSVKENLNLKPQHQNNLKSIIKLISTVGDYEFQVAIVEYTFRSISKKCRSQNLSN-LSDPNIFSFINSIKDETFESDC
RKCFNAFNSNQGMYQRVFSVPCNAIYFGKLKLNKPKDESYKYFWVDFNVTSQRVTFYCEQVCEEDVWETVSICKEDVMEYEVSEDDQLAIIYFLFFPS--
---KKGSSMKMTFQDKDAVCKGIQEIFCNPKCSQKAQKVRVERSPYHVLNESFNSSTMKTMRKCSVPSECMTTETQEKPAKDRNNQELKEKGKKITATM-
PSPDSNSPNKSSAKKLNQPLKTVSSTRRSSRINIKHQDLPSPQKRNNKMTMSQESSSDFV------KNTSSLKPYERSSRIKNVGSTPVLDISNKKTEQA
KKIPDNTKCGDNKSQTTTVKNTSNKTLLPEKKDNHKKRPENKTTSNSTAESNRSILNNPTQENCAYEENSLANSNTKQTPFDSIQKQRKKTVKTESLSTA
DNRMKTKRPVKKTFISSDSDANSNNNKTIPSKYSTITEENLKKFNQQFQDIDNVNQTMKEDENDKSPKTTSSNKSSASMRKKSPNTNQQQNSSKFQTNSK
HQPSFKLFEQTPPHQARHKAKRNYYDFDNISNSSSVKSPVISEKRKFFKTTKASKRSKP----IKESSKKTKQSLKKHETSNQTSKLTPGRQGLNNKQRD
GSEKTSKKVSSISANNARLTRKRKPVNYKEASSEDQIESVSSRSEA------SMKILKTVTREGQSKHKSVSPVSSE--------KQSLNSKQKAQPLSK
QLNQNKRDNQEQKKSNTNTNKIQKISVPS--------ITQAKKNNHQENQIQKPCIPKSLKSYKEKELTFHDTEFTCNHSESINKSLVQPSCSSSFTAPS
KATDNLQGYPRSDSSKLVSSSLTSINSKKN----------LDSPLEERHHKLNYENSSDKSEPNVSLSDHAQMSPKQTYKKSVSVTAKVSERSSHQYSES
AYLSDNCSHSIGTDMKKSIAIKQTNISAITKETLAKTEKALLKVWQKDFHSRHDLHKDFESKVFREFERLHREILSSEECRQTLMKTVDEQIENSENCRF
SQMKCLKRLYSQYYTTVCTDNEIKKDKQVEVRNILKTEMTELQKKFLFDATQQEMQQIRSRLYKI--
#
NULL   3706	5728	4211	4064	4839	3729	4763	4308	4069	3323	5509	4640	4464	4937	4285	4423	3815	3783	6325	4665	
HMM    A	C	D	E	F	G	H	I	K	L	M	N	P	Q	R	S	T	V	W	Y	
       M->M	M->I	M->D	I->M	I->I	D->M	D->D	Neff	Neff_I	Neff_D
       0	*	*	0	*	0	*	*	*	*	
N 1    *	*	2288	3784	*	3972	3595	*	*	*	*	1303	*	*	*	2548	*	*	*	*	1
       0	*	*	*	*	*	*	4490	0	0	

F 2    *	*	*	*	2468	*	*	1917	*	2293	2631	*	*	*	*	*	*	3417	*	3390	2
       0	*	*	*	*	*	*	4490	0	0	

N 3    3784	*	3492	*	*	3972	3027	3595	*	*	*	2179	*	2402	4119	3296	*	*	*	*	3
       0	*	*	*	*	*	*	4490	0	0	

K 4    3415	*	3390	*	*	*	*	*	896	*	*	3595	*	3296	3492	*	*	*	*	*	4
       0	*	*	*	*	*	*	4490	0	0	

F 5    3415	*	*	*	2761	*	*	*	*	504	*	*	*	*	*	*	*	4226	*	*	5
       0	*	*	*	*	*	*	4490	0	0	

D 6    3415	*	1072	2342	*	*	3492	*	*	*	*	2792	*	*	*	*	*	*	*	*	6
       0	*	*	*	*	*	*	4490	0	0	

K 7    *	*	4119	2342	*	*	*	*	1509	*	*	2959	*	3415	*	*	3595	*	*	3492	7
       0	*	*	*	*	*	*	4490	0	0	

E 8    3390	*	*	317	*	*	*	*	*	*	*	*	*	3296	*	*	*	*	*	*	8
       0	*	*	*	*	*	*	4490	0	0	

L 9    *	*	*	*	*	*	*	2573	*	265	*	*	*	*	*	*	*	*	*	*	9
       0	*	*	*	*	*	*	4490	0	0	

D 10   *	*	1392	2520	*	*	3734	*	*	*	*	2276	*	*	*	3853	*	3415	*	*	10
       0	*	*	*	*	*	*	4490	0	0	

K 11   2453	*	*	*	*	*	*	*	1318	*	*	2595	*	3595	*	3390	*	3784	*	*	11
       0	*	*	*	*	*	*	4490	0	0	

Q 12   *	*	*	2687	*	3784	*	*	1395	*	*	*	*	2092	3972	*	3415	*	*	*	12
       0	*	*	*	*	*	*	4490	0	0	

E 13   3296	*	2426	1843	*	*	3415	*	3390	*	*	2034	*	*	*	*	*	*	*	*	13
       0	*	*	*	*	*	*	4490	0	0	

V 14   *	*	*	*	2959	*	*	1383	*	3415	*	*	*	*	*	*	4388	1956	*	3492	14
       155	*	3296	*	*	*	*	4490	0	0	

L 15   *	*	*	*	*	*	*	2264	*	1050	3364	*	*	*	*	*	*	2239	*	*	15
       0	*	*	*	*	*	0	4460	0	1110	

L 16   *	*	*	*	3728	*	*	*	*	273	*	*	*	*	*	*	*	3364	*	*	16
       0	*	*	*	*	*	0	4460	0	1110	

N 17   *	*	*	3372	*	*	3510	4116	*	3364	*	1486	*	*	2489	*	3798	4213	*	*	17
       0	*	*	*	*	*	0	4460	0	1110	

C 18   *	1972	*	*	*	*	*	2591	*	3510	*	*	3372	*	*	2101	*	2630	*	*	18
       0	*	*	*	*	*	0	4460	0	1110	

L 19   *	3410	*	*	*	*	*	1787	*	1076	*	*	*	*	*	*	*	2819	*	*	19
       0	*	*	*	*	*	0	4460	0	1110	

H 20   *	*	*	*	*	2418	3102	*	3364	3574	*	2569	*	1985	*	*	*	*	3407	*	20
       0	*	*	*	*	*	0	4460	0	1110	

K 21   *	*	3372	*	*	*	3364	*	1481	3574	*	*	*	3410	2456	*	*	3510	*	*	21
       0	*	*	*	*	*	0	4460	0	1110	

Y 22   *	1830	*	*	3957	*	3798	1829	*	3410	*	*	*	*	*	*	*	*	*	2274	22
       0	*	*	*	*	*	0	4460	0	1110	

G 23   2004	3410	*	*	*	1544	*	3728	*	3372	*	3574	*	*	*	4116	*	*	*	*	23
       0	*	*	*	*	*	0	4460	0	1110	

K 24   *	*	*	1942	*	3510	*	*	1630	*	*	*	*	*	3823	2635	*	3364	*	*	24
       0	*	*	*	*	0	*	4460	0	1110	

G 25   *	*	2784	1465	*	4387	*	*	3527	*	*	*	3430	3293	3733	3506	*	*	*	*	25
       0	*	*	*	*	*	*	4747	0	0	

D 26   2424	*	1579	2272	*	*	*	*	*	*	*	2433	*	*	*	*	3527	*	*	*	26
       0	*	*	*	*	*	*	4747	0	0	

G 27   2548	*	*	*	*	1156	*	*	*	*	*	3506	*	*	*	2574	*	3927	4093	*	27
       0	*	*	*	*	*	*	4747	0	0	

L 28   *	*	*	*	3927	*	*	2705	*	706	*	*	*	*	*	*	*	2574	*	*	28
       0	*	*	*	*	*	*	4747	0	0	

P 29   *	*	*	3527	*	3569	*	*	*	3006	3927	*	2227	4246	*	2670	3029	3430	*	*	29
       0	*	*	*	*	*	*	4747	0	0	

A 30   1951	*	3430	*	*	*	*	*	*	*	*	*	*	3527	3733	*	2591	2080	*	3569	30
       0	*	*	*	*	*	*	4747	0	0	

M 31   *	*	*	*	3527	*	*	*	*	1697	1437	*	*	*	*	4093	*	2498	*	*	31
       98	*	3927	*	*	*	*	4747	0	0	

I 32   *	*	*	*	*	*	*	1290	*	1603	3735	*	*	3578	*	*	4496	4087	*	*	32
       0	*	*	*	*	*	0	4765	0	1000	

K 33   3900	*	2570	3534	*	*	*	*	1479	*	*	*	*	*	2084	*	3578	*	*	*	33
       0	*	*	*	*	*	0	4765	0	1000	

Y 34   3578	4496	3735	*	*	*	*	*	*	3534	*	2570	*	1472	*	3443	*	*	*	3477	34
       0	*	*	*	*	*	0	4765	0	1000	

G 35   *	*	*	*	*	256	*	*	2622	*	*	*	*	*	*	*	*	*	*	*	35
       0	*	*	*	*	0	*	4765	0	1000	

L 36   *	*	*	*	3608	*	*	*	*	343	4082	*	*	*	*	*	*	3822	*	*	36
       0	*	*	*	*	*	*	4864	0	0	

V 37   *	4082	*	*	*	*	4042	3549	*	3822	*	*	2699	*	*	*	3562	1043	*	*	37
       0	*	*	*	*	*	*	4864	0	0	

E 38   *	*	2699	1909	*	3625	4067	*	4042	*	4082	*	*	2635	*	2659	*	*	*	*	38
       0	*	*	*	*	*	*	4864	0	0	

K 39   *	*	*	3512	*	*	*	*	702	3657	2649	*	*	*	*	*	*	*	*	4082	39
       0	*	*	*	*	*	*	4864	0	0	

M 40   *	3512	*	*	*	*	*	2946	*	1713	1066	*	*	*	*	*	*	*	*	*	40
       213	*	2867	*	*	*	*	4864	0	0	

V 41   3615	*	*	3523	*	*	*	*	*	1930	*	*	*	*	*	*	*	814	*	*	41
       0	*	*	*	*	*	0	4556	0	1359	

S 42   4232	*	*	*	3365	*	3852	3735	2454	3523	*	3396	*	2637	*	2474	*	*	*	*	42
       0	*	*	*	*	780	1260	4556	0	1359	

W 43   *	*	*	*	*	*	*	*	*	2515	*	*	*	*	*	*	*	2576	605	*	43
       0	*	*	*	*	*	0	4790	0	1000	

F 44   *	*	*	*	486	*	*	*	*	*	*	*	*	3545	*	*	*	3446	*	3206	44
       0	*	*	*	*	*	0	4790	0	1000	

E 45   3545	*	3587	772	*	*	*	*	2703	*	*	*	*	3446	*	*	*	*	*	*	45
       0	*	*	*	*	*	0	4790	0	1000	

K 46   *	*	*	2713	2494	*	*	*	1121	*	*	4242	*	3750	3587	*	*	*	*	*	46
       125	*	3587	*	*	*	0	4790	0	1000	

A 47   2268	2795	*	*	*	*	*	3405	*	4380	*	*	*	*	*	2241	2580	2976	*	*	47
       153	*	3310	*	*	1225	806	4571	0	1343	

E 48   3805	*	4204	1449	*	3380	*	*	3833	*	*	3939	*	3784	3276	*	*	3310	*	*	48
       138	*	3455	*	*	1080	925	4349	0	1474	

L 49   *	*	3335	*	2806	*	*	3147	*	1600	*	*	*	*	*	*	*	3287	2234	*	49
       0	*	*	*	*	1127	883	4397	0	1453	

I 50   2994	*	*	*	*	*	3671	1769	*	4206	*	*	3814	4328	*	2512	*	2715	*	*	50
       0	*	*	*	*	*	0	4590	0	1110	

F 51   *	*	*	2947	2876	*	*	*	*	3508	*	4206	3461	2048	*	4328	3671	*	*	2931	51
       0	*	*	*	*	*	0	4590	0	1110	

R 52   3961	*	*	*	*	2381	*	*	2637	*	*	3426	3461	2514	2480	4478	*	*	*	*	52
       0	*	*	*	*	*	0	4590	0	1110	

G 53   *	*	3671	4058	*	873	*	*	*	*	3604	*	*	4206	*	3461	3505	*	*	*	53
       0	*	*	*	*	*	0	4590	0	1110	

N 54   2483	*	*	*	*	3604	*	*	2293	*	*	2237	2935	4206	3426	*	4478	*	*	*	54
       0	*	*	*	*	0	*	4590	0	1110	

E 55   *	*	2632	1890	*	*	*	*	2753	*	*	*	*	4184	3742	2150	*	3936	*	*	55
       0	*	*	*	*	*	*	4864	0	0	

K 56   3562	*	*	3657	*	*	3512	*	1250	*	*	4657	*	*	*	2711	*	3742	4042	*	56
       119	*	3657	*	*	*	*	4864	0	0	

N 57   *	*	2566	*	*	*	*	*	*	*	*	1604	*	2536	2449	2770	*	*	*	*	57
       0	*	*	*	*	*	0	4651	0	1068	

E 58   3830	*	3953	1245	*	*	3381	*	2492	*	*	*	3426	*	*	3709	*	*	*	*	58
       0	*	*	*	*	*	0	4651	0	1068	

A 59   1223	*	*	3426	*	3969	*	4486	*	*	*	3381	3608	*	*	*	2379	*	*	*	59
       0	*	*	*	*	*	0	4651	0	1068	

L 60   3426	*	*	*	*	*	*	3608	*	1086	2949	*	*	*	*	*	4486	2475	*	*	60
       0	*	*	*	*	0	*	4651	0	1068	

T 61   4594	*	3562	*	3512	*	*	1691	*	1901	4328	*	*	3742	*	*	3571	*	*	*	61
       0	*	*	*	*	*	*	4864	0	0	

N 62   3608	*	*	*	*	*	3562	*	3007	*	3742	1664	*	*	2583	4594	4657	3822	*	*	62
       0	*	*	*	*	*	*	4864	0	0	

L 63   *	3657	*	*	4184	*	*	*	*	679	3386	*	*	*	*	3742	*	3822	*	*	63
       0	*	*	*	*	*	*	4864	0	0	

I 64   1644	*	*	*	2737	*	*	2134	*	3608	2649	*	*	*	*	4042	*	*	*	*	64
       0	*	*	*	*	*	*	4864	0	0	

E 65   *	*	3512	249	*	3822	*	*	*	*	*	*	*	*	*	*	*	*	*	*	65
       123	*	3608	*	*	*	*	4864	0	0	

D 66   *	*	617	*	*	*	*	*	3379	*	*	*	*	3613	*	*	*	3432	*	3692	66
       0	*	*	*	*	*	0	4637	0	1084	

F 67   *	*	*	*	1077	*	*	3379	*	1522	*	*	*	*	*	*	*	3613	*	*	67
       0	*	*	*	*	*	0	4637	0	1084	

F 68   *	*	*	*	546	*	*	*	*	*	2561	*	*	*	*	*	3379	4340	*	*	68
       0	*	*	*	*	*	0	4637	0	1084	

D 69   *	*	575	2556	*	3822	*	*	*	*	*	3503	*	*	*	*	*	*	*	*	69
       0	*	*	*	*	0	*	4637	0	1084	

V 70   2388	*	*	*	*	*	*	4594	*	3386	*	*	*	*	*	*	1641	1510	*	*	70
       0	*	*	*	*	*	*	4864	0	0	

L 71   *	*	*	*	*	*	*	1680	*	660	*	*	*	*	*	*	*	4184	*	*	71
       0	*	*	*	*	*	*	4864	0	0	

M 72   *	*	*	*	*	*	*	*	*	2979	1054	3562	*	*	*	2711	2699	*	*	*	72
       0	*	*	*	*	*	*	4864	0	0	

L 73   3072	*	3562	*	*	*	*	2244	*	3329	3822	*	*	*	*	3742	3936	1862	*	*	73
       0	*	*	*	*	*	*	4864	0	0	

I 74   3512	*	*	*	3822	*	*	1214	*	*	*	*	*	*	*	*	*	1285	*	*	74
       0	*	*	*	*	*	*	4864	0	0	

H 75   2120	*	*	*	4067	3657	1598	*	*	*	*	*	*	*	*	2559	*	*	*	2934	75
       0	*	*	*	*	*	*	4864	0	0	

D 76   *	*	828	1735	*	2878	*	*	*	*	*	*	*	*	*	*	*	*	*	*	76
       0	*	*	*	*	*	*	4864	0	0	

T 77   2763	*	*	*	3822	*	4184	3119	*	3657	*	*	*	*	*	1822	4489	4448	*	2649	77
       0	*	*	*	*	*	*	4864	0	0	

N 78   *	3062	*	*	*	3657	*	*	*	*	*	2002	*	*	3625	1088	*	*	*	*	78
       0	*	*	*	*	*	*	4864	0	0	

S 79   *	*	3386	*	*	3562	*	3936	1846	3608	3742	*	3625	*	*	2068	*	*	*	*	79
       0	*	*	*	*	*	*	4864	0	0	

E 80   2585	*	3512	734	*	*	*	*	*	*	*	3657	*	3936	*	*	*	*	*	*	80
       0	*	*	*	*	*	*	4864	0	0	

G 81   1991	*	*	*	*	586	*	*	*	*	*	*	*	*	*	*	*	*	*	3608	81
       0	*	*	*	*	*	*	4864	0	0	

K 82   4082	*	*	*	*	*	*	*	760	*	*	3822	*	*	2191	*	4042	*	*	*	82
       0	*	*	*	*	*	*	4864	0	0	

I 83   *	4067	*	2709	*	3657	*	4489	2938	*	2878	4328	*	*	3742	*	3822	*	*	2309	83
       0	*	*	*	*	*	*	4864	0	0	

Q 84   3742	*	*	3316	*	*	3512	*	3608	2091	*	4042	*	1475	*	*	*	*	*	*	84
       0	*	*	*	*	*	*	4864	0	0	

T 85   *	*	*	*	*	*	*	2670	*	2006	3128	*	*	*	*	*	2952	1513	*	*	85
       0	*	*	*	*	*	*	4864	0	0	

L 86   4042	*	*	*	*	*	*	2659	*	1217	*	*	*	*	3608	*	4082	2253	*	*	86
       0	*	*	*	*	*	*	4864	0	0	

E 87   *	*	4067	1057	*	3822	*	*	*	*	*	3936	3608	*	*	*	2623	3657	*	*	87
       0	*	*	*	*	*	*	4864	0	0	

S 88   3562	*	*	*	3608	*	4184	*	*	*	3657	2772	*	*	*	1258	4067	3742	*	*	88
       0	*	*	*	*	*	*	4864	0	0	

F 89   *	*	*	*	676	*	*	*	*	1418	*	*	*	*	*	*	*	*	*	*	89
       0	*	*	*	*	*	*	4864	0	0	

I 90   3742	3562	*	*	3822	*	*	3406	*	2093	*	*	3608	*	*	3512	*	2379	*	3657	90
       0	*	*	*	*	*	*	4864	0	0	

L 91   3562	4042	*	3936	*	*	4067	*	3657	2994	*	*	2448	*	*	4082	*	2946	*	2711	91
       0	*	*	*	*	*	*	4864	0	0	

R 92   3512	*	*	*	*	*	4082	3822	3657	3608	*	*	2884	4328	1197	*	*	*	*	*	92
       0	*	*	*	*	*	*	4864	0	0	

I 93   *	3512	*	*	*	*	*	1646	*	1680	2790	*	*	*	*	*	3625	4184	*	*	93
       0	*	*	*	*	*	*	4864	0	0	

C 94   3742	1278	*	*	*	2479	*	2537	*	3657	*	*	*	*	3608	*	*	*	*	*	94
       0	*	*	*	*	*	*	4864	0	0	

T 95   3228	4164	2228	3776	*	*	*	*	2310	4121	*	*	*	*	*	2518	3090	*	*	*	95
       0	*	*	*	*	*	*	5086	0	0	

L 96   *	3746	*	*	2739	*	*	4692	*	762	*	*	*	*	*	*	*	2763	*	*	96
       0	*	*	*	*	*	*	5086	0	0	

V 97   3150	*	*	*	*	*	*	1825	*	3864	*	*	*	*	*	*	*	899	*	*	97
       0	*	*	*	*	*	*	5086	0	0	

A 98   3667	3864	*	*	*	*	*	2585	*	2129	*	*	*	*	*	3236	3404	1961	*	*	98
       0	*	*	*	*	*	*	5086	0	0	

D 99   *	*	1150	3864	*	*	3034	*	3746	*	*	2300	*	*	*	3624	*	*	*	*	99
       0	*	*	*	*	*	*	5086	0	0	

V 100  4180	*	3750	3776	*	3746	*	*	*	*	4050	*	2491	3624	*	2585	3063	3090	*	*	100
       0	*	*	*	*	*	*	5086	0	0	

R 101  4294	*	4164	*	*	*	*	*	1590	*	3952	*	*	*	1244	3750	*	*	*	*	101
       0	*	*	*	*	*	*	5086	0	0	

I 102  3864	*	*	*	3776	*	3750	1074	*	3746	*	*	*	*	*	*	*	2092	*	*	102
       0	*	*	*	*	*	*	5086	0	0	

N 103  *	*	2908	*	*	*	*	3684	*	3624	*	1503	3746	3750	*	2750	*	*	*	4121	103
       0	*	*	*	*	*	*	5086	0	0	

I 104  *	*	*	*	1304	*	*	1186	*	*	*	*	*	*	*	*	*	2686	*	*	104
       0	*	*	*	*	*	*	5086	0	0	

Y 105  *	2790	*	*	2507	3864	3684	4180	*	2921	*	*	3624	*	3750	*	*	3776	*	3090	105
       0	*	*	*	*	*	*	5086	0	0	

I 106  *	*	*	*	*	*	3624	842	*	2806	*	*	*	*	*	*	3684	2834	*	*	106
       0	*	*	*	*	*	*	5086	0	0	

Q 107  *	*	*	*	*	*	*	*	2921	*	*	*	*	1001	1441	*	*	*	*	*	107
       0	*	*	*	*	*	*	5086	0	0	

Q 108  *	*	*	4164	*	*	*	*	2531	1461	2729	*	*	1959	*	*	*	*	*	*	108
       0	*	*	*	*	*	*	5086	0	0	

E 109  *	*	3952	346	*	*	*	*	*	*	*	3750	*	3746	*	*	*	*	*	*	109
       0	*	*	*	*	*	*	5086	0	0	

A 110  547	*	*	*	*	4164	*	4556	*	*	*	*	*	*	*	*	4050	2673	*	*	110
       0	*	*	*	*	*	*	5086	0	0	

V 111  3236	*	*	3684	*	3864	*	2182	*	1518	*	*	*	*	*	*	*	2492	*	*	111
       0	*	*	*	*	*	*	5086	0	0	

R 112  *	*	*	*	*	*	*	*	1145	*	*	3952	*	4121	1232	*	*	*	*	*	112
       0	*	*	*	*	*	*	5086	0	0	

K 113  3776	*	*	*	3750	*	*	*	1029	*	*	*	*	*	*	3624	2771	4050	*	3746	113
       0	*	*	*	*	*	*	5086	0	0	

L 114  *	*	*	*	4121	*	*	3952	*	772	2200	*	*	*	*	3746	*	*	*	*	114
       0	*	*	*	*	*	*	5086	0	0	

N 115  *	*	*	*	*	*	*	*	*	*	*	0	*	*	*	*	*	*	*	*	115
       0	*	*	*	*	*	*	5086	0	0	

S 116  3356	*	*	4050	*	*	*	2869	*	1134	3952	*	*	*	*	3107	*	3864	*	*	116
       0	*	*	*	*	*	*	5086	0	0	

M 117  *	*	*	*	*	*	*	4121	*	1480	1138	*	*	*	*	*	*	4180	3750	*	117
       0	*	*	*	*	*	*	5086	0	0	

L 118  *	*	*	*	2748	*	*	*	*	233	*	*	*	*	*	*	*	*	*	*	118
       0	*	*	*	*	*	*	5086	0	0	

D 119  4180	*	1668	1706	*	2942	*	*	*	*	*	3000	*	3864	*	*	*	*	*	*	119
       0	*	*	*	*	*	*	5086	0	0	

T 120  *	*	*	2949	*	2771	3776	*	3323	*	*	4757	3952	4164	3048	3061	2708	*	*	*	120
       0	*	*	*	*	*	*	5086	0	0	

M 121  3952	2150	*	*	*	*	*	1672	*	*	1907	*	*	*	*	3750	*	4180	*	*	121
       0	*	*	*	*	*	*	5086	0	0	

P 122  *	*	*	3684	*	*	*	*	*	4164	*	3952	602	*	*	*	2806	*	*	*	122
       111	*	3750	*	*	*	*	5086	0	0	

R 123  *	*	3570	*	*	*	*	*	*	2254	*	*	*	2119	2984	2681	4073	2897	*	*	123
       0	*	*	*	*	0	*	4886	0	1084	

E 124  *	*	1747	2107	*	4294	*	*	*	3952	*	4164	*	*	3624	2201	*	*	*	*	124
       0	*	*	*	*	*	*	5086	0	0	

T 125  1794	*	2904	*	*	*	*	2954	4180	4121	*	*	*	*	*	3624	4583	2228	*	*	125
       0	*	*	*	*	*	*	5086	0	0	

R 126  *	*	*	*	*	*	*	*	1587	2855	*	4432	*	3750	1292	*	*	*	*	*	126
       255	*	2628	*	*	*	*	5086	0	0	

K 127  *	*	*	3531	*	*	3605	*	1012	*	*	4031	*	2455	*	*	3445	*	*	*	127
       0	*	*	*	*	878	1133	4814	0	1503	

K 128  *	*	3627	2618	*	*	*	*	1545	*	*	3637	*	3851	3954	*	3125	*	3561	*	128
       0	*	*	*	*	*	0	4889	0	1068	

N 129  *	*	*	*	*	*	*	1268	3627	2073	4019	4482	*	*	*	*	*	3561	*	3737	129
       0	*	*	*	*	*	0	4889	0	1068	

I 130  *	3954	3627	*	3618	3561	*	4482	2871	1892	*	3637	*	*	*	2669	*	*	*	*	130
       0	*	*	*	*	*	0	4889	0	1068	

S 131  3737	*	*	2594	*	*	*	*	3507	3637	4019	3851	*	*	*	1302	*	4197	*	*	131
       0	*	*	*	*	0	*	4889	0	1068	

T 132  3952	*	3684	*	*	*	*	*	3746	3750	*	3493	*	*	*	1652	1729	*	*	*	132
       0	*	*	*	*	*	*	5086	0	0	

K 133  *	*	4164	3113	*	*	*	*	1586	*	4121	3776	2178	2796	*	*	*	*	*	*	133
       0	*	*	*	*	*	*	5086	0	0	

E 134  *	*	*	808	*	3864	*	*	*	*	*	4050	*	2748	3776	*	*	3684	*	*	134
       0	*	*	*	*	*	*	5086	0	0	

M 135  3150	*	3750	*	*	*	3746	2957	*	3624	1355	*	*	*	*	*	2862	*	*	*	135
       0	*	*	*	*	*	*	5086	0	0	

L 136  3684	*	*	*	3624	*	*	*	2908	1923	*	3776	*	2940	3750	3113	4294	*	*	*	136
       0	*	*	*	*	*	*	5086	0	0	

L 137  2820	*	4121	3624	*	*	*	4556	2717	2876	*	3746	4757	3952	4050	3236	4432	*	*	*	137
       0	*	*	*	*	*	*	5086	0	0	

V 138  4294	*	3776	*	*	3624	*	3750	*	1525	4180	3746	*	*	*	*	*	2038	*	*	138
       0	*	*	*	*	*	*	5086	0	0	

M 139  *	*	*	*	*	*	3750	*	*	3746	233	*	*	*	*	*	*	*	*	*	139
       0	*	*	*	*	*	*	5086	0	0	

N 140  *	4050	*	3750	*	*	*	4180	2267	*	3624	4583	*	3684	*	1770	4294	4121	*	*	140
       0	*	*	*	*	*	*	5086	0	0	

D 141  *	*	3090	3750	*	4180	3684	4050	4121	*	*	2037	*	*	3624	2573	*	3952	*	*	141
       0	*	*	*	*	*	*	5086	0	0	

M 142  *	*	*	*	4164	*	*	3746	*	1811	1356	*	*	*	*	*	3750	4180	3952	*	142
       0	*	*	*	*	*	*	5086	0	0	

G 143  1384	*	*	*	*	1116	*	3746	*	*	*	*	*	*	*	*	*	*	*	3624	143
       0	*	*	*	*	*	*	5086	0	0	

K 144  3864	4180	*	2585	*	*	3776	*	2105	*	*	*	*	3750	2386	3624	*	4121	*	*	144
       0	*	*	*	*	*	*	5086	0	0	

R 145  *	*	*	*	3684	*	3034	*	*	1783	*	*	*	*	1223	3624	*	*	*	*	145
       0	*	*	*	*	*	*	5086	0	0	

I 146  *	*	*	*	*	*	*	612	*	1787	*	*	*	*	*	*	*	4164	*	*	146
       0	*	*	*	*	*	*	5086	0	0	

L 147  *	*	*	*	*	*	*	*	*	839	*	*	2162	3864	*	2748	*	*	*	*	147
       0	*	*	*	*	*	*	5086	0	0	

D 148  3750	*	1433	*	*	3864	*	*	4180	*	*	4050	*	*	*	3624	2761	3684	*	3952	148
       0	*	*	*	*	*	*	5086	0	0	

A 149  815	2938	*	*	*	4180	*	4294	*	*	*	*	*	*	*	3750	*	3048	*	*	149
       0	*	*	*	*	*	*	5086	0	0	

G 150  *	*	*	*	*	0	*	*	*	*	*	*	*	*	*	*	*	*	*	*	150
       0	*	*	*	*	*	*	5086	0	0	

D 151  *	*	0	*	*	*	*	*	*	*	*	*	*	*	*	*	*	*	*	*	151
       0	*	*	*	*	*	*	5086	0	0	

Y 152  *	*	*	*	2179	*	4121	*	*	*	*	*	*	*	*	*	*	*	*	470	152
       0	*	*	*	*	*	*	5086	0	0	

D 153  *	*	1628	836	*	*	*	*	*	*	*	4164	*	*	*	*	*	*	*	4050	153
       0	*	*	*	*	*	*	5086	0	0	

L 154  *	*	*	*	1895	*	*	*	*	785	2729	*	*	*	*	*	*	*	*	*	154
       0	*	*	*	*	*	*	5086	0	0	

Q 155  *	*	*	*	*	*	*	*	*	*	*	*	*	0	*	*	*	*	*	*	155
       0	*	*	*	*	*	*	5086	0	0	

V 156  3750	*	*	*	*	*	*	2771	*	3952	*	*	*	*	*	*	4121	606	*	*	156
       0	*	*	*	*	*	*	5086	0	0	

A 157  818	3624	*	*	*	2704	*	*	*	*	*	*	*	*	*	2949	3864	*	*	*	157
       0	*	*	*	*	*	*	5086	0	0	

I 158  *	*	*	*	*	*	*	1159	*	1624	3624	*	*	*	*	*	3864	3684	*	*	158
       0	*	*	*	*	*	*	5086	0	0	

T 159  *	*	*	*	*	*	*	3624	*	2806	4180	*	*	*	*	*	843	2614	*	*	159
       0	*	*	*	*	*	*	5086	0	0	

E 160  *	*	*	0	*	*	*	*	*	*	*	*	*	*	*	*	*	*	*	*	160
       0	*	*	*	*	*	*	5086	0	0	

A 161  828	3624	*	*	*	4164	*	*	*	3750	*	*	*	*	*	3684	*	3776	*	3746	161
       0	*	*	*	*	*	*	5086	0	0	

L 162  *	*	*	*	*	*	*	*	*	233	*	*	*	*	*	*	3746	3750	*	*	162
       0	*	*	*	*	*	*	5086	0	0	

C 163  3684	861	*	*	1428	*	*	*	*	*	*	*	*	*	*	*	*	*	*	*	163
       0	*	*	*	*	*	*	5086	0	0	

R 164  *	*	*	*	*	*	*	*	*	*	*	*	*	*	0	*	*	*	*	*	164
       0	*	*	*	*	*	*	5086	0	0	

M 165  *	*	*	*	*	*	*	2851	*	2238	798	*	*	*	*	3746	*	*	*	*	165
       0	*	*	*	*	*	*	5086	0	0	

T 166  4294	*	*	*	3624	*	*	2735	*	3750	3006	*	*	*	*	*	1373	2911	*	*	166
       0	*	*	*	*	*	*	5086	0	0	

S 167  *	*	*	3750	*	*	*	*	3952	*	*	*	2223	3776	*	1296	2585	*	*	*	167
       0	*	*	*	*	*	*	5086	0	0	

E 168  4294	*	*	1116	*	*	*	*	2150	*	*	*	3150	*	2739	*	*	*	*	*	168
       0	*	*	*	*	*	*	5086	0	0	

K 169  4180	3776	4121	*	*	*	*	*	1534	*	*	*	*	*	4050	1791	3063	*	*	*	169
       0	*	*	*	*	*	*	5086	0	0	

Q 170  *	3746	3864	2151	*	*	*	*	4050	*	*	*	*	1399	4432	*	3624	3952	*	*	170
       0	*	*	*	*	*	*	5086	0	0	

R 171  *	*	*	*	*	*	*	*	*	*	*	*	*	*	0	*	*	*	*	*	171
       0	*	*	*	*	*	*	5086	0	0	

G 172  3776	*	*	*	*	2632	*	*	1618	3952	*	4180	*	3493	2673	3746	*	*	*	*	172
       0	*	*	*	*	*	*	5086	0	0	

E 173  *	*	*	861	*	*	*	*	2686	*	*	*	*	3746	3684	*	2820	*	*	*	173
       0	*	*	*	*	*	*	5086	0	0	

L 174  *	3750	*	*	*	*	*	*	*	821	*	3746	*	*	3684	3624	*	2987	*	*	174
       0	*	*	*	*	*	*	5086	0	0	

A 175  672	*	*	*	*	*	*	3750	*	3746	3624	*	*	*	*	2812	*	*	*	*	175
       0	*	*	*	*	*	*	5086	0	0	

R 176  *	3724	2570	*	*	*	4556	*	3952	*	*	*	3684	*	3179	1784	3012	*	*	4432	176
       0	*	*	*	*	*	*	5086	0	0	

Q 177  3684	*	*	2351	*	3776	4050	*	*	4294	*	2748	*	1835	4121	4180	*	*	*	*	177
       112	*	3746	*	*	*	*	5086	0	0	

W 178  *	*	*	*	*	*	*	3512	*	4042	*	*	*	*	*	*	*	*	232	*	178
       0	*	*	*	*	0	*	4864	0	1098	

F 179  *	*	*	*	244	*	*	*	*	3746	*	3624	*	*	*	*	*	*	*	*	179
       0	*	*	*	*	*	*	5086	0	0	

S 180  2779	4164	*	3750	*	*	4121	*	*	*	*	*	2341	*	*	1552	2964	*	*	*	180
       0	*	*	*	*	*	*	5086	0	0	

M 181  *	*	1744	*	*	*	*	*	*	*	861	*	*	*	*	2729	*	*	*	*	181
       0	*	*	*	*	*	*	5086	0	0	

E 182  *	*	3493	1056	*	3684	*	*	*	*	*	*	2804	*	3776	3624	4180	*	*	*	182
       0	*	*	*	*	*	*	5086	0	0	

F 183  3864	*	3776	*	1208	*	4121	*	3624	*	*	2748	*	*	*	*	3684	4050	*	*	183
       0	*	*	*	*	*	*	5086	0	0	

V 184  4050	*	*	*	3624	*	*	1709	*	3750	*	*	*	*	*	*	*	1064	*	*	184
       0	*	*	*	*	*	*	5086	0	0	

T 185  2307	*	*	*	3746	*	*	4050	*	3624	*	3864	*	3750	*	1946	3124	3952	*	*	185
       109	*	3776	*	*	*	*	5086	0	0	

N 186  *	*	2566	2844	*	4019	*	*	4456	*	*	1734	*	*	*	2220	3851	*	*	*	186
       0	*	*	*	*	0	*	4889	0	1068	

A 187  492	*	3624	*	3746	3776	*	*	*	*	*	*	*	*	*	*	4050	*	*	*	187
       0	*	*	*	*	*	*	5086	0	0	

F 188  *	*	*	*	223	*	*	3746	*	*	3864	*	*	*	*	*	*	*	*	*	188
       0	*	*	*	*	*	*	5086	0	0	

K 189  *	*	*	*	*	3750	*	*	1193	1734	*	3746	*	*	4164	*	*	4121	*	*	189
       0	*	*	*	*	*	*	5086	0	0	

G 190  2206	*	*	3228	*	2570	3864	*	3150	*	*	*	*	*	3347	2129	*	*	*	*	190
       0	*	*	*	*	*	*	5086	0	0	

I 191  *	*	*	*	*	*	*	85	*	4121	*	*	*	*	*	*	*	*	*	*	191
       0	*	*	*	*	*	*	5086	0	0	

K 192  *	*	3684	*	*	*	*	*	966	*	*	3750	*	*	1573	*	*	*	*	*	192
       0	*	*	*	*	*	*	5086	0	0	

D 193  *	*	111	*	*	*	*	*	*	*	*	*	*	3750	*	*	*	*	*	*	193
       0	*	*	*	*	*	*	5086	0	0	

S 194  3776	4432	*	2748	*	*	*	*	*	*	*	*	*	3684	*	613	*	*	*	*	194
       0	*	*	*	*	*	*	5086	0	0	

E 195  *	*	1907	1000	*	*	3624	*	*	*	*	*	*	3684	*	*	3746	*	*	*	195
       0	*	*	*	*	*	*	5086	0	0	

F 196  *	*	*	*	0	*	*	*	*	*	*	*	*	*	*	*	*	*	*	*	196
       0	*	*	*	*	*	*	5086	0	0	

E 197  *	*	3684	117	*	*	*	*	*	*	*	*	*	*	*	*	*	*	*	*	197
       0	*	*	*	*	*	*	5086	0	0	

T 198  2686	*	*	*	*	*	*	*	*	3776	*	*	*	*	*	2714	691	*	*	*	198
       117	*	3684	*	*	*	*	5086	0	0	

D 199  *	*	222	4018	*	3628	*	*	*	*	*	*	*	*	*	*	*	*	*	*	199
       0	*	*	*	*	*	0	4850	0	1099	

C 200  *	0	*	*	*	*	*	*	*	*	*	*	*	*	*	*	*	*	*	*	200
       0	*	*	*	*	*	0	4850	0	1099	

R 201  *	*	*	*	*	*	*	*	*	*	*	*	*	*	0	*	*	*	*	*	201
       0	*	*	*	*	*	0	4850	0	1099	

K 202  *	*	*	3935	*	*	*	3384	916	*	*	*	*	*	2830	3644	*	3504	*	*	202
       0	*	*	*	*	*	0	4850	0	1099	

F 203  *	3623	*	*	122	*	*	*	*	*	*	*	*	*	*	*	*	*	*	*	203
       0	*	*	*	*	*	0	4850	0	1099	

L 204  *	*	*	*	3623	*	*	*	*	122	*	*	*	*	*	*	*	*	*	*	204
       0	*	*	*	*	*	0	4850	0	1099	

N 205  *	*	*	*	*	*	*	*	3935	*	*	98	*	*	*	*	*	*	*	*	205
       0	*	*	*	*	*	0	4850	0	1099	

Q 206  2771	*	*	*	*	*	*	3723	3504	1771	4054	*	*	2428	3644	*	3825	*	*	*	206
       0	*	*	*	*	*	0	4850	0	1099	

V 207  *	*	*	*	3623	*	*	4192	*	2080	*	*	*	*	*	*	*	672	*	*	207
       0	*	*	*	*	*	0	4850	0	1099	

N 208  *	*	*	*	*	*	*	*	*	*	*	0	*	*	*	*	*	*	*	*	208
       0	*	*	*	*	*	0	4850	0	1099	

G 209  3504	*	*	3644	*	919	*	*	3723	*	*	*	*	*	*	3623	2774	*	*	*	209
       0	*	*	*	*	*	0	4850	0	1099	

M 210  *	*	*	*	*	*	*	2511	3935	*	1501	3623	*	*	*	1623	*	*	*	*	210
       0	*	*	*	*	*	0	4850	0	1099	

L 211  *	*	*	*	*	*	*	*	*	868	*	*	*	2300	*	2636	3504	*	*	*	211
       0	*	*	*	*	*	0	4850	0	1099	

G 212  3935	*	*	*	*	240	*	*	*	*	*	*	*	*	*	*	3504	*	*	*	212
       0	*	*	*	*	*	0	4850	0	1099	

D 213  3723	*	1540	2244	*	*	*	*	*	*	3623	4192	*	*	*	2099	*	*	*	*	213
       0	*	*	*	*	*	0	4850	0	1099	

K 214  *	*	*	*	*	4054	*	*	816	3504	*	*	*	*	2830	*	4018	*	*	3623	214
       0	*	*	*	*	*	0	4850	0	1099	

R 215  *	*	*	*	*	*	*	*	3504	*	*	*	*	1826	811	*	4065	*	*	*	215
       0	*	*	*	*	*	0	4850	0	1099	

R 216  3644	*	*	*	*	*	*	*	*	*	*	*	*	*	739	1640	*	*	*	*	216
       0	*	*	*	*	*	0	4850	0	1099	

V 217  *	*	*	*	*	*	*	*	*	*	*	*	*	*	*	*	*	0	*	*	217
       0	*	*	*	*	*	0	4850	0	1099	

F 218  *	*	*	*	746	*	3504	3825	*	*	*	*	*	*	*	*	*	4192	*	2393	218
       0	*	*	*	*	*	0	4850	0	1099	

T 219  *	*	*	*	*	*	*	*	*	*	*	*	*	*	*	922	1082	*	*	*	219
       0	*	*	*	*	*	0	4850	0	1099	

Y 220  *	*	*	*	921	*	*	*	*	*	4192	*	*	*	*	*	*	2562	*	2012	220
       0	*	*	*	*	*	0	4850	0	1099	

P 221  *	*	*	*	*	*	*	*	*	3935	*	*	98	*	*	*	*	*	*	*	221
       0	*	*	*	*	*	0	4850	0	1099	

C 222  3504	133	*	*	*	*	*	*	*	*	*	*	*	*	*	*	*	*	*	*	222
       0	*	*	*	*	*	0	4850	0	1099	

L 223  *	*	*	*	*	*	*	3825	2610	692	*	3623	*	*	*	3935	*	*	*	*	223
       0	*	*	*	*	*	0	4850	0	1099	

S 224  2721	*	*	2460	*	3723	*	*	*	*	*	3628	*	*	*	1245	*	*	*	3504	224
       0	*	*	*	*	*	0	4850	0	1099	

A 225  1082	*	*	*	*	*	*	2634	*	3935	*	*	*	*	*	*	*	1731	*	*	225
       0	*	*	*	*	*	0	4850	0	1099	

I 226  3625	*	*	*	1469	*	*	4474	*	*	*	*	*	3628	*	*	3504	*	*	1540	226
       0	*	*	*	*	*	0	4850	0	1099	

L 227  *	*	*	*	2634	*	*	3628	*	400	*	*	*	*	*	*	*	*	*	*	227
       0	*	*	*	*	*	0	4850	0	1099	

D 228  *	*	1391	2935	*	1443	*	*	*	*	*	3058	*	*	*	*	*	*	*	*	228
       0	*	*	*	*	*	0	4850	0	1099	

K 229  *	*	2112	3935	*	3504	*	*	1045	*	*	4192	*	*	*	*	3723	*	*	*	229
       0	*	*	*	*	*	0	4850	0	1099	

H 230  *	*	*	2610	3644	*	2645	*	3628	3623	*	4018	*	*	*	*	*	*	*	1425	230
       0	*	*	*	*	*	0	4850	0	1099	

E 231  *	*	*	890	*	*	*	*	1738	*	*	*	*	2636	*	*	*	*	*	*	231
       0	*	*	*	*	0	*	4850	0	1099	

L 232  *	*	*	*	*	*	*	*	*	311	*	*	*	*	*	*	*	2365	*	*	232
       0	*	*	*	*	*	*	5086	0	0	

Q 233  *	*	*	*	*	*	3776	*	3952	2419	*	3746	*	1178	3684	*	*	*	*	3624	233
       0	*	*	*	*	*	*	5086	0	0	

I 234  *	*	*	*	*	*	*	1842	2684	3146	2101	3684	*	3864	3776	*	*	*	*	*	234
       0	*	*	*	*	*	*	5086	0	0	

P 235  3750	*	*	*	*	*	*	*	*	*	*	*	111	*	*	*	*	*	*	*	235
       0	*	*	*	*	*	*	5086	0	0	

L 236  2851	4294	*	*	*	*	*	*	2293	2492	*	3684	*	3776	3952	2790	3864	*	*	*	236
       0	*	*	*	*	*	*	5086	0	0	

D 237  *	*	117	3684	*	*	*	*	*	*	*	*	*	*	*	*	*	*	*	*	237
       0	*	*	*	*	*	*	5086	0	0	

E 238  4050	*	1625	883	*	*	*	*	*	*	*	*	*	*	*	*	3776	*	*	*	238
       0	*	*	*	*	*	*	5086	0	0	

N 239  *	*	*	4121	*	2698	*	*	1347	*	*	2021	*	*	*	2748	*	*	*	*	239
       0	*	*	*	*	*	*	5086	0	0	

L 240  *	*	*	*	*	*	4050	*	*	492	*	*	*	*	*	*	*	*	*	2129	240
       0	*	*	*	*	*	*	5086	0	0	

E 241  *	*	2698	1029	*	*	*	*	3746	*	*	*	*	4050	*	2717	3864	*	*	*	241
       0	*	*	*	*	*	*	5086	0	0	

E 242  4180	*	2739	1158	*	4050	3952	*	*	*	*	*	*	*	*	2763	*	*	*	3746	242
       0	*	*	*	*	*	*	5086	0	0	

F 243  *	*	*	*	230	*	*	*	*	*	*	*	3750	*	*	*	*	*	*	3776	243
       0	*	*	*	*	*	*	5086	0	0	

W 244  *	*	*	*	*	*	*	*	*	*	*	*	*	*	*	*	*	*	0	*	244
       0	*	*	*	*	*	*	5086	0	0	

I 245  *	*	*	*	*	*	*	861	*	*	*	*	*	*	*	*	*	1154	*	*	245
       0	*	*	*	*	*	*	5086	0	0	

D 246  *	*	90	*	*	4050	*	*	*	*	*	*	*	*	*	*	*	*	*	*	246
       0	*	*	*	*	*	*	5086	0	0	

F 247  *	*	*	*	0	*	*	*	*	*	*	*	*	*	*	*	*	*	*	*	247
       0	*	*	*	*	*	*	5086	0	0	

N 248  *	*	*	*	*	*	*	*	*	*	*	0	*	*	*	*	*	*	*	*	248
       0	*	*	*	*	*	*	5086	0	0	

I 249  3684	*	*	*	*	*	*	3667	*	1843	*	3952	*	*	*	*	1594	2565	*	*	249
       0	*	*	*	*	*	*	5086	0	0	

G 250  *	4050	*	*	*	613	*	*	*	*	*	*	*	*	*	3864	3746	2812	*	*	250
       0	*	*	*	*	*	*	5086	0	0	

S 251  *	*	*	*	*	*	*	*	*	*	*	*	*	*	*	75	4294	*	*	*	251
       0	*	*	*	*	*	*	5086	0	0	

Q 252  *	*	*	*	*	*	2477	*	2243	*	*	*	*	1321	2258	*	*	*	*	*	252
       0	*	*	*	*	*	*	5086	0	0	

S 253  *	*	*	*	*	4121	*	*	*	*	*	*	*	*	2183	1040	2082	*	*	*	253
       0	*	*	*	*	*	*	5086	0	0	

I 254  *	*	*	*	*	*	*	551	*	3493	*	*	*	*	*	*	*	2129	*	*	254
       0	*	*	*	*	*	*	5086	0	0	

S 255  *	*	*	*	*	*	*	*	*	*	*	*	*	*	*	371	2141	*	*	*	255
       0	*	*	*	*	*	*	5086	0	0	

F 256  *	*	*	*	372	*	*	3624	*	3864	3684	*	*	*	*	*	*	*	*	*	256
       0	*	*	*	*	*	*	5086	0	0	

Y 257  *	*	*	*	1467	*	4050	*	*	*	*	*	*	*	*	*	*	*	*	791	257
       0	*	*	*	*	*	*	5086	0	0	

I 258  *	2129	*	*	3150	*	*	2357	*	*	*	*	*	*	*	*	4050	1310	*	*	258
       0	*	*	*	*	*	*	5086	0	0	

A 259  1520	*	3776	2121	*	*	*	*	*	4050	*	*	*	*	*	2612	*	3006	*	*	259
       0	*	*	*	*	*	*	5086	0	0	

A 260  3090	*	1809	*	*	3493	3776	*	*	3150	*	*	3624	2890	*	*	3228	*	*	*	260
       0	*	*	*	*	*	*	5086	0	0	

D 261  4164	*	1655	2206	*	*	*	*	3864	*	*	*	3776	*	*	4180	3624	2921	*	*	261
       0	*	*	*	*	*	*	5086	0	0	

D 262  3236	3746	2589	3010	*	2924	*	*	*	*	*	2838	*	2698	*	3952	4692	*	*	*	262
       0	*	*	*	*	*	*	5086	0	0	

E 263  3724	*	4556	1070	*	2130	3952	*	*	*	*	*	*	3150	*	*	*	*	*	*	263
       0	*	*	*	*	*	*	5086	0	0	

D 264  3864	*	1435	1240	*	3684	*	*	4050	*	*	*	*	*	*	*	*	*	*	*	264
       0	*	*	*	*	*	*	5086	0	0	

H 265  *	*	1564	*	*	3684	1842	*	*	*	*	*	4164	3061	*	3750	*	4180	*	*	265
       0	*	*	*	*	*	*	5086	0	0	

Q 266  *	*	*	*	*	3864	*	*	*	1229	*	*	*	1435	*	*	4050	3746	*	*	266
       0	*	*	*	*	*	*	5086	0	0	

W 267  *	*	*	*	*	*	*	*	*	*	*	*	*	*	*	*	*	*	90	4050	267
       0	*	*	*	*	*	*	5086	0	0	

E 268  *	*	4294	162	*	*	*	*	*	*	*	4180	*	*	*	*	*	*	*	*	268
       0	*	*	*	*	*	*	5086	0	0	

T 269  3493	*	*	*	*	*	*	*	*	*	*	*	*	*	*	*	134	*	*	*	269
       0	*	*	*	*	*	*	5086	0	0	

V 270  3750	*	*	*	*	*	*	2779	*	4121	4180	*	*	*	*	*	4050	720	*	*	270
       0	*	*	*	*	*	*	5086	0	0	

S 271  *	2188	*	*	*	*	*	3724	*	*	*	4050	*	*	*	1932	2053	2820	*	*	271
       0	*	*	*	*	*	*	5086	0	0	

I 272  *	*	*	*	3684	*	*	942	*	2779	3228	*	*	*	*	*	*	2745	*	*	272
       0	*	*	*	*	*	*	5086	0	0	

S 273  *	3746	*	*	*	*	*	*	2211	*	*	*	1812	*	*	2475	3205	4180	3624	*	273
       0	*	*	*	*	*	*	5086	0	0	

E 274  *	*	4294	1372	*	*	*	*	1790	*	*	3776	3750	*	*	3864	*	4121	*	*	274
       0	*	*	*	*	*	*	5086	0	0	

E 275  *	*	3684	1283	*	*	3776	*	*	*	*	1650	3864	*	*	4294	*	*	*	*	275
       0	*	*	*	*	*	*	5086	0	0	

E 276  *	*	1516	1530	*	*	*	3952	2585	*	*	*	*	*	*	*	*	3776	*	*	276
       0	*	*	*	*	*	*	5086	0	0	

V 277  *	*	*	*	*	*	*	2779	*	4121	*	*	*	*	*	*	*	328	*	*	277
       0	*	*	*	*	*	*	5086	0	0	

K 278  *	*	3776	3106	*	*	*	4294	2410	*	3746	*	*	2058	*	3624	*	3299	3750	*	278
       0	*	*	*	*	*	*	5086	0	0	

M 279  *	*	3750	2204	3864	*	*	4556	*	3724	3506	4164	*	*	2698	3150	*	3167	*	*	279
       0	*	*	*	*	*	*	5086	0	0	

Y 280  *	*	*	*	*	*	3750	*	*	*	*	*	*	*	*	*	*	*	*	111	280
       0	*	*	*	*	*	*	5086	0	0	

S 281  *	*	*	2684	*	*	*	*	*	3684	3864	2455	*	*	3750	1676	4180	3776	*	*	281
       0	*	*	*	*	*	*	5086	0	0	

L 282  *	*	*	*	*	*	*	2354	*	1640	3624	*	*	*	*	*	*	1313	*	*	282
       0	*	*	*	*	*	*	5086	0	0	

E 283  *	*	*	817	*	*	*	*	*	*	*	3684	*	*	3776	2156	4121	*	*	*	283
       0	*	*	*	*	*	*	5086	0	0	

E 284  *	*	4121	950	*	*	*	*	2686	*	*	*	*	*	*	*	*	1891	*	*	284
       0	*	*	*	*	*	*	5086	0	0	

K 285  *	3864	2714	3150	*	*	*	*	2098	*	*	*	*	*	2704	*	2130	4294	*	*	285
       0	*	*	*	*	*	*	5086	0	0	

E 286  *	*	1960	2263	*	*	*	*	*	*	3864	3085	*	*	*	1862	3776	*	*	*	286
       0	*	*	*	*	*	*	5086	0	0	

S 287  4050	*	*	3776	*	2477	3750	*	1832	*	*	4294	*	3746	*	2278	*	*	*	*	287
       0	*	*	*	*	*	*	5086	0	0	

K 288  *	*	3864	*	*	2729	*	*	1932	2684	3952	4294	*	*	2015	*	*	*	*	*	288
       0	*	*	*	*	*	*	5086	0	0	

K 289  3746	4121	*	*	*	*	*	*	996	3750	3684	3624	*	3952	3864	*	*	*	*	*	289
       0	*	*	*	*	*	*	5086	0	0	

L 290  *	*	*	*	*	*	*	1942	3624	954	*	3684	*	*	*	*	*	3952	*	*	290
       0	*	*	*	*	*	*	5086	0	0	

L 291  *	*	*	3864	*	*	*	3746	*	492	*	*	*	*	*	*	*	2779	*	*	291
       0	*	*	*	*	*	*	5086	0	0	

T 292  4164	*	*	3776	*	*	4180	*	*	*	2908	*	*	*	2924	*	1327	3684	*	3746	292
       0	*	*	*	*	*	*	5086	0	0	

I 293  *	*	*	*	3746	*	*	1214	*	2189	3750	*	*	*	*	*	*	2317	*	*	293
       0	*	*	*	*	*	*	5086	0	0	

I 294  *	*	2981	3624	*	*	*	3570	3750	2804	*	2388	*	*	*	*	2033	4180	*	*	294
       0	*	*	*	*	*	*	5086	0	0	

L 295  *	*	*	*	2748	*	*	*	*	453	3054	*	*	*	*	*	*	*	*	*	295
       0	*	*	*	*	*	*	5086	0	0	

K 296  *	3624	*	*	3746	*	*	*	1160	3952	*	*	*	*	3864	2938	2911	*	*	*	296
       0	*	*	*	*	*	*	5086	0	0	

N 297  4294	*	*	2393	*	*	*	*	*	*	*	1639	2804	*	*	2834	*	2698	*	*	297
       0	*	*	*	*	*	*	5086	0	0	

P 298  3864	*	*	*	*	3624	*	4432	3776	*	*	*	1011	*	*	3746	3281	4121	*	*	298
       112	*	3746	*	*	*	*	5086	0	0	

I 299  *	3742	*	*	*	*	*	2034	*	2143	3625	3512	*	*	*	*	*	1806	*	*	299
       0	*	*	*	*	*	0	4864	0	1098	

T 300  2840	*	3742	*	*	*	*	4082	3386	*	*	2617	*	*	2763	2737	3186	4042	*	*	300
       0	*	*	*	*	*	0	4864	0	1098	

M 301  *	*	*	*	2854	*	*	1020	*	*	4489	*	*	*	*	2686	*	2568	*	*	301
       0	*	*	*	*	*	0	4864	0	1098	

G 302  2108	2737	4082	*	*	1732	*	*	*	*	*	*	*	*	*	2553	*	3512	*	*	302
       0	*	*	*	*	*	0	4864	0	1098	

N 303  4042	4082	3512	3742	3608	3562	*	4067	2110	*	*	2994	*	4184	*	3657	*	*	*	*	303
       0	*	*	*	*	0	*	4864	0	1098	

Q 304  *	*	*	3624	*	*	*	*	1627	3776	*	3006	3750	3090	4556	*	*	3150	*	4294	304
       0	*	*	*	*	*	*	5086	0	0	

E 305  *	*	3102	1161	*	*	*	*	3746	3750	*	3952	*	3624	3864	*	3776	*	*	*	305
       0	*	*	*	*	*	*	5086	0	0	

G 306  3624	*	3864	*	*	678	*	*	*	*	*	*	*	*	*	2151	*	*	*	*	306
       0	*	*	*	*	*	*	5086	0	0	

E 307  *	3750	*	3090	*	*	2698	4164	1895	*	*	3952	*	*	3684	2417	*	*	*	*	307
       0	*	*	*	*	*	*	5086	0	0	

Q 308  *	*	3750	2790	*	*	3776	*	3724	3624	*	*	*	2708	2496	3746	2771	*	*	*	308
       0	*	*	*	*	*	*	5086	0	0	

L 309  2771	*	*	*	4692	*	*	1852	*	1931	3746	*	*	*	*	*	*	2316	*	*	309
       0	*	*	*	*	*	*	5086	0	0	

F 310  *	*	*	*	2393	*	*	3014	2890	2790	3750	*	*	*	4294	*	2323	3624	*	*	310
       0	*	*	*	*	*	*	5086	0	0	

L 311  *	*	*	*	3121	*	*	1118	*	1516	3746	*	*	*	*	*	*	*	*	*	311
       111	*	3750	*	*	*	*	5086	0	0	

Y 312  3505	*	*	*	*	*	2928	*	4073	3648	*	4654	*	*	*	*	3614	2658	*	1468	312
       0	*	*	*	*	0	*	4886	0	1084	

F 313  *	*	*	*	234	*	*	*	*	3864	*	*	*	*	*	*	3624	*	*	*	313
       0	*	*	*	*	*	*	5086	0	0	

D 314  *	*	1370	3624	*	*	*	*	2179	*	*	*	*	3746	*	2080	*	*	*	*	314
       0	*	*	*	*	*	*	5086	0	0	

P 315  2442	*	3746	4432	*	*	*	*	2268	4164	*	*	3065	*	*	1960	4180	*	*	*	315
       0	*	*	*	*	*	*	5086	0	0	

V 316  4050	*	3776	3624	*	*	*	2737	3746	*	*	*	4294	*	3684	1579	4164	4583	*	*	316
       0	*	*	*	*	*	*	5086	0	0	

L 317  3624	*	3746	*	2862	*	*	*	*	1000	*	*	3864	*	*	4050	3684	*	*	*	317
       0	*	*	*	*	*	*	5086	0	0	

E 318  3746	*	1027	2048	*	*	*	*	4692	*	*	3624	*	*	*	3776	*	*	*	*	318
       0	*	*	*	*	*	*	5086	0	0	

I 319  *	*	*	*	*	*	*	652	*	2654	*	*	*	*	3750	*	*	2940	*	*	319
       0	*	*	*	*	*	*	5086	0	0	

M 320  3684	3746	*	4692	*	*	*	4164	3185	2113	3107	*	2987	*	*	3624	3493	*	*	*	320
       0	*	*	*	*	*	*	5086	0	0	

E 321  *	*	1917	4583	*	*	*	*	3746	3624	*	2616	*	3150	3864	4164	2862	*	*	*	321
       0	*	*	*	*	*	*	5086	0	0	

V 322  1646	*	*	*	3624	3746	*	4050	*	*	*	*	3776	*	*	*	4164	1575	*	*	322
       0	*	*	*	*	*	*	5086	0	0	

A 323  1810	*	*	*	*	*	*	3746	*	1906	3624	*	*	*	*	*	1774	*	*	*	323
       0	*	*	*	*	*	*	5086	0	0	

R 324  3684	*	2820	2875	*	3299	*	*	4432	*	*	*	3750	2100	2928	4121	*	*	*	*	324
       0	*	*	*	*	*	*	5086	0	0	

K 325  2698	*	*	3746	*	*	*	*	1416	3864	*	3952	*	*	3167	3750	3684	*	*	*	325
       0	*	*	*	*	*	*	5086	0	0	

V 326  *	3776	*	*	*	*	*	1428	*	*	*	*	*	*	*	2771	*	1290	*	*	326
       0	*	*	*	*	*	*	5086	0	0	

Y 327  *	*	*	*	1572	*	*	3684	*	2820	3624	*	*	*	*	*	*	3750	*	1792	327
       0	*	*	*	*	*	*	5086	0	0	

G 328  3012	3746	3750	*	*	630	*	*	3624	*	*	*	*	*	*	*	*	*	*	*	328
       0	*	*	*	*	*	*	5086	0	0	

A 329  2887	4164	*	*	*	4432	*	*	1834	2245	*	3746	*	4180	*	*	4050	3624	*	*	329
       0	*	*	*	*	*	*	5086	0	0	

N 330  3952	*	*	2189	*	2335	4294	3776	*	*	*	2980	3746	*	*	2735	4556	*	*	*	330
       0	*	*	*	*	*	*	5086	0	0	

K 331  *	*	*	3750	*	*	*	*	244	*	*	*	*	3624	*	*	*	*	*	*	331
       0	*	*	*	*	*	*	5086	0	0	

F 332  *	2735	4294	3864	3358	*	4556	*	*	3952	*	2393	*	2698	*	*	*	*	*	2466	332
       230	*	2763	*	*	*	*	5086	0	0	

K 333  3433	*	*	*	*	*	*	*	930	*	*	*	*	3375	2341	3493	*	*	*	*	333
       283	*	2487	*	*	970	1031	4669	0	1449	

T 334  2688	*	*	*	*	*	*	2356	*	*	*	*	*	3360	*	3386	1818	2533	*	*	334
       105	*	3837	*	*	1700	531	4414	0	1803	

K 335  *	*	*	3331	*	3732	*	*	1717	3608	*	*	3399	3515	2432	*	*	3803	*	*	335
       0	*	*	*	*	*	0	4503	0	1757	

K 336  3422	*	*	*	*	*	*	*	666	*	*	3608	*	*	*	3399	3331	*	*	*	336
       0	*	*	*	*	605	1546	4503	0	1757	

Q 337  *	*	*	*	*	*	*	*	*	*	*	4057	2681	1248	2796	3851	4019	*	*	3507	337
       0	*	*	*	*	*	0	4889	0	1068	

A 338  3194	*	*	*	*	3389	3737	*	1833	*	*	*	*	*	2047	3618	3105	*	*	*	338
       0	*	*	*	*	*	0	4889	0	1068	

I 339  3627	*	*	*	*	*	*	2288	*	*	3174	*	*	*	*	3004	1894	2252	*	*	339
       0	*	*	*	*	0	*	4889	0	1068	

S 340  *	*	*	*	*	*	*	*	*	*	*	*	*	3952	3746	216	*	*	*	*	340
       0	*	*	*	*	*	*	5086	0	0	

V 341  *	*	4164	2407	*	*	*	4180	*	*	*	*	*	*	*	*	2821	839	*	*	341
       0	*	*	*	*	*	*	5086	0	0	

A 342  1178	3750	*	3746	*	*	*	*	3952	*	*	*	*	*	*	3684	*	1907	*	*	342
       0	*	*	*	*	*	*	5086	0	0	

K 343  3952	*	*	4294	*	3864	*	3750	1130	3624	*	*	*	4164	3746	3776	*	*	*	*	343
       0	*	*	*	*	*	*	5086	0	0	

T 344  *	*	*	3624	*	*	*	3684	*	*	*	3750	*	*	*	2325	818	*	*	*	344
       0	*	*	*	*	*	*	5086	0	0	

S 345  *	*	*	4164	*	*	*	*	*	*	*	3684	1504	*	3952	2937	1649	*	*	*	345
       0	*	*	*	*	*	*	5086	0	0	

V 346  *	*	*	*	*	*	3952	1948	*	4556	*	*	*	*	*	*	*	839	*	3746	346
       122	*	3624	*	*	*	*	5086	0	0	

H 347  *	*	*	*	*	*	970	*	*	3557	*	3021	*	*	1829	*	*	*	*	*	347
       0	*	*	*	*	*	0	4834	0	1110	

I 348  *	*	*	*	3738	*	*	1699	*	*	*	*	*	*	*	*	3815	873	*	*	348
       0	*	*	*	*	0	*	4834	0	1110	

I 349  *	*	*	*	*	3750	*	1921	3952	1415	*	3684	*	*	*	*	3864	3724	*	*	349
       0	*	*	*	*	*	*	5086	0	0	

F 350  *	3864	*	*	1655	3776	*	3624	*	4164	4121	2748	*	*	2812	4180	*	*	*	*	350
       0	*	*	*	*	*	*	5086	0	0	

D 351  2771	3952	1841	2275	*	3085	4164	*	*	*	*	*	*	*	3750	4180	*	*	*	*	351
       0	*	*	*	*	*	*	5086	0	0	

E 352  2667	*	4294	2492	*	2957	3952	*	*	3750	*	3624	*	4180	3684	2921	*	*	*	*	352
       0	*	*	*	*	*	*	5086	0	0	

S 353  3864	*	*	3113	3746	*	*	*	*	3776	*	2886	*	*	2686	1405	*	*	*	*	353
       0	*	*	*	*	*	*	5086	0	0	

G 354  *	*	3864	3952	*	1593	*	*	*	*	*	2430	*	4050	*	2241	3684	*	*	*	354
       0	*	*	*	*	*	*	5086	0	0	

S 355  *	*	*	3624	*	*	*	*	*	*	*	3750	3952	*	*	358	*	*	*	*	355
       0	*	*	*	*	*	*	5086	0	0	

Q 356  *	*	*	2779	*	*	*	*	*	*	3750	*	*	839	*	2804	*	*	3684	*	356
       0	*	*	*	*	*	*	5086	0	0	

V 357  2363	*	*	*	*	3684	*	3493	*	*	2473	*	*	*	*	*	2748	1690	*	*	357
       85	*	4121	*	*	*	*	5086	0	0	

L 358  *	*	*	*	*	3694	*	2765	*	1251	2256	*	*	*	*	3557	*	4027	*	*	358
       0	*	*	*	*	0	*	4979	0	1002	

V 359  3776	*	*	2908	*	*	*	*	3746	4294	*	*	*	3624	*	3684	4180	1139	*	*	359
       0	*	*	*	*	*	*	5086	0	0	

P 360  *	*	3864	*	*	*	*	*	2862	*	*	2654	1141	*	*	4294	3746	4164	*	*	360
       0	*	*	*	*	*	*	5086	0	0	

E 361  *	*	3864	1668	*	4050	3776	*	4180	*	2714	*	*	4164	3952	3624	3750	*	*	*	361
       82	*	4180	*	*	*	*	5086	0	0	

S 362  *	*	2919	*	*	3979	*	*	*	*	*	3703	2640	*	3691	1304	3558	*	*	*	362
       0	*	*	*	*	*	0	4992	0	1000	

Q 363  *	*	*	*	*	*	3979	3794	2623	*	*	*	*	848	3868	*	3679	*	*	*	363
       0	*	*	*	*	*	0	4992	0	1000	

L 364  3679	3691	*	*	4666	4200	*	4468	3868	2260	*	*	4359	3794	*	2779	3703	3558	*	*	364
       0	*	*	*	*	*	0	4992	0	1000	

S 365  *	*	*	*	3602	*	3868	*	3679	*	*	*	2837	*	*	664	*	*	*	*	365
       0	*	*	*	*	*	0	4992	0	1000	

P 366  3868	*	*	3703	3984	*	*	4200	*	3979	*	3602	1486	3794	*	*	*	2623	*	*	366
       0	*	*	*	*	*	0	4992	0	1000	

Y 367  3703	3259	3602	*	*	*	4666	*	*	3794	*	*	1734	*	3868	4200	*	2668	*	4497	367
       0	*	*	*	*	*	0	4992	0	1000	

L 368  *	3558	*	3979	*	2325	4056	*	4359	3001	3868	*	*	3984	*	1802	*	*	*	*	368
       0	*	*	*	*	*	0	4992	0	1000	

K 369  *	*	*	1093	*	*	4056	4200	3103	*	*	*	*	*	*	*	2837	3679	*	3602	369
       108	*	3794	*	*	*	0	4992	0	1000	

E 370  *	3580	*	1994	*	*	*	*	2916	3574	*	4256	3456	3877	*	3584	3956	3481	*	*	370
       0	*	*	*	*	893	1115	4824	0	1342	

K 371  *	*	3602	4056	*	*	*	*	1991	2540	2623	3703	2983	*	3868	*	*	*	*	*	371
       115	*	3703	*	*	*	0	4992	0	1000	

S 372  3878	*	*	2704	*	2612	*	4243	3943	*	3436	*	3661	*	*	3467	3577	3224	*	4493	372
       0	*	*	*	*	*	0	4787	0	1364	

G 373  *	*	*	3520	*	1797	2982	*	3874	*	*	3878	*	3661	*	2826	2814	*	*	*	373
       111	*	3761	*	*	853	1164	4787	0	1364	

E 374  3449	3879	4497	1311	*	*	*	*	2487	3946	*	*	*	*	3881	*	*	3609	*	*	374
       0	*	*	*	*	*	0	4836	0	1338	

G 375  3499	*	4497	1764	*	2398	*	*	*	*	*	*	3609	*	*	2648	2821	*	*	*	375
       0	*	*	*	*	*	0	4836	0	1338	

K 376  *	*	4102	*	*	3609	*	*	1680	*	*	*	3881	1968	*	2676	*	3879	*	*	376
       0	*	*	*	*	*	0	4836	0	1338	

S 377  3881	*	*	3586	*	3499	*	*	*	3577	*	*	3879	*	3022	1344	3449	*	*	*	377
       0	*	*	*	*	*	0	4836	0	1338	

K 378  3879	*	3177	*	*	*	*	*	998	*	*	*	*	*	*	3449	*	2125	*	*	378
       0	*	*	*	*	*	0	4836	0	1338	

S 379  2677	4497	*	*	3946	3449	*	3177	*	3609	*	*	1678	*	*	3385	*	*	*	4571	379
       0	*	*	*	*	*	0	4836	0	1338	

I 380  1701	*	*	*	*	*	*	3118	3534	*	3609	*	4368	4256	*	2207	3449	*	*	*	380
       101	*	3881	*	*	*	0	4836	0	1338	

K 381  3780	*	*	*	*	2919	*	4388	1992	3363	3524	*	*	3594	3413	4448	3487	*	*	*	381
       0	*	*	*	*	*	0	4724	0	1631	

E 382  *	*	3497	2361	*	*	*	*	1854	*	*	*	3413	3418	3780	3363	3594	*	*	*	382
       125	*	3594	*	*	546	1666	4724	0	1631	

K 383  2468	*	*	3307	*	*	*	*	2896	3956	2669	4092	*	2184	3580	*	*	*	*	*	383
       0	*	*	*	*	*	0	4824	0	1342	

I 384  3456	*	*	3878	4092	*	*	2422	3029	*	3481	3580	2752	*	3877	*	3584	*	*	*	384
       0	*	*	*	*	*	0	4824	0	1342	

T 385  3022	*	*	*	*	*	*	2053	*	*	*	3580	*	2599	*	3574	2087	3878	*	*	385
       0	*	*	*	*	*	0	4824	0	1342	

T 386  *	3456	*	*	*	*	*	*	3759	*	*	*	3584	3580	*	3574	776	*	*	*	386
       0	*	*	*	*	893	1115	4824	0	1342	

P 387  4056	*	*	3691	*	*	*	*	*	*	*	*	1285	2163	*	2798	3558	*	*	*	387
       0	*	*	*	*	*	0	4992	0	1000	

I 388  3794	3632	3984	*	*	3558	*	4497	3979	2252	*	*	*	*	*	2699	2729	3703	*	*	388
       0	*	*	*	*	*	0	4992	0	1000	

K 389  *	*	3794	*	*	*	*	*	781	*	*	4056	*	3703	2932	3679	*	*	*	*	389
       0	*	*	*	*	0	*	4992	0	1000	

R 390  *	*	*	2748	*	*	*	*	3121	*	4180	*	*	2957	2202	4294	2654	3000	*	*	390
       0	*	*	*	*	*	*	5086	0	0	

K 391  *	*	*	*	*	*	*	*	228	*	*	*	*	3864	*	3684	*	*	*	*	391
       0	*	*	*	*	*	*	5086	0	0	

V 392  3750	*	*	*	*	3746	*	*	3864	3684	1891	*	*	2851	*	*	*	1754	*	*	392
       0	*	*	*	*	*	*	5086	0	0	

S 393  *	*	*	*	*	*	3684	*	3746	*	*	*	*	*	*	360	3864	*	*	*	393
       0	*	*	*	*	*	*	5086	0	0	

E 394  3624	*	3952	815	*	*	*	*	3746	*	*	*	*	4050	*	3684	*	3776	*	*	394
       0	*	*	*	*	*	*	5086	0	0	

A 395  1558	*	*	*	*	2942	3624	3746	*	*	*	3864	*	*	*	1971	*	4294	*	*	395
       0	*	*	*	*	*	*	5086	0	0	

S 396  *	4180	3750	3776	*	*	3864	*	*	*	*	*	*	*	3624	1668	1874	4050	*	*	396
       0	*	*	*	*	*	*	5086	0	0	

L 397  2748	3864	*	*	4121	*	*	*	*	4583	2354	*	2862	*	*	3684	2346	3724	*	*	397
       0	*	*	*	*	*	*	5086	0	0	

I 398  *	*	*	*	4121	3684	*	2937	3624	2737	4164	*	*	*	*	2908	3746	3167	*	2964	398
       0	*	*	*	*	*	*	5086	0	0	

V 399  *	*	*	3624	*	*	*	1636	*	3952	3746	*	3750	*	*	*	*	1382	*	*	399
       312	*	2363	*	*	*	*	5086	0	0	

P 400  3785	3754	*	*	*	*	*	*	*	*	*	3320	1917	*	*	2082	1987	*	*	*	400
       0	*	*	*	*	1381	699	4590	0	1721	

G 401  2438	*	2135	*	*	1886	*	*	3499	*	*	3881	3586	*	*	3689	*	*	*	*	401
       0	*	*	*	*	*	0	4836	0	1338	

T 402  4368	*	*	3449	*	*	*	*	3881	*	*	*	3577	3499	*	1275	2275	*	*	*	402
       211	*	2881	*	*	902	1105	4836	0	1338	

L 403  3410	*	*	*	2595	*	*	3506	*	4266	*	3507	3507	*	*	3381	*	2733	*	2489	403
       0	*	*	*	*	0	*	4739	0	1609	

P 404  *	4164	2748	*	*	4121	*	*	*	*	3952	*	1861	2729	*	4692	2262	*	*	*	404
       0	*	*	*	*	*	*	5086	0	0	

L 405  4164	*	4050	4294	*	*	3684	*	*	4583	2893	*	3864	*	3750	2230	3275	3067	*	*	405
       0	*	*	*	*	*	*	5086	0	0	

R 406  *	*	*	*	*	*	*	3750	3000	2400	4180	3746	*	*	1232	4164	*	*	*	*	406
       0	*	*	*	*	*	*	5086	0	0	

S 407  4164	*	*	*	*	*	*	*	3236	*	*	*	3750	3624	*	1327	1816	*	*	*	407
       0	*	*	*	*	*	*	5086	0	0	

P 408  4164	*	*	*	*	*	*	*	*	*	*	*	264	*	*	*	3167	*	*	*	408
       339	*	2254	*	*	*	*	5086	0	0	

T 409  *	*	*	*	*	3498	*	*	3733	*	*	2683	*	*	*	2147	1136	*	*	*	409
       124	*	3599	*	*	0	*	4496	0	1767	

T 410  4202	*	*	3655	*	*	*	4461	3646	*	*	*	*	4062	4025	2127	1657	3764	*	*	410
       0	*	*	*	*	*	0	4938	0	1041	

P 411  4062	4202	*	4076	*	3586	3522	*	3688	*	*	*	1829	2859	*	2650	*	*	*	*	411
       190	*	3022	*	*	0	*	4938	0	1041	

R 412  *	4569	*	3480	*	*	*	*	4002	*	*	*	*	3868	1804	1439	3607	*	*	*	412
       0	*	*	*	*	736	1323	4892	0	1277	

K 413  3704	*	*	*	*	*	*	*	967	*	3896	*	3724	*	4276	4070	2665	*	*	*	413
       0	*	*	*	*	0	*	5058	0	1000	

T 414  *	*	*	*	*	2927	*	4121	824	4294	*	*	*	*	2704	*	4583	*	*	*	414
       0	*	*	*	*	*	*	5086	0	0	

R 415  *	*	*	2949	*	4050	*	*	1476	*	*	3952	*	*	1373	*	*	*	*	*	415
       0	*	*	*	*	*	*	5086	0	0	

F 416  *	*	*	*	3090	4121	*	2750	3952	3746	*	*	*	*	*	3051	4050	1489	*	*	416
       0	*	*	*	*	*	*	5086	0	0	

K 417  3952	*	3624	2949	*	*	*	*	728	*	*	3746	*	*	4432	*	*	*	*	*	417
       0	*	*	*	*	*	*	5086	0	0	

L 418  3624	*	*	4432	*	*	*	3750	*	1792	*	*	2728	3746	*	*	1816	*	*	*	418
       0	*	*	*	*	*	*	5086	0	0	

P 419  *	*	*	*	*	*	*	*	*	*	*	*	172	*	4180	4121	*	*	*	*	419
       0	*	*	*	*	*	*	5086	0	0	

L 420  *	*	4180	*	*	*	*	3952	*	437	*	*	*	*	*	4050	3624	*	*	*	420
       0	*	*	*	*	*	*	5086	0	0	

K 421  3624	*	*	2465	*	*	*	*	1691	4180	*	*	*	2088	*	*	*	3776	*	3952	421
       0	*	*	*	*	*	*	5086	0	0	

V 422  4432	*	*	*	*	*	*	*	*	*	1061	*	*	*	*	3624	2228	2475	*	*	422
       0	*	*	*	*	*	*	5086	0	0	

Y 423  3952	*	*	*	*	*	*	4432	4164	2821	2934	*	*	*	*	3750	3055	1623	*	4583	423
       0	*	*	*	*	*	*	5086	0	0	

S 424  *	*	*	*	*	*	*	*	*	*	*	3228	*	2763	3205	1229	2908	3684	*	*	424
       0	*	*	*	*	*	*	5086	0	0	

T 425  3684	*	*	*	*	3624	*	*	4180	*	*	*	3750	*	3952	910	3124	*	*	*	425
       0	*	*	*	*	*	*	5086	0	0	

E 426  3653	*	3684	4583	*	3864	*	*	3624	*	*	4121	*	*	*	2300	2468	2252	*	*	426
       0	*	*	*	*	*	*	5086	0	0	

E 427  4164	*	4757	1255	*	3750	*	*	2812	*	*	*	*	3864	3746	2964	*	*	*	*	427
       0	*	*	*	*	*	*	5086	0	0	

K 428  3776	4180	3952	4121	*	4164	*	*	2240	*	*	*	3684	*	1574	*	*	3864	*	*	428
       262	*	2591	*	*	*	*	5086	0	0	

T 429  *	*	*	*	3879	*	*	3708	*	*	*	3937	4055	*	*	1235	2245	3406	*	*	429
       0	*	*	*	*	0	*	4813	0	1546	

I 430  2972	*	*	*	*	*	3776	3358	*	*	*	3507	3750	*	*	1547	2812	4180	*	*	430
       0	*	*	*	*	*	*	5086	0	0	

S 431  3750	*	*	4121	*	*	*	*	3624	*	*	*	3776	*	3746	1645	2113	3493	*	*	431
       0	*	*	*	*	*	*	5086	0	0	

R 432  3776	*	*	*	*	3684	*	2684	*	3228	*	3724	3000	*	3334	2233	*	3750	*	*	432
       0	*	*	*	*	*	*	5086	0	0	

A 433  3636	*	4757	3952	*	*	*	*	2078	3150	*	2684	4294	2441	*	*	3684	*	*	*	433
       0	*	*	*	*	*	*	5086	0	0	

S 434  3776	*	3684	4692	*	3952	*	2579	*	4294	*	*	*	*	2423	2490	3493	3750	*	*	434
       0	*	*	*	*	*	*	5086	0	0	

L 435  *	3684	*	3776	4180	3750	*	*	3746	4583	3624	2404	4050	*	*	2171	*	*	*	4294	435
       0	*	*	*	*	*	*	5086	0	0	

Q 436  *	*	3624	2104	*	3220	2946	*	*	*	*	2206	*	3292	*	*	2938	*	*	*	436
       0	*	*	*	*	*	*	5086	0	0	

A 437  3334	4180	3624	*	*	*	*	*	4050	4164	*	4556	*	3746	*	3067	2981	1809	*	*	437
       0	*	*	*	*	*	*	5086	0	0	

V 438  *	*	3746	2911	*	4432	*	3750	3864	*	*	4121	*	*	2123	*	1865	4583	*	*	438
       90	*	4050	*	*	*	*	5086	0	0	

L 439  3867	*	*	*	4076	2837	3608	*	*	3009	4312	4098	*	*	*	2207	3620	3067	*	*	439
       0	*	*	*	*	*	0	4989	0	1002	

D 440  *	4033	1747	4076	*	4199	*	*	3620	*	*	4098	2637	*	*	2140	*	*	*	*	440
       0	*	*	*	*	*	0	4989	0	1002	

I 441  *	*	3867	4076	*	*	*	4459	*	*	3672	2967	*	4098	3608	2364	3699	2659	*	4312	441
       0	*	*	*	*	*	0	4989	0	1002	

A 442  2134	*	*	2857	*	*	*	*	*	4594	2968	*	1796	*	3672	*	4098	4646	*	*	442
       0	*	*	*	*	*	0	4989	0	1002	

L 443  3367	4199	*	4076	*	*	*	*	*	1895	*	*	*	3666	*	*	1819	3699	*	3620	443
       0	*	*	*	*	*	0	4989	0	1002	

A 444  3267	*	*	*	*	*	*	3672	3074	*	*	3867	*	3312	*	1649	2246	*	*	*	444
       91	*	4033	*	*	0	*	4989	0	1002	

E 445  3694	*	*	2694	*	*	*	*	1922	*	*	*	3967	*	1807	*	2693	*	*	*	445
       0	*	*	*	*	*	0	4979	0	1002	

M 446  *	*	*	2822	2839	3694	*	*	3967	3637	4485	2626	*	*	4454	4071	2874	*	4349	*	446
       0	*	*	*	*	*	0	4979	0	1002	

P 447  *	*	4454	3694	*	*	3111	*	*	*	*	2395	1481	*	*	2791	3864	*	*	*	447
       0	*	*	*	*	*	0	4979	0	1002	

V 448  2583	*	3782	2167	*	*	*	*	1328	*	*	3400	*	*	*	*	*	4485	*	*	448
       0	*	*	*	*	*	0	4979	0	1002	

Y 449  3557	*	*	*	*	*	4027	4454	1438	2925	3698	*	*	*	2429	*	*	*	*	4485	449
       0	*	*	*	*	*	0	4979	0	1002	

S 450  2985	*	4454	*	*	2167	*	3049	*	*	*	*	4201	*	*	3091	2778	2583	*	*	450
       0	*	*	*	*	*	0	4979	0	1002	

G 451  *	*	*	*	*	4485	*	*	3322	*	3698	1860	4027	3673	*	2193	3967	4604	*	4671	451
       0	*	*	*	*	*	0	4979	0	1002	

H 452  4071	4604	*	*	*	3694	2368	*	*	*	*	*	3673	*	*	2626	3782	1858	*	4671	452
       58	*	4671	*	*	*	0	4979	0	1002	

V 453  3916	*	3979	3644	*	*	*	4380	2592	*	*	2990	*	3669	4142	3150	2700	4355	*	*	453
       0	*	*	*	*	*	0	4984	0	1189	

K 454  *	*	2633	2324	*	*	*	*	1253	*	*	*	*	*	2618	4142	*	*	*	*	454
       0	*	*	*	*	*	0	4984	0	1189	

S 455  *	3831	2699	*	*	4300	*	3916	*	*	*	*	*	*	*	1524	3333	2239	*	*	455
       0	*	*	*	*	*	0	4984	0	1189	

S 456  2586	*	*	*	*	3831	*	3580	*	*	*	*	*	*	*	1869	1778	3131	*	*	456
       84	*	4142	*	*	*	0	4984	0	1189	

V 457  2958	*	2621	2285	*	*	*	*	2884	4194	*	*	*	*	*	2531	*	2832	*	*	457
       0	*	*	*	*	*	0	4908	0	1460	

L 458  2010	4272	3603	3659	*	*	3578	3516	4194	3020	2889	*	*	*	*	*	*	4196	*	*	458
       0	*	*	*	*	*	0	4908	0	1460	

L 459  3463	3516	3578	*	3603	*	*	3002	3584	2517	*	*	*	*	*	*	3754	2331	*	*	459
       0	*	*	*	*	*	0	4908	0	1460	

L 460  3463	*	*	4272	*	*	*	*	3754	2388	*	3516	*	1542	*	*	*	2631	*	*	460
       262	*	2590	*	*	400	2047	4908	0	1460	

E 461  2030	*	*	3056	2994	*	*	4015	3914	*	*	3474	*	*	*	4140	4163	2485	*	*	461
       0	*	*	*	*	*	0	4639	0	1655	

V 462  *	*	*	4163	*	3914	*	*	*	2666	*	2886	2375	3402	*	*	*	1749	*	*	462
       0	*	*	*	*	*	0	4639	0	1655	

D 463  *	*	2370	*	*	3889	*	*	2344	*	*	2208	3474	*	3402	3768	3887	*	*	*	463
       0	*	*	*	*	*	0	4639	0	1655	

K 464  3887	*	*	2635	*	3889	*	3657	2987	4015	*	*	*	2603	*	1878	*	*	*	*	464
       0	*	*	*	*	*	0	4639	0	1655	

T 465  *	*	*	2901	*	2437	*	*	2544	4015	*	3200	*	3573	3657	3887	3204	*	*	*	465
       0	*	*	*	*	*	0	4639	0	1655	

L 466  *	*	2595	2057	3200	*	*	3573	2719	2987	*	*	*	*	*	4163	*	*	*	3887	466
       0	*	*	*	*	306	2388	4639	0	1655	

Y 467  *	*	2127	*	4081	3657	4111	*	2728	*	*	3012	*	*	*	3120	4134	3599	*	4459	467
       0	*	*	*	*	0	*	5091	0	1000	

E 468  *	*	2165	1947	4180	4050	*	*	4164	4121	*	3746	*	2908	*	*	3624	*	*	*	468
       0	*	*	*	*	*	*	5086	0	0	

L 469  2750	*	4180	*	*	4121	*	4432	3952	2790	*	*	4164	*	*	1815	2804	*	*	*	469
       0	*	*	*	*	*	*	5086	0	0	

L 470  3624	*	3776	3121	*	2942	4121	*	4180	2045	*	4294	3684	4556	*	3746	*	*	*	*	470
       0	*	*	*	*	*	*	5086	0	0	

D 471  3776	*	1334	4294	*	3150	*	*	*	*	*	3864	*	*	3684	3746	3952	3624	*	*	471
       0	*	*	*	*	*	*	5086	0	0	

I 472  2821	*	*	*	4121	*	*	2157	3776	2845	*	3864	3684	*	*	*	3051	3356	*	*	472
       0	*	*	*	*	*	*	5086	0	0	

V 473  3864	*	*	*	*	*	*	3347	2684	3067	4050	*	*	*	*	2848	*	1479	*	*	473
       0	*	*	*	*	*	*	5086	0	0	

P 474  *	*	*	*	*	3750	*	*	*	4692	*	*	358	*	*	3228	*	*	*	*	474
       0	*	*	*	*	*	*	5086	0	0	

D 475  *	*	1129	2954	*	*	*	*	3750	*	*	4432	*	3624	*	*	3776	3952	*	3746	475
       0	*	*	*	*	*	*	5086	0	0	

S 476  *	*	*	2845	*	*	*	*	2698	*	*	*	*	*	*	917	2498	*	*	*	476
       0	*	*	*	*	*	*	5086	0	0	

Q 477  *	*	*	3952	*	*	*	*	*	*	*	*	*	916	2201	4432	*	2821	*	*	477
       0	*	*	*	*	*	*	5086	0	0	

P 478  2745	*	2820	3684	4294	*	*	*	3624	*	*	*	2017	*	3146	2845	*	*	*	*	478
       0	*	*	*	*	*	*	5086	0	0	

V 479  2623	4294	*	*	*	3684	*	3952	*	*	*	3864	*	*	4121	2748	3185	1947	*	*	479
       0	*	*	*	*	*	*	5086	0	0	

G 480  2341	*	*	4556	*	2188	*	*	2304	*	*	3952	4050	*	3746	2851	*	*	*	*	480
       0	*	*	*	*	*	*	5086	0	0	

R 481  *	*	3864	4121	4164	2729	*	2684	2796	*	*	*	*	3952	2492	*	4294	*	*	3750	481
       0	*	*	*	*	*	*	5086	0	0	

N 482  2812	*	*	*	*	4121	*	*	1089	*	*	4583	*	*	3356	2792	*	4432	*	*	482
       322	*	2323	*	*	*	*	5086	0	0	

N 483  3309	*	*	3514	*	*	4232	*	1061	*	*	2815	3982	*	*	3763	*	*	*	*	483
       0	*	*	*	*	*	0	4550	0	1727	

P 484  3514	*	*	3430	*	*	4457	*	*	3763	*	*	1658	*	3309	2842	4232	3473	*	*	484
       0	*	*	*	*	1389	694	4550	0	1727	

L 485  3446	*	*	*	*	3593	*	2369	*	1942	*	*	*	*	2587	*	*	2286	*	*	485
       87	*	4103	*	*	*	0	4821	0	1344	

L 486  *	*	3587	*	*	*	*	*	2516	1338	*	*	*	*	*	1529	*	*	*	*	486
       0	*	*	*	*	*	0	4739	0	1611	

P 487  *	*	2440	*	*	*	*	*	*	3438	*	*	863	3525	*	*	3524	*	*	*	487
       0	*	*	*	*	*	0	4739	0	1611	

G 488  *	*	2556	*	*	610	*	*	*	*	*	3506	3524	*	*	*	*	*	*	*	488
       0	*	*	*	*	*	0	4739	0	1611	

L 489  *	3376	*	*	*	*	4395	3438	3506	1690	*	*	*	3587	*	*	3525	2353	*	*	489
       0	*	*	*	*	*	0	4739	0	1611	

L 490  3587	*	*	3525	*	3506	*	3843	*	986	*	*	*	*	*	*	3376	*	3816	*	490
       0	*	*	*	*	*	0	4739	0	1611	

E 491  3525	*	1467	2562	*	2883	*	*	*	3587	*	*	*	3438	*	3816	*	*	*	*	491
       0	*	*	*	*	*	0	4739	0	1611	

S 492  *	*	*	3438	*	*	*	2215	3525	3816	*	4245	*	*	*	1726	*	3376	*	3587	492
       0	*	*	*	*	*	0	4739	0	1611	

S 493  *	3789	*	*	*	3438	*	2879	3843	3525	*	*	*	*	*	881	*	*	*	*	493
       0	*	*	*	*	*	0	4739	0	1611	

A 494  2796	4245	3789	*	*	3525	*	*	2843	*	*	2515	*	3376	*	2099	*	*	*	*	494
       0	*	*	*	*	0	*	4739	0	1611	

N 495  *	*	*	*	*	3750	*	*	1561	3864	*	1706	*	*	2698	4121	*	*	*	*	495
       0	*	*	*	*	*	*	5086	0	0	

K 496  *	*	3776	*	*	*	*	4121	1052	*	*	4050	*	*	1833	*	4432	*	*	*	496
       83	*	4164	*	*	*	*	5086	0	0	

M 497  2748	*	*	*	*	3680	*	4467	4183	*	2984	*	*	*	*	2770	1554	4073	*	*	497
       0	*	*	*	*	*	0	5006	0	1000	

W 498  *	*	*	2692	*	*	3404	*	*	*	*	3973	*	2832	2652	1937	*	*	2984	*	498
       0	*	*	*	*	*	0	5006	0	1000	

K 499  *	*	3794	4183	*	*	*	3704	1912	*	*	*	*	3681	2587	2661	*	2967	*	*	499
       0	*	*	*	*	*	0	5006	0	1000	

K 500  3681	*	*	*	*	2587	*	*	1615	*	*	4183	*	3973	3179	2927	3868	*	*	*	500
       0	*	*	*	*	*	0	5006	0	1000	

P 501  *	*	*	*	*	4073	*	3868	2652	*	*	*	2465	3704	2032	*	4030	*	2742	*	501
       0	*	*	*	*	*	0	5006	0	1000	

A 502  1601	*	3868	*	*	*	*	*	2845	*	*	3550	3704	*	4183	2831	3973	4596	*	*	502
       82	*	4183	*	*	0	*	5006	0	1000	

C 503  3711	1837	*	*	3974	3627	*	3685	*	1571	*	*	*	*	*	3562	*	*	*	*	503
       0	*	*	*	*	*	0	5019	0	1000	

S 504  *	*	*	*	*	*	*	*	3692	4092	*	*	2781	2753	*	1951	3711	3627	2696	*	504
       0	*	*	*	*	*	0	5019	0	1000	

V 505  4092	*	3685	2714	*	*	*	4062	*	*	*	*	*	*	*	3692	1367	2426	*	*	505
       217	*	2841	*	*	*	0	5019	0	1000	

L 506  *	*	*	*	*	*	*	*	3781	4266	*	1698	3833	*	*	2499	2780	2520	*	*	506
       0	*	*	*	*	*	0	4659	0	1659	

I 507  *	*	*	3490	*	*	*	1058	*	*	*	*	*	*	*	*	2524	1961	*	*	507
       0	*	*	*	*	*	0	4659	0	1659	

T 508  *	*	*	2862	*	3490	3781	*	2781	*	*	3359	*	*	*	3833	1745	3485	*	*	508
       0	*	*	*	*	481	1817	4659	0	1659	

K 509  *	3685	*	*	*	3562	*	*	3045	2512	*	*	*	4092	2317	4062	2791	3692	*	*	509
       0	*	*	*	*	0	*	5019	0	1000	

C 510  *	2424	*	3684	*	2313	*	*	2875	*	*	*	*	2892	*	2358	3864	*	*	*	510
       0	*	*	*	*	*	*	5086	0	0	

D 511  *	*	1205	3864	*	*	*	*	3776	4294	*	2275	*	*	*	3430	3750	*	*	*	511
       0	*	*	*	*	*	*	5086	0	0	

K 512  4180	*	*	*	*	*	*	*	4583	*	*	2614	*	1942	2609	2820	2524	*	*	*	512
       0	*	*	*	*	*	*	5086	0	0	

Q 513  3952	*	2921	*	*	3750	*	*	3746	*	*	*	*	1633	3776	1948	*	*	*	*	513
       0	*	*	*	*	*	*	5086	0	0	

K 514  *	*	*	4164	*	*	3624	*	1113	*	*	*	*	4121	1895	3746	*	*	*	*	514
       0	*	*	*	*	*	*	5086	0	0	

R 515  2431	*	*	3952	*	*	*	3684	3172	2203	4121	*	*	2761	4583	4432	*	4294	*	*	515
       0	*	*	*	*	*	*	5086	0	0	

S 516  *	4180	3776	*	*	*	*	*	*	*	*	3724	4121	*	3292	1007	2845	*	*	*	516
       0	*	*	*	*	*	*	5086	0	0	

T 517  3301	*	*	*	*	*	*	4294	*	3724	*	*	*	*	*	1889	1249	3624	*	*	517
       0	*	*	*	*	*	*	5086	0	0	

S 518  3684	*	2698	3750	4121	*	3864	*	*	4432	4180	*	4692	*	*	1794	3746	3952	*	*	518
       0	*	*	*	*	*	*	5086	0	0	

S 519  2151	3142	*	3624	*	3952	*	*	*	*	*	*	4432	*	*	1579	4050	3746	*	*	519
       0	*	*	*	*	*	*	5086	0	0	

G 520  *	*	*	*	*	1655	*	*	2150	3142	*	2949	3864	*	*	3952	3624	*	*	*	520
       0	*	*	*	*	*	*	5086	0	0	

H 521  3750	*	3493	3142	*	4180	4583	*	*	*	*	3746	2485	3061	*	2812	*	*	*	3167	521
       0	*	*	*	*	*	*	5086	0	0	

T 522  3162	*	*	4121	*	*	*	4294	*	*	*	2848	*	*	2821	2310	2046	*	*	4164	522
       0	*	*	*	*	*	*	5086	0	0	

F 523  2440	4432	3750	*	3292	*	*	*	2654	4556	*	*	*	*	*	1581	4121	*	*	*	523
       0	*	*	*	*	*	*	5086	0	0	

P 524  *	*	4121	3684	4164	3952	3724	*	3864	4180	*	2573	4583	3750	3776	*	2972	*	*	4050	524
       0	*	*	*	*	*	*	5086	0	0	

Q 525  3952	*	*	4050	*	*	*	*	2150	*	*	*	2949	1709	*	3624	2909	*	*	*	525
       57	*	4692	*	*	*	*	5086	0	0	

G 526  *	3595	3431	4239	*	3256	*	*	3655	*	*	*	2903	2913	2869	4004	3715	4450	*	*	526
       333	*	2277	*	*	0	*	5081	0	1000	

A 527  3328	4127	4448	3423	3750	*	3974	2773	*	1582	*	*	3543	*	*	*	*	*	*	*	527
       0	*	*	*	*	*	0	4556	0	1732	

V 528  *	*	*	3352	*	*	*	3543	3423	2050	4376	*	*	*	*	*	3183	1629	*	*	528
       0	*	*	*	*	*	0	4556	0	1732	

K 529  *	*	*	*	*	*	*	*	572	3750	*	*	3437	3739	*	3543	*	*	*	*	529
       0	*	*	*	*	*	0	4556	0	1732	

Q 530  2387	*	*	1611	*	*	4376	*	*	*	*	*	*	1206	*	*	*	*	*	*	530
       0	*	*	*	*	*	0	4556	0	1732	

K 531  *	*	*	3543	*	3459	*	*	1091	*	*	4448	*	2888	*	2532	*	*	*	*	531
       0	*	*	*	*	1821	480	4556	0	1732	

Q 532  *	*	*	2962	*	*	*	*	2911	*	*	*	*	1932	*	3949	1625	3509	*	*	532
       0	*	*	*	*	*	0	4668	0	1449	

Q 533  3445	*	2506	2724	*	3204	*	*	*	*	*	*	3949	1556	*	*	*	3891	*	*	533
       0	*	*	*	*	*	0	4668	0	1449	

A 534  3149	*	*	3838	*	*	*	3517	1046	*	*	3503	*	3445	*	*	*	3930	*	*	534
       66	*	4482	*	*	*	0	4668	0	1449	

Q 535  3413	*	3586	*	3501	4153	3467	*	*	*	*	4236	*	2000	3462	3787	3839	4270	*	*	535
       0	*	*	*	*	2266	336	4658	0	1638	

N 536  3949	*	3891	3509	*	*	*	*	1547	*	*	1943	*	*	*	2494	*	*	*	*	536
       0	*	*	*	*	*	0	4668	0	1449	

R 537  3626	*	*	*	*	*	*	*	1199	*	*	*	*	*	2662	2939	3445	*	*	3277	537
       0	*	*	*	*	*	0	4668	0	1449	

K 538  3626	*	*	4554	*	4482	*	*	1736	*	*	*	*	*	1257	4215	4079	*	*	*	538
       0	*	*	*	*	*	0	4668	0	1449	

I 539  *	*	*	2982	*	*	*	4381	1881	*	*	3930	3503	3544	3509	2628	3949	*	*	*	539
       80	*	4215	*	*	*	0	4668	0	1449	

S 540  *	*	3831	2144	*	*	*	*	*	2873	4008	*	2525	2441	*	2766	*	*	*	*	540
       0	*	*	*	*	*	0	4629	0	1670	

K 541  *	*	*	2612	*	*	*	*	3052	*	*	3454	2718	1704	3389	3831	*	*	*	*	541
       0	*	*	*	*	*	0	4629	0	1670	

K 542  *	*	*	3389	*	*	4008	*	1254	*	*	*	3450	3148	2660	*	4042	*	*	*	542
       0	*	*	*	*	2091	386	4629	0	1670	

K 543  *	*	1916	3509	*	*	*	*	1535	*	*	3517	*	*	*	3891	3503	4079	*	*	543
       0	*	*	*	*	1138	874	4668	0	1449	

Q 544  *	*	3938	*	*	3618	4447	*	2274	*	*	*	*	1381	*	3557	3614	4321	*	*	544
       0	*	*	*	*	*	0	4834	0	1110	

N 545  2942	3557	3640	3815	*	*	*	2881	*	4065	2988	4480	*	*	4001	2615	4587	*	*	*	545
       0	*	*	*	*	*	0	4834	0	1110	

E 546  *	*	*	2107	*	2875	3121	*	1673	*	*	3614	*	4650	*	3615	*	*	*	*	546
       0	*	*	*	*	*	0	4834	0	1110	

I 547  *	4321	*	*	*	*	*	2539	2969	*	*	*	*	2812	*	2627	1884	3738	*	*	547
       0	*	*	*	*	*	0	4834	0	1110	

V 548  *	*	3306	*	*	*	4001	*	*	*	*	4321	*	3053	*	2135	1696	2946	*	*	548
       0	*	*	*	*	*	0	4834	0	1110	

K 549  2585	*	*	3640	*	3738	*	*	2352	2307	3815	*	3938	4001	3618	*	*	*	*	*	549
       97	*	3938	*	*	0	*	4834	0	1110	

E 550  *	*	*	566	*	*	*	*	4199	*	*	*	*	2832	*	4033	*	3867	*	*	550
       109	*	3780	*	*	*	0	4989	0	1002	

E 551  4205	3581	3485	2873	*	*	*	3565	2409	*	*	*	*	*	3998	3554	*	2211	*	*	551
       0	*	*	*	*	*	0	4820	0	1349	

N 552  *	*	*	1978	*	*	*	2615	2803	2987	*	2173	*	*	*	3445	*	*	*	*	552
       87	*	4087	*	*	*	0	4820	0	1349	

C 553  3416	2760	*	2225	4114	*	*	*	3498	*	*	3370	*	3839	3481	*	*	2813	*	*	553
       0	*	*	*	*	*	0	4735	0	1615	

M 554  *	3159	3416	3901	*	*	*	*	1230	*	4227	*	*	3839	*	2493	*	*	*	*	554
       0	*	*	*	*	510	1747	4735	0	1615	

V 555  *	*	*	4352	*	*	*	1299	3037	3883	*	*	*	*	*	*	*	1494	*	*	555
       0	*	*	*	*	*	0	5019	0	1000	

Q 556  3562	*	*	*	3692	*	*	3974	3239	2202	*	*	2122	4482	4352	*	4062	3883	*	*	556
       0	*	*	*	*	*	0	5019	0	1000	

R 557  *	*	3627	*	*	3692	3196	*	4092	*	*	2980	4062	3883	3249	1669	*	*	*	*	557
       0	*	*	*	*	*	0	5019	0	1000	

G 558  4600	*	3562	4092	*	2793	*	4352	3974	*	*	2445	*	*	*	3787	2091	*	*	3883	558
       0	*	*	*	*	*	0	5019	0	1000	

Q 559  *	*	4048	*	*	3711	*	*	2865	*	*	3974	3071	1125	*	*	3562	*	*	*	559
       249	*	2660	*	*	0	*	5019	0	1000	

M 560  2793	*	*	3038	3816	4052	*	*	*	3740	4159	*	*	2295	*	3492	2480	*	*	*	560
       0	*	*	*	*	2052	398	4852	0	1463	

L 561  *	*	*	3794	*	3974	*	*	3472	1577	*	*	*	2447	3608	3158	*	4021	*	*	561
       0	*	*	*	*	*	0	4877	0	1282	

N 562  4140	*	3537	3581	*	*	*	*	3039	*	*	2212	*	4021	2779	2587	*	*	*	4000	562
       0	*	*	*	*	*	0	4877	0	1282	

S 563  *	*	3896	*	*	3974	3324	*	3472	*	*	3581	*	3713	2800	1412	*	*	*	*	563
       0	*	*	*	*	*	0	4877	0	1282	

S 564  *	3581	*	3537	3713	4021	*	3039	2701	*	*	*	3324	*	*	2337	4000	4140	*	*	564
       0	*	*	*	*	*	0	4877	0	1282	

K 565  2559	*	*	*	*	*	*	*	1731	*	*	4335	*	2838	*	1876	3896	*	*	*	565
       0	*	*	*	*	*	0	4877	0	1282	

H 566  *	*	*	*	*	*	2343	*	2767	*	*	3099	*	3974	2791	2759	*	*	*	2447	566
       0	*	*	*	*	*	0	4877	0	1282	

L 567  *	*	*	3581	*	*	*	3608	*	948	3974	*	*	*	*	3324	3472	4000	*	*	567
       0	*	*	*	*	*	0	4877	0	1282	

E 568  2800	*	*	1556	*	4391	3896	*	3472	*	*	*	4140	3124	*	2838	*	*	*	*	568
       0	*	*	*	*	*	0	4877	0	1282	

Q 569  *	*	*	3472	*	3794	4000	*	4260	4335	*	3581	3055	1635	*	2759	*	*	*	*	569
       0	*	*	*	*	*	0	4877	0	1282	

K 570  *	4000	3713	*	*	*	2660	*	1629	*	*	*	*	3472	*	1788	*	*	*	*	570
       193	*	2997	*	*	598	1559	4877	0	1282	

T 571  *	*	*	4029	*	*	*	2861	1436	3596	*	*	2495	4279	*	3887	4254	*	*	*	571
       0	*	*	*	*	*	0	4854	0	1493	

E 572  2538	*	*	3027	*	3717	*	*	3129	*	*	*	2650	*	*	2383	2610	*	*	*	572
       0	*	*	*	*	*	0	4854	0	1493	

E 573  3481	*	2581	2394	*	*	*	*	3447	*	*	2881	3543	*	*	2610	3717	*	*	*	573
       0	*	*	*	*	*	0	4854	0	1493	

V 574  *	*	*	*	4029	*	*	4236	*	2859	*	*	*	*	*	2655	1215	4254	3239	*	574
       0	*	*	*	*	*	0	4854	0	1493	

S 575  *	*	*	*	*	*	4199	*	*	*	*	2538	2228	*	*	1276	3543	4029	*	*	575
       0	*	*	*	*	*	0	4854	0	1493	

T 576  *	*	*	*	*	3717	*	2294	*	3543	*	*	2464	*	*	4029	1967	2878	*	*	576
       0	*	*	*	*	*	0	4854	0	1493	

A 577  2855	*	*	2505	*	*	*	*	2797	*	*	*	3481	2687	*	3564	4236	2650	*	*	577
       0	*	*	*	*	*	0	4854	0	1493	

P 578  2205	*	*	3887	*	*	*	*	3447	*	*	*	2326	3596	*	1549	*	*	*	*	578
       0	*	*	*	*	*	0	4854	0	1493	

E 579  3564	*	4029	1430	*	*	3717	*	3543	*	*	*	*	*	2549	*	2734	*	*	*	579
       0	*	*	*	*	*	0	4854	0	1493	

T 580  2626	*	*	*	*	2567	*	*	*	3887	3717	*	3596	*	2554	*	1875	*	*	*	580
       0	*	*	*	*	*	0	4854	0	1493	

F 581  *	*	*	*	1342	*	*	*	3481	2956	3543	*	*	2549	*	*	3717	*	*	4199	581
       0	*	*	*	*	*	0	4854	0	1493	

K 582  *	*	2083	3831	*	*	*	*	1183	*	*	*	*	*	2567	*	*	3564	*	*	582
       0	*	*	*	*	*	0	4854	0	1493	

S 583  *	*	*	3564	*	*	*	*	*	*	4029	*	3543	*	*	905	2810	3447	*	*	583
       0	*	*	*	*	*	0	4854	0	1493	

L 584  *	*	*	3658	*	*	*	3596	2799	2000	3564	*	*	*	*	1867	3543	*	*	*	584
       0	*	*	*	*	*	0	4854	0	1493	

T 585  4236	*	*	*	*	2549	*	*	*	*	*	2505	*	2039	*	3481	2464	*	*	3543	585
       0	*	*	*	*	*	0	4854	0	1493	

K 586  *	*	*	*	*	*	*	*	831	*	*	*	*	*	1191	*	*	*	*	*	586
       0	*	*	*	*	*	0	4854	0	1493	

M 587  2140	3887	*	3447	3564	*	*	*	*	*	4254	*	*	2570	*	*	1969	4236	*	*	587
       0	*	*	*	*	*	0	4854	0	1493	

T 588  *	*	3658	3831	*	*	*	4279	2495	*	*	4029	*	*	2580	2810	1997	*	*	*	588
       0	*	*	*	*	2015	410	4854	0	1493	

E 589  *	*	*	735	*	*	*	*	3633	*	*	3764	*	3514	2668	*	*	*	*	*	589
       0	*	*	*	*	*	0	4863	0	1300	

K 590  2634	*	*	3307	*	*	*	4092	1443	*	*	*	*	*	*	*	2131	3591	*	*	590
       0	*	*	*	*	*	0	4863	0	1300	

S 591  *	*	*	*	*	*	3514	*	3481	3947	*	3764	*	*	*	1189	2611	3606	*	*	591
       0	*	*	*	*	*	0	4863	0	1300	

L 592  4092	*	*	*	2675	3514	*	3606	*	1622	3698	*	3883	*	*	*	3947	3633	*	*	592
       132	*	3514	*	*	*	0	4863	0	1300	

E 593  2687	*	1763	2780	*	*	*	*	3512	*	*	3970	*	3834	*	2451	*	*	*	*	593
       0	*	*	*	*	*	0	4593	0	1685	

D 594  *	*	2780	*	*	3759	*	3344	*	3619	*	4234	*	2738	*	2060	2664	*	*	*	594
       0	*	*	*	*	*	0	4593	0	1685	

V 595  *	*	*	3512	*	*	*	3834	*	*	*	*	522	*	*	*	*	2780	*	*	595
       0	*	*	*	*	*	0	4593	0	1685	

S 596  2598	*	3448	*	*	*	*	*	*	3418	*	*	*	*	3619	815	*	*	*	*	596
       0	*	*	*	*	0	*	4593	0	1685	

R 597  4050	*	3750	4121	*	3440	*	*	4164	3746	*	*	3684	3952	2493	1915	*	*	*	*	597
       0	*	*	*	*	*	*	5086	0	0	

K 598  *	*	*	3684	*	*	*	*	1186	3750	*	*	*	2443	3864	2684	*	*	*	*	598
       0	*	*	*	*	*	*	5086	0	0	

G 599  3624	*	4164	2934	*	3432	*	*	*	3952	*	4556	*	*	3864	3010	1840	*	*	4050	599
       0	*	*	*	*	*	*	5086	0	0	

T 600  2890	*	*	*	*	4164	3776	*	2480	*	4294	*	2299	3864	*	3750	3090	4556	*	*	600
       0	*	*	*	*	*	*	5086	0	0	

T 601  4692	*	2804	3113	*	4121	*	4294	*	*	*	*	2243	4556	4432	2729	2803	*	*	*	601
       0	*	*	*	*	*	*	5086	0	0	

N 602  *	*	4180	*	*	2047	*	*	4164	*	*	1960	*	*	2654	4556	2862	*	*	4294	602
       0	*	*	*	*	*	*	5086	0	0	

Q 603  3952	*	*	*	*	*	1947	*	3864	*	*	*	4050	2594	1790	4757	4180	*	*	*	603
       0	*	*	*	*	*	*	5086	0	0	

K 604  3776	*	1925	3413	*	3684	*	*	3667	*	3746	*	*	*	2701	4121	2972	*	*	*	604
       0	*	*	*	*	*	*	5086	0	0	

K 605  4121	*	3750	*	*	*	*	*	1194	*	*	3952	*	3243	*	2412	3776	*	*	*	605
       0	*	*	*	*	*	*	5086	0	0	

S 606  3223	4164	*	*	*	*	*	*	3684	4692	*	3750	4121	*	*	959	3746	*	*	*	606
       0	*	*	*	*	*	*	5086	0	0	

E 607  *	*	*	2255	3684	4050	*	*	1737	*	*	*	*	3776	4432	4164	3034	4180	*	*	607
       114	*	3724	*	*	*	*	5086	0	0	

K 608  3681	*	*	3554	*	*	*	*	1500	3774	*	*	*	*	2163	3001	4009	*	*	*	608
       0	*	*	*	*	*	0	5062	0	1082	

V 609  *	*	*	2489	*	2953	*	*	4009	3613	*	*	3672	*	2846	2957	*	2303	*	*	609
       0	*	*	*	*	1048	954	5062	0	1082	

I 610  *	*	*	3911	4110	4075	*	3346	*	2739	1981	*	*	*	*	*	*	2087	*	3655	610
       0	*	*	*	*	*	0	5081	0	1000	

D 611  2960	*	4463	*	*	4110	*	3708	2771	*	4374	*	2386	*	*	3655	3227	3066	*	*	611
       0	*	*	*	*	*	0	5081	0	1000	

S 612  3281	*	*	2129	*	*	*	*	2326	*	*	*	*	2880	*	2319	3739	4110	*	*	612
       0	*	*	*	*	*	0	5081	0	1000	

H 613  *	4239	2315	2222	*	*	2524	*	2921	*	*	*	*	*	*	*	2146	*	*	*	613
       0	*	*	*	*	*	0	5081	0	1000	

L 614  *	4239	*	2869	2852	*	*	*	*	1659	3595	*	*	*	4075	2231	*	*	*	*	614
       210	*	2881	*	*	*	0	5081	0	1000	

G 615  *	3874	*	3462	*	2892	4226	3513	*	*	*	3020	*	2895	2597	3527	4171	*	*	*	615
       0	*	*	*	*	*	0	4750	0	1575	

S 616  *	*	2624	*	*	*	*	3697	2690	3613	*	*	*	3920	3504	1731	*	*	*	3869	616
       0	*	*	*	*	*	0	4750	0	1575	

S 617  *	4171	3527	3874	4226	*	3807	3697	*	*	3462	*	*	*	2697	2170	3869	*	4270	*	617
       0	*	*	*	*	*	0	4750	0	1575	

D 618  *	*	1940	2813	*	3869	*	*	*	*	*	2063	*	*	3920	2557	4226	*	*	*	618
       0	*	*	*	*	*	0	4750	0	1575	

I 619  *	*	*	2690	*	3462	*	4239	2241	4171	*	*	*	*	3613	1831	*	*	3807	*	619
       0	*	*	*	*	*	0	4750	0	1575	

K 620  *	*	3513	2977	*	2483	*	*	2660	*	*	3613	*	3527	*	3920	2872	*	*	3697	620
       0	*	*	*	*	*	0	4750	0	1575	

L 621  3513	4226	2675	2248	*	*	*	3807	*	4239	3697	*	*	2904	*	2673	*	*	*	*	621
       0	*	*	*	*	1106	901	4750	0	1575	

P 622  3648	*	3002	3669	*	3748	*	4290	1960	*	*	3652	4354	4343	*	3532	*	3838	*	*	622
       0	*	*	*	*	779	1261	5012	0	1173	

Y 623  *	*	3173	2226	*	4075	*	*	3122	*	*	*	4374	3911	*	2289	3655	4130	*	4463	623
       0	*	*	*	*	*	0	5081	0	1000	

I 624  *	*	*	3739	*	3655	*	4463	2484	3708	3227	3715	*	2431	*	*	4450	4374	*	3595	624
       0	*	*	*	*	*	0	5081	0	1000	

A 625  4463	*	*	3739	*	2873	*	*	2914	*	*	3715	*	4450	2297	3708	4075	3911	*	3595	625
       0	*	*	*	*	0	*	5081	0	1000	

Q 626  *	*	*	1743	*	*	*	*	3123	4121	3479	2395	3952	4583	3750	*	3864	*	*	*	626
       0	*	*	*	*	*	*	5086	0	0	

K 627  3952	*	*	2698	*	3684	*	*	1251	*	*	3292	*	3864	*	4121	4180	*	*	*	627
       0	*	*	*	*	*	*	5086	0	0	

A 628  3292	*	2957	4294	*	*	*	4692	3750	*	*	*	*	*	*	1266	2401	*	*	*	628
       0	*	*	*	*	*	*	5086	0	0	

K 629  *	*	3172	*	*	*	3750	3746	1103	2779	4050	*	*	3864	*	*	*	*	*	*	629
       0	*	*	*	*	*	*	5086	0	0	

S 630  2654	*	*	2070	*	3493	4180	*	*	*	*	*	2994	*	*	1918	*	3864	*	*	630
       0	*	*	*	*	*	*	5086	0	0	

Q 631  *	*	2875	*	*	4050	3750	*	1254	*	*	2957	3952	4583	*	3746	*	*	*	*	631
       0	*	*	*	*	*	*	5086	0	0	

K 632  *	*	*	1481	*	*	*	3952	2045	*	*	4180	*	*	1839	*	*	*	*	*	632
       0	*	*	*	*	*	*	5086	0	0	

V 633  2820	*	*	*	2745	3684	*	3413	3952	*	2624	4121	*	*	3624	4164	*	4583	*	3746	633
       0	*	*	*	*	*	*	5086	0	0	

A 634  2610	*	*	*	*	*	*	*	3624	*	*	3106	3864	*	*	2150	1536	*	*	*	634
       0	*	*	*	*	*	*	5086	0	0	

E 635  2906	*	1946	3334	*	4432	*	*	*	*	*	4556	3952	3624	3864	3750	2940	*	*	*	635
       0	*	*	*	*	*	*	5086	0	0	

T 636  2497	*	*	*	*	*	*	2940	2855	2987	*	3952	3776	*	*	2686	3432	4556	*	*	636
       0	*	*	*	*	*	*	5086	0	0	

T 637  1276	*	3750	*	*	3624	*	*	*	*	*	*	*	*	*	3067	1679	*	*	*	637
       0	*	*	*	*	*	*	5086	0	0	

E 638  4050	*	4180	2286	*	4121	*	*	1827	*	*	4294	*	4164	*	2100	*	*	*	*	638
       0	*	*	*	*	*	*	5086	0	0	

S 639  *	*	2654	2748	*	*	*	*	*	3167	*	*	*	*	3776	1145	4164	*	*	*	639
       0	*	*	*	*	*	*	5086	0	0	

M 640  3864	*	*	*	3167	*	*	3750	*	2604	2251	3746	*	*	3776	*	3684	2779	*	*	640
       0	*	*	*	*	*	*	5086	0	0	

I 641  *	*	*	*	*	*	*	1405	*	2257	*	*	*	*	3776	*	*	1881	*	3864	641
       0	*	*	*	*	*	*	5086	0	0	

N 642  3624	*	*	*	*	*	*	*	1441	*	3952	2752	*	*	3684	2420	3776	*	*	*	642
       0	*	*	*	*	*	*	5086	0	0	

K 643  *	*	3624	2904	*	*	3750	*	1987	4121	4180	4294	2820	3493	*	3952	*	*	*	*	643
       0	*	*	*	*	*	*	5086	0	0	

I 644  *	*	*	*	3746	*	*	681	3750	3864	*	*	*	*	*	*	3684	3624	*	*	644
       0	*	*	*	*	*	*	5086	0	0	

S 645  2361	*	*	2729	*	3624	*	*	*	*	*	2495	*	*	4294	1535	*	*	*	*	645
       0	*	*	*	*	*	*	5086	0	0	

D 646  4164	*	1950	3684	*	3952	*	*	4556	*	*	*	*	2804	2714	4121	3750	3776	*	*	646
       0	*	*	*	*	*	*	5086	0	0	

R 647  3750	*	2820	*	*	*	2393	*	2545	*	*	*	*	3746	1907	*	*	3624	*	*	647
       0	*	*	*	*	*	*	5086	0	0	

Y 648  3624	*	*	3776	2748	*	*	*	*	*	*	*	*	*	*	*	3684	*	*	691	648
       0	*	*	*	*	*	*	5086	0	0	

K 649  *	*	3864	*	*	3624	*	4050	1252	*	*	3172	*	3746	4164	*	2957	*	*	*	649
       0	*	*	*	*	*	*	5086	0	0	

Q 650  *	*	1660	4757	3864	4294	*	*	2432	*	*	*	3067	3292	*	3684	4556	*	*	*	650
       0	*	*	*	*	*	*	5086	0	0	

K 651  *	*	*	3479	*	4180	*	3746	1901	3952	*	*	*	4050	*	4432	1549	*	*	*	651
       57	*	4692	*	*	*	*	5086	0	0	

D 652  3102	*	1790	2914	*	2777	3595	*	*	*	*	*	*	*	2895	*	3341	*	*	*	652
       0	*	*	*	*	*	0	5081	0	1000	

D 653  *	*	2642	2011	*	*	*	*	1246	*	*	3036	*	*	*	4374	*	*	*	*	653
       0	*	*	*	*	*	0	5081	0	1000	

H 654  3120	*	2767	2102	*	3655	2965	4491	*	4004	4374	*	*	*	3911	*	*	3715	*	*	654
       172	*	3155	*	*	0	*	5081	0	1000	

E 655  2707	*	*	4376	*	3611	*	*	1421	*	4263	3633	3960	*	3625	3933	*	*	*	*	655
       0	*	*	*	*	*	0	4905	0	1279	

H 656  *	*	*	*	*	*	4376	*	*	3960	*	*	1411	2666	3547	1898	*	*	*	*	656
       0	*	*	*	*	*	0	4905	0	1279	

A 657  3153	*	*	*	*	*	*	*	3535	*	*	*	*	*	*	2120	1052	3491	*	*	657
       0	*	*	*	*	1071	932	4905	0	1279	

S 658  *	*	4071	*	4027	*	*	*	2085	*	3698	4201	*	*	2084	3091	2655	*	*	*	658
       0	*	*	*	*	*	0	4979	0	1002	

K 659  *	*	*	4071	*	*	*	*	654	*	*	4027	*	*	2655	3557	*	*	*	*	659
       0	*	*	*	*	*	0	4979	0	1002	

L 660  2871	*	2837	3698	3557	3609	*	3864	*	2843	*	*	3694	*	4201	3673	4027	*	*	*	660
       0	*	*	*	*	*	0	4979	0	1002	

K 661  2204	*	3698	4201	*	*	*	*	1175	*	*	*	*	*	*	3637	*	4071	*	3864	661
       0	*	*	*	*	*	0	4979	0	1002	

Y 662  *	*	*	1762	3673	*	*	*	3609	4604	*	4071	3782	*	*	1928	*	3967	*	4485	662
       304	*	2396	*	*	0	*	4979	0	1002	

S 663  3507	*	*	*	3890	*	*	*	*	1750	3365	3483	*	*	*	1470	*	*	*	*	663
       0	*	*	*	*	665	1437	4687	0	1615	

P 664  *	*	2839	2057	*	*	*	*	4335	*	*	1275	4493	3764	*	4669	*	*	*	*	664
       0	*	*	*	*	*	0	4938	0	1041	

S 665  *	*	*	*	*	*	*	*	309	*	*	*	3522	*	4025	4493	*	*	*	*	665
       0	*	*	*	*	*	0	4938	0	1041	

A 666  4493	*	*	3586	*	*	2823	*	3688	*	*	*	2121	*	*	1539	3655	*	*	*	666
       0	*	*	*	*	*	0	4938	0	1041	

G 667  *	2837	2343	*	*	2927	*	*	3764	*	*	*	2078	4062	*	4202	*	3227	*	*	667
       0	*	*	*	*	*	0	4938	0	1041	

P 668  *	*	*	*	2815	2850	*	*	3646	1265	*	*	2491	*	*	*	*	4461	*	*	668
       0	*	*	*	*	*	0	4938	0	1041	

M 669  *	*	*	*	*	*	4202	*	*	4062	4493	2752	2799	2488	2726	2837	3646	*	*	*	669
       0	*	*	*	*	*	0	4938	0	1041	

I 670  *	*	*	3522	4335	*	*	4493	*	3189	4025	*	*	3688	*	3069	2897	1658	*	*	670
       0	*	*	*	*	*	0	4938	0	1041	

P 671  *	*	3688	*	*	*	*	*	*	*	*	2300	3083	*	*	949	3586	*	*	*	671
       73	*	4335	*	*	0	*	4938	0	1041	

T 672  *	*	*	*	*	*	*	*	1058	*	*	4100	*	*	2678	2297	3299	*	*	*	672
       0	*	*	*	*	*	0	5058	0	1000	

G 673  *	*	2294	1686	*	4491	*	*	3811	*	*	3704	*	3724	*	*	3698	4070	*	3633	673
       0	*	*	*	*	0	*	5058	0	1000	

K 674  *	*	*	*	*	*	*	*	256	*	*	*	*	4294	3776	4692	*	*	*	*	674
       0	*	*	*	*	*	*	5086	0	0	

V 675  3864	*	*	*	*	*	*	*	4121	4050	*	2627	*	*	3750	2099	3776	1885	*	*	675
       0	*	*	*	*	*	*	5086	0	0	

Q 676  2443	*	3684	4121	*	*	*	*	*	*	4050	*	3952	1863	2277	3746	*	*	*	*	676
       0	*	*	*	*	*	*	5086	0	0	

N 677  2946	*	*	*	*	3864	*	*	1959	*	*	2492	*	3776	4432	3952	2997	4121	*	*	677
       114	*	3724	*	*	*	*	5086	0	0	

T 678  *	*	3774	3613	*	*	*	*	1402	*	*	*	*	*	1866	2830	4271	*	*	*	678
       0	*	*	*	*	0	*	5062	0	1082	

K 679  *	*	*	3952	4294	*	*	*	3358	*	3746	*	*	4050	2101	2763	1881	*	*	*	679
       0	*	*	*	*	*	*	5086	0	0	

H 680  *	*	2964	2686	*	*	4583	*	2448	*	*	2498	*	2855	2845	4757	*	*	*	*	680
       0	*	*	*	*	*	*	5086	0	0	

V 681  *	*	*	2848	*	*	*	*	2804	2215	3684	4180	*	2869	3776	*	*	2648	*	*	681
       0	*	*	*	*	*	*	5086	0	0	

K 682  *	*	*	*	*	*	3952	*	1105	*	*	2997	*	*	1535	*	*	*	*	*	682
       0	*	*	*	*	*	*	5086	0	0	

T 683  4432	*	*	*	3952	*	*	*	*	*	*	*	3684	*	*	2070	951	4164	*	*	683
       0	*	*	*	*	*	*	5086	0	0	

T 684  3776	*	*	*	*	3952	*	*	1881	*	*	*	2201	*	*	*	1421	*	*	*	684
       83	*	4164	*	*	*	*	5086	0	0	

M 685  2191	4596	4183	*	3557	3794	*	*	*	3550	4464	3681	4073	*	*	2819	3868	4344	*	*	685
       0	*	*	*	*	0	*	5006	0	1000	

L 686  1903	*	*	*	4294	*	4692	4050	3750	2304	*	*	*	*	*	3684	3746	2704	*	*	686
       0	*	*	*	*	*	*	5086	0	0	

N 687  *	*	2750	*	*	*	*	*	2904	*	*	1332	*	3236	*	2222	*	*	*	*	687
       0	*	*	*	*	*	*	5086	0	0	

I 688  *	*	*	*	*	2763	*	4583	2654	*	*	4180	*	2267	*	4164	2981	2745	*	4121	688
       0	*	*	*	*	*	*	5086	0	0	

T 689  *	*	*	3864	*	3684	*	4180	1650	4050	*	*	*	3746	*	*	1923	3624	*	*	689
       90	*	4050	*	*	*	*	5086	0	0	

T 690  4594	*	*	1803	*	*	*	*	*	*	4076	*	3867	3666	2805	2169	3323	*	*	*	690
       0	*	*	*	*	0	*	4989	0	1002	

D 691  *	*	344	3776	*	*	*	*	*	*	*	3746	*	*	*	*	*	*	*	3952	691
       0	*	*	*	*	*	*	5086	0	0	

V 692  3776	*	*	*	4121	*	*	3113	*	3684	*	3864	*	*	*	2748	*	1124	*	*	692
       0	*	*	*	*	*	*	5086	0	0	

Y 693  *	*	*	*	2328	*	*	*	*	*	*	*	*	*	*	2748	3684	3624	*	1020	693
       0	*	*	*	*	*	*	5086	0	0	

N 694  4180	*	3000	3684	*	2806	*	*	3746	*	*	1676	*	*	*	2698	4121	*	*	*	694
       0	*	*	*	*	*	*	5086	0	0	

F 695  *	*	2654	*	527	*	*	*	*	3750	*	*	*	*	*	*	*	*	3776	*	695
       0	*	*	*	*	*	*	5086	0	0	

N 696  *	*	3006	*	*	*	*	*	2729	*	*	1546	*	2994	*	3051	2875	*	*	*	696
       96	*	3952	*	*	*	*	5086	0	0	

L 697  4062	*	*	2773	3764	*	*	3417	3655	2205	3586	*	*	*	*	*	2823	3243	*	*	697
       88	*	4076	*	*	0	*	4938	0	1041	

S 698  3558	*	*	*	*	*	*	*	*	*	*	1762	3679	*	*	1121	3602	*	*	*	698
       0	*	*	*	*	*	0	4992	0	1000	

G 699  2844	*	3794	*	*	1150	*	*	*	*	*	*	*	*	*	1753	*	4600	*	*	699
       0	*	*	*	*	*	0	4992	0	1000	

F 700  3413	*	*	3868	3001	3602	*	3127	3691	3558	*	*	*	*	*	1853	*	3703	*	*	700
       0	*	*	*	*	*	0	4992	0	1000	

D 701  *	*	574	3868	*	*	3691	*	*	3984	*	3067	*	*	*	*	*	*	*	*	701
       0	*	*	*	*	*	0	4992	0	1000	

E 702  3794	*	3203	1129	*	*	*	*	3558	*	*	4200	*	3691	*	2781	*	*	*	*	702
       94	*	3984	*	*	0	*	4992	0	1000	

P 703  *	*	2943	*	*	*	*	*	*	*	*	*	201	*	*	*	*	*	*	*	703
       0	*	*	*	*	*	0	4979	0	1002	

T 704  3694	*	*	*	*	*	*	3011	*	*	*	*	3782	3609	*	2626	1208	4349	*	*	704
       0	*	*	*	*	*	0	4979	0	1002	

I 705  *	*	*	*	3698	*	*	1060	*	*	*	*	4027	3673	3694	2822	3557	*	*	*	705
       0	*	*	*	*	*	0	4979	0	1002	

K 706  *	*	2641	3864	*	*	*	*	1054	*	*	4201	*	3557	*	3782	3694	*	*	*	706
       0	*	*	*	*	*	0	4979	0	1002	

L 707  *	*	*	2641	*	*	*	4027	*	1084	*	*	*	*	*	*	2702	2707	*	*	707
       0	*	*	*	*	*	0	4979	0	1002	

G 708  *	*	3673	*	3698	1584	*	*	3694	*	*	*	*	3967	3609	2899	2702	*	*	*	708
       0	*	*	*	*	*	0	4979	0	1002	

V 709  2731	*	*	3698	*	*	*	1103	*	*	*	*	*	*	*	*	*	1705	*	*	709
       0	*	*	*	*	*	0	4979	0	1002	

Q 710  2133	*	*	*	*	*	*	*	4071	*	*	*	*	1414	4027	1857	*	*	*	*	710
       0	*	*	*	*	*	0	4979	0	1002	

E 711  3609	*	3187	2843	4071	*	*	*	2726	3967	*	*	*	2773	3101	4201	3698	*	*	*	711
       0	*	*	*	*	*	0	4979	0	1002	

L 712  2925	*	*	*	3400	*	4604	*	2454	4485	*	*	2626	3782	3673	3864	4071	*	*	3967	712
       58	*	4671	*	*	*	0	4979	0	1002	

Y 713  2781	4300	*	3531	*	*	*	*	3831	*	*	3916	2662	3333	*	2197	4142	*	*	4355	713
       0	*	*	*	*	*	0	4984	0	1189	

V 714  3333	*	3979	*	*	2753	3669	*	2244	2187	*	*	*	*	*	3644	*	3327	*	*	714
       0	*	*	*	*	1402	686	4984	0	1189	

A 715  2981	*	*	*	*	3694	*	*	4671	*	*	*	*	3698	2702	4201	2223	2337	*	4071	715
       0	*	*	*	*	0	*	4979	0	1002	

N 716  2360	*	*	2037	4180	4757	*	*	3750	4050	*	4583	*	3054	*	2987	4432	*	*	*	716
       0	*	*	*	*	*	*	5086	0	0	

L 717  3146	*	3864	2886	*	*	*	*	2090	4583	*	*	*	4164	1512	*	*	*	*	*	717
       0	*	*	*	*	*	*	5086	0	0	

K 718  *	*	4757	2275	*	*	3746	*	3233	*	4294	2031	4164	3750	*	3864	3624	*	*	*	718
       0	*	*	*	*	*	*	5086	0	0	

A 719  1830	*	*	4180	*	*	*	*	2277	*	*	*	*	*	3006	1960	4692	4757	*	*	719
       0	*	*	*	*	*	*	5086	0	0	

C 720  3746	2307	*	3684	*	*	*	*	2908	4692	4757	2997	*	*	3624	2519	4164	*	*	*	720
       0	*	*	*	*	*	*	5086	0	0	

T 721  3114	4050	*	*	*	*	*	*	1921	4757	4432	*	*	*	2848	4180	2876	3864	*	3684	721
       0	*	*	*	*	*	*	5086	0	0	

N 722  4294	3123	2971	4180	*	*	3952	*	*	*	4164	4583	*	3864	3746	4121	2763	4050	*	3624	722
       0	*	*	*	*	*	*	5086	0	0	

P 723  *	*	*	*	4121	3952	*	*	3864	3236	*	2501	2383	4050	3114	3624	*	3684	*	*	723
       0	*	*	*	*	*	*	5086	0	0	

T 724  4294	*	3750	3864	*	*	*	*	*	3624	*	4692	3684	*	*	1743	2089	*	*	3746	724
       0	*	*	*	*	*	*	5086	0	0	

R 725  *	*	3624	4692	*	*	3776	*	2665	*	*	3062	*	2904	2397	4121	3750	*	*	3746	725
       0	*	*	*	*	*	*	5086	0	0	

N 726  *	*	2298	*	*	*	*	*	3952	*	*	1334	*	*	3014	2698	4121	*	*	*	726
       0	*	*	*	*	*	*	5086	0	0	

P 727  *	*	3776	*	3746	*	3493	3106	4294	*	*	*	2426	*	3684	3624	3062	4121	*	3750	727
       0	*	*	*	*	*	*	5086	0	0	

D 728  3864	*	1142	*	*	3275	3624	*	*	*	*	2949	*	2606	*	*	*	*	*	*	728
       0	*	*	*	*	*	*	5086	0	0	

E 729  *	*	3776	1816	*	*	*	*	2465	*	*	2845	*	3624	*	2049	*	*	*	*	729
       0	*	*	*	*	*	*	5086	0	0	

S 730  4180	*	3776	*	*	2997	3121	1596	*	4556	3952	*	*	*	*	2876	*	4121	*	*	730
       0	*	*	*	*	*	*	5086	0	0	

E 731  *	*	4432	3124	3750	*	*	3684	2097	4164	4294	3624	*	*	*	1914	*	*	*	*	731
       90	*	4050	*	*	*	*	5086	0	0	

S 732  2076	*	*	*	*	*	3672	*	*	*	*	3666	2198	*	4098	2120	3333	*	*	*	732
       0	*	*	*	*	0	*	4989	0	1002	

T 733  3776	3750	3684	*	4432	*	*	*	3034	*	*	4294	4180	*	2869	1636	4583	*	*	*	733
       0	*	*	*	*	*	*	5086	0	0	

I 734  4180	*	*	3750	3624	*	*	4583	4164	4432	*	*	*	3034	*	2388	2123	3281	*	*	734
       0	*	*	*	*	*	*	5086	0	0	

Q 735  4121	*	4050	2455	3624	*	*	*	3493	4180	*	*	*	2367	3776	2267	*	*	*	*	735
       96	*	3952	*	*	*	*	5086	0	0	

K 736  3688	*	*	4062	*	*	*	*	2428	3960	3632	*	2210	*	*	*	2520	2823	*	*	736
       0	*	*	*	*	*	0	4938	0	1041	

K 737  *	*	3655	3010	*	*	*	*	626	*	*	*	*	4025	*	*	3522	*	*	*	737
       158	*	3267	*	*	0	*	4938	0	1041	

N 738  2250	*	*	3638	*	4037	*	4172	2906	*	*	4384	3993	*	3575	2685	3191	*	*	*	738
       0	*	*	*	*	1134	877	4988	0	1207	

R 739  4062	*	*	*	*	2859	*	4459	2179	*	4352	3883	3685	*	1821	*	4092	*	*	*	739
       0	*	*	*	*	0	*	5019	0	1000	

T 740  4294	*	*	3750	*	2869	*	*	2464	4432	*	4757	*	*	4050	2729	3570	2845	*	4692	740
       0	*	*	*	*	*	*	5086	0	0	

N 741  2875	*	*	2892	*	3684	*	3746	4294	*	*	2155	*	*	3142	3067	*	3864	*	*	741
       0	*	*	*	*	*	*	5086	0	0	

K 742  *	*	4294	*	*	*	3323	*	2625	*	*	4180	*	3335	2447	2129	*	3750	*	4432	742
       0	*	*	*	*	*	*	5086	0	0	

N 743  4180	*	4757	2464	2812	*	4294	*	*	*	*	2876	*	1907	*	3776	*	4121	*	*	743
       0	*	*	*	*	*	*	5086	0	0	

K 744  *	*	*	*	*	2908	*	*	589	*	*	*	3684	*	4294	3776	*	*	*	*	744
       0	*	*	*	*	*	*	5086	0	0	

K 745  *	*	*	*	*	*	*	*	861	*	*	*	3864	3624	3746	2729	*	3750	*	*	745
       0	*	*	*	*	*	*	5086	0	0	

H 746  *	*	*	*	*	*	2147	*	3746	*	*	4556	3684	4050	1901	3864	2972	*	*	4180	746
       0	*	*	*	*	*	*	5086	0	0	

L 747  *	*	*	*	2940	*	*	3864	3750	586	*	*	*	*	*	4050	*	*	*	*	747
       0	*	*	*	*	*	*	5086	0	0	

F 748  *	*	*	*	457	*	*	*	*	3010	*	*	*	*	3776	*	*	3750	*	*	748
       0	*	*	*	*	*	*	5086	0	0	

S 749  *	*	3864	*	*	3776	*	*	3746	*	*	2686	*	*	4050	965	4164	*	*	*	749
       0	*	*	*	*	*	*	5086	0	0	

D 750  *	*	651	2848	*	*	*	*	3624	*	*	*	*	*	*	*	2804	*	*	*	750
       0	*	*	*	*	*	*	5086	0	0	

T 751  *	*	*	*	*	3624	*	*	4050	*	*	*	*	*	3750	3012	599	*	*	*	751
       0	*	*	*	*	*	*	5086	0	0	

D 752  *	*	690	1711	*	*	*	*	3746	*	*	*	*	*	*	*	*	*	*	*	752
       0	*	*	*	*	*	*	5086	0	0	

T 753  3746	*	3776	2771	*	*	*	*	*	*	*	*	*	3750	*	3000	981	*	*	*	753
       192	*	3006	*	*	*	*	5086	0	0	

E 754  *	*	1491	1395	*	*	*	*	*	*	*	*	*	3449	*	2536	*	*	*	*	754
       200	*	2948	*	*	844	1174	4838	0	1321	

D 755  *	*	1317	*	*	2642	*	*	1919	*	*	*	*	*	*	3394	3662	*	*	*	755
       0	*	*	*	*	1668	545	4760	0	1568	

D 756  *	*	948	2113	*	3514	*	*	*	*	*	*	*	*	2619	*	*	*	*	*	756
       0	*	*	*	*	1016	984	4863	0	1300	

S 757  3864	*	*	*	*	4071	*	*	*	*	*	4027	*	*	2824	1147	2913	3557	*	*	757
       0	*	*	*	*	*	0	4979	0	1002	

K 758  *	3673	*	*	*	*	*	*	845	*	4027	3967	*	*	3782	2583	*	*	*	*	758
       0	*	*	*	*	*	0	4979	0	1002	

T 759  *	*	*	*	*	2777	*	*	2684	*	*	*	3698	*	*	2702	1096	*	*	*	759
       116	*	3698	*	*	0	*	4979	0	1002	

D 760  3512	*	913	2884	*	*	*	*	3562	*	*	3657	3608	*	*	*	*	*	*	*	760
       0	*	*	*	*	*	0	4864	0	1098	

I 761  *	*	*	*	*	*	*	1557	*	3562	*	*	*	*	3742	2790	3512	1897	*	*	761
       0	*	*	*	*	*	0	4864	0	1098	

S 762  *	*	*	*	*	3562	*	*	*	*	*	*	*	*	3936	538	3657	3608	*	*	762
       0	*	*	*	*	*	0	4864	0	1098	

W 763  *	*	*	*	*	*	*	*	3562	3512	*	*	*	*	*	*	*	*	273	*	763
       0	*	*	*	*	0	*	4864	0	1098	

L 764  *	*	*	*	3776	*	*	2845	*	1017	3624	*	4050	3750	*	3684	*	*	*	*	764
       0	*	*	*	*	*	*	5086	0	0	

R 765  *	*	*	*	*	3750	*	*	1767	*	3952	*	3624	2325	2836	2771	*	*	*	*	765
       0	*	*	*	*	*	*	5086	0	0	

E 766  *	*	*	525	*	*	*	*	2540	*	*	*	*	3684	*	4180	*	*	*	*	766
       0	*	*	*	*	*	*	5086	0	0	

S 767  4180	*	*	*	*	*	*	*	*	*	*	*	2233	*	*	604	*	*	*	3750	767
       0	*	*	*	*	*	*	5086	0	0	

S 768  *	*	3750	3684	*	*	*	*	2101	*	*	2545	3776	4294	*	1646	*	*	*	*	768
       54	*	4757	*	*	*	*	5086	0	0	

R 769  4400	*	3657	2827	*	*	3722	*	2657	*	*	*	*	2912	2188	3357	4375	*	*	*	769
       0	*	*	*	*	*	0	5091	0	1000	

K 770  2697	*	*	3722	*	*	*	*	599	*	*	4001	4400	*	*	*	*	*	*	*	770
       141	*	3429	*	*	0	*	5091	0	1000	

P 771  *	*	3643	3524	*	*	*	*	2975	3861	*	3990	2027	*	*	2557	2655	*	*	*	771
       0	*	*	*	*	*	0	5022	0	1140	

K 772  *	*	*	3576	*	*	*	*	401	*	*	*	*	3643	*	*	3663	*	*	*	772
       120	*	3643	*	*	1072	931	5022	0	1140	

P 773  *	*	*	3457	*	*	4133	*	*	*	*	*	855	2708	3989	3592	*	*	*	*	773
       0	*	*	*	*	1415	678	4853	0	1314	

Q 774  *	*	*	3505	*	*	*	3570	1995	*	*	4199	3648	1685	4321	3614	*	*	*	*	774
       0	*	*	*	*	*	0	4886	0	1084	

L 775  3648	*	*	*	*	*	*	2550	*	1593	2755	*	*	3947	*	*	*	2286	*	*	775
       81	*	4199	*	*	0	*	4886	0	1084	

I 776  3070	*	*	*	*	3711	3787	1413	2119	3692	4352	*	*	*	*	*	*	*	*	*	776
       0	*	*	*	*	0	*	5019	0	1000	

E 777  4164	*	2187	3292	*	3952	*	*	1458	*	*	*	*	3864	*	2997	*	*	*	*	777
       0	*	*	*	*	*	*	5086	0	0	

Y 778  *	4050	*	*	*	*	3746	*	3776	*	*	3624	*	*	*	2717	*	*	*	839	778
       0	*	*	*	*	*	*	5086	0	0	

S 779  *	*	*	3746	*	2331	*	*	2921	*	*	*	*	*	3684	952	*	*	*	*	779
       0	*	*	*	*	*	*	5086	0	0	

R 780  *	*	*	3624	*	4050	*	*	3864	*	*	*	*	*	804	3952	2714	*	*	*	780
       0	*	*	*	*	*	*	5086	0	0	

T 781  *	*	3864	3750	*	*	*	*	2654	*	*	2153	*	2188	*	2237	4583	*	*	*	781
       111	*	3750	*	*	*	*	5086	0	0	

K 782  4025	*	*	*	*	*	*	*	614	*	*	3614	2800	*	4057	*	*	*	*	*	782
       0	*	*	*	*	*	0	4886	0	1084	

N 783  3109	*	*	3570	*	*	*	2662	2838	*	3751	2172	*	3614	*	*	3947	4073	*	*	783
       0	*	*	*	*	*	0	4886	0	1084	

L 784  2790	*	3505	*	*	*	*	*	4073	2984	*	3837	*	3126	*	*	1785	3226	*	*	784
       111	*	3751	*	*	*	0	4886	0	1084	

K 785  2683	*	4546	3842	*	2141	*	3722	2169	*	*	3953	*	*	*	3498	4216	*	*	*	785
       0	*	*	*	*	*	0	4711	0	1428	

K 786  *	*	*	*	*	*	*	*	932	*	*	2362	*	3523	*	3917	3971	3953	*	*	786
       0	*	*	*	*	*	0	4711	0	1428	

S 787  3523	*	4477	2861	*	*	3842	*	*	3498	*	3953	2316	*	*	1705	*	*	*	*	787
       0	*	*	*	*	*	0	4711	0	1428	

V 788  *	*	*	2021	*	4352	*	*	3722	2879	*	4086	2723	*	4216	*	2470	4372	*	*	788
       0	*	*	*	*	1077	927	4711	0	1428	

E 789  4654	*	*	2517	*	*	*	*	1718	*	*	*	2434	*	*	3505	*	2262	*	*	789
       0	*	*	*	*	*	0	4886	0	1084	

A 790  2566	3613	*	3648	*	2819	*	*	*	3751	4199	3505	*	*	*	1685	*	*	*	*	790
       0	*	*	*	*	*	0	4886	0	1084	

R 791  *	*	*	*	*	*	2353	3947	*	*	4199	*	*	3037	1593	2800	3505	*	*	*	791
       0	*	*	*	*	*	0	4886	0	1084	

K 792  4057	*	*	*	*	*	*	*	4484	2746	3613	*	2369	3614	*	1667	*	*	3751	*	792
       0	*	*	*	*	*	0	4886	0	1084	

E 793  3648	*	2681	4484	*	2721	*	2506	4073	*	*	*	2746	*	*	3389	3505	*	*	*	793
       0	*	*	*	*	*	0	4886	0	1084	

T 794  3037	*	3505	4025	*	3837	3751	*	*	2976	4321	*	3065	*	*	*	2849	2746	*	*	794
       0	*	*	*	*	0	*	4886	0	1084	

K 795  3684	*	*	1775	*	*	4164	*	2525	*	*	3746	4692	*	*	2578	3952	4180	*	*	795
       0	*	*	*	*	*	*	5086	0	0	

E 796  *	*	3952	4583	*	*	*	*	1286	*	*	2994	*	*	*	2108	2987	*	*	*	796
       0	*	*	*	*	*	*	5086	0	0	

N 797  *	*	2938	1952	*	2126	*	*	3746	*	*	3358	*	*	3684	2921	*	*	*	*	797
       0	*	*	*	*	*	*	5086	0	0	

G 798  *	*	3750	*	*	4583	*	*	2351	4121	*	3684	*	1507	*	3063	*	3624	*	*	798
       0	*	*	*	*	*	*	5086	0	0	

D 799  *	*	4583	*	*	*	*	4164	*	2279	*	*	1768	*	3142	4294	2067	*	*	*	799
       0	*	*	*	*	*	*	5086	0	0	

E 800  2229	*	3746	2123	*	*	*	*	4180	*	*	*	2886	2892	4432	4556	3864	*	*	*	800
       0	*	*	*	*	*	*	5086	0	0	

R 801  *	*	*	*	*	3746	*	*	2927	*	*	3624	1454	*	4583	1707	*	*	*	*	801
       0	*	*	*	*	*	*	5086	0	0	

T 802  *	*	3952	3750	*	*	*	*	1889	*	*	3507	*	*	*	1495	2752	*	*	*	802
       82	*	4180	*	*	*	*	5086	0	0	

F 803  3703	*	*	3691	4497	3602	*	4200	3256	4666	3413	3679	3984	*	3868	4056	*	3558	3794	*	803
       315	*	2352	*	*	0	*	4992	0	1000	

V 804  2457	*	*	3391	*	2757	*	*	2133	*	*	3575	*	*	*	3356	4214	3169	*	*	804
       0	*	*	*	*	*	0	4697	0	1651	

T 805  3575	4362	3423	*	*	*	*	3851	3668	2968	*	*	2808	*	3131	*	2797	3356	*	*	805
       0	*	*	*	*	*	0	4697	0	1651	

K 806  *	*	*	*	*	*	*	*	2753	*	*	4102	*	2677	2107	2071	*	2582	*	*	806
       0	*	*	*	*	546	1667	4697	0	1651	

K 807  3608	*	*	2739	*	4199	*	*	632	*	*	*	*	3867	*	*	*	*	*	*	807
       0	*	*	*	*	*	0	4989	0	1002	

Q 808  *	*	*	*	4033	*	*	*	815	3867	*	3367	*	2979	*	3672	*	*	*	*	808
       0	*	*	*	*	0	*	4989	0	1002	

N 809  2447	*	*	3750	*	*	*	3356	3113	*	*	3334	3776	*	*	2172	*	2890	*	*	809
       0	*	*	*	*	*	*	5086	0	0	

A 810  2517	*	4164	*	*	*	3750	*	4121	*	4432	*	4757	*	3624	2128	2441	*	*	4050	810
       0	*	*	*	*	*	*	5086	0	0	

K 811  3776	*	*	3172	*	*	*	4050	2263	*	*	*	*	1879	4757	3746	*	3146	*	4294	811
       0	*	*	*	*	*	*	5086	0	0	

A 812  4583	3624	*	2892	*	*	4180	3142	2021	3054	*	3362	*	4757	*	*	*	3776	*	*	812
       0	*	*	*	*	*	*	5086	0	0	

E 813  *	*	3035	1725	*	*	*	*	2938	*	4556	*	*	2717	*	2845	4294	4050	*	*	813
       0	*	*	*	*	*	*	5086	0	0	

E 814  1790	*	2578	2692	*	*	*	*	3776	*	*	4757	*	*	3864	3236	*	4121	*	4432	814
       0	*	*	*	*	*	*	5086	0	0	

N 815  3684	*	3952	2217	*	*	*	4692	3347	*	3243	1880	*	*	*	2964	*	*	*	*	815
       0	*	*	*	*	*	*	5086	0	0	

I 816  *	*	*	3952	*	2957	*	2901	2987	4164	4692	2684	*	*	*	2763	3281	4432	*	*	816
       0	*	*	*	*	*	*	5086	0	0	

K 817  2714	*	3750	3724	*	*	*	2656	4583	3776	*	3236	2987	*	*	3952	*	2972	*	*	817
       0	*	*	*	*	*	*	5086	0	0	

Q 818  4121	*	*	4050	*	3952	*	*	1508	*	*	4180	4556	2530	2748	*	*	4432	*	*	818
       0	*	*	*	*	*	*	5086	0	0	

T 819  3085	*	4432	4556	*	*	3750	*	1864	3746	3624	*	*	*	*	2697	2894	*	*	*	819
       0	*	*	*	*	*	*	5086	0	0	

I 820  4121	*	4294	*	*	2088	*	4583	1905	*	*	*	4050	*	4164	3624	3142	*	*	4757	820
       0	*	*	*	*	*	*	5086	0	0	

R 821  *	*	*	*	*	3864	*	*	2252	*	*	*	4164	*	862	*	4180	4050	*	*	821
       0	*	*	*	*	*	*	5086	0	0	

P 822  2906	*	*	4164	*	*	*	4556	2267	4294	*	*	3636	*	3750	3684	2352	3624	*	*	822
       0	*	*	*	*	*	*	5086	0	0	

K 823  *	4164	*	*	*	2911	*	*	1495	*	*	*	*	*	1383	*	3776	*	*	*	823
       0	*	*	*	*	*	*	5086	0	0	

W 824  *	*	*	*	*	*	3684	*	3746	3493	*	*	*	2211	1251	*	3624	*	4583	*	824
       0	*	*	*	*	*	*	5086	0	0	

P 825  *	*	*	*	*	*	*	*	*	*	*	*	90	*	*	4050	*	*	*	*	825
       0	*	*	*	*	*	*	5086	0	0	

R 826  *	*	*	*	*	*	*	*	3864	3750	*	3624	*	3413	1131	*	3776	2714	*	*	826
       0	*	*	*	*	*	*	5086	0	0	

K 827  *	*	*	*	*	*	*	*	1540	*	*	3746	*	*	989	*	3684	*	*	*	827
       0	*	*	*	*	*	*	5086	0	0	

A 828  641	3750	*	*	*	*	*	*	4164	3624	*	*	*	3776	*	*	*	*	*	3746	828
       0	*	*	*	*	*	*	5086	0	0	

T 829  2223	3684	*	*	*	3864	*	*	2761	3624	*	*	*	*	3750	*	1748	4692	*	*	829
       0	*	*	*	*	*	*	5086	0	0	

L 830  2101	*	*	3746	*	*	*	3167	1676	3667	*	*	*	2400	*	*	*	*	*	*	830
       111	*	3750	*	*	*	*	5086	0	0	

T 831  3043	*	3570	3648	*	3751	3505	*	3007	4073	*	*	4573	*	*	*	1908	4057	*	*	831
       0	*	*	*	*	*	0	4886	0	1084	

K 832  2794	*	*	*	*	*	*	*	1295	*	*	*	*	*	3648	2592	2303	*	*	*	832
       0	*	*	*	*	*	0	4886	0	1084	

S 833  *	4057	*	*	*	*	*	*	*	*	*	1754	*	*	*	1812	1792	3837	*	*	833
       0	*	*	*	*	*	0	4886	0	1084	

Y 834  *	*	*	3614	3648	*	3751	*	*	*	*	*	*	3570	*	*	*	*	*	556	834
       0	*	*	*	*	*	0	4886	0	1084	

K 835  *	*	2592	3751	*	*	*	*	1081	*	*	*	*	*	3065	3648	3505	*	*	*	835
       0	*	*	*	*	*	0	4886	0	1084	

D 836  *	*	916	2180	*	*	*	*	*	*	*	*	*	3614	*	2575	*	*	*	*	836
       0	*	*	*	*	*	0	4886	0	1084	

Y 837  *	*	*	*	3570	*	*	3614	*	1863	*	*	1853	*	3648	*	*	2662	*	4484	837
       0	*	*	*	*	0	*	4886	0	1084	

S 838  *	*	*	2921	*	*	*	*	3684	*	*	*	*	*	3750	628	3864	*	*	*	838
       0	*	*	*	*	*	*	5086	0	0	

N 839  *	*	3062	*	*	*	*	*	3776	*	4164	1524	*	*	*	2112	2536	*	*	*	839
       0	*	*	*	*	*	*	5086	0	0	

S 840  3864	*	3034	4757	*	3684	*	*	*	*	*	*	3776	*	*	871	*	3746	*	*	840
       0	*	*	*	*	*	*	5086	0	0	

E 841  *	*	3150	969	*	*	3624	*	3750	*	*	3684	*	*	*	2804	*	*	*	*	841
       0	*	*	*	*	*	*	5086	0	0	

S 842  3750	*	*	*	*	*	*	3952	*	4164	*	*	*	3776	3624	619	*	*	*	*	842
       0	*	*	*	*	*	*	5086	0	0	

E 843  *	*	2942	1071	*	4050	*	*	3684	*	*	*	*	3150	3746	*	*	*	3864	*	843
       0	*	*	*	*	*	*	5086	0	0	

G 844  3864	4556	*	3776	*	4583	*	*	*	*	*	3952	*	*	*	603	4294	*	*	*	844
       0	*	*	*	*	*	*	5086	0	0	

E 845  *	*	2361	758	*	*	*	*	*	*	*	*	*	3684	*	4180	*	*	*	3624	845
       75	*	4295	*	*	*	*	5086	0	0	

E 846  3685	*	*	2369	4048	*	*	*	*	*	*	*	*	1759	4656	1776	*	*	*	4600	846
       227	*	2781	*	*	*	0	5019	0	1000	

K 847  *	*	*	*	*	*	*	*	915	*	*	3751	*	3481	1710	*	*	*	*	*	847
       0	*	*	*	*	*	0	4617	0	1701	

E 848  *	*	1537	1211	*	*	*	*	3874	*	*	3853	*	*	3543	*	*	*	*	*	848
       0	*	*	*	*	*	0	4617	0	1701	

K 849  3853	*	*	3481	*	2431	*	*	1885	*	*	2973	*	3387	3842	3436	*	*	*	*	849
       0	*	*	*	*	*	0	4617	0	1701	

L 850  3874	*	*	2655	*	3387	*	2781	*	3200	3327	3751	*	*	3543	2613	*	*	*	*	850
       0	*	*	*	*	*	0	4617	0	1701	

R 851  *	*	*	3481	*	*	*	3842	1150	*	*	*	3183	*	2863	3751	*	3874	*	*	851
       0	*	*	*	*	*	0	4617	0	1701	

V 852  3327	*	*	3481	*	*	*	3114	*	*	*	*	3751	*	*	2411	2985	1705	*	*	852
       0	*	*	*	*	1351	718	4617	0	1701	

H 853  *	*	*	3617	*	*	2693	*	2133	*	*	2462	*	4497	3592	2518	4250	*	*	*	853
       0	*	*	*	*	1164	853	4864	0	1317	

K 854  3688	*	*	*	*	*	*	2651	2435	*	3646	*	3050	3655	3522	3764	3586	4202	*	*	854
       0	*	*	*	*	*	0	4938	0	1041	

N 855  *	*	2912	2636	*	*	2458	*	3646	*	*	2999	2369	3960	*	4025	*	*	*	*	855
       0	*	*	*	*	*	0	4938	0	1041	

G 856  *	*	*	3632	*	4493	*	3646	3764	3655	*	*	*	*	*	1198	2278	*	*	*	856
       0	*	*	*	*	*	0	4938	0	1041	

L 857  *	*	3586	2450	*	*	*	*	2620	1965	*	*	*	*	2569	3522	4076	*	*	*	857
       0	*	*	*	*	*	0	4938	0	1041	

N 858  3135	*	*	*	*	*	3586	*	1873	*	3227	2999	*	*	2181	3688	*	*	*	*	858
       0	*	*	*	*	0	*	4938	0	1041	

K 859  *	*	*	2779	*	*	*	*	2384	*	4050	*	3776	3301	2593	4121	3746	4164	*	3750	859
       90	*	4050	*	*	*	*	5086	0	0	

A 860  2266	*	2646	4199	*	*	4098	*	*	4033	*	*	*	3608	*	2920	2596	3666	*	*	860
       0	*	*	*	*	*	0	4989	0	1002	

V 861  *	*	*	1624	*	3060	4646	*	2454	*	*	*	*	*	*	3699	2606	3442	*	*	861
       0	*	*	*	*	*	0	4989	0	1002	

N 862  *	*	4646	2766	4033	*	*	*	2687	*	*	3524	4199	*	2606	2258	3608	*	*	*	862
       0	*	*	*	*	0	*	4989	0	1002	

Q 863  *	*	*	2748	3776	*	4692	*	*	3493	*	3172	*	2347	*	3864	2654	4294	*	3952	863
       0	*	*	*	*	*	*	5086	0	0	

R 864  2820	*	*	2848	*	2269	*	*	4164	*	*	*	3493	2673	4583	4050	4294	4121	*	*	864
       0	*	*	*	*	*	*	5086	0	0	

K 865  3684	*	*	4432	*	*	*	*	1287	2763	*	*	*	3746	3172	3864	3952	*	*	*	865
       0	*	*	*	*	*	*	5086	0	0	

E 866  2862	3750	4692	2144	*	*	3864	*	2068	*	*	4050	*	*	*	2684	*	*	*	*	866
       0	*	*	*	*	*	*	5086	0	0	

L 867  4164	3776	3684	*	4757	*	*	*	2921	2828	*	*	*	3493	*	2268	4180	3624	*	4294	867
       0	*	*	*	*	*	*	5086	0	0	

Q 868  *	*	2957	*	*	*	2845	*	*	*	*	3864	*	1907	2938	2686	3172	*	*	*	868
       0	*	*	*	*	*	*	5086	0	0	

D 869  *	*	1983	4180	*	*	*	4121	2133	*	*	2737	*	*	*	2317	4164	*	*	*	869
       0	*	*	*	*	*	*	5086	0	0	

N 870  3624	*	2997	*	*	*	3864	2906	*	3102	*	4583	4164	*	*	2921	3440	2704	*	*	870
       0	*	*	*	*	*	*	5086	0	0	

I 871  4180	*	*	*	3493	*	*	1713	*	*	3684	*	4294	*	3624	*	*	1552	*	*	871
       57	*	4692	*	*	*	*	5086	0	0	

S 872  3655	4491	*	*	4130	*	*	*	*	*	*	2933	3911	4239	*	1708	2289	4110	*	*	872
       0	*	*	*	*	*	0	5081	0	1000	

S 873  2009	*	*	*	*	*	*	*	3595	2032	*	*	2852	*	*	1807	*	*	*	*	873
       0	*	*	*	*	0	*	5081	0	1000	

E 874  *	*	*	1116	*	*	4050	*	*	*	*	*	*	*	*	1906	4164	2684	*	*	874
       83	*	4164	*	*	*	*	5086	0	0	

P 875  4344	*	3794	*	*	3550	*	4073	2663	3973	*	*	2462	4030	*	2681	3137	*	*	*	875
       0	*	*	*	*	*	0	5006	0	1000	

K 876  3704	*	*	4467	*	*	*	*	1525	4344	*	*	2813	4073	3680	2772	*	4183	*	*	876
       0	*	*	*	*	*	0	5006	0	1000	

K 877  *	*	3973	2736	*	*	2923	4653	2151	3868	*	*	*	4073	2652	4030	4596	*	*	*	877
       117	*	3681	*	*	*	0	5006	0	1000	

S 878  3433	*	3972	*	*	*	*	3519	*	3947	*	*	3855	*	3581	1320	4069	3667	*	*	878
       0	*	*	*	*	1290	759	4779	0	1372	

K 879  *	*	*	*	4184	*	*	*	882	4448	*	*	*	*	4328	2649	2763	*	*	*	879
       0	*	*	*	*	*	0	4864	0	1098	

P 880  *	*	*	*	*	4082	*	3936	2884	2493	*	2659	3263	*	3562	2641	*	4184	*	*	880
       0	*	*	*	*	*	0	4864	0	1098	

K 881  *	*	*	*	*	*	*	*	1691	3512	*	*	4042	3742	1315	3936	*	*	*	*	881
       0	*	*	*	*	*	0	4864	0	1098	

D 882  3608	*	1718	3191	*	3822	*	*	2799	*	3742	3625	*	*	4184	3657	*	*	*	*	882
       0	*	*	*	*	*	0	4864	0	1098	

P 883  3052	*	*	*	4657	4328	*	*	*	2819	3562	3822	4489	*	*	3375	*	1803	*	3936	883
       0	*	*	*	*	*	0	4864	0	1098	

I 884  *	*	4657	3936	3657	*	*	3468	2210	*	*	*	*	3608	4328	1936	3106	*	*	*	884
       74	*	4328	*	*	*	0	4864	0	1098	

K 885  *	*	2577	3545	*	3510	*	*	2475	*	*	*	4119	3466	3077	2234	*	*	*	*	885
       0	*	*	*	*	0	*	4832	0	1328	

Q 886  *	*	4556	2153	*	*	3750	*	2946	*	*	*	*	3636	1852	4294	*	3952	*	4164	886
       0	*	*	*	*	*	*	5086	0	0	

R 887  *	*	2003	2911	*	*	*	*	2290	4294	*	3098	*	3746	3179	*	*	4050	*	*	887
       0	*	*	*	*	*	*	5086	0	0	

K 888  *	4556	*	2834	3864	*	4050	*	2541	*	*	*	*	*	*	1688	2911	*	*	3776	888
       0	*	*	*	*	*	*	5086	0	0	

L 889  *	3750	*	*	*	*	*	2234	3684	1582	*	3952	*	3776	*	*	*	4294	3150	*	889
       0	*	*	*	*	*	*	5086	0	0	

E 890  3150	4432	2007	1683	*	*	*	*	*	3750	*	3746	3624	*	*	4294	*	*	*	*	890
       0	*	*	*	*	*	*	5086	0	0	

M 891  2987	3624	4164	*	*	*	*	*	*	2113	3090	*	3776	*	*	2323	4180	4050	*	*	891
       0	*	*	*	*	*	*	5086	0	0	

S 892  3684	4121	*	*	4164	*	*	*	2761	*	*	*	*	*	4180	1655	2779	2806	*	*	892
       114	*	3724	*	*	*	*	5086	0	0	

Q 893  3930	*	*	3613	*	*	2816	*	*	3108	3681	*	2237	2378	4031	4291	*	*	*	*	893
       0	*	*	*	*	*	0	5062	0	1082	

V 894  3060	*	4009	*	2807	*	*	*	2894	*	*	3930	2669	*	4388	4060	*	3001	*	3554	894
       0	*	*	*	*	*	0	5062	0	1082	

Y 895  1811	*	*	3774	*	*	*	*	*	2279	3554	*	4009	*	*	2079	*	*	*	4271	895
       0	*	*	*	*	0	*	5062	0	1082	

S 896  *	*	3624	*	*	*	*	3864	*	2838	*	3750	4121	3746	3776	1844	3236	4432	*	*	896
       0	*	*	*	*	*	*	5086	0	0	

P 897  4050	4121	*	3624	2477	*	*	*	*	*	*	*	1389	*	3684	3493	3776	*	*	*	897
       0	*	*	*	*	*	*	5086	0	0	

E 898  2531	*	*	1671	*	4556	*	*	2806	3746	3684	*	4164	*	4432	*	*	*	*	3776	898
       0	*	*	*	*	*	*	5086	0	0	

S 899  2957	*	*	3624	*	*	*	*	4294	*	*	*	*	3684	*	1140	2268	*	*	*	899
       0	*	*	*	*	*	*	5086	0	0	

P 900  3750	*	3684	3624	*	*	*	*	3746	*	*	*	891	*	*	3362	*	4164	*	*	900
       0	*	*	*	*	*	*	5086	0	0	

E 901  3185	*	*	2630	*	*	*	*	3063	*	*	*	3150	2141	*	1891	*	*	*	*	901
       0	*	*	*	*	*	*	5086	0	0	

S 902  2763	*	4294	3684	*	3624	*	*	*	2921	*	*	*	3864	*	1177	*	*	*	*	902
       0	*	*	*	*	*	*	5086	0	0	

I 903  3776	*	*	3684	3750	*	*	1222	*	4692	*	3746	3243	*	*	*	*	2972	*	*	903
       0	*	*	*	*	*	*	5086	0	0	

E 904  *	*	*	603	*	*	*	*	4294	*	*	3776	*	3746	*	*	2806	*	*	*	904
       0	*	*	*	*	*	*	5086	0	0	

T 905  2211	*	*	*	*	*	*	*	1657	*	*	2921	*	*	*	*	2570	2585	*	*	905
       0	*	*	*	*	*	*	5086	0	0	

L 906  3684	*	*	3750	*	*	3864	*	3746	2552	1761	*	3952	3624	*	*	3420	*	*	*	906
       0	*	*	*	*	*	*	5086	0	0	

R 907  *	*	*	*	4294	*	*	*	*	*	*	*	*	*	75	*	*	*	*	*	907
       0	*	*	*	*	*	*	5086	0	0	

C 908  2698	1495	3746	*	*	4757	*	*	*	*	*	3864	*	*	*	2496	*	3684	*	4164	908
       0	*	*	*	*	*	*	5086	0	0	

S 909  2288	*	*	3054	*	*	*	3356	*	*	*	3746	3624	*	3750	4583	2011	4121	*	*	909
       0	*	*	*	*	*	*	5086	0	0	

E 910  3864	*	3624	768	*	*	*	*	*	3776	*	3952	*	3746	*	*	4294	*	*	*	910
       0	*	*	*	*	*	*	5086	0	0	

K 911  3684	*	*	2994	*	*	*	*	1076	*	4164	*	3864	*	2909	*	*	*	*	3952	911
       0	*	*	*	*	*	*	5086	0	0	

V 912  *	*	3624	*	*	*	2820	2486	*	2673	*	*	*	3746	*	3142	3750	3292	*	3684	912
       0	*	*	*	*	*	*	5086	0	0	

P 913  3150	3624	*	2904	*	*	*	*	2365	*	*	*	2469	*	*	2750	2745	*	*	*	913
       0	*	*	*	*	*	*	5086	0	0	

E 914  3952	*	1448	2278	*	*	*	*	2804	*	*	*	3142	*	*	*	4180	*	*	4294	914
       0	*	*	*	*	*	*	5086	0	0	

E 915  3776	*	*	2084	*	2626	*	*	2583	*	4294	3150	*	*	4432	3746	3684	*	*	*	915
       0	*	*	*	*	*	*	5086	0	0	

A 916  3124	4692	2321	*	*	3864	4294	3952	*	4180	4121	2264	*	3624	*	4050	*	*	*	*	916
       0	*	*	*	*	*	*	5086	0	0	

F 917  *	*	*	*	2937	4121	4294	3684	*	4164	*	*	*	*	4180	2698	3746	2220	*	2954	917
       0	*	*	*	*	*	*	5086	0	0	

T 918  *	*	*	3952	*	*	*	*	3864	4121	3624	2761	*	4294	*	2911	1334	*	*	*	918
       0	*	*	*	*	*	*	5086	0	0	

Q 919  *	*	*	3864	*	3624	*	3952	*	*	*	4180	4121	1907	3776	4164	2714	*	4294	3750	919
       0	*	*	*	*	*	*	5086	0	0	

K 920  *	3142	2971	2542	3684	*	*	*	3124	3864	*	3746	*	*	*	3624	3236	*	*	3952	920
       0	*	*	*	*	*	*	5086	0	0	

H 921  *	*	*	2997	*	*	3090	3776	2804	3624	*	3952	4121	*	*	4164	4180	3684	*	2745	921
       0	*	*	*	*	*	*	5086	0	0	

V 922  *	*	2745	*	3776	*	*	2428	3684	*	*	*	4180	*	3952	3228	3378	3179	*	3624	922
       0	*	*	*	*	*	*	5086	0	0	

S 923  *	4556	2698	*	*	*	4050	*	*	4180	*	2806	3054	3746	*	2022	*	4121	*	4432	923
       0	*	*	*	*	*	*	5086	0	0	

L 924  *	*	*	*	3776	*	*	2991	3746	2187	*	4294	*	*	2875	2528	*	2771	*	*	924
       0	*	*	*	*	*	*	5086	0	0	

K 925  4121	*	*	2927	*	3776	*	2890	2525	*	3684	3864	3750	*	*	4180	2704	*	*	*	925
       0	*	*	*	*	*	*	5086	0	0	

R 926  3952	*	*	*	*	3724	*	*	1758	3150	*	*	*	*	4583	1930	3776	3750	*	*	926
       0	*	*	*	*	*	*	5086	0	0	

S 927  4050	*	*	4164	*	4294	*	*	*	*	*	*	*	4121	*	860	3864	2684	*	*	927
       0	*	*	*	*	*	*	5086	0	0	

T 928  *	*	*	*	*	2851	*	3356	*	3010	*	*	1274	*	*	2906	3432	*	*	*	928
       103	*	3864	*	*	*	*	5086	0	0	

S 929  *	*	*	*	*	3629	3650	*	*	*	3847	*	3568	3952	4188	1061	3526	*	*	*	929
       234	*	2739	*	*	*	0	4925	0	1046	

L 930  *	*	*	3859	*	*	*	*	3957	2021	*	*	1858	1538	*	*	*	*	*	*	930
       0	*	*	*	*	*	0	4505	0	1767	

Q 931  3859	3957	*	*	*	*	*	*	1698	3844	*	*	*	2174	1903	*	*	*	*	*	931
       0	*	*	*	*	*	0	4505	0	1767	

D 932  4106	*	1971	4445	*	*	*	*	4382	*	*	1893	*	1888	*	*	4224	*	*	*	932
       0	*	*	*	*	*	0	4505	0	1767	

S 933  3316	*	3816	3277	*	*	*	*	3422	*	*	*	4106	*	3379	1065	*	*	*	*	933
       0	*	*	*	*	1649	554	4505	0	1767	

T 934  2690	*	*	*	*	*	*	*	*	*	*	*	3970	*	3502	1639	1428	*	*	*	934
       0	*	*	*	*	*	0	4698	0	1437	

P 935  3396	*	*	*	*	*	3456	*	3556	4343	*	*	688	*	*	*	4085	*	*	*	935
       0	*	*	*	*	*	0	4698	0	1437	

E 936  *	*	*	1236	*	3456	*	*	2243	3970	*	*	*	3556	*	3009	*	*	*	*	936
       0	*	*	*	*	*	0	4698	0	1437	

K 937  2567	*	*	2690	4222	2700	*	*	2623	3956	*	4559	3937	3556	*	4343	*	*	*	*	937
       0	*	*	*	*	0	*	4698	0	1437	

R 938  *	*	*	4757	*	*	*	2946	4294	1018	*	4692	*	2729	4583	*	*	4121	*	*	938
       0	*	*	*	*	*	*	5086	0	0	

S 939  2848	*	3684	3724	*	4294	*	*	3864	*	*	2745	*	2964	4164	2472	3746	*	*	*	939
       203	*	2927	*	*	*	*	5086	0	0	

R 940  3472	*	*	3770	*	2833	*	*	2591	*	*	*	*	2716	4128	2359	2989	*	*	*	940
       91	*	4035	*	*	0	*	4975	0	1357	

A 941  995	*	*	*	*	2091	*	*	*	*	*	*	*	*	*	*	2841	3974	*	4048	941
       0	*	*	*	*	*	0	5019	0	1000	

L 942  3562	*	*	*	*	3692	*	*	2225	3566	*	3711	3077	*	4352	2561	2984	*	*	*	942
       0	*	*	*	*	*	0	5019	0	1000	

G 943  *	*	*	3787	*	3416	3627	3143	2199	*	*	3628	*	*	2878	4062	4048	3562	*	*	943
       0	*	*	*	*	*	0	5019	0	1000	

K 944  2822	*	*	*	3628	*	*	*	3470	*	3787	3685	*	2996	2753	2984	4062	3692	*	*	944
       0	*	*	*	*	*	0	5019	0	1000	

I 945  3787	*	*	3033	*	4656	3974	4482	2355	*	*	3685	3883	*	2625	2696	*	*	*	*	945
       0	*	*	*	*	*	0	5019	0	1000	

K 946  *	*	*	*	*	2928	3685	*	997	*	*	4048	2550	*	*	4092	*	*	*	*	946
       0	*	*	*	*	*	0	5019	0	1000	

H 947  2931	*	*	2668	*	2197	3249	3562	4459	*	*	*	*	3685	4352	3974	*	*	*	3883	947
       0	*	*	*	*	*	0	5019	0	1000	

V 948  *	*	2668	3685	*	3974	*	2945	2254	3562	*	4459	*	*	*	4048	*	2547	*	*	948
       0	*	*	*	*	*	0	5019	0	1000	

S 949  *	*	*	3883	*	*	*	4092	*	3627	*	1925	*	*	*	1091	4062	*	*	*	949
       0	*	*	*	*	*	0	5019	0	1000	

E 950  4062	*	*	2184	*	*	3711	*	*	*	*	*	1729	2822	*	2317	*	*	*	*	950
       0	*	*	*	*	*	0	5019	0	1000	

T 951  *	*	3627	*	*	*	3711	3685	3239	2625	4062	4656	3883	*	2877	3324	3416	*	*	*	951
       0	*	*	*	*	*	0	5019	0	1000	

M 952  2750	*	3562	3692	*	3787	*	*	4062	*	4482	2396	4092	3685	3711	4352	4048	*	*	*	952
       0	*	*	*	*	*	0	5019	0	1000	

L 953  4352	*	*	3627	1903	*	*	*	3685	1365	*	*	*	*	2870	*	*	*	*	*	953
       203	*	2928	*	*	*	0	5019	0	1000	

R 954  *	*	2484	3504	*	*	3852	*	*	4214	2721	*	3491	*	2298	3373	3849	*	*	*	954
       0	*	*	*	*	*	0	4750	0	1611	

W 955  *	2020	*	*	*	1682	*	*	3852	*	*	*	3373	*	*	3439	*	*	2881	4383	955
       0	*	*	*	*	*	0	4750	0	1611	

D 956  4214	*	4248	*	*	*	*	3491	3504	3411	3373	3530	3849	*	3439	2869	*	2828	*	*	956
       0	*	*	*	*	*	0	4750	0	1611	

G 957  *	*	3589	*	*	4248	*	*	3886	*	*	1217	3491	*	2978	4214	3373	*	*	*	957
       0	*	*	*	*	1602	576	4750	0	1611	

H 958  *	*	*	4360	*	*	4387	*	1242	*	*	*	*	3530	2570	3682	2758	*	*	*	958
       0	*	*	*	*	*	0	4864	0	1317	

S 959  2913	*	3682	*	*	*	*	*	*	*	*	*	*	*	*	341	*	*	*	*	959
       0	*	*	*	*	*	0	4864	0	1317	

C 960  *	2605	*	3946	3953	*	*	*	*	1666	*	*	3530	3592	*	*	*	3682	*	2800	960
       0	*	*	*	*	*	0	4864	0	1317	

A 961  2028	*	3457	3530	*	*	*	*	2553	3617	*	*	2825	*	*	2441	*	*	*	*	961
       0	*	*	*	*	*	0	4864	0	1317	

L 962  3984	*	*	*	*	3682	*	*	3953	4387	3530	*	2452	*	2758	1935	*	3880	*	*	962
       168	*	3182	*	*	853	1164	4864	0	1317	

E 963  3513	*	2668	4210	*	3658	*	*	*	*	*	*	3909	*	*	3062	1510	*	*	3569	963
       0	*	*	*	*	*	0	4913	0	1460	

S 964  *	*	2519	3574	*	*	*	*	1942	*	*	*	2930	3658	*	2213	*	*	*	4182	964
       0	*	*	*	*	*	0	4913	0	1460	

C 965  *	4210	*	2577	*	*	*	*	2661	4182	3574	4157	*	3755	3513	2330	*	3951	*	*	965
       0	*	*	*	*	730	1332	4913	0	1460	

S 966  *	*	3699	*	*	2163	4098	*	2161	2646	*	3367	4033	*	*	3323	*	*	*	*	966
       0	*	*	*	*	0	*	4989	0	1002	

L 967  *	4164	*	2141	4121	*	*	*	*	2594	*	2878	*	*	*	2016	4556	*	*	3864	967
       0	*	*	*	*	*	*	5086	0	0	

L 968  *	*	*	*	3624	*	*	4556	*	1104	*	*	3952	*	*	*	4164	1783	*	*	968
       0	*	*	*	*	*	*	5086	0	0	

S 969  4164	*	3776	3624	*	*	*	3952	*	2911	*	*	*	*	3750	1957	2540	3493	*	*	969
       0	*	*	*	*	*	*	5086	0	0	

V 970  2862	*	*	2459	3746	*	*	*	1815	*	*	3493	4757	4050	*	3413	*	4583	*	*	970
       0	*	*	*	*	*	*	5086	0	0	

K 971  *	*	4164	*	*	*	3746	*	3124	3750	4432	*	3205	3062	4556	2739	*	2225	*	*	971
       0	*	*	*	*	*	*	5086	0	0	

S 972  3684	3750	3746	3952	*	*	*	4050	3493	4121	*	*	*	*	3624	2595	2325	4164	*	*	972
       0	*	*	*	*	*	*	5086	0	0	

A 973  4583	*	*	2100	*	*	*	*	3493	4121	4050	*	2981	4180	3776	3054	3746	3864	*	*	973
       0	*	*	*	*	*	*	5086	0	0	

G 974  3067	*	2234	3746	*	4583	4692	4556	*	*	3624	*	3062	*	*	3228	4121	3864	*	4757	974
       0	*	*	*	*	*	*	5086	0	0	

C 975  *	4583	4164	3275	3746	*	4294	3750	1964	4180	*	3067	3864	*	*	3323	*	*	*	*	975
       0	*	*	*	*	*	*	5086	0	0	

S 976  *	*	*	*	4294	3864	*	4050	*	4164	*	*	*	*	*	1289	1494	*	*	*	976
       0	*	*	*	*	*	*	5086	0	0	

Y 977  *	3746	*	*	3864	*	3624	4180	*	3323	3952	*	*	*	*	2275	2997	2799	*	3636	977
       0	*	*	*	*	*	*	5086	0	0	

I 978  2698	4692	*	*	*	3684	*	3506	3150	2002	3952	3746	*	*	4050	4757	*	4556	*	*	978
       184	*	3064	*	*	*	*	5086	0	0	

Q 979  *	*	*	1175	*	*	3571	*	*	*	*	*	2722	3152	4249	2677	*	*	*	*	979
       0	*	*	*	*	*	0	4850	0	1321	

A 980  3098	*	3772	2778	*	*	*	*	*	*	*	*	*	*	*	1071	2409	*	*	*	980
       0	*	*	*	*	*	0	4850	0	1321	

H 981  *	3228	*	3571	*	*	2006	3503	*	3871	*	*	*	2606	2589	3772	*	*	*	*	981
       0	*	*	*	*	*	0	4850	0	1321	

H 982  *	*	3527	2917	*	*	3307	*	2479	*	2678	4353	*	*	3995	3571	3587	*	*	3939	982
       0	*	*	*	*	*	0	4850	0	1321	

P 983  2199	2881	*	3590	*	3503	*	3571	*	3772	*	*	4368	*	*	2835	*	2951	*	*	983
       0	*	*	*	*	*	0	4850	0	1321	

D 984  *	*	2030	3590	3939	*	*	*	*	*	*	1312	*	3772	*	*	3871	3995	*	*	984
       0	*	*	*	*	*	0	4850	0	1321	

P 985  3590	*	*	2064	*	*	*	3871	2768	*	*	*	4368	3587	3456	2059	*	*	*	*	985
       0	*	*	*	*	*	0	4850	0	1321	

A 986  4368	*	3590	2174	*	*	*	*	2687	*	*	2199	*	*	*	2537	*	*	*	3300	986
       0	*	*	*	*	*	0	4850	0	1321	

L 987  3939	*	*	*	*	*	*	3964	3995	1701	*	*	*	*	*	1539	3772	3590	*	*	987
       0	*	*	*	*	*	0	4850	0	1321	

S 988  3590	*	3300	2917	*	3587	*	*	*	*	*	*	*	*	*	1455	2728	3571	*	*	988
       0	*	*	*	*	*	0	4850	0	1321	

T 989  *	*	3871	3995	*	4552	*	*	*	*	*	*	*	3571	2348	1519	4368	3939	3587	*	989
       0	*	*	*	*	*	0	4850	0	1321	

S 990  *	*	*	*	*	*	3527	*	*	*	*	*	3571	3772	3995	529	*	*	*	*	990
       0	*	*	*	*	844	1174	4850	0	1321	

A 991  3152	*	*	*	*	2070	*	*	*	*	*	4352	4062	*	4092	1866	2625	*	*	4459	991
       0	*	*	*	*	*	0	5019	0	1000	

R 992  3562	2822	*	4062	3628	2911	*	*	*	*	3692	*	*	*	4482	1403	*	*	*	*	992
       0	*	*	*	*	*	0	5019	0	1000	

S 993  *	*	*	*	*	2876	*	*	3692	*	*	3787	*	3883	*	981	*	2841	*	*	993
       0	*	*	*	*	*	0	5019	0	1000	

A 994  4482	*	2669	2583	*	*	*	*	3627	3010	3692	4092	*	3883	*	2169	*	*	*	*	994
       0	*	*	*	*	*	0	5019	0	1000	

Q 995  4062	*	*	2396	*	*	*	3711	2945	*	*	*	3562	4482	*	1528	3883	*	*	*	995
       0	*	*	*	*	*	0	5019	0	1000	

F 996  3562	*	*	3692	2394	2877	*	4600	*	2764	*	*	*	*	3037	3627	4048	*	*	4062	996
       0	*	*	*	*	*	0	5019	0	1000	

S 997  3627	*	*	*	3084	*	*	*	*	*	*	3974	*	2634	3692	2426	1921	*	*	4352	997
       0	*	*	*	*	*	0	5019	0	1000	

V 998  2861	*	*	*	4048	*	*	4092	3562	1787	3405	*	*	*	3883	3627	4600	3566	*	*	998
       0	*	*	*	*	*	0	5019	0	1000	

L 999  *	*	*	2512	*	*	*	4048	3562	4482	*	*	3685	*	1516	2889	3787	*	*	*	999
       0	*	*	*	*	*	0	5019	0	1000	

A 1000 4482	*	*	2877	3711	3628	*	4459	3627	3883	*	*	4352	3070	3692	2169	*	*	*	*	1000
       0	*	*	*	*	*	0	5019	0	1000	

P 1001 2659	*	*	2583	*	2634	*	*	2656	*	*	*	4482	*	*	2442	4092	*	*	3883	1001
       0	*	*	*	*	0	*	5019	0	1000	

K 1002 3746	*	2341	3085	*	*	2698	*	4583	4757	*	*	*	3275	*	1867	*	*	*	*	1002
       0	*	*	*	*	*	*	5086	0	0	

K 1003 2698	*	3750	*	*	3684	4180	*	4583	*	*	3006	2245	2419	*	*	3746	*	*	*	1003
       0	*	*	*	*	*	*	5086	0	0	

D 1004 3776	*	1234	2536	*	*	4556	*	3113	*	*	*	*	*	*	2545	*	*	*	*	1004
       0	*	*	*	*	*	*	5086	0	0	

S 1005 3776	*	*	*	*	*	*	3081	*	3205	*	3746	*	*	2812	1836	2892	3864	*	*	1005
       0	*	*	*	*	*	*	5086	0	0	

C 1006 *	2623	3624	*	*	*	4050	*	*	1999	*	4556	*	*	*	3776	2909	2341	*	*	1006
       0	*	*	*	*	*	*	5086	0	0	

K 1007 *	*	3051	4556	*	4121	3864	4050	1994	*	*	4294	*	3746	3776	2875	3952	*	*	*	1007
       0	*	*	*	*	*	*	5086	0	0	

T 1008 *	*	3624	2717	*	3746	*	*	3776	*	*	1566	3724	*	*	4121	2752	*	*	*	1008
       172	*	3150	*	*	*	*	5086	0	0	

Q 1009 3698	*	*	3514	*	*	4264	2593	3591	2616	*	*	*	4387	*	3606	*	3158	*	2948	1009
       0	*	*	*	*	*	0	4863	0	1300	

I 1010 *	*	3606	4092	*	3947	*	1909	*	*	4264	3764	3633	*	*	2788	3481	3514	*	*	1010
       0	*	*	*	*	*	0	4863	0	1300	

R 1011 3947	*	*	3606	*	3481	*	4092	4565	3514	*	*	*	2567	1968	3698	3764	*	*	*	1011
       0	*	*	*	*	*	0	4863	0	1300	

D 1012 *	*	2945	*	*	*	*	*	*	*	*	1819	3764	*	2552	2409	2696	*	*	*	1012
       0	*	*	*	*	*	0	4863	0	1300	

K 1013 4092	*	3633	*	3606	*	*	*	2087	*	*	*	*	*	3514	*	1790	2586	*	*	1013
       0	*	*	*	*	*	0	4863	0	1300	

N 1014 3514	*	3606	3764	*	1944	*	*	*	*	*	4387	*	3481	2803	3633	2882	*	*	*	1014
       0	*	*	*	*	*	0	4863	0	1300	

W 1015 *	*	2542	675	*	*	*	*	3764	*	*	*	*	*	*	3633	*	*	4387	*	1015
       0	*	*	*	*	*	0	4863	0	1300	

T 1016 *	3764	2163	1514	*	4264	*	3481	3633	3591	*	*	*	*	*	*	4387	*	*	*	1016
       0	*	*	*	*	*	0	4863	0	1300	

I 1017 1938	*	*	*	*	*	*	4387	*	2221	*	*	1624	*	3514	*	3947	*	*	*	1017
       0	*	*	*	*	*	0	4863	0	1300	

C 1018 *	4387	*	3764	2730	4092	*	*	*	*	*	*	*	*	3514	1602	2542	3633	*	*	1018
       0	*	*	*	*	*	0	4863	0	1300	

A 1019 4387	*	*	3883	*	3481	*	*	*	*	*	*	1218	*	3591	1827	*	*	*	*	1019
       87	*	4092	*	*	0	*	4863	0	1300	

F 1020 *	*	*	*	2467	*	*	*	*	2375	*	*	*	*	*	2220	2286	2273	*	*	1020
       0	*	*	*	*	*	0	5019	0	1000	

S 1021 *	*	3627	4092	*	*	*	*	*	*	*	3562	*	*	*	508	3787	*	*	*	1021
       0	*	*	*	*	*	0	5019	0	1000	

A 1022 1580	*	*	*	*	3787	*	*	3264	1620	3974	*	*	*	*	4048	*	4656	*	*	1022
       0	*	*	*	*	*	0	5019	0	1000	

S 1023 2784	*	*	*	*	*	*	2865	3883	3974	*	*	*	*	*	1421	2874	3711	*	*	1023
       0	*	*	*	*	*	0	5019	0	1000	

L 1024 *	*	3627	*	*	2784	3787	*	3883	3045	2865	*	4092	*	*	1659	*	*	*	*	1024
       0	*	*	*	*	*	0	5019	0	1000	

E 1025 *	*	3711	1742	*	4656	*	3685	2092	*	*	*	*	*	3974	3883	3627	*	4048	*	1025
       0	*	*	*	*	*	0	5019	0	1000	

S 1026 2911	4092	3711	3627	*	4459	*	*	3151	3883	*	3685	*	*	3692	2993	*	2790	*	*	1026
       0	*	*	*	*	*	0	5019	0	1000	

L 1027 *	*	*	3088	*	*	4048	2985	3008	4482	*	4062	*	2270	3196	2735	*	*	*	*	1027
       0	*	*	*	*	*	0	5019	0	1000	

H 1028 *	*	2116	3405	*	*	4482	4656	1941	*	*	*	*	*	2790	3711	*	4600	*	3883	1028
       0	*	*	*	*	*	0	5019	0	1000	

G 1029 *	*	*	2701	*	3274	*	*	951	*	*	*	*	3628	2790	*	*	*	*	*	1029
       0	*	*	*	*	*	0	5019	0	1000	

I 1030 *	*	3711	2193	*	*	*	4482	*	*	3042	3685	3974	2970	3562	2841	4459	*	*	*	1030
       212	*	2874	*	*	0	*	5019	0	1000	

W 1031 2655	*	*	*	*	4087	*	2805	3479	*	*	*	*	3900	*	*	*	*	1336	3534	1031
       103	*	3862	*	*	*	0	4765	0	1393	

N 1032 *	*	3854	3446	3164	*	*	*	3800	*	*	3322	3490	*	2511	2941	2634	*	*	*	1032
       0	*	*	*	*	1719	522	4651	0	1684	

K 1033 *	*	2555	3534	*	*	*	*	3128	*	*	*	*	2553	2333	2461	*	*	*	3668	1033
       0	*	*	*	*	*	0	4765	0	1393	

D 1034 2119	*	3128	2597	*	*	*	3020	3578	*	2371	*	*	*	*	*	*	3479	*	*	1034
       0	*	*	*	*	*	0	4765	0	1393	

T 1035 2701	4562	*	3479	*	*	*	*	3578	3020	*	*	2779	*	*	2017	4398	3900	*	*	1035
       0	*	*	*	*	*	0	4765	0	1393	

N 1036 *	3425	3668	3534	3735	*	*	*	*	3862	3900	4398	*	3956	3479	2298	3578	*	*	4562	1036
       0	*	*	*	*	*	0	4765	0	1393	

F 1037 *	*	2250	1787	4398	3529	*	*	*	*	3956	*	*	3578	*	3900	4087	3443	*	*	1037
       0	*	*	*	*	*	0	4765	0	1393	

F 1038 3111	*	2688	2862	4398	*	*	*	3956	3443	*	4250	3529	3578	3735	*	*	3479	*	*	1038
       0	*	*	*	*	*	0	4765	0	1393	

S 1039 *	*	3668	*	*	*	*	3956	*	*	*	3443	*	2705	3578	2236	2779	2557	*	*	1039
       0	*	*	*	*	*	0	4765	0	1393	

Y 1040 *	*	*	3534	*	*	338	*	*	*	*	*	*	*	3735	*	*	*	*	4398	1040
       0	*	*	*	*	0	*	4765	0	1393	

F 1041 *	*	*	2878	4583	*	*	*	2964	3746	4121	*	3684	*	*	2397	*	1764	*	*	1041
       0	*	*	*	*	*	*	5086	0	0	

E 1042 *	*	3746	4583	*	*	*	*	*	*	*	*	*	*	3684	535	3113	*	*	*	1042
       0	*	*	*	*	*	*	5086	0	0	

G 1043 3684	*	*	4050	*	574	*	*	*	*	*	*	*	3952	*	2994	*	*	*	*	1043
       0	*	*	*	*	*	*	5086	0	0	

P 1044 *	*	*	*	*	*	*	*	*	*	*	*	75	*	*	*	4294	*	*	*	1044
       0	*	*	*	*	*	*	5086	0	0	

T 1045 *	*	*	*	*	*	*	4050	4294	3746	*	*	*	*	*	795	2073	*	*	*	1045
       0	*	*	*	*	*	*	5086	0	0	

V 1046 *	*	*	2845	*	*	*	4757	4050	4121	*	*	*	2628	3750	2510	2771	2758	*	*	1046
       0	*	*	*	*	*	*	5086	0	0	

Q 1047 *	*	*	3746	*	*	3081	4180	2254	*	*	*	4164	4583	3172	3167	2739	*	3776	*	1047
       0	*	*	*	*	*	*	5086	0	0	

V 1048 *	*	*	3750	*	4432	4180	*	*	4556	*	*	4050	3952	1939	*	3082	1848	*	*	1048
       281	*	2496	*	*	*	*	5086	0	0	

N 1049 2555	*	*	*	3424	*	2460	3827	*	3504	*	4283	*	*	*	2539	2533	*	*	*	1049
       0	*	*	*	*	*	0	4694	0	1631	

L 1050 *	*	*	*	*	*	3521	*	2729	687	*	*	*	*	4242	3504	*	*	*	*	1050
       0	*	*	*	*	*	0	4694	0	1631	

K 1051 *	*	*	3401	*	*	3483	*	542	*	*	*	*	*	4153	*	3779	*	*	*	1051
       0	*	*	*	*	*	0	4694	0	1631	

R 1052 *	*	*	*	*	*	*	*	*	3521	*	*	*	*	131	*	*	*	*	*	1052
       0	*	*	*	*	1463	650	4694	0	1631	

D 1053 *	*	856	3606	4092	*	*	*	*	*	*	3633	*	*	*	2853	*	*	*	3514	1053
       0	*	*	*	*	*	0	4863	0	1300	

A 1054 2864	*	2841	2598	*	3883	*	*	*	*	*	4353	*	*	*	1867	3531	*	*	3633	1054
       0	*	*	*	*	0	*	4863	0	1300	

E 1055 *	*	3006	1005	*	*	2550	*	*	3493	*	*	*	4050	4121	*	*	*	*	*	1055
       0	*	*	*	*	*	*	5086	0	0	

S 1056 3952	*	2366	3776	*	4164	*	*	*	*	*	3746	3684	3624	*	1626	4180	*	*	*	1056
       0	*	*	*	*	*	*	5086	0	0	

D 1057 *	*	1221	3776	*	*	2909	3054	*	*	*	2557	*	*	*	3746	*	*	*	*	1057
       0	*	*	*	*	*	*	5086	0	0	

S 1058 *	*	4180	3776	2987	*	*	4294	*	3684	*	*	*	*	*	1466	*	2942	*	3000	1058
       0	*	*	*	*	*	*	5086	0	0	

D 1059 *	*	935	2264	*	4050	*	*	*	*	*	2839	3864	*	*	*	*	*	*	*	1059
       0	*	*	*	*	*	*	5086	0	0	

E 1060 *	*	*	628	*	3624	*	*	3746	*	*	*	3063	*	3684	*	*	*	*	*	1060
       0	*	*	*	*	*	*	5086	0	0	

V 1061 4432	*	4180	3012	*	*	*	3684	*	*	3952	4121	*	*	*	2684	3750	1536	*	*	1061
       0	*	*	*	*	*	*	5086	0	0	

E 1062 *	4294	*	923	*	*	*	3750	*	*	*	3952	*	3684	*	3014	3624	*	*	*	1062
       0	*	*	*	*	*	*	5086	0	0	

M 1063 3684	*	2997	1999	*	*	*	*	*	3006	2790	*	3746	*	*	3624	3724	4432	*	*	1063
       96	*	3952	*	*	*	*	5086	0	0	

R 1064 *	3522	*	1805	*	3764	*	*	3043	*	*	3646	*	*	3202	2609	*	*	*	3655	1064
       89	*	4062	*	*	*	0	4938	0	1041	

K 1065 *	*	3962	2562	*	*	4082	*	1794	3688	*	*	*	2508	3610	*	*	3575	*	*	1065
       0	*	*	*	*	*	0	4848	0	1317	

E 1066 2870	*	3879	2096	*	*	*	*	1699	*	*	*	*	3688	*	2508	*	*	*	*	1066
       0	*	*	*	*	*	0	4848	0	1317	

E 1067 *	*	3688	1258	*	4365	*	*	3520	3575	*	2729	*	*	*	2903	*	*	*	*	1067
       0	*	*	*	*	*	0	4848	0	1317	

E 1068 *	*	*	1371	*	*	*	*	*	*	3688	3962	*	2508	3927	3575	2774	*	*	*	1068
       0	*	*	*	*	*	0	4848	0	1317	

K 1069 3879	*	2593	*	*	2872	*	3927	1819	*	*	*	*	*	2407	3445	*	*	*	*	1069
       0	*	*	*	*	*	0	4848	0	1317	

K 1070 2920	*	*	2892	4082	3688	3575	*	2885	*	*	*	*	*	1809	3445	*	*	*	*	1070
       78	*	4241	*	*	0	*	4848	0	1317	

T 1071 2962	*	*	*	4070	*	*	3811	3633	4129	4100	3724	2828	*	4233	2729	3008	*	*	*	1071
       0	*	*	*	*	0	*	5058	0	1000	

K 1072 *	*	*	*	*	*	3051	*	2161	*	*	4556	*	2921	4164	4050	1816	3624	*	*	1072
       0	*	*	*	*	*	*	5086	0	0	

L 1073 *	*	*	*	3776	*	*	3750	3624	1164	1916	*	*	*	*	*	*	4050	*	*	1073
       0	*	*	*	*	*	*	5086	0	0	

L 1074 *	*	*	*	*	*	3006	*	1313	2048	*	*	*	3724	*	3746	3624	*	*	*	1074
       0	*	*	*	*	*	*	5086	0	0	

P 1075 *	*	*	*	*	*	*	*	*	*	*	*	68	*	*	4432	*	*	*	*	1075
       0	*	*	*	*	*	*	5086	0	0	

R 1076 *	*	*	*	*	*	*	*	1311	*	3864	*	*	*	1161	3624	*	*	*	*	1076
       0	*	*	*	*	*	*	5086	0	0	

K 1077 *	*	*	*	*	*	*	*	514	*	*	*	*	3746	*	*	2151	*	*	*	1077
       0	*	*	*	*	*	*	5086	0	0	

L 1078 *	*	*	*	*	*	*	*	*	618	*	*	*	*	2972	*	2178	*	*	*	1078
       0	*	*	*	*	*	*	5086	0	0	

F 1079 *	3493	*	*	877	*	*	3864	*	2162	*	*	*	*	*	*	*	*	*	3746	1079
       0	*	*	*	*	*	*	5086	0	0	

K 1080 3776	*	3624	3684	*	*	*	*	1254	*	*	3952	3750	3362	*	*	4121	4180	*	*	1080
       0	*	*	*	*	*	*	5086	0	0	

A 1081 3124	4164	*	2717	*	*	*	4556	2472	3624	*	*	3113	*	*	2531	4692	*	4432	*	1081
       0	*	*	*	*	*	*	5086	0	0	

D 1082 1858	*	2530	3493	4121	*	*	*	*	*	*	*	4294	*	3750	2156	4180	*	*	*	1082
       230	*	2763	*	*	*	*	5086	0	0	

D 1083 1767	*	2360	4461	*	2724	*	*	*	*	*	3940	*	*	*	3375	*	3493	*	3960	1083
       0	*	*	*	*	*	0	4669	0	1449	

D 1084 4461	*	4373	*	*	*	4349	4090	*	*	3722	*	2031	3065	3433	2657	4533	*	3960	*	1084
       0	*	*	*	*	*	0	4669	0	1449	

T 1085 3913	*	*	*	*	*	3274	3842	*	*	*	*	*	*	*	3013	2362	1177	*	*	1085
       81	*	4203	*	*	0	*	4669	0	1449	

S 1086 2220	*	4129	*	3896	3580	*	*	*	*	*	*	*	*	*	1120	3704	*	*	4620	1086
       0	*	*	*	*	*	0	5058	0	1000	

E 1087 3704	*	3970	2126	*	*	4070	4100	3698	2719	*	3896	3724	4129	*	3580	*	*	*	*	1087
       0	*	*	*	*	*	0	5058	0	1000	

S 1088 2872	4100	3633	3724	*	*	*	*	3704	*	*	3160	*	*	3970	1857	3055	*	*	*	1088
       0	*	*	*	*	*	0	5058	0	1000	

V 1089 2980	*	*	3633	*	*	*	*	*	2911	*	*	2650	4100	*	4129	2888	2001	*	*	1089
       0	*	*	*	*	*	0	5058	0	1000	

S 1090 *	*	3896	3580	*	*	*	*	*	*	*	*	*	*	*	380	3633	*	*	*	1090
       0	*	*	*	*	0	*	5058	0	1000	

T 1091 *	*	3952	2334	*	*	*	*	2654	*	*	*	*	3776	3750	2773	1813	*	*	*	1091
       0	*	*	*	*	*	*	5086	0	0	

M 1092 4757	*	*	2949	*	*	*	*	*	2179	3292	4164	*	*	2714	*	4121	2029	*	*	1092
       0	*	*	*	*	*	*	5086	0	0	

S 1093 *	*	*	4180	*	4121	*	*	*	*	*	4164	*	3750	3624	565	*	*	*	*	1093
       0	*	*	*	*	*	*	5086	0	0	

V 1094 3684	*	3864	4180	*	4294	*	*	*	*	*	*	*	4164	4050	1770	3493	2516	*	3750	1094
       54	*	4757	*	*	*	*	5086	0	0	

N 1095 3657	*	3920	2913	*	3828	3718	*	*	*	*	2282	4375	*	*	2605	3599	3739	*	*	1095
       0	*	*	*	*	*	0	5091	0	1000	

E 1096 3599	4081	871	3344	*	*	*	*	3657	*	*	*	*	3718	*	4111	*	*	*	*	1096
       114	*	3722	*	*	*	0	5091	0	1000	

L 1097 3069	*	*	*	3324	*	*	4026	*	2219	*	*	4274	*	3610	*	3983	2154	*	3585	1097
       0	*	*	*	*	*	0	4890	0	1269	

S 1098 4274	*	3610	*	*	*	*	*	*	*	*	2308	*	*	*	729	*	4026	*	*	1098
       265	*	2575	*	*	0	*	4890	0	1269	

E 1099 *	*	2804	757	*	*	3945	*	*	*	*	*	*	2321	*	*	*	*	*	*	1099
       0	*	*	*	*	*	0	4632	0	1463	

A 1100 3002	*	3584	4083	*	*	*	*	*	3376	*	4342	1420	4199	*	2654	*	*	*	*	1100
       97	*	3945	*	*	*	0	4632	0	1463	

G 1101 3424	*	2133	3169	*	2365	*	*	*	*	*	*	*	*	*	2316	2533	*	*	*	1101
       0	*	*	*	*	*	0	4537	0	1726	

Y 1102 *	4372	*	3799	4241	3958	*	3822	*	2771	3618	*	*	*	*	*	*	*	*	1108	1102
       0	*	*	*	*	*	0	4537	0	1726	

S 1103 3093	*	*	2511	*	3799	*	*	*	3424	*	*	*	4100	*	1337	3503	*	*	*	1103
       0	*	*	*	*	695	1387	4537	0	1726	

S 1104 3644	*	2354	3102	*	3384	*	*	*	*	*	3935	3504	*	*	2346	2627	*	*	*	1104
       0	*	*	*	*	*	0	4850	0	1099	

V 1105 4316	*	3623	*	*	*	*	2166	*	1601	*	*	*	*	*	*	*	1662	*	*	1105
       0	*	*	*	*	*	0	4850	0	1099	

G 1106 3825	*	3300	3220	*	1215	*	*	*	*	*	3623	*	*	3628	2968	*	*	*	*	1106
       0	*	*	*	*	*	0	4850	0	1099	

I 1107 *	3623	*	*	*	*	*	2672	*	996	2883	*	*	*	*	3935	*	4065	*	*	1107
       0	*	*	*	*	*	0	4850	0	1099	

G 1108 *	3625	*	3628	4316	2317	*	4192	*	*	4065	*	4018	3935	*	2060	3241	*	*	*	1108
       0	*	*	*	*	0	*	4850	0	1099	

Q 1109 *	*	4432	4556	*	*	2946	*	3952	*	*	2954	*	1496	3684	3750	3624	*	*	*	1109
       0	*	*	*	*	*	*	5086	0	0	

K 1110 *	*	*	*	*	3750	2855	*	2516	*	3776	3172	*	2627	4556	2804	3624	*	*	*	1110
       0	*	*	*	*	*	*	5086	0	0	

L 1111 *	*	*	*	1211	*	*	2541	*	1574	*	*	*	*	*	*	*	4050	*	*	1111
       0	*	*	*	*	*	*	5086	0	0	

H 1112 *	*	*	*	*	2150	4583	*	*	*	*	2543	*	3724	*	1042	*	*	*	*	1112
       0	*	*	*	*	*	*	5086	0	0	

K 1113 3864	*	*	*	*	3750	*	*	2530	*	*	*	*	*	4294	1249	2237	*	*	*	1113
       0	*	*	*	*	*	*	5086	0	0	

E 1114 *	*	1374	1605	*	*	*	*	*	*	*	3952	*	2771	*	*	3750	*	*	*	1114
       0	*	*	*	*	*	*	5086	0	0	

F 1115 *	*	*	*	1430	*	*	1809	*	3172	3746	*	*	*	*	*	*	3776	*	3556	1115
       0	*	*	*	*	*	*	5086	0	0	

T 1116 *	3624	*	3684	*	*	*	*	2194	*	3864	4050	*	3776	4121	*	2157	2848	*	*	1116
       0	*	*	*	*	*	*	5086	0	0	

R 1117 *	*	*	3684	4050	*	*	*	966	*	*	4121	*	*	2462	4180	*	4164	*	*	1117
       0	*	*	*	*	*	*	5086	0	0	

K 1118 3750	4050	*	*	*	*	*	3952	1384	*	*	3864	*	*	4556	2150	3624	*	*	*	1118
       0	*	*	*	*	*	*	5086	0	0	

I 1119 *	4050	3684	*	3142	*	*	1474	*	*	2440	4556	*	*	*	*	3172	4294	*	*	1119
       0	*	*	*	*	*	*	5086	0	0	

Q 1120 3746	*	4432	2909	*	*	*	*	1695	*	*	3016	*	2085	*	3684	*	*	*	*	1120
       0	*	*	*	*	*	*	5086	0	0	

S 1121 3776	*	*	2162	*	*	3864	3095	*	*	*	2188	*	*	3750	2611	4050	*	*	*	1121
       0	*	*	*	*	*	*	5086	0	0	

R 1122 *	*	*	3684	*	*	4050	*	1197	*	*	*	*	4432	1399	*	*	*	*	*	1122
       0	*	*	*	*	*	*	5086	0	0	

S 1123 *	*	*	*	*	4180	2773	3684	2739	*	*	*	*	2761	3750	2128	*	*	*	3054	1123
       0	*	*	*	*	*	*	5086	0	0	

R 1124 *	*	3952	*	*	*	*	*	2667	*	3684	*	*	2058	1902	4050	2921	*	*	*	1124
       0	*	*	*	*	*	*	5086	0	0	

R 1125 *	*	*	3684	*	*	3776	4432	1702	*	2688	2748	*	3864	3025	*	*	*	*	*	1125
       0	*	*	*	*	*	*	5086	0	0	

M 1126 *	*	*	*	*	*	*	2359	*	2441	1316	*	*	*	*	*	2654	4050	*	*	1126
       0	*	*	*	*	*	*	5086	0	0	

D 1127 *	*	1492	1742	*	*	*	*	3750	*	*	*	*	*	*	2335	3776	*	*	*	1127
       0	*	*	*	*	*	*	5086	0	0	

H 1128 2845	*	3228	*	*	*	3090	*	3776	4180	*	*	*	3624	3750	3063	2904	4121	*	4556	1128
       0	*	*	*	*	*	*	5086	0	0	

F 1129 3624	*	*	*	954	*	4121	3746	*	3776	*	*	*	*	*	*	3684	*	*	3062	1129
       0	*	*	*	*	*	*	5086	0	0	

T 1130 4692	*	*	*	*	*	*	*	*	*	*	4121	*	*	*	2158	557	*	*	*	1130
       0	*	*	*	*	*	*	5086	0	0	

K 1131 *	*	*	3750	*	*	*	*	1055	3624	*	*	*	*	2820	2911	3493	*	*	*	1131
       0	*	*	*	*	*	*	5086	0	0	

Q 1132 3776	*	*	3746	*	*	*	*	2413	*	*	2908	3684	1330	*	*	*	4164	*	*	1132
       0	*	*	*	*	*	*	5086	0	0	

S 1133 *	*	3684	*	*	*	*	*	*	*	*	*	*	*	*	603	1922	*	*	*	1133
       0	*	*	*	*	*	*	5086	0	0	

L 1134 *	*	3684	*	*	*	*	*	*	463	*	*	*	*	*	3624	*	3776	4556	*	1134
       0	*	*	*	*	*	*	5086	0	0	

K 1135 3746	*	*	2821	*	*	*	*	1199	*	*	3776	*	*	2834	*	2886	*	*	*	1135
       0	*	*	*	*	*	*	5086	0	0	

T 1136 2909	*	*	*	*	*	*	*	3746	3228	*	*	*	*	3750	1616	2181	3952	*	*	1136
       0	*	*	*	*	*	*	5086	0	0	

A 1137 2094	*	*	*	4050	*	*	4164	*	4180	*	*	*	*	*	3624	1304	3205	*	*	1137
       0	*	*	*	*	*	*	5086	0	0	

H 1138 *	*	*	2845	*	*	3667	*	*	*	3750	4692	*	971	*	3624	*	3684	*	*	1138
       0	*	*	*	*	*	*	5086	0	0	

Q 1139 *	*	3750	*	*	*	2440	*	2804	*	*	3952	*	1416	*	3624	*	3684	*	*	1139
       0	*	*	*	*	*	*	5086	0	0	

H 1140 3746	*	*	2278	*	*	1041	*	*	*	*	*	*	*	3624	3684	3750	*	*	*	1140
       0	*	*	*	*	*	*	5086	0	0	

L 1141 *	*	*	*	*	*	*	3750	*	867	2473	*	*	*	*	*	*	2341	*	*	1141
       0	*	*	*	*	*	*	5086	0	0	

T 1142 2413	*	*	*	*	*	*	*	3864	3746	4432	3750	*	*	4556	2316	1713	*	*	*	1142
       0	*	*	*	*	*	*	5086	0	0	

T 1143 4432	*	*	3624	*	3864	*	*	2845	*	*	*	*	*	2892	1434	2645	*	*	*	1143
       0	*	*	*	*	*	*	5086	0	0	

V 1144 4164	3624	*	*	2729	*	*	4050	*	2049	2604	*	*	*	*	*	*	2544	*	3750	1144
       0	*	*	*	*	*	*	5086	0	0	

N 1145 *	*	*	3624	*	4294	4180	*	*	*	*	2202	*	*	*	2366	4432	*	1494	*	1145
       0	*	*	*	*	*	*	5086	0	0	

C 1146 3776	4583	*	2686	*	3952	4556	*	3864	4164	4121	3684	*	3746	4692	3228	*	3236	*	4757	1146
       0	*	*	*	*	*	*	5086	0	0	

Q 1147 *	*	*	3776	*	3864	*	*	2269	*	*	*	*	1013	3750	3624	*	*	*	*	1147
       0	*	*	*	*	*	*	5086	0	0	

L 1148 4432	*	2748	*	*	*	*	2342	*	2516	3952	*	*	2820	3684	4556	*	3236	*	*	1148
       0	*	*	*	*	*	*	5086	0	0	

H 1149 *	*	*	*	2890	*	2901	*	*	4692	3864	2938	*	2616	2005	3624	*	*	*	*	1149
       0	*	*	*	*	*	*	5086	0	0	

D 1150 *	3750	2389	2750	*	3121	2845	*	3085	*	*	3684	*	2875	*	*	*	*	*	*	1150
       0	*	*	*	*	*	*	5086	0	0	

C 1151 *	2516	*	*	4294	*	*	*	*	*	*	*	3624	*	1978	3095	3776	3684	*	2545	1151
       0	*	*	*	*	*	*	5086	0	0	

R 1152 *	*	*	*	*	3624	*	*	*	*	*	*	*	2886	457	4180	*	*	*	*	1152
       0	*	*	*	*	*	*	5086	0	0	

M 1153 *	*	3051	*	*	*	3746	2358	3624	4164	2550	*	*	3776	*	4180	2886	4692	*	*	1153
       0	*	*	*	*	*	*	5086	0	0	

K 1154 *	*	2921	4432	*	*	*	*	1696	*	*	*	*	2510	3243	3624	3776	3684	*	*	1154
       0	*	*	*	*	*	*	5086	0	0	

Q 1155 3776	*	3684	4050	*	4294	*	*	2618	2748	*	4432	3624	3090	3150	*	*	3864	*	*	1155
       0	*	*	*	*	*	*	5086	0	0	

L 1156 *	*	*	*	*	*	3746	3952	*	964	3624	*	*	3864	*	*	*	3051	*	3684	1156
       0	*	*	*	*	*	*	5086	0	0	

D 1157 *	*	2246	1734	*	3624	4050	*	2228	*	*	4164	*	*	3684	*	*	*	*	*	1157
       0	*	*	*	*	*	*	5086	0	0	

K 1158 *	*	1847	3684	*	*	*	*	1574	*	*	*	*	4294	1958	*	*	*	*	*	1158
       0	*	*	*	*	*	*	5086	0	0	

F 1159 *	4050	*	*	547	*	*	*	*	*	3952	*	*	*	*	3684	*	3150	*	*	1159
       0	*	*	*	*	*	*	5086	0	0	

H 1160 *	*	*	2714	*	*	3090	*	2345	4121	*	*	*	1316	3750	*	*	*	*	*	1160
       0	*	*	*	*	*	*	5086	0	0	

F 1161 *	*	2654	4121	3024	3864	3750	*	3952	3360	*	*	*	3236	*	2761	4164	4432	*	*	1161
       0	*	*	*	*	*	*	5086	0	0	

T 1162 *	*	3750	*	*	3776	*	2578	3746	3624	*	3006	*	*	*	3684	2847	2409	*	*	1162
       0	*	*	*	*	*	*	5086	0	0	

V 1163 *	*	*	*	2892	*	*	2564	*	1422	*	*	*	*	*	*	*	2029	*	3684	1163
       0	*	*	*	*	*	*	5086	0	0	

I 1164 4164	*	*	3750	3746	*	3624	2264	4050	1443	*	*	*	*	*	3684	*	*	*	*	1164
       0	*	*	*	*	*	*	5086	0	0	

E 1165 4050	*	3172	2028	*	2886	3864	*	*	*	*	3750	*	3404	3746	2875	*	*	*	*	1165
       0	*	*	*	*	*	*	5086	0	0	

E 1166 *	*	*	250	*	*	*	*	*	*	3624	*	*	*	*	3684	*	*	*	*	1166
       0	*	*	*	*	*	*	5086	0	0	

L 1167 *	*	3684	*	3746	*	*	1673	*	1349	2821	*	*	*	*	*	*	*	*	*	1167
       0	*	*	*	*	*	*	5086	0	0	

E 1168 3776	*	2294	1159	*	*	*	*	*	*	*	3624	*	3062	*	*	3750	*	*	*	1168
       0	*	*	*	*	*	*	5086	0	0	

S 1169 3776	*	*	*	3864	3750	*	*	1778	*	*	2071	*	*	2233	4583	*	*	*	*	1169
       0	*	*	*	*	*	*	5086	0	0	

F 1170 3952	*	*	*	1613	*	*	*	*	1056	*	*	*	*	*	*	3624	4432	*	*	1170
       0	*	*	*	*	*	*	5086	0	0	

E 1171 *	*	3684	511	*	*	3746	*	3624	*	*	3952	*	*	*	*	*	*	*	*	1171
       0	*	*	*	*	*	*	5086	0	0	

K 1172 3776	*	*	3952	*	*	*	*	935	3684	*	*	*	3150	2748	*	*	*	*	*	1172
       0	*	*	*	*	*	*	5086	0	0	

D 1173 *	*	644	1826	*	*	*	*	*	*	*	*	*	3684	*	*	*	*	*	*	1173
       0	*	*	*	*	*	*	5086	0	0	

S 1174 *	*	4180	4121	*	*	*	2890	*	2686	3864	*	*	*	*	1676	2812	3776	*	*	1174
       0	*	*	*	*	*	*	5086	0	0	

Q 1175 2739	*	*	2892	*	4121	*	*	3952	3746	*	*	3684	1373	*	*	*	4180	*	*	1175
       0	*	*	*	*	*	*	5086	0	0	

S 1176 4294	*	3624	*	*	*	*	*	3750	3034	*	2820	*	*	*	1512	3010	4180	*	*	1176
       0	*	*	*	*	*	*	5086	0	0	

L 1177 *	*	*	*	*	*	*	*	3684	691	3624	3750	*	*	*	2761	*	*	*	*	1177
       0	*	*	*	*	*	*	5086	0	0	

K 1178 *	*	*	3746	*	*	3750	4050	988	*	*	4692	*	3864	3301	*	3684	*	*	*	1178
       0	*	*	*	*	*	*	5086	0	0	

N 1179 2771	*	3493	2845	*	4180	*	*	3750	*	*	1813	*	*	*	3776	4121	3624	*	*	1179
       0	*	*	*	*	*	*	5086	0	0	

M 1180 3750	2178	*	*	3624	*	*	*	*	2170	1317	*	*	*	*	*	*	*	*	*	1180
       0	*	*	*	*	*	*	5086	0	0	

E 1181 *	*	*	112	*	*	*	*	*	*	*	*	*	*	3746	*	*	*	*	*	1181
       0	*	*	*	*	*	*	5086	0	0	

K 1182 *	*	3776	1840	*	*	*	*	1158	*	*	3000	*	3746	*	*	*	*	*	*	1182
       0	*	*	*	*	*	*	5086	0	0	

D 1183 *	*	2736	1079	*	*	*	*	3864	*	*	*	3684	2686	*	*	3746	*	*	*	1183
       0	*	*	*	*	*	*	5086	0	0	

L 1184 3864	*	*	*	1915	*	*	*	*	1436	3952	*	*	*	*	*	2729	3624	*	*	1184
       0	*	*	*	*	*	*	5086	0	0	

L 1185 *	*	*	*	*	*	*	*	*	1376	2302	*	*	*	3684	4164	2400	3493	*	*	1185
       0	*	*	*	*	*	*	5086	0	0	

N 1186 2805	*	2139	*	*	*	3624	*	2804	*	*	2625	*	*	*	3162	4121	3750	*	*	1186
       0	*	*	*	*	*	*	5086	0	0	

F 1187 *	*	*	*	1307	*	*	3010	*	3864	*	*	*	*	3750	*	3746	3624	*	2531	1187
       0	*	*	*	*	*	*	5086	0	0	

W 1188 *	*	*	4432	2820	*	*	*	*	2892	*	*	*	*	*	*	*	3746	930	3684	1188
       0	*	*	*	*	*	*	5086	0	0	

K 1189 *	*	3746	1455	*	*	*	*	1298	*	*	*	*	*	*	2698	*	*	*	*	1189
       0	*	*	*	*	*	*	5086	0	0	

K 1190 *	*	*	3746	*	*	*	*	949	*	*	3063	*	2869	*	3776	*	*	*	3684	1190
       0	*	*	*	*	*	*	5086	0	0	

H 1191 *	*	*	*	*	*	2248	4556	*	4432	*	4050	*	830	3684	*	*	*	*	*	1191
       0	*	*	*	*	*	*	5086	0	0	

A 1192 3107	*	*	2812	3281	*	*	3746	3724	3776	2921	*	*	3864	*	3142	4180	4432	*	*	1192
       0	*	*	*	*	*	*	5086	0	0	

H 1193 *	*	*	1767	*	*	3636	*	1572	*	*	*	*	2500	*	4180	*	4121	*	*	1193
       0	*	*	*	*	*	*	5086	0	0	

T 1194 2188	*	*	*	*	*	*	*	2557	2806	*	3746	*	*	4050	2862	2357	*	*	*	1194
       0	*	*	*	*	*	*	5086	0	0	

F 1195 *	*	*	*	1405	*	3776	3624	*	1891	4432	*	*	*	*	2714	*	*	*	*	1195
       0	*	*	*	*	*	*	5086	0	0	

S 1196 *	*	*	3746	*	*	4180	*	3952	*	*	4164	*	3776	4432	665	*	*	*	*	1196
       0	*	*	*	*	*	*	5086	0	0	

V 1197 3493	3684	3776	*	*	4164	*	*	*	*	*	3746	*	3624	*	2924	1921	2708	*	*	1197
       0	*	*	*	*	*	*	5086	0	0	

C 1198 2820	2501	*	*	3275	*	*	3750	*	4164	*	*	*	*	*	3624	3684	*	*	1789	1198
       0	*	*	*	*	*	*	5086	0	0	

K 1199 3684	*	*	*	*	*	2692	*	3358	4757	4692	*	*	2106	1466	*	*	*	*	*	1199
       0	*	*	*	*	*	*	5086	0	0	

K 1200 *	*	*	1722	3746	*	*	2908	2645	2698	*	*	*	4294	4432	3684	*	*	*	*	1200
       0	*	*	*	*	*	*	5086	0	0	

N 1201 3624	4432	*	*	3684	*	*	*	3062	*	*	1945	*	4121	*	1790	3864	*	*	*	1201
       0	*	*	*	*	*	*	5086	0	0	

E 1202 *	*	*	1215	*	*	3864	3684	3750	*	*	*	*	1770	4180	*	*	*	*	*	1202
       0	*	*	*	*	*	*	5086	0	0	

Q 1203 *	3776	*	1906	*	*	*	3750	4121	*	3746	*	*	1882	4432	*	2875	*	*	*	1203
       0	*	*	*	*	*	*	5086	0	0	

Q 1204 3624	*	3684	2443	*	*	*	*	1959	4050	*	*	*	1814	4180	*	*	*	*	*	1204
       0	*	*	*	*	*	*	5086	0	0	

R 1205 3684	3746	3750	*	*	*	*	*	*	*	*	*	*	3624	531	*	*	*	*	*	1205
       0	*	*	*	*	*	*	5086	0	0	

I 1206 *	*	*	*	2718	*	*	2144	*	989	*	4121	*	*	*	*	*	4050	*	*	1206
       0	*	*	*	*	*	*	5086	0	0	

Q 1207 *	*	*	4121	*	*	3420	*	2845	*	*	3624	*	1724	2411	3684	4050	*	*	*	1207
       0	*	*	*	*	*	*	5086	0	0	

I 1208 4050	*	*	3684	*	*	*	3090	1840	4556	*	*	*	3228	2237	*	4121	4432	*	*	1208
       0	*	*	*	*	*	*	5086	0	0	

L 1209 *	*	*	*	4180	*	*	*	*	778	1467	*	*	*	*	*	*	*	*	*	1209
       0	*	*	*	*	*	*	5086	0	0	

K 1210 3684	3750	*	3864	*	*	*	*	1399	*	*	*	*	2862	2412	*	*	*	*	3746	1210
       0	*	*	*	*	*	*	5086	0	0	

T 1211 *	*	3684	2739	*	*	*	*	4121	*	*	4050	*	*	3776	1732	1834	*	*	*	1211
       0	*	*	*	*	*	*	5086	0	0	

S 1212 2330	*	3864	*	*	3776	*	*	*	3113	*	*	*	3746	3684	1932	4180	3750	*	*	1212
       0	*	*	*	*	*	*	5086	0	0	

F 1213 *	*	*	*	986	*	3624	4180	*	2773	4050	*	3684	*	*	*	*	*	*	3746	1213
       0	*	*	*	*	*	*	5086	0	0	

E 1214 4556	*	3292	1722	*	*	3864	*	2729	*	*	*	*	3150	3624	*	*	3952	*	3746	1214
       0	*	*	*	*	*	*	5086	0	0	

K 1215 3624	*	3776	3952	*	4121	*	*	1518	*	*	3236	*	3684	*	*	2390	*	*	*	1215
       0	*	*	*	*	*	*	5086	0	0	

H 1216 *	*	4180	2763	4050	*	4583	*	3684	*	*	2060	*	*	*	2704	2804	3624	*	*	1216
       0	*	*	*	*	*	*	5086	0	0	

I 1217 *	*	*	*	3228	*	*	3090	*	2739	2763	*	*	3952	*	*	4294	1461	*	*	1217
       0	*	*	*	*	*	*	5086	0	0	

S 1218 3864	2946	*	*	2744	*	3275	*	*	3228	*	*	*	3776	*	2498	*	3750	*	3082	1218
       0	*	*	*	*	*	*	5086	0	0	

H 1219 *	4556	2875	3864	*	*	2876	*	*	*	*	4050	4121	3113	3168	3776	2714	4432	*	*	1219
       0	*	*	*	*	*	*	5086	0	0	

S 1220 3624	*	2804	3750	*	2957	*	*	*	*	*	2839	*	*	*	1956	3360	*	*	3684	1220
       0	*	*	*	*	*	*	5086	0	0	

V 1221 4050	*	*	3952	*	*	*	*	*	3150	*	3746	*	3776	2739	2333	4556	2157	*	*	1221
       0	*	*	*	*	*	*	5086	0	0	

N 1222 *	*	2509	1688	*	*	*	*	2911	3624	*	4583	*	2763	*	*	*	4432	*	3952	1222
       0	*	*	*	*	*	*	5086	0	0	

Y 1223 *	4692	*	2779	2957	*	*	3746	*	*	*	*	*	2954	*	2361	*	*	*	1793	1223
       0	*	*	*	*	*	*	5086	0	0	

E 1224 *	*	3776	514	*	*	3750	*	3746	*	*	*	*	*	3684	*	*	*	*	*	1224
       0	*	*	*	*	*	*	5086	0	0	

E 1225 *	*	3624	1435	*	*	*	*	1916	*	*	*	*	3864	2215	*	*	*	*	*	1225
       0	*	*	*	*	*	*	5086	0	0	

N 1226 3750	*	2994	3684	*	*	*	*	3624	*	*	2283	*	2345	3430	3268	4556	*	*	*	1226
       0	*	*	*	*	*	*	5086	0	0	

I 1227 3776	*	*	*	*	*	*	1558	3746	4121	3952	*	*	2806	*	3624	*	2585	*	*	1227
       0	*	*	*	*	*	*	5086	0	0	

F 1228 *	*	*	*	827	*	*	2908	*	*	*	*	*	2121	*	*	*	3776	*	*	1228
       0	*	*	*	*	*	*	5086	0	0	

T 1229 *	*	*	3952	*	3684	*	*	3624	*	4121	3228	*	*	*	3014	1907	2172	*	*	1229
       103	*	3864	*	*	*	*	5086	0	0	

S 1230 *	*	*	3639	*	*	*	*	3526	2804	4070	3847	*	*	3662	1261	3952	*	*	*	1230
       0	*	*	*	*	*	0	4925	0	1046	

E 1231 *	*	3662	1254	3650	3847	*	*	*	*	*	*	*	2410	*	*	3568	3639	*	*	1231
       0	*	*	*	*	*	0	4925	0	1046	

M 1232 *	*	*	*	*	*	*	4070	1999	*	1252	*	*	*	2645	*	3847	4602	*	*	1232
       257	*	2614	*	*	*	0	4925	0	1046	

H 1233 *	2425	3360	3712	*	*	1817	*	*	*	*	3366	*	3576	*	3823	3255	*	*	*	1233
       0	*	*	*	*	*	0	4423	0	1792	

L 1234 *	*	*	3360	3255	*	*	3366	*	1071	*	*	*	3830	*	3823	3576	*	*	*	1234
       0	*	*	*	*	0	*	4423	0	1792	

M 1235 *	*	*	*	*	*	*	4121	*	1474	996	*	*	*	*	*	*	3624	*	*	1235
       0	*	*	*	*	*	*	5086	0	0	

R 1236 *	*	*	*	*	*	*	*	998	*	*	*	*	*	1246	*	3684	*	*	*	1236
       0	*	*	*	*	*	*	5086	0	0	

E 1237 3051	*	4294	1202	*	*	*	*	2570	*	*	*	*	2729	*	*	3746	*	*	*	1237
       0	*	*	*	*	*	*	5086	0	0	

D 1238 *	*	1303	2845	*	4050	*	*	*	*	*	1634	*	3776	*	*	*	*	*	*	1238
       0	*	*	*	*	*	*	5086	0	0	

M 1239 *	*	*	*	*	*	*	3750	*	1504	803	*	*	*	*	*	*	*	*	*	1239
       0	*	*	*	*	*	*	5086	0	0	

K 1240 *	*	*	3624	3750	*	*	*	1029	*	*	4050	*	3864	3776	*	2714	*	*	*	1240
       0	*	*	*	*	*	*	5086	0	0	

G 1241 2821	*	*	2201	*	3090	*	*	*	3776	3292	*	*	4294	*	4180	4121	2435	*	*	1241
       0	*	*	*	*	*	*	5086	0	0	

L 1242 *	*	*	*	2921	*	*	*	3684	1034	3864	*	*	*	*	*	*	2570	*	3952	1242
       0	*	*	*	*	*	*	5086	0	0	

Q 1243 *	*	*	*	*	*	*	*	3684	*	*	*	*	334	4050	3864	*	*	*	*	1243
       0	*	*	*	*	*	*	5086	0	0	

E 1244 *	*	1907	1816	*	*	*	*	2748	*	*	3864	3684	*	3624	*	3776	*	*	*	1244
       0	*	*	*	*	*	*	5086	0	0	

K 1245 *	*	*	*	*	*	*	*	1684	*	*	3864	*	*	1043	2892	*	*	*	*	1245
       0	*	*	*	*	*	*	5086	0	0	

L 1246 *	*	*	*	1291	*	*	3776	*	1183	*	*	*	3684	*	*	*	*	*	*	1246
       0	*	*	*	*	*	*	5086	0	0	

L 1247 *	*	*	*	4180	*	*	*	3684	348	*	*	*	*	*	*	*	3624	*	*	1247
       0	*	*	*	*	*	*	5086	0	0	

K 1248 3624	*	*	*	3746	*	*	*	1008	3750	*	3952	3684	3776	*	*	4121	*	*	*	1248
       0	*	*	*	*	*	*	5086	0	0	

E 1249 *	*	3095	930	*	*	*	*	*	*	*	3864	*	1789	*	*	*	*	*	*	1249
       0	*	*	*	*	*	*	5086	0	0	

M 1250 2845	*	*	*	3624	*	*	2954	*	*	1000	*	*	*	*	3776	*	3684	*	*	1250
       0	*	*	*	*	*	*	5086	0	0	

H 1251 *	*	*	*	*	*	2781	*	2855	4556	*	3624	*	949	*	*	3746	*	*	*	1251
       0	*	*	*	*	*	*	5086	0	0	

E 1252 *	*	4180	1215	*	*	*	*	*	*	*	2717	*	2210	3952	*	*	3624	*	*	1252
       0	*	*	*	*	*	*	5086	0	0	

E 1253 3684	*	*	832	*	4121	*	*	*	*	*	*	*	2121	3776	*	*	*	*	*	1253
       0	*	*	*	*	*	*	5086	0	0	

E 1254 *	*	2397	619	*	*	*	*	*	*	*	3684	*	*	*	3624	*	*	*	*	1254
       0	*	*	*	*	*	*	5086	0	0	

L 1255 3684	*	*	*	*	*	*	4121	*	1097	2804	*	*	*	3750	*	*	2476	*	*	1255
       0	*	*	*	*	*	*	5086	0	0	

L 1256 *	*	3624	*	*	4164	4294	3724	3864	2009	*	3952	3684	3746	*	3776	2949	*	*	*	1256
       0	*	*	*	*	*	*	5086	0	0	

N 1257 *	*	*	*	*	*	4050	*	3684	*	*	1244	*	2845	*	2627	2851	*	*	*	1257
       0	*	*	*	*	*	*	5086	0	0	

V 1258 *	*	*	*	*	*	*	2464	3684	3624	2806	*	*	*	*	*	*	952	*	*	1258
       0	*	*	*	*	*	*	5086	0	0	

R 1259 *	*	*	*	*	*	*	*	4121	*	*	*	*	*	85	*	*	*	*	*	1259
       0	*	*	*	*	*	*	5086	0	0	

R 1260 *	*	*	*	*	*	*	*	2306	*	*	*	*	3952	603	3746	*	*	*	*	1260
       0	*	*	*	*	*	*	5086	0	0	

G 1261 *	3624	*	4556	*	1173	*	*	*	*	*	*	*	*	3746	2151	3952	3864	*	*	1261
       0	*	*	*	*	*	*	5086	0	0	

L 1262 *	*	*	*	*	*	*	*	*	215	*	*	*	*	*	*	*	2855	*	*	1262
       0	*	*	*	*	*	*	5086	0	0	

Q 1263 *	*	*	2848	*	*	2987	*	3624	*	3281	*	*	1327	*	3684	*	*	*	3746	1263
       0	*	*	*	*	*	*	5086	0	0	

T 1264 1999	*	*	*	*	*	*	*	3746	*	*	3864	*	*	*	1583	1874	*	*	*	1264
       0	*	*	*	*	*	*	5086	0	0	

L 1265 *	*	*	*	*	*	*	3746	3684	1365	2345	*	*	*	*	3624	2848	4556	*	*	1265
       0	*	*	*	*	*	*	5086	0	0	

F 1266 *	*	*	*	106	*	*	*	*	3822	*	*	*	*	*	*	*	*	*	*	1266
       0	*	*	*	*	*	*	4606	0	0	

L 1267 *	*	*	*	2943	*	*	*	4204	2191	1588	3467	*	*	*	3380	3686	*	*	*	1267
       0	*	*	0	*	*	*	4606	0	0	

//
```
