## Supplementary material for "Repurposing of Synaptonemal Complex Proteins for Kinetochores in Kinetoplastida": File S3: SYCP2_Oomycetes.iupred.deepcoil.ss.a3m.hhm

```
HHsearch 1.5
NAME  SYCP2__Albugo_candida/1-785
FAM   
COM   hhmake -i SYCP2_Oomycetes/SYCP2_Oomycetes.ss.a3m -o SYCP2_Oomycetes/SYCP2_Oomycetes.ss.a3m.hhm 
DATE  Tue Jan 19 21:56:05 2021
LENG  785 match states, 785 columns in multiple alignment

FILT  5 out of 7 sequences passed filter (-id 90 -cov 0 -qid 0 -qsc -20 -diff 100)
NEFF  2.4 
SEQ
>IUPRED_score
7776665432221111221222211111122223333333322212122222221100000000000000000000000000000000000000000000
0000000000000000000000000000000000000000000000000000000001112221111012111222222222211111111221100100
0000000000000000000000000000000000000000000011121112111111221111100000000000000000000000000000000000
0111112221111111011111000000000000000000000000000100000000000000000000000000000001122222332122333323
3333333323224334335444444443343444444443443333444445555433333344444444332233454455555554555556666666
6565666666666666666655665444444444443333444444555554444445544433444444344444444433444433333332111111
1110000000000000000000001110000110001111001000000000000000000000000110111121111222334444445555444444
4444333345444444444444444544444445445454555555565555556555655555445445544434556677888
>IUPRED_state
DDDDDDDOOOOOOOOOOOOOOOOOOOOOOOOOOOOOOOOOOOOOOOOOOOOOOOOOOOOOOOOOOOOOOOOOOOOOOOOOOOOOOOOOOOOOOOOOOOOO
OOOOOOOOOOOOOOOOOOOOOOOOOOOOOOOOOOOOOOOOOOOOOOOOOOOOOOOOOOOOOOOOOOOOOOOOOOOOOOOOOOOOOOOOOOOOOOOOOOOO
OOOOOOOOOOOOOOOOOOOOOOOOOOOOOOOOOOOOOOOOOOOOOOOOOOOOOOOOOOOOOOOOOOOOOOOOOOOOOOOOOOOOOOOOOOOOOOOOOOOO
OOOOOOOOOOOOOOOOOOOOOOOOOOOOOOOOOOOOOOOOOOOOOOOOOOOOOOOOOOOOOOOOOOOOOOOOOOOOOOOOOOOOOOOOOOOOOOOOOOOO
OOOOOOOOOOOOOOOOOODOOOOOOOOOOOOOOOOOOOOOOOOOOOOOOOODDDDOOOOOOOOOOOOOOOOOOOOOODOODDDDDDDODDDDDDDDDDDD
DDDDDDDDDDDDDDDDDDDDDDDDDOOOOOOOOOOOOOOOOOOOOODDDDDOOOOOODDOOOOOOOOOOOOOOOOOOOOOOOOOOOOOOOOOOOOOOOOO
OOOOOOOOOOOOOOOOOOOOOOOOOOOOOOOOOOOOOOOOOOOOOOOOOOOOOOOOOOOOOOOOOOOOOOOOOOOOOOOOOOOOOOOOOODDDDOOOOOO
OOOOOOOOODOOOOOOOOOOOOOOODOOOOOOODOODODODDDDDDDDDDDDDDDDDDDDDDDDOODOODDOOOOODDDDDDDDD
>DEEPCOIL_score
3211100000000112333334433321111010000000000000000000000000000000000000000000000000000000000011222222
3321000000001123333322321100000000000000111122211111122344455555554443222111111110000001111111111000
0123344555555554432210000000000000000000000000000000000011112122112111111111111000000000000000000000
0000000000000000000000000000000000000000000000000000000000000000111111110000000000000000000000000000
0000000000000000000000000000000000000000000000000000000000000000000100000000000000000000000000000000
0000000111111111112111111111111100100000000000000000000000000000001111111111111110011122333444555555
5443322111111110000000000000000000000112335677888888998898888888888888888888888888888877777778888988
9988988876665444434555666666666666667777777766665555445554555555554321000111111110000
>DEEPCOIL_state
NNNNNNNNNNNNNNNNNNNNNNNNNNNNNNNNNNNNNNNNNNNNNNNNNNNNNNNNNNNNNNNNNNNNNNNNNNNNNNNNNNNNNNNNNNNNNNNNNNNN
NNNNNNNNNNNNNNNNNNNNNNNNNNNNNNNNNNNNNNNNNNNNNNNNNNNNNNNNNNNFFFFFFFNNNNNNNNNNNNNNNNNNNNNNNNNNNNNNNNNN
NNNNNNNFFFFFFFFNNNNNNNNNNNNNNNNNNNNNNNNNNNNNNNNNNNNNNNNNNNNNNNNNNNNNNNNNNNNNNNNNNNNNNNNNNNNNNNNNNNNN
NNNNNNNNNNNNNNNNNNNNNNNNNNNNNNNNNNNNNNNNNNNNNNNNNNNNNNNNNNNNNNNNNNNNNNNNNNNNNNNNNNNNNNNNNNNNNNNNNNNN
NNNNNNNNNNNNNNNNNNNNNNNNNNNNNNNNNNNNNNNNNNNNNNNNNNNNNNNNNNNNNNNNNNNNNNNNNNNNNNNNNNNNNNNNNNNNNNNNNNNN
NNNNNNNNNNNNNNNNNNNNNNNNNNNNNNNNNNNNNNNNNNNNNNNNNNNNNNNNNNNNNNNNNNNNNNNNNNNNNNNNNNNNNNNNNNNNNNFFFFFF
FNNNNNNNNNNNNNNNNNNNNNNNNNNNNNNNNNNNNNNNNNFFFFFFFFFFFFFFFFFFFFFFFFFFFFFFFFFFFFFFFFFFFFFFFFFFFFFFFFFF
FFFFFFFFFFFFFNNNNNNFFFFFFFFFFFFFFFFFFFFFFFFFFFFFFFFFNNFFFNFFFFFFFFNNNNNNNNNNNNNNNNNNN
>ss_pred PSIPRED predicted secondary structure
CCCCHHHHHCCCHHHHHHHHHHHHHHCCCCCCCCCCCCCCCCCCCHHHHHHHHHHHHHHCCCHHHHHHHHHHHHHCCCHHHHHHHHHHCCHHHHHHHHHH
HHHHHCCCCCCHHHHHHHHHHHHHHHHHHHHCCHHHHHHHHHHHHHHHCCCCCCCCCHHHHHHHHHHHHHHHCHHHHHHHHHHCCCHHHHHHHHHHCCCC
CCCCHHHHHHHHHHHHHHHHHHHHCCCHHHHHHHHHCCCCCCHHHCCCCHHHHHHHHHHHHHHHHHCCCEEEEEEEEEEEEECCCCCEEEEHHCCEECCC
EEEEEEEEECCCCCCCCEEEEEEHHHCCCCEEECCCCEEEEEECCCCCHHHHCCCCCCCCCEEEECCEEEEEECCCCCHHHHHHHHHHHHCCCCCCCEEE
ECCCCHHHHCCCCCCCCCCCCCCCCCCCCCCCCCCCCCEEEECCCCCEEEEECCCCCCCHHHHHHHCCCCCCCCCCCCCEEEECCCCCCCCCCCCCCCCC
HHHCCCHHHCCCCCCCCCHHCCCCCCCCCCCCCCCCCCCCCCCCCCCCCCCCCCCCCCHHHHHHHHHHHCCCCCHHHHHHCCCCHHHHHHHHHHHHHHHH
HHHHCCCCHHHHHHHHHEEEEEECCCCCCCCCCCCHHHHHHHHHHHHHHHHHHHHHHHHHHHHHHHHHHHHHHHHHHHHHHHHHHHHHHHHHHHHHHHHH
CHHHHHHHHHHCHHHCCHHHHHHHHHHHHHHHHHHHHHHHHHHHHHHHHHHHHHHHHHHHHHHHHHHHHCCHHHHHHHHHHHHCC
>ss_conf PSIPRED confidence values
9632999915995778989999841168445521243336889998899999867787603267878876874405698999999997689999999999
9999748996546879999999899977854056768989999999984987436540799999999885203899999985390114899999945953
3566189999999999998762407934869999729998148631259369999999999976751353444573330771348834551303245445
0899999853789878803798598816124201575479998799879893147754443232442899974342007699999999830884376225
6266522204799864455555679863356453013204316887504741266886522775641466777033645045402224677889977543
2204440122577860123200221576422343244466554430301266746752358989999750004736442128946888875326799997
8763348788999984147856255544788667989999999999868999998798645889999999999987569889998989862899999998
0998999999621312113874899999861308999999999999999987999999999999999616999999999998429
>Consensus
xmqslxxlxxlxvxKRtxxLEqmxxxkxxxxxKslxxxexxxxxsxxxxvkLlxqEtkKxkyxtvIniikVirxsFVdSEaxMkrLxxaglxxxLlxxiK
alxkxxxxxxxxxxxlExxxsxlADLfEWDfFxxxxxxxxxxxIlxiixxxxxxcxxLxtExxsxlMsmfStnxxxvlxxlkaxxxxxxxxxxlxxnlPk
xKSFHxqALLxEiVYRIxRxlrKsxxxxlxxriLexLPxxLxxxixxvxpkqFkxxTRxlLNqFNxxVGiVxSFxlkxivxxxxnkxIxxxxxqWxDiGG
xxxExEvxxxxxxExxxgixKIpxxxIxsxxxxxxtxxisixxxxxxSLxDvxxxxxDxxWxxvxxxtixxxxdsxxfxxxxxxlxxRxxKxxrxxsxxv
xxepxexxxxqxxxkxxxxxxTxnxxaxxxsxxxxxxdrxxptxxxxmxixaxxxkxxsxxrkxexxxdxaxtxxkxxkaxxxtxxxsxxtxrxpxxxRS
xxexxxexxaxcxxxxTxxxxxxxtxSkxxhxxtxxxKxxxxxxxxxxxxxxxxxxxxxxxEsxrxkxxxxxvxxexxtxxxxxxexxsxxxxxxxxxxx
axxlxxxSkExxxxxxxxHvIaxSPxxxxxxxxldpqxtQrxLlxQxkxLxDaxhxxxxxxtxxxxxaxxLxxrxsfxAIexxxxxxxxxhrxtxxqixx
xqxxixxxiDxsxsxxxelltxcxxlkxxxxxxxxxxqdxmRxxxKKxxacrxxrxkqxxxklkxIxxkFnsxDLxAMQxMLgrI
>SYCP2__Albugo_candida/1-785
MKKSLAEVLQLPPQKRWHFLEQISITRDLTSLKSINVQENDDNTSLSSMVKLLGLEARKSNHSHVIIILRVIRWAFVSSEAIMKVLVQGGLDQILLSTIK
DLYKKSNEDPNYFIYIEQVFSILADLFEWDFFGANHYSSYMVVILQILSLPRDCERNLFPEVATTLMSMASTNIAQVCDTLKRNPKIEGALKKLLHNLPE
AKSFHFEALLLEIVYRIFRMTKKSGDVGFGLRFLEALPLDLPSQLKLVLPKQFKDSTRKLLNSFNSQVGIVKSFELKNVVCRNLNKKIYEWKAQWVDIGG
AAIESEVVYHDEGESFPGIIKIPFDAIKSIKALTTTKAVSITFCDGTSLGDILDGGRDMNWVKVFDCTIEFCFDSMTFAPALEAIEARLQKGTRTGSTLV
KCDPMQECLMQTPGKRASCDYTENDPAESFTGSELKSFRACSSENHTMEIMALDNKSSSRERKIECCGDLAPTKKKKKKACNVTSSKSVKTDRISSGARS
HYEGHGKIQNHCQQPQTAQRENSNTASKAIVTETTCKKVTSNDKDKIIRNQHNFRAKRSDVESKRVKNTCQIIAKETERNIGGKKEAKSKFDNVQQVHAD
AIEICKISTEVRFILDRFHQVVMTPLDIGEGIQKDYDIVQRNLYKQMGNIIDKINFLVKYEPKLDSLAEALELLDSFSAISHEQQCKYNERKETEQQILH
RQSQIVDAIDSLSSIHHDNKTEVEEIHASFAQTKDQFRHHMRKIMKKIKAQSDSHLKEASSRMKSIEDSFSSDDLMAMQQMLSKL
>SYCP2__Albugo_laibachii/1-763
MSQTVPY--------------------------------------------------------------RVIRWGFMDSEAIMKVLVRAGLDQILLSAIK
ELCRKSKENPDNFIYLEQFFSNLADLFEWDFFGAHYCSDYMAMILQILSLPHDCERTLFQEVATTLMSMISTNTTKVCDILKQDQNIEGALKKLLHDLPK
AKSFHYEALLLEIVYRIFRSTKKSGDTELGLRVLESLPLDLPSELKLL----FKDSTRKLLNSFNSQVGIVKSFVLKNIVCHNINKNIDEWNVQWADIGG
AVIESEVVYQECDESFPALFKIPFDAIRSLSTTESTKTLSIILCDGTSLEDILEGGRDMNWVTSFDCTIDLCFDTTSFVPALDVLRARLQKDKRKGSVMV
KSEPTQESFIDGPAKRKGRDHTENVSAHVVLKSEVENLRASPTNDNKMESTATSNKTWTRGRKRESCRD--STISKKKKASHVAALQSGRKNRIPAEEIS
LDDDQGEKEIRCQQLRTTSRERMKMGSKETPVDIT--KAESTDAKKLFRNNPGFRPDNFDLDLERVKDALHVPAKDSLRKLKDKRKDSSKIDNIERAHRD
ATEMSKTSKEARQIFDRIHQVVGSTMNIDDNIRIDYEVAQRNLCKQMRNLIDK-KFLSEYGTKMDSLADALERLDSFEAISDEQKCKNNKRKESEKQILH
HQSEITDAIDALSSTHHGIKTELEEIQANFILAKDQFRHHIRKMTKKLKARSDAHLKEASIRIKSIENSFSADDLMAMQQMLAKI
>SYCP2__Aphanomyces_astaci/1-952
-MTKLSELMRMGVAKRTMALENMGMSKG----KSLAALDD----DPMDVPKLIAQETKKFKYRTVVNIVKVIRCSYVDSKACMERLQNANVGRALLESLR
AMSKDNEDQA-----MEGLLSSTADLFEWDFFAKSERRLFIEEIFAIIHTRYTSCGLLLTEALSVIMTMFTTDSEGVLSELRASRKCLPLFFQIVCNMPK
TKSFHFQALLVEIVYRILRMLRKSTIKELTQKILESLPPILSQGIQSVPPKEFRAGTRQLLNQFNKVVGVVQSFPIKALAFEKSNKSITMDDVQWFDMGG
MTFEVEIAINIADEVVQGIAKIHCSNIDGF--TEGTSAIKLHINKSVSLADVAPNVNDSEWGDIHGLVAVLRVDSAIFENIVPTLKLRFEKEVATTSIAV
ETQPHESARPQPSGLTAGNRATKKQEATVTSRRKRAADRPVPKQTPSVQIQATESKPSRIKRQDDQTWDFAYKKQKSQKATVETSSTTTTTTKSPPVNRS
SVEDDAKQRAKQPRATTLTTKSSSTNSRPDHRGGFKSK-------PYEGTNGL----HAVMESLDNFERAQPVSPSQSTASGGDMEIQSTTSSQSSCK--
----------------SYHVIAASPR------TLSPQDTQIDLLDRFKGLADA-HNVDKFEKSLGEYANTLRARVGFHAIEAAFQDAATQHRAQVEAVKC
SLDETLFTVEGSEVVDEELLSDCATLKQ------SMLQDRMKALNKKVESCRTKRKHQMQTKLKDIKDKFNSNDLLAMQTLLGRI
>SYCP2__Saprolegnia_diclina/1-968
-MQSINHLVGLAVGKRTLLLEQMAKAKK----KTLQGAEE----SAHELVQLLQQETKKRKYATMINLIKVMKFSFVDSETCMRRLHEAGFAAALVDVLK
ALKNVNQGRW-----LEVFLTNLADLAEWDLFPSQFRKALVEEVLAVIERRLSDCDPLATEAMSVVTAIFSSNAQGTLSDMQASTTCIPKMLHIAYNIPK
MKSFHLQALLVEFVYRVLRLLRKGSGKDLVASLLQKLPSTLSKWISEVTAKQFRQGTRDILNQFNREVGVVTTFALQSIVLESGKTRITASSAPWIDIGG
LTCEVELQVPVKAEDAQGLLKLHANDIDGY--VHTGSGITMIVKPTLSLADVIPNVNDAEWGLVKGVSVVFEANAQALADLEKALCERFPKSTRHTVPGQ
LKEDAEPSRKEDANKSKVMKATKNAES---SRGKRSIDQVEPTTDHRIGLRHPDRRAPSVKK---------LTSASVGMVEVATRVVARKAAASPPHKRM
KEEVLSEDKAPPTRSSTRLGRQRATERRTGHRSTASAKNTRSLASETTGKSSL----TTLIESMQQFRCIAWVPPESPTSSQTS--------------SS
SMSLDPPSKE------TMHVIAVSPK------KLDPQETQRHLLSQLKLLGDA-HGFATLKTQASKHVQHLQSRMSTDAIESSLGVTLKGHRDTMDQLAG
LQDAVSSHLDTSDTAEDELLQGCFDLKH------IKWQDQLRPAQKKSDACRSTRGRQMHNKLQEISTKFNTSDLHAMQAMLGRI
>SYCP2__Saprolegnia_parasitica/1-884
-MQSINHLVGLAVGKRTLLLEQMAKAKK----KTLQGAEE----SAHALVQLLQQETKKRKYATIINLIKVMKFSFVDSETALQRLSSVGLAVLLEQMAK
AKKKTLQG------------AEESAHALVQLLQQETKKRKYATIINLI-KYTCMCSIQVTQHMGRVMK-FSFVDSETLALQRAWSEVANGPVVLGLSIVS
STYFPVQQCLYAALVRIMSTLRRERRT----KIYRGVPPVLRLAIPGGNEVDLIIRMRQQLNQVNGVTKRIASFRVLQCWTRHSRDTEQLQHEGWIDLGT
TVLSFCRDDEALS-----VTTIPYANVRSLKFDAESAMAKVHV---------------------------------------------------------
-------------------------------------DSFHYTSKETMHVASPKRSAPSTRK-------------------ICGKQELPGSAKTTELPRS
EQDAFREIEALCCHGFATLKTQ---ASKSSHLDTSDTAEDELLQGCFDLK-------HTVLETLRTKRQLHNKLQEISTKFNTS-DLHAMQAMLGRI---
-MSLDLTSKE------TMHVIAASPK------KLNPQETQRHLLSQLKLLGDA-HGFATLKTQASKHVQHLQSRMGTDVIETNLNAALKLHRDTMDQLTG
LQGAVSSHLDTSDTAEDELLQGCFDLKH------TKWQDQLRPAQKKSDTCRSMRARQLHNKLQEISTKFNTSDLHAMQAMLGRI
#
NULL   3706	5728	4211	4064	4839	3729	4763	4308	4069	3323	5509	4640	4464	4937	4285	4423	3815	3783	6325	4665	
HMM    A	C	D	E	F	G	H	I	K	L	M	N	P	Q	R	S	T	V	W	Y	
       M->M	M->I	M->D	I->M	I->I	D->M	D->D	Neff	Neff_I	Neff_D
       0	*	*	0	*	0	*	*	*	*	
M 1    *	*	*	*	*	*	*	*	*	*	0	*	*	*	*	*	*	*	*	*	1
       0	*	*	*	*	*	*	1289	0	0	

K 2    *	*	*	*	*	*	*	*	2131	*	789	*	*	*	*	2373	*	*	*	*	2
       0	*	*	*	*	*	*	2498	0	0	

K 3    *	*	*	*	*	*	*	*	2131	*	*	*	*	843	*	*	2223	*	*	*	3
       0	*	*	*	*	*	*	2498	0	0	

S 4    *	*	*	*	*	*	*	*	2223	*	*	*	*	*	*	755	2373	*	*	*	4
       0	*	*	*	*	*	*	2498	0	0	

L 5    *	*	*	*	*	*	*	1456	*	1176	*	*	*	*	*	*	*	2373	*	*	5
       0	*	*	*	*	*	*	2498	0	0	

A 6    2131	*	*	*	*	*	*	*	*	*	*	1456	2373	*	*	2223	*	*	*	*	6
       0	*	*	*	*	*	*	2498	0	0	

E 7    *	*	*	1176	*	*	1456	*	*	*	*	*	*	*	*	*	*	*	*	2373	7
       309	*	2373	*	*	*	*	2498	0	0	

V 8    *	*	*	*	*	*	*	*	*	595	*	*	*	*	*	*	*	1564	*	*	8
       0	*	*	*	*	*	0	2287	0	1000	

L 9    *	*	*	*	*	*	*	*	*	1564	2018	*	*	*	*	*	*	1269	*	*	9
       0	*	*	*	*	*	0	2287	0	1000	

Q 10   *	*	*	*	*	1269	*	*	*	*	*	*	*	1564	2018	*	*	*	*	*	10
       0	*	*	*	*	*	0	2287	0	1000	

L 11   *	*	*	*	*	*	*	*	*	409	2018	*	*	*	*	*	*	*	*	*	11
       0	*	*	*	*	*	0	2287	0	1000	

P 12   1269	*	*	*	*	2018	*	*	*	*	*	*	1564	*	*	*	*	*	*	*	12
       0	*	*	*	*	*	0	2287	0	1000	

P 13   *	*	*	*	*	*	*	*	*	*	*	*	1564	*	*	*	*	595	*	*	13
       0	*	*	*	*	*	0	2287	0	1000	

Q 14   2018	*	*	*	*	1269	*	*	*	*	*	*	*	1564	*	*	*	*	*	*	14
       0	*	*	*	*	*	0	2287	0	1000	

K 15   *	*	*	*	*	*	*	*	0	*	*	*	*	*	*	*	*	*	*	*	15
       0	*	*	*	*	*	0	2287	0	1000	

R 16   *	*	*	*	*	*	*	*	*	*	*	*	*	*	0	*	*	*	*	*	16
       0	*	*	*	*	*	0	2287	0	1000	

W 17   *	*	*	*	*	*	*	*	*	*	*	*	*	*	*	*	595	*	1564	*	17
       0	*	*	*	*	*	0	2287	0	1000	

H 18   *	*	*	*	*	*	1564	*	*	1269	2018	*	*	*	*	*	*	*	*	*	18
       0	*	*	*	*	*	0	2287	0	1000	

F 19   2018	*	*	*	1564	*	*	*	*	1269	*	*	*	*	*	*	*	*	*	*	19
       0	*	*	*	*	*	0	2287	0	1000	

L 20   *	*	*	*	*	*	*	*	*	0	*	*	*	*	*	*	*	*	*	*	20
       0	*	*	*	*	*	0	2287	0	1000	

E 21   *	*	*	0	*	*	*	*	*	*	*	*	*	*	*	*	*	*	*	*	21
       0	*	*	*	*	*	0	2287	0	1000	

Q 22   *	*	*	*	*	*	*	*	*	*	*	2018	*	409	*	*	*	*	*	*	22
       0	*	*	*	*	*	0	2287	0	1000	

I 23   *	*	*	*	*	*	*	1564	*	*	595	*	*	*	*	*	*	*	*	*	23
       0	*	*	*	*	*	0	2287	0	1000	

S 24   1269	*	*	*	*	2018	*	*	*	*	*	*	*	*	*	1564	*	*	*	*	24
       0	*	*	*	*	*	0	2287	0	1000	

I 25   *	*	*	*	*	*	*	1564	1269	*	2018	*	*	*	*	*	*	*	*	*	25
       0	*	*	*	*	*	0	2287	0	1000	

T 26   1269	*	*	*	*	*	*	*	*	*	*	*	*	*	*	2018	1564	*	*	*	26
       0	*	*	*	*	*	0	2287	0	1000	

R 27   *	*	*	*	*	*	*	*	595	*	*	*	*	*	1564	*	*	*	*	*	27
       0	*	*	*	*	*	0	2287	0	1000	

D 28   *	*	1564	*	*	2018	*	*	1269	*	*	*	*	*	*	*	*	*	*	*	28
       1564	*	595	*	*	*	0	2287	0	1000	

L 29   *	*	*	*	*	*	*	*	*	0	*	*	*	*	*	*	*	*	*	*	29
       0	*	*	*	*	*	0	1000	0	1831	

T 30   *	*	*	*	*	*	*	*	*	*	*	*	*	*	*	*	0	*	*	*	30
       0	*	*	*	*	*	0	1000	0	1831	

S 31   *	*	*	*	*	*	*	*	*	*	*	*	*	*	*	0	*	*	*	*	31
       0	*	*	*	*	*	0	1000	0	1831	

L 32   *	*	*	*	*	*	*	*	*	0	*	*	*	*	*	*	*	*	*	*	32
       0	*	*	*	*	402	2040	1000	0	1831	

K 33   *	*	*	*	*	*	*	*	0	*	*	*	*	*	*	*	*	*	*	*	33
       0	*	*	*	*	*	0	2287	0	1000	

S 34   *	*	*	*	*	*	*	*	*	*	*	*	*	*	*	773	1269	*	*	*	34
       0	*	*	*	*	*	0	2287	0	1000	

I 35   *	*	*	*	*	*	*	1564	*	595	*	*	*	*	*	*	*	*	*	*	35
       0	*	*	*	*	*	0	2287	0	1000	

N 36   2018	*	*	*	*	*	*	*	*	*	*	1564	*	1269	*	*	*	*	*	*	36
       0	*	*	*	*	*	0	2287	0	1000	

V 37   2018	*	*	*	*	1269	*	*	*	*	*	*	*	*	*	*	*	1564	*	*	37
       0	*	*	*	*	*	0	2287	0	1000	

Q 38   1269	*	*	*	*	*	*	*	*	2018	*	*	*	1564	*	*	*	*	*	*	38
       0	*	*	*	*	*	0	2287	0	1000	

E 39   *	*	2018	409	*	*	*	*	*	*	*	*	*	*	*	*	*	*	*	*	39
       0	*	*	*	*	*	0	2287	0	1000	

N 40   *	*	2018	1269	*	*	*	*	*	*	*	1564	*	*	*	*	*	*	*	*	40
       1564	*	595	*	*	*	0	2287	0	1000	

D 41   *	*	0	*	*	*	*	*	*	*	*	*	*	*	*	*	*	*	*	*	41
       0	*	*	*	*	*	0	1000	0	1831	

D 42   *	*	0	*	*	*	*	*	*	*	*	*	*	*	*	*	*	*	*	*	42
       0	*	*	*	*	*	0	1000	0	1831	

N 43   *	*	*	*	*	*	*	*	*	*	*	0	*	*	*	*	*	*	*	*	43
       0	*	*	*	*	*	0	1000	0	1831	

T 44   *	*	*	*	*	*	*	*	*	*	*	*	*	*	*	*	0	*	*	*	44
       0	*	*	*	*	402	2040	1000	0	1831	

S 45   *	*	2018	*	*	*	*	*	*	*	*	*	*	*	*	409	*	*	*	*	45
       0	*	*	*	*	*	0	2287	0	1000	

L 46   1269	*	*	*	*	*	*	*	*	1564	*	*	2018	*	*	*	*	*	*	*	46
       0	*	*	*	*	*	0	2287	0	1000	

S 47   *	*	*	*	*	*	1269	*	*	*	2018	*	*	*	*	1564	*	*	*	*	47
       0	*	*	*	*	*	0	2287	0	1000	

S 48   2357	*	2018	2186	*	*	*	*	*	*	*	*	*	*	*	1564	*	*	*	*	48
       0	*	*	*	*	*	0	2287	0	1000	

M 49   *	*	*	*	*	*	*	*	*	1269	1564	*	*	*	*	*	*	2018	*	*	49
       0	*	*	*	*	*	0	2287	0	1000	

V 50   *	*	*	*	*	*	*	*	*	*	*	*	2018	*	*	*	*	409	*	*	50
       0	*	*	*	*	*	0	2287	0	1000	

K 51   *	*	*	*	*	*	*	*	773	*	*	*	*	1269	*	*	*	*	*	*	51
       0	*	*	*	*	*	0	2287	0	1000	

L 52   *	*	*	*	*	*	*	*	*	0	*	*	*	*	*	*	*	*	*	*	52
       0	*	*	*	*	*	0	2287	0	1000	

L 53   *	*	*	*	*	*	*	2018	*	409	*	*	*	*	*	*	*	*	*	*	53
       0	*	*	*	*	*	0	2287	0	1000	

G 54   2018	*	*	*	*	1564	*	*	*	*	*	*	*	1269	*	*	*	*	*	*	54
       0	*	*	*	*	*	0	2287	0	1000	

L 55   *	*	*	*	*	*	*	*	*	1564	*	*	*	595	*	*	*	*	*	*	55
       0	*	*	*	*	*	0	2287	0	1000	

E 56   *	*	*	0	*	*	*	*	*	*	*	*	*	*	*	*	*	*	*	*	56
       0	*	*	*	*	*	0	2287	0	1000	

A 57   1564	*	*	*	*	*	*	*	*	*	*	*	*	*	*	*	595	*	*	*	57
       0	*	*	*	*	*	0	2287	0	1000	

R 58   *	*	*	*	*	*	*	*	595	*	*	*	*	*	1564	*	*	*	*	*	58
       0	*	*	*	*	*	0	2287	0	1000	

K 59   *	*	*	*	*	*	*	*	0	*	*	*	*	*	*	*	*	*	*	*	59
       0	*	*	*	*	*	0	2287	0	1000	

S 60   *	*	*	*	2018	*	*	*	*	*	*	*	*	*	1269	1564	*	*	*	*	60
       0	*	*	*	*	*	0	2287	0	1000	

N 61   *	*	*	*	*	*	*	*	595	*	*	1564	*	*	*	*	*	*	*	*	61
       0	*	*	*	*	*	0	2287	0	1000	

H 62   *	*	*	*	*	*	1564	*	*	*	*	*	*	*	*	*	*	*	*	595	62
       0	*	*	*	*	*	0	2287	0	1000	

S 63   1269	*	*	*	*	*	*	*	*	*	*	*	*	*	2018	1564	*	*	*	*	63
       0	*	*	*	*	*	0	2287	0	1000	

H 64   *	*	*	*	*	*	1564	*	*	*	*	*	*	*	*	*	595	*	*	*	64
       0	*	*	*	*	*	0	2287	0	1000	

V 65   *	*	*	*	*	*	*	2357	*	*	2186	*	*	*	*	*	*	773	*	*	65
       0	*	*	*	*	*	0	2287	0	1000	

I 66   *	*	*	*	*	*	*	409	*	*	*	*	*	*	*	*	*	2018	*	*	66
       0	*	*	*	*	*	0	2287	0	1000	

I 67   *	*	*	*	*	*	*	1564	*	*	*	595	*	*	*	*	*	*	*	*	67
       0	*	*	*	*	*	0	2287	0	1000	

I 68   *	*	*	*	*	*	*	773	*	1269	*	*	*	*	*	*	*	*	*	*	68
       0	*	*	*	*	*	0	2287	0	1000	

L 69   *	*	*	*	*	*	*	1269	*	1564	*	*	*	*	*	*	*	2018	*	*	69
       0	*	*	*	*	0	*	2287	0	1000	

R 70   *	*	*	*	*	*	*	*	789	*	*	*	*	*	1247	*	*	*	*	*	70
       0	*	*	*	*	*	*	2498	0	0	

V 71   *	*	*	*	*	*	*	*	*	*	*	*	*	*	*	*	*	0	*	*	71
       0	*	*	*	*	*	*	2498	0	0	

I 72   *	*	*	*	*	*	*	654	*	*	1456	*	*	*	*	*	*	*	*	*	72
       0	*	*	*	*	*	*	2498	0	0	

R 73   *	*	*	*	*	*	*	*	1456	*	*	*	*	*	654	*	*	*	*	*	73
       0	*	*	*	*	*	*	2498	0	0	

W 74   *	2223	*	*	1456	*	*	*	*	*	*	*	*	*	*	*	*	*	1247	*	74
       0	*	*	*	*	*	*	2498	0	0	

A 75   2131	*	*	*	*	2373	*	*	*	*	*	*	*	*	*	789	*	*	*	*	75
       0	*	*	*	*	*	*	2498	0	0	

F 76   *	*	*	*	348	*	*	*	*	*	*	*	*	*	*	*	*	*	*	2223	76
       0	*	*	*	*	*	*	2498	0	0	

V 77   *	*	*	*	*	*	*	*	*	*	2373	*	*	*	*	*	*	309	*	*	77
       0	*	*	*	*	*	*	2498	0	0	

S 78   *	*	374	*	*	*	*	*	*	*	*	*	*	*	*	2131	*	*	*	*	78
       0	*	*	*	*	*	*	2498	0	0	

S 79   *	*	*	*	*	*	*	*	*	*	*	*	*	*	*	0	*	*	*	*	79
       0	*	*	*	*	*	*	2498	0	0	

E 80   *	*	*	348	*	*	*	*	2223	*	*	*	*	*	*	*	*	*	*	*	80
       0	*	*	*	*	*	*	2498	0	0	

A 81   654	*	*	*	*	*	*	*	*	*	*	*	*	*	*	*	1456	*	*	*	81
       0	*	*	*	*	*	*	2498	0	0	

I 82   2530	1302	*	*	*	*	*	1247	*	*	*	*	*	*	*	*	*	*	*	*	82
       0	*	*	*	*	*	*	2498	0	0	

M 83   *	*	*	*	*	*	*	*	*	2530	274	*	*	*	*	*	*	*	*	*	83
       0	*	*	*	*	*	*	2498	0	0	

K 84   *	*	*	2223	*	*	*	*	1247	*	*	*	*	2530	2386	*	*	*	*	*	84
       0	*	*	*	*	*	*	2498	0	0	

V 85   *	*	*	*	*	*	*	*	*	*	*	*	*	*	789	*	*	1247	*	*	85
       0	*	*	*	*	*	*	2498	0	0	

L 86   *	*	*	*	*	*	*	*	*	0	*	*	*	*	*	*	*	*	*	*	86
       0	*	*	*	*	*	*	2498	0	0	

V 87   *	*	*	*	*	*	2386	*	*	*	*	*	*	2223	*	2530	*	1247	*	*	87
       0	*	*	*	*	*	*	2498	0	0	

Q 88   *	*	*	2386	*	*	*	*	*	*	*	2223	*	2131	2373	2530	*	*	*	*	88
       0	*	*	*	*	*	*	2498	0	0	

G 89   740	*	*	*	*	2131	*	*	*	*	*	*	*	*	*	*	*	2530	*	*	89
       0	*	*	*	*	*	*	2498	0	0	

G 90   *	*	*	*	*	348	*	*	*	*	*	2223	*	*	*	*	*	*	*	*	90
       0	*	*	*	*	*	*	2498	0	0	

L 91   *	*	*	*	2386	*	*	*	*	750	*	*	*	*	*	*	*	2223	*	*	91
       0	*	*	*	*	*	*	2498	0	0	

D 92   1456	*	1247	*	*	2223	*	*	*	*	*	*	*	*	*	*	*	*	*	*	92
       0	*	*	*	*	*	*	2498	0	0	

Q 93   2386	*	*	*	*	*	*	*	*	*	*	*	*	1247	2223	*	*	2530	*	*	93
       0	*	*	*	*	*	*	2498	0	0	

I 94   1302	*	*	*	*	*	*	1247	*	2530	*	*	*	*	*	*	*	*	*	*	94
       0	*	*	*	*	*	*	2498	0	0	

L 95   *	*	*	*	*	*	*	*	*	0	*	*	*	*	*	*	*	*	*	*	95
       0	*	*	*	*	*	*	2498	0	0	

L 96   *	*	*	2530	*	*	*	*	*	654	*	*	*	*	*	*	*	2386	*	*	96
       0	*	*	*	*	*	*	2498	0	0	

S 97   *	*	2386	2223	*	*	*	*	*	*	*	*	*	2530	*	1247	*	*	*	*	97
       0	*	*	*	*	*	*	2498	0	0	

T 98   2373	*	*	*	*	*	*	*	*	*	2530	*	*	*	*	2223	2131	2386	*	*	98
       0	*	*	*	*	*	*	2498	0	0	

I 99   2530	*	*	*	*	*	*	1247	*	1302	*	*	*	*	*	*	*	*	*	*	99
       0	*	*	*	*	*	*	2498	0	0	

K 100  *	*	*	*	*	*	*	*	348	*	*	*	*	*	2223	*	*	*	*	*	100
       0	*	*	*	*	*	*	2498	0	0	

D 101  789	*	2131	2373	*	*	*	*	*	*	*	*	*	*	*	*	*	*	*	*	101
       0	*	*	*	*	*	*	2498	0	0	

L 102  *	*	*	*	*	*	*	*	2530	707	2223	*	*	*	*	*	*	*	*	*	102
       0	*	*	*	*	*	*	2498	0	0	

Y 103  *	2373	*	*	*	*	*	*	1456	*	*	*	*	*	*	2223	*	*	*	2131	103
       0	*	*	*	*	*	*	2498	0	0	

K 104  *	*	*	*	*	*	*	*	700	*	*	2386	*	*	2373	*	*	*	*	*	104
       0	*	*	*	*	*	*	2498	0	0	

K 105  *	*	2223	*	*	*	*	*	1247	*	*	*	*	*	*	*	2530	2386	*	*	105
       0	*	*	*	*	*	*	2498	0	0	

S 106  *	*	*	*	*	*	*	*	*	2530	*	1302	*	*	*	1247	*	*	*	*	106
       0	*	*	*	*	*	*	2498	0	0	

N 107  *	*	*	2223	*	*	*	*	2373	*	*	2131	*	1456	*	*	*	*	*	*	107
       0	*	*	*	*	*	*	2498	0	0	

E 108  *	*	2223	1247	*	1456	*	*	*	*	*	*	*	*	*	*	*	*	*	*	108
       274	*	2530	*	*	*	*	2498	0	0	

D 109  *	*	1944	*	*	*	*	*	*	*	*	2156	*	1971	1939	*	*	*	*	*	109
       0	*	*	*	*	*	0	2262	0	1002	

P 110  1971	*	*	*	*	*	*	*	*	*	*	*	1046	*	*	*	*	*	1939	*	110
       1046	*	955	*	*	*	0	2262	0	1002	

N 111  *	*	1137	*	*	*	*	*	*	*	*	875	*	*	*	*	*	*	*	*	111
       0	*	*	*	*	*	0	1289	0	1569	

Y 112  *	*	*	*	*	*	*	*	*	*	*	1137	*	*	*	*	*	*	*	875	112
       0	*	*	*	*	*	0	1289	0	1569	

F 113  *	*	*	*	0	*	*	*	*	*	*	*	*	*	*	*	*	*	*	*	113
       0	*	*	*	*	*	0	1289	0	1569	

I 114  *	*	*	*	*	*	*	0	*	*	*	*	*	*	*	*	*	*	*	*	114
       0	*	*	*	*	*	0	1289	0	1569	

Y 115  *	*	*	*	*	*	*	*	*	*	*	*	*	*	*	*	*	*	*	0	115
       0	*	*	*	*	591	1573	1289	0	1569	

I 116  *	*	*	*	*	*	*	1944	*	1044	1971	*	*	*	*	*	*	*	*	*	116
       0	*	*	*	*	*	0	2262	0	1002	

E 117  *	*	*	0	*	*	*	*	*	*	*	*	*	*	*	*	*	*	*	*	117
       0	*	*	*	*	*	0	2262	0	1002	

Q 118  *	*	*	*	*	1971	*	*	*	*	*	*	*	1046	*	*	*	1939	*	*	118
       0	*	*	*	*	*	0	2262	0	1002	

V 119  *	*	*	*	1044	*	*	*	*	1971	*	*	*	*	*	*	*	1944	*	*	119
       0	*	*	*	*	*	0	2262	0	1002	

F 120  *	*	*	*	1046	*	*	*	*	955	*	*	*	*	*	*	*	*	*	*	120
       0	*	*	*	*	0	*	2262	0	1002	

S 121  2530	*	*	*	*	*	*	*	*	*	*	*	*	*	*	654	2386	*	*	*	121
       0	*	*	*	*	*	*	2498	0	0	

I 122  *	*	*	2530	*	*	*	2131	*	*	*	1380	*	*	*	2223	*	*	*	*	122
       0	*	*	*	*	*	*	2498	0	0	

L 123  *	*	*	2530	*	*	*	*	*	707	*	*	*	*	*	*	2223	*	*	*	123
       0	*	*	*	*	*	*	2498	0	0	

A 124  274	*	*	*	*	*	*	*	*	*	*	*	*	*	*	2530	*	*	*	*	124
       0	*	*	*	*	*	*	2498	0	0	

D 125  2530	*	274	*	*	*	*	*	*	*	*	*	*	*	*	*	*	*	*	*	125
       0	*	*	*	*	*	*	2498	0	0	

L 126  *	*	*	*	*	*	2530	*	*	274	*	*	*	*	*	*	*	*	*	*	126
       0	*	*	*	*	*	*	2498	0	0	

F 127  1456	*	*	*	654	*	*	*	*	*	*	*	*	*	*	*	*	*	*	*	127
       0	*	*	*	*	*	*	2498	0	0	

E 128  *	*	*	274	*	*	*	*	*	2530	*	*	*	*	*	*	*	*	*	*	128
       0	*	*	*	*	*	*	2498	0	0	

W 129  *	*	*	*	*	*	*	*	*	*	*	*	*	*	*	*	*	2530	274	*	129
       0	*	*	*	*	*	*	2498	0	0	

D 130  *	*	274	*	*	*	*	*	*	*	*	*	*	2530	*	*	*	*	*	*	130
       0	*	*	*	*	*	*	2498	0	0	

F 131  *	*	*	*	654	*	*	*	*	1456	*	*	*	*	*	*	*	*	*	*	131
       0	*	*	*	*	*	*	2498	0	0	

F 132  *	*	*	*	274	*	*	*	*	2530	*	*	*	*	*	*	*	*	*	*	132
       0	*	*	*	*	*	*	2498	0	0	

G 133  2223	*	*	*	*	1247	*	*	*	*	*	*	2386	2530	*	*	*	*	*	*	133
       0	*	*	*	*	*	*	2498	0	0	

A 134  1247	*	*	*	*	*	*	*	2223	*	*	*	*	2530	*	2386	*	*	*	*	134
       0	*	*	*	*	*	*	2498	0	0	

N 135  *	*	*	2530	*	*	2373	*	*	*	*	2131	*	2386	*	2223	*	*	*	*	135
       0	*	*	*	*	*	*	2498	0	0	

H 136  *	*	*	2223	2386	*	2131	*	*	*	*	*	*	*	*	*	2530	*	*	2373	136
       0	*	*	*	*	*	*	2498	0	0	

Y 137  *	2373	*	*	*	*	*	*	2530	*	*	*	*	*	1302	*	*	*	*	2131	137
       0	*	*	*	*	*	*	2498	0	0	

S 138  *	*	*	*	*	*	*	*	1456	*	*	*	*	*	2223	1247	*	*	*	*	138
       0	*	*	*	*	*	*	2498	0	0	

S 139  2386	*	2373	*	*	*	*	*	*	2223	*	*	*	*	2530	2131	*	*	*	*	139
       0	*	*	*	*	*	*	2498	0	0	

Y 140  *	*	*	*	2223	*	*	*	2530	2386	*	*	*	*	*	*	*	*	*	1247	140
       0	*	*	*	*	*	*	2498	0	0	

M 141  *	*	*	*	*	*	*	2223	*	*	1247	*	*	*	*	*	*	2386	*	2530	141
       0	*	*	*	*	*	*	2498	0	0	

V 142  1449	*	*	1302	*	*	*	*	*	*	*	*	*	*	*	*	*	2131	*	*	142
       0	*	*	*	*	*	*	2498	0	0	

V 143  *	*	*	1302	*	*	*	*	*	*	2373	*	*	*	*	*	2530	2131	*	*	143
       0	*	*	*	*	*	*	2498	0	0	

I 144  *	*	*	*	*	*	*	306	*	*	*	*	*	*	*	*	*	2386	*	*	144
       0	*	*	*	*	*	*	2498	0	0	

L 145  *	*	*	*	2223	*	*	2530	*	707	*	*	*	*	*	*	*	*	*	*	145
       0	*	*	*	*	*	*	2498	0	0	

Q 146  1302	*	*	*	*	*	*	*	*	*	*	2530	*	1247	*	*	*	*	*	*	146
       0	*	*	*	*	*	*	2498	0	0	

I 147  *	*	*	*	*	*	*	654	*	2530	*	*	*	*	*	*	*	2386	*	*	147
       0	*	*	*	*	*	*	2498	0	0	

L 148  *	*	*	*	*	*	*	789	*	1247	*	*	*	*	*	*	*	*	*	*	148
       274	*	2530	*	*	*	*	2498	0	0	

S 149  *	*	*	1939	*	*	1971	*	*	*	*	*	*	*	*	1046	*	*	*	*	149
       0	*	*	*	*	0	*	2262	0	1002	

L 150  *	*	*	*	*	*	*	*	2530	1247	*	*	*	*	2386	*	2223	*	*	*	150
       0	*	*	*	*	*	*	2498	0	0	

P 151  *	*	*	*	*	*	*	*	*	*	*	*	1247	*	1302	*	*	*	*	2530	151
       0	*	*	*	*	*	*	2498	0	0	

R 152  *	*	*	*	*	*	2373	*	*	2386	*	*	*	*	2131	*	2530	*	*	2223	152
       0	*	*	*	*	*	*	2498	0	0	

D 153  *	2530	1247	*	*	*	*	*	*	*	*	*	*	*	*	2386	2223	*	*	*	153
       0	*	*	*	*	*	*	2498	0	0	

C 154  *	1247	2386	*	*	*	*	*	*	*	2530	*	*	*	*	2223	*	*	*	*	154
       0	*	*	*	*	*	*	2498	0	0	

E 155  *	789	*	1247	*	*	*	*	*	*	*	*	*	*	*	*	*	*	*	*	155
       0	*	*	*	*	*	*	2498	0	0	

R 156  *	*	2386	*	*	2223	*	*	*	*	*	*	*	*	1247	2530	*	*	*	*	156
       0	*	*	*	*	*	*	2498	0	0	

N 157  *	*	*	*	*	*	*	2530	*	2223	*	2131	2386	*	*	*	2373	*	*	*	157
       0	*	*	*	*	*	*	2498	0	0	

L 158  *	*	*	*	*	*	*	*	*	274	*	*	*	2530	*	*	*	*	*	*	158
       0	*	*	*	*	*	*	2498	0	0	

F 159  2386	*	*	*	1247	*	*	*	*	2223	*	*	*	*	*	*	*	2530	*	*	159
       0	*	*	*	*	*	*	2498	0	0	

P 160  *	*	*	*	*	*	*	*	*	*	*	*	2131	2373	*	*	789	*	*	*	160
       0	*	*	*	*	*	*	2498	0	0	

E 161  *	*	*	274	*	*	*	*	*	*	*	*	*	2530	*	*	*	*	*	*	161
       0	*	*	*	*	*	*	2498	0	0	

V 162  1302	*	*	*	*	*	2530	*	*	*	*	*	*	*	*	*	*	1247	*	*	162
       0	*	*	*	*	*	*	2498	0	0	

A 163  1247	*	*	*	*	*	*	*	*	2223	1456	*	*	*	*	*	*	*	*	*	163
       0	*	*	*	*	*	*	2498	0	0	

T 164  *	*	*	*	*	2530	*	*	*	*	*	*	*	*	*	1302	1247	*	*	*	164
       0	*	*	*	*	*	*	2498	0	0	

T 165  *	*	*	*	*	*	*	*	*	*	*	*	*	*	2530	*	1247	1302	*	*	165
       0	*	*	*	*	*	*	2498	0	0	

L 166  *	*	*	*	*	*	*	2223	*	1247	*	*	*	*	*	*	*	1456	*	*	166
       0	*	*	*	*	*	*	2498	0	0	

M 167  *	*	*	*	*	*	*	*	*	*	306	*	*	*	*	*	2386	*	*	*	167
       0	*	*	*	*	*	*	2498	0	0	

S 168  2386	*	*	*	*	*	*	*	2530	*	*	*	*	*	*	1247	2223	*	*	*	168
       274	*	2530	*	*	*	*	2498	0	0	

M 169  *	*	*	*	*	*	*	1939	*	*	436	*	*	*	*	*	*	*	*	*	169
       0	*	*	*	*	0	*	2262	0	1002	

A 170  2131	*	*	*	789	*	*	2373	*	*	*	*	*	*	*	*	*	*	*	*	170
       0	*	*	*	*	*	*	2498	0	0	

S 171  *	*	*	*	*	*	*	*	*	*	*	*	*	*	*	348	2223	*	*	*	171
       0	*	*	*	*	*	*	2498	0	0	

T 172  *	*	*	*	2530	*	*	*	*	*	*	*	*	*	*	2386	654	*	*	*	172
       0	*	*	*	*	*	*	2498	0	0	

N 173  *	*	2223	*	*	*	*	*	*	*	*	707	*	*	*	*	*	2530	*	*	173
       0	*	*	*	*	*	*	2498	0	0	

I 174  2386	*	2530	*	*	*	*	2131	*	*	*	*	*	*	*	2223	2373	*	*	*	174
       0	*	*	*	*	*	*	2498	0	0	

A 175  2131	*	*	2223	*	*	*	*	*	*	*	*	*	2386	*	2530	2373	*	*	*	175
       0	*	*	*	*	*	*	2498	0	0	

Q 176  *	*	*	2530	*	1302	*	*	2373	*	*	*	*	2131	*	*	*	*	*	*	176
       0	*	*	*	*	*	*	2498	0	0	

V 177  *	*	*	*	*	*	*	*	*	*	*	*	*	*	*	*	1456	654	*	*	177
       0	*	*	*	*	*	*	2498	0	0	

C 178  *	1247	*	*	*	*	*	*	*	789	*	*	*	*	*	*	*	*	*	*	178
       0	*	*	*	*	*	*	2498	0	0	

D 179  2530	*	1247	*	*	*	*	*	*	*	*	*	*	*	*	1302	*	*	*	*	179
       0	*	*	*	*	*	*	2498	0	0	

T 180  *	*	2386	2223	*	*	*	2373	*	2530	*	*	*	*	*	*	2131	*	*	*	180
       0	*	*	*	*	*	*	2498	0	0	

L 181  *	*	*	*	*	*	*	*	*	654	2386	*	*	2530	*	*	*	*	*	*	181
       0	*	*	*	*	*	*	2498	0	0	

K 182  *	*	*	*	*	*	*	*	1247	*	*	*	*	2386	1368	*	*	*	*	*	182
       0	*	*	*	*	*	*	2498	0	0	

R 183  789	*	*	*	*	*	*	*	*	*	*	*	*	2373	2131	*	*	*	*	*	183
       0	*	*	*	*	*	*	2498	0	0	

N 184  *	*	2373	*	*	*	*	*	*	*	*	2131	*	*	*	1302	*	*	2530	*	184
       0	*	*	*	*	*	*	2498	0	0	

P 185  *	*	*	*	*	*	*	*	*	*	*	*	2131	2373	2223	2530	2386	*	*	*	185
       0	*	*	*	*	*	*	2498	0	0	

K 186  *	*	*	2530	*	*	*	*	1176	*	*	2373	*	*	*	*	2386	*	*	*	186
       0	*	*	*	*	*	*	2498	0	0	

I 187  *	1302	*	*	*	*	*	1247	*	*	*	*	*	*	*	*	*	2530	*	*	187
       0	*	*	*	*	*	*	2498	0	0	

E 188  2530	*	*	1247	*	*	*	2386	*	2223	*	*	*	*	*	*	*	*	*	*	188
       0	*	*	*	*	*	*	2498	0	0	

G 189  *	*	*	*	*	1247	*	*	*	*	*	2530	1302	*	*	*	*	*	*	*	189
       0	*	*	*	*	*	*	2498	0	0	

A 190  1247	*	*	*	*	2530	*	*	2386	2223	*	*	*	*	*	*	*	*	*	*	190
       0	*	*	*	*	*	*	2498	0	0	

L 191  *	*	*	*	2223	*	*	*	*	1247	2386	*	2530	*	*	*	*	*	*	*	191
       0	*	*	*	*	*	*	2498	0	0	

K 192  *	*	*	*	2223	*	*	*	1247	2386	*	*	*	*	*	*	*	2530	*	*	192
       0	*	*	*	*	*	*	2498	0	0	

K 193  *	*	*	*	*	*	2386	*	1247	*	*	*	*	2223	*	*	*	2530	*	*	193
       0	*	*	*	*	*	*	2498	0	0	

L 194  *	*	*	*	*	*	*	1302	*	750	*	*	*	*	*	*	*	*	*	*	194
       0	*	*	*	*	*	*	2498	0	0	

L 195  2386	*	*	*	*	2530	*	*	*	1247	*	*	*	*	*	*	*	2223	*	*	195
       0	*	*	*	*	*	*	2498	0	0	

H 196  *	2223	*	*	*	*	1247	*	*	2530	*	*	*	*	*	*	*	*	*	2386	196
       0	*	*	*	*	*	*	2498	0	0	

N 197  *	*	2373	*	*	*	*	*	*	*	*	658	*	*	*	2530	*	*	*	*	197
       0	*	*	*	*	*	*	2498	0	0	

L 198  *	*	*	*	*	*	*	1456	*	1247	2223	*	*	*	*	*	*	*	*	*	198
       0	*	*	*	*	*	*	2498	0	0	

P 199  *	*	*	*	*	*	*	*	*	*	*	*	274	*	*	*	*	2530	*	*	199
       0	*	*	*	*	*	*	2498	0	0	

E 200  *	*	*	2131	*	*	*	*	740	*	*	*	*	*	*	2530	*	*	*	*	200
       0	*	*	*	*	*	*	2498	0	0	

A 201  1247	*	*	*	*	*	*	*	*	*	2386	*	*	*	*	2530	2223	*	*	*	201
       0	*	*	*	*	*	*	2498	0	0	

K 202  *	*	*	*	*	*	*	*	274	*	*	*	*	*	*	*	2530	*	*	*	202
       0	*	*	*	*	*	*	2498	0	0	

S 203  *	*	*	*	*	*	*	*	*	*	*	*	*	*	*	274	*	*	*	2530	203
       0	*	*	*	*	*	*	2498	0	0	

F 204  *	*	*	*	0	*	*	*	*	*	*	*	*	*	*	*	*	*	*	*	204
       0	*	*	*	*	*	*	2498	0	0	

H 205  *	*	*	*	*	*	274	*	*	*	*	*	2530	*	*	*	*	*	*	*	205
       0	*	*	*	*	*	*	2498	0	0	

F 206  *	*	*	*	1176	*	*	*	*	2386	*	*	*	*	*	*	*	2530	*	2373	206
       0	*	*	*	*	*	*	2498	0	0	

E 207  *	*	*	1247	*	*	*	*	*	*	*	*	*	789	*	*	*	*	*	*	207
       0	*	*	*	*	*	*	2498	0	0	

A 208  274	*	*	*	*	*	*	*	*	*	*	*	*	2530	*	*	*	*	*	*	208
       0	*	*	*	*	*	*	2498	0	0	

L 209  *	2530	*	*	*	*	*	*	*	274	*	*	*	*	*	*	*	*	*	*	209
       0	*	*	*	*	*	*	2498	0	0	

L 210  *	*	*	*	*	*	*	*	*	0	*	*	*	*	*	*	*	*	*	*	210
       0	*	*	*	*	*	*	2498	0	0	

L 211  *	*	*	*	*	*	*	*	*	1247	*	*	*	*	*	*	*	1302	*	2530	211
       0	*	*	*	*	*	*	2498	0	0	

E 212  2530	*	*	274	*	*	*	*	*	*	*	*	*	*	*	*	*	*	*	*	212
       0	*	*	*	*	*	*	2498	0	0	

I 213  2530	*	*	*	2386	*	*	654	*	*	*	*	*	*	*	*	*	*	*	*	213
       0	*	*	*	*	*	*	2498	0	0	

V 214  *	*	*	*	*	*	*	*	*	2530	*	*	*	*	*	*	*	274	*	*	214
       0	*	*	*	*	*	*	2498	0	0	

Y 215  *	*	*	*	*	*	*	*	*	*	*	*	*	*	*	*	*	2530	*	274	215
       0	*	*	*	*	*	*	2498	0	0	

R 216  *	*	*	*	*	*	*	*	*	*	*	*	*	*	0	*	*	*	*	*	216
       0	*	*	*	*	*	*	2498	0	0	

I 217  *	*	*	*	*	*	*	306	*	*	*	*	*	*	*	*	*	2386	*	*	217
       0	*	*	*	*	*	*	2498	0	0	

F 218  *	*	*	*	1247	*	*	*	*	1302	2530	*	*	*	*	*	*	*	*	*	218
       0	*	*	*	*	*	*	2498	0	0	

R 219  *	*	*	*	*	*	*	*	*	*	*	*	*	*	274	2530	*	*	*	*	219
       0	*	*	*	*	*	*	2498	0	0	

M 220  *	*	*	*	*	*	*	*	*	2386	1176	*	*	*	*	2373	2530	*	*	*	220
       0	*	*	*	*	*	*	2498	0	0	

T 221  *	*	*	*	*	*	*	*	*	789	*	*	*	*	*	*	1247	*	*	*	221
       0	*	*	*	*	*	*	2498	0	0	

K 222  *	*	*	*	*	*	*	*	1247	*	*	*	*	*	789	*	*	*	*	*	222
       0	*	*	*	*	*	*	2498	0	0	

K 223  *	*	*	*	*	*	*	*	274	*	*	*	*	*	2530	*	*	*	*	*	223
       0	*	*	*	*	*	*	2498	0	0	

S 224  *	*	*	2530	*	2386	*	*	*	*	*	*	*	*	*	654	*	*	*	*	224
       0	*	*	*	*	*	*	2498	0	0	

G 225  *	*	*	*	*	1247	*	*	*	*	*	*	*	*	2530	2386	2223	*	*	*	225
       0	*	*	*	*	*	*	2498	0	0	

D 226  *	*	1247	*	*	2386	*	2223	*	*	*	*	*	*	2530	*	*	*	*	*	226
       0	*	*	*	*	*	*	2498	0	0	

V 227  *	*	*	*	*	*	*	*	1302	*	*	*	*	*	*	*	1449	2131	*	*	227
       274	*	2530	*	*	*	*	2498	0	0	

G 228  *	*	1939	1061	*	1944	*	*	*	*	*	*	*	*	*	*	*	*	*	*	228
       0	*	*	*	*	*	0	2262	0	1002	

F 229  *	*	*	*	1944	*	*	*	*	434	*	*	*	*	*	*	*	*	*	*	229
       0	*	*	*	*	*	0	2262	0	1002	

G 230  *	*	*	*	*	1046	*	*	*	*	*	*	*	*	*	*	1971	1939	*	*	230
       0	*	*	*	*	*	0	2262	0	1002	

L 231  1939	*	*	*	*	*	*	*	*	1046	*	*	*	1971	*	*	*	*	*	*	231
       0	*	*	*	*	0	*	2262	0	1002	

R 232  *	*	*	*	*	*	*	*	1368	*	*	*	*	*	1247	2386	*	*	*	*	232
       0	*	*	*	*	*	*	2498	0	0	

F 233  *	*	*	*	2131	*	*	1368	*	2386	*	*	*	*	*	*	*	2373	*	*	233
       0	*	*	*	*	*	*	2498	0	0	

L 234  *	*	*	*	*	*	*	*	*	274	*	*	*	*	*	*	*	*	*	2530	234
       0	*	*	*	*	*	*	2498	0	0	

E 235  *	*	*	654	*	*	*	*	*	*	*	*	*	2386	2530	*	*	*	*	*	235
       0	*	*	*	*	*	*	2498	0	0	

A 236  2131	*	*	*	*	2530	*	*	2386	*	*	*	*	*	*	1296	*	*	*	*	236
       0	*	*	*	*	*	*	2498	0	0	

L 237  *	*	*	*	*	*	*	*	*	274	*	*	*	*	*	*	*	2530	*	*	237
       0	*	*	*	*	*	*	2498	0	0	

P 238  *	*	*	*	*	*	*	*	*	*	*	*	0	*	*	*	*	*	*	*	238
       0	*	*	*	*	*	*	2498	0	0	

L 239  *	*	*	*	*	*	*	*	*	1247	*	*	1368	*	*	2386	*	*	*	*	239
       0	*	*	*	*	*	*	2498	0	0	

D 240  *	*	1247	*	*	*	*	2223	*	*	*	*	*	*	*	*	2386	2530	*	*	240
       0	*	*	*	*	*	*	2498	0	0	

L 241  *	*	*	*	*	*	*	*	*	0	*	*	*	*	*	*	*	*	*	*	241
       0	*	*	*	*	*	*	2498	0	0	

P 242  *	*	*	*	*	*	*	*	*	*	*	*	1247	*	2530	1302	*	*	*	*	242
       0	*	*	*	*	*	*	2498	0	0	

S 243  *	*	*	*	*	*	*	*	2386	2530	*	*	*	2223	*	1247	*	*	*	*	243
       0	*	*	*	*	*	*	2498	0	0	

Q 244  2530	*	*	2373	*	2223	*	*	*	*	*	*	*	2131	*	*	*	*	2386	*	244
       0	*	*	*	*	*	*	2498	0	0	

L 245  *	*	*	*	*	*	*	789	*	1247	*	*	*	*	*	*	*	*	*	*	245
       0	*	*	*	*	*	*	2498	0	0	

K 246  *	*	*	*	*	*	*	*	1247	*	*	*	2530	2223	*	2386	*	*	*	*	246
       0	*	*	*	*	*	*	2498	0	0	

L 247  *	*	*	2386	*	2530	*	*	*	1247	*	*	*	*	*	2223	*	*	*	*	247
       0	*	*	*	*	*	*	2498	0	0	

V 248  *	*	*	*	*	2530	*	*	*	2373	*	*	*	*	*	*	*	658	*	*	248
       309	*	2373	*	*	*	*	2498	0	0	

L 249  *	*	*	*	*	*	*	*	*	1564	*	2357	2018	*	*	*	2186	*	*	*	249
       0	*	*	*	*	*	0	2287	0	1000	

P 250  2186	*	*	2357	*	*	*	*	*	*	*	*	773	*	*	*	*	*	*	*	250
       0	*	*	*	*	*	0	2287	0	1000	

K 251  *	*	*	*	*	*	*	*	313	*	*	*	*	*	*	*	*	2357	*	*	251
       0	*	*	*	*	*	0	2287	0	1000	

Q 252  *	*	2357	2018	*	*	*	*	*	*	*	*	*	842	*	*	*	*	*	*	252
       0	*	*	*	*	0	*	2287	0	1000	

F 253  *	*	*	*	274	*	*	*	*	2530	*	*	*	*	*	*	*	*	*	*	253
       0	*	*	*	*	*	*	2498	0	0	

K 254  *	*	*	*	*	*	*	2530	1247	*	*	*	*	*	1302	*	*	*	*	*	254
       0	*	*	*	*	*	*	2498	0	0	

D 255  2223	*	1247	*	*	*	*	2530	*	*	*	*	*	2386	*	*	*	*	*	*	255
       0	*	*	*	*	*	*	2498	0	0	

S 256  *	*	*	*	*	1302	*	*	*	*	*	*	*	*	2530	1247	*	*	*	*	256
       0	*	*	*	*	*	*	2498	0	0	

T 257  *	*	*	*	*	*	*	*	*	*	2530	*	*	*	*	*	274	*	*	*	257
       0	*	*	*	*	*	*	2498	0	0	

R 258  *	*	*	*	*	*	*	*	*	*	*	*	*	*	0	*	*	*	*	*	258
       0	*	*	*	*	*	*	2498	0	0	

K 259  *	*	2386	*	*	*	*	*	1247	*	*	*	*	1368	*	*	*	*	*	*	259
       0	*	*	*	*	*	*	2498	0	0	

L 260  *	*	*	*	*	*	*	2386	*	654	*	*	*	2530	*	*	*	*	*	*	260
       0	*	*	*	*	*	*	2498	0	0	

L 261  *	*	*	*	*	*	*	*	*	0	*	*	*	*	*	*	*	*	*	*	261
       0	*	*	*	*	*	*	2498	0	0	

N 262  *	*	*	*	*	*	*	*	*	*	*	0	*	*	*	*	*	*	*	*	262
       0	*	*	*	*	*	*	2498	0	0	

S 263  *	*	*	*	*	*	*	*	*	*	*	*	*	789	*	1247	*	*	*	*	263
       0	*	*	*	*	*	*	2498	0	0	

F 264  *	*	*	*	274	*	*	*	*	*	*	*	*	*	*	*	*	2530	*	*	264
       0	*	*	*	*	*	*	2498	0	0	

N 265  *	*	*	*	*	*	*	*	*	*	*	0	*	*	*	*	*	*	*	*	265
       0	*	*	*	*	*	*	2498	0	0	

S 266  *	*	*	*	*	2530	*	*	2223	*	*	*	*	*	2386	1247	*	*	*	*	266
       0	*	*	*	*	*	*	2498	0	0	

Q 267  *	*	*	2386	*	*	*	*	*	*	*	*	*	1247	*	*	*	1368	*	*	267
       0	*	*	*	*	*	*	2498	0	0	

V 268  *	*	*	*	*	*	*	*	*	*	*	*	*	*	*	*	2530	274	*	*	268
       0	*	*	*	*	*	*	2498	0	0	

G 269  *	*	*	*	*	274	*	*	2530	*	*	*	*	*	*	*	*	*	*	*	269
       0	*	*	*	*	*	*	2498	0	0	

I 270  *	*	*	*	*	*	*	1247	*	*	*	*	*	*	2530	*	*	1302	*	*	270
       0	*	*	*	*	*	*	2498	0	0	

V 271  *	*	*	*	*	*	*	2530	*	*	*	*	*	*	*	*	*	274	*	*	271
       0	*	*	*	*	*	*	2498	0	0	

K 272  2530	*	*	*	*	*	*	*	1247	*	*	*	*	2223	*	*	2386	*	*	*	272
       0	*	*	*	*	*	*	2498	0	0	

S 273  *	*	*	*	*	*	*	*	*	*	*	*	*	*	*	306	2386	*	*	*	273
       0	*	*	*	*	*	*	2498	0	0	

F 274  *	*	*	*	0	*	*	*	*	*	*	*	*	*	*	*	*	*	*	*	274
       0	*	*	*	*	*	*	2498	0	0	

E 275  2386	*	*	2131	*	*	*	*	*	*	*	*	2223	*	2530	*	*	2373	*	*	275
       0	*	*	*	*	*	*	2498	0	0	

L 276  *	*	*	*	*	*	*	2223	*	707	*	*	*	*	*	*	*	2530	*	*	276
       0	*	*	*	*	*	*	2498	0	0	

K 277  *	*	*	*	*	*	*	*	654	2530	*	*	*	2386	*	*	*	*	*	*	277
       0	*	*	*	*	*	*	2498	0	0	

N 278  2223	*	*	*	*	*	*	*	*	*	*	1247	*	2530	*	2386	*	*	*	*	278
       0	*	*	*	*	*	*	2498	0	0	

V 279  *	2530	*	*	*	*	*	1380	*	2223	*	*	*	*	*	*	*	2131	*	*	279
       0	*	*	*	*	*	*	2498	0	0	

V 280  2223	*	*	*	*	*	*	*	*	*	*	*	*	*	*	*	*	707	2530	*	280
       0	*	*	*	*	*	*	2498	0	0	

C 281  *	1247	*	*	2223	*	*	*	*	2386	*	*	*	*	*	*	2530	*	*	*	281
       0	*	*	*	*	*	*	2498	0	0	

R 282  *	*	*	1302	*	*	2373	*	*	*	*	*	*	*	1317	*	*	*	*	*	282
       0	*	*	*	*	*	*	2498	0	0	

N 283  *	*	*	*	*	*	2530	*	2223	*	*	1247	*	*	*	2386	*	*	*	*	283
       0	*	*	*	*	*	*	2498	0	0	

L 284  *	*	*	*	*	2386	*	2373	*	2131	*	*	*	*	*	1368	*	*	*	*	284
       0	*	*	*	*	*	*	2498	0	0	

N 285  *	*	*	*	*	*	*	*	2386	*	*	654	*	*	2530	*	*	*	*	*	285
       0	*	*	*	*	*	*	2498	0	0	

K 286  *	*	2530	*	*	*	*	*	654	*	*	*	*	*	*	*	2386	*	*	*	286
       0	*	*	*	*	*	*	2498	0	0	

K 287  *	*	*	*	*	*	*	*	2131	*	*	2373	*	*	2386	2223	2530	*	*	*	287
       0	*	*	*	*	*	*	2498	0	0	

I 288  *	*	*	2530	*	*	*	274	*	*	*	*	*	*	*	*	*	*	*	*	288
       0	*	*	*	*	*	*	2498	0	0	

Y 289  *	*	2373	*	*	*	*	*	*	*	*	*	*	2530	*	*	1302	*	*	2131	289
       0	*	*	*	*	*	*	2498	0	0	

E 290  2386	*	*	1247	*	*	*	*	*	2530	2223	*	*	*	*	*	*	*	*	*	290
       0	*	*	*	*	*	*	2498	0	0	

W 291  *	*	2223	*	*	*	*	*	*	*	*	*	*	2530	*	2386	*	*	1247	*	291
       0	*	*	*	*	*	*	2498	0	0	

K 292  *	*	2223	*	*	*	2530	*	2131	*	*	2373	*	*	*	2386	*	*	*	*	292
       0	*	*	*	*	*	*	2498	0	0	

A 293  1253	*	*	2530	*	*	*	*	*	*	*	*	*	*	*	*	*	1296	*	*	293
       0	*	*	*	*	*	*	2498	0	0	

Q 294  *	*	*	*	*	2530	*	*	*	*	*	*	2386	654	*	*	*	*	*	*	294
       0	*	*	*	*	*	*	2498	0	0	

W 295  *	*	*	*	*	*	*	*	*	*	*	*	*	*	*	*	*	*	0	*	295
       0	*	*	*	*	*	*	2498	0	0	

V 296  2373	*	*	*	2223	*	*	1456	*	*	*	*	*	*	*	*	*	2131	*	*	296
       0	*	*	*	*	*	*	2498	0	0	

D 297  *	*	0	*	*	*	*	*	*	*	*	*	*	*	*	*	*	*	*	*	297
       0	*	*	*	*	*	*	2498	0	0	

I 298  *	*	*	*	*	*	*	707	*	2530	2223	*	*	*	*	*	*	*	*	*	298
       0	*	*	*	*	*	*	2498	0	0	

G 299  *	*	*	*	*	0	*	*	*	*	*	*	*	*	*	*	*	*	*	*	299
       0	*	*	*	*	*	*	2498	0	0	

G 300  *	*	*	*	*	274	*	*	*	*	*	*	*	*	*	*	2530	*	*	*	300
       0	*	*	*	*	*	*	2498	0	0	

A 301  1247	*	*	*	*	*	*	*	*	2386	2223	*	*	*	*	*	2530	*	*	*	301
       0	*	*	*	*	*	*	2498	0	0	

A 302  2131	*	*	*	*	*	*	*	*	*	*	*	*	*	*	*	1302	1449	*	*	302
       0	*	*	*	*	*	*	2498	0	0	

I 303  *	2386	*	*	2223	*	*	1247	*	2530	*	*	*	*	*	*	*	*	*	*	303
       0	*	*	*	*	*	*	2498	0	0	

E 304  *	*	*	274	*	*	*	*	*	*	*	*	*	*	*	2530	*	*	*	*	304
       0	*	*	*	*	*	*	2498	0	0	

S 305  *	*	*	*	2530	*	*	*	*	*	*	*	*	*	*	1247	*	1302	*	*	305
       0	*	*	*	*	*	*	2498	0	0	

E 306  *	2530	*	274	*	*	*	*	*	*	*	*	*	*	*	*	*	*	*	*	306
       0	*	*	*	*	*	*	2498	0	0	

V 307  *	*	*	*	*	*	*	2223	*	2386	*	*	*	*	2530	*	*	1247	*	*	307
       0	*	*	*	*	*	*	2498	0	0	

V 308  2223	*	2530	*	*	*	*	*	*	*	*	*	*	2386	*	*	*	1247	*	*	308
       0	*	*	*	*	*	*	2498	0	0	

Y 309  *	*	2530	*	*	*	*	2223	*	*	*	*	*	*	*	*	*	2386	*	1247	309
       0	*	*	*	*	*	*	2498	0	0	

H 310  *	*	*	2530	*	*	2131	*	*	*	*	2223	2386	2373	*	*	*	*	*	*	310
       0	*	*	*	*	*	*	2498	0	0	

D 311  2530	*	2131	2373	*	*	*	2223	*	*	*	*	*	*	*	*	*	2386	*	*	311
       0	*	*	*	*	*	*	2498	0	0	

E 312  2223	2373	*	2131	*	*	*	*	2386	2530	*	*	*	*	*	*	*	*	*	*	312
       0	*	*	*	*	*	*	2498	0	0	

G 313  2386	*	1296	*	*	2131	*	*	*	*	*	*	*	*	*	2530	*	*	*	*	313
       274	*	2530	*	*	*	*	2498	0	0	

E 314  *	*	*	0	*	*	*	*	*	*	*	*	*	*	*	*	*	*	*	*	314
       0	*	*	*	*	*	0	2262	0	1002	

S 315  *	*	1939	*	*	*	*	*	*	*	*	*	*	*	*	1046	*	1971	*	*	315
       0	*	*	*	*	*	0	2262	0	1002	

F 316  1939	*	*	*	1046	*	*	*	*	*	*	*	*	*	*	*	*	1971	*	*	316
       0	*	*	*	*	*	0	2262	0	1002	

P 317  *	*	*	*	*	*	*	*	*	*	*	*	1046	955	*	*	*	*	*	*	317
       0	*	*	*	*	*	0	2262	0	1002	

G 318  2156	*	*	*	*	367	*	*	*	*	*	*	*	*	*	*	*	*	*	*	318
       0	*	*	*	*	0	*	2262	0	1002	

I 319  *	*	*	*	*	*	*	1176	*	1380	*	*	*	*	*	*	*	2530	*	*	319
       0	*	*	*	*	*	*	2498	0	0	

I 320  2223	*	*	*	2373	*	*	2131	*	2386	*	*	*	*	*	*	2530	*	*	*	320
       0	*	*	*	*	*	*	2498	0	0	

K 321  *	*	*	*	*	*	*	*	274	*	*	*	*	*	*	*	2530	*	*	*	321
       0	*	*	*	*	*	*	2498	0	0	

I 322  *	*	*	*	*	*	*	306	*	2386	*	*	*	*	*	*	*	*	*	*	322
       0	*	*	*	*	*	*	2498	0	0	

P 323  *	*	*	*	*	*	1302	*	*	*	*	*	750	*	*	*	*	*	*	*	323
       0	*	*	*	*	*	*	2498	0	0	

F 324  2386	2223	*	*	1247	*	*	*	*	*	*	*	*	*	*	*	*	*	*	2530	324
       0	*	*	*	*	*	*	2498	0	0	

D 325  2530	*	1247	*	*	*	*	*	*	*	*	2386	*	*	*	2223	*	*	*	*	325
       0	*	*	*	*	*	*	2498	0	0	

A 326  1247	*	2386	*	*	*	*	*	*	*	*	1368	*	*	*	*	*	*	*	*	326
       0	*	*	*	*	*	*	2498	0	0	

I 327  *	*	*	*	*	*	*	274	*	*	*	*	*	*	*	*	*	2530	*	*	327
       0	*	*	*	*	*	*	2498	0	0	

K 328  *	*	1302	*	*	*	*	*	2131	*	*	*	*	*	1449	*	*	*	*	*	328
       0	*	*	*	*	*	*	2498	0	0	

S 329  *	*	*	*	*	1302	*	*	*	*	*	*	*	*	*	750	*	*	*	*	329
       0	*	*	*	*	*	*	2498	0	0	

I 330  *	*	*	*	2223	*	*	2131	*	1449	*	*	*	*	*	*	*	*	*	2386	330
       750	*	1302	*	*	*	*	2498	0	0	

K 331  *	*	*	*	*	*	*	*	536	*	*	*	*	*	*	1688	*	*	*	*	331
       0	*	*	*	*	*	0	1821	0	1287	

A 332  1452	*	*	*	1626	*	*	*	*	*	*	*	*	*	*	*	1688	*	*	*	332
       0	*	*	*	*	0	*	1821	0	1287	

L 333  *	*	2530	*	*	*	*	*	*	2131	*	*	*	*	*	*	1296	2386	*	*	333
       0	*	*	*	*	*	*	2498	0	0	

T 334  2530	*	*	1296	*	*	2386	*	*	*	*	*	*	*	*	*	2131	*	*	*	334
       0	*	*	*	*	*	*	2498	0	0	

T 335  *	*	*	2530	*	2223	*	*	*	*	*	*	*	*	*	2373	1253	*	*	*	335
       0	*	*	*	*	*	*	2498	0	0	

T 336  *	*	*	*	*	2386	*	*	*	*	*	*	*	*	*	2530	654	*	*	*	336
       0	*	*	*	*	*	*	2498	0	0	

K 337  2530	*	*	*	*	*	*	*	1247	*	*	*	*	*	*	1302	*	*	*	*	337
       0	*	*	*	*	*	*	2498	0	0	

A 338  1176	*	*	*	*	2386	*	*	*	*	2530	*	*	*	*	*	2373	*	*	*	338
       0	*	*	*	*	*	*	2498	0	0	

V 339  2530	*	*	*	*	*	*	1302	*	2373	*	*	*	*	*	*	*	2131	*	*	339
       0	*	*	*	*	*	*	2498	0	0	

S 340  *	*	*	*	*	*	*	*	1368	*	*	*	*	*	*	1247	2386	*	*	*	340
       0	*	*	*	*	*	*	2498	0	0	

I 341  *	*	*	*	*	*	*	1247	*	2223	2386	*	*	*	*	*	*	2530	*	*	341
       0	*	*	*	*	*	*	2498	0	0	

T 342  *	*	*	*	*	*	1368	1380	*	*	*	*	*	*	*	*	2131	*	*	*	342
       0	*	*	*	*	*	*	2498	0	0	

F 343  *	*	*	*	2131	*	*	2223	*	2373	*	*	*	*	*	*	*	1456	*	*	343
       274	*	2530	*	*	*	*	2498	0	0	

C 344  *	1046	*	*	*	*	*	*	1939	*	*	1971	*	*	*	*	*	*	*	*	344
       0	*	*	*	*	*	0	2262	0	1002	

D 345  *	*	1046	*	*	*	*	*	1971	*	*	*	1939	*	*	*	*	*	*	*	345
       0	*	*	*	*	*	0	2262	0	1002	

G 346  *	*	*	*	*	1046	*	*	*	*	*	*	*	*	*	1971	1939	*	*	*	346
       0	*	*	*	*	*	0	2262	0	1002	

T 347  *	*	*	*	*	*	*	*	*	1939	*	*	*	*	*	*	1046	1971	*	*	347
       0	*	*	*	*	*	0	2262	0	1002	

S 348  *	*	*	*	*	*	*	*	*	*	*	*	*	*	*	0	*	*	*	*	348
       0	*	*	*	*	*	0	2262	0	1002	

L 349  *	*	*	*	*	*	*	*	*	0	*	*	*	*	*	*	*	*	*	*	349
       0	*	*	*	*	*	0	2262	0	1002	

G 350  955	*	*	2156	*	1944	*	*	*	*	*	*	*	*	*	*	*	*	*	*	350
       0	*	*	*	*	*	0	2262	0	1002	

D 351  *	*	0	*	*	*	*	*	*	*	*	*	*	*	*	*	*	*	*	*	351
       0	*	*	*	*	*	0	2262	0	1002	

I 352  *	*	*	*	*	*	*	1046	*	*	*	*	*	*	*	*	*	955	*	*	352
       0	*	*	*	*	*	0	2262	0	1002	

L 353  1971	*	*	*	*	*	*	1939	*	1046	*	*	*	*	*	*	*	*	*	*	353
       0	*	*	*	*	*	0	2262	0	1002	

D 354  *	*	1944	2156	*	*	*	*	*	*	*	*	955	*	*	*	*	*	*	*	354
       0	*	*	*	*	*	0	2262	0	1002	

G 355  *	*	*	*	*	1046	*	*	*	*	*	955	*	*	*	*	*	*	*	*	355
       0	*	*	*	*	*	0	2262	0	1002	

G 356  *	*	*	*	*	1046	*	*	*	*	*	*	*	*	*	*	*	955	*	*	356
       0	*	*	*	*	*	0	2262	0	1002	

R 357  *	*	*	*	*	*	*	*	*	*	*	955	*	*	1046	*	*	*	*	*	357
       0	*	*	*	*	*	0	2262	0	1002	

D 358  *	*	0	*	*	*	*	*	*	*	*	*	*	*	*	*	*	*	*	*	358
       0	*	*	*	*	*	0	2262	0	1002	

M 359  1939	*	*	*	*	*	*	*	*	*	1046	*	*	*	*	1971	*	*	*	*	359
       0	*	*	*	*	*	0	2262	0	1002	

N 360  *	*	*	955	*	*	*	*	*	*	*	1046	*	*	*	*	*	*	*	*	360
       0	*	*	*	*	*	0	2262	0	1002	

W 361  *	*	*	*	*	*	*	*	*	*	*	*	*	*	*	*	*	*	0	*	361
       0	*	*	*	*	*	0	2262	0	1002	

V 362  *	*	*	*	*	955	*	*	*	*	*	*	*	*	*	*	*	1046	*	*	362
       0	*	*	*	*	*	0	2262	0	1002	

K 363  *	*	1971	*	*	*	*	*	1944	1939	*	*	*	*	*	*	2156	*	*	*	363
       0	*	*	*	*	*	0	2262	0	1002	

V 364  *	*	*	*	*	*	*	1971	*	*	*	*	*	*	*	2156	*	942	*	*	364
       0	*	*	*	*	*	0	2262	0	1002	

F 365  *	*	*	*	1046	*	1971	*	1939	*	*	*	*	*	*	*	*	*	*	*	365
       0	*	*	*	*	*	0	2262	0	1002	

D 366  *	*	1046	*	*	955	*	*	*	*	*	*	*	*	*	*	*	*	*	*	366
       0	*	*	*	*	*	0	2262	0	1002	

C 367  *	1046	*	*	*	*	*	*	*	1971	*	*	*	*	*	*	*	1939	*	*	367
       0	*	*	*	*	*	0	2262	0	1002	

T 368  *	*	*	*	*	*	*	*	*	*	*	*	*	*	*	1939	1046	1971	*	*	368
       0	*	*	*	*	*	0	2262	0	1002	

I 369  1971	*	*	*	*	*	*	1046	*	*	*	*	*	*	*	*	*	1939	*	*	369
       0	*	*	*	*	*	0	2262	0	1002	

E 370  *	*	2156	1944	*	*	*	*	*	*	*	*	*	*	*	*	*	955	*	*	370
       0	*	*	*	*	*	0	2262	0	1002	

F 371  *	*	*	*	942	*	*	*	*	1061	*	*	*	*	*	*	*	*	*	*	371
       0	*	*	*	*	*	0	2262	0	1002	

C 372  *	1046	*	1939	*	*	*	*	*	*	*	*	*	*	1971	*	*	*	*	*	372
       0	*	*	*	*	*	0	2262	0	1002	

F 373  1939	*	*	*	1046	*	*	*	*	*	*	*	*	*	*	*	*	1971	*	*	373
       0	*	*	*	*	*	0	2262	0	1002	

D 374  *	*	436	*	*	*	*	*	*	*	*	1939	*	*	*	*	*	*	*	*	374
       0	*	*	*	*	*	0	2262	0	1002	

S 375  1939	*	*	*	*	*	*	*	*	*	*	*	*	*	*	958	2156	*	*	*	375
       0	*	*	*	*	*	0	2262	0	1002	

M 376  1971	*	*	*	*	*	*	*	*	*	1944	*	*	1939	*	*	2156	*	*	*	376
       0	*	*	*	*	*	0	2262	0	1002	

T 377  1939	*	*	*	*	*	*	1971	*	*	*	*	*	*	*	2156	1944	*	*	*	377
       0	*	*	*	*	*	0	2262	0	1002	

F 378  *	*	*	*	436	*	*	*	*	1939	*	*	*	*	*	*	*	*	*	*	378
       0	*	*	*	*	*	0	2262	0	1002	

A 379  942	*	*	1971	*	*	*	*	*	*	*	*	*	*	*	*	*	2156	*	*	379
       0	*	*	*	*	*	0	2262	0	1002	

P 380  *	*	1939	*	*	*	*	*	*	*	*	1971	1046	*	*	*	*	*	*	*	380
       0	*	*	*	*	*	0	2262	0	1002	

A 381  1046	*	*	*	*	*	*	1971	*	1939	*	*	*	*	*	*	*	*	*	*	381
       0	*	*	*	*	*	0	2262	0	1002	

L 382  *	*	*	1939	*	*	*	*	*	1046	*	*	*	*	*	*	*	1971	*	*	382
       0	*	*	*	*	*	0	2262	0	1002	

E 383  *	*	2156	1944	*	*	*	*	1939	*	*	*	1971	*	*	*	*	*	*	*	383
       0	*	*	*	*	*	0	2262	0	1002	

A 384  942	*	*	*	*	*	*	*	*	*	*	*	*	*	*	*	1971	2156	*	*	384
       0	*	*	*	*	*	0	2262	0	1002	

I 385  *	*	*	*	*	*	*	1944	*	434	*	*	*	*	*	*	*	*	*	*	385
       0	*	*	*	*	*	0	2262	0	1002	

E 386  *	1939	*	1944	*	*	*	*	1971	*	*	*	*	*	2156	*	*	*	*	*	386
       0	*	*	*	*	*	0	2262	0	1002	

A 387  1046	*	*	1939	*	*	*	*	*	1971	*	*	*	*	*	*	*	*	*	*	387
       0	*	*	*	*	*	0	2262	0	1002	

R 388  *	*	*	*	*	*	*	*	*	*	*	*	*	*	0	*	*	*	*	*	388
       0	*	*	*	*	*	0	2262	0	1002	

L 389  *	*	*	*	955	*	*	*	*	1046	*	*	*	*	*	*	*	*	*	*	389
       0	*	*	*	*	*	0	2262	0	1002	

Q 390  *	*	*	1971	*	*	*	*	*	*	*	*	1939	1046	*	*	*	*	*	*	390
       0	*	*	*	*	*	0	2262	0	1002	

K 391  *	*	*	*	*	*	*	*	0	*	*	*	*	*	*	*	*	*	*	*	391
       0	*	*	*	*	*	0	2262	0	1002	

G 392  *	*	2156	1971	*	1944	*	*	*	*	*	*	*	*	*	1939	*	*	*	*	392
       0	*	*	*	*	*	0	2262	0	1002	

T 393  *	*	*	*	*	*	*	*	2156	*	*	*	*	*	*	*	942	1971	*	*	393
       0	*	*	*	*	*	0	2262	0	1002	

R 394  1971	*	*	*	*	*	*	*	*	*	*	*	*	*	425	*	*	*	*	*	394
       0	*	*	*	*	*	0	2262	0	1002	

T 395  *	*	*	*	*	*	1939	*	2156	*	*	*	*	*	*	*	958	*	*	*	395
       0	*	*	*	*	*	0	2262	0	1002	

G 396  *	*	*	*	*	1046	*	*	*	*	*	*	*	*	*	*	955	*	*	*	396
       0	*	*	*	*	*	0	2262	0	1002	

S 397  *	*	*	*	*	*	*	*	*	*	*	*	*	*	*	436	*	1939	*	*	397
       0	*	*	*	*	*	0	2262	0	1002	

T 398  *	*	*	*	*	*	*	1971	*	*	*	*	1939	*	*	*	1944	2156	*	*	398
       0	*	*	*	*	*	0	2262	0	1002	

L 399  1971	*	*	*	*	1939	*	*	*	1944	2156	*	*	*	*	*	*	*	*	*	399
       0	*	*	*	*	*	0	2262	0	1002	

V 400  *	*	*	*	*	*	*	*	*	*	*	*	*	1939	*	*	*	436	*	*	400
       0	*	*	*	*	*	0	2262	0	1002	

K 401  *	*	*	1971	*	*	*	*	1046	1939	*	*	*	*	*	*	*	*	*	*	401
       0	*	*	*	*	*	0	2262	0	1002	

C 402  *	1944	*	*	*	*	*	*	1939	*	*	*	*	*	*	2156	1971	*	*	*	402
       0	*	*	*	*	*	0	2262	0	1002	

D 403  *	*	1944	1044	*	*	*	*	*	*	*	*	*	1971	*	*	*	*	*	*	403
       0	*	*	*	*	*	0	2262	0	1002	

P 404  *	*	1939	*	*	*	*	*	*	*	*	*	436	*	*	*	*	*	*	*	404
       0	*	*	*	*	*	0	2262	0	1002	

M 405  1939	*	*	*	*	*	1971	*	*	*	1944	*	*	*	*	*	2156	*	*	*	405
       0	*	*	*	*	*	0	2262	0	1002	

Q 406  *	*	*	955	*	*	*	*	*	*	*	*	*	1046	*	*	*	*	*	*	406
       0	*	*	*	*	*	0	2262	0	1002	

E 407  *	*	*	1046	*	*	*	*	*	*	*	*	1939	*	*	1971	*	*	*	*	407
       0	*	*	*	*	*	0	2262	0	1002	

C 408  1971	1944	*	*	*	*	*	*	*	*	*	*	*	*	*	1044	*	*	*	*	408
       0	*	*	*	*	*	0	2262	0	1002	

L 409  *	*	*	*	2156	*	*	*	*	1944	*	*	*	*	955	*	*	*	*	*	409
       0	*	*	*	*	*	0	2262	0	1002	

M 410  *	*	*	*	*	*	*	2156	1939	*	1944	*	1971	*	*	*	*	*	*	*	410
       0	*	*	*	*	*	0	2262	0	1002	

Q 411  *	*	2156	1939	*	*	*	*	*	*	*	*	*	958	*	*	*	*	*	*	411
       0	*	*	*	*	*	0	2262	0	1002	

T 412  *	*	1939	*	*	2156	*	*	*	*	*	*	1971	*	*	*	1944	*	*	*	412
       0	*	*	*	*	*	0	2262	0	1002	

P 413  1939	*	*	*	*	*	*	*	*	*	*	*	1046	*	*	1971	*	*	*	*	413
       0	*	*	*	*	*	0	2262	0	1002	

G 414  2156	*	*	*	*	958	*	*	*	*	*	1939	*	*	*	*	*	*	*	*	414
       0	*	*	*	*	*	0	2262	0	1002	

K 415  *	*	*	*	*	*	*	*	425	1971	*	*	*	*	*	*	*	*	*	*	415
       0	*	*	*	*	*	0	2262	0	1002	

R 416  *	*	*	*	*	*	*	*	*	*	*	*	*	*	1046	1939	1971	*	*	*	416
       0	*	*	*	*	*	0	2262	0	1002	

A 417  958	*	*	*	*	*	*	*	1044	*	*	*	*	*	*	*	*	*	*	*	417
       0	*	*	*	*	*	0	2262	0	1002	

S 418  *	*	*	*	*	1061	*	*	*	*	*	*	*	*	*	1944	*	1939	*	*	418
       0	*	*	*	*	*	0	2262	0	1002	

C 419  *	1944	*	*	*	*	*	*	*	*	1939	1971	*	*	2156	*	*	*	*	*	419
       0	*	*	*	*	*	0	2262	0	1002	

D 420  *	*	1046	*	*	*	*	*	1939	*	*	*	*	*	1971	*	*	*	*	*	420
       0	*	*	*	*	*	0	2262	0	1002	

Y 421  955	*	*	*	*	*	2156	*	*	*	*	*	*	*	*	*	*	*	*	1944	421
       0	*	*	*	*	*	0	2262	0	1002	

T 422  *	*	*	*	*	*	*	*	*	*	*	*	*	*	*	*	0	*	*	*	422
       0	*	*	*	*	*	0	2262	0	1002	

E 423  *	*	*	1046	*	*	*	*	955	*	*	*	*	*	*	*	*	*	*	*	423
       0	*	*	*	*	*	0	2262	0	1002	

N 424  *	*	*	*	*	*	*	*	1971	*	*	425	*	*	*	*	*	*	*	*	424
       0	*	*	*	*	*	0	2262	0	1002	

D 425  1939	*	1944	*	*	*	*	*	*	*	*	*	*	1971	*	*	*	2156	*	*	425
       0	*	*	*	*	*	0	2262	0	1002	

P 426  *	*	*	955	*	*	*	*	*	*	*	*	1944	*	*	2156	*	*	*	*	426
       0	*	*	*	*	*	0	2262	0	1002	

A 427  436	*	*	*	*	*	*	*	*	*	*	*	*	*	*	1939	*	*	*	*	427
       436	*	1939	*	*	*	0	2262	0	1002	

E 428  *	*	*	1577	*	*	1783	*	*	*	*	*	*	*	*	*	1418	*	*	*	428
       0	*	*	*	*	*	0	1865	0	1276	

S 429  *	*	*	*	*	*	*	*	*	*	*	*	*	*	*	1577	*	589	*	*	429
       0	*	*	*	*	*	0	1865	0	1276	

F 430  *	*	*	*	1577	*	*	*	*	*	*	*	*	*	*	*	1418	1783	*	*	430
       0	*	*	*	*	1048	954	1865	0	1276	

T 431  *	*	*	*	*	*	*	*	*	2156	*	*	*	*	*	955	1944	*	*	*	431
       0	*	*	*	*	*	0	2262	0	1002	

G 432  *	*	*	*	*	1944	*	*	2156	*	*	*	*	*	955	*	*	*	*	*	432
       0	*	*	*	*	*	0	2262	0	1002	

S 433  *	*	*	*	*	1939	*	*	*	*	*	*	*	*	1971	1046	*	*	*	*	433
       0	*	*	*	*	*	0	2262	0	1002	

E 434  *	*	*	1046	*	*	*	*	955	*	*	*	*	*	*	*	*	*	*	*	434
       0	*	*	*	*	*	0	2262	0	1002	

L 435  *	*	*	*	*	*	*	*	*	1944	*	*	*	*	955	*	*	2156	*	*	435
       0	*	*	*	*	*	0	2262	0	1002	

K 436  1971	*	*	2156	*	*	*	*	1944	*	*	*	*	*	*	1939	*	*	*	*	436
       0	*	*	*	*	*	0	2262	0	1002	

S 437  1971	*	*	*	*	*	*	1939	*	*	*	2156	*	*	*	1944	*	*	*	*	437
       0	*	*	*	*	0	*	2262	0	1002	

F 438  *	*	789	*	2131	*	*	*	*	2373	*	*	*	*	*	*	*	*	*	*	438
       0	*	*	*	*	*	*	2498	0	0	

R 439  *	*	*	*	*	*	*	*	*	*	*	*	*	2386	654	2530	*	*	*	*	439
       0	*	*	*	*	*	*	2498	0	0	

A 440  1247	*	*	*	2530	*	*	*	*	*	*	*	2223	*	*	*	*	2386	*	*	440
       0	*	*	*	*	*	*	2498	0	0	

C 441  *	2131	*	2386	*	*	2530	*	*	*	*	*	*	*	*	2373	*	2223	*	*	441
       0	*	*	*	*	*	*	2498	0	0	

S 442  *	*	*	*	*	*	*	*	*	*	*	*	740	*	*	2131	*	*	*	2530	442
       0	*	*	*	*	*	*	2498	0	0	

S 443  *	*	*	*	*	*	*	*	2223	*	*	*	*	*	*	2131	843	*	*	*	443
       0	*	*	*	*	*	*	2498	0	0	

E 444  *	*	*	2131	*	*	*	*	*	*	*	2373	*	2223	*	2530	2386	*	*	*	444
       0	*	*	*	*	*	*	2498	0	0	

N 445  *	*	1380	*	*	*	*	*	2530	*	*	2131	*	*	*	*	2223	*	*	*	445
       0	*	*	*	*	*	*	2498	0	0	

H 446  *	*	*	2530	*	*	1253	*	*	*	*	2373	2223	*	*	*	*	*	*	*	446
       0	*	*	*	*	*	*	2498	0	0	

T 447  *	*	*	*	*	*	*	*	2373	*	*	*	*	*	2386	2223	1317	*	*	*	447
       0	*	*	*	*	*	*	2498	0	0	

M 448  *	*	*	*	*	*	*	2386	*	*	750	*	*	*	*	*	*	2223	*	*	448
       0	*	*	*	*	*	*	2498	0	0	

E 449  *	*	*	1247	*	2386	2530	*	*	*	*	*	*	2223	*	*	*	*	*	*	449
       0	*	*	*	*	*	*	2498	0	0	

I 450  *	*	*	*	*	*	*	1176	*	2386	*	*	*	*	*	2373	*	2530	*	*	450
       0	*	*	*	*	*	*	2498	0	0	

M 451  2530	*	*	*	*	*	*	*	*	*	2131	*	*	2223	2386	*	2373	*	*	*	451
       0	*	*	*	*	*	*	2498	0	0	

A 452  654	*	*	*	*	*	2386	*	*	*	*	*	*	*	*	2530	*	*	*	*	452
       0	*	*	*	*	*	*	2498	0	0	

L 453  *	*	*	*	*	*	*	*	*	2131	*	*	1456	*	*	*	1296	*	*	*	453
       0	*	*	*	*	*	*	2498	0	0	

D 454  *	*	1253	2223	*	*	*	*	2530	*	*	*	*	*	*	2373	*	*	*	*	454
       0	*	*	*	*	*	*	2498	0	0	

N 455  *	*	*	*	*	*	*	*	*	*	*	1247	*	*	1456	2223	*	*	*	*	455
       0	*	*	*	*	*	*	2498	0	0	

K 456  *	*	*	*	*	*	*	*	654	*	*	*	*	*	2386	2530	*	*	*	*	456
       0	*	*	*	*	*	*	2498	0	0	

S 457  1456	*	*	*	*	*	*	*	*	*	*	*	2223	*	*	2131	2373	*	*	*	457
       0	*	*	*	*	*	*	2498	0	0	

S 458  *	*	*	*	*	*	*	*	*	*	*	*	1456	*	*	1176	*	*	2373	*	458
       0	*	*	*	*	*	*	2498	0	0	

S 459  *	*	*	*	*	*	*	*	*	*	*	*	*	*	2223	755	2373	*	*	*	459
       0	*	*	*	*	*	*	2498	0	0	

R 460  *	*	*	*	*	*	*	2223	*	*	*	*	*	*	1247	*	2530	2386	*	*	460
       0	*	*	*	*	*	*	2498	0	0	

E 461  *	*	*	2131	*	2373	*	*	1302	*	*	*	*	*	2530	*	*	*	*	*	461
       0	*	*	*	*	*	*	2498	0	0	

R 462  *	*	*	*	*	*	*	*	1456	*	*	*	*	*	654	*	*	*	*	*	462
       654	*	1456	*	*	*	*	2498	0	0	

K 463  *	*	*	*	*	*	*	*	676	*	*	*	*	1418	*	*	*	*	*	*	463
       0	*	*	*	*	*	0	1865	0	1276	

I 464  *	*	1418	*	*	*	*	1577	*	*	*	*	*	*	1783	*	*	*	*	*	464
       0	*	*	*	*	*	0	1865	0	1276	

E 465  *	*	1418	676	*	*	*	*	*	*	*	*	*	*	*	*	*	*	*	*	465
       0	*	*	*	*	*	0	1865	0	1276	

C 466  *	1577	*	*	*	*	*	*	*	*	*	*	*	1418	*	1783	*	*	*	*	466
       0	*	*	*	*	*	0	1865	0	1276	

C 467  *	676	*	*	*	*	*	*	*	*	*	*	*	*	*	*	1418	*	*	*	467
       0	*	*	*	*	*	0	1865	0	1276	

G 468  *	*	*	*	*	1577	*	*	*	*	*	*	*	*	1783	*	*	*	1418	*	468
       0	*	*	*	*	*	0	1865	0	1276	

D 469  *	*	0	*	*	*	*	*	*	*	*	*	*	*	*	*	*	*	*	*	469
       495	*	1783	*	*	*	0	1865	0	1276	

L 470  *	*	*	*	1109	*	*	*	*	899	*	*	*	*	*	*	*	*	*	*	470
       0	*	*	*	*	*	0	1612	0	1546	

A 471  0	*	*	*	*	*	*	*	*	*	*	*	*	*	*	*	*	*	*	*	471
       0	*	*	*	*	612	1532	1612	0	1546	

P 472  *	*	*	*	*	*	*	*	*	1939	*	*	1944	*	*	2156	*	*	*	1971	472
       0	*	*	*	*	*	0	2262	0	1002	

T 473  *	*	*	*	*	*	*	*	1971	*	*	*	*	*	*	*	425	*	*	*	473
       0	*	*	*	*	*	0	2262	0	1002	

K 474  *	*	*	*	*	*	*	2156	958	*	*	*	*	*	*	1939	*	*	*	*	474
       0	*	*	*	*	*	0	2262	0	1002	

K 475  1939	*	*	*	*	*	*	*	1944	*	*	*	*	1971	*	2156	*	*	*	*	475
       0	*	*	*	*	*	0	2262	0	1002	

K 476  *	*	*	*	*	*	*	*	436	*	*	*	*	*	*	1939	*	*	*	*	476
       0	*	*	*	*	*	0	2262	0	1002	

K 477  *	*	*	*	*	*	*	*	1046	*	*	*	*	*	*	1971	*	1939	*	*	477
       0	*	*	*	*	*	0	2262	0	1002	

K 478  *	*	*	*	*	1939	*	*	1046	*	*	*	*	1971	*	*	*	*	*	*	478
       0	*	*	*	*	*	0	2262	0	1002	

K 479  *	*	*	*	*	*	*	*	436	*	1939	*	*	*	*	*	*	*	*	*	479
       0	*	*	*	*	*	0	2262	0	1002	

A 480  436	*	*	*	*	*	*	*	*	*	*	*	*	*	*	*	*	1939	*	*	480
       0	*	*	*	*	*	0	2262	0	1002	

C 481  *	1944	*	1939	*	*	*	*	*	*	*	*	*	*	*	2156	1971	*	*	*	481
       0	*	*	*	*	0	*	2262	0	1002	

N 482  *	*	*	*	*	*	2373	2530	*	*	*	2131	*	*	*	*	*	1302	*	*	482
       0	*	*	*	*	*	*	2498	0	0	

V 483  2386	2530	*	2223	*	*	*	*	*	*	*	*	*	*	*	*	*	1247	*	*	483
       0	*	*	*	*	*	*	2498	0	0	

T 484  2373	*	*	*	*	2530	*	*	*	*	*	*	*	*	*	*	658	*	*	*	484
       0	*	*	*	*	*	*	2498	0	0	

S 485  2373	*	*	*	*	*	*	*	2530	*	*	*	*	*	2386	1176	*	*	*	*	485
       0	*	*	*	*	*	*	2498	0	0	

S 486  *	*	*	*	*	*	*	*	*	2373	*	*	*	2530	*	1176	*	2386	*	*	486
       0	*	*	*	*	*	*	2498	0	0	

K 487  *	*	*	2530	*	*	*	*	2131	*	*	*	*	2373	*	*	2223	2386	*	*	487
       0	*	*	*	*	*	*	2498	0	0	

S 488  2386	*	*	*	*	*	*	*	*	2530	*	*	*	*	*	1247	2223	*	*	*	488
       0	*	*	*	*	*	*	2498	0	0	

V 489  *	*	*	*	*	2373	*	*	*	*	*	*	2530	*	2386	*	2223	2131	*	*	489
       0	*	*	*	*	*	*	2498	0	0	

K 490  *	*	*	*	*	2530	*	*	1253	*	*	*	*	*	2373	*	2223	*	*	*	490
       0	*	*	*	*	*	*	2498	0	0	

T 491  2386	*	*	*	*	*	*	*	2373	*	*	*	*	*	*	2530	1176	*	*	*	491
       0	*	*	*	*	*	*	2498	0	0	

D 492  1456	*	2131	*	*	*	*	*	*	*	*	2373	*	*	*	*	2223	*	*	*	492
       0	*	*	*	*	*	*	2498	0	0	

R 493  2386	*	*	*	*	*	*	*	1368	*	*	*	*	*	1247	*	*	*	*	*	493
       0	*	*	*	*	*	*	2498	0	0	

I 494  *	*	*	*	*	*	*	1247	*	*	*	*	*	*	*	1302	2530	*	*	*	494
       0	*	*	*	*	*	*	2498	0	0	

S 495  *	*	*	*	*	*	*	*	*	*	*	*	740	*	*	2131	2530	*	*	*	495
       0	*	*	*	*	*	*	2498	0	0	

S 496  2373	*	*	2530	*	*	*	*	*	*	*	*	1302	*	*	2131	*	*	*	*	496
       0	*	*	*	*	*	*	2498	0	0	

G 497  *	*	*	2373	*	2131	2386	*	*	2530	*	*	*	*	*	*	*	2223	*	*	497
       0	*	*	*	*	*	*	2498	0	0	

A 498  2131	*	*	2373	*	*	*	*	2386	*	*	2223	2530	*	*	*	*	*	*	*	498
       0	*	*	*	*	*	*	2498	0	0	

R 499  *	*	*	*	*	*	*	2373	*	*	*	*	*	*	309	*	*	*	*	*	499
       0	*	*	*	*	*	*	2498	0	0	

S 500  *	*	*	*	*	*	*	*	*	*	2386	*	*	*	*	306	*	*	*	*	500
       0	*	*	*	*	*	*	2498	0	0	

H 501  *	*	*	2530	*	*	2131	*	2386	2373	*	*	*	*	*	2223	*	*	*	*	501
       0	*	*	*	*	*	*	2498	0	0	

Y 502  *	*	2373	2386	*	*	*	*	*	*	*	*	*	2530	*	*	*	2223	*	2131	502
       0	*	*	*	*	*	*	2498	0	0	

E 503  *	*	1449	658	*	*	*	*	*	*	*	*	*	*	*	*	*	*	*	*	503
       0	*	*	*	*	*	*	2498	0	0	

G 504  2530	*	1296	*	*	2131	*	*	*	*	*	*	*	*	*	*	*	2386	*	*	504
       0	*	*	*	*	*	*	2498	0	0	

H 505  *	*	2223	*	2530	*	2131	*	*	2386	*	*	*	2373	*	*	*	*	*	*	505
       0	*	*	*	*	*	*	2498	0	0	

G 506  2223	*	*	*	*	1247	*	*	*	*	*	*	*	*	2530	2386	*	*	*	*	506
       0	*	*	*	*	*	*	2498	0	0	

K 507  *	*	*	843	*	*	*	*	1176	*	*	*	*	*	*	*	*	*	*	*	507
       0	*	*	*	*	*	*	2498	0	0	

I 508  *	*	2386	*	*	*	*	1317	2373	*	*	*	*	2223	*	*	*	*	*	*	508
       0	*	*	*	*	*	*	2498	0	0	

Q 509  *	*	*	1449	*	*	*	*	2386	*	*	*	*	2131	2223	*	*	*	*	*	509
       0	*	*	*	*	*	*	2498	0	0	

N 510  789	*	*	*	*	*	*	2373	*	*	*	2131	*	*	*	*	*	*	*	*	510
       0	*	*	*	*	*	*	2498	0	0	

H 511  *	*	*	*	*	*	2131	*	2223	2530	*	*	2386	*	2373	*	*	*	*	*	511
       0	*	*	*	*	*	*	2498	0	0	

C 512  *	750	*	*	*	*	*	*	*	*	*	*	2386	2223	*	*	*	*	*	*	512
       0	*	*	*	*	*	*	2498	0	0	

Q 513  *	2530	*	*	*	*	*	*	*	*	*	*	2223	1247	*	*	2386	*	*	*	513
       0	*	*	*	*	*	*	2498	0	0	

Q 514  *	*	*	*	*	*	2530	*	*	*	*	*	*	1247	1302	*	*	*	*	*	514
       0	*	*	*	*	*	*	2498	0	0	

P 515  2223	*	*	*	*	2530	*	*	*	2373	*	*	2131	*	*	2386	*	*	*	*	515
       0	*	*	*	*	*	*	2498	0	0	

Q 516  *	*	*	*	2530	*	*	*	*	*	*	*	*	2131	2373	2386	2223	*	*	*	516
       0	*	*	*	*	*	*	2498	0	0	

T 517  2530	*	*	*	*	*	*	*	*	*	*	*	*	*	*	*	274	*	*	*	517
       0	*	*	*	*	*	*	2498	0	0	

A 518  2131	*	*	*	*	*	*	*	*	2223	*	*	*	*	2386	*	1449	*	*	*	518
       0	*	*	*	*	*	*	2498	0	0	

Q 519  *	*	*	*	*	*	*	*	*	1456	*	*	*	2131	*	2373	2223	*	*	*	519
       0	*	*	*	*	*	*	2498	0	0	

R 520  *	*	*	*	*	2386	*	*	2530	*	*	*	*	*	1247	*	2223	*	*	*	520
       0	*	*	*	*	*	*	2498	0	0	

E 521  *	*	*	1247	*	*	*	*	2223	*	*	*	*	*	2386	*	2530	*	*	*	521
       0	*	*	*	*	*	*	2498	0	0	

N 522  *	*	*	*	*	*	*	*	*	*	*	2131	*	1456	2373	2223	*	*	*	*	522
       274	*	2530	*	*	*	*	2498	0	0	

S 523  *	*	*	*	*	*	*	*	*	*	2156	*	*	*	1939	958	*	*	*	*	523
       0	*	*	*	*	*	0	2262	0	1002	

N 524  1939	*	*	*	*	*	*	*	2156	*	*	1944	*	*	*	1971	*	*	*	*	524
       0	*	*	*	*	*	0	2262	0	1002	

T 525  *	*	*	*	*	*	*	*	*	*	2156	*	*	*	*	*	367	*	*	*	525
       0	*	*	*	*	0	*	2262	0	1002	

A 526  1317	*	*	2386	*	2373	*	*	*	*	*	2223	*	*	*	*	*	*	*	*	526
       0	*	*	*	*	*	*	2498	0	0	

S 527  *	*	*	*	*	*	*	*	*	*	*	*	*	*	2386	306	*	*	*	*	527
       0	*	*	*	*	*	*	2498	0	0	

K 528  *	*	*	*	*	*	*	*	750	*	*	*	*	*	1302	*	*	*	*	*	528
       0	*	*	*	*	*	*	2498	0	0	

A 529  2131	*	*	2373	*	*	*	*	*	*	*	*	2223	*	*	2530	2386	*	*	*	529
       0	*	*	*	*	*	*	2498	0	0	

I 530  *	*	2223	*	*	2386	*	2131	*	*	*	*	*	*	*	2530	2373	*	*	*	530
       0	*	*	*	*	*	*	2498	0	0	

V 531  *	*	*	*	*	*	789	*	*	*	*	*	2373	*	*	*	*	2131	*	*	531
       0	*	*	*	*	*	*	2498	0	0	

T 532  *	*	*	*	*	*	*	*	*	2530	*	*	*	*	1302	*	2131	2373	*	*	532
       0	*	*	*	*	*	*	2498	0	0	

E 533  *	*	1449	2131	*	2223	*	*	*	*	*	*	*	*	*	2386	*	*	*	*	533
       0	*	*	*	*	*	*	2498	0	0	

T 534  *	*	*	*	*	2223	*	2373	*	*	*	*	*	*	*	*	755	*	*	*	534
       0	*	*	*	*	*	*	2498	0	0	

T 535  2386	*	*	*	2223	*	*	*	*	*	*	*	*	*	*	2530	1247	*	*	*	535
       309	*	2373	*	*	*	*	2498	0	0	

C 536  *	1564	2357	*	*	*	*	*	2018	*	*	*	*	*	*	2186	*	*	*	*	536
       0	*	*	*	*	*	0	2287	0	1000	

K 537  2186	*	*	*	*	*	*	*	1564	*	*	*	*	*	*	2018	2357	*	*	*	537
       0	*	*	*	*	0	*	2287	0	1000	

K 538  2530	*	*	*	*	*	*	*	274	*	*	*	*	*	*	*	*	*	*	*	538
       348	*	2223	*	*	*	*	2498	0	0	

V 539  2072	*	*	2212	*	*	*	*	*	*	*	1946	*	*	*	*	*	1801	*	*	539
       0	*	*	*	*	*	0	2161	0	1014	

T 540  *	*	2212	2072	*	*	*	*	*	*	*	*	*	*	*	*	872	*	*	*	540
       0	*	*	*	*	*	0	2161	0	1014	

S 541  *	*	*	2212	*	*	*	*	*	*	*	*	*	*	1946	931	*	*	*	*	541
       0	*	*	*	*	*	0	2161	0	1014	

N 542  *	*	*	*	*	*	*	*	*	2212	*	1801	*	*	*	1946	2072	*	*	*	542
       0	*	*	*	*	*	0	2161	0	1014	

D 543  *	*	931	*	*	*	*	*	*	1073	*	*	*	*	*	*	*	*	*	*	543
       0	*	*	*	*	*	0	2161	0	1014	

K 544  1008	*	*	*	*	*	*	*	1801	*	*	*	*	2212	*	*	*	*	*	*	544
       0	*	*	*	*	*	0	2161	0	1014	

D 545  *	*	1801	*	*	2212	*	*	2072	*	*	*	*	*	*	1946	*	*	*	*	545
       0	*	*	*	*	0	*	2161	0	1014	

K 546  *	2530	*	2386	*	*	*	*	1247	*	*	*	2223	*	*	*	*	*	*	*	546
       0	*	*	*	*	*	*	2498	0	0	

I 547  *	*	*	*	2530	*	*	2131	*	2373	*	*	*	*	*	*	2386	*	*	2223	547
       0	*	*	*	*	*	*	2498	0	0	

I 548  *	*	2530	2223	2373	*	*	2131	*	*	*	*	*	*	*	*	2386	*	*	*	548
       0	*	*	*	*	*	*	2498	0	0	

R 549  *	*	*	*	*	1302	*	*	*	2530	*	*	*	*	1247	*	*	*	*	*	549
       0	*	*	*	*	*	*	2498	0	0	

N 550  *	*	*	*	*	*	*	*	1456	*	*	1247	*	*	*	*	2223	*	*	*	550
       274	*	2530	*	*	*	*	2498	0	0	

Q 551  *	*	*	*	*	*	*	*	*	*	*	1061	*	1944	*	1939	*	*	*	*	551
       0	*	*	*	*	*	0	2262	0	1002	

H 552  *	*	*	*	*	1971	1944	*	*	*	*	*	2156	*	*	1939	*	*	*	*	552
       0	*	*	*	*	*	0	2262	0	1002	

N 553  *	*	*	*	*	2156	*	*	*	955	*	1944	*	*	*	*	*	*	*	*	553
       1046	*	955	*	*	*	0	2262	0	1002	

F 554  *	*	*	*	0	*	*	*	*	*	*	*	*	*	*	*	*	*	*	*	554
       0	*	*	*	*	*	0	1289	0	1569	

R 555  *	*	*	*	*	*	*	*	*	*	*	*	*	*	0	*	*	*	*	*	555
       0	*	*	*	*	*	0	1289	0	1569	

A 556  875	*	*	*	*	*	*	*	*	*	*	*	1137	*	*	*	*	*	*	*	556
       0	*	*	*	*	*	0	1289	0	1569	

K 557  *	*	1137	*	*	*	*	*	875	*	*	*	*	*	*	*	*	*	*	*	557
       0	*	*	*	*	0	*	1289	0	1569	

R 558  *	*	*	*	*	*	1368	*	*	*	*	2373	*	*	2131	*	2386	*	*	*	558
       0	*	*	*	*	*	*	2498	0	0	

S 559  2223	*	*	*	2373	*	*	*	*	*	*	*	*	*	*	2131	1456	*	*	*	559
       0	*	*	*	*	*	*	2498	0	0	

D 560  *	*	1247	*	*	*	*	*	*	2386	*	*	*	*	*	*	*	1368	*	*	560
       0	*	*	*	*	*	*	2498	0	0	

V 561  *	*	*	*	*	*	*	2386	*	1449	2223	*	*	*	*	*	*	2131	*	*	561
       0	*	*	*	*	*	*	2498	0	0	

E 562  *	*	2373	309	*	*	*	*	*	*	*	*	*	*	*	*	*	*	*	*	562
       0	*	*	*	*	*	*	2498	0	0	

S 563  *	*	*	*	*	*	*	*	*	2373	*	*	*	*	*	658	2530	*	*	*	563
       0	*	*	*	*	*	*	2498	0	0	

K 564  *	*	*	2373	*	*	*	*	2131	1368	2386	*	*	*	*	*	*	*	*	*	564
       0	*	*	*	*	*	*	2498	0	0	

R 565  *	*	2223	*	*	*	*	*	*	*	*	*	*	2386	750	*	*	*	*	*	565
       0	*	*	*	*	*	*	2498	0	0	

V 566  *	*	*	*	*	*	*	*	*	*	*	2223	*	2386	*	*	2530	1247	*	*	566
       0	*	*	*	*	*	*	2498	0	0	

K 567  *	*	*	*	1302	*	*	*	750	*	*	*	*	*	*	*	*	*	*	*	567
       0	*	*	*	*	*	*	2498	0	0	

N 568  *	*	2373	2223	*	*	*	*	*	*	*	2131	*	*	1456	*	*	*	*	*	568
       0	*	*	*	*	*	*	2498	0	0	

T 569  2373	2386	*	*	*	*	*	*	*	*	*	*	*	2530	2223	*	2131	*	*	*	569
       0	*	*	*	*	*	*	2498	0	0	

C 570  2223	2131	*	*	*	*	*	2386	*	1449	*	*	*	*	*	*	*	*	*	*	570
       0	*	*	*	*	*	*	2498	0	0	

Q 571  2386	*	*	*	*	*	1449	*	*	*	*	*	*	1176	*	*	*	*	*	*	571
       0	*	*	*	*	*	*	2498	0	0	

I 572  *	*	*	*	*	*	*	2131	*	*	*	2530	2223	*	*	*	*	2373	2386	*	572
       0	*	*	*	*	*	*	2498	0	0	

I 573  *	*	*	*	*	*	*	2131	2530	*	*	*	2373	*	*	*	*	1302	*	*	573
       0	*	*	*	*	*	*	2498	0	0	

A 574  1247	*	*	*	*	*	*	*	*	2530	*	*	2386	*	*	2223	*	*	*	*	574
       0	*	*	*	*	*	*	2498	0	0	

K 575  *	*	*	*	*	*	*	*	1247	*	*	*	1302	2530	*	*	*	*	*	*	575
       0	*	*	*	*	*	*	2498	0	0	

E 576  *	*	2373	755	*	*	*	*	*	*	*	*	*	*	*	2223	*	*	*	*	576
       0	*	*	*	*	*	*	2498	0	0	

T 577  *	*	*	*	*	*	*	2530	*	*	*	*	*	2223	*	1380	2131	*	*	*	577
       0	*	*	*	*	*	*	2498	0	0	

E 578  *	*	*	2131	*	*	*	*	*	2373	*	*	2386	*	*	1368	*	*	*	*	578
       0	*	*	*	*	*	*	2498	0	0	

R 579  *	*	*	*	*	*	*	*	*	*	*	*	*	*	1247	*	789	*	*	*	579
       0	*	*	*	*	*	*	2498	0	0	

N 580  2223	*	*	*	*	*	*	*	1449	*	*	2131	*	*	*	2386	*	*	*	*	580
       0	*	*	*	*	*	*	2498	0	0	

I 581  *	*	*	*	2530	*	*	2131	*	2373	*	*	*	*	*	1302	*	*	*	*	581
       0	*	*	*	*	*	*	2498	0	0	

G 582  *	*	*	*	*	1176	*	*	2373	*	*	2530	*	2386	*	*	*	*	*	*	582
       0	*	*	*	*	*	*	2498	0	0	

G 583  *	*	2373	*	*	1176	*	*	*	*	*	*	*	*	*	*	1456	*	*	*	583
       0	*	*	*	*	*	*	2498	0	0	

K 584  *	*	2223	*	*	*	*	*	1247	*	*	*	*	*	*	1456	*	*	*	*	584
       654	*	1456	*	*	*	*	2498	0	0	

K 585  *	*	*	*	*	*	*	*	1577	*	1418	*	*	*	1783	*	*	*	*	*	585
       0	*	*	*	*	954	1048	1865	0	1276	

E 586  *	*	2093	894	*	*	*	*	2137	*	*	*	*	*	*	*	*	*	*	*	586
       0	*	*	*	*	*	0	2275	0	1000	

A 587  1918	*	2137	*	*	*	*	1869	*	2093	*	*	*	*	*	*	*	*	*	*	587
       0	*	*	*	*	*	0	2275	0	1000	

K 588  *	*	*	*	*	*	2093	*	1918	*	*	*	*	1869	*	2137	*	*	*	*	588
       0	*	*	*	*	*	0	2275	0	1000	

S 589  2093	*	*	*	*	*	*	*	*	*	*	*	*	*	*	385	*	*	*	*	589
       0	*	*	*	*	*	0	2275	0	1000	

K 590  *	*	*	*	*	*	*	*	1023	*	2093	*	*	*	*	*	1869	*	*	*	590
       0	*	*	*	*	*	0	2275	0	1000	

F 591  *	*	*	*	1918	*	*	2137	*	*	*	*	*	2093	*	*	1869	*	*	*	591
       0	*	*	*	*	*	0	2275	0	1000	

D 592  2093	*	1023	*	*	*	*	*	*	*	*	*	*	*	*	1869	*	*	*	*	592
       0	*	*	*	*	*	0	2275	0	1000	

N 593  *	*	*	*	*	*	*	*	*	*	2093	1023	*	*	*	1869	*	*	*	*	593
       0	*	*	*	*	*	0	2275	0	1000	

V 594  *	*	*	*	*	*	*	2137	*	2093	*	*	*	1869	*	*	*	1918	*	*	594
       0	*	*	*	*	*	0	2275	0	1000	

Q 595  *	*	*	2137	*	2093	*	*	*	*	*	*	*	1918	*	1869	*	*	*	*	595
       0	*	*	*	*	*	0	2275	0	1000	

Q 596  *	*	*	*	*	*	*	*	*	*	*	*	*	1918	1115	1869	*	*	*	*	596
       0	*	*	*	*	*	0	2275	0	1000	

V 597  2137	1869	*	*	*	*	*	2093	*	*	*	*	*	*	*	*	*	1918	*	*	597
       385	*	2093	*	*	*	0	2275	0	1000	

H 598  *	*	*	*	*	*	676	*	1418	*	*	*	*	*	*	*	*	*	*	*	598
       676	*	1418	*	*	1048	954	1865	0	1276	

A 599  1563	*	*	*	*	*	*	*	*	*	*	*	*	*	1806	1413	*	*	*	*	599
       0	*	*	*	*	*	0	1896	0	1305	

D 600  *	*	680	*	*	*	*	*	*	*	*	*	*	*	*	1413	*	*	*	*	600
       0	*	*	*	*	*	0	1896	0	1305	

A 601  680	*	*	*	*	*	*	*	*	*	*	*	*	*	*	1413	*	*	*	*	601
       0	*	*	*	*	1028	972	1896	0	1305	

I 602  *	*	*	*	*	*	*	1801	*	*	1073	*	*	*	*	*	2072	*	*	*	602
       0	*	*	*	*	*	0	2161	0	1014	

E 603  *	*	*	931	*	*	*	*	*	*	*	*	*	*	*	1073	*	*	*	*	603
       0	*	*	*	*	*	0	2161	0	1014	

I 604  *	*	*	*	*	*	*	1801	*	1073	2072	*	*	*	*	*	*	*	*	*	604
       0	*	*	*	*	*	0	2161	0	1014	

C 605  *	1801	1073	*	*	*	*	*	*	*	*	*	*	*	*	2072	*	*	*	*	605
       0	*	*	*	*	*	0	2161	0	1014	

K 606  *	*	*	*	*	*	*	*	931	2212	*	*	1946	*	*	*	*	*	*	*	606
       0	*	*	*	*	*	0	2161	0	1014	

I 607  *	*	*	*	*	*	*	1801	*	*	*	*	1946	*	*	*	1141	*	*	*	607
       0	*	*	*	*	*	0	2161	0	1014	

S 608  *	*	*	*	*	*	*	*	*	*	*	*	*	*	*	0	*	*	*	*	608
       0	*	*	*	*	*	0	2161	0	1014	

T 609  *	*	*	*	*	*	*	*	488	*	*	*	*	*	*	*	1801	*	*	*	609
       0	*	*	*	*	*	0	2161	0	1014	

E 610  *	*	*	0	*	*	*	*	*	*	*	*	*	*	*	*	*	*	*	*	610
       931	*	1073	*	*	*	0	2161	0	1014	

V 611  1137	*	*	*	*	*	*	*	*	*	*	*	*	*	*	*	*	875	*	*	611
       0	*	*	*	*	*	0	1289	0	1569	

R 612  *	*	*	*	*	*	*	*	*	*	*	*	*	*	0	*	*	*	*	*	612
       0	*	*	*	*	*	0	1289	0	1569	

F 613  *	*	*	*	875	*	*	*	*	*	*	*	*	1137	*	*	*	*	*	*	613
       0	*	*	*	*	*	0	1289	0	1569	

I 614  *	*	*	*	*	*	*	0	*	*	*	*	*	*	*	*	*	*	*	*	614
       0	*	*	*	*	*	0	1289	0	1569	

L 615  *	*	*	*	1137	*	*	*	*	875	*	*	*	*	*	*	*	*	*	*	615
       0	*	*	*	*	*	0	1289	0	1569	

D 616  *	*	0	*	*	*	*	*	*	*	*	*	*	*	*	*	*	*	*	*	616
       0	*	*	*	*	0	*	1289	0	1569	

R 617  *	*	*	*	*	*	*	*	*	*	*	*	*	*	1247	2223	1456	*	*	*	617
       0	*	*	*	*	*	*	2498	0	0	

F 618  *	*	*	*	2131	*	*	2373	*	*	1456	*	*	*	*	*	*	*	*	2223	618
       0	*	*	*	*	*	*	2498	0	0	

H 619  *	*	*	*	*	*	0	*	*	*	*	*	*	*	*	*	*	*	*	*	619
       0	*	*	*	*	*	*	2498	0	0	

Q 620  *	*	*	*	*	*	*	*	*	*	*	*	*	1247	*	*	*	789	*	*	620
       0	*	*	*	*	*	*	2498	0	0	

V 621  *	*	*	*	*	*	*	789	*	*	*	*	*	*	*	*	*	1247	*	*	621
       0	*	*	*	*	*	*	2498	0	0	

V 622  789	*	*	*	*	*	*	*	*	*	*	*	*	*	*	*	*	1247	*	*	622
       0	*	*	*	*	*	*	2498	0	0	

M 623  1368	*	*	*	*	2373	*	*	*	*	2131	*	*	*	*	*	*	2386	*	*	623
       0	*	*	*	*	*	*	2498	0	0	

T 624  *	*	*	*	*	*	*	*	*	*	*	*	*	*	*	374	2131	*	*	*	624
       0	*	*	*	*	*	*	2498	0	0	

P 625  *	*	*	*	*	*	*	*	*	*	*	*	309	*	*	*	2373	*	*	*	625
       0	*	*	*	*	*	*	2498	0	0	

L 626  *	*	*	*	*	*	*	*	1456	2131	2373	*	*	*	2223	*	*	*	*	*	626
       1247	*	789	*	*	*	*	2498	0	0	

D 627  *	*	875	*	*	*	*	*	*	*	*	1137	*	*	*	*	*	*	*	*	627
       0	*	*	*	*	*	0	1289	0	1569	

I 628  *	*	*	*	*	*	*	0	*	*	*	*	*	*	*	*	*	*	*	*	628
       0	*	*	*	*	*	0	1289	0	1569	

G 629  *	*	1137	*	*	875	*	*	*	*	*	*	*	*	*	*	*	*	*	*	629
       0	*	*	*	*	*	0	1289	0	1569	

E 630  *	*	1137	875	*	*	*	*	*	*	*	*	*	*	*	*	*	*	*	*	630
       0	*	*	*	*	*	0	1289	0	1569	

G 631  *	*	*	*	*	875	*	*	*	*	*	1137	*	*	*	*	*	*	*	*	631
       0	*	*	*	*	*	0	1289	0	1569	

I 632  *	*	*	*	*	*	*	0	*	*	*	*	*	*	*	*	*	*	*	*	632
       0	*	*	*	*	0	*	1289	0	1569	

Q 633  *	*	*	*	*	*	*	*	1456	*	*	*	*	2131	2373	*	2223	*	*	*	633
       0	*	*	*	*	*	*	2498	0	0	

K 634  *	*	*	*	*	*	*	2373	2131	789	*	*	*	*	*	*	*	*	*	*	634
       0	*	*	*	*	*	*	2498	0	0	

D 635  *	*	707	*	*	*	*	*	*	*	*	2530	*	*	*	2223	*	*	*	*	635
       0	*	*	*	*	*	*	2498	0	0	

Y 636  *	*	*	*	*	*	*	*	*	*	*	*	789	*	*	*	*	*	*	1247	636
       0	*	*	*	*	*	*	2498	0	0	

D 637  *	*	2131	2373	*	*	*	*	*	*	*	*	*	789	*	*	*	*	*	*	637
       0	*	*	*	*	*	*	2498	0	0	

I 638  *	*	2223	1456	*	*	*	2131	*	*	*	*	*	*	*	*	*	2373	*	*	638
       0	*	*	*	*	*	*	2498	0	0	

V 639  2373	*	*	*	*	*	*	*	*	*	*	*	*	*	*	*	789	2131	*	*	639
       0	*	*	*	*	*	*	2498	0	0	

Q 640  *	*	*	*	*	*	*	*	*	*	*	*	*	0	*	*	*	*	*	*	640
       0	*	*	*	*	*	*	2498	0	0	

R 641  *	*	*	*	*	*	*	2223	*	*	*	*	*	*	348	*	*	*	*	*	641
       0	*	*	*	*	*	*	2498	0	0	

N 642  *	*	2223	*	*	*	1456	*	*	*	*	1247	*	*	*	*	*	*	*	*	642
       0	*	*	*	*	*	*	2498	0	0	

L 643  *	*	*	*	*	*	*	*	*	0	*	*	*	*	*	*	*	*	*	*	643
       0	*	*	*	*	*	*	2498	0	0	

Y 644  *	2373	*	*	*	*	*	*	*	789	*	*	*	*	*	*	*	*	*	2131	644
       0	*	*	*	*	*	*	2498	0	0	

K 645  *	*	2223	*	*	*	*	*	1247	*	*	*	*	*	*	1456	*	*	*	*	645
       0	*	*	*	*	*	*	2498	0	0	

Q 646  *	*	*	*	*	*	*	*	*	*	*	*	*	348	2223	*	*	*	*	*	646
       0	*	*	*	*	*	*	2498	0	0	

M 647  *	*	*	*	2223	*	*	*	*	1456	1247	*	*	*	*	*	*	*	*	*	647
       0	*	*	*	*	*	*	2498	0	0	

G 648  *	*	*	*	*	2131	*	*	789	*	*	*	*	*	2373	*	*	*	*	*	648
       0	*	*	*	*	*	*	2498	0	0	

N 649  *	*	*	*	*	2223	*	*	*	1456	*	1247	*	*	*	*	*	*	*	*	649
       0	*	*	*	*	*	*	2498	0	0	

I 650  *	*	*	*	*	*	*	2131	*	374	*	*	*	*	*	*	*	*	*	*	650
       0	*	*	*	*	*	*	2498	0	0	

I 651  2223	*	*	*	*	1456	*	1247	*	*	*	*	*	*	*	*	*	*	*	*	651
       0	*	*	*	*	*	*	2498	0	0	

D 652  *	*	0	*	*	*	*	*	*	*	*	*	*	*	*	*	*	*	*	*	652
       0	*	*	*	*	*	*	2498	0	0	

K 653  789	*	*	*	*	*	*	*	1247	*	*	*	*	*	*	*	*	*	*	*	653
       2131	*	374	*	*	*	*	2498	0	0	

I 654  *	*	*	*	*	*	*	0	*	*	*	*	*	*	*	*	*	*	*	*	654
       0	*	*	*	*	0	*	1000	0	1831	

N 655  *	*	*	*	*	*	789	*	2373	*	*	2131	*	*	*	*	*	*	*	*	655
       0	*	*	*	*	*	*	2498	0	0	

F 656  *	*	*	*	1247	1456	*	*	*	*	*	2223	*	*	*	*	*	*	*	*	656
       0	*	*	*	*	*	*	2498	0	0	

L 657  *	*	*	*	1456	*	*	*	*	1247	*	*	*	*	*	*	*	2223	*	*	657
       0	*	*	*	*	*	*	2498	0	0	

V 658  1456	*	2223	*	*	*	*	*	*	*	*	*	*	*	*	2373	*	2131	*	*	658
       0	*	*	*	*	*	*	2498	0	0	

K 659  *	*	*	2373	*	*	*	*	1176	*	*	*	*	*	*	*	1456	*	*	*	659
       0	*	*	*	*	*	*	2498	0	0	

Y 660  *	*	*	*	2223	*	*	*	*	1456	*	*	*	*	*	*	*	*	*	1247	660
       0	*	*	*	*	*	*	2498	0	0	

E 661  *	*	*	1176	*	2373	*	*	1456	*	*	*	*	*	*	*	*	*	*	*	661
       0	*	*	*	*	*	*	2498	0	0	

P 662  *	*	*	*	*	*	*	*	2223	*	*	*	2131	*	*	*	843	*	*	*	662
       0	*	*	*	*	*	*	2498	0	0	

K 663  *	*	*	*	*	*	*	*	1247	*	*	*	*	1456	*	2223	*	*	*	*	663
       0	*	*	*	*	*	*	2498	0	0	

L 664  1456	*	*	*	*	*	*	*	*	1176	2373	*	*	*	*	*	*	*	*	*	664
       0	*	*	*	*	*	*	2498	0	0	

D 665  *	*	1247	*	*	2223	*	*	*	*	*	*	*	*	*	1456	*	*	*	*	665
       0	*	*	*	*	*	*	2498	0	0	

S 666  *	*	*	2223	*	*	*	*	1456	*	*	*	*	*	*	1247	*	*	*	*	666
       0	*	*	*	*	*	*	2498	0	0	

L 667  *	*	*	*	*	*	1456	*	*	1247	*	*	*	*	*	*	*	*	*	2223	667
       0	*	*	*	*	*	*	2498	0	0	

A 668  654	*	*	*	*	*	*	*	*	*	*	*	*	*	*	*	*	1456	*	*	668
       0	*	*	*	*	*	*	2498	0	0	

E 669  *	*	2373	2131	*	*	*	*	*	*	*	2223	*	1456	*	*	*	*	*	*	669
       0	*	*	*	*	*	*	2498	0	0	

A 670  1247	*	*	*	*	*	1456	*	*	*	*	*	*	*	*	*	2223	*	*	*	670
       0	*	*	*	*	*	*	2498	0	0	

L 671  *	*	*	*	*	*	*	*	*	0	*	*	*	*	*	*	*	*	*	*	671
       0	*	*	*	*	*	*	2498	0	0	

E 672  *	*	*	1247	*	*	*	*	*	*	*	*	*	1456	2223	*	*	*	*	*	672
       0	*	*	*	*	*	*	2498	0	0	

L 673  2223	*	*	*	*	*	*	*	*	2131	*	*	*	*	2373	1456	*	*	*	*	673
       0	*	*	*	*	*	*	2498	0	0	

L 674  *	*	*	*	*	*	*	*	*	1247	*	*	*	*	789	*	*	*	*	*	674
       0	*	*	*	*	*	*	2498	0	0	

D 675  *	*	1247	*	*	*	*	*	*	*	1456	*	*	*	*	*	*	2223	*	*	675
       0	*	*	*	*	*	*	2498	0	0	

S 676  *	*	*	*	*	1368	*	*	*	*	*	*	*	*	*	707	*	*	*	*	676
       0	*	*	*	*	*	*	2498	0	0	

F 677  *	*	*	*	654	*	*	*	*	*	*	*	*	*	*	*	1456	*	*	*	677
       0	*	*	*	*	*	*	2498	0	0	

S 678  *	*	1456	2373	*	*	2223	*	*	*	*	*	*	*	*	2131	*	*	*	*	678
       0	*	*	*	*	*	*	2498	0	0	

A 679  274	*	*	*	*	*	*	*	*	*	*	*	*	*	*	*	*	2530	*	*	679
       0	*	*	*	*	*	*	2498	0	0	

I 680  *	*	*	*	*	*	*	0	*	*	*	*	*	*	*	*	*	*	*	*	680
       0	*	*	*	*	*	*	2498	0	0	

S 681  *	*	*	789	*	*	*	*	*	*	*	*	*	*	*	1247	*	*	*	*	681
       0	*	*	*	*	*	*	2498	0	0	

H 682  2223	*	2373	*	*	*	2131	*	*	*	*	*	*	*	*	2386	2530	*	*	*	682
       0	*	*	*	*	*	*	2498	0	0	

E 683  2223	*	*	1247	*	*	*	*	*	*	*	2530	*	*	*	2386	*	*	*	*	683
       0	*	*	*	*	*	*	2498	0	0	

Q 684  *	*	*	*	2223	*	*	*	*	1456	*	*	*	1247	*	*	*	*	*	*	684
       0	*	*	*	*	*	*	2498	0	0	

Q 685  *	*	*	*	*	2386	*	*	2373	*	*	2530	*	1176	*	*	*	*	*	*	685
       0	*	*	*	*	*	*	2498	0	0	

C 686  2530	1247	2223	*	*	*	*	*	*	*	*	*	*	*	*	*	*	2386	*	*	686
       0	*	*	*	*	*	*	2498	0	0	

K 687  1368	*	*	*	*	*	*	*	1247	*	*	*	*	*	*	*	2386	*	*	*	687
       0	*	*	*	*	*	*	2498	0	0	

Y 688  2223	*	*	*	*	*	*	*	*	1456	*	2373	*	*	*	*	*	*	*	2131	688
       0	*	*	*	*	*	*	2498	0	0	

N 689  *	*	*	*	*	*	*	*	1456	*	*	1247	*	*	*	*	2223	*	*	*	689
       0	*	*	*	*	*	*	2498	0	0	

E 690  *	*	*	2131	*	2386	*	*	2373	2530	*	*	*	2223	*	*	*	*	*	*	690
       0	*	*	*	*	*	*	2498	0	0	

R 691  *	*	*	*	*	*	789	*	*	*	*	*	*	*	1247	*	*	*	*	*	691
       0	*	*	*	*	*	*	2498	0	0	

K 692  *	*	*	*	*	*	*	*	1247	*	*	*	*	*	789	*	*	*	*	*	692
       0	*	*	*	*	*	*	2498	0	0	

E 693  2223	*	1456	1247	*	*	*	*	*	*	*	*	*	*	*	*	*	*	*	*	693
       0	*	*	*	*	*	*	2498	0	0	

T 694  *	*	*	*	*	*	*	*	*	*	*	*	*	2223	*	2373	755	*	*	*	694
       0	*	*	*	*	*	*	2498	0	0	

E 695  *	*	*	1247	*	*	*	*	*	*	1456	*	*	*	*	*	*	2223	*	*	695
       0	*	*	*	*	*	*	2498	0	0	

Q 696  *	*	1456	2223	*	*	*	*	2373	*	*	*	*	2131	*	*	*	*	*	*	696
       0	*	*	*	*	*	*	2498	0	0	

Q 697  2223	*	*	*	*	*	*	*	*	*	*	*	*	348	*	*	*	*	*	*	697
       0	*	*	*	*	*	*	2498	0	0	

I 698  *	*	*	*	*	*	*	1247	*	1456	*	*	*	*	*	*	*	2223	*	*	698
       0	*	*	*	*	*	*	2498	0	0	

L 699  2386	*	*	*	*	*	*	*	2223	1247	*	*	*	*	*	*	2530	*	*	*	699
       0	*	*	*	*	*	*	2498	0	0	

H 700  *	2223	*	*	*	1456	1247	*	*	*	*	*	*	*	*	*	*	*	*	*	700
       0	*	*	*	*	*	*	2498	0	0	

R 701  *	*	*	*	*	*	2373	*	*	1456	*	*	*	*	2131	2223	*	*	*	*	701
       0	*	*	*	*	*	*	2498	0	0	

Q 702  *	*	*	*	*	*	*	*	*	2223	*	*	*	348	*	*	*	*	*	*	702
       0	*	*	*	*	*	*	2498	0	0	

S 703  *	*	1302	*	*	2530	*	*	*	*	*	*	*	*	*	1247	*	*	*	*	703
       0	*	*	*	*	*	*	2498	0	0	

Q 704  1456	*	*	1296	*	*	*	*	*	*	*	*	*	2131	*	*	*	*	*	*	704
       0	*	*	*	*	*	*	2498	0	0	

I 705  *	*	*	*	*	*	*	1247	*	*	*	*	*	*	*	*	2223	1456	*	*	705
       0	*	*	*	*	*	*	2498	0	0	

V 706  *	*	*	*	*	*	*	*	*	2223	*	*	*	*	*	1456	2373	2131	*	*	706
       0	*	*	*	*	*	*	2498	0	0	

D 707  *	*	1247	*	2223	*	*	*	*	*	*	*	*	*	*	1456	*	*	*	*	707
       0	*	*	*	*	*	*	2498	0	0	

A 708  1247	*	*	*	*	*	1456	*	*	*	*	*	*	*	*	*	2223	*	*	*	708
       0	*	*	*	*	*	*	2498	0	0	

I 709  *	*	*	*	*	*	*	1247	*	1456	*	*	*	*	*	*	*	2223	*	*	709
       0	*	*	*	*	*	*	2498	0	0	

D 710  *	*	348	2223	*	*	*	*	*	*	*	*	*	*	*	*	*	*	*	*	710
       0	*	*	*	*	*	*	2498	0	0	

S 711  2373	*	*	*	*	2223	*	*	*	*	*	*	*	*	*	2131	1456	*	*	*	711
       0	*	*	*	*	*	*	2498	0	0	

L 712  *	*	*	*	*	*	*	*	*	1247	*	*	*	*	*	789	*	*	*	*	712
       0	*	*	*	*	*	*	2498	0	0	

S 713  *	*	1456	2223	*	*	*	*	*	*	*	*	*	*	*	1247	*	*	*	*	713
       0	*	*	*	*	*	*	2498	0	0	

S 714  *	*	*	*	*	*	*	*	*	*	*	*	*	*	*	1247	1456	2223	*	*	714
       0	*	*	*	*	*	*	2498	0	0	

I 715  1456	*	*	*	*	*	*	2131	*	*	*	*	*	*	*	*	2373	2223	*	*	715
       0	*	*	*	*	*	*	2498	0	0	

H 716  *	*	2223	1456	*	*	1247	*	*	*	*	*	*	*	*	*	*	*	*	*	716
       0	*	*	*	*	*	*	2498	0	0	

H 717  *	*	1456	2223	*	*	1247	*	*	*	*	*	*	*	*	*	*	*	*	*	717
       0	*	*	*	*	*	*	2498	0	0	

D 718  *	*	2131	789	*	2373	*	*	*	*	*	*	*	*	*	*	*	*	*	*	718
       0	*	*	*	*	*	*	2498	0	0	

N 719  *	*	*	*	*	*	*	2373	*	789	*	2131	*	*	*	*	*	*	*	*	719
       0	*	*	*	*	*	*	2498	0	0	

K 720  *	*	*	*	*	*	*	*	1247	789	*	*	*	*	*	*	*	*	*	*	720
       0	*	*	*	*	*	*	2498	0	0	

T 721  *	*	*	*	*	*	*	*	*	*	*	*	*	1456	*	2223	1247	*	*	*	721
       0	*	*	*	*	*	*	2498	0	0	

E 722  *	*	2223	1247	*	1456	*	*	*	*	*	*	*	*	*	*	*	*	*	*	722
       0	*	*	*	*	*	*	2498	0	0	

V 723  *	789	*	*	*	*	*	*	*	2373	*	*	*	*	*	*	*	2131	*	*	723
       0	*	*	*	*	*	*	2498	0	0	

E 724  2223	*	*	1247	1456	*	*	*	*	*	*	*	*	*	*	*	*	*	*	*	724
       0	*	*	*	*	*	*	2498	0	0	

E 725  *	*	1456	1247	*	*	*	*	*	*	*	*	*	*	*	*	2223	*	*	*	725
       0	*	*	*	*	*	*	2498	0	0	

I 726  *	*	*	*	*	*	*	1247	*	789	*	*	*	*	*	*	*	*	*	*	726
       0	*	*	*	*	*	*	2498	0	0	

H 727  *	*	*	*	*	*	2131	*	789	*	*	*	*	2373	*	*	*	*	*	*	727
       0	*	*	*	*	*	*	2498	0	0	

A 728  1247	*	*	*	*	*	1456	*	*	*	*	*	*	2223	*	*	*	*	*	*	728
       1247	*	789	*	*	*	*	2498	0	0	

S 729  *	*	*	*	*	*	*	*	*	*	*	1137	*	*	*	875	*	*	*	*	729
       0	*	*	*	*	*	0	1289	0	1569	

F 730  *	*	*	*	0	*	*	*	*	*	*	*	*	*	*	*	*	*	*	*	730
       0	*	*	*	*	*	0	1289	0	1569	

A 731  875	*	*	*	*	*	*	1137	*	*	*	*	*	*	*	*	*	*	*	*	731
       0	*	*	*	*	*	0	1289	0	1569	

Q 732  *	*	*	*	*	*	*	*	*	1137	*	*	*	875	*	*	*	*	*	*	732
       0	*	*	*	*	*	0	1289	0	1569	

T 733  1137	*	*	*	*	*	*	*	*	*	*	*	*	*	*	*	875	*	*	*	733
       0	*	*	*	*	*	0	1289	0	1569	

K 734  *	*	*	*	*	*	*	*	0	*	*	*	*	*	*	*	*	*	*	*	734
       0	*	*	*	*	0	*	1289	0	1569	

D 735  *	*	1247	*	*	*	*	2386	*	*	*	*	*	*	*	2223	2530	*	*	*	735
       0	*	*	*	*	*	*	2498	0	0	

Q 736  *	*	*	*	*	*	*	*	1456	*	2223	*	*	1247	*	*	*	*	*	*	736
       0	*	*	*	*	*	*	2498	0	0	

F 737  *	*	*	*	1247	*	*	*	*	2223	*	*	*	*	*	*	*	*	1456	*	737
       0	*	*	*	*	*	*	2498	0	0	

R 738  *	*	*	*	*	*	*	*	*	*	*	*	*	789	1247	*	*	*	*	*	738
       0	*	*	*	*	*	*	2498	0	0	

H 739  *	*	789	*	*	*	1247	*	*	*	*	*	*	*	*	*	*	*	*	*	739
       0	*	*	*	*	*	*	2498	0	0	

H 740  *	*	*	*	*	*	1247	*	*	*	*	*	*	1456	2223	*	*	*	*	*	740
       0	*	*	*	*	*	*	2498	0	0	

M 741  *	*	*	*	*	*	*	2373	*	1456	1176	*	*	*	*	*	*	*	*	*	741
       0	*	*	*	*	*	*	2498	0	0	

R 742  *	*	*	*	*	*	*	*	2223	*	*	*	*	*	348	*	*	*	*	*	742
       0	*	*	*	*	*	*	2498	0	0	

K 743  2223	*	*	*	*	*	*	*	1247	*	*	*	1456	*	*	*	*	*	*	*	743
       0	*	*	*	*	*	*	2498	0	0	

I 744  1456	*	*	*	*	*	*	2131	*	2223	2373	*	*	*	*	*	*	*	*	*	744
       0	*	*	*	*	*	*	2498	0	0	

M 745  *	*	*	*	*	*	*	*	*	*	2131	2223	*	1456	*	*	2373	*	*	*	745
       0	*	*	*	*	*	*	2498	0	0	

K 746  *	*	*	*	*	*	*	*	0	*	*	*	*	*	*	*	*	*	*	*	746
       0	*	*	*	*	*	*	2498	0	0	

K 747  *	*	*	*	*	*	*	*	0	*	*	*	*	*	*	*	*	*	*	*	747
       0	*	*	*	*	*	*	2498	0	0	

I 748  *	*	*	*	*	*	*	2131	*	2373	*	*	*	*	*	1456	*	2223	*	*	748
       0	*	*	*	*	*	*	2498	0	0	

K 749  *	*	1456	2223	*	*	*	*	1247	*	*	*	*	*	*	*	*	*	*	*	749
       0	*	*	*	*	*	*	2498	0	0	

A 750  707	*	*	*	*	*	*	*	*	*	*	*	*	*	*	2223	2530	*	*	*	750
       0	*	*	*	*	*	*	2498	0	0	

Q 751  *	789	*	*	*	*	*	*	*	*	*	*	*	2131	2373	*	*	*	*	*	751
       0	*	*	*	*	*	*	2498	0	0	

S 752  *	*	*	*	*	*	*	*	*	*	*	*	*	*	789	1247	*	*	*	*	752
       0	*	*	*	*	*	*	2498	0	0	

D 753  *	*	1247	*	*	*	*	*	*	*	*	*	*	*	*	1456	2223	*	*	*	753
       0	*	*	*	*	*	*	2498	0	0	

S 754  2373	*	*	*	*	*	*	*	2223	*	2530	*	*	*	*	2131	2386	*	*	*	754
       0	*	*	*	*	*	*	2498	0	0	

H 755  *	*	*	*	*	*	1247	*	*	*	*	*	*	*	789	*	*	*	*	*	755
       0	*	*	*	*	*	*	2498	0	0	

L 756  2530	*	*	*	*	2386	*	*	2223	1247	*	*	*	*	*	*	*	*	*	*	756
       0	*	*	*	*	*	*	2498	0	0	

K 757  *	*	*	*	*	*	2223	*	1247	*	*	*	*	*	1456	*	*	*	*	*	757
       0	*	*	*	*	*	*	2498	0	0	

E 758  *	*	*	1247	*	*	*	*	*	*	*	*	*	789	*	*	*	*	*	*	758
       0	*	*	*	*	*	*	2498	0	0	

A 759  1247	*	*	*	*	*	*	*	*	2530	1302	*	*	*	*	*	*	*	*	*	759
       0	*	*	*	*	*	*	2498	0	0	

S 760  *	*	*	*	*	*	1456	*	*	*	*	*	*	2223	*	1247	*	*	*	*	760
       0	*	*	*	*	*	*	2498	0	0	

S 761  *	*	*	*	*	*	*	2373	*	*	*	1456	*	*	*	2131	2223	*	*	*	761
       0	*	*	*	*	*	*	2498	0	0	

R 762  *	*	*	*	*	*	*	*	789	*	*	*	*	*	1247	*	*	*	*	*	762
       0	*	*	*	*	*	*	2498	0	0	

M 763  *	*	*	*	*	*	*	2373	*	789	2131	*	*	*	*	*	*	*	*	*	763
       0	*	*	*	*	*	*	2498	0	0	

K 764  *	*	*	*	*	*	*	*	654	*	*	*	*	1456	*	*	*	*	*	*	764
       0	*	*	*	*	*	*	2498	0	0	

S 765  *	*	2223	1456	*	*	*	*	*	*	*	*	*	*	*	1247	*	*	*	*	765
       0	*	*	*	*	*	*	2498	0	0	

I 766  *	*	*	*	*	*	*	0	*	*	*	*	*	*	*	*	*	*	*	*	766
       0	*	*	*	*	*	*	2498	0	0	

E 767  *	*	*	1247	*	*	*	*	2223	*	*	*	*	*	*	1456	*	*	*	*	767
       0	*	*	*	*	*	*	2498	0	0	

D 768  *	*	1176	*	*	*	*	*	*	*	*	2373	*	*	*	*	1456	*	*	*	768
       0	*	*	*	*	*	*	2498	0	0	

S 769  *	*	*	*	*	*	*	*	789	*	*	*	*	*	*	1247	*	*	*	*	769
       0	*	*	*	*	*	*	2498	0	0	

F 770  *	*	*	*	0	*	*	*	*	*	*	*	*	*	*	*	*	*	*	*	770
       0	*	*	*	*	*	*	2498	0	0	

S 771  *	*	*	*	*	*	*	*	*	*	*	789	*	*	*	1247	*	*	*	*	771
       0	*	*	*	*	*	*	2498	0	0	

S 772  2373	*	*	*	*	*	*	*	*	*	*	*	*	*	*	1176	1456	*	*	*	772
       0	*	*	*	*	*	*	2498	0	0	

D 773  *	*	1247	*	*	*	*	*	*	*	*	2223	*	*	*	1456	*	*	*	*	773
       0	*	*	*	*	*	*	2498	0	0	

D 774  *	*	0	*	*	*	*	*	*	*	*	*	*	*	*	*	*	*	*	*	774
       0	*	*	*	*	*	*	2498	0	0	

L 775  *	*	*	*	*	*	*	*	*	0	*	*	*	*	*	*	*	*	*	*	775
       0	*	*	*	*	*	*	2498	0	0	

M 776  *	*	*	*	*	*	1456	*	*	2223	1247	*	*	*	*	*	*	*	*	*	776
       0	*	*	*	*	*	*	2498	0	0	

A 777  0	*	*	*	*	*	*	*	*	*	*	*	*	*	*	*	*	*	*	*	777
       0	*	*	*	*	*	*	2498	0	0	

M 778  *	*	*	*	*	*	*	*	*	*	0	*	*	*	*	*	*	*	*	*	778
       0	*	*	*	*	*	*	2498	0	0	

Q 779  *	*	*	*	*	*	*	*	*	*	*	*	*	0	*	*	*	*	*	*	779
       0	*	*	*	*	*	*	2498	0	0	

Q 780  1456	*	*	*	*	*	*	*	*	*	*	*	*	1247	*	*	2223	*	*	*	780
       0	*	*	*	*	*	*	2498	0	0	

M 781  *	*	*	*	*	*	*	*	*	2223	348	*	*	*	*	*	*	*	*	*	781
       0	*	*	*	*	*	*	2498	0	0	

L 782  *	*	*	*	*	*	*	*	*	0	*	*	*	*	*	*	*	*	*	*	782
       0	*	*	*	*	*	*	2498	0	0	

S 783  2373	*	*	*	*	789	*	*	*	*	*	*	*	*	*	2131	*	*	*	*	783
       0	*	*	*	*	*	*	2498	0	0	

K 784  *	*	*	*	*	*	*	*	1247	*	*	*	*	*	789	*	*	*	*	*	784
       0	*	*	*	*	*	*	2498	0	0	

L 785  *	*	*	*	*	*	*	374	*	2131	*	*	*	*	*	*	*	*	*	*	785
       0	*	*	0	*	*	*	2498	0	0	

//
```
