## Supplementary material for "Repurposing of Synaptonemal Complex Proteins for Kinetochores in Kinetoplastida": File S3: SYCP2_Opimoda.iupred.deepcoil.ss.a3m.hhm

```
HHsearch 1.5
NAME  SYCP2__Octopus_bimaculoides/1-1805
FAM   
COM   hhmake -i SYCP2_Opimoda/SYCP2_Opimoda.ss.a3m -o SYCP2_Opimoda/SYCP2_Opimoda.ss.a3m.hhm 
DATE  Tue Jan 19 21:56:12 2021
LENG  1805 match states, 1805 columns in multiple alignment

FILT  50 out of 52 sequences passed filter (-id 90 -cov 0 -qid 0 -qsc -20 -diff 100)
NEFF  3.9 
SEQ
>IUPRED_score
5422110000000000000000000000111112333332211111111100000000000000000000000101112122111111221111211100
0000111110011000000000000000000000101000000100111110000000012223332322221233222110100000000000000000
0000000000000112322222332121222100110111100011111112233223344444545555555666666666667777777666655655
6666666666666667776666666666666556665666666766667777767777777777777766676776666665666666666666667777
8888888888888889898888888888776666666555555555555556555555566555555555555555555544555454554555665555
5555555565555555455555555555555565655655555555565555555565566677777777777777666665555654444444444333
3343322333433333333433333444445445554444444444444432333323222333333222233332233332222222233222123222
3333322322223333334333344444455555554444444444344444443444445544554444444445443443444334323332222122
1122222333333343345555555555555544445555556566666666677777777777777777777777777777777777777788888788
8888888877777777777777777777777777777777777776666666666666666667777776666777777777776677788777665555
5444344444333443343343333444333333334444434444333444544444433444455555555555555566666666566555555445
5555444444444555665555555566666666666667777777777766666666665655555555655555556556566666555566666666
6656555555666666666555666666666656556666766666677777787777777787777777766665656555544445545443333333
4444444433445556554444333443344444444455554555555444443433222222111122222222223433333444443332322332
1222221211112232333223333234333344333333444433332221111112211111112222123333343333444444434554454455
6655556666666666666656555543344544455555555665556655554444444433333433334334433222233233232222223333
4343333333334444444433434444344434433333333332222322222232222222222211111111111122211112112111111111
1111111112222223222333221222211111110000000000000000001111111111122222222211111111222122211110113344
55667
>IUPRED_state
DOOOOOOOOOOOOOOOOOOOOOOOOOOOOOOOOOOOOOOOOOOOOOOOOOOOOOOOOOOOOOOOOOOOOOOOOOOOOOOOOOOOOOOOOOOOOOOOOOOO
OOOOOOOOOOOOOOOOOOOOOOOOOOOOOOOOOOOOOOOOOOOOOOOOOOOOOOOOOOOOOOOOOOOOOOOOOOOOOOOOOOOOOOOOOOOOOOOOOOOO
OOOOOOOOOOOOOOOOOOOOOOOOOOOOOOOOOOOOOOOOOOOOOOOOOOOOOOOOOOOOOOOODODDDDDDDDDDDDDDDDDDDDDDDDDDDDDDDDDD
DDDDDDDDDDDDDDDDDDDDDDDDDDDDDDDDDDDDDDDDDDDDDDDDDDDDDDDDDDDDDDDDDDDDDDDDDDDDDDDDDDDDDDDDDDDDDDDDDDDD
DDDDDDDDDDDDDDDDDDDDDDDDDDDDDDDDDDDDDDDDDDDDDDDDDDDDDDDDDDDDDDDDDDDDDDDDDDDDDDDDOODDDODODDODDDDDDDDD
DDDDDDDDDDDDDDDDODDDDDDDDDDDDDDDDDDDDDDDDDDDDDDDDDDDDDDDDDDDDDDDDDDDDDDDDDDDDDDDDDDDDDDOOOOOOOOOOOOO
OOOOOOOOOOOOOOOOOOOOOOOOOOOOOODOODDDOOOOOOOOOOOOOOOOOOOOOOOOOOOOOOOOOOOOOOOOOOOOOOOOOOOOOOOOOOOOOOOO
OOOOOOOOOOOOOOOOOOOOOOOOOOOOODDDDDDDOOOOOOOOOOOOOOOOOOOOOOOODDOODDOOOOOOOOODOOOOOOOOOOOOOOOOOOOOOOOO
OOOOOOOOOOOOOOOOOODDDDDDDDDDDDDDOOOODDDDDDDDDDDDDDDDDDDDDDDDDDDDDDDDDDDDDDDDDDDDDDDDDDDDDDDDDDDDDDDD
DDDDDDDDDDDDDDDDDDDDDDDDDDDDDDDDDDDDDDDDDDDDDDDDDDDDDDDDDDDDDDDDDDDDDDDDDDDDDDDDDDDDDDDDDDDDDDDDDDDD
DOOOOOOOOOOOOOOOOOOOOOOOOOOOOOOOOOOOOOOOOOOOOOOOOOOODOOOOOOOOOOOODDDDDDDDDDDDDDDDDDDDDDDDDDDDDDDDOOD
DDDDOOOOOOOOODDDDDDDDDDDDDDDDDDDDDDDDDDDDDDDDDDDDDDDDDDDDDDDDDDDDDDDDDDDDDDDDDDDDDDDDDDDDDDDDDDDDDDD
DDDDDDDDDDDDDDDDDDDDDDDDDDDDDDDDDDDDDDDDDDDDDDDDDDDDDDDDDDDDDDDDDDDDDDDDDDDDDDDDDDDOOOODDODOOOOOOOOO
OOOOOOOOOOOODDDDDDOOOOOOOOOOOOOOOOOOOODDDDODDDDDDOOOOOOOOOOOOOOOOOOOOOOOOOOOOOOOOOOOOOOOOOOOOOOOOOOO
OOOOOOOOOOOOOOOOOOOOOOOOOOOOOOOOOOOOOOOOOOOOOOOOOOOOOOOOOOOOOOOOOOOOOOOOOOOOOOOOOOOOOOOOOOODDOODOODD
DDDDDDDDDDDDDDDDDDDDDDDDDDOOOOODOOODDDDDDDDDDDDDDDDDDDOOOOOOOOOOOOOOOOOOOOOOOOOOOOOOOOOOOOOOOOOOOOOO
OOOOOOOOOOOOOOOOOOOOOOOOOOOOOOOOOOOOOOOOOOOOOOOOOOOOOOOOOOOOOOOOOOOOOOOOOOOOOOOOOOOOOOOOOOOOOOOOOOOO
OOOOOOOOOOOOOOOOOOOOOOOOOOOOOOOOOOOOOOOOOOOOOOOOOOOOOOOOOOOOOOOOOOOOOOOOOOOOOOOOOOOOOOOOOOOOOOOOOOOO
DDDDD
>DEEPCOIL_score
3210000000123455556666664210000000000000122222333333310000000000000000000000000000000000000000000000
0000000000000000000000000000000000000000000000000000000000000000000000000000000000000000000000000000
0000000000000000000000000000000000000000000000000000000000000000000000000000000000000000000000000000
0000000000000000000000000000000000000000000000000000000000000000000000000000000000000000000000000000
0000000000000000000000000000000000000000000000000000000000000000000000000000000000000000000000000000
0000000000000000000000000000000000000000000000000000000000000000000000000000000000000000000000000000
0000000000000000000000000000000000000000000000000000000000000000000000000000000000000111111222333233
3333344444445555555555554443221000000000000000000000000000000000000000000000000000000000000000000000
0000000000000000000000000000000000000000000000000000000000000000000000000000000000000000000000000000
0000000000000000000000000000000000000000000000000000000000000000000000000000000000000000000000000000
0000000000000000000000000000000000000000000000000000000000000000000000000000000000000000000000000000
0000000000000000000000000000000000000000000000000000000000000000000000000000000000000000000000000000
0000000000000000000000000000000000000000000000000000000000000000000000000000000000000000000000000000
0000000000000011000000000000000000000000000000000000000000000000000000000000000000000000000000000000
0000000000000000000000000000000000000000000000000000000000000000000000000000000000000000000000000000
0000000000000000000000000000000000000000000000000000000000000000000000000000000000000000000000000000
0000000000000000000000000000000000011111111110000000000000000000001112222222222111000000000112333443
3444444554455566666677776777787777777777777776666555555666666666665555544444444433321111010111112221
10000
>DEEPCOIL_state
NNNNNNNNNNNNNNFFFFFFFFFFNNNNNNNNNNNNNNNNNNNNNNNNNNNNNNNNNNNNNNNNNNNNNNNNNNNNNNNNNNNNNNNNNNNNNNNNNNNN
NNNNNNNNNNNNNNNNNNNNNNNNNNNNNNNNNNNNNNNNNNNNNNNNNNNNNNNNNNNNNNNNNNNNNNNNNNNNNNNNNNNNNNNNNNNNNNNNNNNN
NNNNNNNNNNNNNNNNNNNNNNNNNNNNNNNNNNNNNNNNNNNNNNNNNNNNNNNNNNNNNNNNNNNNNNNNNNNNNNNNNNNNNNNNNNNNNNNNNNNN
NNNNNNNNNNNNNNNNNNNNNNNNNNNNNNNNNNNNNNNNNNNNNNNNNNNNNNNNNNNNNNNNNNNNNNNNNNNNNNNNNNNNNNNNNNNNNNNNNNNN
NNNNNNNNNNNNNNNNNNNNNNNNNNNNNNNNNNNNNNNNNNNNNNNNNNNNNNNNNNNNNNNNNNNNNNNNNNNNNNNNNNNNNNNNNNNNNNNNNNNN
NNNNNNNNNNNNNNNNNNNNNNNNNNNNNNNNNNNNNNNNNNNNNNNNNNNNNNNNNNNNNNNNNNNNNNNNNNNNNNNNNNNNNNNNNNNNNNNNNNNN
NNNNNNNNNNNNNNNNNNNNNNNNNNNNNNNNNNNNNNNNNNNNNNNNNNNNNNNNNNNNNNNNNNNNNNNNNNNNNNNNNNNNNNNNNNNNNNNNNNNN
NNNNNNNNNNNNFFFFFFFFFFFFNNNNNNNNNNNNNNNNNNNNNNNNNNNNNNNNNNNNNNNNNNNNNNNNNNNNNNNNNNNNNNNNNNNNNNNNNNNN
NNNNNNNNNNNNNNNNNNNNNNNNNNNNNNNNNNNNNNNNNNNNNNNNNNNNNNNNNNNNNNNNNNNNNNNNNNNNNNNNNNNNNNNNNNNNNNNNNNNN
NNNNNNNNNNNNNNNNNNNNNNNNNNNNNNNNNNNNNNNNNNNNNNNNNNNNNNNNNNNNNNNNNNNNNNNNNNNNNNNNNNNNNNNNNNNNNNNNNNNN
NNNNNNNNNNNNNNNNNNNNNNNNNNNNNNNNNNNNNNNNNNNNNNNNNNNNNNNNNNNNNNNNNNNNNNNNNNNNNNNNNNNNNNNNNNNNNNNNNNNN
NNNNNNNNNNNNNNNNNNNNNNNNNNNNNNNNNNNNNNNNNNNNNNNNNNNNNNNNNNNNNNNNNNNNNNNNNNNNNNNNNNNNNNNNNNNNNNNNNNNN
NNNNNNNNNNNNNNNNNNNNNNNNNNNNNNNNNNNNNNNNNNNNNNNNNNNNNNNNNNNNNNNNNNNNNNNNNNNNNNNNNNNNNNNNNNNNNNNNNNNN
NNNNNNNNNNNNNNNNNNNNNNNNNNNNNNNNNNNNNNNNNNNNNNNNNNNNNNNNNNNNNNNNNNNNNNNNNNNNNNNNNNNNNNNNNNNNNNNNNNNN
NNNNNNNNNNNNNNNNNNNNNNNNNNNNNNNNNNNNNNNNNNNNNNNNNNNNNNNNNNNNNNNNNNNNNNNNNNNNNNNNNNNNNNNNNNNNNNNNNNNN
NNNNNNNNNNNNNNNNNNNNNNNNNNNNNNNNNNNNNNNNNNNNNNNNNNNNNNNNNNNNNNNNNNNNNNNNNNNNNNNNNNNNNNNNNNNNNNNNNNNN
NNNNNNNNNNNNNNNNNNNNNNNNNNNNNNNNNNNNNNNNNNNNNNNNNNNNNNNNNNNNNNNNNNNNNNNNNNNNNNNNNNNNNNNNNNNNNNNNNNNN
NNNNNNNFFNNFFFFFFFFFFFFFFFFFFFFFFFFFFFFFFFFFFFFFFFFFFFFFFFFFFFFFFFFFFFFNNNNNNNNNNNNNNNNNNNNNNNNNNNNN
NNNNN
>ss_pred PSIPRED predicted secondary structure
CCCCCCCCCCHHHHHHHHHHHHHHHHCCCHHHHHHHHCCHHHHHHHHHHHHHHHHHCCHHHHHHHHHHHHHHCCHHHHHHHHHHCCCHHHHHHHHHHCCH
HHHHHHHHHHHHHHHHCCCCCCEEEEECCEEEECCCEECCCCCCCCCCEEEEEECCCCEEEEEECCCCCCCCCCCCEEEEEEEHHHEEEEEEEECCCCEE
EEEEECCCHHHCCCCCCCCCCCEEEEEECCHHHHHHHHHHHHCCCCCCCCCCCEECCCCCCCCCCCCCCCCCCCCCCCCCCCCCCCCCCCCCCCCCCCCC
CCCCCCCCCCCCCCCCCCCCCCCCCCCCCCCCCCCHHHHHHCCCCCCCCCCCCCCCCCCCCCCCCCCCCCCCCCCCCCCCCCCCHHCCCCCCCCCHHHCC
CCCCCCCCCCCCCCCCCCCCCCCCCCCCCCCCCCCCCCCCCCCHHHHHCCCCCCCCCCCCCCCCCCCCCCCCCCCCCCCCCCCCCCCCCCHHHHCCCCCC
CCCCCCCCCCCCCCCCCCCCCCCCCCCCCCCCCCCCCCCCCCCCCCCCHHHCCCCCCCCCCCCCCCCCCCCCCCCCCCCCCHHHHHHCCHHCCCCCCCCH
HHHHHHHCCCCCCCCCCCCCCCCCCCCHHHHHHCCCCCCCCCCCCCCCCCHHHHHHHHHCCCCCCCEECCCCCCCCCCCCCCCCCCHHHHHHCCCCCCCC
CHHHHHHHCCHHHHHHHCCCCCCHHHHHCCCCCCCHHCCCCCCCCCEEEECCCCCCCCCCCCCCCCCCCCCCCHHHHHHHHHHHHHHHHHHHHHCCCCCC
CCCCCCHHCCCCCCCCCCCCCHHHHHCCHHHHHHHCCCCCCCCCCCCCCCCCCCCCCCCCCCCCCCCCCCCHHHCCCCCCCCCCCCCCCCHHHCCCCCCC
CCHHHHCCCHHHHCCCCCCCCCCCCCCCCCCCCCCCCCCCCCCCCCCCCCCCCCCCCCCCCCCCCCCCCCCCCCCCCCCCCCCHHHHHHHHHHHHHCCCC
CCCCCCCCCCCCCCCCCCCCCCCHHHHCCCCCCCCCCCCCCCCCCCCCCCCCCHHHHHCCCCCCCCCCCCCCCCCCCCCCCCCCCCCCCCCCCCCCCCHH
HHHHHCCCCCCCCCHHHHHHCCCCCCCCCCCCCCCCCCCCCCCCCCCCCCCCCCCCCCCCCCCCHHHHCCCCCCCCCCCCCCCCCCCCCCCCCCCCCCCC
CCCCCCCCCCCCHHHCCCCCCCCCCCCCCCCCCCCCCCHHHCCCHHHHHCHHHHHHHHHCCCCCHHHHHHCCCCCHHHCCCCCCCCCCCCCCCCCCCCCH
HHHHHHHCCCCCHHHHHCCCCCCCCCCCCCCCCCCCCCCCCCCCCCCCHHHHCCCCCCCCCCCCCCCCCCCCCCCCCCHHHHHHHCCCCCCCCCHHHHCC
CEEECCCCCCCCCCCCCCCCCCCCCCCCCCCCCCCCCCCCCCCCCCCCCCCCCCCCCCCCCCCCCCCCCCCCCCCCCCCCCCCCHHHHHHCHHHHHHHHH
HHHHCCHHCCCCCCCCCCCCHHHCCCCCCCCCCCCCCCCCCHHHHHHHHCCCCCCCCCCCCCCCCCCCCCCCCCCCCCCCCCEECCCCCCCCCCCCHHHH
CCCCCCCCCCCCCCCCCCCCCCCCCCCCCCCCCCCCCCHHHHHHHHCHHHHHHHHHHHHHHHHHHHHHHHHHHHHHHHHHHHHHHHHHHHHHHHHHHHHH
HHHHHHHHHHCHHHHHHHHHHHHHHHHHHHHHHHHHHHHHHHHHHHHHHHHHHHCCCCCHHHHHHHHHHHHHHHHHHHHHHHHHHHHHHHHHHHHHHHHH
HHHHC
>ss_conf PSIPRED confidence values
9621158778889999999999998319988999982499999999999999981088999999999999877999999988715898899999841306
6999999999999863688740257552064339730026886668703887016886599997379994541004247999498804899895387248
9999777422226730058897799994878899999999966998654565302444564325433412256789989955257888554778986533
3001033565566643358965212556556324506787026354568888999899842125765575325788433898522223445576413136
5358999565899999933001330045333442345555543134142764040013535578753245432366898633444355632665466799
8778765655567776655568843058876565430147874210026110689401686666766669766566887414668602210259650018
8999872022456558877871347641021303688878874678643168999987310352320148888887643479005024055435444356
6147788213355437404554236886323244002158885433110205765545577767882335565889998835520589837644001443
4554202112211456431263464349544356033578776667788988666787666557877788601321234535779999994230369034
4347642685796245677755696745674011678611245402588665422468999200676558889122124589947873176850002341
2412488901134478888876433422584436132113433354435500032251057886445346887687133643313666676556532464
8962412589996587575212243001022588766655555688754655566444555575333013013435799752235788853256774226
8843023621110224433312311489987222442015124503230055898844221255568771335433500246333655556653447512
5899853343301453501435662235889999800201688753572252156533232365522357883358843567542364323653254112
2031166333788643433125866567777986455677888323787766321323223231244445546544342369963473201778983222
7731303004678889987541132357888753454230048799863987545578441257777866011674204653104431120267644373
1033545555435665335799888776666555533299999996298899999988889999999999999999999999886527999999999999
9999999986389999999999999999477678999999999999999988710575376775889999999999999999999999899999999999
98729
>Consensus
MxlvldxrxxxxirlEAlkxlNxlLexxpxxxRkxlxxsxexxxxMxxlxxxIlxaGDYElQVaixEaLfRmxxkkxRxelaxxFxdxxvxxaFxsIkDs
eFEtDCRkFLNxlNxxxGxkrrVfSfPClsaxlgxxeLxkPxDExlexFWVDFNxgSqsISFyxxxxxxxdxeedlWETVxIxxedVxxYxvexxxxxki
LxixLkxpxxxlxxxxxxxegxxixixFxxxxdIxxxxxxvfgxxkxSvaxtpIxixxxxxxxssqxxxpxxqxSxxxxxxxxxxexxxxxxkxxxxkxx
xxxxxxxxxxxxxxxxxsxxxxxxxxxxxxxxxxxtxxkxKxskxxxxxxsxxpxxxsPxxxxxxtxxxxxxxxxkxxxKxPLkxxxxxxstexxsxsxx
xxxxxxxxxxxxxxxxxxxxlxxxxxxxKxxxsxxxxsxxxtkxxakvxxxxxxxxxlxxxxxxpxxrxxxxxxxxxxxxxxxxxxxxxxxxxdxxvIPd
xxxSqpvxxxxxxxxxxxxxxxpxxxxxdnxxxxxxxxxxxxxxxlxxxxxxxxxxxxxxxxxdxxxxxxxxqrxxssxxxxxxkxxxxxxxxxxsxxxx
xxxxqkxxxxxxxxxxxxxxxxxqxxxxxxxxxxxxxkxxxxxxxxxxxexxxxxxxxxxxxxxxxxxxxxxxxkxvxxxxxxxxxxxxxxxxnxxxxxx
xxxxxxxxxxxxxxxxxxxxxxxxxxxxxxxxxxxxxxxxxxxxxtxxxxxxxxxxxxxxxxxxxxsxxxxxxxxxxxxxxxxrxxxxxxxxxxrxkxxx
xxxxxxxxxxxxxxxxxxxxxxxxxxkxxxxfxxxxkxkxxxxxxxxxxxxxxxxxxxxxxxxxxxxxxxxxxxxxksxsxxxxsxxxxxxxxrkksxxx
xxxxxxxsxxxkIaxxxxxxxxxxxxxxxxxxkxxxxxxxxsxxxxxxxxxxxxxfxxxxxrxxxxksxxsxskxxxxxxxxxxxKxxxKxxrxxxxxxx
xxxxxxxDxydfxxxsxxxxxtxKxxxxxxxxxxkxxxxxxtxxxxxxxNxxxxxxxxxxxxxxxxsxxxxxxxxxxkxkkxLfsxtdtdxxxxxsxSdx
SWlxxsxxkxkPkxxxxxYskxkxxxxxxxxxxxxxxxxxxxxxxxxxxxxxxxkxxxxxxxxxxxxxxPxratxxxxxxnyKxlxxxxxxxxxxxxxxx
SsxSexexxxxxxxxxxxxxExExxxxxxxxxxxxxxxxxxxxxxxxxxKxxxKxxxxxxxxxxxsxxxxxxxxxxxxxxvxxsxxxxxxxxxixxxxex
xxxxxxxxxxxxxxxxxxxxxxxxxsxxxxxpxspxSxexxxrxxekxxxxxxtxxxxxlxxsxxxxxxxxxxxxxsxxxxxxxxxxxxxxxxxxsxxxs
xxsxxxxxxxxxtxxxxxxxxxxxxxxsxxxsxxxxxxxxxxxxxisPxxxxxxxaxxxsxxxxxxxxsxsxxxxxxxxxxdxxxxxxxxxxxxxxxxxx
kxxixxxxexsxxxSgPSxxxxDxxxxxxgxxxxxsxxxexExxxexxxxPxxxxxxxxxxxxxxxxxxxxxxxxxxlxPrKLfkxxxxxxxxxxxxxxx
xxxxxxxSxxxxxxxxxxxxxPxesxsxxsssxxxdxxixxxxqxfxsdixkxxxxKxxxixxxTkxSLkstqqxlsxlxxqxxxxRxxxlxxFxxxvxx
ElxxlekdxqxlkxxExellxfxxkQxxxxsxxrxsqxxRLkxLxxxxsxfxxxxxxxxxxxexxqxxxxxxmkxxmxxlQxkxLkemqeqExxnvRrxL
qxlxx
>SYCP2__Octopus_bimaculoides/1-1805
MDCILKGRLPFLIRLQALKYSNLLFERCPSSVKENLNLKPQHQNNLKSIIKLISTVGDYEFQVAIVEYTFRSISKKCRSQNLSNLSDPNIFSFINSIKDE
TFESDCRKCFNAFNSNQGMYQRVFSVPCNAIYFGKLKLNKPKDESYKYFWVDFNVTSQRVTFYCEGSEDPECEEDVWETVSICKEDVMEIIYEVSEDLAI
IYFLFFPSMKEILPGHTLKKGSSMKMTFQDKDAVCKGIQEIFCNPKCSVAQKAIPINDLNESFNSSTMKTMRKCSVPSEKPETQNEKPAKDIKNTPRKNA
IIVSEVSQSSKNTDRRRTNSPKIKNNYGVVSERNNQELKEKGKKITATMPSNSPDSNSPKTELTNTKSGQRLSAKKPALNQPLKTYEKVSSTRRSSRINI
KHQDLPSPQKKATPPKSPRKLRSRTRNNKMTMSQESSSDFVTSSTAKVAGREKENMLKNTSSLKPYERSSRIKQNVGSTPVLDISNNSCKKTEQAKKIPD
TRDNSALTSVENTKTNLDQSHFPVSQCGDNKSQTTTVKNTSNKTRLRSFDKLNLLPEKYPLRKDNHNKKRPENKTTSNSTATELKESNRSILNNPSICTI
QETQENCAYEENSIVIPESVPLKQQPLVSRKLANSNTKQTPAFDSGIASSVDIQKQRKKTVLEKTVIKIAPSSTKDVSIREDPSFIYHSLIQKNSELKSS
NIDKIKEINNDVLKEVTKVTESKQTAVENLSTADNRMKTKRPVKKTFFHFISSDSDANSNNNKTIPSKYSTITEENLKKFNQQRDKSLVNNLNARIKGFV
KSSCETVFQDIDNVDKNQTMKEDEILKDPHHFSTLHKSRNLDVDLTNDKSPKTTSNTSDHNNNNNNNDNNDNDLSNKSSASSNLSSPVTDPTMRKKSPEN
TNQQQKVASPEKMAQSTEGDQLVNPKTAHNSSKFQTNSKHQSKTKRNIPKGSLSYFSAQPPKEAHRKSEGSRSPSFKLFEQTPPHQARHKAKRNYRSNKQ
ANLSKLYDPYDFDNISNSSSNVKQSIRSLSPVISEKRKFFKTRQNTKASNFSNYLDITKRSKPIKESESFLPSTASKKTKQSLNKKHETSNQTSKSVTLN
QTLKYVTSNQTPKSVLDEFNKDQSNETHFNLLTPGRQGLNNKQRDGSERSDKTSKKVSSISVNSKTAANNARLTRKRKPVNYKEADTSSEDQINDDESVV
SSRSEASMPQKILKTVTREGQSKHKSVSPVSSEHFSSYQKQSLNSKQKAQPLSKQLNQTNKRDNQEQKKSNTNTNKIQKISVPSLSGSHFGSSITQNSEI
SWIAAKKNNHQENQIQKTYSTKKDKSYFGSYPCIPKSLKSRKKPVKKDSKKLKNYKEKELTFHDTEFTCNGSLNCLTDEEHQVLTRTTTELSHSESINKS
LVSFNISEKLLPTNSVLGVHQFQPSCSSSFTAPSKATDNLQGTVDIYPRSDSSKCASLVSCVSLASHSSLTSINSKKNQFLDSPLEERILTQEEHHKLNF
QENFSNYQENSSDKSEPNVSLSDHLDNFSGSNLSITSFQKNSMHQQAQMSPKQTSFWKPSLWDNFTQDKSTKINNFQALPTKTYKKSVTVSVSDESVEVL
TAKVSERSSHQYSCTRESAYLPTESKSSDNCSNYKSGNIKQLVHSIGTDMKKSIAIKQTNISAITKETLAKTEKALLKVWQKDFHSRHDLHKDFESKVFR
EFERLHREILSSEECRQTLMKTVDEQIENSENCRFSQMKCLKRLQMLYSQYYTTVCTDNEIKKDKQVEVRNILKTEMTELQKKFLFDATQQEMQQIRSRL
YKILT
>SYCP2__Aplysia_californica/1-2261
MGFILSQRVLVPHKLEVLKSLNIMLESIPLRSKQELSKSKELFEGMMRLYSSIPSAGDYEFQVCMIECLFRIFPRSTRRKSMSENADSKFLDDFLSIRDS
HFEADCRVFLNKVNASTTSLKRVHSVPAKYVTLDGEKVYKPADEGYDDFWVDFNTGSKRVSIFCESQATQTQGEQLWETISLWKNDISRYEMSKTSKLNK
VTVELCVGAQLLSNRVVDEQAHLVVIATEAEANLSLFMEAIMKVERTSTVLEPILIENRSEEASQNSHGSFTKVSVPCE-ASSLTSGTLSMWKGKTKQSA
HRTKEMEENNDEAESPSLQPCSERTNSHNERNEQAGSGKNKELYHEKKKGSVATSKLSGVNSKDVTS---AVAKPQSKVKASIKYTDMNALIEEGGDNNL
SLRRSQRGRNSQEISVTSKHLSVDETQRKTSCSIASDTTKSTKSKKKKTKEQLPPPKTP-----PVKRAGQKVKTTLQSPLGKEKRKKLHDASDQDVIPS
ERVSSAPPRRTSSKE---RKQSGSDVVAD------------------------------PHGLNESNTQKDKSRKKSKRTEQRTKTLA-------SKVSH
ELPREVST------LIPSLKEVNQKFDRKKGQEECAAVEKGDVVSD--TELNLCAEQDAEIGSPAALD----------------KSKGDSQSSNSG----
-----------------------------------------------YLYIEVERSNVAGTQADMVAETQVVPQEVLEP----STQTTISQPEGREKTSR
KYSL--------NKISEKFEDEATVLKSKTMPSEFCSTKISQIKDGDSSHQKTTSQKKAGEGFGNLSKTSPGRQISSSISCS-QTLFNKRGDTQKSKSPL
AEQDSEVSSATSLYG----------------DKMPESTFANSRSQASSKKAKID----------NEKEEMKKNKE---------KKIDGK----------
--NETCDNPHKFNLREESNTSTDKSSVLENSVLSKGSVVKKSQLKNGANNVKMSKVGIREGG---HTADVDMSTSDSRTPNKLLKHSGHKYTTYTSVSQD
SWPSHRESYSAPKG--APYKNSKSTSR--------KDGMKKGCHSNSQRLTVVNKTK-----FHYQKSRPTHTSRE-ATRTQKSVSSARNKVGKKQLKNK
SPATNLDVSQRT----PRHGEEEEEGVEE---------------PVDKQRAPDK---DCDEQSMCSELSWIAKCKKQDNQVQGKTYQRD----VDRNME-
----QVCHQRQESAEGDVVCLGDSPSDQASRPASTLSAKVSQHCSNRRQRTPVTKVTAAVRRKILSPLDFTEMPSVSPDSVYDFEDSPMTKDSSTSRLTG
SSSYTDKKSFEKSREMKSHASTNSSHKSNRKSSGKQEKMLS---FKSPSSTASSPAQKKSG------HADSDSDMIVEHLSDNDVGIDHIGTVQDVGIDL
RRTVKKAKSVSNSVSGPSSSDSDAEENSDGSTSCQSNQSSTETSCAADDVPSTLEE---------SVKTPSKRKLVSVMDNKLERPRKDKPSSNTGHDTL
-RKEKRKSQRK------SSPSPVSSPEKLRSTALSPLSLSSSLTTLSSDISQPLELKKRRT---SQASLKSSETSSSRLFRKMSSQHKSPMGRFQDLLHS
MMNKTKKDLADMKVFEEQVTHVWSQQMEKISQSRLAQTAQLNKMREAHRAVLYDLKKARLEEDKSQKKQKTFVKEDLEAFQRRLVAQFNVQSLDTLRRCL
KTS--
>SYCP2__Callorhinchus_milii/1-1555
MHLVTDPDINICIQEEGIRKMNIMLGQMLLNDRKTILSSDEMQLLMSNFGKRVLDAGDYNFQVAITEGLCRMMSESQRKELADQFCMEFVANAFRRIRDS
EFETDCRRFLNQVNGMLGERTSVFTFPCLEAFLDKYELQMPSDDKLEEFWIDFNVGSKSISFYVV--TAEDDEEPLWETVCMPKEEVENYSIEVKDGKKL
LAINMKNP-----LRIGINEGIEILIYFDLTLDVISTLQKVYGCSKTSDAQTEVNI--ILHGSNSQAMVVQDQLSPPHH-----TEKGLLGSE---RKFS
GKPECLRTIDTDSEGIASRK-----RNSMYPPLPATASNQKMSEGTMMV--------QA---------------KKGRVKLPLEM---KSSSAGSISLKI
NELTFEEMEQ------------GSSKHPKTTASRSSKKISASKVAEMLQ----------------------------------EVTASYHKPGD--IIPD
---SQPVGFKAKP----------------KKCWIS----------------------------DSPVSSCSTQEKRTSCLEYSFQQ------------DN
GIVKQQSF------IFDGKSPIQEVQNNSKNLKRKKM------------EQQLTEKLEKITPGKNNKKGGAESTKRV-----------------------
----------------------------------------------------------------------------------------------------
------------QHCLDTKLSPELSTVETLALDSDYKTKCTE-----------TLTSGYCIRRSEVANGKFDDICQSTISNKTCKEDETEDDQRENDDEN
ESNTITQTMIKEIA-----------------AKYRKTREAPLADEDVNML--------ILSRSHLDKSQPLSNKL-------PNEKNAKRSSKKQRVT--
AKKDRTTDVYNFDA-NSIDEPTIKLGVKFTAGYQQPRTTMNTIKQPKEQNIQKSLTRKEEEN----------KPAGRKNKKRFFTDTDTD-----GKTDI
SWLRESNRKPKRKM--IAYGRQRKQNV-------------KKSKLRKKSDELEAKLIQTRPERKPAACRPRRKTAV--QTCYRELSM-------------
---SELDS------------DQESFTFS-----------------PRRERSIIK------HKPEPTKRVSKSNKREATTPIVSTTPREL-----------
------------------SRYKKIEDFRFLSFPAVSSIE-KLRYEEMSEPKNLTSCSSPLESEPS-MQLDSSPELLRAPSTSK-GKTAMK----KSRKSF
AKSITPQSSPSQST-------TKKKCTAEDVSSDLSLNSLP---QVIPSVLQSCEVDEKIEEDEDLY--------SLTKNNEECISVDKFRSPEGSAYTA
KKIGATTGEE---VSGPSSHPSSP----------DGIVDEVEL----------------------------KVRGMRLHPRKLFKCDIENQSIGKG----
------------------IITPGQSTNNQSSANRD-----VMCQQFSKDLTVKFKNRYQKIDTFTKVSLKSIQQHLTSASLQIRDYRLQKLNKFQTNVAQ
ELEKFEKDSQSLKNMEKELSNFWKQHSKAFNGLKENEEQRIQQL---RSSFDTNVFH-GVEFEKRIFNMEHQMRKDMKMVQDRLLKEMQEEELGSVRKGL
QSL--
>SYCP2__Pediculus_humanus/1-919
MEVIINKKFSIDYLETVLTLYISILKNIDYTLLQDF--AQHNLSILKTISKLIEKSGDFEIQKNIFKLLYLHVHG--DKVLIENFKEPDVKGLFHKFQTM
KFEDVCRNYLNNLNKNLMSKREVFSISCTRLYAGGYLLEPLTENQF--FWVDANNKSQRLTFQCK-------NSSESCTIHIKFSDITGIKIEHEFE-KE
FKILLKGEGLQ--KIFKQVKKDEIICLKGINRIIPQALTLLNKIENKMIGNGSMNI--GIHEKNDTIVIAKEK---------------------------
---------------------------------------------------------SP-----------------------------------------
-------------------CMNIERNNNHEKIK--------------------------------------------------------------DIVPE
---SEELTSNSFV---------------------------------------------------------------------------------------
----------------------------------------------------------------------------------------------------
----------------------------------------------------------------------------------------------------
---------------------------------------------------------------ETLNANIELKNTKESESIN-----------KYKSSHK
LFRDCENSFFDIVNN--------------------------------------------------------------------PEREKNK----------
---------------NGNNLNTRKTK--------------------------------------------ELIKSKDKLKSNFYDDEKKQFGISSSQSDN
YFVEKKMKPTLPKLVKKNYKNDENFPK---------SSLL-----------------DPNGYAFRQWIKPATSERK-PMDNVKNLLLQTN---------F
SKEKQQES------------LKEKSEVPN---------------ATTTAKTFVE----------SSNKGENMSTEEMKN---------------------
----------------------------------------------------------------------------------------------------
----------------------------------------------------------------------------------------------------
EKNFSTSEQN---ENKNSQ---------------SSDISEKEFENEKIEWEK------------------MEFSGSLLNSHEFHNHEDDLKKFDTDLN--
-----FESWED------------ENNNNNNSSEEM-----DKNQNFPMNMSKKMKTNESSFDKIEEKTKKETNEIVRLF--NATAKRNKLREEYYNDVIS
FIRNTTDATFALGDLNDSIKKFYVREKCSVSNYLDTIHSQISIIEKAEEIFFNS-------NEKSLWKGIESVNKDLKEIEQLIGDEADGQD-GGVKKNM
N----
>SYCP2__Amphiamblys_sp_WSBS2006/1-336
MTYAVGESTSGDMKELCIMVAANVVQGSKKN---KIAFKWLFGSLLKELFSVVSQIKNQVLQSHFLRLVCSVKPTSD-AAFFSRFPDPEIAERLGQLIPT
EFEEKINFVLRAINSEAGNG--LFSIQAREVHLTHRERQKAE------CWIYFTPKKTMLSV---------------KLFVFEFSQIVEWGVRKSGAGAV
FLIE---------AVLCGSEMADMALLLEQRI-------------KMSVARSNLLVDS------------------------------------------
----------------------------------------------------------------------------------------------------
----------------------------------------------------------------------------------------------------
----------------------------------------------------------------------------------------------------
----------------------------------------------------------------------------------------------------
----------------------------------------------------------------------------------------------------
----------------------------------------------------------------------------------------------------
----------------------------------------------------------------------------------------------------
---------------------------------------------------------------------------KNTKKDFVFEE--------------
----------------------------------------------------------------------------------------------------
----------------------------------------------------------------------------------------------------
----------------------------------------------------------------------------------------------------
----------------------------------------------------------------------------------------------------
----------------------------------------------------------------------------------------------------
----------------------------------------------------EVEGRPRRV---------------------------------------
-------------PFPSACAS-----------------------------------------------------------------------FGGMRQ--
-----
>SYCP2__Hamiltosporidium_tvaerminnensis/1-751
MH-------------NDLKKINTNLK-----EKVKILIKQILLKETQNIRKILLKCRSVDEQEEFIKIIYKSIPGSIKENNY-----LSLTSHFLKINSR
NFNNQSLEFLRILNF---KNEIVFGYKISKFLLNEQHSNKNM------FFCDFKT----------------------KIFIVKYSSLKYFSIKNNRL---
-------------FKLNNNENMIIELLQINNLENIKIQKKLQKKNKISQPIHDICVKK----------SPSNNKKVILN---------------------
-------------------------SESLNNQEGINLEKENFNHSKAIQSNFKNSKITP--------DIESVKHQNGYFKKSLNDFDGATSTELEDNFGI
NACNNQENKTNLQNQFK-----------------------------------------------------------------------------------
---DNKLENQSLS---------------------------------------------------------------------------------------
----------------------------------------------------------------------------------------------------
----------------------------------------------------------------------------------------------------
-------------------------------------------------------------------------------------------STKEENNIE
ELKKSVTELKNSIKE---------------------------------------------------------------------SKNSNK----------
--YRPNKNTTLMNTT--------------------------------------------------SISNESNKNIEMNRNSRFFNKNQLSENESNKNSEA
SEVNSSNT--------GNYAKTNDENE------------------------------------DRSLNKPQSKKSLNSKNSFSKLPTNKYKRPKDSSKTI
EHTSSQDS------------YNEENKIENTE------------SSESNYKYYKK------EENK------------------------------------
----------------------------------------------------------------------------------------------------
--------------------------------------------IYSPRKRK------------------------------------------------
KKEVQNNLKT--------------------------PISNTEHYKSYKEQPQ-----------------SSNSLSSIKKPEEMRN---------------
---------------------PF-----------------KQTNNLNSSIKR--TEETNNIENLSSNSCTTDNSNNSDCKKYISSEQLYLINDTYKSTFK
EIQNFDEKLKKVVNLKIKLFK------------------RLKKI---------------------------------LRNQNSKIKNL----ICNLNR--
-----
>SYCP2__Vavraia_culicis_floridensis/1-588
MHCMKNLEQCFKLPMSNVNIVNKVLNYVNKNNKQNVYR-----YIVDELDHCMSEFVDSEIQIKFVILLRRVLPNNE-------FLSENHGMEVSGLVCR
NIRWYCCELLTRYNR----TTKIFGY------LDGYNIIAGTDQRQNTSYVFFNR----------------SDIKLYKIISLAYKTVLGYSLDTTKLREN
IRIELFTS-----ICSEAVDKRFLELGIAKTS-------------KVSVPIKNICMKS------------------------------------------
-------------------------DENISGDSTSCSFVQKKIQMEDGL------------------------------KRSMRF---RKAFDDSASNDC
TENNERT----------------------------------------------------------------------------------------NMWPK
----------------------------------------------------------------------------------------------------
----------------------------------------------------------------------------------------------------
----------------------------------------------------------------------------------------------------
----------------------------------------------------------------------------------------------------
----------------------------------------------------------------------------------------------------
--NQGVRDVSGLDE------------------------------------------------------------RNEETGTRLISKKDHEKSFGRSCTSN
TTVEKKKL--------RDKSKRKNTVE--------------------------------------------------ETSIRKIYEQVSNPFLN----FS
SSTGGSNNDIIHN-------EKMNKTLGNGS--------SIEHSTVNEHKRKSL----------------------------------------------
----------------------------------------------------------------------------------------------------
----------------------------------------------------------------------------------------------------
----------------------------------SSNIDEILGSEEEHMRPF------------------RKTEQTEVNPHSYFCSSNT-----------
----------------------------------------GNIEVIPNHVKNSFKSAGRRR---SKKKKKALAENISCIEKHVLYHKLRTTKTSNVNTTN
YCKAASKEGKKYKIIEEHMIS--------------------------------------------------------KKLISCTMSVV-ERDLKMLSKGI
KHLVN
#
NULL   3706	5728	4211	4064	4839	3729	4763	4308	4069	3323	5509	4640	4464	4937	4285	4423	3815	3783	6325	4665	
HMM    A	C	D	E	F	G	H	I	K	L	M	N	P	Q	R	S	T	V	W	Y	
       M->M	M->I	M->D	I->M	I->I	D->M	D->D	Neff	Neff_I	Neff_D
       0	*	*	0	*	0	*	*	*	*	
M 1    *	*	*	*	*	*	5611	*	7389	5195	87	*	*	*	*	*	*	7669	*	*	1
       64	*	4526	*	*	*	*	5022	0	0	

D 2    3333	*	2874	3505	*	3898	4071	*	4054	*	7188	*	2509	3248	7060	3387	3562	6158	*	*	2
       58	*	4656	*	*	0	*	4914	0	1106	

C 3    4396	3023	*	*	2827	*	*	3975	*	1311	7278	*	*	*	6219	*	5329	2604	7111	7530	3
       0	*	*	*	*	1064	938	4987	0	1190	

I 4    3070	*	*	*	*	*	*	1935	*	2579	4364	*	5769	*	*	*	6023	1435	*	*	4
       0	*	*	*	*	*	0	5005	0	1066	

L 5    4239	4117	*	*	*	*	*	4055	5753	1364	*	*	*	*	5544	3839	2711	2489	*	*	5
       0	*	*	*	*	*	0	5005	0	1066	

K 6    5769	8714	1572	2685	*	7651	4046	*	2924	*	*	2480	*	*	*	3546	7685	*	*	5612	6
       0	*	*	*	*	*	0	5005	0	1066	

G 7    3693	*	4259	3486	4992	2852	*	*	4230	6423	5129	*	2987	3338	*	4133	3288	3372	*	4764	7
       0	*	*	*	*	*	0	5005	0	1066	

R 8    6023	*	4703	4349	*	6611	5182	*	2168	5002	4702	4250	*	*	1630	3131	4223	7685	5717	*	8
       11	*	7062	*	*	*	0	5005	0	1066	

L 9    3939	*	*	*	2821	4998	3853	2272	4222	2295	*	*	*	6375	6254	*	7570	2383	7318	*	9
       0	*	*	*	*	*	0	5000	0	1125	

P 10   5703	3727	3190	5592	*	7595	4998	*	5405	3845	6027	2522	2585	4748	*	2166	*	*	*	5101	10
       0	*	*	*	*	*	0	5000	0	1125	

F 11   *	4096	*	*	1389	7570	7038	1869	*	5622	6856	*	4359	*	*	5293	6172	2862	*	5749	11
       0	*	*	*	*	*	0	5000	0	1125	

L 12   5333	3477	3623	5124	4051	3837	3963	4805	6375	2623	8684	*	3701	5609	3956	5028	4767	3717	*	3981	12
       0	*	*	*	*	*	0	5000	0	1125	

I 13   6476	4998	*	*	*	*	3644	1206	5592	2132	6345	*	*	*	*	6009	*	2915	*	4839	13
       0	*	*	*	*	*	0	5000	0	1125	

R 14   4668	*	*	*	*	4998	*	6977	3512	4683	*	*	6375	1849	1018	*	6476	*	*	*	14
       0	*	*	*	*	*	0	5000	0	1125	

L 15   *	*	*	4234	6009	6977	*	6027	3208	1275	2910	*	*	2831	3760	6856	*	5027	*	*	15
       0	*	*	*	*	1409	682	5000	0	1125	

Q 16   4175	*	4530	700	*	6521	*	7014	5238	7621	6093	4284	*	3099	7359	6443	4827	*	*	*	16
       0	*	*	*	*	*	0	5025	0	1052	

A 17   557	7621	6088	*	*	4692	*	4017	*	*	*	6443	*	*	*	6312	4172	3055	*	*	17
       0	*	*	*	*	*	0	5025	0	1052	

L 18   2792	*	*	*	4260	4008	*	2546	*	1162	*	*	*	*	*	*	*	3023	*	*	18
       0	*	*	*	*	*	0	5025	0	1052	

K 19   6613	*	6062	4966	*	6521	*	*	1119	*	7621	4121	*	4239	1875	4560	5982	*	*	5327	19
       0	*	*	*	*	*	0	5025	0	1052	

Y 20   3030	4996	*	*	4770	*	*	3853	2037	4941	*	*	*	*	*	3665	2571	3217	*	3191	20
       0	*	*	*	*	*	0	5025	0	1052	

S 21   5432	*	*	*	4156	*	*	3053	*	1096	2594	*	*	*	*	3191	7632	6443	*	4617	21
       0	*	*	*	*	*	0	5025	0	1052	

N 22   7621	*	*	*	*	*	*	5365	*	6388	*	109	*	*	*	5328	*	7194	*	*	22
       0	*	*	*	*	972	1029	5025	0	1052	

L 23   3020	4789	4405	5143	*	*	6412	3398	6467	1735	4154	7676	4498	*	*	2830	5086	3970	*	7042	23
       0	*	*	*	*	*	0	5029	0	1000	

L 24   *	*	*	7706	5367	*	*	2868	*	1175	1803	6109	*	*	*	*	*	4221	4778	*	24
       0	*	*	*	*	*	0	5029	0	1000	

F 25   *	*	*	*	2359	*	*	7212	*	472	4754	*	*	*	*	*	*	4628	*	*	25
       0	*	*	*	*	*	0	5029	0	1000	

E 26   4924	6059	2300	1634	*	3887	4970	*	5058	7706	*	3627	*	2978	*	5526	3992	*	*	*	26
       57	*	4680	*	*	0	*	5029	0	1000	

R 27   4739	*	*	3753	*	2291	3709	*	4054	*	*	4252	4959	4271	2888	2441	3646	*	*	6393	27
       0	*	*	*	*	*	0	4958	0	1127	

C 28   3385	1907	*	*	*	7145	*	1649	*	6405	3098	6337	*	*	*	3238	7622	4067	*	*	28
       0	*	*	*	*	*	0	4958	0	1127	

P 29   7352	*	4805	7145	*	4107	*	*	4519	3971	*	4505	939	5969	7142	4546	2746	7622	*	*	29
       0	*	*	*	*	*	0	4958	0	1127	

S 30   6025	*	*	3863	*	6337	*	*	4314	2902	*	4453	4970	3105	2631	2191	4409	3709	*	5526	30
       0	*	*	*	*	*	0	4958	0	1127	

S 31   *	*	2107	2145	*	*	*	*	4858	4959	*	2429	*	*	3936	2557	5910	4734	*	*	31
       91	*	4031	*	*	0	*	4958	0	1127	

V 32   2158	*	3468	4210	*	5365	*	3031	4349	3599	*	6287	5810	4383	*	3451	4677	2794	*	*	32
       0	*	*	*	*	698	1382	4962	0	1325	

K 33   *	*	*	*	*	*	*	*	1279	4004	*	5436	*	*	993	*	*	*	*	*	33
       20	*	6219	*	*	2093	385	5029	0	1083	

E 34   *	*	4759	2830	*	*	4119	7098	1356	3723	*	5585	*	3009	5307	4252	4479	6069	*	6854	34
       224	*	2796	*	*	1950	432	5027	0	1151	

N 35   4492	*	4680	2296	6151	7473	*	4254	1866	4108	*	2692	7029	4482	4846	*	4071	7166	*	*	35
       0	*	*	*	*	2281	332	4579	0	1494	

L 36   7042	*	*	*	4170	*	*	2074	*	1025	4713	5387	*	*	*	*	5589	6361	*	3146	36
       192	*	3006	*	*	3077	182	4637	0	1380	

N 37   7248	4300	7172	*	4386	*	4152	5242	2737	2309	5947	2744	4958	5300	4140	2730	*	6891	*	6087	37
       56	*	4710	*	*	*	0	4383	0	1791	

L 38   3170	5346	*	3867	7115	6766	5838	5577	3626	2382	4773	4325	*	*	4103	1873	6439	4684	*	*	38
       49	*	4905	*	*	241	2701	4321	0	1916	

K 39   3865	4662	*	*	*	7633	5960	*	2451	5276	*	3603	*	*	5548	1537	2304	6457	*	*	39
       0	*	*	*	*	909	1097	4889	0	1214	

P 40   *	*	4565	2866	*	*	6737	*	2320	7655	5115	2884	2406	2835	*	3837	4925	7679	7624	*	40
       0	*	*	*	*	*	0	5012	0	1063	

Q 41   5217	7679	3602	1363	*	3615	5976	5523	*	4206	*	4537	6532	2771	3382	*	5189	*	*	*	41
       0	*	*	*	*	*	0	5012	0	1063	

H 42   3574	8706	3543	6281	4738	6040	3015	5714	*	2933	2062	4568	*	6083	5320	*	3156	4188	*	*	42
       0	*	*	*	*	*	0	5012	0	1063	

Q 43   4950	4177	5320	6147	3448	7624	4822	5335	2849	2505	*	3724	4388	2824	4764	3742	6362	*	*	6252	43
       0	*	*	*	*	894	1114	5012	0	1063	

N 44   2732	5589	4631	3119	4754	6173	7075	5592	3199	3758	*	2703	5626	4998	4093	3902	4424	5441	*	6486	44
       0	*	*	*	*	0	*	5026	0	1000	

N 45   5416	*	3478	4884	*	3830	6591	3994	4824	1702	5033	3198	*	4742	6479	*	*	2692	*	5371	45
       0	*	*	*	*	*	*	5035	0	0	

L 46   6349	*	*	7716	7204	*	4784	3571	*	2037	991	*	*	7739	6962	6742	3719	6515	*	*	46
       0	*	*	*	*	*	*	5035	0	0	

K 47   4632	4839	6248	4020	*	*	*	5033	1747	6289	3977	4768	7066	3692	5823	1969	5511	5130	*	*	47
       0	*	*	*	*	*	*	5035	0	0	

S 48   7269	*	2466	3705	*	5033	*	5147	4795	6104	*	2304	5823	5017	2894	2646	4319	5008	*	*	48
       0	*	*	*	*	*	*	5035	0	0	

I 49   *	*	*	7269	5010	*	5064	2410	*	1479	2127	*	*	*	*	*	4784	3484	5008	*	49
       0	*	*	*	*	*	*	5035	0	0	

I 50   1628	7259	6515	7716	6366	1811	*	3198	*	4209	*	*	*	*	6155	5207	7204	3597	*	3977	50
       0	*	*	*	*	*	*	5035	0	0	

K 51   3413	5033	6435	4106	*	*	3424	6962	1919	5015	*	5195	*	3797	2472	3400	*	5130	7259	*	51
       0	*	*	*	*	*	*	5035	0	0	

L 52   4517	6515	*	6236	*	6104	4068	6155	*	1461	7259	6052	*	6728	2039	3299	4098	5238	*	5655	52
       0	*	*	*	*	*	*	5035	0	0	

I 53   *	*	*	*	5014	*	*	796	*	1825	3731	*	*	*	*	*	*	4808	*	*	53
       0	*	*	*	*	*	*	5035	0	0	

S 54   7716	7066	*	6011	*	7739	*	4873	5872	1316	*	5957	2757	3777	6591	2507	5619	5222	*	4495	54
       12	*	6962	*	*	*	*	5035	0	0	

T 55   3908	*	2229	3792	*	4129	6563	*	3893	*	6400	3927	*	6317	*	3051	1885	*	*	4998	55
       0	*	*	*	*	*	0	5026	0	1000	

V 56   1139	2707	*	*	5102	5024	*	5427	*	4361	6563	*	*	*	*	4109	*	2377	*	*	56
       0	*	*	*	*	*	0	5026	0	1000	

G 57   *	*	*	7385	*	172	*	*	7685	6108	*	6173	6563	*	4687	6321	*	6486	*	*	57
       0	*	*	*	*	0	*	5026	0	1000	

D 58   *	*	83	*	*	*	7259	*	*	*	*	6450	*	*	*	4710	*	*	*	*	58
       0	*	*	*	*	*	*	5035	0	0	

Y 59   *	*	*	*	2040	*	5130	6078	*	*	*	*	*	7746	*	6515	*	4399	*	620	59
       0	*	*	*	*	*	*	5035	0	0	

E 60   *	*	1608	881	*	*	*	*	7739	7441	*	5010	6103	6591	*	5066	*	7746	*	5147	60
       0	*	*	*	*	*	*	5035	0	0	

F 61   *	*	*	6155	2017	*	*	4113	*	1123	2720	*	*	5848	*	*	*	4976	*	5569	61
       0	*	*	*	*	*	*	5035	0	0	

Q 62   *	*	*	*	*	*	*	*	*	*	*	*	*	0	*	*	*	*	*	*	62
       0	*	*	*	*	*	*	5035	0	0	

V 63   3992	*	*	4884	5064	*	*	3154	5487	3718	5823	5957	*	7259	6052	5702	4818	855	*	*	63
       0	*	*	*	*	*	*	5035	0	0	

A 64   1062	3469	*	3797	*	3655	7746	*	5819	7259	5176	5094	*	6843	6130	3625	4132	4939	*	*	64
       0	*	*	*	*	*	*	5035	0	0	

I 65   4389	*	*	*	5077	*	5235	1258	*	1646	3977	*	*	*	*	*	3866	5247	*	*	65
       0	*	*	*	*	*	*	5035	0	0	

V 66   5655	7204	*	*	6011	*	*	2694	*	2269	4756	*	*	*	*	3446	1963	2247	*	*	66
       0	*	*	*	*	*	*	5035	0	0	

E 67   *	*	*	175	*	6962	*	6515	5081	*	*	*	*	5064	7746	5823	7269	7204	*	*	67
       0	*	*	*	*	*	*	5035	0	0	

Y 68   1179	3977	*	*	6591	5010	*	3556	*	3214	*	*	*	*	*	*	4966	3249	*	3017	68
       7	*	7739	*	*	*	*	5035	0	0	

T 69   5950	6021	*	*	6090	*	*	4040	*	464	6733	*	*	*	*	*	3196	4341	*	*	69
       0	*	*	*	*	0	*	5034	0	1000	

F 70   *	1507	*	*	1204	7269	*	*	6435	7204	*	*	*	*	6515	4495	5655	6962	7259	3326	70
       0	*	*	*	*	*	*	5035	0	0	

R 71   *	*	*	*	*	*	7716	*	5586	6011	*	*	*	*	141	4259	*	*	*	*	71
       0	*	*	*	*	*	*	5035	0	0	

S 72   7259	5823	*	*	*	*	6011	2763	*	1893	1559	7204	*	*	*	3023	7441	3862	*	*	72
       0	*	*	*	*	*	*	5035	0	0	

I 73   5011	5119	*	*	3977	6052	*	2573	7746	3486	2746	*	*	*	*	5394	1523	3663	*	*	73
       0	*	*	*	*	*	*	5035	0	0	

S 74   7805	*	*	4784	*	4368	6011	5852	4723	4129	*	*	1783	3732	5536	1689	3859	5918	*	*	74
       0	*	*	*	*	*	*	5035	0	0	

K 75   6289	*	*	2075	*	4074	*	7269	1652	*	*	6515	3424	6962	2306	4415	7746	*	*	*	75
       23	*	6011	*	*	*	*	5035	0	0	

K 76   4481	3725	3958	7695	6403	*	*	*	1431	6549	7659	4904	8780	*	4241	2224	3604	5199	*	*	76
       0	*	*	*	*	*	0	5005	0	1003	

C 77   4726	3187	2865	2791	5720	*	*	6107	4230	4749	*	*	6422	2184	4464	6368	3602	4135	5767	*	77
       23	*	5959	*	*	0	*	5005	0	1003	

R 78   *	*	5986	*	*	*	*	*	4832	6888	*	*	*	*	88	*	*	*	*	*	78
       11	*	7082	*	*	1170	848	5018	0	1059	

S 79   3164	*	4013	3103	*	3416	*	*	2625	4239	*	4331	*	4350	3254	2533	*	5321	*	*	79
       0	*	*	*	*	*	0	5014	0	1061	

Q 80   4382	*	3999	1664	*	*	7163	6083	2965	*	*	3952	*	2618	6526	5393	2776	5973	*	*	80
       0	*	*	*	*	*	0	5014	0	1061	

N 81   *	4763	*	*	2783	*	*	4696	7636	1146	*	3002	*	*	7163	3965	*	3164	6047	*	81
       0	*	*	*	*	*	0	5014	0	1061	

L 82   1136	*	*	*	5415	5200	*	4011	*	2647	3817	*	*	*	*	3714	6052	3389	*	6059	82
       22	*	6059	*	*	*	0	5014	0	1061	

S 83   5611	4348	3118	4677	*	4265	3250	*	3543	*	6581	4678	7125	*	3324	1953	3395	*	*	5419	83
       0	*	*	*	*	*	0	4988	0	1135	

N 84   *	*	*	2239	6014	3714	3659	*	3610	6341	*	2604	5726	2304	3585	4674	8703	6342	*	*	84
       30	*	5589	*	*	642	1477	4988	0	1135	

L 85   *	*	4985	*	500	4478	*	6000	*	3077	*	3948	*	*	*	6327	*	*	7573	*	85
       0	*	*	*	*	*	0	4992	0	1166	

S 86   2896	4980	7028	3465	5862	3734	5092	4211	4539	6382	6012	6152	3520	*	6953	1946	3217	6233	*	*	86
       0	*	*	*	*	*	0	4992	0	1166	

D 87   *	*	1255	5074	6152	5991	*	*	6327	*	1939	4585	*	*	4468	3273	6218	4487	*	*	87
       23	*	5991	*	*	237	2722	4992	0	1166	

P 88   5035	7164	3568	1815	*	*	*	6535	4532	6102	*	5203	2104	6079	3253	3644	3917	*	*	*	88
       0	*	*	*	*	0	*	5023	0	1089	

N 89   3337	*	3104	4490	2174	6591	5022	*	3977	*	*	2636	6052	*	7269	3226	4874	3786	*	5792	89
       0	*	*	*	*	*	*	5035	0	0	

I 90   4379	*	*	*	3197	*	4177	2187	*	2627	6349	*	*	*	*	*	*	1557	4209	*	90
       113	*	3732	*	*	*	*	5035	0	0	

F 91   2025	*	6554	*	2867	6477	*	3231	4788	3854	*	3763	8780	3554	7394	3622	4201	3753	7218	*	91
       0	*	*	*	*	0	*	4670	0	1090	

S 92   4137	*	2788	3852	*	4504	7066	*	4123	5717	6515	2668	6962	4277	*	2073	3052	6052	*	*	92
       0	*	*	*	*	*	*	5035	0	0	

F 93   1067	5823	3213	6515	3198	3477	6155	6843	4714	4428	*	6591	6962	6052	7746	7066	5147	7259	*	*	93
       0	*	*	*	*	*	*	5035	0	0	

I 94   *	*	*	*	390	*	*	2864	*	5267	4132	*	*	*	*	*	*	6515	*	7441	94
       0	*	*	*	*	*	*	5035	0	0	

N 95   5115	7216	*	7441	*	4610	4914	*	1905	1908	5946	2705	*	5064	5010	6515	4490	3938	*	*	95
       0	*	*	*	*	*	*	5035	0	0	

S 96   3580	*	3607	3356	*	3596	4132	*	3159	7441	*	4862	*	7746	3787	1492	6349	*	*	*	96
       0	*	*	*	*	*	*	5035	0	0	

I 97   *	*	*	*	4451	*	*	286	*	2972	*	*	7269	*	*	*	*	*	*	*	97
       0	*	*	*	*	*	*	5035	0	0	

K 98   5004	6104	5064	7259	*	4798	*	7746	1398	7269	*	3639	*	5444	1584	*	4516	6515	*	*	98
       0	*	*	*	*	*	*	5035	0	0	

D 99   4968	6515	500	*	*	6836	*	*	5655	*	*	4420	6302	4784	7066	4048	6011	4568	*	*	99
       0	*	*	*	*	*	*	5035	0	0	

E 100  2768	5446	6109	2706	*	7259	*	*	3705	5195	6011	6130	*	4495	4188	1370	4794	*	*	*	100
       9	*	7269	*	*	*	*	5035	0	0	

T 101  5049	*	2048	1623	*	*	3204	*	5040	*	*	4367	*	4497	6076	6203	2829	*	*	8740	101
       0	*	*	*	*	*	0	5029	0	1000	

F 102  *	*	*	*	66	*	*	6487	*	5226	7153	*	*	*	*	*	*	*	*	*	102
       0	*	*	*	*	*	0	5029	0	1000	

E 103  5936	*	4724	299	5217	*	8740	*	7153	6055	*	5472	*	7232	5870	*	7712	5647	6551	*	103
       0	*	*	*	*	0	*	5029	0	1000	

S 104  3194	*	5487	3584	*	5391	*	5655	*	3613	*	4710	*	6969	*	3198	1061	6139	6515	*	104
       0	*	*	*	*	*	*	5035	0	0	

D 105  *	*	388	3675	*	3908	7269	*	7746	*	*	6591	*	5740	*	*	*	4656	*	6515	105
       0	*	*	*	*	*	*	5035	0	0	

C 106  4238	347	*	*	*	*	*	5354	*	5655	5371	*	*	*	*	4179	5079	7066	*	*	106
       0	*	*	*	*	*	*	5035	0	0	

R 107  *	4614	*	*	*	*	*	*	*	6155	*	7746	*	5245	169	*	5823	*	*	7204	107
       0	*	*	*	*	*	*	5035	0	0	

K 108  7178	*	7259	3342	7746	*	4271	4522	1462	*	*	6011	*	4280	3074	3732	4359	3852	*	4447	108
       0	*	*	*	*	*	*	5035	0	0	

C 109  *	2981	*	*	422	*	5371	*	*	4079	*	*	*	*	*	*	*	6482	*	4949	109
       0	*	*	*	*	*	*	5035	0	0	

F 110  7259	*	*	*	3198	*	*	6182	*	233	*	*	*	*	*	*	*	5662	*	*	110
       0	*	*	*	*	*	*	5035	0	0	

N 111  6962	*	*	*	*	*	*	7066	5147	6435	*	279	*	6591	5309	*	6515	4394	*	5231	111
       0	*	*	*	*	*	*	5035	0	0	

A 112  2538	5753	*	3711	5901	*	5415	3815	3233	3147	4754	6011	5655	2983	2851	6349	4563	6591	*	*	112
       0	*	*	*	*	*	*	5035	0	0	

F 113  *	*	*	*	3198	*	7739	3417	*	1298	7204	*	*	6104	*	*	*	1499	*	6515	113
       0	*	*	*	*	*	*	5035	0	0	

N 114  *	*	*	*	*	*	7204	*	*	*	*	22	*	6962	*	*	*	*	*	*	114
       0	*	*	*	*	*	*	5035	0	0	

S 115  3285	*	6052	2946	6155	2138	*	*	3562	*	*	4836	*	4436	5843	1995	3693	*	*	*	115
       127	*	3572	*	*	*	*	5035	0	0	

N 116  7534	*	*	7424	7031	*	5887	4109	4030	6858	2443	2419	6698	7063	3587	1649	5884	*	*	5086	116
       0	*	*	*	*	1206	820	4828	0	1312	

Q 117  4121	*	4378	*	4525	*	5891	6991	5349	1537	4026	4534	*	2535	*	3126	3933	*	*	*	117
       0	*	*	*	*	*	0	4958	0	1147	

G 118  5096	5569	*	*	6825	476	*	*	6269	5849	5906	*	5981	5677	*	5600	3535	4937	*	*	118
       0	*	*	*	*	575	1606	4958	0	1147	

M 119  3606	*	1888	3264	*	6176	*	5178	4472	*	3057	4256	7379	*	*	2289	4128	5889	*	*	119
       0	*	*	*	*	0	*	5018	0	1001	

Y 120  5293	*	4955	7066	*	4829	4411	*	1343	3927	7269	5058	*	4585	3893	4107	3794	6962	*	3198	120
       36	*	5351	*	*	*	*	5035	0	0	

Q 121  *	*	5904	6099	7184	6534	*	*	3025	6971	*	*	4531	2032	1190	6153	3985	5882	*	*	121
       10	*	7152	*	*	*	0	4990	0	1064	

R 122  3711	*	7059	5946	6832	4485	*	4616	5665	*	*	*	*	*	938	2049	5489	*	*	*	122
       0	*	*	*	*	546	1666	4986	0	1125	

V 123  *	*	*	*	*	6911	*	5273	*	6436	*	*	3960	*	*	*	7162	179	*	*	123
       0	*	*	*	*	*	0	5028	0	1000	

F 124  7675	*	6064	*	992	*	3454	4349	4788	6022	*	*	*	5046	*	*	*	5350	6911	2169	124
       0	*	*	*	*	*	0	5028	0	1000	

S 125  5940	5806	*	*	*	5297	7243	*	*	*	*	*	5645	*	*	680	1788	*	*	*	125
       0	*	*	*	*	*	0	5028	0	1000	

V 126  *	*	*	*	1031	*	*	4227	5806	3289	*	*	*	*	*	*	7680	2437	*	2761	126
       16	*	6491	*	*	*	0	5028	0	1000	

P 127  *	*	*	5773	*	*	*	*	4633	5130	*	7087	378	4698	6520	5457	5021	4923	*	*	127
       0	*	*	*	*	*	0	5014	0	1063	

C 128  2613	440	*	*	6048	*	*	5497	*	5596	*	*	*	7336	*	5602	*	6083	*	*	128
       0	*	*	*	*	*	0	5014	0	1063	

N 129  *	*	6876	6052	*	*	*	3479	2919	1356	*	2891	*	7087	4548	3327	4867	6048	*	5058	129
       0	*	*	*	*	*	0	5014	0	1063	

A 130  2291	6052	*	3376	*	3509	8711	5913	5468	*	*	4769	*	5228	4295	1546	5726	6040	*	3966	130
       0	*	*	*	*	*	0	5014	0	1063	

I 131  1451	*	*	*	6079	*	*	1961	*	3486	6083	*	*	*	*	*	4675	2188	*	*	131
       0	*	*	*	*	*	0	5014	0	1063	

Y 132  4615	*	*	6619	1688	6371	7601	5484	3769	4512	*	*	*	4271	6876	4281	3620	4467	*	2038	132
       45	*	5021	*	*	0	*	5014	0	1063	

F 133  3937	*	5013	*	2168	*	*	4074	*	980	*	*	*	6018	*	*	5558	4458	*	4931	133
       0	*	*	*	*	*	0	4933	0	1031	

G 134  *	*	1583	3835	*	1159	*	*	7222	*	*	3362	*	*	7404	6642	6257	6018	*	*	134
       0	*	*	*	*	*	0	4933	0	1031	

K 135  5140	*	2289	3995	*	2720	7693	*	1589	6729	6943	6521	*	4150	*	5403	3369	6620	*	*	135
       0	*	*	*	*	0	*	4933	0	1031	

L 136  6475	6130	3427	3052	3732	5954	3476	*	4537	2908	*	3981	*	5378	7746	6435	4318	4350	*	2317	136
       0	*	*	*	*	*	*	5035	0	0	

K 137  *	*	*	1340	*	5536	6155	*	1922	6011	*	6515	*	2382	4807	4984	5652	*	*	*	137
       0	*	*	*	*	*	*	5035	0	0	

L 138  3690	*	*	*	*	*	*	5295	5675	770	3463	6052	*	*	7746	5357	*	2679	*	*	138
       0	*	*	*	*	*	*	5035	0	0	

N 139  *	*	6052	6011	7216	*	3531	5905	3519	3195	7259	2997	*	1759	4148	*	*	6962	4659	2922	139
       9	*	7259	*	*	*	*	5035	0	0	

K 140  4138	*	*	5265	7243	*	*	3041	1448	4141	2894	*	5077	4129	3729	6106	5350	5806	*	6333	140
       38	*	5270	*	*	*	0	5028	0	1000	

P 141  4553	*	*	*	*	6426	7081	*	6866	5943	*	5518	246	4994	*	*	5886	*	*	*	141
       0	*	*	*	*	1855	467	4984	0	1121	

K 142  2686	*	8728	4148	*	*	7349	4313	2240	3437	6086	7194	*	3544	4162	2958	3468	4529	*	*	142
       131	*	3527	*	*	0	*	4987	0	1068	

D 143  4882	*	222	5237	*	4903	*	*	*	*	*	*	*	*	*	4640	6901	*	*	*	143
       0	*	*	*	*	*	0	4912	0	1461	

E 144  4750	*	2486	866	*	*	*	*	*	*	*	5794	5221	4235	4560	*	3682	*	*	5859	144
       0	*	*	*	*	2447	292	4912	0	1461	

S 145  4909	5483	*	5049	5144	2496	6834	*	2115	*	6921	2136	*	5825	4826	2538	*	*	*	6946	145
       0	*	*	*	*	*	0	4931	0	1366	

Y 146  8464	*	5895	*	5271	*	4827	7499	*	905	6632	*	*	4326	*	6946	*	6210	*	1745	146
       50	*	4872	*	*	*	0	4931	0	1366	

K 147  *	*	2226	1528	*	6122	4386	*	3119	*	5827	6155	5522	3482	*	4233	3920	*	*	*	147
       0	*	*	*	*	3236	162	4872	0	1499	

Y 148  4911	*	2905	1645	*	5053	4891	*	3662	*	5904	5721	5853	5889	4821	2869	6190	*	*	3123	148
       44	*	5064	*	*	0	*	4879	0	1440	

F 149  7124	6191	*	*	467	*	*	*	*	5074	4991	*	4350	*	*	6436	4993	6521	*	3451	149
       0	*	*	*	*	*	0	4996	0	1064	

W 150  *	*	*	*	4099	*	*	*	*	4993	*	*	*	*	*	*	*	*	250	3845	150
       0	*	*	*	*	*	0	4996	0	1064	

V 151  *	4437	*	*	6025	*	*	1364	*	5775	*	*	*	*	*	*	4476	1038	*	*	151
       0	*	*	*	*	*	0	4996	0	1064	

D 152  *	*	148	*	6436	5120	4993	*	*	*	*	5605	*	*	*	*	*	*	*	7603	152
       26	*	5791	*	*	0	*	4996	0	1064	

F 153  5985	*	*	*	76	*	*	7645	*	6039	*	*	*	*	*	*	*	6017	*	*	153
       9	*	7368	*	*	*	0	5017	0	1054	

N 154  *	*	*	*	*	6348	*	*	6064	*	*	129	*	7151	*	4443	7593	*	*	*	154
       0	*	*	*	*	*	0	5014	0	1107	

V 155  4596	*	*	6988	*	*	6348	4283	5160	2077	6020	4400	5030	5018	6407	4267	1902	2586	*	*	155
       147	*	3367	*	*	593	1569	5014	0	1107	

T 156  5892	5025	7007	6998	*	766	7555	*	5101	6746	*	*	*	*	4866	3787	2913	4854	5016	*	156
       0	*	*	*	*	2861	214	4798	0	1360	

S 157  *	*	*	*	*	*	*	*	6281	*	*	6792	5907	*	6369	181	3892	*	*	*	157
       0	*	*	*	*	1604	576	4803	0	1302	

Q 158  *	*	*	4904	*	7119	2948	4873	2420	5252	6842	*	*	1616	2411	4656	6272	7152	*	*	158
       0	*	*	*	*	*	0	4856	0	1181	

R 159  *	3885	*	*	*	3832	6463	*	*	*	5241	7002	*	6842	1994	1605	2133	*	*	*	159
       0	*	*	*	*	*	0	4856	0	1181	

V 160  *	*	*	*	*	*	*	1161	*	2827	6008	*	*	*	*	*	5007	1453	*	*	160
       0	*	*	*	*	*	0	4856	0	1181	

T 161  4884	*	7656	*	6937	5978	*	*	*	8704	*	5767	*	*	*	761	1672	*	6321	*	161
       0	*	*	*	*	*	0	4856	0	1181	

F 162  7656	*	*	*	458	*	*	3142	*	3367	*	*	6842	*	*	*	*	5994	*	4939	162
       7	*	7606	*	*	*	0	4856	0	1181	

Y 163  5052	6169	5978	*	1578	*	5051	6446	6188	5038	8656	6909	*	4793	7116	5998	4419	*	*	1312	163
       0	*	*	*	*	*	0	4855	0	1237	

C 164  4386	1631	*	6807	3971	*	7291	2417	*	7058	5685	4930	*	*	*	4856	4448	2165	*	*	164
       127	*	3569	*	*	*	0	4855	0	1237	

E 165  2343	*	3447	1734	*	*	*	*	3600	4561	*	*	5333	*	7002	3653	4949	2823	*	*	165
       1108	*	900	*	*	*	0	4770	0	1655	

G 166  *	*	*	2960	*	2138	2655	*	2253	*	*	5793	*	*	*	2647	3351	*	*	*	166
       0	*	*	*	*	3570	127	3243	0	3114	

S 167  *	*	3014	3307	*	*	5575	*	4185	*	*	3114	2696	2912	4591	2074	5823	*	*	*	167
       31	*	5575	*	*	4785	53	3566	0	2953	

E 168  3021	*	*	1217	*	2824	*	*	*	*	4363	3224	*	*	*	4218	3671	*	*	5835	168
       0	*	*	*	*	2986	195	3741	0	2931	

D 169  3297	*	1854	6162	6137	*	*	*	*	*	*	4592	4598	4401	*	2098	2121	*	*	*	169
       0	*	*	*	*	708	1367	4094	0	2705	

P 170  3137	5447	3126	2281	*	4133	5526	*	3832	*	*	5695	2455	3022	*	7279	5772	4486	*	*	170
       0	*	*	*	*	*	0	4696	0	1663	

E 171  5971	*	1516	2241	*	6787	*	*	5539	*	*	4384	*	3220	*	2927	3780	4934	*	*	171
       0	*	*	*	*	3395	144	4696	0	1663	

C 172  3530	3022	2077	4446	*	3475	*	6444	6544	*	*	3706	4250	2523	*	4079	4919	*	*	*	172
       0	*	*	*	*	1567	594	4717	0	1596	

E 173  4159	*	3549	1157	*	2352	4929	5298	*	*	*	5835	4416	3560	*	*	*	7168	*	*	173
       40	*	5187	*	*	*	0	4890	0	1377	

E 174  3677	*	2436	1342	5833	3117	5402	6166	4730	*	*	4679	5525	6120	*	4479	6115	*	*	*	174
       0	*	*	*	*	*	0	4836	0	1495	

D 175  5078	7090	1207	5064	6972	*	3041	*	6166	7599	*	4462	4905	3473	6120	3547	5388	4091	*	*	175
       21	*	6120	*	*	*	0	4836	0	1495	

V 176  *	*	4899	5170	*	4032	*	*	*	1073	*	*	5366	2490	*	4973	5033	2860	*	*	176
       0	*	*	*	*	*	0	4814	0	1557	

W 177  *	*	*	*	5793	*	*	5789	*	4968	*	4728	5488	*	*	5712	*	7311	319	4471	177
       0	*	*	*	*	0	*	4814	0	1557	

E 178  5957	4461	3429	523	7269	7216	*	*	5077	8811	6435	5033	6953	*	5655	5370	*	6591	*	*	178
       0	*	*	*	*	*	*	5035	0	0	

T 179  3898	*	6591	*	7739	*	*	4922	*	4597	6953	7204	5987	*	5655	4124	578	3927	*	*	179
       0	*	*	*	*	*	*	5035	0	0	

V 180  4283	*	*	*	5295	*	*	1910	*	3447	4612	*	*	*	*	*	5147	1011	*	*	180
       0	*	*	*	*	*	*	5035	0	0	

S 181  3678	3348	5590	3906	*	*	4794	4201	6643	7716	*	5147	*	*	4606	1922	3086	2473	*	*	181
       0	*	*	*	*	*	*	5035	0	0	

I 182  6293	*	*	*	6482	*	*	801	*	2252	5010	*	*	*	*	*	*	2632	*	*	182
       0	*	*	*	*	*	*	5035	0	0	

C 183  4652	3198	*	6775	*	4495	6289	*	1781	4218	*	*	2430	4872	*	3700	4835	5033	3679	*	183
       0	*	*	*	*	*	*	5035	0	0	

K 184  3903	*	*	2058	4101	*	6953	*	1859	5626	*	3732	4784	*	7216	4132	*	4369	*	3225	184
       0	*	*	*	*	*	*	5035	0	0	

E 185  7739	*	4032	1511	*	5196	3732	*	5295	*	5823	2401	4132	4592	*	2842	6591	*	*	*	185
       0	*	*	*	*	*	*	5035	0	0	

D 186  4424	*	1522	2468	*	6289	4259	4332	3665	*	*	6435	*	5054	5371	3664	6515	3732	*	*	186
       0	*	*	*	*	*	*	5035	0	0	

V 187  *	*	*	*	4495	*	*	2209	*	4348	5794	*	*	*	*	*	*	573	*	*	187
       0	*	*	*	*	*	*	5035	0	0	

M 188  4474	*	3609	3179	*	*	7269	7066	2677	5128	2954	5753	*	2945	5025	3209	4461	3925	4784	*	188
       0	*	*	*	*	*	*	5035	0	0	

E 189  *	6649	4606	2259	4132	5241	5773	5204	4658	4632	4473	3979	*	*	2324	2826	4973	5147	*	5503	189
       0	*	*	*	*	*	*	5035	0	0	

I 190  4993	*	*	*	3138	*	4784	2922	*	6352	7259	*	*	*	*	*	*	*	3632	768	190
       0	*	*	*	*	*	*	5035	0	0	

I 191  4746	*	4472	3513	*	6775	*	3071	5504	6289	3942	3337	*	8811	4606	1753	3797	3453	*	*	191
       0	*	*	*	*	*	*	5035	0	0	

Y 192  5064	*	*	7259	5573	*	*	2780	*	1921	3977	*	*	*	7204	*	6591	1695	5655	3017	192
       0	*	*	*	*	*	*	5035	0	0	

E 193  5064	*	4332	1332	*	4495	*	5066	4251	7269	*	*	*	3853	3645	2685	3831	6054	*	*	193
       44	*	5064	*	*	*	*	5035	0	0	

V 194  *	6045	3474	1516	6922	5283	5154	*	2824	5661	7404	5538	*	*	7679	8782	6438	1857	*	*	194
       0	*	*	*	*	*	0	4933	0	1031	

S 195  7682	3781	5108	3713	*	6265	*	6267	2703	7013	*	3746	5307	*	3490	2466	2016	6292	*	*	195
       0	*	*	*	*	*	0	4933	0	1031	

E 196  5161	*	2923	2332	5970	5018	5396	*	6438	*	4098	3653	*	7753	6075	2147	2934	4460	*	*	196
       0	*	*	*	*	*	0	4933	0	1031	

D 197  4893	*	2438	3430	*	2493	4736	*	2266	3871	*	7404	7682	7222	4985	3067	7189	5495	*	*	197
       237	*	2722	*	*	0	*	4933	0	1031	

L 198  7097	4323	4001	5001	*	3076	6528	4494	2342	2253	4802	*	*	5424	2526	*	6695	*	*	5281	198
       0	*	*	*	*	2565	267	4770	0	1726	

A 199  2852	4978	*	6110	*	6830	*	3907	1193	4618	*	3241	*	3738	*	4093	*	7315	*	5953	199
       0	*	*	*	*	1841	472	4836	0	1596	

I 200  5460	7125	*	3934	*	*	*	1575	3893	2189	4817	6265	6980	5815	4067	*	4897	3118	*	*	200
       0	*	*	*	*	*	0	4905	0	1415	

I 201  5896	*	*	*	3648	*	*	2901	*	738	7453	*	*	*	*	*	*	2606	*	*	201
       0	*	*	*	*	*	0	4905	0	1415	

Y 202  4386	*	6980	2861	*	6592	4720	4881	4029	6071	3637	6108	*	*	2983	4911	1926	*	*	2938	202
       0	*	*	*	*	2981	195	4905	0	1415	

F 203  *	*	*	*	2880	*	*	1214	7501	2456	3344	*	*	*	*	*	*	2766	*	*	203
       0	*	*	*	*	*	0	4910	0	1355	

L 204  *	*	3995	3296	*	6979	5469	4248	3831	2931	*	3598	*	4063	*	7501	2185	3442	*	3458	204
       8	*	7485	*	*	*	0	4910	0	1355	

F 205  *	*	*	*	2466	*	*	5911	5589	627	3316	*	*	*	*	*	*	4894	*	*	205
       0	*	*	*	*	*	0	4909	0	1410	

F 206  *	3896	6173	3957	2887	*	*	*	1336	3349	*	6998	*	*	5911	2709	4390	*	*	*	206
       0	*	*	*	*	*	0	4909	0	1410	

P 207  4757	6173	5109	3645	*	3594	*	5636	3790	*	*	2504	2942	6482	4071	3498	4356	2731	*	*	207
       0	*	*	*	*	*	0	4909	0	1410	

S 208  4894	*	3844	5809	*	3250	6101	5377	3682	*	*	*	1300	*	6542	2882	3750	5033	*	*	208
       779	*	1261	*	*	*	0	4909	0	1410	

M 209  1024	6394	6292	3727	*	3466	*	5257	*	*	2501	4714	4556	6116	*	*	6640	6682	*	*	209
       0	*	*	*	*	*	0	3804	0	2648	

K 210  6682	3252	6116	4289	*	4556	3396	*	1749	4897	*	3492	*	2764	5083	*	6640	*	*	3727	210
       0	*	*	*	*	*	0	3804	0	2648	

E 211  *	*	2065	1860	*	*	*	4148	6394	2928	*	6292	3396	3717	3727	5238	*	*	*	*	211
       49	*	4897	*	*	*	0	3804	0	2648	

I 212  *	*	*	*	6039	*	*	1686	*	911	6553	*	*	6141	*	4633	*	4093	*	5773	212
       68	*	4443	*	*	*	0	3744	0	2708	

L 213  2793	*	*	*	2654	*	5056	2983	6452	2433	*	*	*	6166	6019	2080	5866	4042	*	*	213
       235	*	2732	*	*	118	3670	3692	0	2812	

P 214  5275	*	*	*	5883	5885	*	3209	5774	2846	3764	3882	2686	5617	*	3565	4394	2241	*	6165	214
       0	*	*	*	*	*	0	4870	0	1432	

G 215  *	3377	6165	*	2986	3111	*	3868	3403	6154	5431	4564	*	5834	3312	3386	3400	3369	*	*	215
       0	*	*	*	*	*	0	4870	0	1432	

H 216  2756	*	*	*	3951	*	3016	2073	*	2494	4424	7431	7127	6037	5885	4422	*	3183	*	*	216
       0	*	*	*	*	*	0	4870	0	1432	

T 217  4017	4234	4709	3759	*	2468	5300	*	5774	*	*	3819	4192	4656	5431	2582	3111	3690	*	*	217
       0	*	*	*	*	*	0	4870	0	1432	

L 218  3991	4946	2551	5431	*	4680	*	4929	2785	2793	*	2718	4656	4822	6154	3739	5290	*	*	6942	218
       0	*	*	*	*	*	0	4870	0	1432	

K 219  *	4395	5872	3882	6813	5885	5750	4932	2055	3668	7127	2943	*	3473	4689	5630	3897	3087	*	*	219
       0	*	*	*	*	*	0	4870	0	1432	

K 220  *	*	3228	1601	*	4128	3800	*	2900	*	*	4909	*	3560	3916	6993	3412	*	*	6113	220
       0	*	*	*	*	*	0	4870	0	1432	

G 221  2899	*	3579	6165	*	1210	*	6611	3672	*	7321	4949	*	*	*	2512	*	4909	*	*	221
       0	*	*	*	*	*	0	4870	0	1432	

S 222  7321	*	3624	3806	*	*	2466	4929	2144	*	5317	4909	*	5813	3739	2485	4646	4987	*	*	222
       0	*	*	*	*	105	3828	4870	0	1432	

S 223  5736	*	4769	3078	5826	*	3732	5235	3162	3678	6184	*	*	4177	3157	3197	2856	3497	*	*	223
       0	*	*	*	*	*	0	5033	0	1000	

M 224  4133	*	*	*	5621	*	*	1754	*	1963	2904	*	*	*	*	*	*	2082	*	*	224
       0	*	*	*	*	*	0	5033	0	1000	

K 225  5936	6575	6946	4095	2734	*	*	3026	2105	3741	*	4121	*	*	4502	*	3178	3286	*	6421	225
       0	*	*	*	*	*	0	5033	0	1000	

M 226  7684	6026	*	*	3644	*	*	1382	*	1737	2900	*	7700	*	*	6421	*	4447	*	5657	226
       0	*	*	*	*	*	0	5033	0	1000	

T 227  2797	6964	7700	6218	*	4625	3448	4257	4144	2869	*	5634	*	5360	6329	7684	2777	3889	*	2499	227
       0	*	*	*	*	*	0	5033	0	1000	

F 228  *	*	*	*	352	*	*	5890	6026	3872	*	*	*	6147	*	*	3977	4911	*	7684	228
       0	*	*	*	*	*	0	5033	0	1000	

Q 229  5115	*	1762	2924	*	4581	*	6147	3865	*	*	6163	3638	3197	*	2378	5360	*	*	*	229
       0	*	*	*	*	*	0	5033	0	1000	

D 230  2886	*	2706	5442	7419	*	*	6026	2803	3041	7193	5235	3497	5372	6636	2213	5029	*	*	*	230
       18	*	6329	*	*	*	0	5033	0	1000	

K 231  3331	*	3464	2995	7225	5782	*	4619	2618	*	*	5054	7392	3904	5887	2127	4331	4114	*	*	231
       10	*	7155	*	*	*	0	5017	0	1028	

D 232  3962	4765	2890	5035	2916	*	4645	4382	7618	1928	*	6032	4123	7360	5360	4636	*	5961	*	3540	232
       24	*	5904	*	*	369	2146	5013	0	1088	

A 233  2827	*	1531	2970	*	6607	5024	5230	5610	*	5760	3709	4487	7142	6082	3049	6046	*	*	*	233
       0	*	*	*	*	*	0	5018	0	1094	

V 234  6046	*	*	*	*	*	*	957	*	2456	5627	6082	5024	*	7635	*	7326	2249	*	*	234
       0	*	*	*	*	*	0	5018	0	1094	

C 235  6046	3189	*	4861	6369	5024	*	3172	2811	2915	3938	*	3292	4622	*	3345	3314	*	7644	*	235
       0	*	*	*	*	*	0	5018	0	1094	

K 236  6051	*	3411	4501	*	6974	5760	*	2407	3166	7644	3639	5024	3345	3537	4048	2897	5320	*	*	236
       0	*	*	*	*	*	0	5018	0	1094	

G 237  1717	*	6282	*	3313	3189	*	3026	*	5307	*	7076	3509	*	*	4586	4995	2781	*	6528	237
       0	*	*	*	*	*	0	5018	0	1094	

I 238  1937	*	*	*	*	*	*	2730	4768	2068	3968	*	*	5425	5320	4550	2720	7326	*	*	238
       0	*	*	*	*	*	0	5018	0	1094	

Q 239  5024	6046	2755	3125	*	4270	*	4819	2855	5573	*	5320	*	2132	4098	4047	3882	7644	*	*	239
       0	*	*	*	*	*	0	5018	0	1094	

E 240  2771	5320	*	2898	*	*	*	3409	1980	3096	*	4987	*	5065	2972	6357	5120	*	*	*	240
       0	*	*	*	*	*	0	5018	0	1094	

I 241  5814	3056	*	*	7145	*	*	1883	*	2925	5548	*	*	*	*	3689	4898	1645	*	*	241
       18	*	6357	*	*	*	0	5018	0	1094	

F 242  *	*	*	4450	1402	*	7593	7275	5773	2054	3960	5960	*	6059	*	*	7106	5878	*	2430	242
       0	*	*	*	*	*	0	5002	0	1159	

C 243  3381	3179	4795	4899	*	1049	*	7592	3136	*	*	4615	*	*	3899	7593	*	6834	*	*	243
       0	*	*	*	*	*	0	5002	0	1159	

N 244  3582	4986	4158	4246	*	5133	*	5422	2412	3055	4757	2994	*	4268	5285	6157	3528	3729	*	*	244
       0	*	*	*	*	*	0	5002	0	1159	

P 245  4356	*	4074	2631	*	3489	*	3390	5475	*	*	2992	3084	3510	6228	3341	4318	6122	*	6009	245
       174	*	3134	*	*	245	2679	5002	0	1159	

K 246  4187	*	5356	5084	*	3609	4031	*	1160	*	*	5694	6670	*	2650	3948	4402	*	*	*	246
       21	*	6138	*	*	3675	118	4914	0	1577	

C 247  4119	3113	*	*	6764	*	5365	3053	5717	5294	3667	*	*	3644	*	4289	2289	2225	*	*	247
       0	*	*	*	*	2194	356	4904	0	1572	

S 248  *	*	4719	6396	*	*	5852	*	6370	*	5797	*	6208	4374	*	283	5689	*	*	*	248
       22	*	6075	*	*	*	0	5011	0	1436	

V 249  5428	*	4301	2843	*	*	*	3503	*	5946	*	*	*	5969	*	6344	2829	962	*	*	249
       29	*	5664	*	*	2654	250	4969	0	1528	

A 250  1059	4655	*	*	*	5172	5348	*	4874	5169	*	*	4304	*	*	4185	7017	1984	*	*	250
       20	*	6158	*	*	*	0	4977	0	1505	

Q 251  4633	*	4931	*	*	3717	*	3491	1978	3879	6326	5222	*	2330	7360	2623	*	4893	*	*	251
       23	*	5985	*	*	*	0	4960	0	1565	

K 252  5418	*	5994	3865	4709	4429	5847	4872	2975	*	6276	3287	*	4901	*	3782	1452	5860	*	5348	252
       20	*	6176	*	*	981	1019	4947	0	1617	

A 253  3179	*	6016	4929	*	*	*	6818	*	*	5465	3957	1293	5477	4571	3108	2673	*	*	*	253
       0	*	*	*	*	3064	184	5021	0	1384	

I 254  *	*	*	*	*	*	4926	1304	*	2820	4666	*	6058	*	*	*	*	1450	*	*	254
       0	*	*	*	*	*	0	5034	0	1331	

P 255  4437	5197	*	5460	7120	*	1888	4897	5491	3580	6426	3647	3186	3706	2593	6259	6091	6000	*	*	255
       0	*	*	*	*	*	0	5034	0	1331	

I 256  5285	*	5491	4618	3830	*	*	1258	*	5017	6367	*	*	6262	*	3320	4444	2178	*	*	256
       839	*	1182	*	*	*	0	5034	0	1331	

N 257  *	*	3635	2680	*	4607	3897	4947	4237	*	*	1863	5654	5818	2444	4243	5579	*	*	*	257
       115	*	3702	*	*	*	0	3553	0	2448	

D 258  *	*	2190	*	*	4715	*	*	3162	*	*	2634	5434	*	3333	3348	4465	2293	*	*	258
       324	*	2315	*	*	585	1584	3319	0	2519	

L 259  4636	4609	*	4378	*	3819	4229	2740	4710	1782	*	6073	5235	5749	3762	3526	*	4398	*	*	259
       0	*	*	*	*	*	0	4801	0	2136	

N 260  5545	*	*	*	2643	3145	5749	5301	3473	4111	4831	2353	*	5235	4710	3164	3233	*	*	*	260
       0	*	*	*	*	*	0	4801	0	2136	

E 261  4229	3271	1677	2237	*	3843	4012	*	*	*	*	6084	*	5818	4458	4075	*	*	*	4340	261
       27	*	5749	*	*	*	0	4801	0	2136	

S 262  2633	*	4210	2251	*	2828	4687	*	*	4441	*	5203	*	4679	*	2041	4651	*	*	*	262
       0	*	*	*	*	*	0	4754	0	2221	

F 263  2825	*	4566	3756	3011	*	5684	*	5265	2659	5203	4810	*	5009	3962	1961	*	*	*	*	263
       0	*	*	*	*	*	0	4754	0	2221	

N 264  3623	*	*	4687	*	2530	*	*	*	*	*	2146	*	4235	*	1320	5203	*	*	*	264
       0	*	*	*	*	4639	59	4754	0	2221	

S 265  *	*	3468	*	*	4233	*	5541	4640	*	*	4010	4723	3756	*	796	5243	5761	*	*	265
       0	*	*	*	*	*	0	4772	0	2173	

S 266  5243	*	4233	3774	*	*	5095	*	*	*	4464	3389	*	1508	*	1734	5324	*	*	*	266
       0	*	*	*	*	*	0	4772	0	2173	

T 267  2956	5057	*	*	*	*	4589	3392	*	5567	3183	*	*	*	*	2475	2447	2254	*	*	267
       51	*	4843	*	*	*	0	4772	0	2173	

M 268  3842	*	*	5532	*	3536	3714	3300	5678	2585	2605	*	*	*	*	3692	*	2430	4998	*	268
       0	*	*	*	*	2019	409	4705	0	2242	

K 269  2859	*	4316	4799	*	3120	*	3943	3066	*	3996	*	*	6068	*	4152	3987	1838	*	*	269
       62	*	4580	*	*	*	0	4865	0	1936	

T 270  5407	*	*	3952	*	*	*	*	3050	*	*	*	1114	*	*	2538	3048	4797	*	*	270
       0	*	*	*	*	*	0	4817	0	2054	

M 271  5347	*	3952	2122	3774	4895	3593	*	2914	*	3048	*	*	4192	4723	4345	3380	*	*	*	271
       0	*	*	*	*	*	0	4817	0	2054	

R 272  *	*	3314	4257	5666	4895	*	*	*	*	4731	3274	4146	4693	3048	2106	2714	*	*	4265	272
       0	*	*	*	*	*	0	4817	0	2054	

K 273  *	*	3952	*	*	*	4895	*	1863	*	*	5611	2546	1661	4723	6329	3865	*	*	*	273
       34	*	5407	*	*	*	0	4817	0	2054	

C 274  3229	3029	*	*	5378	*	*	3462	3684	3027	*	*	4107	4239	*	3900	2799	2900	*	*	274
       0	*	*	*	*	*	0	4774	0	2119	

S 275  5061	*	*	*	*	*	3952	*	3909	*	*	5850	3067	3244	*	745	*	*	*	*	275
       0	*	*	*	*	*	0	4774	0	2119	

V 276  4681	*	*	2810	4368	5850	5287	4754	*	4866	*	*	1774	*	*	3929	5663	1847	*	*	276
       304	*	2397	*	*	*	0	4774	0	2119	

P 277  3315	3757	*	*	5570	*	5109	5224	*	*	*	*	1528	3241	5306	3791	4060	3229	*	4956	277
       56	*	4710	*	*	*	0	4260	0	2509	

S 278  *	2790	*	3840	*	4981	4370	4334	4825	2091	*	*	*	4435	4127	1823	*	*	*	*	278
       0	*	*	*	*	*	0	4177	0	2574	

E 279  *	*	3797	1253	*	3568	4370	*	4079	*	*	3456	*	*	*	*	2149	*	*	*	279
       757	*	1292	*	*	*	0	4177	0	2574	

K 280  *	*	*	1728	*	*	*	*	1970	*	*	4047	*	1387	*	*	*	*	*	*	280
       0	*	*	*	*	3491	134	3062	0	3231	

P 281  1950	*	*	*	*	*	*	*	1942	3421	*	*	1368	*	*	*	*	*	*	*	281
       0	*	*	*	*	4779	54	3658	0	3052	

E 282  4117	*	*	2023	*	*	*	4467	*	*	*	*	*	*	2568	1313	*	4601	*	4683	282
       95	*	3979	*	*	*	0	3794	0	2985	

T 283  *	*	*	3568	*	4423	4362	*	*	*	3773	4004	*	*	*	1724	1744	3577	*	*	283
       127	*	3568	*	*	*	0	3673	0	3046	

Q 284  3123	*	*	3635	*	*	*	3996	*	1085	*	*	*	2325	3818	*	*	*	*	*	284
       0	*	*	*	*	3328	151	3590	0	3132	

N 285  3051	*	4747	3702	*	*	*	*	2770	3732	*	2487	*	3350	4194	4747	2513	*	*	*	285
       0	*	*	*	*	*	0	3833	0	2939	

E 286  *	*	4747	637	*	4637	*	*	3350	*	*	*	*	*	3956	3098	*	*	*	*	286
       0	*	*	*	*	*	0	3833	0	2939	

K 287  *	*	*	*	*	1963	3350	*	1208	*	*	*	4194	*	*	3051	4747	*	*	*	287
       0	*	*	*	*	*	0	3833	0	2939	

P 288  4637	*	3732	*	4747	4099	3956	4747	*	3454	*	*	2487	3051	*	3605	3098	3350	*	*	288
       0	*	*	*	*	*	0	3833	0	2939	

A 289  2102	*	4541	*	*	*	3732	4747	4672	2513	*	*	*	*	*	1332	*	*	*	*	289
       0	*	*	*	*	*	0	3833	0	2939	

K 290  *	*	3732	3956	*	*	*	4541	1774	4099	*	*	*	3051	*	2371	3350	4194	*	*	290
       0	*	*	*	*	*	0	3833	0	2939	

D 291  3444	4747	2487	3732	*	3026	*	*	3350	*	3098	*	4672	2612	*	4637	*	*	*	4771	291
       113	*	3732	*	*	*	0	3833	0	2939	

I 292  *	*	2950	3825	*	3231	*	1765	2569	*	*	*	*	*	*	3266	*	*	2979	*	292
       89	*	4071	*	*	*	0	3659	0	3015	

K 293  *	*	4520	3107	*	*	*	4493	880	*	*	*	*	*	2258	4525	*	*	*	*	293
       688	*	1398	*	*	3879	102	3565	0	3075	

N 294  *	*	*	*	*	1307	*	3283	3278	*	*	2060	*	*	*	*	*	2734	*	*	294
       0	*	*	*	*	*	0	3153	0	3298	

T 295  *	*	3970	*	*	*	*	*	2540	*	*	*	*	2734	*	2571	1166	*	*	*	295
       0	*	*	*	*	*	0	3153	0	3298	

P 296  *	3278	*	*	*	*	*	*	*	*	*	*	2060	*	*	*	1555	1658	*	*	296
       0	*	*	*	*	2390	305	3153	0	3298	

R 297  *	3138	*	3083	*	4802	*	*	2387	*	*	*	*	3258	2158	2233	*	*	*	*	297
       0	*	*	*	*	4911	49	3969	0	2900	

K 298  4433	*	*	*	*	3453	*	*	1389	*	*	*	*	1775	2900	*	*	4202	*	*	298
       0	*	*	*	*	*	0	4065	0	2841	

N 299  *	*	*	*	4174	*	*	*	4910	2050	*	2120	4130	3701	*	2348	*	3192	*	*	299
       0	*	*	*	*	*	0	4065	0	2841	

A 300  1916	*	5393	*	*	*	*	*	*	3876	4130	*	2275	*	*	1398	*	*	*	*	300
       0	*	*	*	*	3367	147	4065	0	2841	

I 301  2641	*	*	*	*	2948	3401	2761	*	3878	4345	*	*	*	*	3057	*	2118	*	*	301
       0	*	*	*	*	*	0	4264	0	2675	

I 302  *	*	*	*	*	*	*	2761	1993	*	*	4771	1624	4880	3401	4076	5035	5523	*	*	302
       0	*	*	*	*	*	0	4264	0	2675	

V 303  *	*	*	*	*	*	*	*	*	2483	*	*	2021	2658	*	3235	3401	2214	*	*	303
       0	*	*	*	*	*	0	4264	0	2675	

S 304  2502	*	*	4422	*	*	3449	*	3102	4771	*	3878	*	5128	4030	2221	4065	3321	*	*	304
       73	*	4345	*	*	*	0	4264	0	2675	

E 305  *	4334	3577	1491	*	*	*	*	4836	*	*	4808	*	5040	4294	2670	2311	*	*	*	305
       75	*	4294	*	*	*	0	4161	0	2744	

V 306  4465	*	*	*	*	3934	*	*	3509	1762	1894	*	*	4695	*	*	*	2632	*	4732	306
       51	*	4847	*	*	*	0	4060	0	2808	

S 307  *	4500	*	2276	*	3916	*	4655	3254	*	*	4547	*	3474	4182	2054	3186	*	*	*	307
       0	*	*	*	*	4003	93	4037	0	2853	

Q 308  *	*	3397	2934	*	4427	*	3239	2701	*	*	3846	*	1659	*	*	3610	*	*	*	308
       0	*	*	*	*	*	0	4135	0	2746	

S 309  *	*	*	*	*	*	*	4324	3045	*	*	2407	2573	3760	*	1903	3564	4427	*	*	309
       0	*	*	*	*	*	0	4135	0	2746	

S 310  *	*	3792	2669	*	*	*	*	*	*	*	2604	*	2301	5026	1781	3617	*	*	*	310
       0	*	*	*	*	*	0	4135	0	2746	

K 311  *	*	2896	*	*	*	*	*	2668	*	*	2118	*	2857	*	3330	3267	3239	5026	*	311
       0	*	*	*	*	*	0	4135	0	2746	

N 312  *	*	4324	2887	*	*	2412	*	3505	*	*	2668	*	1477	*	5491	*	*	*	*	312
       0	*	*	*	*	*	0	4135	0	2746	

T 313  3319	3564	3300	3617	*	4871	*	*	*	4007	*	5491	*	2746	*	2706	2668	4213	*	*	313
       55	*	4745	*	*	*	0	4135	0	2746	

D 314  *	*	2052	2692	*	*	*	*	2111	*	*	3640	*	4497	*	2011	*	*	*	*	314
       0	*	*	*	*	*	0	4099	0	2797	

R 315  3745	3805	*	3965	*	4264	4884	*	*	*	4164	*	5465	4497	2303	2715	4977	2361	*	*	315
       65	*	4497	*	*	*	0	4099	0	2797	

R 316  *	*	*	4876	*	*	*	4205	2495	*	*	4492	3217	3678	2044	2549	3461	*	*	*	316
       0	*	*	*	*	*	0	4007	0	2855	

R 317  2772	*	3401	*	*	3853	*	*	*	3678	*	3582	*	*	2594	2334	*	3162	*	4257	317
       0	*	*	*	*	*	0	4007	0	2855	

T 318  3162	*	*	*	*	4814	*	3452	4876	3217	*	*	*	*	*	1139	2594	*	*	*	318
       0	*	*	*	*	*	0	4007	0	2855	

N 319  *	*	*	2294	*	3678	*	*	*	*	*	2594	*	2039	4205	3822	2738	*	*	4876	319
       126	*	3582	*	*	*	0	4007	0	2855	

S 320  *	*	*	*	*	3774	4004	*	4007	*	*	*	1109	*	*	1561	*	*	*	*	320
       235	*	2734	*	*	*	0	3919	0	2946	

P 321  *	2927	3517	*	*	*	*	*	*	*	*	5117	2376	3555	1943	3629	*	*	*	2902	321
       0	*	*	*	*	*	0	3655	0	3097	

K 322  3517	*	*	*	*	*	*	2902	1772	2678	*	*	*	*	*	2927	3142	3555	*	*	322
       168	*	3189	*	*	*	0	3655	0	3097	

I 323  *	*	*	2775	*	*	3347	2252	*	1719	*	*	2048	*	*	*	*	*	*	*	323
       0	*	*	*	*	*	0	3455	0	3210	

K 324  *	*	*	*	*	*	*	*	1395	*	*	*	3316	2769	2775	3347	*	2963	*	*	324
       480	*	1820	*	*	*	0	3455	0	3210	

N 325  *	*	*	*	*	2613	*	*	2777	*	*	1850	*	*	*	2276	2274	*	*	*	325
       0	*	*	*	*	3225	163	2815	0	3404	

N 326  2708	*	4646	*	*	*	*	*	*	*	*	1466	*	*	1745	2770	*	*	*	*	326
       0	*	*	*	*	4466	67	3412	0	3176	

Y 327  *	*	3536	2460	*	*	*	3471	*	*	*	3558	*	*	*	2636	2396	*	*	2279	327
       0	*	*	*	*	*	0	3490	0	3087	

G 328  *	*	3156	*	*	2279	2152	3269	*	*	*	2470	*	*	*	2535	*	*	*	*	328
       0	*	*	*	*	*	0	3490	0	3087	

V 329  *	*	*	*	*	*	*	4831	4483	4543	2406	2152	*	2783	3471	*	*	2132	*	*	329
       0	*	*	*	*	4839	51	3490	0	3087	

V 330  *	*	*	2953	*	*	*	2319	*	2367	*	4633	*	*	*	4918	*	1610	*	3726	330
       117	*	3681	*	*	5417	34	3651	0	3021	

S 331  *	*	*	*	*	4897	*	*	3808	*	*	3270	2639	3733	1907	2373	3382	*	*	*	331
       0	*	*	*	*	683	1407	3615	0	3039	

E 332  5771	*	3035	2570	6356	3986	*	*	*	3480	4808	3708	2719	4668	6498	4671	2873	4794	*	*	332
       0	*	*	*	*	2911	206	4845	0	1790	

R 333  *	*	7467	2137	*	*	6053	*	2869	4920	3662	*	2951	2540	3084	4013	5514	*	*	*	333
       0	*	*	*	*	*	0	4889	0	1681	

N 334  3532	*	5866	4438	*	5885	*	3247	4430	6079	*	2485	4920	3473	5032	2542	2619	*	*	*	334
       0	*	*	*	*	*	0	4889	0	1681	

N 335  2857	*	7467	6220	*	6600	*	4396	4550	*	*	2233	*	5543	*	2365	2053	3774	*	*	335
       0	*	*	*	*	*	0	4889	0	1681	

Q 336  *	6190	6441	*	*	2950	*	6835	4488	*	*	5043	7467	2446	*	2808	1258	6416	*	*	336
       59	*	4647	*	*	*	0	4889	0	1681	

E 337  2741	*	*	2367	5469	*	*	6704	3360	3857	*	*	2669	5749	*	2216	3899	*	*	*	337
       0	*	*	*	*	*	0	4777	0	1771	

L 338  3685	4467	3857	5835	5075	3287	*	4044	4526	2876	*	*	6704	4462	2878	3428	*	2898	*	*	338
       0	*	*	*	*	*	0	4777	0	1771	

K 339  6482	*	*	5041	*	4169	*	5749	886	4801	*	4251	*	3024	5269	*	3447	6136	*	*	339
       0	*	*	*	*	*	0	4777	0	1771	

E 340  *	*	*	2399	*	*	*	*	2890	3795	7418	3518	3358	3545	2082	5749	*	4329	5469	*	340
       0	*	*	*	*	3167	170	4777	0	1771	

K 341  5082	*	5866	4867	5610	*	7467	*	443	*	*	4461	5811	4836	5384	4835	*	*	*	*	341
       0	*	*	*	*	*	0	4889	0	1681	

G 342  4525	*	5125	3204	5885	2963	*	4390	3747	6710	2525	*	5811	4104	3302	3951	4064	3901	*	*	342
       0	*	*	*	*	*	0	4889	0	1681	

K 343  5082	*	*	4341	*	4382	6710	5692	2981	3865	*	4687	6441	*	*	1302	4243	2834	*	*	343
       0	*	*	*	*	*	0	4889	0	1681	

K 344  5702	*	6710	1863	*	*	5885	*	1533	3832	*	*	4732	3199	*	6116	*	4882	*	3865	344
       0	*	*	*	*	*	0	4889	0	1681	

I 345  2495	*	6835	6416	*	4920	3865	2664	7467	6220	5381	4710	*	5543	4867	2827	2055	5368	*	*	345
       0	*	*	*	*	*	0	4889	0	1681	

T 346  *	*	3599	2985	7467	*	*	*	4253	*	4882	4679	2081	*	*	2104	2639	5032	*	*	346
       22	*	6079	*	*	*	0	4889	0	1681	

A 347  2559	*	5319	3750	4987	*	*	6197	3136	1948	3617	*	*	4354	4489	6029	3669	4506	*	*	347
       42	*	5111	*	*	*	0	4874	0	1732	

T 348  *	*	5159	4273	4954	6075	*	3446	2750	4484	3613	3654	4763	4006	*	3813	3057	2872	*	*	348
       9	*	7356	*	*	*	0	4837	0	1850	

M 349  5436	*	4753	*	*	3140	*	2782	3826	5325	1679	*	*	5755	4422	*	3328	3205	*	*	349
       927	*	1077	*	*	2929	203	4857	0	1880	

P 350  3380	*	2038	3459	*	2761	3643	*	*	*	*	*	1870	*	*	4828	*	4918	*	*	350
       0	*	*	*	*	2799	224	3714	0	2928	

S 351  2234	4004	*	2313	*	*	*	*	6106	*	*	5184	*	*	*	1316	4466	4845	*	*	351
       0	*	*	*	*	*	0	4168	0	2670	

N 352  *	*	*	3643	5184	*	*	*	1473	*	*	2557	5274	3678	*	4004	*	2352	*	*	352
       0	*	*	*	*	4776	54	4168	0	2670	

S 353  1976	*	*	4351	*	*	*	*	5262	2577	*	*	4073	*	*	2206	2865	3478	*	*	353
       0	*	*	*	*	5085	43	4241	0	2613	

P 354  4673	*	5659	*	*	4068	*	4952	6241	4373	*	5284	790	*	*	3592	3314	*	*	*	354
       0	*	*	*	*	*	0	4241	0	2568	

D 355  3230	4023	2144	4952	5546	*	*	6241	3485	3799	4068	*	4528	4673	*	2087	*	*	*	*	355
       0	*	*	*	*	*	0	4241	0	2568	

S 356  3737	*	*	*	*	*	3949	*	1276	*	*	3539	4528	*	4952	1808	*	*	*	*	356
       135	*	3484	*	*	*	0	4241	0	2568	

N 357  2536	*	*	*	*	3808	*	3903	3032	3149	*	2578	2807	4862	*	*	*	3191	*	*	357
       0	*	*	*	*	760	1287	3987	0	2673	

S 358  5338	4012	*	*	*	6945	*	5420	4115	*	*	*	*	3117	3893	1418	1903	*	*	*	358
       0	*	*	*	*	*	0	4897	0	1688	

P 359  3313	*	3632	*	*	3839	*	*	*	*	*	6071	585	4977	*	4816	*	*	*	*	359
       1302	*	750	*	*	*	0	4897	0	1688	

K 360  3213	*	*	2638	*	*	*	*	1241	*	*	*	*	*	*	2965	*	2472	*	*	360
       0	*	*	*	*	*	0	3105	0	3313	

T 361  1897	*	*	*	*	*	*	*	*	*	*	1697	*	*	*	2490	2028	*	*	*	361
       0	*	*	*	*	*	0	3105	0	3313	

E 362  3213	*	*	2028	*	2965	*	2638	*	*	*	*	*	*	2490	2472	*	*	*	*	362
       0	*	*	*	*	*	0	3105	0	3313	

L 363  *	*	2638	*	*	*	*	*	1481	2028	*	*	*	*	*	2965	3213	*	*	*	363
       0	*	*	*	*	*	0	3105	0	3313	

T 364  3213	*	1697	*	*	*	*	*	*	*	*	*	2638	2490	*	*	2028	*	*	*	364
       0	*	*	*	*	*	0	3105	0	3313	

N 365  *	*	1562	*	*	*	*	*	*	*	*	2028	*	*	*	2084	*	2472	*	*	365
       253	*	2638	*	*	*	0	3105	0	3313	

T 366  *	*	*	*	*	*	*	*	*	*	*	*	*	*	*	*	0	*	*	*	366
       0	*	*	*	*	*	0	2754	0	3408	

K 367  *	*	*	2204	*	*	*	*	1273	*	*	*	*	*	*	1437	*	*	*	*	367
       351	*	2211	*	*	5270	38	2754	0	3408	

S 368  816	*	3672	*	*	*	*	*	*	*	*	*	*	*	*	1500	*	*	*	*	368
       0	*	*	*	*	*	0	2363	0	3453	

G 369  *	*	*	*	*	1500	*	3672	1965	*	*	*	*	*	*	2477	*	2918	*	*	369
       0	*	*	*	*	*	0	2363	0	3453	

Q 370  *	*	*	3672	*	*	*	*	*	1965	*	*	*	1042	*	2477	*	*	*	*	370
       0	*	*	*	*	4424	69	2363	0	3453	

R 371  2310	*	*	*	*	1527	*	*	*	*	*	*	*	*	1372	3943	*	*	*	*	371
       0	*	*	*	*	5408	34	2850	0	3353	

L 372  *	*	*	*	*	*	*	*	2915	1915	*	*	3304	*	*	*	2357	1709	*	*	372
       0	*	*	*	*	*	0	2924	0	3304	

S 373  2405	*	*	*	*	2097	*	*	1679	*	*	*	*	*	*	1915	*	*	*	*	373
       0	*	*	*	*	2619	256	2924	0	3304	

A 374  2445	*	*	*	*	*	4782	4803	1982	*	*	*	2918	*	2550	*	2412	*	*	*	374
       0	*	*	*	*	2318	323	3789	0	2965	

K 375  *	5030	*	*	*	*	*	*	2021	5144	*	*	2353	2707	1926	4994	4285	*	*	*	375
       0	*	*	*	*	*	0	4398	0	2597	

K 376  3078	*	3351	*	*	*	*	*	1268	*	4414	5075	*	3476	4721	3150	4285	*	*	*	376
       0	*	*	*	*	4854	51	4398	0	2597	

P 377  2813	*	*	*	*	2344	*	3575	4571	3260	*	*	2824	*	3067	3510	3606	*	*	*	377
       0	*	*	*	*	4991	46	4435	0	2545	

A 378  2375	*	*	3400	*	4622	*	*	2696	4737	*	*	4496	5233	1963	*	4339	*	*	3276	378
       0	*	*	*	*	4545	63	4467	0	2498	

L 379  3778	*	*	*	3158	4564	*	2358	*	2408	*	*	*	*	*	3881	3545	2085	*	*	379
       37	*	5318	*	*	3517	132	4523	0	2437	

N 380  5089	*	*	4849	*	*	4639	*	500	5465	*	2891	*	*	4990	*	*	*	*	*	380
       0	*	*	*	*	2985	195	4565	0	2372	

Q 381  1910	*	*	5062	*	*	*	*	5536	2500	*	*	3484	2049	5804	3590	4135	5915	*	*	381
       0	*	*	*	*	4421	69	4662	0	2203	

P 382  *	*	*	*	*	*	*	*	5037	*	*	*	470	5311	3861	2701	*	*	*	*	382
       0	*	*	*	*	2902	207	4684	0	2148	

L 383  3588	*	*	5269	*	*	*	3397	*	768	4652	*	*	*	4729	3921	*	3937	*	*	383
       0	*	*	*	*	2695	242	4803	0	1995	

K 384  *	*	4635	4320	*	*	*	6343	1468	*	*	5169	3099	2624	3679	3845	3618	*	*	*	384
       55	*	4743	*	*	*	0	4846	0	1839	

T 385  2865	5587	5692	*	3628	6507	*	6176	*	3729	2633	5885	*	*	*	4245	2162	3118	*	3796	385
       1562	*	597	*	*	*	0	4812	0	1975	

Y 386  *	*	*	*	3946	3637	*	*	*	*	*	*	*	*	*	1660	2198	*	*	1642	386
       0	*	*	*	*	*	0	2612	0	3395	

E 387  *	*	1036	1642	*	*	*	*	3167	*	*	*	*	*	3637	*	*	*	*	*	387
       0	*	*	*	*	*	0	2612	0	3395	

K 388  *	*	*	*	*	3946	*	*	1642	*	2198	3637	*	*	3167	2286	*	*	*	*	388
       0	*	*	*	*	473	1838	2612	0	3395	

V 389  3825	*	*	5159	*	*	4890	3711	3004	5035	4535	3884	4230	3673	6188	3325	5494	2093	*	5408	389
       0	*	*	*	*	4590	61	4946	0	1699	

S 390  3117	4902	4653	6483	*	4812	*	*	2880	5034	*	3846	5112	6091	4274	1928	3592	4202	*	4898	390
       0	*	*	*	*	*	0	4926	0	1668	

S 391  4939	*	*	4902	*	5422	3724	5545	*	3540	*	6483	*	4202	6425	1387	2951	4055	*	3672	391
       0	*	*	*	*	*	0	4926	0	1668	

T 392  4533	6425	4393	5417	5133	4898	*	3555	*	3291	*	3628	5573	*	*	4932	1398	3174	*	*	392
       0	*	*	*	*	*	0	4926	0	1668	

R 393  3726	6543	4624	1123	*	6547	*	6483	4235	*	*	4902	4548	4867	2680	6623	4002	*	*	*	393
       0	*	*	*	*	*	0	4926	0	1668	

R 394  4874	*	6177	2438	*	2542	*	*	3413	4530	*	4991	5735	4684	1889	3532	*	*	*	6255	394
       36	*	5342	*	*	*	0	4926	0	1668	

S 395  4896	*	3497	3821	4990	3860	*	5717	2892	*	6238	5358	4754	4549	*	1819	2716	*	*	*	395
       0	*	*	*	*	3712	115	4898	0	1726	

S 396  2097	*	4277	3672	*	3885	6483	3821	*	*	6753	4691	4984	*	6091	1740	3859	5383	*	*	396
       0	*	*	*	*	*	0	4926	0	1668	

R 397  3612	5897	3448	4149	*	*	*	5385	3449	5771	*	5133	*	6098	2900	1790	3682	3727	*	*	397
       0	*	*	*	*	*	0	4926	0	1668	

I 398  *	*	6425	4578	5852	*	4380	3102	*	4291	*	2825	5044	4569	3860	1438	4912	5112	*	*	398
       0	*	*	*	*	*	0	4926	0	1668	

N 399  3134	*	2994	4661	*	5852	5545	*	3511	5027	*	1948	4971	4917	2851	4809	5842	4380	*	*	399
       0	*	*	*	*	*	0	4926	0	1668	

I 400  2900	4400	*	4581	*	*	*	1637	3423	3146	*	5573	7518	*	3559	4479	3750	5735	*	*	400
       0	*	*	*	*	*	0	4926	0	1668	

K 401  *	*	*	5627	*	*	5771	*	3102	5417	5383	2093	3187	3672	6078	1684	5133	6483	*	6753	401
       0	*	*	*	*	*	0	4926	0	1668	

H 402  2657	*	3672	2923	*	4573	3102	*	4925	3885	*	*	4867	4079	*	2888	3300	4573	*	*	402
       0	*	*	*	*	*	0	4926	0	1668	

Q 403  3106	5852	*	*	*	4867	4055	*	5044	4400	4726	3475	*	2738	3773	4570	2053	4042	*	*	403
       73	*	4335	*	*	*	0	4926	0	1668	

D 404  5926	*	1969	5628	*	5261	6035	*	5259	*	*	3569	5238	4780	2146	2910	4481	3481	*	*	404
       47	*	4966	*	*	*	0	4916	0	1868	

L 405  2839	5813	*	6017	4794	*	*	6217	*	2777	5151	4738	3654	3925	*	2539	2885	3142	*	*	405
       0	*	*	*	*	*	0	4855	0	1938	

P 406  *	4881	3641	4794	*	6109	6006	*	1893	*	*	*	1930	2337	3979	5221	*	*	*	*	406
       0	*	*	*	*	*	0	4855	0	1938	

S 407  3776	*	4756	4186	*	*	*	5228	*	*	*	3045	3011	3758	3538	1748	3694	*	*	5151	407
       22	*	6017	*	*	*	0	4855	0	1938	

P 408  1622	*	*	3681	*	3541	*	4734	5951	5369	4782	4123	3058	3445	3858	5938	*	4557	*	*	408
       40	*	5193	*	*	*	0	4835	0	2003	

Q 409  3417	*	5656	3075	*	*	4714	*	2939	4499	*	6089	4584	2576	3773	3596	3218	5783	*	4335	409
       106	*	3825	*	*	*	0	4815	0	2092	

K 410  3799	*	*	5563	*	5453	*	*	2318	*	*	3693	*	1733	3290	4091	2790	*	*	*	410
       58	*	4661	*	*	2784	226	4671	0	2277	

K 411  4381	*	*	3210	*	*	*	4658	2074	3803	*	4214	2739	3056	3871	3280	*	*	*	*	411
       0	*	*	*	*	*	0	4622	0	2167	

A 412  2953	*	4638	4632	*	4577	*	3674	3151	3289	5064	*	3114	2616	5229	6167	3871	4731	*	*	412
       210	*	2886	*	*	*	0	4622	0	2167	

T 413  3648	*	2909	2582	*	4353	6284	*	*	*	4418	4452	3460	2765	*	*	2214	6346	*	*	413
       30	*	5610	*	*	*	0	4341	0	2403	

P 414  *	*	*	3930	*	3587	*	2549	5049	*	5299	4231	2339	3617	*	4332	2780	3364	*	*	414
       0	*	*	*	*	*	0	4316	0	2457	

P 415  4426	*	*	*	6314	5138	*	*	2785	5869	*	2666	2786	5277	4384	1947	3574	5021	*	*	415
       0	*	*	*	*	*	0	4316	0	2457	

K 416  2656	*	*	*	5277	3784	*	5299	2786	4059	3190	4426	*	*	*	*	3260	2155	*	5186	416
       0	*	*	*	*	*	0	4316	0	2457	

S 417  3394	*	5869	3500	*	4426	*	*	2376	*	*	5186	*	3338	*	1767	2837	*	*	*	417
       79	*	4231	*	*	*	0	4316	0	2457	

P 418  2069	*	*	*	*	4737	5346	*	5162	*	*	5943	1582	*	4707	2660	3515	6855	*	5120	418
       150	*	3344	*	*	*	0	4221	0	2573	

R 419  3244	4514	5218	3435	*	6009	4476	3444	2888	3070	*	*	*	*	2030	4063	*	5642	*	*	419
       920	*	1085	*	*	3516	132	3985	0	2708	

K 420  3246	4055	*	1918	*	*	2626	*	1947	*	3382	*	4252	*	*	*	*	*	*	*	420
       0	*	*	*	*	*	0	3056	0	3273	

L 421  *	*	*	*	2022	*	*	*	*	641	4055	*	*	*	*	*	4252	*	*	*	421
       0	*	*	*	*	*	0	3056	0	3273	

R 422  *	3854	*	*	3801	*	*	*	4252	*	*	1935	*	*	1947	1807	*	*	*	*	422
       0	*	*	*	*	1186	835	3056	0	3273	

S 423  3815	*	5239	2478	*	4682	*	3493	*	3140	*	4765	*	5175	*	2448	4260	2458	*	*	423
       0	*	*	*	*	*	0	4685	0	2328	

R 424  2726	*	2778	3121	*	4906	*	*	3670	*	*	*	3865	4765	2448	4682	2750	*	*	*	424
       0	*	*	*	*	*	0	4685	0	2328	

T 425  2948	*	*	2242	*	*	*	*	2419	*	*	*	*	5082	3852	2233	2639	*	*	*	425
       0	*	*	*	*	*	0	4685	0	2328	

R 426  3318	*	*	*	3522	*	*	5432	2752	*	*	5165	*	2220	2264	4157	2897	*	*	*	426
       0	*	*	*	*	*	0	4685	0	2328	

N 427  5239	*	3412	3891	*	5432	4082	*	4480	*	4390	1499	5107	3681	*	4906	2802	*	*	*	427
       0	*	*	*	*	*	0	4685	0	2328	

N 428  *	*	2487	4390	4595	3578	*	4729	3200	4765	*	2248	4682	*	3681	3522	5284	5304	*	*	428
       0	*	*	*	*	*	0	4685	0	2328	

K 429  *	*	*	*	*	*	5165	*	550	*	*	*	*	*	2232	3710	*	*	*	*	429
       0	*	*	*	*	*	0	4685	0	2328	

M 430  *	*	*	5165	2670	*	3960	*	3635	3945	2975	*	5239	4906	2622	*	2417	3865	*	*	430
       185	*	3053	*	*	*	0	4685	0	2328	

T 431  *	*	4369	4356	*	*	4404	*	3505	*	5092	*	*	3402	3079	1964	1895	*	*	*	431
       285	*	2478	*	*	*	0	4498	0	2543	

M 432  3014	3234	4746	*	*	5312	*	4808	2664	*	2631	*	2671	3865	4841	*	5073	4003	*	*	432
       0	*	*	*	*	*	0	4106	0	2787	

S 433  4515	*	*	3143	*	*	3990	*	4808	4141	*	*	5073	2613	*	1129	4746	*	*	*	433
       492	*	1792	*	*	2489	283	4106	0	2787	

Q 434  *	*	*	2833	*	*	*	3128	2685	*	*	*	2976	1882	2387	*	*	*	*	*	434
       0	*	*	*	*	*	0	3885	0	2925	

E 435  3128	*	*	1683	*	*	*	*	2734	3767	4640	*	*	3071	4672	4095	4292	*	4558	*	435
       0	*	*	*	*	*	0	3885	0	2925	

S 436  *	*	1973	*	*	*	*	*	*	*	*	3376	3138	3771	*	1523	3128	*	*	*	436
       0	*	*	*	*	*	0	3885	0	2925	

S 437  *	*	3128	2973	*	*	*	*	1568	*	*	3614	*	*	4292	2011	*	4640	*	*	437
       0	*	*	*	*	*	0	3885	0	2925	

S 438  3374	*	*	*	*	*	*	4672	2356	*	*	*	*	*	3376	1258	3128	*	*	4640	438
       0	*	*	*	*	4443	68	3885	0	2925	

D 439  2933	*	2319	*	*	3053	*	4185	*	*	*	*	*	3881	*	2769	1843	*	*	*	439
       0	*	*	*	*	*	0	4054	0	2844	

F 440  3199	*	*	3148	2614	4727	*	*	2094	*	*	3329	*	*	*	3025	4300	4837	*	4849	440
       0	*	*	*	*	4643	59	4054	0	2844	

V 441  4298	4930	*	*	*	*	3211	*	2559	3957	*	4560	3527	*	*	3316	*	1680	*	4942	441
       48	*	4942	*	*	*	0	4181	0	2776	

T 442  3429	*	4125	3191	*	*	*	4772	*	*	*	4662	3501	*	*	3408	1176	4674	*	*	442
       0	*	*	*	*	*	0	4163	0	2820	

S 443  3997	3191	*	2614	*	*	*	*	974	*	*	*	*	*	*	2687	*	*	*	*	443
       63	*	4541	*	*	*	0	4163	0	2820	

S 444  *	4065	*	3143	*	4538	*	3042	3443	*	*	*	*	*	*	1410	3654	3121	*	*	444
       0	*	*	*	*	*	0	4081	0	2878	

T 445  3426	*	*	3867	*	4065	*	*	1901	*	*	*	*	*	*	3423	2311	2209	*	*	445
       0	*	*	*	*	*	0	4081	0	2878	

A 446  1245	*	*	2578	*	*	*	*	2226	4538	*	*	*	*	*	3143	*	4618	*	*	446
       0	*	*	*	*	*	0	4081	0	2878	

K 447  4065	4716	*	*	*	*	*	*	776	3423	3121	*	*	3867	*	*	*	4595	*	*	447
       0	*	*	*	*	*	0	4081	0	2878	

V 448  3867	*	*	*	*	*	*	3413	3227	2849	*	*	3143	*	*	*	4065	1255	*	*	448
       0	*	*	*	*	*	0	4081	0	2878	

A 449  2128	*	*	4716	3859	*	*	*	4065	3577	*	*	*	2260	*	2285	3227	*	*	*	449
       431	*	1952	*	*	*	0	4081	0	2878	

G 450  *	*	*	*	*	982	*	*	2827	*	*	2255	*	*	*	*	2802	*	*	*	450
       0	*	*	*	*	3651	120	3553	0	3165	

R 451  *	*	4037	3060	*	3004	*	*	3026	*	*	3853	4304	*	2138	*	2154	*	*	*	451
       0	*	*	*	*	*	0	3844	0	3010	

E 452  3194	*	*	1411	*	*	*	*	2763	*	*	*	*	2575	2325	*	*	*	*	*	452
       0	*	*	*	*	4920	48	3844	0	3010	

K 453  4382	3947	*	*	*	2824	4446	*	2537	3133	*	4567	*	*	3067	4202	*	3382	*	3294	453
       0	*	*	*	*	3600	124	3957	0	2949	

E 454  *	*	*	1819	*	*	*	*	2789	*	*	*	2440	2208	4034	*	3182	*	*	*	454
       0	*	*	*	*	*	0	4239	0	2801	

N 455  3293	*	4664	*	*	*	*	*	*	*	4034	1834	1607	*	*	2405	*	*	*	*	455
       0	*	*	*	*	*	0	4239	0	2801	

M 456  3322	*	*	*	3990	3290	*	4339	*	4679	2705	4664	3321	3256	*	3570	3781	3443	*	*	456
       0	*	*	*	*	*	0	4239	0	2801	

L 457  2803	*	*	2378	*	3990	*	*	3321	2378	*	*	4404	3570	3256	3781	*	*	*	*	457
       343	*	2241	*	*	*	0	4239	0	2801	

K 458  3217	*	*	*	*	*	*	*	1935	978	*	*	*	*	*	*	3019	*	*	*	458
       121	*	3634	*	*	*	0	3864	0	3054	

N 459  *	*	*	1989	*	3510	*	*	*	*	*	2387	1402	*	3464	*	*	*	*	*	459
       208	*	2900	*	*	*	0	3687	0	3114	

T 460  *	*	*	*	*	3314	*	*	3809	*	*	*	3254	*	*	*	1542	1784	*	3484	460
       0	*	*	*	*	*	0	3325	0	3218	

S 461  *	*	*	1355	*	*	*	*	*	*	*	*	3809	3073	3484	1602	*	*	*	*	461
       817	*	1209	*	*	*	0	3325	0	3218	

S 462  *	*	1102	*	*	*	*	*	*	*	*	*	*	*	*	905	*	*	*	*	462
       305	*	2390	*	*	*	0	2253	0	3520	

L 463  *	*	1542	*	*	*	*	*	*	607	*	*	*	*	*	*	*	*	*	*	463
       305	*	2390	*	*	*	0	1906	0	3577	

K 464  *	1230	*	*	*	*	*	*	801	*	*	*	*	*	*	*	*	*	*	*	464
       0	*	*	*	*	3147	173	1614	0	3650	

P 465  *	*	*	*	*	*	*	*	*	*	*	*	317	*	*	2341	*	*	*	*	465
       0	*	*	*	*	*	0	2876	0	3389	

Y 466  *	*	*	*	*	*	*	*	*	*	*	*	*	2341	*	*	2776	1383	*	1872	466
       0	*	*	*	*	*	0	2876	0	3389	

E 467  *	*	*	1872	*	*	*	*	2300	*	*	*	*	*	1405	*	2776	*	*	*	467
       0	*	*	*	*	*	0	2876	0	3389	

R 468  *	*	*	*	*	*	*	*	*	2776	*	*	*	*	228	*	*	*	*	*	468
       0	*	*	*	*	*	0	2876	0	3389	

S 469  1518	*	*	*	*	*	*	*	*	*	*	*	*	*	1405	1872	*	*	*	*	469
       0	*	*	*	*	*	0	2876	0	3389	

S 470  *	*	*	*	*	2300	*	*	*	*	*	*	1616	*	*	1087	*	*	*	*	470
       0	*	*	*	*	*	0	2876	0	3389	

R 471  *	*	*	*	*	*	*	*	2776	*	*	*	*	2300	1141	2341	*	*	*	*	471
       1070	*	934	*	*	*	0	2876	0	3389	

I 472  *	*	*	*	*	*	*	804	1227	*	*	*	*	*	*	*	*	*	*	*	472
       0	*	*	*	*	*	0	1636	0	3667	

K 473  *	*	*	*	*	*	*	*	804	*	*	*	*	*	*	*	*	1227	*	*	473
       0	*	*	*	*	*	0	1636	0	3667	

Q 474  *	*	*	*	*	*	*	*	1227	*	*	*	*	804	*	*	*	*	*	*	474
       0	*	*	*	*	*	0	1636	0	3667	

N 475  *	*	*	*	*	*	*	*	*	*	*	804	*	*	*	*	1227	*	*	*	475
       0	*	*	*	*	4975	47	1636	0	3667	

V 476  *	*	*	*	*	*	*	*	*	*	*	*	*	*	*	*	1547	604	*	*	476
       0	*	*	*	*	*	0	1923	0	3595	

G 477  *	*	*	*	*	1086	*	*	*	1547	*	*	*	*	*	*	*	2420	*	*	477
       0	*	*	*	*	*	0	1923	0	3595	

S 478  *	*	*	*	*	*	*	*	*	*	*	*	*	1547	2420	1086	*	*	*	*	478
       0	*	*	*	*	3796	108	1923	0	3595	

T 479  *	*	*	*	*	*	*	*	*	*	*	*	*	*	1512	2228	1198	*	*	*	479
       0	*	*	*	*	*	0	2689	0	3432	

P 480  1512	*	*	*	*	*	*	*	*	*	*	*	623	*	*	*	*	*	*	*	480
       192	*	3002	*	*	*	0	2689	0	3432	

V 481  2135	*	*	*	*	*	*	*	*	2028	2499	*	*	*	*	*	*	1514	*	*	481
       0	*	*	*	*	*	0	2449	0	3507	

L 482  2135	*	2499	*	*	2028	*	*	*	1514	*	*	*	*	*	*	*	*	*	*	482
       0	*	*	*	*	5277	38	2449	0	3507	

D 483  *	*	1689	*	*	*	*	*	2268	*	*	*	2773	2386	*	*	2790	*	*	*	483
       0	*	*	*	*	1950	432	2715	0	3451	

I 484  2567	*	4086	2317	2741	*	*	2645	*	*	*	*	*	*	2485	4606	4559	*	*	*	484
       0	*	*	*	*	*	0	4072	0	2875	

S 485  3461	*	4086	4559	*	*	*	3180	3231	*	*	4248	2857	*	*	2645	3873	2538	*	*	485
       0	*	*	*	*	*	0	4072	0	2875	

N 486  2560	*	3619	*	*	3873	*	*	3303	2567	*	2339	*	*	3231	4248	4216	*	*	*	486
       0	*	*	*	*	4474	66	4072	0	2875	

N 487  4243	*	*	*	*	4140	*	*	2367	*	*	2708	*	1727	*	3493	3909	3536	*	*	487
       0	*	*	*	*	*	0	4133	0	2797	

S 488  *	*	*	*	*	*	*	5126	2238	*	*	2255	*	3493	*	1672	3629	*	*	3909	488
       0	*	*	*	*	*	0	4133	0	2797	

C 489  *	2708	*	4140	2595	*	*	2595	3909	2367	*	*	3256	*	*	4595	*	*	*	4243	489
       0	*	*	*	*	*	0	4133	0	2797	

K 490  3212	5126	3432	4140	*	*	2681	*	2708	*	*	3109	*	2687	4119	4762	*	*	*	4664	490
       0	*	*	*	*	5232	39	4133	0	2797	

K 491  3235	*	2052	2181	*	4347	3518	5144	1903	*	*	*	*	*	*	*	*	*	*	*	491
       0	*	*	*	*	*	0	4149	0	2752	

T 492  2585	*	4154	3934	5144	*	*	4707	*	2271	*	*	4300	*	*	3235	1832	*	*	*	492
       0	*	*	*	*	*	0	4149	0	2752	

E 493  *	*	*	1922	4176	4300	*	*	*	2732	*	*	*	2342	*	2407	5144	3934	*	*	493
       41	*	5144	*	*	*	0	4149	0	2752	

Q 494  *	*	1175	3203	*	*	*	*	4113	*	*	3710	*	2016	*	*	3898	*	*	*	494
       476	*	1832	*	*	*	0	4088	0	2831	

A 495  2326	*	1910	*	3351	*	*	3192	3419	3460	*	*	*	2810	*	*	*	*	*	*	495
       0	*	*	*	*	950	1052	3545	0	3180	

K 496  5101	6111	3012	3498	*	2362	*	*	2505	*	*	4503	4411	4020	*	3992	*	2853	*	5704	496
       0	*	*	*	*	1178	842	4544	0	2095	

K 497  3051	*	*	*	4999	6123	*	2961	3056	4786	6173	*	*	*	*	4616	4836	1123	*	*	497
       0	*	*	*	*	3765	110	4985	0	1599	

I 498  4261	*	*	*	5040	*	*	1169	*	4624	5026	*	*	5604	*	6017	5176	1626	6187	*	498
       0	*	*	*	*	3584	126	4986	0	1551	

P 499  *	*	*	4884	*	6977	*	*	5924	5516	*	*	264	6159	*	3772	*	*	*	*	499
       0	*	*	*	*	*	0	4989	0	1501	

D 500  4208	*	952	3458	*	*	*	*	3800	5332	6977	5329	4525	7170	*	3052	5404	6174	*	*	500
       1453	*	656	*	*	*	0	4989	0	1501	

T 501  *	*	5644	1863	*	4492	*	*	3768	*	*	*	*	*	2465	*	1414	5014	*	*	501
       0	*	*	*	*	4157	83	2706	0	3139	

R 502  3842	*	*	*	*	*	*	*	4410	*	*	4150	*	4849	741	3274	3809	5714	*	*	502
       0	*	*	*	*	5229	39	2953	0	3030	

D 503  *	*	1992	*	*	*	*	3493	*	2779	*	*	*	*	4035	3914	3307	1808	*	*	503
       0	*	*	*	*	602	1551	3175	0	2981	

N 504  6875	*	5061	*	*	*	*	*	*	5957	*	2726	4862	*	5764	901	2279	*	*	*	504
       0	*	*	*	*	*	0	4917	0	1689	

S 505  4862	*	5271	4572	*	5101	*	*	3542	6768	*	5838	*	1128	4128	2250	*	5010	*	*	505
       0	*	*	*	*	*	0	4917	0	1689	

A 506  1513	6345	*	4623	*	*	6056	*	4334	*	*	*	1001	*	5500	6609	*	*	*	*	506
       33	*	5460	*	*	*	0	4917	0	1689	

L 507  4162	*	3646	*	6268	*	*	2847	*	2279	*	*	3493	*	4948	4808	5477	1614	*	*	507
       0	*	*	*	*	*	0	4918	0	1770	

T 508  *	*	3646	3004	4608	2875	*	6879	3968	4080	6961	4179	2613	*	*	4266	2538	*	*	4808	508
       0	*	*	*	*	*	0	4918	0	1770	

S 509  4281	*	6627	3617	4863	*	*	*	2798	4333	*	4219	4020	*	2263	1806	7261	6268	*	*	509
       15	*	6642	*	*	*	0	4918	0	1770	

V 510  4277	*	5502	6823	*	4942	*	*	3087	2821	*	3455	*	4579	2584	3267	3774	2811	7253	*	510
       0	*	*	*	*	4095	87	4917	0	1820	

E 511  4023	*	3767	2300	*	*	*	*	6061	*	*	3402	3739	3352	*	2314	2486	*	*	*	511
       51	*	4838	*	*	*	0	4918	0	1770	

N 512  5197	*	5937	6561	5542	*	4569	4841	1795	5771	*	2559	3949	4300	6930	2296	5030	6229	*	*	512
       0	*	*	*	*	*	0	4832	0	1848	

T 513  *	*	*	5796	*	*	4654	*	5007	*	*	*	1745	*	*	1761	1949	4088	*	*	513
       803	*	1228	*	*	*	0	4832	0	1848	

K 514  *	*	*	*	*	3196	*	*	1240	*	*	3418	*	2580	*	2274	*	*	*	*	514
       0	*	*	*	*	*	0	3849	0	2970	

T 515  *	*	*	3040	*	4443	*	3942	1495	*	*	*	3610	*	4049	3418	2499	*	*	*	515
       479	*	1825	*	*	*	0	3849	0	2970	

N 516  4630	*	2437	*	*	1673	*	*	*	*	*	1771	*	2929	*	*	4757	*	*	*	516
       0	*	*	*	*	*	0	3128	0	3211	

L 517  *	*	*	2170	*	*	*	*	*	2094	*	4089	*	*	1546	3944	3692	*	*	*	517
       191	*	3015	*	*	*	0	3128	0	3211	

D 518  *	*	1110	3144	3355	2497	*	*	*	*	*	*	*	*	2749	*	*	*	*	*	518
       342	*	2245	*	*	2849	216	2916	0	3315	

Q 519  *	*	*	*	*	*	*	*	*	*	*	*	3788	1637	1374	*	2182	*	*	*	519
       108	*	3788	*	*	*	0	3480	0	3200	

S 520  *	*	*	*	*	*	*	3287	2661	*	*	*	*	2866	1849	2182	3262	*	*	*	520
       0	*	*	*	*	5340	36	3343	0	3258	

H 521  *	*	3379	2759	*	*	2244	*	3354	*	*	4209	*	2761	2025	*	*	*	*	*	521
       0	*	*	*	*	5072	44	3423	0	3208	

F 522  2281	*	*	*	1489	*	*	*	*	2493	*	*	*	*	*	1941	*	*	*	*	522
       0	*	*	*	*	*	0	3546	0	3150	

P 523  *	*	*	*	*	2849	*	*	*	*	*	4393	695	*	*	2351	*	*	*	*	523
       0	*	*	*	*	*	0	3546	0	3150	

V 524  2845	*	*	3498	*	*	*	*	*	3226	*	3910	*	*	*	2849	*	1563	*	3038	524
       134	*	3498	*	*	*	0	3546	0	3150	

S 525  *	*	1193	*	*	*	*	*	3768	*	*	4260	*	*	3075	1651	*	*	*	*	525
       194	*	2993	*	*	*	0	3365	0	3216	

Q 526  *	*	*	3054	2692	*	*	*	*	*	*	*	*	2055	*	*	*	1046	*	*	526
       567	*	1621	*	*	*	0	3146	0	3323	

C 527  *	1458	*	*	*	*	*	*	*	*	2511	*	*	*	*	*	2287	1968	*	*	527
       278	*	2511	*	*	5123	42	2363	0	3535	

G 528  1215	*	*	*	*	1463	*	*	*	2276	*	*	*	*	*	*	*	*	*	*	528
       0	*	*	*	*	*	0	2359	0	3529	

D 529  *	*	0	*	*	*	*	*	*	*	*	*	*	*	*	*	*	*	*	*	529
       426	*	1967	*	*	1601	577	2359	0	3529	

N 530  *	*	*	2346	*	*	3803	*	2483	*	*	855	*	*	*	*	*	*	*	*	530
       0	*	*	*	*	*	0	3859	0	2876	

K 531  *	*	3803	2346	*	*	*	*	1726	*	*	3161	*	2727	2990	*	4619	*	*	*	531
       0	*	*	*	*	*	0	3859	0	2876	

S 532  *	4237	3803	3114	*	3360	*	4789	*	3622	4760	*	*	*	*	2121	2181	4113	*	*	532
       0	*	*	*	*	*	0	3859	0	2876	

Q 533  *	*	3622	3114	*	*	3701	*	3360	*	4058	3019	*	2121	*	4113	*	*	2662	*	533
       0	*	*	*	*	*	0	3859	0	2876	

T 534  3622	*	*	2418	*	*	*	4237	2600	*	4219	*	*	3360	*	2958	2505	4113	*	*	534
       0	*	*	*	*	*	0	3859	0	2876	

T 535  *	*	*	3114	*	*	*	*	2068	*	*	3622	3136	4272	3154	3174	2505	*	*	*	535
       79	*	4237	*	*	*	0	3859	0	2876	

T 536  *	*	2281	3718	*	4018	*	*	*	*	*	*	3388	*	3770	4127	1523	*	3600	*	536
       0	*	*	*	*	*	0	3774	0	2941	

V 537  2650	*	*	*	4127	*	*	*	3062	*	*	3540	*	3300	*	2995	4177	1759	*	*	537
       0	*	*	*	*	*	0	3774	0	2941	

K 538  *	1981	*	*	4177	*	*	3718	2452	4018	*	*	*	3540	*	1811	*	*	*	*	538
       0	*	*	*	*	*	0	3774	0	2941	

N 539  *	*	*	*	*	*	*	3971	*	3072	3540	1725	*	2103	*	3138	*	*	3600	*	539
       0	*	*	*	*	*	0	3774	0	2941	

T 540  4018	*	2626	2499	*	*	*	*	*	*	*	*	*	*	*	*	1380	2217	*	*	540
       0	*	*	*	*	*	0	3774	0	2941	

S 541  3062	*	*	4127	*	4018	*	*	3300	*	*	*	1944	4177	*	1536	*	*	*	*	541
       711	*	1362	*	*	*	0	3774	0	2941	

N 542  *	*	3052	*	*	*	*	*	2614	*	*	1905	*	2771	*	2470	3033	*	*	*	542
       188	*	3033	*	*	*	0	2951	0	3360	

K 543  1356	*	*	2554	*	*	2796	*	1761	*	*	*	*	*	*	*	*	*	*	*	543
       0	*	*	*	*	*	0	2720	0	3418	

T 544  *	*	2554	*	*	*	2796	*	*	*	*	*	1356	*	*	*	1761	*	*	*	544
       0	*	*	*	*	*	0	2720	0	3418	

R 545  *	*	*	*	*	2796	*	*	*	*	*	*	*	*	1054	1417	*	*	*	*	545
       617	*	1522	*	*	*	0	2720	0	3418	

L 546  *	*	*	*	*	*	*	*	*	0	*	*	*	*	*	*	*	*	*	*	546
       439	*	1930	*	*	*	0	2013	0	3598	

R 547  1288	*	*	*	*	*	*	*	*	*	*	*	*	*	760	*	*	*	*	*	547
       0	*	*	*	*	4328	74	1596	0	3674	

S 548  *	*	*	*	*	*	*	*	786	*	*	*	*	*	*	1252	*	*	*	*	548
       0	*	*	*	*	4845	51	2093	0	3559	

F 549  *	*	*	*	888	*	*	*	*	*	*	*	*	*	2079	2165	*	*	*	*	549
       0	*	*	*	*	*	0	2457	0	3482	

D 550  2165	*	1571	*	*	*	*	*	*	*	*	*	*	*	2079	*	2295	*	*	*	550
       0	*	*	*	*	*	0	2457	0	3482	

K 551  *	*	*	*	*	*	*	*	1571	*	*	*	*	2295	2079	*	*	*	*	2165	551
       0	*	*	*	*	*	0	2457	0	3482	

L 552  *	*	*	*	*	*	*	*	*	1571	*	2295	*	*	*	2165	2079	*	*	*	552
       0	*	*	*	*	*	0	2457	0	3482	

N 553  *	*	*	*	*	*	*	*	*	*	*	1571	1122	*	*	2295	*	*	*	*	553
       0	*	*	*	*	*	0	2457	0	3482	

L 554  *	*	*	*	*	*	*	2079	*	838	*	*	*	*	*	*	*	*	*	2295	554
       0	*	*	*	*	*	0	2457	0	3482	

L 555  *	*	*	1183	*	*	*	*	*	1571	*	*	*	*	*	2165	*	*	*	*	555
       0	*	*	*	*	*	0	2457	0	3482	

P 556  *	*	*	*	*	*	*	*	2295	*	*	*	1571	2165	*	*	*	2079	*	*	556
       0	*	*	*	*	*	0	2457	0	3482	

E 557  *	*	1122	888	*	*	*	*	*	*	*	*	*	*	*	*	*	*	*	*	557
       364	*	2165	*	*	5088	43	2457	0	3482	

K 558  *	*	2251	*	*	*	*	*	1501	*	*	*	*	1958	*	*	2479	*	*	*	558
       1501	*	629	*	*	*	0	2359	0	3511	

Y 559  *	*	*	*	*	*	*	*	*	*	*	*	*	*	*	*	*	*	*	0	559
       0	*	*	*	*	3366	147	1000	0	3763	

P 560  *	*	*	*	2424	*	*	*	*	*	*	*	298	*	*	*	*	*	*	*	560
       0	*	*	*	*	2442	293	2254	0	3532	

L 561  2865	*	3624	4408	*	*	2891	*	3259	1804	*	*	*	*	*	3064	3487	*	*	*	561
       0	*	*	*	*	*	0	3617	0	3117	

R 562  3064	*	*	*	*	2212	*	*	2143	3259	*	*	2839	*	2368	*	*	*	*	*	562
       0	*	*	*	*	*	0	3617	0	3117	

K 563  *	*	*	3487	4408	3624	*	3432	1745	1352	*	*	*	*	*	*	*	*	*	*	563
       0	*	*	*	*	2033	404	3617	0	3117	

D 564  *	*	1024	3266	*	*	*	*	*	*	*	2679	3365	3547	*	*	*	3932	*	*	564
       0	*	*	*	*	*	0	4384	0	2636	

N 565  4333	*	*	2912	3691	*	*	*	4057	*	*	2530	*	*	4535	2665	1708	*	*	*	565
       0	*	*	*	*	*	0	4384	0	2636	

H 566  *	*	*	4567	5043	4432	2796	*	3691	4978	*	2405	3296	*	4333	3464	2343	*	*	*	566
       0	*	*	*	*	*	0	4384	0	2636	

N 567  3365	*	*	2362	*	4163	*	2327	*	4432	3691	2092	*	*	*	4333	*	4464	*	*	567
       0	*	*	*	*	4458	67	4384	0	2636	

K 568  3414	*	3303	5086	*	*	*	*	1938	*	*	3399	*	4437	*	4549	1596	*	*	*	568
       0	*	*	*	*	*	0	4484	0	2566	

K 569  *	*	4201	3012	*	*	*	*	1705	4003	*	*	*	1999	4000	4549	3363	*	*	*	569
       0	*	*	*	*	*	0	4484	0	2566	

R 570  3191	2885	3314	*	*	2381	*	3583	3536	*	*	*	*	4601	1990	*	*	*	*	*	570
       0	*	*	*	*	*	0	4484	0	2566	

P 571  2836	*	2788	*	*	4201	*	*	4412	*	*	3271	1406	*	*	3829	4000	*	*	*	571
       0	*	*	*	*	*	0	4484	0	2566	

E 572  3399	*	3097	2234	*	*	*	*	2249	4567	*	4003	*	4601	5143	3047	3829	*	*	*	572
       0	*	*	*	*	*	0	4484	0	2566	

N 573  *	*	*	*	*	4000	*	4626	4437	*	*	2874	*	1173	4203	3116	4412	4201	*	*	573
       0	*	*	*	*	*	0	4484	0	2566	

K 574  *	*	*	2986	*	*	*	*	1421	*	*	*	*	3740	1402	*	4412	*	*	*	574
       0	*	*	*	*	*	0	4484	0	2566	

T 575  2493	4437	*	*	*	*	*	*	2662	3363	*	*	2864	*	2580	4924	2874	4412	*	*	575
       0	*	*	*	*	*	0	4484	0	2566	

T 576  4437	*	*	*	*	4412	*	4201	3536	*	*	2993	*	4567	3724	2120	1772	*	*	*	576
       180	*	3095	*	*	*	0	4484	0	2566	

S 577  1989	*	*	*	*	*	*	*	*	3979	4228	*	*	*	*	957	3105	*	*	*	577
       0	*	*	*	*	*	0	4194	0	2736	

N 578  3190	*	*	4964	*	4039	*	*	3344	4761	*	2234	4963	*	*	1426	4458	*	*	*	578
       0	*	*	*	*	*	0	4194	0	2736	

S 579  *	4375	4039	*	*	4061	*	4964	3813	*	*	3226	3601	*	3344	1345	4429	*	*	*	579
       0	*	*	*	*	*	0	4194	0	2736	

T 580  1892	*	*	*	*	1899	3277	*	*	4375	*	4061	*	*	*	*	1993	*	*	*	580
       243	*	2689	*	*	*	0	4194	0	2736	

A 581  1888	*	3656	2044	4708	4016	4685	*	*	3558	*	*	4827	4815	*	4033	*	*	*	4255	581
       0	*	*	*	*	*	0	3700	0	2926	

T 582  3361	*	*	*	*	*	*	*	*	2366	*	*	*	3098	3026	4033	1501	*	*	4189	582
       0	*	*	*	*	*	0	3700	0	2926	

E 583  *	4590	*	2323	3454	*	*	*	*	3338	*	*	*	*	1426	2348	*	*	*	*	583
       0	*	*	*	*	*	0	3700	0	2926	

L 584  *	*	*	*	4189	3558	3821	*	4708	2323	*	4726	2628	*	2824	*	2659	*	*	4255	584
       0	*	*	*	*	*	0	3700	0	2926	

K 585  *	*	*	4255	*	*	*	*	905	*	*	*	4033	2243	3827	*	3821	*	*	*	585
       52	*	4815	*	*	*	0	3700	0	2926	

E 586  *	*	3590	1563	*	4541	*	*	2335	*	*	*	3991	4136	*	4196	3076	4491	*	*	586
       780	*	1259	*	*	*	0	3680	0	2970	

S 587  *	*	*	2661	*	*	2859	*	*	2319	*	*	*	2894	*	1438	*	*	*	*	587
       0	*	*	*	*	*	0	2717	0	3412	

N 588  2319	*	3873	*	*	*	*	*	*	*	*	1733	2661	*	2894	2859	*	*	*	*	588
       990	*	1010	*	*	5216	39	2717	0	3412	

R 589  *	*	*	*	*	2033	*	*	*	2181	*	*	*	*	902	*	*	*	*	*	589
       902	*	1105	*	*	*	0	1717	0	3602	

S 590  *	*	*	*	*	*	*	*	*	*	*	*	*	*	*	0	*	*	*	*	590
       0	*	*	*	*	5035	45	1000	0	3763	

I 591  *	*	*	*	*	*	*	445	*	*	*	*	*	*	*	*	*	1912	*	*	591
       0	*	*	*	*	4930	48	1306	0	3691	

L 592  *	*	*	*	*	*	*	*	*	0	*	*	*	*	*	*	*	*	*	*	592
       0	*	*	*	*	4175	82	1780	0	3616	

N 593  *	*	*	*	*	*	2557	*	3178	*	*	764	*	*	2934	*	*	*	*	*	593
       0	*	*	*	*	4405	70	2261	0	3490	

N 594  *	*	*	*	*	*	*	*	1923	*	*	1616	3584	*	2899	2378	*	*	*	*	594
       0	*	*	*	*	4089	87	2606	0	3387	

P 595  3475	*	3469	*	*	2767	*	*	3884	*	3230	*	1428	2979	*	*	*	*	*	*	595
       0	*	*	*	*	2136	372	2958	0	3263	

S 596  3299	*	*	*	*	*	*	3923	*	4385	*	*	3685	4419	*	991	2670	*	*	*	596
       0	*	*	*	*	5202	40	4170	0	2791	

I 597  2466	*	*	*	4441	3858	*	2313	2944	*	*	*	*	4285	*	3123	*	2274	*	*	597
       0	*	*	*	*	*	0	4190	0	2746	

C 598  3190	2286	*	*	4988	*	*	4893	*	1774	4236	*	*	*	*	4017	4441	2582	*	*	598
       0	*	*	*	*	3258	159	4190	0	2746	

T 599  2356	*	3016	*	*	2859	*	*	*	*	*	3479	*	4573	4594	2423	2445	*	*	*	599
       0	*	*	*	*	5164	41	4474	0	2575	

I 600  *	*	*	2768	*	*	3539	2882	2629	*	*	3395	*	*	3140	1936	*	*	*	*	600
       0	*	*	*	*	*	0	4502	0	2533	

Q 601  4220	*	*	2479	*	4594	*	4457	2355	*	*	*	5333	2882	2039	3630	*	*	*	*	601
       0	*	*	*	*	*	0	4502	0	2533	

E 602  3180	4970	5213	2882	4653	*	*	2879	*	2695	*	2697	*	*	5333	5487	3081	4457	*	*	602
       0	*	*	*	*	4620	60	4502	0	2533	

T 603  2796	*	*	*	*	*	*	6110	*	2622	2652	4727	3564	*	*	*	1956	2838	*	*	603
       0	*	*	*	*	*	0	4517	0	2474	

Q 604  4727	*	*	5788	*	5359	4656	4498	1708	4695	*	*	4529	2137	2872	*	3576	*	*	*	604
       0	*	*	*	*	*	0	4517	0	2474	

E 605  *	*	*	1324	*	*	3656	*	*	4055	4265	5788	*	1355	*	*	*	*	*	*	605
       0	*	*	*	*	*	0	4517	0	2474	

N 606  *	*	4265	*	*	*	*	*	1233	*	*	2431	6110	2553	*	5788	6659	3009	*	*	606
       46	*	5000	*	*	*	0	4517	0	2474	

C 607  2974	2863	*	*	4608	*	*	6626	4069	2848	4022	*	*	3861	*	1610	*	5177	*	*	607
       0	*	*	*	*	*	0	4485	0	2526	

A 608  1715	*	*	4245	2563	*	*	4857	4022	4492	*	*	*	5742	*	4348	2465	3571	*	*	608
       742	*	1314	*	*	*	0	4485	0	2526	

Y 609  2503	*	*	3946	*	*	*	*	*	*	*	*	3224	3515	*	3494	2819	*	3007	2256	609
       292	*	2450	*	*	*	0	3500	0	3151	

E 610  *	*	2711	954	*	*	*	*	*	*	*	*	3623	2874	*	*	*	*	*	3141	610
       0	*	*	*	*	*	0	3093	0	3285	

E 611  *	*	1590	2011	*	*	*	*	*	*	*	*	*	3141	*	1707	*	*	*	*	611
       0	*	*	*	*	*	0	3093	0	3285	

N 612  *	*	*	*	2711	*	*	*	*	3141	*	1379	*	*	*	1899	3623	*	*	*	612
       0	*	*	*	*	*	0	3093	0	3285	

S 613  *	*	*	2362	*	2711	*	*	*	*	3347	*	*	*	*	851	*	*	*	*	613
       446	*	1910	*	*	*	0	3093	0	3285	

I 614  *	*	2962	*	*	2070	*	1597	*	*	3191	*	*	*	*	*	2369	*	*	*	614
       392	*	2072	*	*	2032	404	2485	0	3444	

V 615  *	*	3380	*	*	2952	*	2064	*	2972	*	*	*	*	*	3203	*	2076	*	4003	615
       0	*	*	*	*	*	0	3672	0	3043	

I 616  *	2555	*	*	1679	*	*	1236	*	*	*	*	*	*	*	3426	*	*	*	*	616
       0	*	*	*	*	*	0	3672	0	3043	

P 617  *	2952	1973	4456	*	3579	4003	*	*	*	*	*	1663	*	*	*	*	*	*	3203	617
       93	*	4003	*	*	*	0	3672	0	3043	

E 618  *	*	2564	1599	*	3808	4325	*	*	*	*	4461	*	*	4413	1800	*	*	*	*	618
       0	*	*	*	*	*	0	3572	0	3103	

S 619  4413	*	4194	3302	3126	*	*	*	2282	2895	*	4325	*	*	*	2353	3370	*	*	*	619
       0	*	*	*	*	*	0	3572	0	3103	

V 620  *	*	3302	*	4461	*	*	*	2006	*	*	*	2897	*	*	1867	*	2353	*	*	620
       0	*	*	*	*	*	0	3572	0	3103	

P 621  *	*	*	1136	*	*	*	*	*	*	*	*	1283	*	*	*	2897	*	*	*	621
       0	*	*	*	*	*	0	3572	0	3103	

L 622  *	*	1552	4194	3302	4325	*	3808	4284	2353	*	*	*	*	*	*	*	2895	*	*	622
       0	*	*	*	*	4990	46	3572	0	3103	

K 623  *	*	3203	2555	*	*	*	*	1612	*	*	2972	*	3169	*	*	2686	*	*	*	623
       0	*	*	*	*	*	0	3672	0	3043	

Q 624  *	*	*	1782	*	4496	*	*	*	*	*	*	*	589	*	*	*	*	*	*	624
       0	*	*	*	*	*	0	3672	0	3043	

Q 625  2516	*	*	2658	3203	*	*	3579	2181	*	*	*	*	2408	*	*	*	3930	*	*	625
       63	*	4548	*	*	*	0	3672	0	3043	

P 626  *	*	*	2927	2941	4287	*	*	*	3161	*	4246	2380	3065	*	3936	3342	4411	*	*	626
       348	*	2221	*	*	*	0	3643	0	3086	

L 627  *	*	2652	*	2844	*	*	*	3018	2159	*	3298	*	*	2678	*	3374	*	*	*	627
       0	*	*	*	*	2785	226	3309	0	3280	

V 628  *	*	3989	*	*	*	*	*	2797	*	*	2486	3483	3291	3052	3034	*	2471	*	*	628
       0	*	*	*	*	*	0	3790	0	2981	

S 629  3291	*	*	*	*	*	*	*	2200	*	*	*	*	*	2818	2055	2241	*	*	3537	629
       0	*	*	*	*	*	0	3790	0	2981	

R 630  *	*	*	4740	*	4667	*	*	1382	3483	*	*	*	*	1725	2760	*	*	*	*	630
       0	*	*	*	*	*	0	3790	0	2981	

K 631  *	*	*	3989	*	2167	*	4594	1104	*	*	4051	*	*	3483	4113	*	*	*	*	631
       67	*	4460	*	*	*	0	3790	0	2981	

L 632  *	*	3931	3138	*	3437	*	*	3248	2014	*	*	3000	2280	*	4481	*	*	*	*	632
       0	*	*	*	*	*	0	3747	0	3030	

A 633  1316	*	*	2425	*	*	*	*	3209	*	*	*	*	2068	*	3931	*	*	*	*	633
       0	*	*	*	*	*	0	3747	0	3030	

N 634  *	*	*	3010	*	*	*	*	1706	*	*	2441	*	4644	3981	2118	4278	*	*	*	634
       0	*	*	*	*	5229	39	3747	0	3030	

S 635  *	3052	2797	*	*	*	*	*	3297	*	*	3703	*	*	*	1201	3034	*	*	*	635
       0	*	*	*	*	*	0	3790	0	2981	

N 636  3052	*	4113	*	*	3703	4619	*	1989	*	*	2471	*	3260	3034	*	*	4460	*	*	636
       0	*	*	*	*	*	0	3790	0	2981	

T 637  2167	*	*	*	*	*	*	2025	*	*	3082	4594	*	3483	3989	*	2186	*	*	*	637
       90	*	4051	*	*	*	0	3790	0	2981	

K 638  *	*	*	3500	*	4001	*	*	554	*	*	*	*	4611	*	*	*	2977	*	*	638
       0	*	*	*	*	*	0	3688	0	3045	

Q 639  *	4352	*	2977	*	*	*	2525	2938	*	*	*	2086	1815	*	*	*	*	*	*	639
       0	*	*	*	*	*	0	3688	0	3045	

T 640  *	*	4492	*	*	*	3878	*	2977	2969	*	4352	*	3214	*	*	1580	2821	*	*	640
       0	*	*	*	*	*	0	3688	0	3045	

P 641  *	*	*	*	*	2977	*	*	2018	*	*	*	1401	2610	3580	*	*	*	*	*	641
       228	*	2775	*	*	*	0	3688	0	3045	

A 642  1030	*	2801	*	*	*	*	*	*	*	*	3027	3825	3188	*	3969	*	*	*	*	642
       202	*	2938	*	*	*	0	3490	0	3190	

F 643  2855	*	3306	*	2171	*	*	*	*	*	*	*	*	*	3020	3302	2691	2653	*	*	643
       326	*	2304	*	*	*	0	3336	0	3276	

D 644  2373	*	1904	*	*	*	*	*	2632	*	*	*	2488	*	*	*	*	2320	*	*	644
       0	*	*	*	*	*	0	2900	0	3382	

S 645  *	*	*	*	*	*	*	*	2488	*	*	2632	*	*	*	1097	2373	*	*	*	645
       0	*	*	*	*	*	0	2900	0	3382	

G 646  *	*	2320	*	*	648	*	*	*	*	*	*	*	*	2632	*	*	*	*	*	646
       323	*	2320	*	*	*	0	2900	0	3382	

I 647  *	*	*	2079	*	*	*	1571	1229	*	*	*	*	*	*	*	*	*	*	*	647
       0	*	*	*	*	*	0	2457	0	3482	

A 648  838	*	*	*	*	2079	*	*	*	*	*	*	*	2295	*	*	*	*	*	*	648
       364	*	2165	*	*	2906	207	2457	0	3482	

S 649  *	2538	*	2508	*	*	*	*	3151	*	2918	*	*	*	*	2081	2550	*	*	*	649
       0	*	*	*	*	2564	267	3189	0	3284	

S 650  *	*	3570	549	*	*	4052	*	*	*	*	*	*	*	*	2538	*	*	*	*	650
       0	*	*	*	*	*	0	3882	0	2934	

V 651  4465	*	3024	2309	*	*	*	4164	*	2419	*	*	*	3135	*	*	4052	2231	*	*	651
       0	*	*	*	*	*	0	3882	0	2934	

D 652  3816	*	2538	3538	*	*	*	*	*	*	*	2098	2484	2522	*	3570	*	*	*	*	652
       0	*	*	*	*	*	0	3882	0	2934	

I 653  2688	3087	*	*	4465	*	*	2538	*	1788	*	*	*	*	*	*	3024	3363	*	*	653
       0	*	*	*	*	*	0	3882	0	2934	

Q 654  3024	2307	*	*	*	*	*	*	2918	*	4584	*	*	2538	*	2837	3086	3816	*	*	654
       0	*	*	*	*	4856	51	3882	0	2934	

K 655  3165	*	*	2223	*	*	*	3553	2295	3046	*	*	*	2861	4240	*	*	3762	*	*	655
       0	*	*	*	*	*	0	3965	0	2873	

Q 656  *	*	*	1740	*	*	*	4287	3467	3835	*	2906	*	2289	2729	*	*	*	*	*	656
       379	*	2114	*	*	4085	88	3965	0	2873	

R 657  2952	*	*	*	*	*	3228	*	*	3930	*	4359	3380	2083	2096	3579	*	*	*	*	657
       63	*	4548	*	*	*	0	3672	0	3043	

K 658  *	*	2941	2321	*	3270	*	4287	1096	*	*	4411	*	*	*	*	*	*	*	*	658
       0	*	*	*	*	*	0	3643	0	3086	

K 659  2941	*	*	*	*	*	*	*	1940	*	*	3936	3161	2309	2120	*	*	*	*	*	659
       0	*	*	*	*	*	0	3643	0	3086	

T 660  *	*	*	2462	3936	*	*	3866	3161	*	4295	*	*	4411	*	1822	2380	*	*	*	660
       78	*	4246	*	*	*	0	3643	0	3086	

V 661  *	*	*	*	*	*	*	2883	*	2930	*	*	3106	3218	*	*	1678	2343	*	*	661
       0	*	*	*	*	5500	32	3589	0	3129	

L 662  *	*	*	*	*	2941	*	*	4246	2380	*	2221	3866	*	1548	*	*	*	*	*	662
       0	*	*	*	*	*	0	3643	0	3086	

E 663  *	*	3936	2380	*	3866	3348	*	2927	3342	*	*	*	*	*	2096	*	3161	*	*	663
       0	*	*	*	*	*	0	3643	0	3086	

K 664  *	*	*	*	*	*	*	4246	1940	*	*	*	1084	*	*	2219	*	*	*	*	664
       0	*	*	*	*	*	0	3643	0	3086	

T 665  1934	*	*	*	*	3161	*	*	2745	*	*	3044	*	*	*	3342	1958	*	*	*	665
       0	*	*	*	*	*	0	3643	0	3086	

V 666  1934	*	*	*	*	*	4295	*	3161	*	*	2422	*	*	*	3342	*	2380	*	3348	666
       0	*	*	*	*	*	0	3643	0	3086	

I 667  *	*	*	*	*	*	*	2380	2471	1741	*	*	*	3342	*	3348	2927	*	*	*	667
       0	*	*	*	*	*	0	3643	0	3086	

K 668  *	*	2941	2306	*	4411	3936	*	1425	*	*	*	*	4287	2927	*	*	*	*	*	668
       1027	*	974	*	*	*	0	3643	0	3086	

I 669  *	*	*	*	*	2445	*	1496	*	*	*	*	*	*	*	2271	*	1974	*	*	669
       0	*	*	*	*	*	0	2364	0	3515	

A 670  1496	*	*	*	*	2445	*	*	1974	*	*	2271	*	*	*	*	*	*	*	*	670
       0	*	*	*	*	*	0	2364	0	3515	

P 671  2445	*	*	*	*	*	*	*	*	*	*	*	293	*	*	*	*	*	*	*	671
       0	*	*	*	*	*	0	2364	0	3515	

S 672  *	*	2271	2445	*	*	*	*	*	*	*	*	1974	*	*	1496	*	*	*	*	672
       0	*	*	*	*	*	0	2364	0	3515	

S 673  *	*	*	*	*	*	*	*	*	*	*	*	1974	*	*	424	*	*	*	*	673
       0	*	*	*	*	*	0	2364	0	3515	

T 674  *	*	*	*	*	1115	*	*	*	*	*	*	*	*	*	*	894	*	*	*	674
       0	*	*	*	*	*	0	2364	0	3515	

K 675  *	*	*	*	*	*	*	*	335	*	*	*	*	*	2271	*	*	*	*	*	675
       0	*	*	*	*	*	0	2364	0	3515	

D 676  *	*	1496	*	*	*	*	*	*	*	*	*	*	*	2445	2271	1974	*	*	*	676
       0	*	*	*	*	*	0	2364	0	3515	

V 677  *	*	*	*	*	*	*	2271	*	*	*	*	*	*	*	*	*	335	*	*	677
       293	*	2445	*	*	*	0	2364	0	3515	

S 678  1679	*	*	*	*	*	*	1912	*	*	*	*	*	*	*	1245	*	*	*	*	678
       0	*	*	*	*	*	0	2048	0	3574	

I 679  1679	*	*	*	*	*	*	1245	1912	*	*	*	*	*	*	*	*	*	*	*	679
       0	*	*	*	*	*	0	2048	0	3574	

R 680  *	*	*	1679	*	*	*	*	1912	*	*	*	*	*	1245	*	*	*	*	*	680
       0	*	*	*	*	*	0	2048	0	3574	

E 681  *	*	*	1245	*	1912	*	*	1679	*	*	*	*	*	*	*	*	*	*	*	681
       446	*	1912	*	*	*	0	2048	0	3574	

D 682  *	*	801	*	*	*	*	*	1230	*	*	*	*	*	*	*	*	*	*	*	682
       0	*	*	*	*	5453	33	1614	0	3650	

P 683  *	*	*	*	*	*	*	*	*	*	*	*	0	*	*	*	*	*	*	*	683
       1024	*	976	*	*	*	0	1809	0	3598	

S 684  *	*	*	*	*	*	*	*	*	*	*	*	*	*	*	0	*	*	*	*	684
       0	*	*	*	*	4624	60	1000	0	3763	

F 685  *	*	*	*	804	*	*	*	1227	*	*	*	*	*	*	*	*	*	*	*	685
       0	*	*	*	*	3483	135	1636	0	3667	

I 686  2221	*	*	*	*	*	*	1662	*	2122	*	*	*	*	*	2060	*	*	*	*	686
       0	*	*	*	*	*	0	2592	0	3461	

Y 687  *	*	*	*	*	*	*	*	2060	*	*	*	*	2221	2122	*	*	*	*	1662	687
       0	*	*	*	*	*	0	2592	0	3461	

H 688  *	*	*	*	*	1138	1662	*	*	*	*	*	*	2122	*	*	*	*	*	*	688
       0	*	*	*	*	*	0	2592	0	3461	

S 689  *	*	548	*	*	*	*	*	*	*	*	*	*	*	*	1662	*	*	*	*	689
       0	*	*	*	*	*	0	2592	0	3461	

L 690  2122	*	*	*	*	*	*	*	*	1662	*	*	*	*	*	1138	*	*	*	*	690
       0	*	*	*	*	*	0	2592	0	3461	

I 691  *	*	*	*	*	2122	*	1662	*	*	*	*	*	2060	*	*	2221	*	*	*	691
       0	*	*	*	*	*	0	2592	0	3461	

Q 692  *	*	*	*	*	*	*	*	*	*	*	*	*	1662	*	548	*	*	*	*	692
       0	*	*	*	*	*	0	2592	0	3461	

K 693  *	*	*	*	*	*	*	*	1662	*	*	*	*	*	*	548	*	*	*	*	693
       0	*	*	*	*	*	0	2592	0	3461	

N 694  *	2221	*	*	*	*	*	*	*	*	*	348	*	*	*	*	*	*	*	*	694
       0	*	*	*	*	*	0	2592	0	3461	

S 695  *	*	*	*	*	1171	*	*	*	*	*	*	*	*	*	848	*	*	*	*	695
       0	*	*	*	*	*	0	2592	0	3461	

E 696  1171	*	*	1662	*	2060	*	*	*	*	*	*	*	*	*	*	*	*	*	*	696
       874	*	1138	*	*	*	0	2592	0	3461	

L 697  *	*	*	*	*	*	*	*	*	801	*	*	*	*	*	*	1230	*	*	*	697
       0	*	*	*	*	*	0	1614	0	3650	

K 698  *	*	*	*	*	*	*	*	801	*	*	*	*	*	*	1230	*	*	*	*	698
       0	*	*	*	*	*	0	1614	0	3650	

S 699  *	*	*	*	*	*	*	*	*	*	*	*	*	*	*	801	1230	*	*	*	699
       0	*	*	*	*	*	0	1614	0	3650	

S 700  *	*	*	*	*	*	*	1230	*	*	*	*	*	*	*	801	*	*	*	*	700
       0	*	*	*	*	*	0	1614	0	3650	

N 701  1230	*	*	*	*	*	*	*	*	*	*	801	*	*	*	*	*	*	*	*	701
       0	*	*	*	*	*	0	1614	0	3650	

I 702  *	*	*	*	*	*	*	801	*	*	*	*	1230	*	*	*	*	*	*	*	702
       0	*	*	*	*	*	0	1614	0	3650	

D 703  *	*	801	*	*	*	*	*	*	*	*	*	*	*	1230	*	*	*	*	*	703
       0	*	*	*	*	*	0	1614	0	3650	

K 704  *	*	*	*	*	*	*	*	801	*	*	*	*	1230	*	*	*	*	*	*	704
       0	*	*	*	*	*	0	1614	0	3650	

I 705  *	*	*	*	*	*	*	801	*	*	*	*	*	*	1230	*	*	*	*	*	705
       0	*	*	*	*	*	0	1614	0	3650	

K 706  *	*	*	*	*	*	*	*	801	*	*	*	*	*	*	*	1230	*	*	*	706
       0	*	*	*	*	*	0	1614	0	3650	

E 707  1230	*	*	801	*	*	*	*	*	*	*	*	*	*	*	*	*	*	*	*	707
       0	*	*	*	*	*	0	1614	0	3650	

I 708  *	*	*	*	*	*	*	801	*	*	*	*	*	1230	*	*	*	*	*	*	708
       0	*	*	*	*	*	0	1614	0	3650	

N 709  *	*	*	*	*	*	*	*	*	*	*	801	*	*	1230	*	*	*	*	*	709
       0	*	*	*	*	*	0	1614	0	3650	

N 710  *	*	1230	*	*	*	*	*	*	*	*	801	*	*	*	*	*	*	*	*	710
       0	*	*	*	*	*	0	1614	0	3650	

D 711  *	*	801	1230	*	*	*	*	*	*	*	*	*	*	*	*	*	*	*	*	711
       0	*	*	*	*	*	0	1614	0	3650	

V 712  *	*	*	*	*	*	*	*	*	1230	*	*	*	*	*	*	*	801	*	*	712
       0	*	*	*	*	*	0	1614	0	3650	

L 713  *	*	*	*	*	*	*	*	*	0	*	*	*	*	*	*	*	*	*	*	713
       0	*	*	*	*	*	0	1614	0	3650	

K 714  *	*	*	*	*	*	*	*	801	*	*	*	*	*	*	*	1230	*	*	*	714
       0	*	*	*	*	*	0	1614	0	3650	

E 715  *	*	*	801	*	*	*	*	*	*	*	*	*	*	*	1230	*	*	*	*	715
       0	*	*	*	*	*	0	1614	0	3650	

V 716  *	*	*	*	*	*	*	*	1230	*	*	*	*	*	*	*	*	801	*	*	716
       0	*	*	*	*	*	0	1614	0	3650	

T 717  *	*	*	*	*	*	*	*	*	*	*	*	*	*	*	*	0	*	*	*	717
       0	*	*	*	*	*	0	1614	0	3650	

K 718  1230	*	*	*	*	*	*	*	801	*	*	*	*	*	*	*	*	*	*	*	718
       0	*	*	*	*	*	0	1614	0	3650	

V 719  *	*	*	*	*	*	*	*	*	*	*	*	*	1230	*	*	*	801	*	*	719
       0	*	*	*	*	*	0	1614	0	3650	

T 720  *	*	*	*	*	*	*	*	*	*	*	*	*	*	*	*	801	1230	*	*	720
       0	*	*	*	*	*	0	1614	0	3650	

E 721  1230	*	*	801	*	*	*	*	*	*	*	*	*	*	*	*	*	*	*	*	721
       0	*	*	*	*	*	0	1614	0	3650	

S 722  1230	*	*	*	*	*	*	*	*	*	*	*	*	*	*	801	*	*	*	*	722
       0	*	*	*	*	*	0	1614	0	3650	

K 723  1230	*	*	*	*	*	*	*	801	*	*	*	*	*	*	*	*	*	*	*	723
       0	*	*	*	*	*	0	1614	0	3650	

Q 724  1230	*	*	*	*	*	*	*	*	*	*	*	*	801	*	*	*	*	*	*	724
       0	*	*	*	*	*	0	1614	0	3650	

T 725  *	*	*	*	*	*	*	*	*	*	*	*	*	*	*	*	801	1230	*	*	725
       0	*	*	*	*	4649	59	1614	0	3650	

A 726  1252	*	*	*	*	*	*	1816	*	1756	*	*	*	*	*	*	*	*	*	*	726
       0	*	*	*	*	*	0	2093	0	3559	

V 727  *	*	*	*	*	*	*	*	*	786	*	*	*	*	*	*	*	1252	*	*	727
       0	*	*	*	*	*	0	2093	0	3559	

E 728  *	*	1756	1252	*	*	*	*	1816	*	*	*	*	*	*	*	*	*	*	*	728
       0	*	*	*	*	*	0	2093	0	3559	

N 729  *	*	*	*	1816	*	*	*	*	*	*	1252	*	*	*	*	1756	*	*	*	729
       0	*	*	*	*	*	0	2093	0	3559	

L 730  *	*	*	*	786	*	*	*	*	1252	*	*	*	*	*	*	*	*	*	*	730
       0	*	*	*	*	*	0	2093	0	3559	

S 731  *	*	*	1756	*	*	*	*	*	*	*	*	*	*	*	1252	1816	*	*	*	731
       0	*	*	*	*	*	0	2093	0	3559	

T 732  *	*	*	*	1756	*	*	*	*	*	*	*	*	*	*	1816	1252	*	*	*	732
       0	*	*	*	*	*	0	2093	0	3559	

A 733  1252	*	*	*	*	*	*	*	*	*	*	*	*	*	786	*	*	*	*	*	733
       0	*	*	*	*	*	0	2093	0	3559	

D 734  *	*	482	*	*	*	*	*	*	*	*	1816	*	*	*	*	*	*	*	*	734
       482	*	1816	*	*	*	0	2093	0	3559	

N 735  *	*	*	1230	*	*	*	*	*	*	*	801	*	*	*	*	*	*	*	*	735
       0	*	*	*	*	*	0	1614	0	3650	

R 736  *	*	*	1230	*	*	*	*	*	*	*	*	*	*	801	*	*	*	*	*	736
       0	*	*	*	*	*	0	1614	0	3650	

M 737  *	*	*	1230	*	*	*	*	*	*	801	*	*	*	*	*	*	*	*	*	737
       0	*	*	*	*	*	0	1614	0	3650	

K 738  *	*	*	1230	*	*	*	*	801	*	*	*	*	*	*	*	*	*	*	*	738
       0	*	*	*	*	*	0	1614	0	3650	

T 739  *	*	*	*	*	*	*	*	*	*	*	1230	*	*	*	*	801	*	*	*	739
       0	*	*	*	*	*	0	1614	0	3650	

K 740  *	*	*	*	*	*	*	*	801	1230	*	*	*	*	*	*	*	*	*	*	740
       0	*	*	*	*	*	0	1614	0	3650	

R 741  *	*	*	*	*	*	*	*	*	*	*	*	1230	*	801	*	*	*	*	*	741
       0	*	*	*	*	*	0	1614	0	3650	

P 742  *	*	*	*	*	*	*	*	*	*	*	*	0	*	*	*	*	*	*	*	742
       0	*	*	*	*	*	0	1614	0	3650	

V 743  *	*	*	*	*	*	*	*	*	1230	*	*	*	*	*	*	*	801	*	*	743
       0	*	*	*	*	4649	59	1614	0	3650	

K 744  *	*	*	*	*	*	*	*	506	*	*	*	*	*	*	1756	*	*	*	*	744
       0	*	*	*	*	*	0	2093	0	3559	

K 745  *	*	*	*	*	*	*	*	506	*	*	*	*	1756	*	*	*	*	*	*	745
       0	*	*	*	*	*	0	2093	0	3559	

T 746  *	*	*	*	*	*	*	*	*	*	*	*	*	*	*	*	0	*	*	*	746
       0	*	*	*	*	*	0	2093	0	3559	

F 747  *	*	*	*	1252	*	*	*	*	*	*	*	1816	*	1756	*	*	*	*	*	747
       0	*	*	*	*	4495	65	2093	0	3559	

F 748  2122	*	*	*	1662	2221	*	*	*	*	*	*	*	*	*	*	*	*	*	2060	748
       0	*	*	*	*	*	0	2592	0	3461	

H 749  *	*	*	*	*	1171	1662	*	*	2060	*	*	*	*	*	*	*	*	*	*	749
       0	*	*	*	*	*	0	2592	0	3461	

F 750  *	*	*	*	1662	*	*	*	*	2221	*	*	*	*	2122	*	*	*	*	2060	750
       0	*	*	*	*	*	0	2592	0	3461	

I 751  2122	*	*	*	*	*	*	848	*	*	*	*	*	*	*	2221	*	*	*	*	751
       0	*	*	*	*	*	0	2592	0	3461	

S 752  *	*	*	2060	*	*	*	*	*	*	*	*	*	2221	*	874	*	*	*	*	752
       0	*	*	*	*	*	0	2592	0	3461	

S 753  *	*	2122	2221	*	*	*	*	*	*	*	*	*	*	*	1662	*	2060	*	*	753
       0	*	*	*	*	*	0	2592	0	3461	

D 754  *	*	1662	1138	*	*	*	*	*	*	*	*	*	*	2122	*	*	*	*	*	754
       0	*	*	*	*	*	0	2592	0	3461	

S 755  *	*	2221	*	*	*	*	*	*	*	*	*	*	*	1091	1662	*	*	*	*	755
       0	*	*	*	*	*	0	2592	0	3461	

D 756  *	*	1662	*	*	*	*	*	*	*	*	2221	*	*	*	2060	2122	*	*	*	756
       0	*	*	*	*	*	0	2592	0	3461	

A 757  874	*	*	*	*	*	*	*	*	*	*	2060	*	*	*	2221	*	*	*	*	757
       0	*	*	*	*	*	0	2592	0	3461	

N 758  2122	*	*	*	*	*	*	*	*	*	*	1662	2221	*	*	*	*	2060	*	*	758
       0	*	*	*	*	*	0	2592	0	3461	

S 759  1091	*	*	2221	*	*	*	*	*	*	*	*	*	*	*	1662	*	*	*	*	759
       0	*	*	*	*	*	0	2592	0	3461	

N 760  2122	*	*	*	*	1138	*	*	*	*	*	1662	*	*	*	*	*	*	*	*	760
       0	*	*	*	*	*	0	2592	0	3461	

N 761  *	*	2122	*	2221	*	*	*	*	*	*	1662	*	*	*	*	2060	*	*	*	761
       0	*	*	*	*	*	0	2592	0	3461	

N 762  *	2221	*	*	*	2122	*	*	*	*	*	1662	*	2060	*	*	*	*	*	*	762
       0	*	*	*	*	*	0	2592	0	3461	

K 763  2060	*	*	*	*	*	*	*	874	*	*	*	*	*	*	2221	*	*	*	*	763
       0	*	*	*	*	*	0	2592	0	3461	

T 764  *	*	2060	2122	*	*	*	*	*	*	*	*	*	*	*	*	915	*	*	*	764
       0	*	*	*	*	*	0	2592	0	3461	

I 765  *	*	*	*	*	*	*	1662	*	*	2060	*	*	*	*	2221	2122	*	*	*	765
       0	*	*	*	*	*	0	2592	0	3461	

P 766  *	*	1171	*	*	*	*	*	*	*	*	*	1662	*	*	*	*	2060	*	*	766
       0	*	*	*	*	*	0	2592	0	3461	

S 767  2060	*	*	*	*	*	*	*	*	*	*	*	*	*	*	396	*	*	*	*	767
       0	*	*	*	*	*	0	2592	0	3461	

K 768  *	*	2221	2060	*	2122	*	*	1662	*	*	*	*	*	*	*	*	*	*	*	768
       0	*	*	*	*	*	0	2592	0	3461	

Y 769  *	*	*	*	*	*	*	*	2122	*	*	2221	*	*	*	*	2060	*	*	1662	769
       0	*	*	*	*	*	0	2592	0	3461	

S 770  *	*	*	*	*	*	*	*	*	*	*	*	*	2060	1171	1662	*	*	*	*	770
       0	*	*	*	*	*	0	2592	0	3461	

T 771  *	*	*	2122	*	*	*	*	*	*	*	*	*	*	2221	*	1662	2060	*	*	771
       0	*	*	*	*	*	0	2592	0	3461	

I 772  *	*	*	*	*	*	*	1662	*	*	*	*	2122	*	*	2221	*	2060	*	*	772
       0	*	*	*	*	*	0	2592	0	3461	

T 773  *	*	*	*	*	*	*	*	*	*	*	*	2060	*	*	*	396	*	*	*	773
       0	*	*	*	*	*	0	2592	0	3461	

E 774  *	*	*	874	*	*	*	*	*	*	*	*	*	2060	*	2221	*	*	*	*	774
       0	*	*	*	*	*	0	2592	0	3461	

E 775  *	2122	*	848	*	*	*	*	*	*	*	*	2221	*	*	*	*	*	*	*	775
       0	*	*	*	*	*	0	2592	0	3461	

N 776  *	*	*	2221	*	*	*	*	*	*	*	1662	2122	*	*	*	*	2060	*	*	776
       0	*	*	*	*	*	0	2592	0	3461	

L 777  *	*	*	1171	*	*	*	*	*	848	*	*	*	*	*	*	*	*	*	*	777
       0	*	*	*	*	*	0	2592	0	3461	

K 778  *	*	*	2060	*	*	*	*	874	*	*	*	*	2221	*	*	*	*	*	*	778
       377	*	2122	*	*	*	0	2592	0	3461	

K 779  *	*	*	*	*	*	*	*	517	*	*	*	1731	*	*	*	*	*	*	*	779
       1265	*	776	*	*	*	0	2137	0	3577	

F 780  *	*	*	*	0	*	*	*	*	*	*	*	*	*	*	*	*	*	*	*	780
       0	*	*	*	*	4384	71	1000	0	3763	

N 781  *	*	*	*	*	*	*	*	*	*	*	0	*	*	*	*	*	*	*	*	781
       0	*	*	*	*	*	0	1614	0	3650	

Q 782  *	*	1230	*	*	*	*	*	*	*	*	*	*	801	*	*	*	*	*	*	782
       0	*	*	*	*	*	0	1614	0	3650	

Q 783  *	*	*	1230	*	*	*	*	*	*	*	*	*	801	*	*	*	*	*	*	783
       0	*	*	*	*	3600	124	1614	0	3650	

R 784  *	*	*	*	*	*	*	*	*	*	*	*	*	*	396	2060	*	*	*	*	784
       0	*	*	*	*	*	0	2592	0	3461	

D 785  *	*	1662	2122	*	*	*	*	*	*	*	*	*	*	*	2221	2060	*	*	*	785
       0	*	*	*	*	*	0	2592	0	3461	

K 786  2122	*	*	*	*	2221	*	*	1662	*	*	*	*	2060	*	*	*	*	*	*	786
       0	*	*	*	*	*	0	2592	0	3461	

S 787  2122	*	*	*	*	*	2221	*	*	*	*	*	*	*	*	1662	2060	*	*	*	787
       0	*	*	*	*	*	0	2592	0	3461	

L 788  *	*	*	*	*	2221	*	*	*	1662	*	*	*	*	*	2122	2060	*	*	*	788
       0	*	*	*	*	*	0	2592	0	3461	

V 789  2221	*	*	*	*	*	*	2060	*	*	*	*	*	*	*	2122	*	1662	*	*	789
       0	*	*	*	*	*	0	2592	0	3461	

N 790  *	*	*	*	*	*	*	*	2221	*	*	1662	*	*	2122	2060	*	*	*	*	790
       0	*	*	*	*	*	0	2592	0	3461	

N 791  2122	*	*	2221	*	*	*	*	*	*	*	1662	*	2060	*	*	*	*	*	*	791
       0	*	*	*	*	*	0	2592	0	3461	

L 792  2122	*	*	*	*	2221	*	*	*	1662	*	*	2060	*	*	*	*	*	*	*	792
       0	*	*	*	*	*	0	2592	0	3461	

N 793  2122	*	*	2060	*	*	*	*	2221	*	*	1662	*	*	*	*	*	*	*	*	793
       0	*	*	*	*	*	0	2592	0	3461	

A 794  1662	*	*	*	*	2060	*	*	*	*	*	*	*	*	*	*	1171	*	*	*	794
       0	*	*	*	*	*	0	2592	0	3461	

R 795  *	*	*	*	*	2221	*	*	*	*	*	*	*	*	348	*	*	*	*	*	795
       0	*	*	*	*	*	0	2592	0	3461	

I 796  *	*	*	1091	*	*	*	1662	2221	*	*	*	*	*	*	*	*	*	*	*	796
       0	*	*	*	*	*	0	2592	0	3461	

K 797  *	*	*	*	*	*	*	*	0	*	*	*	*	*	*	*	*	*	*	*	797
       0	*	*	*	*	*	0	2592	0	3461	

G 798  *	*	*	*	*	1662	*	*	*	*	*	*	2122	*	*	*	2060	2221	*	*	798
       0	*	*	*	*	*	0	2592	0	3461	

F 799  2122	*	*	*	1662	*	*	*	*	*	*	*	*	*	*	2060	2221	*	*	*	799
       0	*	*	*	*	*	0	2592	0	3461	

V 800  *	*	*	*	*	2221	*	*	2122	*	*	*	*	*	2060	*	*	1662	*	*	800
       0	*	*	*	*	*	0	2592	0	3461	

K 801  *	*	*	*	*	1171	*	*	848	*	*	*	*	*	*	*	*	*	*	*	801
       0	*	*	*	*	*	0	2592	0	3461	

S 802  *	*	*	*	*	2122	*	2221	*	*	*	*	*	*	*	1662	*	*	*	2060	802
       0	*	*	*	*	*	0	2592	0	3461	

S 803  *	*	*	*	*	1171	*	*	*	*	*	*	*	*	*	848	*	*	*	*	803
       0	*	*	*	*	*	0	2592	0	3461	

C 804  *	1662	*	2221	*	*	*	*	*	2060	*	*	*	*	2122	*	*	*	*	*	804
       396	*	2060	*	*	*	0	2592	0	3461	

E 805  *	*	*	482	*	*	*	*	*	*	*	*	*	*	*	1816	*	*	*	*	805
       0	*	*	*	*	*	0	2093	0	3559	

T 806  *	*	*	*	*	*	*	*	1756	*	*	1816	*	*	*	*	1252	*	*	*	806
       0	*	*	*	*	*	0	2093	0	3559	

V 807  *	*	*	*	*	*	*	*	*	*	*	*	*	*	*	*	*	482	*	1816	807
       0	*	*	*	*	*	0	2093	0	3559	

F 808  *	*	*	*	1252	*	*	*	*	*	1816	*	*	*	*	*	*	1756	*	*	808
       0	*	*	*	*	*	0	2093	0	3559	

Q 809  *	*	*	1816	*	*	*	*	*	*	*	*	*	1252	1756	*	*	*	*	*	809
       0	*	*	*	*	*	0	2093	0	3559	

D 810  *	*	506	*	*	*	*	*	*	*	*	*	*	*	*	1756	*	*	*	*	810
       0	*	*	*	*	*	0	2093	0	3559	

I 811  *	*	*	*	*	*	*	1252	1756	*	*	1816	*	*	*	*	*	*	*	*	811
       0	*	*	*	*	*	0	2093	0	3559	

D 812  *	*	1252	*	1816	*	*	*	*	*	*	*	*	*	*	*	*	1756	*	*	812
       0	*	*	*	*	2273	334	2093	0	3559	

N 813  *	*	*	*	*	*	*	*	4287	4246	*	1204	*	1597	2927	*	*	*	*	*	813
       0	*	*	*	*	*	0	3643	0	3086	

V 814  *	*	*	3161	*	2927	3866	*	1215	*	*	*	*	*	*	3936	*	2380	*	*	814
       158	*	3270	*	*	*	0	3643	0	3086	

D 815  *	3611	2299	*	*	*	*	2820	2824	*	*	1627	*	*	*	*	3207	*	*	*	815
       0	*	*	*	*	4483	66	3522	0	3174	

K 816  *	*	*	*	*	2927	*	4295	1313	3866	*	*	*	4246	*	2941	3348	*	*	3936	816
       0	*	*	*	*	*	0	3643	0	3086	

N 817  4287	*	2901	1858	*	*	*	*	2927	3270	*	2380	*	3161	*	*	*	*	*	*	817
       0	*	*	*	*	*	0	3643	0	3086	

Q 818  *	*	*	*	*	*	*	*	2941	*	*	2745	*	2380	*	1756	2105	*	*	*	818
       0	*	*	*	*	*	0	3643	0	3086	

T 819  1932	*	2927	*	2941	*	*	*	2471	*	*	*	*	*	*	*	1758	*	*	*	819
       0	*	*	*	*	*	0	3643	0	3086	

M 820  *	*	*	2451	*	3342	3161	*	3348	2321	2380	3936	*	4295	*	*	*	*	*	*	820
       0	*	*	*	*	*	0	3643	0	3086	

K 821  *	*	1934	*	*	*	*	4246	1696	*	*	3161	*	4411	*	3866	4295	3342	*	*	821
       0	*	*	*	*	*	0	3643	0	3086	

E 822  *	*	2927	1189	*	*	*	*	4246	*	*	3342	3866	*	*	2251	*	*	*	*	822
       0	*	*	*	*	*	0	3643	0	3086	

D 823  2047	*	1784	1819	*	*	*	*	*	*	*	4246	*	*	*	2927	*	*	*	*	823
       0	*	*	*	*	*	0	3643	0	3086	

E 824  2927	*	*	2380	*	*	*	4246	3342	2901	*	*	*	*	*	*	2941	2619	3348	*	824
       0	*	*	*	*	*	0	3643	0	3086	

I 825  *	*	*	*	*	*	4287	2380	*	3161	*	3342	3154	*	*	2538	*	1934	*	*	825
       0	*	*	*	*	*	0	3643	0	3086	

L 826  *	*	*	*	*	*	*	3101	*	1140	*	*	*	3342	*	3161	2538	4411	*	*	826
       0	*	*	*	*	3724	114	3643	0	3086	

K 827  4531	*	3385	2839	*	*	*	*	992	*	*	*	*	*	*	*	4477	4106	*	3115	827
       0	*	*	*	*	*	0	3945	0	2943	

D 828  4477	*	2552	4106	*	*	*	*	*	*	3594	3115	3109	*	*	1278	*	*	*	*	828
       0	*	*	*	*	*	0	3945	0	2943	

P 829  *	*	3385	1542	*	*	*	3959	1899	*	*	*	2552	*	*	*	4106	*	*	*	829
       0	*	*	*	*	*	0	3945	0	2943	

H 830  2094	*	*	3115	*	*	2552	*	*	4106	*	*	*	*	3783	3959	1812	*	*	*	830
       66	*	4477	*	*	*	0	3945	0	2943	

H 831  2470	*	*	*	4061	*	2050	*	*	3733	3102	*	3339	*	*	2871	3460	*	*	*	831
       0	*	*	*	*	4040	90	3899	0	2986	

F 832  *	*	*	*	763	*	*	*	*	1923	*	*	3234	*	*	*	*	*	*	4608	832
       0	*	*	*	*	*	0	4068	0	2875	

S 833  *	*	4225	2545	*	*	*	*	1327	*	*	*	*	*	*	1409	*	*	*	*	833
       0	*	*	*	*	*	0	4068	0	2875	

T 834  *	*	*	2597	*	2859	*	*	2644	*	*	*	*	*	*	2153	2308	*	3184	*	834
       0	*	*	*	*	*	0	4068	0	2875	

L 835  4627	*	4225	*	2756	*	4062	4254	1841	2642	*	*	*	*	*	*	3862	2862	*	*	835
       0	*	*	*	*	*	0	4068	0	2875	

H 836  *	3234	*	*	4254	*	2317	*	*	1789	*	*	3454	3681	2958	*	*	*	*	4225	836
       0	*	*	*	*	*	0	4068	0	2875	

K 837  *	*	*	*	*	*	*	*	1147	3071	*	*	*	*	3454	1564	*	*	*	*	837
       0	*	*	*	*	*	0	4068	0	2875	

S 838  4582	*	2958	4083	*	*	*	*	2313	*	*	2933	*	*	*	2642	1846	*	*	*	838
       0	*	*	*	*	*	0	4068	0	2875	

R 839  *	*	*	*	*	3862	*	*	1059	*	*	*	*	4083	1975	3681	4062	*	*	*	839
       0	*	*	*	*	5273	38	4068	0	2875	

N 840  4883	4275	*	*	*	*	*	3258	*	4113	4769	1907	2677	2902	*	*	2994	4916	*	*	840
       0	*	*	*	*	*	0	4088	0	2831	

L 841  3203	*	*	4310	*	*	*	4807	*	2662	*	*	4883	*	*	1879	1816	4122	*	*	841
       0	*	*	*	*	*	0	4088	0	2831	

D 842  *	*	1907	1405	*	*	*	*	*	*	*	*	3710	3258	4310	*	3006	*	*	*	842
       984	*	1016	*	*	*	0	4088	0	2831	

V 843  *	*	*	2804	*	*	*	2272	*	*	*	*	2275	2594	*	*	*	1849	*	*	843
       0	*	*	*	*	*	0	2814	0	3412	

D 844  *	*	1849	*	2594	2275	*	*	1514	*	*	*	*	*	*	*	*	*	*	*	844
       0	*	*	*	*	*	0	2814	0	3412	

L 845  *	*	2272	*	*	1516	*	*	*	1849	*	*	*	*	*	2594	*	*	*	*	845
       0	*	*	*	*	*	0	2814	0	3412	

T 846  2594	*	*	*	*	2272	*	*	*	2275	*	*	*	*	*	*	1249	*	*	*	846
       0	*	*	*	*	*	0	2814	0	3412	

N 847  *	*	2272	*	2594	*	*	*	*	*	*	1849	*	*	*	1516	*	*	*	*	847
       0	*	*	*	*	*	0	2814	0	3412	

D 848  *	*	1174	*	*	*	*	*	*	*	*	*	*	*	*	845	*	*	*	*	848
       0	*	*	*	*	*	0	2814	0	3412	

K 849  *	*	*	*	2594	2804	*	*	1849	*	*	*	*	*	*	2272	*	2275	*	*	849
       0	*	*	*	*	*	0	2814	0	3412	

S 850  *	*	2275	*	*	*	1424	*	*	*	*	*	*	2804	*	1849	*	*	*	*	850
       533	*	1695	*	*	*	0	2814	0	3412	

P 851  *	*	*	1738	*	*	*	*	*	*	*	*	1342	1709	*	*	*	*	*	*	851
       0	*	*	*	*	1289	759	2181	0	3553	

K 852  *	*	5015	2585	*	2094	*	*	1678	*	*	*	*	3829	4284	3761	4053	*	*	*	852
       0	*	*	*	*	4354	72	4325	0	2586	

T 853  4143	*	*	3667	*	3326	3849	*	*	3725	*	*	5828	4948	3426	2360	1902	*	*	6097	853
       0	*	*	*	*	3346	149	4350	0	2512	

T 854  4171	*	*	5936	4298	2926	*	4037	*	2360	*	*	4740	5054	*	3126	1822	5897	*	6908	854
       0	*	*	*	*	*	0	4527	0	2370	

S 855  5897	6908	*	3431	*	3318	2865	2980	4684	4611	*	*	*	5128	5302	2207	*	2577	*	*	855
       76	*	4282	*	*	3076	182	4527	0	2370	

N 856  *	*	4156	4670	*	*	*	*	4161	*	4612	2589	5167	2475	2936	3863	3829	4439	*	3083	856
       0	*	*	*	*	*	0	4681	0	2307	

T 857  6969	*	4156	2909	*	3514	*	*	3045	*	*	5246	4031	4730	2870	2851	2460	6417	*	*	857
       0	*	*	*	*	3735	113	4681	0	2307	

S 858  5066	*	5283	3111	*	2507	*	*	2468	5460	4832	6331	4604	*	*	1978	3228	*	*	*	858
       0	*	*	*	*	4014	92	4732	0	2211	

D 859  2575	5342	2376	4228	*	3575	*	7183	2374	*	*	4892	6587	5294	5115	3804	5212	4482	*	4795	859
       0	*	*	*	*	*	0	4758	0	2138	

H 860  2904	3989	*	5342	3541	1756	2887	4892	5110	*	*	*	4879	*	5240	3316	*	*	*	4711	860
       0	*	*	*	*	*	0	4758	0	2138	

N 861  4598	*	6156	3763	*	6587	*	3137	3446	4733	4892	3011	3947	*	*	*	2446	2241	*	*	861
       0	*	*	*	*	*	0	4758	0	2138	

N 862  2871	*	*	*	4482	3763	*	4311	4421	2209	3885	3011	*	3293	4795	5240	*	5379	4744	6156	862
       0	*	*	*	*	4187	81	4758	0	2138	

N 863  2298	*	*	4902	3796	*	*	*	5124	*	*	2771	4509	*	4446	2017	2907	*	*	4447	863
       0	*	*	*	*	4036	91	4815	0	2076	

N 864  5246	*	3787	3262	*	3822	*	5300	2860	5253	*	2404	*	3421	2600	3479	*	*	*	*	864
       0	*	*	*	*	3251	160	4856	0	2010	

N 865  6441	*	2754	4865	6742	5654	4837	*	3873	*	*	1684	6461	5890	*	2300	2933	*	*	*	865
       0	*	*	*	*	*	0	4861	0	1903	

N 866  4190	*	5434	*	*	3630	*	*	4837	2894	6291	3069	3386	*	5427	2860	2991	2667	*	*	866
       0	*	*	*	*	*	0	4861	0	1903	

N 867  4865	*	4752	4467	*	2473	*	*	4421	*	6636	1588	*	3363	4408	2613	7365	*	*	*	867
       0	*	*	*	*	*	0	4861	0	1903	

D 868  3538	*	3069	3003	*	*	*	*	2428	5547	*	3086	*	3891	4958	4017	2445	*	*	*	868
       0	*	*	*	*	*	0	4861	0	1903	

N 869  2717	*	4752	2883	*	2985	4955	*	*	6636	*	2326	4894	*	4353	3090	3222	*	*	*	869
       0	*	*	*	*	*	0	4861	0	1903	

N 870  3959	*	*	*	*	*	*	4421	1966	3603	*	2717	*	*	*	2353	2628	4602	*	*	870
       380	*	2111	*	*	*	0	4861	0	1903	

D 871  6204	*	2146	2195	4156	*	*	5753	3288	4497	5907	4264	2612	*	*	5785	4481	5294	*	*	871
       0	*	*	*	*	*	0	4378	0	2428	

N 872  2969	5283	3316	*	*	2399	*	*	3204	5201	*	2782	3117	4961	*	4568	*	5129	4121	*	872
       27	*	5753	*	*	3299	155	4378	0	2428	

D 873  3499	*	2451	2334	*	*	*	*	2555	4547	*	4430	4244	5001	3207	5351	4203	*	*	*	873
       0	*	*	*	*	*	0	4583	0	2331	

L 874  3334	*	4475	*	4017	4244	*	4345	2396	2609	*	5282	2869	3569	*	3894	5376	*	*	*	874
       0	*	*	*	*	2941	201	4583	0	2331	

S 875  4761	2848	*	*	*	5486	*	2938	*	4428	*	*	3845	4631	5509	2481	2633	3550	*	3891	875
       0	*	*	*	*	*	0	4785	0	2161	

N 876  3850	*	2735	2246	*	*	*	*	4264	*	*	2484	6029	4636	*	3344	2435	*	*	*	876
       17	*	6393	*	*	*	0	4785	0	2161	

K 877  3357	*	5075	5385	*	*	3229	*	959	*	*	*	*	*	5846	2811	3882	*	*	*	877
       0	*	*	*	*	*	0	4779	0	2198	

S 878  2742	*	*	*	*	2432	*	5579	*	*	3784	5107	*	*	*	1364	2926	5463	*	*	878
       0	*	*	*	*	*	0	4779	0	2198	

S 879  2982	*	6093	5385	*	*	*	2664	*	*	4181	5846	2135	4087	5450	2103	*	4002	*	*	879
       0	*	*	*	*	*	0	4779	0	2198	

A 880  1789	*	5075	3117	*	4417	*	*	4654	*	*	*	5484	3902	*	1526	5304	5846	*	*	880
       106	*	3825	*	*	2991	194	4779	0	2198	

S 881  1924	3350	3631	4786	*	*	*	5383	3258	*	*	4693	3125	*	*	2622	3696	*	*	*	881
       0	*	*	*	*	4391	70	4765	0	2172	

S 882  4672	*	*	*	*	*	*	5138	3416	4722	*	3495	4874	5476	3090	1683	5518	2287	*	*	882
       1727	*	519	*	*	*	0	4800	0	2117	

N 883  2913	*	*	*	*	*	*	*	*	*	*	1544	*	*	*	2075	2780	2823	*	*	883
       0	*	*	*	*	2582	264	2461	0	3495	

L 884  *	3844	2807	3287	*	4305	4259	*	*	2284	*	3141	*	2242	*	*	4263	*	*	*	884
       0	*	*	*	*	*	0	3500	0	3123	

S 885  *	*	3923	*	*	*	*	*	3844	*	*	3287	*	*	*	861	2848	*	*	3787	885
       0	*	*	*	*	*	0	3500	0	3123	

S 886  *	4263	*	3844	4259	*	3923	*	*	2848	*	*	*	*	*	996	3787	*	4398	*	886
       0	*	*	*	*	*	0	3500	0	3123	

P 887  *	*	1687	4263	2848	3787	*	*	*	*	*	3923	2284	*	3287	*	4259	*	*	*	887
       0	*	*	*	*	5244	39	3500	0	3123	

V 888  *	*	2875	3931	*	*	*	4379	2600	4349	*	2441	*	*	*	3406	*	2354	4014	*	888
       0	*	*	*	*	4560	62	3604	0	3073	

T 889  *	*	*	3264	*	*	*	*	1539	*	*	*	*	*	*	2321	1709	4444	*	*	889
       0	*	*	*	*	*	0	3788	0	2993	

D 890  *	4418	1424	3220	*	*	*	4111	3484	4477	*	*	3793	4569	3047	4444	*	*	*	*	890
       0	*	*	*	*	*	0	3788	0	2993	

P 891  *	*	2348	*	*	3047	*	4434	3322	*	*	2967	2143	4418	*	*	4444	3484	*	*	891
       0	*	*	*	*	2675	246	3788	0	2993	

T 892  4364	*	2007	2665	*	4334	*	*	4871	2981	*	*	4728	*	*	3842	2666	4940	*	4755	892
       0	*	*	*	*	3889	101	4176	0	2704	

M 893  *	*	*	*	*	*	*	4877	3174	4475	1612	3637	*	3434	*	5263	2658	2993	*	*	893
       0	*	*	*	*	1581	587	4313	0	2596	

R 894  3318	*	5882	2928	6168	4719	*	*	2924	*	*	*	6145	3042	1402	5731	4837	*	*	*	894
       0	*	*	*	*	*	0	4760	0	2076	

K 895  *	*	3901	3177	*	*	*	4410	1331	4139	*	3776	6452	4155	3563	4860	4682	*	*	5464	895
       0	*	*	*	*	4436	68	4760	0	2076	

K 896  5536	*	3574	3329	*	6194	*	*	1397	5869	*	3978	5987	3800	6021	2561	4365	*	*	*	896
       0	*	*	*	*	*	0	4776	0	2026	

S 897  2727	*	4786	3072	*	5897	*	5389	3189	*	*	5002	*	5987	3574	1414	4746	*	*	*	897
       0	*	*	*	*	*	0	4776	0	2026	

P 898  6194	*	3471	3443	5869	6463	*	*	2111	*	4884	5654	2725	*	4559	1821	*	6171	*	*	898
       0	*	*	*	*	*	0	4776	0	2026	

E 899  4141	*	3593	1754	*	3474	3399	5654	*	*	*	*	2663	5165	*	3091	5746	4730	*	*	899
       0	*	*	*	*	*	0	4776	0	2026	

N 900  5658	*	2565	3549	*	4884	4926	*	2549	3758	3312	2447	*	3959	*	*	*	3927	*	*	900
       0	*	*	*	*	*	0	4776	0	2026	

T 901  3485	*	4730	1562	*	*	5536	*	3706	4712	*	4749	3574	5060	4292	4474	3019	5182	*	*	901
       16	*	6463	*	*	*	0	4776	0	2026	

N 902  4197	*	4226	2117	3202	4680	5999	4028	*	3536	4667	2457	4418	5642	*	4776	*	5271	*	*	902
       0	*	*	*	*	4479	66	4773	0	2074	

Q 903  3766	*	*	3815	5658	*	*	*	5654	6171	3417	3834	4372	2342	3668	4234	2037	5869	*	*	903
       0	*	*	*	*	*	0	4776	0	2026	

Q 904  4332	*	1828	4063	*	5198	*	4730	3621	*	*	5368	*	3019	2137	5536	4394	*	*	5746	904
       0	*	*	*	*	*	0	4776	0	2026	

Q 905  2390	5481	5182	3927	*	3285	*	3758	4884	4877	*	4828	5536	3019	*	2857	5277	3248	*	*	905
       0	*	*	*	*	*	0	4776	0	2026	

K 906  2358	*	5165	2426	*	*	6021	*	2470	*	*	4730	4926	3574	*	3386	2999	5654	*	*	906
       0	*	*	*	*	*	0	4776	0	2026	

V 907  4884	*	2980	2761	*	4877	*	5658	3558	*	*	3830	3326	3963	3808	6194	4770	2342	*	*	907
       0	*	*	*	*	2973	197	4776	0	2026	

A 908  1777	*	4634	5740	*	*	*	*	3963	4980	*	4363	*	4274	5042	1655	4882	4786	*	4828	908
       0	*	*	*	*	*	0	4904	0	1894	

S 909  3781	*	*	6302	4241	*	*	5813	6102	2860	2478	*	4012	4442	3420	2249	3966	4786	*	*	909
       0	*	*	*	*	*	0	4904	0	1894	

P 910  3121	*	*	*	5559	*	5754	2474	5740	3771	*	*	2915	5262	4786	2971	3420	2666	*	*	910
       0	*	*	*	*	*	0	4904	0	1894	

E 911  5394	*	5559	3081	*	6102	*	6302	2263	3636	5754	2817	4012	4828	4334	3359	3473	5262	*	*	911
       0	*	*	*	*	*	0	4904	0	1894	

K 912  *	*	4466	4415	*	*	*	4883	1381	3762	3141	4487	*	3561	4887	3173	5110	*	*	*	912
       0	*	*	*	*	*	0	4904	0	1894	

M 913  4005	*	*	5475	*	*	*	1379	*	3577	3081	*	*	*	*	*	*	1605	*	*	913
       0	*	*	*	*	*	0	4904	0	1894	

A 914  1427	*	5040	6102	*	*	*	6269	5740	*	*	3477	2872	*	5754	2625	3744	*	*	3842	914
       755	*	1295	*	*	*	0	4904	0	1894	

Q 915  4301	*	*	3412	*	1358	4744	*	*	*	*	3871	4407	2441	2963	*	*	*	*	*	915
       1451	*	657	*	*	*	0	3733	0	2795	

S 916  *	*	*	*	*	*	*	*	*	*	*	*	*	*	*	293	2445	*	*	*	916
       0	*	*	*	*	*	0	1843	0	3558	

T 917  1554	*	*	*	*	*	*	*	3317	3587	*	*	*	*	*	*	1072	*	*	*	917
       293	*	2446	*	*	*	0	1843	0	3558	

E 918  *	*	*	801	*	*	*	*	*	*	*	*	*	*	*	*	1230	*	*	*	918
       0	*	*	*	*	*	0	1614	0	3650	

G 919  *	*	*	*	*	0	*	*	*	*	*	*	*	*	*	*	*	*	*	*	919
       0	*	*	*	*	*	0	1614	0	3650	

D 920  *	*	0	*	*	*	*	*	*	*	*	*	*	*	*	*	*	*	*	*	920
       0	*	*	*	*	*	0	1614	0	3650	

Q 921  *	*	*	*	*	*	*	*	*	*	*	*	*	801	*	1230	*	*	*	*	921
       0	*	*	*	*	*	0	1614	0	3650	

L 922  *	*	*	*	*	*	*	*	*	801	*	*	*	*	*	*	*	1230	*	*	922
       0	*	*	*	*	*	0	1614	0	3650	

V 923  1230	*	*	*	*	*	*	*	*	*	*	*	*	*	*	*	*	801	*	*	923
       0	*	*	*	*	*	0	1614	0	3650	

N 924  *	*	*	*	*	*	*	*	*	*	*	801	1230	*	*	*	*	*	*	*	924
       0	*	*	*	*	*	0	1614	0	3650	

P 925  *	*	*	*	*	*	*	*	*	*	*	*	0	*	*	*	*	*	*	*	925
       0	*	*	*	*	*	0	1614	0	3650	

K 926  *	*	*	*	*	*	*	*	801	*	*	*	*	*	1230	*	*	*	*	*	926
       0	*	*	*	*	*	0	1614	0	3650	

T 927  *	*	*	*	*	*	*	*	*	*	*	*	*	*	*	*	801	1230	*	*	927
       0	*	*	*	*	*	0	1614	0	3650	

A 928  801	*	*	*	*	*	*	*	*	*	*	*	*	*	*	*	1230	*	*	*	928
       0	*	*	*	*	*	0	1614	0	3650	

H 929  *	*	*	*	*	*	0	*	*	*	*	*	*	*	*	*	*	*	*	*	929
       0	*	*	*	*	*	0	1614	0	3650	

N 930  *	*	*	*	*	*	*	*	*	*	*	801	*	*	*	1230	*	*	*	*	930
       0	*	*	*	*	*	0	1614	0	3650	

S 931  *	*	1230	*	*	*	*	*	*	*	*	*	*	*	*	801	*	*	*	*	931
       0	*	*	*	*	1093	913	1614	0	3650	

S 932  3557	*	1595	4826	*	*	*	*	3062	*	*	5613	*	4812	2361	2486	*	*	*	*	932
       0	*	*	*	*	*	0	4465	0	2494	

K 933  5835	*	*	*	*	*	3075	5613	1156	*	*	*	4041	*	1877	4511	*	5818	*	*	933
       0	*	*	*	*	*	0	4465	0	2494	

F 934  *	*	*	*	2849	2972	*	*	5613	3372	3547	3784	*	*	*	4826	3612	4693	*	1723	934
       0	*	*	*	*	*	0	4465	0	2494	

Q 935  5835	*	4812	3959	*	2604	*	4692	2379	4246	*	5022	2816	2849	3024	*	*	*	*	*	935
       39	*	5238	*	*	*	0	4465	0	2494	

T 936  3431	*	3359	2373	*	3354	*	5539	3529	*	*	*	2932	3177	*	*	2563	*	*	*	936
       0	*	*	*	*	*	0	4450	0	2541	

N 937  *	*	4793	*	*	4496	*	4465	2401	*	*	2833	*	4643	3757	2372	2074	*	*	*	937
       0	*	*	*	*	*	0	4450	0	2541	

S 938  2786	*	3438	2738	*	4118	*	*	4465	*	*	*	*	*	3265	2365	2240	*	*	*	938
       0	*	*	*	*	4970	47	4450	0	2541	

K 939  2881	*	2386	3647	3017	4041	4246	5818	1940	5572	*	5263	*	*	*	5022	*	*	*	*	939
       0	*	*	*	*	*	0	4465	0	2494	

H 940  1276	*	*	3439	*	4246	2577	5169	2907	4692	5022	*	4511	*	*	*	*	*	*	*	940
       0	*	*	*	*	*	0	4465	0	2494	

Q 941  2384	*	3784	2609	*	*	*	*	2698	*	5022	2950	4087	2849	5613	4655	*	*	*	*	941
       61	*	4592	*	*	*	0	4465	0	2494	

S 942  3404	*	3735	3051	*	*	5057	*	4634	4549	*	3982	4620	*	*	1351	3310	*	*	*	942
       0	*	*	*	*	*	0	4417	0	2575	

K 943  3781	*	4588	3660	*	*	*	*	1656	*	*	*	4461	3982	1955	4620	3607	*	*	*	943
       55	*	4733	*	*	*	0	4417	0	2575	

T 944  3358	*	3185	*	*	*	*	*	3680	*	*	4539	*	*	2612	2219	1770	*	*	*	944
       63	*	4540	*	*	*	0	4339	0	2635	

K 945  *	*	*	2972	4333	*	*	*	1770	*	*	*	*	3383	2180	3866	4398	3362	*	*	945
       0	*	*	*	*	*	0	4275	0	2704	

R 946  2832	*	3233	*	*	*	*	4281	*	3324	4398	4333	4447	*	2749	2565	2823	*	*	*	946
       0	*	*	*	*	*	0	4275	0	2704	

N 947  3623	*	4398	*	*	*	*	*	2792	*	4281	2749	*	3128	4055	1964	4333	4434	*	*	947
       0	*	*	*	*	*	0	4275	0	2704	

I 948  4333	*	*	2881	*	4055	*	2121	3423	5037	*	4434	*	*	*	1850	*	4489	*	4937	948
       0	*	*	*	*	*	0	4275	0	2704	

P 949  *	*	*	3866	*	3728	*	4281	3383	*	4434	*	1936	*	4398	1630	*	5037	*	*	949
       152	*	3324	*	*	*	0	4275	0	2704	

K 950  4115	*	*	*	2597	*	*	*	1943	2138	*	*	*	*	*	2647	4181	3741	*	*	950
       501	*	1769	*	*	*	0	4172	0	2847	

G 951  2809	*	*	*	*	1356	3425	*	*	*	*	*	*	*	*	1420	*	*	*	*	951
       0	*	*	*	*	*	0	3542	0	3185	

S 952  *	*	3203	*	*	3364	*	*	1485	*	*	*	*	*	2092	2305	*	*	*	*	952
       141	*	3425	*	*	*	0	3542	0	3185	

L 953  *	*	*	2874	*	*	*	1846	*	1425	*	*	*	*	3203	*	*	*	*	3260	953
       0	*	*	*	*	*	0	3350	0	3245	

S 954  *	*	2672	*	*	*	*	*	3203	*	*	3260	*	3043	2694	2198	2874	*	*	*	954
       1425	*	672	*	*	*	0	3350	0	3245	

Y 955  *	*	*	*	1230	*	*	*	*	*	*	*	*	*	*	*	*	*	*	801	955
       0	*	*	*	*	4649	59	1614	0	3650	

F 956  *	*	*	*	0	*	*	*	*	*	*	*	*	*	*	*	*	*	*	*	956
       0	*	*	*	*	*	0	2093	0	3559	

S 957  *	*	*	*	*	*	*	*	*	*	*	*	*	1756	*	1252	*	*	*	1816	957
       482	*	1816	*	*	*	0	2093	0	3559	

A 958  801	*	*	1230	*	*	*	*	*	*	*	*	*	*	*	*	*	*	*	*	958
       0	*	*	*	*	2043	401	1614	0	3650	

Q 959  3886	*	*	*	*	3173	*	3865	3585	1793	*	*	2952	1990	*	*	*	*	*	*	959
       0	*	*	*	*	*	0	3632	0	3076	

P 960  *	*	4241	3886	*	2674	*	4319	*	2845	*	*	1242	*	*	3173	*	*	*	*	960
       0	*	*	*	*	3597	124	3632	0	3076	

P 961  *	*	*	3091	*	4559	*	*	2895	*	*	1360	2490	*	*	4179	3592	*	*	*	961
       0	*	*	*	*	*	0	3843	0	2919	

K 962  3091	*	*	*	*	*	4623	*	1852	*	*	*	*	*	1046	3632	*	*	*	*	962
       0	*	*	*	*	*	0	3843	0	2919	

E 963  *	*	*	2490	*	2292	*	4023	3336	*	*	4077	3344	*	*	4179	2033	*	*	*	963
       0	*	*	*	*	*	0	3843	0	2919	

A 964  2490	3366	*	*	3632	*	4179	*	3592	4077	*	*	*	3336	*	2895	3091	3379	*	*	964
       0	*	*	*	*	3538	130	3843	0	2919	

H 965  *	*	*	*	2679	*	2706	3965	3549	3378	*	2928	*	*	*	2052	3787	*	*	*	965
       0	*	*	*	*	*	0	4174	0	2767	

R 966  3787	*	4362	3316	*	*	*	*	3443	*	*	2221	2159	*	2706	3396	*	*	*	*	966
       0	*	*	*	*	*	0	4174	0	2767	

K 967  3260	*	*	*	*	*	*	*	900	*	4345	*	2293	*	3787	4877	*	*	*	*	967
       0	*	*	*	*	*	0	4174	0	2767	

S 968  3350	*	*	3316	*	3260	*	*	3787	*	*	*	3819	*	*	1002	4197	*	*	*	968
       0	*	*	*	*	4717	56	4174	0	2767	

E 969  *	3188	3645	2031	*	4937	*	*	1901	4055	*	*	*	4434	*	3623	*	4975	4447	*	969
       0	*	*	*	*	4325	74	4275	0	2704	

G 970  *	*	*	*	3268	2393	5290	*	2268	3677	3426	*	2789	*	*	*	*	2674	*	*	970
       0	*	*	*	*	*	0	4333	0	2625	

S 971  4086	*	*	*	*	*	*	4317	3426	3150	4964	*	4521	3925	5290	948	*	*	*	*	971
       0	*	*	*	*	*	0	4333	0	2625	

R 972  *	*	*	*	4853	*	*	2552	3426	3741	*	*	*	*	2053	2853	3148	3564	*	4317	972
       51	*	4853	*	*	*	0	4333	0	2625	

S 973  5260	*	*	4270	*	*	*	*	3864	*	*	2529	4870	*	*	738	*	4433	*	*	973
       0	*	*	*	*	*	0	4301	0	2676	

P 974  *	*	*	4047	4270	*	*	*	659	*	*	*	2788	*	5260	*	3581	*	*	*	974
       468	*	1853	*	*	*	0	4301	0	2676	

S 975  2932	*	*	2219	*	*	*	*	2953	3568	*	*	*	1964	*	2440	*	*	*	*	975
       968	*	1033	*	*	*	0	3735	0	3048	

F 976  2041	*	*	*	1531	*	*	*	*	*	*	2444	*	*	*	2138	*	*	*	*	976
       402	*	2041	*	*	*	0	2421	0	3489	

K 977  *	*	*	*	*	*	*	*	386	*	*	*	*	*	*	*	2091	*	*	*	977
       1117	*	892	*	*	*	0	1957	0	3605	

L 978  *	*	*	*	*	*	*	*	*	0	*	*	*	*	*	*	*	*	*	*	978
       0	*	*	*	*	4112	86	1000	0	3763	

F 979  *	*	*	*	511	*	*	3527	*	*	*	*	*	*	*	3219	3261	*	*	*	979
       0	*	*	*	*	*	0	1315	0	3626	

E 980  *	*	*	511	*	*	*	*	*	*	*	3219	*	2388	*	*	*	*	*	*	980
       0	*	*	*	*	2890	209	1315	0	3626	

Q 981  4726	*	3321	*	*	*	*	*	*	*	*	*	*	1477	*	2651	*	1879	*	3801	981
       0	*	*	*	*	*	0	2387	0	3315	

T 982  2455	*	*	4210	*	*	*	*	4364	*	*	*	*	*	3660	2117	1477	4440	*	*	982
       0	*	*	*	*	4166	83	2387	0	3315	

P 983  *	*	2142	*	*	3216	4162	*	*	*	*	4778	945	*	*	*	4206	*	*	*	983
       0	*	*	*	*	1999	416	2731	0	3201	

P 984  *	*	5102	*	*	2367	*	*	*	5211	*	2796	1254	*	5392	2617	*	*	*	*	984
       0	*	*	*	*	1083	922	3944	0	2692	

H 985  5873	*	4308	2057	*	3920	2886	*	2192	*	*	5280	*	2788	4015	4661	*	*	*	*	985
       0	*	*	*	*	*	0	4923	0	1907	

Q 986  4337	*	*	4942	*	*	*	*	842	*	*	*	*	2346	3579	3963	5981	*	*	*	986
       0	*	*	*	*	*	0	4923	0	1907	

A 987  1565	*	*	4781	*	*	*	3844	4584	4972	*	3501	6553	*	4091	5944	4038	2013	*	*	987
       0	*	*	*	*	*	0	4923	0	1907	

R 988  3850	*	3549	3380	*	*	*	*	5548	*	4972	4055	4817	1840	2758	2935	5944	*	*	5254	988
       0	*	*	*	*	*	0	4923	0	1907	

H 989  4828	*	6058	*	*	2097	3098	*	2821	*	*	2385	*	*	3733	2387	*	*	*	*	989
       0	*	*	*	*	*	0	4923	0	1907	

K 990  *	*	*	4015	*	*	*	*	928	*	*	*	5009	*	1696	4942	5359	5981	*	*	990
       1207	*	819	*	*	*	0	4923	0	1907	

A 991  1294	*	*	*	*	*	*	*	*	*	*	*	*	*	*	1483	3397	*	*	2841	991
       0	*	*	*	*	*	0	3135	0	3247	

K 992  3397	*	*	*	3861	*	*	*	2020	*	*	*	*	2634	3629	3531	2841	*	*	3039	992
       0	*	*	*	*	*	0	3135	0	3247	

R 993  *	*	*	*	*	*	*	*	1762	3397	*	*	*	3629	918	*	*	*	*	*	993
       0	*	*	*	*	3263	159	3135	0	3247	

N 994  *	*	3791	*	*	*	4543	*	1168	*	*	1878	*	4044	*	3225	*	*	*	*	994
       0	*	*	*	*	4941	48	3478	0	3036	

Y 995  *	*	*	*	*	*	*	4100	*	2176	3210	*	*	4059	*	2960	*	2155	*	2327	995
       0	*	*	*	*	*	0	3603	0	2976	

R 996  *	*	2960	3904	4032	*	*	*	1974	4100	*	*	3980	3210	1947	*	*	*	*	*	996
       91	*	4032	*	*	*	0	3603	0	2976	

S 997  4405	*	*	3110	*	*	*	*	2296	*	*	*	*	*	3791	2262	1793	3965	*	*	997
       0	*	*	*	*	4941	48	3478	0	3036	

N 998  *	*	*	3904	*	*	*	*	*	*	*	1957	4032	*	3210	2960	1404	*	*	*	998
       320	*	2328	*	*	*	0	3603	0	2976	

K 999  3952	*	3619	2944	*	*	3548	*	1137	*	*	*	*	*	*	*	3219	3709	*	*	999
       0	*	*	*	*	3713	114	3274	0	3191	

Q 1000 *	4613	*	3143	2192	*	*	*	*	*	4484	3872	*	2255	3999	4043	*	2463	*	*	1000
       0	*	*	*	*	4855	51	3499	0	3040	

A 1001 1445	*	*	*	*	3904	4722	4160	2382	3691	*	4032	*	*	*	4100	*	3587	*	*	1001
       0	*	*	*	*	*	0	3603	0	2976	

N 1002 *	*	3741	*	*	*	*	*	2018	3904	*	1400	*	*	3210	3980	4032	*	*	*	1002
       0	*	*	*	*	1252	785	3603	0	2976	

L 1003 *	*	3117	3321	3550	4294	*	3223	4753	2619	*	3412	3235	*	*	5630	3686	5559	*	5489	1003
       0	*	*	*	*	*	0	4759	0	2180	

S 1004 5559	3488	4753	3357	*	*	3153	*	*	*	*	*	4064	3713	2930	1414	*	*	*	*	1004
       0	*	*	*	*	*	0	4759	0	2180	

K 1005 *	*	3908	3596	*	5781	*	5233	2144	*	*	3005	3711	4193	4753	2719	3320	4834	*	*	1005
       0	*	*	*	*	*	0	4759	0	2180	

L 1006 *	3723	*	5743	*	*	5002	3221	5630	2718	*	3553	*	4207	3726	2853	4753	2289	*	*	1006
       0	*	*	*	*	2721	237	4759	0	2180	

Y 1007 4687	*	1900	4775	5880	*	5534	*	3863	5861	*	3246	5645	5201	5931	3285	4843	3977	*	2623	1007
       0	*	*	*	*	*	0	4850	0	2002	

D 1008 4687	*	828	3410	*	6209	5880	*	*	*	*	3249	*	*	*	3188	5534	*	*	4768	1008
       0	*	*	*	*	*	0	4850	0	2002	

P 1009 4619	*	*	*	4316	*	4289	2474	*	*	*	*	2092	*	*	5861	2734	1858	*	*	1009
       0	*	*	*	*	*	0	4850	0	2002	

Y 1010 *	*	*	3977	2974	4987	3805	*	*	*	*	*	*	4687	*	3489	5650	5709	*	891	1010
       0	*	*	*	*	*	0	4850	0	2002	

D 1011 4775	*	1325	3292	*	5931	*	*	3805	5650	*	2507	*	4256	*	5709	4415	4055	*	*	1011
       0	*	*	*	*	*	0	4850	0	2002	

F 1012 4542	*	*	5156	775	*	*	3875	*	4896	5650	*	*	*	*	*	*	5709	4687	2598	1012
       0	*	*	*	*	*	0	4850	0	2002	

D 1013 *	*	2039	3245	*	*	*	*	5709	5156	*	1696	*	3463	*	2571	4775	*	*	*	1013
       54	*	4768	*	*	*	0	4850	0	2002	

N 1014 4781	*	3896	4175	*	5148	*	3356	*	2077	*	2638	*	*	*	2656	4180	3266	*	*	1014
       1264	*	777	*	*	*	0	4768	0	2079	

I 1015 3706	*	4100	*	*	*	*	1918	*	1857	*	*	*	*	2521	3357	4244	*	*	*	1015
       408	*	2021	*	*	1008	992	2890	0	3235	

S 1016 *	*	*	3581	*	*	*	*	*	*	*	1760	*	*	*	843	5159	*	*	4805	1016
       0	*	*	*	*	5143	41	4542	0	2455	

N 1017 *	*	4318	3601	*	1796	*	*	2337	3827	*	2880	5551	*	*	2968	*	5261	*	*	1017
       0	*	*	*	*	*	0	4561	0	2415	

S 1018 4127	*	2726	2299	3649	*	*	4644	*	*	4080	5096	*	4356	*	1756	*	4823	*	*	1018
       0	*	*	*	*	*	0	4561	0	2415	

S 1019 4823	*	1844	4548	*	*	*	*	*	4137	*	2860	4080	*	3717	1751	5921	*	*	*	1019
       0	*	*	*	*	*	0	4561	0	2415	

S 1020 4194	*	2886	2186	*	*	*	5551	*	4002	*	*	*	4356	*	1661	2821	*	*	*	1020
       0	*	*	*	*	4237	79	4561	0	2415	

N 1021 4968	*	3630	*	*	4367	*	*	*	*	*	2665	1911	*	5624	1526	4389	*	*	*	1021
       0	*	*	*	*	*	0	4650	0	2343	

V 1022 *	*	4876	4756	*	5260	5752	3599	*	4367	*	*	*	*	*	3068	1073	2657	*	*	1022
       0	*	*	*	*	*	0	4650	0	2343	

K 1023 5624	*	3395	3802	*	*	*	2281	2948	4143	4876	*	4639	*	2792	2304	*	*	*	*	1023
       0	*	*	*	*	*	0	4650	0	2343	

Q 1024 *	*	*	4621	*	*	*	*	562	*	*	*	*	2781	3104	*	5624	*	*	*	1024
       38	*	5260	*	*	*	0	4650	0	2343	

S 1025 4336	4720	*	*	*	*	*	4594	4109	2644	3489	*	2686	*	*	2232	3437	3272	*	*	1025
       0	*	*	*	*	*	0	4604	0	2403	

I 1026 3235	*	*	*	*	1595	*	2924	3888	*	*	3181	*	4752	*	2846	4589	4815	*	*	1026
       43	*	5079	*	*	*	0	4604	0	2403	

R 1027 4536	*	5847	4711	4071	*	*	3181	5470	*	*	*	*	4733	2898	2625	4264	1630	*	*	1027
       0	*	*	*	*	*	0	4549	0	2465	

S 1028 3341	*	*	3463	3708	*	3806	*	3443	3586	*	3169	*	2635	4542	2536	*	*	*	*	1028
       33	*	5470	*	*	*	0	4549	0	2465	

L 1029 *	*	3806	1802	4608	*	*	*	3155	2518	*	*	*	4502	5247	3150	3446	4678	*	*	1029
       0	*	*	*	*	*	0	4523	0	2511	

S 1030 2996	*	*	*	4066	5482	5212	*	2471	5116	*	2203	*	*	*	2056	4071	*	*	4666	1030
       120	*	3652	*	*	*	0	4523	0	2511	

P 1031 4483	4843	*	*	*	*	*	4533	3164	*	*	4540	2024	3947	*	1674	3933	*	*	4920	1031
       0	*	*	*	*	*	0	4351	0	2642	

V 1032 3947	*	3153	*	*	4483	*	3364	3460	*	*	*	*	4545	*	2833	3687	1603	*	*	1032
       0	*	*	*	*	5092	43	4351	0	2642	

I 1033 3789	*	*	*	5401	*	*	2795	5195	1790	*	*	*	4154	3474	3709	3469	3518	*	4536	1033
       0	*	*	*	*	*	0	4365	0	2597	

S 1034 5085	*	3053	5153	4443	4295	*	*	3387	4041	*	5046	3065	3472	*	2093	3740	5669	*	*	1034
       0	*	*	*	*	*	0	4365	0	2597	

E 1035 5153	*	*	2320	*	*	*	*	1323	5046	*	*	4678	4536	2708	4571	*	3958	*	*	1035
       0	*	*	*	*	*	0	4365	0	2597	

K 1036 *	4540	3583	2474	*	3470	*	4571	1397	*	*	3755	4536	*	*	3958	*	*	*	*	1036
       0	*	*	*	*	*	0	4365	0	2597	

R 1037 3435	*	3958	3491	*	*	*	4154	*	*	*	5401	*	4678	1822	1751	5153	5195	*	*	1037
       0	*	*	*	*	*	0	4365	0	2597	

K 1038 3387	3307	2828	4540	*	4571	*	*	2388	5153	5195	*	*	4154	*	2822	4536	3470	*	*	1038
       0	*	*	*	*	*	0	4365	0	2597	

F 1039 3239	4596	*	*	2262	*	*	4571	4154	4295	4932	*	*	*	4411	4443	2082	2908	*	*	1039
       0	*	*	*	*	*	0	4365	0	2597	

F 1040 4540	5195	3469	3556	2795	*	3489	*	3470	*	4536	5046	*	3068	4154	*	*	4596	*	2828	1040
       35	*	5401	*	*	*	0	4365	0	2597	

K 1041 *	*	4539	4514	*	2381	*	*	2072	4407	*	3684	2429	4565	3772	4124	*	*	*	*	1041
       0	*	*	*	*	*	0	4339	0	2635	

T 1042 4540	*	*	*	*	*	*	*	*	*	*	5111	*	*	*	1421	1209	3038	*	*	1042
       177	*	3112	*	*	4189	81	4339	0	2635	

R 1043 *	*	*	2884	*	*	*	2491	4018	3761	*	3138	*	3401	2789	*	3859	2950	*	*	1043
       0	*	*	*	*	*	0	4330	0	2729	

Q 1044 *	*	2800	3318	*	*	*	*	2538	2926	*	*	*	2379	2618	4295	*	4431	*	*	1044
       0	*	*	*	*	*	0	4330	0	2729	

N 1045 *	*	2800	*	*	*	*	4829	2612	2579	4244	2789	*	2760	4760	4394	4040	*	*	*	1045
       0	*	*	*	*	*	0	4330	0	2729	

T 1046 *	*	3611	3318	*	*	2936	4760	*	*	*	2098	3209	*	*	4431	2789	3088	*	*	1046
       54	*	4763	*	*	5147	41	4330	0	2729	

K 1047 3190	*	2802	3308	*	2892	*	5005	1527	*	*	*	*	*	4288	3607	*	*	*	*	1047
       0	*	*	*	*	*	0	4313	0	2735	

A 1048 1689	*	2793	2750	*	*	*	*	4977	4867	*	*	4670	*	*	3663	3266	4032	4394	*	1048
       0	*	*	*	*	4982	46	4313	0	2735	

S 1049 *	*	3639	2393	*	4291	*	3886	2984	*	*	2806	*	4448	3422	2808	4074	*	*	*	1049
       0	*	*	*	*	*	0	4347	0	2684	

N 1050 *	*	2824	3334	*	*	*	*	*	*	*	591	*	4436	*	4331	*	*	*	*	1050
       68	*	4436	*	*	*	0	4347	0	2684	

F 1051 4203	*	3580	2589	2764	*	3817	3383	*	*	4213	*	3351	*	*	*	*	3368	*	2909	1051
       0	*	*	*	*	*	0	4265	0	2748	

S 1052 *	*	2015	2423	*	4963	*	*	2169	*	*	4012	*	4364	*	2314	*	*	*	*	1052
       81	*	4203	*	*	*	0	4265	0	2748	

N 1053 3020	*	*	1464	*	*	*	*	3089	*	3285	2675	*	*	*	2863	*	*	*	*	1053
       0	*	*	*	*	*	0	4144	0	2817	

Y 1054 *	*	*	3929	*	3940	2979	3579	4116	4796	*	*	*	2451	*	2148	*	*	*	2675	1054
       0	*	*	*	*	*	0	4144	0	2817	

L 1055 *	*	3124	3291	3940	*	*	*	1458	2259	*	*	*	4116	3517	*	*	*	*	*	1055
       74	*	4319	*	*	*	0	4144	0	2817	

D 1056 2967	*	2633	2402	*	*	3858	*	*	*	*	*	4524	3871	*	2823	3431	3226	*	*	1056
       91	*	4038	*	*	4810	52	4061	0	2878	

I 1057 3844	3839	*	3146	4567	3205	*	2613	*	*	*	*	*	*	4157	2029	4669	3426	*	*	1057
       0	*	*	*	*	*	0	4025	0	2886	

T 1058 *	*	*	2842	3635	*	*	2759	2564	4567	*	*	*	*	*	4764	2327	2435	*	*	1058
       0	*	*	*	*	*	0	4025	0	2886	

K 1059 *	*	2901	2049	*	*	*	*	2034	*	*	*	*	2484	3205	3426	*	*	*	*	1059
       0	*	*	*	*	*	0	4025	0	2886	

R 1060 *	*	*	1669	3426	*	*	*	4669	4227	3783	*	*	3146	2613	*	2731	*	*	*	1060
       0	*	*	*	*	*	0	4025	0	2886	

S 1061 *	*	3839	3192	*	3205	*	*	2376	*	*	*	3844	2279	*	2613	3635	*	*	*	1061
       0	*	*	*	*	*	0	4025	0	2886	

K 1062 3783	*	2633	*	*	3205	*	*	1530	4227	*	2745	*	*	*	3844	*	4669	*	*	1062
       763	*	1284	*	*	*	0	4025	0	2886	

P 1063 *	*	*	1766	*	*	*	2936	*	2579	*	*	1940	*	2763	*	*	*	*	*	1063
       0	*	*	*	*	*	0	2962	0	3335	

I 1064 1766	2579	*	*	*	*	*	1294	*	*	*	2936	*	*	*	*	*	*	*	*	1064
       0	*	*	*	*	*	0	2962	0	3335	

K 1065 *	*	2936	*	*	*	*	*	1224	*	*	*	3165	2454	*	*	*	2763	*	*	1065
       230	*	2763	*	*	2380	308	2962	0	3335	

E 1066 2521	*	4954	1445	*	*	2846	*	2997	*	*	*	*	*	4552	4659	3648	*	*	*	1066
       0	*	*	*	*	*	0	3521	0	3012	

S 1067 3820	*	*	*	*	*	*	2459	*	*	5014	4552	*	*	4356	1042	2846	*	*	*	1067
       0	*	*	*	*	2559	268	3521	0	3012	

E 1068 2641	*	*	2710	*	*	*	*	3210	5429	4519	*	*	*	2238	2107	*	*	*	3884	1068
       0	*	*	*	*	*	0	4172	0	2696	

S 1069 3210	*	2927	*	5429	*	*	*	4958	*	*	3241	2617	4189	*	1630	*	4099	*	*	1069
       0	*	*	*	*	4898	49	4172	0	2696	

F 1070 3503	5471	*	4307	2728	*	*	*	2575	3917	*	*	*	2360	3617	3699	*	3316	*	*	1070
       0	*	*	*	*	2547	271	4198	0	2642	

L 1071 3050	*	3080	2835	*	4051	*	*	3558	2301	*	4510	3556	5657	*	3232	*	*	*	5835	1071
       29	*	5657	*	*	4804	53	4550	0	2374	

P 1072 5279	*	4022	*	*	*	5835	2857	1938	4478	3598	3346	2488	5510	*	5094	*	4613	*	*	1072
       0	*	*	*	*	2783	227	4546	0	2409	

S 1073 3581	*	5373	*	*	3413	*	5303	1528	5983	4442	*	*	6021	4436	1905	*	4798	*	*	1073
       0	*	*	*	*	4769	54	4738	0	2210	

T 1074 5382	*	*	4463	*	3081	5757	5338	3036	4608	*	4379	4211	*	3758	3920	1554	*	*	5399	1074
       0	*	*	*	*	4191	81	4756	0	2167	

A 1075 2654	*	*	*	*	3255	*	4462	2517	*	4531	4722	6081	5796	2945	3054	2717	*	*	*	1075
       0	*	*	*	*	1875	459	4780	0	2103	

S 1076 *	*	3827	4037	*	3443	*	*	2254	5272	6628	4301	5127	*	4387	1939	3560	4801	*	5476	1076
       0	*	*	*	*	4576	62	4857	0	1799	

K 1077 4859	*	5580	3495	6332	4571	*	*	2139	*	3867	2887	*	6315	3333	2347	*	4003	*	*	1077
       0	*	*	*	*	2900	207	4855	0	1764	

K 1078 4935	*	*	6120	*	6057	3982	*	1677	*	*	3980	*	3805	1827	4260	5223	4609	*	5316	1078
       0	*	*	*	*	2393	305	4868	0	1657	

T 1079 3766	*	4947	4208	4920	4401	*	*	3177	5412	*	3693	6133	3053	4329	4298	2102	5035	*	4334	1079
       23	*	5992	*	*	1739	514	4943	0	1523	

K 1080 5864	*	5947	5502	*	3262	*	*	1000	*	*	4870	3914	*	2812	3358	*	*	*	*	1080
       0	*	*	*	*	*	0	4944	0	1442	

Q 1081 6374	*	7401	*	*	6712	*	6768	1093	*	*	3693	3346	2888	4166	3697	6314	4709	*	*	1081
       0	*	*	*	*	3481	135	4944	0	1442	

S 1082 *	7075	5881	*	7442	*	2512	5185	3920	6395	5961	4702	*	4013	2566	1990	3834	4794	*	4440	1082
       0	*	*	*	*	2909	206	4948	0	1398	

L 1083 5717	7042	6554	*	3976	*	*	3448	4732	737	6868	*	*	*	*	5106	*	2917	*	*	1083
       0	*	*	*	*	*	0	4966	0	1337	

N 1084 *	*	*	*	913	*	*	4834	*	3167	4956	3127	*	*	*	5907	*	3373	*	3996	1084
       0	*	*	*	*	*	0	4966	0	1337	

K 1085 *	6672	2287	4547	*	*	*	*	2473	6554	*	3874	*	*	4178	1542	3556	*	*	*	1085
       0	*	*	*	*	*	0	4966	0	1337	

K 1086 *	*	1851	2197	*	5509	3930	*	2820	*	*	4389	5991	5920	4847	6441	2743	*	*	*	1086
       36	*	5353	*	*	1343	723	4966	0	1337	

H 1087 4526	*	6726	4324	*	*	3177	*	3980	*	5529	3814	*	*	3581	2663	1390	7037	*	*	1087
       0	*	*	*	*	*	0	5010	0	1358	

E 1088 *	*	1557	1749	*	3942	*	*	5274	*	*	2574	5956	5398	*	3963	*	*	*	*	1088
       0	*	*	*	*	*	0	5010	0	1358	

T 1089 4643	*	*	3055	5231	5694	3541	*	5863	4033	*	5262	5226	3908	5956	3687	1264	*	*	*	1089
       0	*	*	*	*	*	0	5010	0	1358	

S 1090 6662	*	1269	2272	*	6726	*	*	3942	*	*	5431	4097	5863	6207	2610	7037	6676	*	*	1090
       690	*	1396	*	*	*	0	5010	0	1358	

N 1091 *	4006	5028	5414	2828	4319	*	*	5706	*	*	2255	4622	3233	6162	4770	*	*	*	1907	1091
       254	*	2629	*	*	1605	575	3827	0	2427	

Q 1092 4366	*	4986	5830	*	3449	4174	5456	4452	*	*	5447	*	2450	1584	5830	3331	5038	*	*	1092
       0	*	*	*	*	2789	225	3965	0	2362	

T 1093 3065	4016	*	5597	5957	2855	*	4330	*	3970	*	*	5183	*	*	3285	1507	4373	*	*	1093
       0	*	*	*	*	4415	69	4026	0	2169	

S 1094 5325	*	2745	3389	*	3230	*	*	4595	5760	*	6383	*	4894	*	1544	3623	*	*	3408	1094
       0	*	*	*	*	1946	433	4033	0	2115	

K 1095 6650	*	1899	2948	*	*	5939	*	2993	5024	*	3529	*	*	4298	2877	3167	4846	*	*	1095
       0	*	*	*	*	1916	444	4699	0	1823	

S 1096 3457	*	*	4357	*	3788	*	*	5833	*	*	4093	5470	*	3699	1144	2956	5031	*	*	1096
       0	*	*	*	*	*	0	4936	0	1595	

V 1097 5858	4230	*	3170	*	6126	6219	4399	2236	5470	4214	4390	*	4043	4059	6562	3818	2289	*	*	1097
       0	*	*	*	*	3280	157	4936	0	1595	

T 1098 *	*	*	*	*	5071	*	*	4684	*	*	6496	5446	6091	*	1004	1430	*	*	6270	1098
       0	*	*	*	*	*	0	4964	0	1528	

L 1099 *	*	1295	1757	*	5456	*	*	*	3149	*	5871	4684	3911	*	6228	*	5314	*	*	1099
       0	*	*	*	*	*	0	4964	0	1528	

N 1100 4073	*	3911	*	*	*	*	2373	4066	3058	*	2794	*	6167	3542	4550	6621	2291	*	*	1100
       0	*	*	*	*	*	0	4964	0	1528	

Q 1101 *	*	5612	5842	*	*	5069	*	6060	*	*	5456	*	3025	5071	622	6228	4040	*	5785	1101
       0	*	*	*	*	3499	134	4964	0	1528	

T 1102 5857	6990	*	5897	5808	*	*	4334	5384	6290	*	6112	*	*	*	5633	2705	5474	636	*	1102
       176	*	3120	*	*	3466	137	4968	0	1477	

L 1103 5717	*	*	*	*	4512	*	2777	*	901	*	*	2796	*	*	*	4580	3836	*	*	1103
       0	*	*	*	*	*	0	4652	0	1820	

K 1104 3541	*	5407	4209	*	*	*	6575	1817	4938	4787	4171	4963	3851	2636	2751	*	7136	*	*	1104
       0	*	*	*	*	3118	177	4652	0	1820	

Y 1105 3858	*	5011	2011	*	*	3827	*	2515	6632	*	4229	*	5457	5764	2476	*	*	*	3033	1105
       0	*	*	*	*	3074	182	4793	0	1722	

V 1106 4641	*	*	4141	6543	5368	3444	*	4898	*	*	5797	4403	6156	3853	1165	*	2859	*	6547	1106
       0	*	*	*	*	*	0	4841	0	1631	

T 1107 5368	*	*	3648	*	5975	*	*	1878	7194	5712	2518	5050	4128	3136	3491	3090	*	*	*	1107
       31	*	5540	*	*	*	0	4841	0	1631	

S 1108 5218	*	*	3266	*	*	*	*	2016	6099	6087	5521	6550	3415	2612	2166	3642	*	*	*	1108
       49	*	4915	*	*	724	1341	4827	0	1683	

N 1109 5147	*	3305	5362	*	6761	5225	*	1379	7521	*	2573	4326	6831	6610	*	*	5946	*	2579	1109
       92	*	4021	*	*	3042	187	4960	0	1376	

Q 1110 4791	6714	*	5751	*	*	7036	*	4122	4885	*	4239	1464	2278	*	2503	4691	*	*	*	1110
       0	*	*	*	*	*	0	4873	0	1529	

T 1111 3339	*	3645	6175	*	*	*	6968	1411	3730	6863	5171	*	4628	7036	4310	2267	7573	*	*	1111
       37	*	5304	*	*	3463	137	4873	0	1529	

P 1112 6318	*	*	*	*	*	4359	*	*	6680	*	5871	338	4412	4281	*	*	5485	*	*	1112
       0	*	*	*	*	3432	140	4888	0	1591	

K 1113 6154	*	4090	2688	7468	*	*	*	1065	*	7138	6754	*	2483	3830	5457	*	*	*	*	1113
       13	*	6754	*	*	*	0	4915	0	1531	

S 1114 5815	*	*	*	*	3882	*	3027	6836	2544	3161	4051	6677	5028	6123	2633	*	2162	*	*	1114
       979	*	1021	*	*	*	0	4930	0	1581	

V 1115 4416	*	*	*	*	*	3231	4617	3486	*	*	2958	2805	*	*	6052	*	1218	*	*	1115
       566	*	1624	*	*	*	0	3374	0	2844	

L 1116 2991	*	*	*	*	*	*	*	4457	1458	*	*	3782	3447	*	2087	4958	4933	*	*	1116
       272	*	2540	*	*	237	2722	2366	0	3104	

D 1117 2598	*	3049	6644	*	5853	3080	2719	3935	4274	5345	5545	*	5415	2780	4358	4810	*	*	*	1117
       0	*	*	*	*	*	0	4823	0	1569	

E 1118 4917	*	2383	2218	*	4010	*	*	5017	*	*	2755	3843	4039	*	5133	2720	6920	*	*	1118
       0	*	*	*	*	*	0	4823	0	1569	

F 1119 6641	5042	*	*	2885	*	3645	6733	6216	*	5747	*	*	5415	*	5545	*	5875	*	642	1119
       120	*	3652	*	*	861	1153	4823	0	1569	

N 1120 2788	*	*	*	*	2696	*	7058	3267	7129	*	2618	*	*	*	1571	4515	4672	*	*	1120
       0	*	*	*	*	*	0	4630	0	1378	

K 1121 *	6657	*	4186	*	5060	*	*	1386	*	*	3406	*	4182	1558	4898	*	*	*	*	1121
       0	*	*	*	*	*	0	4630	0	1378	

D 1122 *	*	2149	5347	*	*	5527	6198	3599	6463	*	3069	*	2611	3912	3065	2971	5354	*	*	1122
       0	*	*	*	*	*	0	4630	0	1378	

Q 1123 4456	*	*	3808	*	7055	6238	*	1149	*	*	3635	4913	2451	4124	4918	5366	*	*	*	1123
       0	*	*	*	*	*	0	4630	0	1378	

S 1124 4076	*	6057	6093	*	5870	6889	4898	4116	*	3884	2070	5477	4131	3841	2201	3499	4913	*	*	1124
       0	*	*	*	*	*	0	4630	0	1378	

N 1125 4107	*	7058	4805	5927	*	*	*	2624	3910	*	2516	*	4065	4041	4672	2159	3396	*	*	1125
       0	*	*	*	*	*	0	4630	0	1378	

E 1126 4913	*	3873	2325	*	4547	5992	4354	3466	5902	5870	3906	5312	7129	4514	2263	3640	4800	*	*	1126
       0	*	*	*	*	*	0	4630	0	1378	

T 1127 5705	*	7055	4858	*	*	6463	*	2155	5369	*	3336	*	4419	1821	5001	2518	4505	*	*	1127
       1922	*	442	*	*	*	0	4630	0	1378	

H 1128 *	*	*	2531	*	*	1297	*	*	*	*	*	2008	*	*	2544	*	*	*	*	1128
       0	*	*	*	*	*	0	2188	0	3572	

F 1129 *	*	*	*	1297	*	*	*	2008	*	*	2544	*	*	*	*	2531	*	*	*	1129
       0	*	*	*	*	*	0	2188	0	3572	

N 1130 *	*	*	*	2531	*	*	*	*	2008	*	1297	*	*	2544	*	*	*	*	*	1130
       0	*	*	*	*	*	0	2188	0	3572	

L 1131 *	*	*	*	*	*	2008	*	2544	786	*	*	*	*	*	*	*	*	*	*	1131
       0	*	*	*	*	*	0	2188	0	3572	

L 1132 2531	*	*	*	*	2544	*	*	*	1297	*	*	*	*	*	*	*	*	2008	*	1132
       0	*	*	*	*	4230	79	2188	0	3572	

T 1133 *	*	2352	*	3098	*	*	*	2114	*	*	*	*	*	*	2997	1595	*	*	*	1133
       0	*	*	*	*	4834	51	2582	0	3453	

P 1134 *	*	*	*	*	*	2510	*	*	*	*	3306	998	*	*	3165	3170	*	*	*	1134
       0	*	*	*	*	*	0	2820	0	3377	

G 1135 *	*	3165	1854	*	1770	*	*	*	3273	*	*	2216	*	*	*	*	*	*	*	1135
       0	*	*	*	*	2473	287	2820	0	3377	

R 1136 2905	*	*	*	3685	3331	4602	*	3019	*	*	*	3078	*	2275	4552	3161	*	*	4460	1136
       0	*	*	*	*	4968	47	3592	0	2991	

Q 1137 3806	*	2474	2965	*	*	*	*	2487	*	*	*	*	2314	*	2053	*	*	*	*	1137
       0	*	*	*	*	*	0	3666	0	2933	

G 1138 *	*	4744	4751	*	1281	3145	*	*	*	*	*	*	*	*	1318	*	*	*	*	1138
       0	*	*	*	*	*	0	3666	0	2933	

L 1139 *	*	*	*	*	4670	*	*	*	1739	3079	*	3748	*	4530	4103	2095	2912	*	*	1139
       0	*	*	*	*	*	0	3666	0	2933	

N 1140 4751	*	*	4612	3605	*	*	3023	2316	4520	*	2314	4744	3806	*	*	3216	4188	*	*	1140
       853	*	1163	*	*	3567	127	3666	0	2933	

N 1141 *	*	*	*	*	3293	*	*	1893	*	*	1325	3303	*	*	2962	*	*	*	*	1141
       0	*	*	*	*	*	0	3149	0	3313	

K 1142 2742	*	*	*	*	2600	*	*	844	*	*	*	*	*	*	*	2962	*	*	*	1142
       0	*	*	*	*	*	0	3149	0	3313	

Q 1143 *	2600	*	*	*	*	*	*	*	*	*	*	*	2002	1503	2104	*	*	*	*	1143
       0	*	*	*	*	5105	43	3149	0	3313	

R 1144 *	*	*	2859	*	*	2713	*	1761	*	*	3512	*	3443	2089	*	*	*	*	*	1144
       0	*	*	*	*	3201	166	3298	0	3253	

D 1145 *	4662	2287	*	*	*	*	*	1915	2502	*	*	4556	*	3281	3002	4514	*	*	*	1145
       0	*	*	*	*	*	0	3595	0	3032	

G 1146 3166	*	*	*	*	2287	*	*	2394	*	*	1917	*	2997	4037	4556	*	*	*	*	1146
       0	*	*	*	*	*	0	3595	0	3032	

S 1147 *	*	*	*	*	*	*	*	1027	*	*	*	*	*	*	1330	3166	*	*	*	1147
       0	*	*	*	*	*	0	3595	0	3032	

E 1148 *	*	*	2287	*	*	*	*	2425	*	*	3475	*	1230	3432	*	*	*	*	*	1148
       0	*	*	*	*	4935	48	3595	0	3032	

R 1149 3429	*	*	*	*	*	*	3338	2356	3953	*	4673	*	*	1650	2878	*	4197	*	*	1149
       0	*	*	*	*	*	0	3675	0	2972	

S 1150 3325	*	4140	3228	*	*	*	*	*	3064	4542	*	4817	*	*	1364	4706	4124	*	4197	1150
       0	*	*	*	*	*	0	3675	0	2972	

D 1151 *	*	2329	2517	*	*	*	4197	3053	*	*	*	*	*	1759	*	3064	4779	*	*	1151
       0	*	*	*	*	*	0	3675	0	2972	

K 1152 4673	*	*	4197	*	*	4045	3000	1763	4140	3228	4542	*	3321	*	*	*	3064	*	*	1152
       85	*	4124	*	*	*	0	3675	0	2972	

T 1153 *	*	3024	2550	*	*	*	*	3155	*	3181	*	*	*	*	3409	2279	2446	*	*	1153
       0	*	*	*	*	*	0	3580	0	3034	

S 1154 4042	*	2084	3613	*	*	*	*	*	*	*	2612	3155	*	*	1736	*	*	*	4456	1154
       0	*	*	*	*	*	0	3580	0	3034	

K 1155 *	*	*	3269	*	*	*	4675	500	*	4709	4554	*	*	*	3857	*	*	*	*	1155
       0	*	*	*	*	*	0	3580	0	3034	

K 1156 *	*	3409	*	*	*	*	3630	1652	4042	4675	*	*	*	3857	*	2153	4456	3889	*	1156
       0	*	*	*	*	*	0	3580	0	3034	

V 1157 *	*	*	3692	*	3155	*	2643	2574	*	*	*	*	3889	*	3857	*	1532	*	*	1157
       1218	*	811	*	*	3747	112	3580	0	3034	

S 1158 *	*	2334	*	*	*	*	*	*	*	*	2545	*	2790	*	1514	*	*	*	2884	1158
       0	*	*	*	*	5094	43	2469	0	3440	

S 1159 *	*	3175	*	*	*	*	*	*	*	*	*	2427	*	*	1215	1875	*	*	*	1159
       0	*	*	*	*	4507	65	2666	0	3378	

I 1160 2719	*	*	3268	*	4680	*	1615	*	*	*	4220	*	*	3282	2168	*	*	*	*	1160
       0	*	*	*	*	*	0	2641	0	3285	

S 1161 *	*	*	2501	*	4220	*	3559	*	3268	*	*	3282	*	4544	1615	3197	*	*	*	1161
       0	*	*	*	*	*	0	2641	0	3285	

V 1162 *	*	*	2275	*	*	*	*	4544	2861	*	3559	*	*	3197	*	4680	1615	*	4220	1162
       0	*	*	*	*	1924	441	2641	0	3285	

N 1163 2795	*	*	4424	3177	*	*	4086	*	*	*	1307	4902	3346	3906	*	*	4750	*	*	1163
       0	*	*	*	*	1888	455	3843	0	2731	

S 1164 2200	*	3722	4429	5194	3871	2989	*	3661	*	*	4928	3909	*	*	2269	4248	*	*	*	1164
       0	*	*	*	*	*	0	4724	0	2283	

K 1165 3064	*	4556	*	*	4165	*	5190	1563	*	*	*	2084	*	4286	*	5282	*	*	3272	1165
       0	*	*	*	*	4312	75	4724	0	2283	

T 1166 2007	*	5550	*	*	*	*	*	4189	*	*	5707	*	2813	2224	5457	2319	3707	*	*	1166
       0	*	*	*	*	*	0	4774	0	2220	

A 1167 1825	*	*	*	*	*	*	5277	3709	5457	*	3899	2048	*	4429	4189	2948	5214	5261	*	1167
       0	*	*	*	*	*	0	4774	0	2220	

A 1168 2256	4734	4603	4626	*	4653	*	5261	1868	*	*	5457	4752	*	2830	3709	*	4189	*	*	1168
       18	*	6308	*	*	4401	70	4774	0	2220	

N 1169 5121	*	5577	*	*	*	*	*	3430	4208	*	2149	5008	3152	1676	4626	4201	*	5227	*	1169
       0	*	*	*	*	4653	59	4793	0	2210	

N 1170 3557	*	*	*	*	5268	*	*	*	*	*	3029	451	*	*	4842	*	*	*	*	1170
       0	*	*	*	*	*	0	4795	0	2163	

A 1171 2447	*	*	5610	*	4211	*	*	3915	2937	*	*	*	3541	1502	*	3727	5028	*	*	1171
       0	*	*	*	*	*	0	4795	0	2163	

R 1172 *	*	*	*	5771	*	3727	5880	2807	*	*	*	4807	5610	865	3720	5310	4645	*	*	1172
       0	*	*	*	*	*	0	4795	0	2163	

L 1173 911	4456	*	5880	*	4211	*	*	4083	3029	*	5771	*	*	*	5310	3235	*	*	5610	1173
       0	*	*	*	*	*	0	4795	0	2163	

T 1174 2623	*	*	5310	*	3915	*	*	5516	*	*	5771	6367	*	3920	2616	1185	5329	*	*	1174
       0	*	*	*	*	*	0	4795	0	2163	

R 1175 2613	*	4645	*	*	*	*	4842	2443	2877	*	5610	*	4171	2163	3073	5405	*	*	*	1175
       73	*	4339	*	*	3751	111	4795	0	2163	

K 1176 3654	*	5600	3695	5777	3870	*	5898	1863	4005	*	*	6359	4653	4402	4467	2582	3821	*	*	1176
       1132	*	879	*	*	*	0	4790	0	2175	

R 1177 2436	*	4237	*	*	*	2542	*	4683	*	*	4379	*	*	1362	3127	*	*	*	*	1177
       180	*	3089	*	*	1805	486	3005	0	3159	

K 1178 1863	6139	*	2938	*	4912	*	5033	1917	*	4775	*	4196	4122	*	3275	*	*	*	*	1178
       0	*	*	*	*	1708	527	3863	0	2764	

P 1179 3131	*	3418	6170	*	*	*	*	2263	5178	5266	4775	2688	4638	5269	*	1951	*	*	*	1179
       0	*	*	*	*	1828	477	4615	0	2246	

V 1180 4754	*	2773	*	*	*	*	*	2082	*	*	5694	6605	*	3387	2094	3384	2998	*	*	1180
       0	*	*	*	*	*	0	4696	0	1895	

N 1181 3986	4795	*	*	*	6384	6693	6001	4283	5044	*	1359	5986	*	*	2803	2351	4754	*	*	1181
       0	*	*	*	*	*	0	4696	0	1895	

Y 1182 *	5642	*	*	4648	4675	*	*	5383	2808	*	*	*	2755	3176	*	*	5008	*	1171	1182
       0	*	*	*	*	*	0	4696	0	1895	

K 1183 *	*	4675	*	*	*	*	*	491	*	*	*	3932	*	2799	4648	*	*	*	*	1183
       105	*	3835	*	*	*	0	4696	0	1895	

E 1184 *	*	2274	2054	*	*	4125	2847	5632	*	*	5481	*	*	6545	2751	5301	2955	*	*	1184
       0	*	*	*	*	*	0	4523	0	2043	

A 1185 2670	*	*	*	3494	*	*	*	*	1262	6319	*	4309	*	*	*	5301	2290	*	4495	1185
       267	*	2565	*	*	*	0	4523	0	2043	

D 1186 *	*	1948	2394	*	*	*	*	*	5274	*	*	2624	*	*	1703	4174	*	*	*	1186
       0	*	*	*	*	*	0	4155	0	2361	

T 1187 6145	*	3631	6413	3000	*	*	3524	5249	3458	4090	*	*	5792	*	3375	1844	3152	*	*	1187
       498	*	1776	*	*	4603	61	4155	0	2361	

S 1188 2351	*	*	3054	*	2495	*	*	4007	*	*	4894	*	4542	*	1756	4523	5166	*	*	1188
       0	*	*	*	*	*	0	3630	0	2928	

S 1189 *	*	4530	*	*	4906	*	*	4001	*	*	*	*	*	1988	1812	1626	*	*	*	1189
       0	*	*	*	*	*	0	3630	0	2928	

E 1190 3526	*	*	2377	*	4906	*	*	*	3956	*	2112	*	*	*	2073	3054	*	*	4894	1190
       359	*	2183	*	*	*	0	3630	0	2928	

D 1191 3640	*	1976	*	*	*	*	*	798	*	*	*	4837	*	*	*	4171	*	*	*	1191
       82	*	4171	*	*	4703	57	3081	0	3165	

Q 1192 3564	*	*	4735	4789	*	*	*	4522	*	2888	*	2652	1980	4496	4736	*	2568	*	*	1192
       250	*	2652	*	*	*	0	3051	0	3146	

I 1193 *	*	*	*	*	2266	*	1482	*	2874	*	2600	4345	4593	*	4569	*	*	*	*	1193
       0	*	*	*	*	*	0	2636	0	3243	

N 1194 *	*	*	*	*	*	*	3472	1960	*	*	961	4569	3365	*	*	*	*	*	*	1194
       58	*	4668	*	*	*	0	2636	0	3243	

D 1195 *	*	808	4474	*	*	*	*	1381	*	*	*	*	*	*	*	*	*	*	*	1195
       0	*	*	*	*	*	0	2598	0	3297	

D 1196 *	*	1442	4474	*	*	*	*	*	*	*	4457	*	2228	1871	4192	*	*	*	*	1196
       223	*	2806	*	*	3841	104	2598	0	3297	

E 1197 2003	*	*	1613	*	*	*	*	*	2318	*	*	*	*	*	2163	*	*	*	*	1197
       0	*	*	*	*	*	0	2568	0	3325	

S 1198 4216	*	*	*	*	*	*	*	1942	*	*	*	*	*	1478	1613	*	*	*	*	1198
       258	*	2613	*	*	2369	310	2568	0	3325	

V 1199 4049	5268	4935	*	2380	*	*	4706	*	4921	*	2547	*	*	5149	*	2725	1905	*	*	1199
       0	*	*	*	*	747	1306	2978	0	3000	

V 1200 4313	*	4922	3306	5126	*	*	5276	3634	4202	4106	3962	*	*	*	1923	3206	2922	*	*	1200
       0	*	*	*	*	2319	323	4589	0	1831	

S 1201 4848	*	*	5949	6026	*	5405	6896	*	*	*	4552	2675	*	*	836	3334	4529	*	*	1201
       0	*	*	*	*	2712	239	4787	0	1658	

S 1202 3878	*	5236	3388	*	6930	4683	5415	5808	*	*	2685	3056	5961	*	1336	4895	*	*	*	1202
       82	*	4184	*	*	*	0	4831	0	1550	

R 1203 3783	*	4736	4398	*	3007	*	6108	4243	4843	*	3514	*	*	2880	1855	3296	6131	*	*	1203
       0	*	*	*	*	1643	557	4738	0	1675	

S 1204 3108	*	3551	3264	*	4945	6416	*	5029	5962	6011	*	*	*	*	938	3916	*	*	*	1204
       0	*	*	*	*	*	0	4962	0	1443	

E 1205 6790	*	2434	1566	*	3835	*	*	*	*	*	3547	*	3458	*	2777	*	*	3725	*	1205
       0	*	*	*	*	3225	163	4962	0	1443	

A 1206 2429	*	4496	4182	*	*	6542	4219	6941	3362	*	4269	*	2827	6972	1744	*	4452	*	*	1206
       0	*	*	*	*	*	0	4977	0	1389	

S 1207 6542	*	1536	1426	*	4754	*	*	5020	6825	*	6356	*	4021	6972	3135	*	*	*	*	1207
       0	*	*	*	*	*	0	4977	0	1389	

M 1208 *	5566	3102	2278	*	5460	5055	*	5654	*	3135	3976	5665	5978	*	1754	*	3932	*	6867	1208
       904	*	1103	*	*	*	0	4977	0	1389	

P 1209 *	*	2681	4824	*	5762	*	*	*	*	*	1492	2489	*	4636	2388	5296	*	*	*	1209
       0	*	*	*	*	*	0	3840	0	2843	

Q 1210 *	*	*	3508	*	*	*	3310	*	2044	*	*	5296	1060	*	5718	*	4482	*	*	1210
       0	*	*	*	*	*	0	3840	0	2843	

K 1211 *	*	*	*	*	*	*	2985	2489	3012	2405	*	*	*	2265	*	2681	5718	*	*	1211
       868	*	1146	*	*	*	0	3840	0	2843	

I 1212 3294	*	3696	*	*	*	3130	1466	*	*	*	3533	*	*	*	*	2228	4476	*	*	1212
       668	*	1431	*	*	*	0	2413	0	3294	

L 1213 *	*	*	*	3097	*	*	*	*	796	2556	3923	*	*	*	*	*	*	*	3811	1213
       530	*	1703	*	*	*	0	1610	0	3505	

K 1214 *	*	*	*	*	*	*	*	358	*	*	*	*	*	2188	*	*	*	*	*	1214
       0	*	*	*	*	*	0	1213	0	3676	

T 1215 *	*	*	*	*	*	*	*	3264	*	*	*	*	*	*	*	159	*	*	*	1215
       358	*	2188	*	*	*	0	1213	0	3676	

V 1216 *	*	*	*	*	*	*	*	*	*	*	*	*	*	*	*	*	0	*	*	1216
       0	*	*	*	*	4624	60	1000	0	3763	

T 1217 *	*	*	*	*	*	*	*	*	*	*	*	1227	*	*	*	804	*	*	*	1217
       0	*	*	*	*	*	0	1636	0	3667	

R 1218 *	*	*	*	*	*	*	*	*	*	*	*	*	*	0	*	*	*	*	*	1218
       0	*	*	*	*	*	0	1636	0	3667	

E 1219 *	*	*	804	*	*	1227	*	*	*	*	*	*	*	*	*	*	*	*	*	1219
       0	*	*	*	*	*	0	1636	0	3667	

G 1220 *	*	*	*	*	0	*	*	*	*	*	*	*	*	*	*	*	*	*	*	1220
       0	*	*	*	*	195	2983	1636	0	3667	

Q 1221 *	*	4971	831	*	*	*	*	3260	5896	*	*	4732	2381	5702	6219	*	*	*	5463	1221
       0	*	*	*	*	*	0	4964	0	1331	

S 1222 3495	*	4725	3073	5074	3463	*	*	2842	*	5264	3863	*	3249	5593	2381	3985	5724	*	*	1222
       0	*	*	*	*	*	0	4964	0	1331	

K 1223 6641	*	5129	803	*	*	*	*	2279	*	6363	*	*	6848	4283	4461	4292	*	*	6219	1223
       8	*	7510	*	*	*	0	4964	0	1331	

H 1224 6200	5394	3181	2535	5554	*	2611	*	4586	*	6229	4062	6816	6964	5687	2714	4467	3916	*	3645	1224
       0	*	*	*	*	*	0	4963	0	1378	

K 1225 2345	*	*	2987	4968	3508	*	5069	2700	6838	*	5029	*	6776	*	2323	3885	5304	*	4952	1225
       0	*	*	*	*	*	0	4963	0	1378	

S 1226 2160	*	*	3207	*	3707	5554	*	3961	3246	*	7018	4598	*	4187	2899	3020	*	*	4673	1226
       0	*	*	*	*	*	0	4963	0	1378	

V 1227 5385	4581	4274	6838	4968	6200	*	3322	3218	3085	6416	3874	4354	6776	*	5048	3347	2227	*	5450	1227
       0	*	*	*	*	*	0	4963	0	1378	

S 1228 3567	*	*	2653	3565	3868	*	*	3827	5017	*	*	3345	5509	5744	1734	4581	5586	*	*	1228
       539	*	1682	*	*	*	0	4963	0	1378	

P 1229 *	*	3144	3366	*	*	*	*	1910	4493	*	3531	2761	*	*	2687	3471	*	*	*	1229
       208	*	2899	*	*	*	0	4301	0	2303	

V 1230 4296	*	*	2859	*	5658	3959	*	2777	4587	*	3760	4544	*	2708	6013	4349	2284	*	*	1230
       58	*	4661	*	*	*	0	3911	0	2533	

S 1231 2655	*	2308	5267	*	3251	*	*	2920	4908	*	*	*	*	4112	1811	*	*	*	*	1231
       1372	*	704	*	*	4226	79	3834	0	2597	

S 1232 3610	*	*	*	*	*	*	*	*	*	*	*	*	4113	*	577	*	2397	*	*	1232
       0	*	*	*	*	*	0	2145	0	3472	

E 1233 *	*	*	1167	*	*	*	*	*	*	*	*	1454	*	2397	*	*	*	*	*	1233
       0	*	*	*	*	*	0	2145	0	3472	

H 1234 *	*	*	1821	*	*	1368	*	*	*	4113	*	2397	3610	*	*	*	*	*	*	1234
       0	*	*	*	*	3927	98	2145	0	3472	

F 1235 4032	*	*	*	1840	*	*	*	4464	*	*	*	*	*	*	*	*	703	*	*	1235
       0	*	*	*	*	*	0	2755	0	3329	

S 1236 2296	*	*	*	*	*	*	2968	*	4032	*	4464	*	*	*	1840	1822	*	*	*	1236
       0	*	*	*	*	*	0	2755	0	3329	

S 1237 *	*	*	*	*	*	*	*	*	*	4464	*	1284	*	*	1555	2296	*	*	*	1237
       0	*	*	*	*	*	0	2755	0	3329	

Y 1238 4464	*	*	*	4032	1467	*	*	*	2968	*	*	*	3003	*	*	*	*	*	1840	1238
       486	*	1807	*	*	*	0	2755	0	3329	

Q 1239 1821	*	*	2397	*	*	*	*	*	*	*	*	*	1368	*	2839	*	*	*	*	1239
       86	*	4113	*	*	2480	285	2145	0	3472	

K 1240 *	*	*	2775	*	*	2378	2438	1906	*	*	4186	*	*	3598	3783	*	*	*	*	1240
       0	*	*	*	*	*	0	2896	0	3150	

Q 1241 *	*	4914	3745	*	*	4186	3783	*	*	*	*	2378	1906	3598	*	3160	3171	*	*	1241
       0	*	*	*	*	4560	63	2896	0	3150	

S 1242 4989	*	4336	4996	*	*	4751	*	*	*	*	4820	*	*	2053	879	5029	*	*	*	1242
       0	*	*	*	*	3432	140	3198	0	3068	

L 1243 3786	*	4584	3795	*	3376	5224	3187	5058	1884	*	2827	*	4002	*	*	*	3706	*	*	1243
       0	*	*	*	*	2620	256	3589	0	2893	

N 1244 5615	*	5337	5553	*	*	4097	*	1872	4306	*	2606	4875	4944	3386	2773	3669	*	*	*	1244
       0	*	*	*	*	2219	349	4045	0	2605	

S 1245 2445	*	*	*	*	*	*	*	4343	*	*	5358	3210	*	2943	1828	3142	3419	*	5942	1245
       0	*	*	*	*	1658	550	4454	0	2273	

K 1246 2916	*	*	5785	5388	5992	*	3485	2295	5484	5990	4775	4774	4040	6562	4432	3743	2637	*	4254	1246
       0	*	*	*	*	2235	345	4835	0	1870	

Q 1247 4860	*	3525	4956	*	*	*	*	4108	*	6527	3988	5609	2260	1749	2926	4153	*	*	*	1247
       0	*	*	*	*	1841	472	4887	0	1679	

K 1248 5000	*	6823	4295	*	3948	*	*	1830	5009	*	4145	5187	3195	3378	2900	3849	5066	*	6753	1248
       0	*	*	*	*	*	0	4989	0	1476	

A 1249 2947	*	2996	1858	*	7606	3931	6753	2997	*	*	4004	*	2962	4722	7000	*	*	6489	5933	1249
       0	*	*	*	*	*	0	4989	0	1476	

Q 1250 *	*	6072	*	6152	*	*	*	989	*	*	4033	*	3162	1764	*	*	*	*	*	1250
       0	*	*	*	*	*	0	4989	0	1476	

P 1251 2604	*	6072	4275	*	6489	5811	4824	6549	2886	*	5085	2991	3662	2445	3230	5801	*	*	5933	1251
       0	*	*	*	*	*	0	4989	0	1476	

L 1252 5982	*	4962	7000	5801	*	5811	3621	3810	2662	4532	*	3160	4281	3098	5085	2861	3712	6072	5933	1252
       0	*	*	*	*	*	0	4989	0	1476	

S 1253 3693	*	3714	6152	6072	*	5620	3560	4436	7000	5650	*	3030	3175	6313	2366	5385	3111	*	4081	1253
       22	*	6072	*	*	*	0	4989	0	1476	

K 1254 *	*	3991	3168	6120	*	5852	*	838	6214	*	*	6119	3371	3814	4680	*	*	*	*	1254
       1336	*	728	*	*	*	0	4944	0	1568	

Q 1255 *	*	4268	2340	3431	*	2659	3471	*	*	*	*	3535	1772	*	*	*	*	*	5047	1255
       161	*	3242	*	*	*	0	3108	0	3103	

L 1256 *	2875	2648	*	*	*	*	3319	*	888	*	*	*	*	*	*	*	*	*	3978	1256
       383	*	2102	*	*	*	0	2962	0	3250	

N 1257 *	*	2801	*	2814	*	*	*	*	*	*	1597	*	*	*	1382	*	*	*	*	1257
       556	*	1645	*	*	3265	158	2539	0	3403	

Q 1258 *	*	1380	*	*	*	*	*	*	*	*	*	*	700	*	*	*	*	*	*	1258
       0	*	*	*	*	*	0	2871	0	3362	

T 1259 *	2293	*	*	*	*	*	2472	2345	*	*	*	2822	*	*	*	1849	*	*	*	1259
       0	*	*	*	*	*	0	2871	0	3362	

N 1260 *	*	1380	*	*	*	*	*	*	*	*	1849	2345	*	*	*	2822	*	*	*	1260
       0	*	*	*	*	1049	953	2871	0	3362	

K 1261 6133	*	6118	1830	*	*	3306	*	1702	*	*	3691	5174	2823	4821	*	*	*	*	*	1261
       0	*	*	*	*	4691	57	4262	0	2280	

R 1262 *	*	3721	2000	*	*	*	*	2119	*	*	3818	*	2560	2734	4602	6395	*	*	*	1262
       0	*	*	*	*	*	0	4282	0	2232	

D 1263 *	5202	1693	*	*	*	2578	*	*	5646	*	2391	3694	5088	5704	2955	5026	*	*	*	1263
       0	*	*	*	*	*	0	4282	0	2232	

N 1264 6214	*	*	4523	*	*	*	2723	3726	3752	2217	2665	*	*	*	3159	4649	4595	*	3721	1264
       261	*	2597	*	*	877	1135	4282	0	2232	

Q 1265 *	3751	2416	*	6663	*	3686	*	5042	4627	*	3537	2595	3038	*	3158	3402	*	*	*	1265
       0	*	*	*	*	*	0	4767	0	2008	

E 1266 5507	*	5197	2563	*	3918	*	6186	3920	4082	*	*	5160	*	6264	1783	2134	*	5860	*	1266
       0	*	*	*	*	5103	43	4767	0	2008	

Q 1267 5167	*	3569	2546	*	*	*	*	2528	4683	*	5411	3655	2276	3094	5406	4201	*	*	*	1267
       0	*	*	*	*	*	0	4746	0	1978	

K 1268 4907	*	3569	4619	*	5889	6354	*	1608	3572	3533	3783	6348	5129	2740	4901	5835	*	*	*	1268
       0	*	*	*	*	*	0	4746	0	1978	

K 1269 5069	*	*	4901	*	2667	*	6220	1933	*	*	4233	4475	3969	3391	2978	6657	3949	*	4469	1269
       0	*	*	*	*	*	0	4746	0	1978	

S 1270 3084	*	2907	5411	*	*	4762	*	5889	4169	*	2863	*	3852	*	1868	4033	*	3752	*	1270
       0	*	*	*	*	*	0	4746	0	1978	

N 1271 4631	*	5406	2896	*	3857	5427	3752	2456	5889	3283	2119	*	*	*	5190	5260	4329	*	*	1271
       49	*	4901	*	*	*	0	4746	0	1978	

T 1272 2853	*	5328	3707	4113	5809	*	*	2752	3459	5377	4239	*	6612	3545	3242	2748	*	5825	*	1272
       26	*	5809	*	*	3932	98	4684	0	2047	

N 1273 *	*	5869	3887	*	*	5375	*	2589	3627	*	2314	4871	2532	*	2123	7267	*	*	*	1273
       0	*	*	*	*	*	0	4701	0	2065	

T 1274 3911	3729	5096	4456	6617	4720	*	*	4780	3012	*	*	2679	3453	5277	4886	2141	4607	*	*	1274
       0	*	*	*	*	*	0	4701	0	2065	

N 1275 *	*	*	3524	*	5231	*	4215	2050	2935	*	2980	5318	6617	2945	3156	5505	5388	*	6602	1275
       0	*	*	*	*	*	0	4701	0	2065	

K 1276 *	4456	3732	3375	*	4468	3911	*	1515	*	*	4886	3221	*	*	3162	*	3867	*	*	1276
       0	*	*	*	*	*	0	4701	0	2065	

I 1277 4780	*	5096	*	5414	*	*	2720	4855	2324	5385	*	5128	2976	*	2322	2784	*	*	*	1277
       0	*	*	*	*	*	0	4701	0	2065	

Q 1278 5041	*	3292	*	6617	6602	*	*	5385	5128	*	3385	5505	1537	3061	2856	3750	*	*	*	1278
       0	*	*	*	*	*	0	4701	0	2065	

K 1279 3107	*	3493	3446	*	4133	*	4855	2319	*	*	2377	*	*	3552	3581	4780	6199	*	*	1279
       51	*	4852	*	*	*	0	4701	0	2065	

I 1280 *	*	3143	6014	5782	*	3881	2612	3897	3404	*	3146	4738	3690	5051	4214	3973	3569	*	*	1280
       0	*	*	*	*	*	0	4652	0	2167	

S 1281 4662	*	*	*	4226	*	*	1914	*	4068	*	*	*	*	6511	2956	*	1177	*	*	1281
       36	*	5331	*	*	*	0	4652	0	2167	

V 1282 3744	5256	*	3562	4631	3519	*	*	6494	*	*	5097	5980	3671	*	2628	2586	2320	*	5400	1282
       0	*	*	*	*	*	0	4633	0	2215	

P 1283 2032	*	*	3647	*	2499	*	*	*	4027	*	*	2123	*	*	2612	*	*	4500	*	1283
       0	*	*	*	*	4614	60	4633	0	2215	

S 1284 *	*	*	2074	*	3553	4847	*	3690	*	*	4177	*	*	*	1232	3929	5764	*	*	1284
       0	*	*	*	*	*	0	4652	0	2167	

L 1285 4547	*	3146	3127	*	*	*	4662	5764	2612	*	3530	3092	3929	*	4412	2383	*	*	*	1285
       0	*	*	*	*	*	0	4652	0	2167	

S 1286 4515	*	*	5312	*	*	*	*	2489	5146	*	*	2592	2678	2992	2407	6511	*	*	3690	1286
       48	*	4935	*	*	*	0	4652	0	2167	

G 1287 5012	*	4794	3625	*	2954	*	5321	2899	*	*	*	4139	2600	1838	4763	5283	*	*	*	1287
       549	*	1659	*	*	*	0	4652	0	2272	

S 1288 *	*	5848	4069	*	3535	4067	*	4511	*	*	4997	*	*	1537	1484	*	*	*	*	1288
       46	*	4997	*	*	3674	118	3972	0	2845	

H 1289 5890	*	3250	4752	*	*	2627	3456	3936	3135	*	*	2671	4622	4798	*	5038	3855	*	3724	1289
       366	*	2158	*	*	*	0	4050	0	2756	

F 1290 3300	3834	*	*	1723	*	*	*	*	1491	*	*	4254	*	*	4328	*	4488	5439	*	1290
       0	*	*	*	*	*	0	3484	0	3022	

G 1291 2806	5439	4488	3674	*	2293	*	*	*	*	*	3340	*	*	2885	2545	3300	*	*	*	1291
       322	*	2321	*	*	*	0	3484	0	3022	

S 1292 2425	4176	*	3967	*	*	*	*	2756	*	*	4028	*	*	*	1966	2517	*	*	4199	1292
       0	*	*	*	*	*	0	3011	0	3219	

S 1293 3741	*	*	3967	*	*	*	*	*	2321	*	*	4028	4073	*	1215	*	3187	*	*	1293
       945	*	1057	*	*	2991	194	3011	0	3219	

I 1294 *	*	*	*	*	*	*	962	*	2424	*	*	*	*	*	*	*	1735	*	*	1294
       0	*	*	*	*	*	0	3013	0	3314	

T 1295 *	*	1592	*	*	*	*	*	3128	*	*	*	*	3128	*	*	1186	*	*	*	1295
       0	*	*	*	*	*	0	3013	0	3314	

Q 1296 *	*	*	*	*	*	*	*	*	*	*	2779	*	1981	1735	*	1734	*	*	*	1296
       0	*	*	*	*	*	0	3013	0	3314	

N 1297 *	*	*	*	*	*	*	2779	*	*	*	853	*	*	*	2424	*	3128	*	*	1297
       0	*	*	*	*	*	0	3013	0	3314	

S 1298 *	2779	3128	*	*	2424	*	*	*	*	2427	*	3128	*	*	1981	*	*	*	*	1298
       0	*	*	*	*	*	0	3013	0	3314	

E 1299 *	*	2424	516	*	*	*	*	3128	*	*	*	*	*	*	*	*	*	*	*	1299
       1053	*	949	*	*	4811	52	3013	0	3314	

I 1300 *	*	*	*	3790	2320	*	939	*	*	*	*	*	*	*	2279	*	*	*	*	1300
       0	*	*	*	*	*	0	1745	0	3539	

S 1301 *	*	*	*	*	*	*	*	2320	*	*	*	*	3790	*	459	*	*	*	*	1301
       752	*	1299	*	*	*	0	1745	0	3539	

W 1302 *	*	*	*	*	*	*	*	*	*	*	3008	*	*	*	*	*	*	191	*	1302
       0	*	*	*	*	*	0	1080	0	3657	

I 1303 *	*	*	*	*	*	*	191	3008	*	*	*	*	*	*	*	*	*	*	*	1303
       191	*	3008	*	*	5236	39	1080	0	3657	

A 1304 574	*	*	*	*	*	*	*	1608	*	*	*	*	*	*	*	*	*	*	*	1304
       0	*	*	*	*	2764	230	1416	0	3665	

A 1305 1837	*	*	*	*	*	*	*	2965	*	*	*	*	2269	*	2263	4336	2981	*	*	1305
       0	*	*	*	*	*	0	2787	0	3321	

K 1306 *	*	2263	*	2965	*	*	*	1837	*	*	*	*	*	*	2981	*	1960	*	*	1306
       0	*	*	*	*	*	0	2787	0	3321	

K 1307 *	2269	2263	*	*	*	*	*	1837	*	*	2965	*	*	*	2505	*	*	*	*	1307
       0	*	*	*	*	*	0	2787	0	3321	

N 1308 *	*	*	1955	*	*	2269	*	*	*	*	1837	2981	*	2965	*	*	*	*	*	1308
       0	*	*	*	*	2907	206	2787	0	3321	

N 1309 *	*	2721	3728	*	3889	*	*	3801	*	*	1729	*	2012	*	4802	*	*	4371	*	1309
       0	*	*	*	*	4223	79	3380	0	3043	

H 1310 *	*	3958	*	*	*	2420	*	1835	2941	3191	*	*	*	2353	4925	*	*	*	*	1310
       0	*	*	*	*	*	0	3663	0	2943	

Q 1311 3601	*	*	4027	*	*	*	4469	*	1303	*	3450	*	1670	*	*	*	*	*	*	1311
       0	*	*	*	*	*	0	3663	0	2943	

E 1312 *	*	2941	1239	3520	*	*	*	3871	*	*	*	*	4925	*	2203	*	*	*	4630	1312
       0	*	*	*	*	*	0	3663	0	2943	

N 1313 2616	*	*	*	*	*	*	3601	*	*	*	2420	2088	*	*	1921	*	3871	*	*	1313
       0	*	*	*	*	*	0	3663	0	2943	

Q 1314 2383	*	4925	*	*	*	*	*	1648	4520	*	3871	*	2420	4384	*	*	*	3191	*	1314
       0	*	*	*	*	4734	55	3663	0	2943	

I 1315 *	*	4080	2738	5131	*	*	2069	3976	3551	*	3272	4566	*	*	3256	3001	*	*	*	1315
       0	*	*	*	*	*	0	3748	0	2876	

Q 1316 *	*	*	*	*	3056	*	*	1927	5076	*	*	*	1752	2560	4131	3976	*	*	*	1316
       0	*	*	*	*	*	0	3748	0	2876	

K 1317 3001	*	1787	2754	*	*	*	*	2464	*	*	3248	*	4080	*	3450	*	*	*	*	1317
       0	*	*	*	*	*	0	3748	0	2876	

T 1318 4623	*	*	3272	4732	4483	*	*	4145	5076	4080	3001	4566	*	*	4678	2464	3056	3976	4131	1318
       66	*	4483	*	*	2283	332	3748	0	2876	

Y 1319 3288	*	5028	3849	*	*	3070	3771	*	*	*	*	*	*	4328	3892	2320	3194	5581	2666	1319
       0	*	*	*	*	3394	144	4084	0	2566	

S 1320 *	3467	4001	3688	*	*	*	*	3412	4575	3656	3915	*	3279	3240	2056	*	4692	*	*	1320
       0	*	*	*	*	*	0	4300	0	2424	

T 1321 3362	*	5104	2715	*	*	*	*	2615	3224	*	*	4113	4080	4575	5486	2255	*	*	4050	1321
       0	*	*	*	*	4054	90	4300	0	2424	

K 1322 *	*	3810	4541	*	3294	5535	4695	2118	5716	*	3052	*	3464	3764	4015	6214	3131	*	*	1322
       0	*	*	*	*	*	0	4445	0	2341	

K 1323 4768	5170	2660	2960	*	5863	4168	5535	1966	*	*	*	*	*	*	2064	4541	*	*	5949	1323
       0	*	*	*	*	*	0	4445	0	2341	

D 1324 4768	*	2881	5132	*	*	4213	3402	3735	1513	5545	*	*	5949	*	3551	*	5716	3590	*	1324
       31	*	5535	*	*	*	0	4445	0	2341	

K 1325 3028	4981	5153	2097	*	*	*	*	2823	*	*	3087	3518	3473	*	4228	3409	*	*	*	1325
       20	*	6162	*	*	*	0	4391	0	2424	

S 1326 3626	*	4562	5820	*	*	*	*	3727	4046	2463	*	*	*	*	1257	4480	3673	*	*	1326
       0	*	*	*	*	*	0	4385	0	2456	

Y 1327 3335	3373	3504	5613	4562	*	*	4836	3976	5060	*	*	5625	*	4480	1838	4710	*	*	2816	1327
       81	*	4196	*	*	*	0	4385	0	2456	

F 1328 4497	*	4766	4546	2775	*	*	*	3911	2952	*	5014	4973	1689	4444	4830	3638	*	*	*	1328
       0	*	*	*	*	4340	73	4330	0	2549	

G 1329 2396	*	3696	*	4522	2548	5608	*	*	*	*	4566	4735	*	4313	2066	*	4841	*	3410	1329
       0	*	*	*	*	*	0	4428	0	2476	

S 1330 4429	*	*	*	*	*	*	*	*	3544	*	*	2877	4834	2902	1287	*	3082	*	4841	1330
       0	*	*	*	*	3917	99	4428	0	2476	

Y 1331 *	*	4000	*	*	2940	*	5558	*	3456	*	*	2963	*	2665	2856	3282	5036	*	2863	1331
       0	*	*	*	*	*	0	4476	0	2382	

P 1332 4700	4673	5107	*	2685	*	*	4901	*	*	*	*	1060	*	4769	2570	*	5685	*	*	1332
       0	*	*	*	*	*	0	4476	0	2382	

C 1333 2289	2863	3053	2624	*	3513	*	*	*	2996	4901	*	3699	*	5036	*	5558	*	*	*	1333
       24	*	5915	*	*	*	0	4476	0	2382	

I 1334 4621	*	3767	2808	*	*	*	2862	*	*	*	4242	3656	*	*	1298	4503	5471	*	*	1334
       0	*	*	*	*	5265	38	4467	0	2418	

P 1335 3777	*	4901	2837	*	4046	*	*	*	*	*	*	948	*	*	4325	3561	4632	*	*	1335
       0	*	*	*	*	*	0	4476	0	2382	

K 1336 3175	*	*	4202	*	*	*	*	2397	3561	*	*	3121	*	3451	2181	4046	3777	*	*	1336
       0	*	*	*	*	*	0	4476	0	2382	

S 1337 *	*	*	*	*	*	3777	5886	*	4673	3451	*	*	*	*	727	2655	5915	*	*	1337
       0	*	*	*	*	5231	39	4476	0	2382	

L 1338 2351	*	*	3022	*	*	*	1893	*	2620	*	*	5305	4731	*	*	5750	2848	*	5128	1338
       0	*	*	*	*	*	0	4483	0	2347	

K 1339 *	*	5949	952	*	*	4786	*	1851	*	*	*	*	4267	3497	6249	*	*	*	*	1339
       1249	*	787	*	*	*	0	4483	0	2347	

S 1340 1517	*	*	3550	*	3706	*	*	*	*	*	*	*	*	*	1820	*	2283	*	*	1340
       129	*	3550	*	*	1268	774	2790	0	3326	

R 1341 3497	*	*	*	4761	*	*	*	1444	*	*	4560	*	*	2808	2498	3573	4043	*	*	1341
       0	*	*	*	*	*	0	4353	0	2478	

K 1342 5399	*	*	4160	*	*	5568	*	2275	3256	2221	*	4421	1939	*	5985	4314	*	*	*	1342
       0	*	*	*	*	*	0	4353	0	2478	

K 1343 4936	*	*	*	*	*	3482	*	2119	*	*	4761	3709	*	905	*	*	*	*	*	1343
       0	*	*	*	*	*	0	4353	0	2478	

P 1344 *	1326	*	*	*	5214	*	*	*	*	*	*	2511	*	*	2176	3709	4093	*	4562	1344
       0	*	*	*	*	*	0	4353	0	2478	

V 1345 2542	*	*	3490	*	*	*	3238	*	*	*	*	*	*	4160	2834	2083	2315	*	*	1345
       0	*	*	*	*	*	0	4353	0	2478	

K 1346 *	*	5525	1235	*	*	3709	*	1936	*	*	2876	*	3652	*	*	*	*	*	*	1346
       0	*	*	*	*	*	0	4353	0	2478	

K 1347 *	*	*	2751	*	5525	5399	*	1189	*	4562	*	*	*	1844	*	*	*	*	4421	1347
       0	*	*	*	*	*	0	4353	0	2478	

D 1348 *	3971	2511	*	*	*	*	3161	*	2835	*	3709	*	*	2440	3561	3430	3825	*	*	1348
       0	*	*	*	*	*	0	4353	0	2478	

S 1349 2416	*	*	4562	*	*	5525	*	*	*	5985	*	2351	3482	4218	2342	2349	*	*	*	1349
       0	*	*	*	*	*	0	4353	0	2478	

K 1350 3021	*	3369	2400	*	*	*	3400	2656	*	*	*	3561	*	3482	4936	3204	*	5525	*	1350
       0	*	*	*	*	*	0	4353	0	2478	

K 1351 3400	*	*	2898	*	3127	*	*	2021	*	*	3173	3709	*	4216	*	2564	*	*	*	1351
       0	*	*	*	*	*	0	4353	0	2478	

L 1352 4004	5188	2800	4030	*	*	3709	4421	*	2414	4560	4562	3482	*	3400	2992	*	*	*	*	1352
       35	*	5399	*	*	*	0	4353	0	2478	

K 1353 *	*	*	*	3117	2839	*	*	1965	4051	*	*	5435	*	3167	*	*	1988	*	4570	1353
       0	*	*	*	*	*	0	4328	0	2524	

N 1354 5897	*	*	4378	*	*	*	*	3317	4520	*	2792	*	*	3503	2812	1265	*	*	*	1354
       120	*	3653	*	*	5515	32	4328	0	2524	

Y 1355 4822	*	5795	*	*	3824	*	4276	2472	*	*	4359	4440	2164	3288	3853	*	*	*	2694	1355
       0	*	*	*	*	*	0	4157	0	2612	

K 1356 *	3426	3382	3759	*	3588	*	*	1956	*	*	*	3375	*	*	3288	4359	3364	*	4276	1356
       0	*	*	*	*	4242	78	4157	0	2612	

E 1357 *	5704	*	2788	*	*	3005	*	*	3368	*	3130	4510	*	4868	4511	2860	*	*	2055	1357
       0	*	*	*	*	*	0	4314	0	2531	

K 1358 3453	*	3252	4124	*	*	3368	5161	1792	*	*	*	3299	*	4362	3651	3790	5025	*	*	1358
       0	*	*	*	*	*	0	4314	0	2531	

E 1359 2169	5081	*	1834	*	*	4564	*	5704	3989	*	*	3434	*	*	2527	*	4510	*	4914	1359
       0	*	*	*	*	*	0	4314	0	2531	

L 1360 *	*	3368	*	4868	*	*	2756	*	1288	*	3931	*	*	4429	3209	*	3453	*	*	1360
       0	*	*	*	*	5221	39	4314	0	2531	

T 1361 4541	*	*	3140	*	3114	*	4590	3221	3957	*	4147	*	5998	3165	3667	1985	*	*	*	1361
       49	*	4910	*	*	*	0	4335	0	2492	

F 1362 2761	*	*	*	2765	4140	*	*	2949	3209	*	*	5579	5908	3006	2559	*	3656	*	*	1362
       0	*	*	*	*	*	0	4274	0	2551	

H 1363 4533	*	5464	4494	*	*	2765	*	3420	*	*	3656	4088	4489	*	1100	*	*	*	*	1363
       0	*	*	*	*	*	0	4274	0	2551	

D 1364 *	*	2765	*	*	4489	*	2552	*	4149	*	*	2735	*	*	3634	3359	1982	*	*	1364
       0	*	*	*	*	*	0	4274	0	2551	

T 1365 *	*	3911	5464	5908	2689	*	*	*	2935	4348	3656	*	4533	*	1788	2765	*	*	*	1365
       154	*	3306	*	*	*	0	4274	0	2551	

E 1366 5406	*	*	1970	*	*	*	*	3256	3314	*	*	2013	*	*	2005	*	5727	*	*	1366
       0	*	*	*	*	4577	62	4120	0	2710	

F 1367 3845	*	*	*	2545	*	3656	4324	*	3837	4375	*	3364	*	*	2700	3595	*	*	2491	1367
       0	*	*	*	*	4080	88	4204	0	2643	

T 1368 *	*	*	3137	*	5908	*	*	*	1993	*	*	2806	2772	*	2458	2765	*	*	*	1368
       0	*	*	*	*	*	0	4274	0	2551	

C 1369 2828	2765	2645	4743	*	3046	*	*	3030	4494	*	*	*	2933	*	*	3381	*	*	*	1369
       0	*	*	*	*	*	0	4274	0	2551	

N 1370 4891	*	2847	2799	3420	*	*	*	5125	*	*	2394	3656	4088	*	2807	3853	5579	*	*	1370
       0	*	*	*	*	*	0	4274	0	2551	

G 1371 *	*	*	4211	*	2026	*	*	2359	*	*	*	3676	*	4088	1986	3420	5464	*	*	1371
       0	*	*	*	*	*	0	4274	0	2551	

S 1372 2403	*	3345	2935	*	*	*	*	*	5908	*	4489	4405	*	4088	1717	3511	5464	*	*	1372
       0	*	*	*	*	*	0	4274	0	2551	

L 1373 *	*	*	*	*	*	5908	3345	4677	1711	3420	5579	1231	*	*	*	*	*	*	*	1373
       95	*	3974	*	*	*	0	4274	0	2551	

N 1374 *	*	*	2151	3824	*	*	5290	2191	*	*	2682	2752	*	3284	4245	*	*	*	*	1374
       104	*	3844	*	*	*	0	4164	0	2652	

C 1375 3898	2627	*	*	3111	*	*	*	3063	3186	*	4929	*	3204	4202	2120	*	*	*	*	1375
       169	*	3174	*	*	*	0	4068	0	2765	

L 1376 *	*	*	3230	3572	2615	*	*	*	1235	*	4522	*	3986	*	*	*	3124	*	*	1376
       94	*	3985	*	*	*	0	3953	0	2907	

T 1377 3648	*	3865	3351	*	*	*	*	*	*	*	*	*	*	3868	983	2481	*	*	*	1377
       722	*	1345	*	*	*	0	3839	0	2968	

D 1378 3009	*	1788	*	*	*	*	2780	2961	*	*	*	2382	*	*	*	3054	*	*	*	1378
       0	*	*	*	*	*	0	2846	0	3339	

E 1379 2961	*	1568	1788	*	*	*	*	*	*	*	*	2031	*	*	*	*	*	*	*	1379
       0	*	*	*	*	*	0	2846	0	3339	

E 1380 *	*	*	1788	*	2961	*	*	*	*	*	2780	*	*	*	1196	*	*	*	*	1380
       185	*	3054	*	*	*	0	2846	0	3339	

H 1381 *	*	*	*	*	*	1651	2578	*	*	*	*	*	*	2764	*	2733	2208	*	*	1381
       0	*	*	*	*	*	0	2632	0	3398	

Q 1382 *	2578	*	*	*	*	*	*	*	*	*	*	*	1651	*	2733	*	2764	*	2208	1382
       0	*	*	*	*	*	0	2632	0	3398	

V 1383 *	*	1381	*	*	*	*	*	2733	*	*	*	*	*	2764	*	*	1651	*	*	1383
       552	*	1654	*	*	*	0	2632	0	3398	

L 1384 *	*	*	*	1643	*	*	*	2104	1161	*	*	*	*	*	*	*	*	*	*	1384
       0	*	*	*	*	5209	40	2005	0	3536	

T 1385 *	*	*	1954	*	1452	*	*	*	*	*	*	*	*	*	*	1409	*	*	*	1385
       0	*	*	*	*	*	0	2325	0	3476	

R 1386 *	*	1954	*	*	*	*	*	1452	*	*	*	*	*	1409	*	*	*	*	*	1386
       0	*	*	*	*	*	0	2325	0	3476	

T 1387 *	*	*	*	*	*	*	*	*	*	*	*	*	*	*	1187	834	*	*	*	1387
       0	*	*	*	*	*	0	2325	0	3476	

T 1388 2439	*	*	*	*	*	*	*	*	*	*	*	1187	*	*	*	1409	*	*	*	1388
       0	*	*	*	*	*	0	2325	0	3476	

T 1389 *	*	*	*	*	*	*	*	*	2466	1177	*	*	*	*	*	1409	*	*	*	1389
       0	*	*	*	*	*	0	2325	0	3476	

E 1390 *	*	*	843	*	*	*	*	2439	*	*	*	*	*	*	*	1954	*	*	*	1390
       294	*	2439	*	*	3090	180	2325	0	3476	

L 1391 *	*	*	*	2459	*	2998	*	2467	2004	*	*	*	*	*	3024	*	2837	*	*	1391
       0	*	*	*	*	4400	70	3061	0	3281	

S 1392 *	*	2679	3054	*	1781	*	*	*	*	*	3203	*	*	*	1626	*	*	*	*	1392
       0	*	*	*	*	*	0	3365	0	3184	

H 1393 *	*	*	3203	*	*	1428	*	2039	*	*	*	*	*	*	1854	*	*	*	*	1393
       0	*	*	*	*	5051	44	3365	0	3184	

S 1394 2820	*	*	3012	*	2415	*	*	3205	*	*	*	3406	*	*	1539	*	*	*	*	1394
       0	*	*	*	*	2850	215	3559	0	3125	

E 1395 3140	*	*	2598	*	*	*	*	1607	2831	3389	*	*	*	4432	*	3173	*	*	*	1395
       0	*	*	*	*	*	0	4004	0	2856	

S 1396 1894	*	*	*	*	*	*	*	*	4124	*	2231	*	*	*	1118	*	*	*	*	1396
       0	*	*	*	*	*	0	4004	0	2856	

I 1397 *	*	*	*	3624	4501	*	2150	2710	*	*	*	*	4161	2222	2700	3786	*	*	*	1397
       0	*	*	*	*	*	0	4004	0	2856	

N 1398 2710	*	*	*	*	*	*	*	3273	3173	*	1710	*	4055	3140	2703	*	*	*	*	1398
       0	*	*	*	*	*	0	4004	0	2856	

K 1399 *	*	*	*	*	*	*	*	1419	*	*	3321	*	3786	*	2313	1988	*	*	*	1399
       0	*	*	*	*	*	0	4004	0	2856	

S 1400 *	*	*	*	4130	2724	*	*	2213	*	*	*	*	*	*	796	*	*	*	*	1400
       0	*	*	*	*	*	0	4004	0	2856	

L 1401 4130	*	*	*	*	*	*	4124	3624	1903	*	*	*	*	2427	1908	*	3563	*	*	1401
       0	*	*	*	*	*	0	4004	0	2856	

V 1402 *	*	*	*	*	4628	*	*	4130	4055	*	*	*	*	3389	1642	*	1438	*	4124	1402
       0	*	*	*	*	4269	77	4004	0	2856	

S 1403 2782	4156	*	*	*	2590	*	*	3701	*	*	*	*	*	*	1190	3900	4312	*	*	1403
       0	*	*	*	*	*	0	4065	0	2767	

F 1404 *	*	*	*	2647	*	*	4268	2448	1895	*	*	*	*	4652	4870	2674	*	*	3242	1404
       167	*	3196	*	*	*	0	4065	0	2767	

N 1405 4123	*	3245	*	*	3612	*	4702	4224	*	*	1907	3729	*	*	*	1638	*	*	*	1405
       0	*	*	*	*	4653	59	3720	0	2895	

I 1406 *	*	3174	*	3899	*	*	2021	2989	3333	*	*	3196	4644	4310	*	*	2726	*	*	1406
       0	*	*	*	*	*	0	3835	0	2826	

S 1407 *	*	*	2436	*	4908	4310	4773	3174	*	*	2711	*	4252	4141	1634	*	*	*	*	1407
       0	*	*	*	*	*	0	3835	0	2826	

E 1408 *	*	*	2418	*	4310	4224	*	1760	*	*	*	2888	*	*	1844	*	*	*	*	1408
       0	*	*	*	*	*	0	3835	0	2826	

K 1409 *	*	*	3834	*	2986	4773	*	1471	*	*	*	*	*	4644	1449	*	*	*	*	1409
       0	*	*	*	*	*	0	3835	0	2826	

L 1410 *	*	*	*	2252	4310	*	2497	*	2418	*	4800	4252	*	*	3182	*	4773	*	2834	1410
       0	*	*	*	*	*	0	3835	0	2826	

L 1411 4141	*	3333	2467	*	*	*	*	*	2418	*	3535	*	3626	*	2002	*	4078	*	*	1411
       0	*	*	*	*	*	0	3835	0	2826	

P 1412 *	*	*	2048	*	*	*	*	2028	*	*	*	1501	3281	*	*	*	4141	*	*	1412
       0	*	*	*	*	*	0	3835	0	2826	

T 1413 *	*	3333	*	*	*	*	4141	4800	*	*	4908	*	*	4310	1569	1368	*	*	*	1413
       0	*	*	*	*	*	0	3835	0	2826	

N 1414 *	*	*	*	*	*	*	*	*	*	4773	1555	3109	*	1924	4644	2296	*	*	*	1414
       78	*	4252	*	*	*	0	3835	0	2826	

S 1415 3243	*	*	2399	4691	*	*	*	*	2591	*	*	*	*	*	1334	*	*	3275	*	1415
       0	*	*	*	*	*	0	3753	0	2891	

V 1416 *	3790	*	*	*	4216	*	*	*	2033	1877	*	4047	*	*	*	*	1752	*	*	1416
       123	*	3618	*	*	*	0	3753	0	2891	

L 1417 *	*	2306	*	*	*	*	3976	3029	1362	*	*	4566	3992	*	3859	*	4359	*	*	1417
       0	*	*	*	*	*	0	3667	0	2985	

G 1418 *	*	*	3650	*	1916	*	*	*	3859	*	*	*	2914	*	1742	3442	*	*	3992	1418
       120	*	3650	*	*	*	0	3667	0	2985	

V 1419 *	*	3065	*	*	*	2903	3806	4455	3846	*	4454	3298	*	*	*	*	1276	*	*	1419
       271	*	2546	*	*	*	0	3493	0	3060	

H 1420 2651	*	*	*	*	*	1989	*	3126	*	*	*	*	*	*	3584	2685	2086	*	*	1420
       0	*	*	*	*	*	0	3139	0	3202	

Q 1421 *	*	*	*	*	*	*	*	*	*	*	4139	1634	1989	*	1735	*	*	3862	*	1421
       131	*	3526	*	*	3176	169	3139	0	3202	

F 1422 *	4220	*	*	1416	*	*	*	*	2681	*	*	*	*	*	*	1648	3371	*	*	1422
       0	*	*	*	*	*	0	3546	0	3047	

Q 1423 *	*	*	*	*	*	*	*	3852	2233	*	2292	*	1717	3558	*	3815	4220	*	*	1423
       0	*	*	*	*	*	0	3546	0	3047	

P 1424 *	*	*	*	*	3371	*	*	2698	*	*	3444	2236	*	*	1168	*	*	*	*	1424
       0	*	*	*	*	*	0	3546	0	3047	

S 1425 *	*	3107	*	*	*	*	*	3852	2653	3444	*	*	*	4220	1546	3815	3371	*	*	1425
       0	*	*	*	*	4328	74	3546	0	3047	

C 1426 *	1092	*	*	*	3976	3040	*	*	*	*	3485	*	*	*	2518	*	*	4535	4685	1426
       0	*	*	*	*	*	0	3649	0	2955	

S 1427 4562	*	4535	3679	*	*	*	*	3040	3688	*	3903	3976	3215	3485	2302	4049	4422	*	*	1427
       0	*	*	*	*	*	0	3649	0	2955	

S 1428 4049	*	2787	*	*	4535	*	*	*	*	*	2825	*	*	4422	827	*	*	*	*	1428
       0	*	*	*	*	3802	107	3649	0	2955	

S 1429 *	*	3333	3500	*	*	4773	3834	3467	*	3626	3174	*	3899	*	2021	4224	4141	*	*	1429
       0	*	*	*	*	*	0	3835	0	2826	

F 1430 3267	*	4252	3626	2418	3333	*	*	*	*	*	*	*	4078	3174	2082	3834	*	*	*	1430
       0	*	*	*	*	*	0	3835	0	2826	

T 1431 *	3025	*	4224	*	4078	*	*	2009	*	*	*	3899	3333	*	*	1959	4252	*	4644	1431
       0	*	*	*	*	*	0	3835	0	2826	

A 1432 1610	*	*	3899	*	*	*	*	*	3834	*	*	*	*	*	1331	2861	*	*	*	1432
       0	*	*	*	*	*	0	3835	0	2826	

P 1433 *	*	*	*	*	3333	*	*	*	4773	3899	*	1079	*	4224	2185	*	4310	*	*	1433
       54	*	4773	*	*	*	0	3835	0	2826	

S 1434 4553	*	4176	*	*	3145	*	3320	*	3185	*	*	*	*	2824	1741	4751	*	*	3301	1434
       0	*	*	*	*	*	0	3813	0	2873	

K 1435 4031	*	*	*	4213	4100	*	4158	1725	2060	3796	*	4682	*	*	4553	*	3742	*	*	1435
       0	*	*	*	*	*	0	3813	0	2873	

A 1436 2400	*	*	*	*	4553	4158	*	2241	*	*	*	*	2521	4682	2217	3796	*	*	*	1436
       0	*	*	*	*	*	0	3813	0	2873	

T 1437 *	*	*	1859	*	*	*	*	2910	4176	*	*	2704	4158	*	3592	2039	*	*	*	1437
       273	*	2535	*	*	*	0	3813	0	2873	

D 1438 *	*	1834	*	*	*	*	*	1794	3920	*	3755	*	*	3354	2372	*	*	*	*	1438
       310	*	2372	*	*	*	0	3583	0	3070	

N 1439 *	*	*	*	*	*	*	*	3036	*	2603	1976	*	*	*	1895	2393	*	*	*	1439
       0	*	*	*	*	*	0	3128	0	3234	

L 1440 *	*	*	*	3577	*	*	*	*	738	*	*	2361	*	*	*	*	*	*	3036	1440
       133	*	3506	*	*	*	0	3128	0	3234	

Q 1441 *	*	*	*	*	3377	*	3105	*	*	*	*	2271	1895	*	1683	*	*	*	*	1441
       684	*	1405	*	*	5853	25	2988	0	3293	

G 1442 2590	*	*	*	*	794	*	*	*	*	*	*	1960	*	*	*	*	*	*	*	1442
       279	*	2506	*	*	2297	328	2165	0	3461	

T 1443 4913	*	*	*	*	5440	*	*	*	*	*	2384	*	3413	2379	*	1775	2982	4399	*	1443
       0	*	*	*	*	*	0	3032	0	3086	

V 1444 *	*	*	*	*	*	*	4180	3408	5440	*	4438	*	*	*	*	1179	1557	*	*	1444
       0	*	*	*	*	658	1450	3032	0	3086	

D 1445 4896	*	3039	4191	3229	6834	5767	5740	*	4703	*	6758	1532	4760	*	2932	4224	5466	*	*	1445
       0	*	*	*	*	*	0	4805	0	1787	

I 1446 4420	*	*	*	2798	*	*	1910	3781	3681	*	*	4050	*	*	5201	4529	2147	*	4796	1446
       0	*	*	*	*	*	0	4805	0	1787	

Y 1447 *	*	4529	6616	*	*	*	4206	4885	5309	*	*	*	4882	*	1159	2682	3759	*	3039	1447
       0	*	*	*	*	1758	506	4805	0	1787	

P 1448 *	*	5317	*	*	*	*	*	5914	*	*	*	114	*	*	*	4854	*	*	*	1448
       94	*	3986	*	*	*	0	4899	0	1542	

R 1449 4809	*	5970	3087	4901	3979	*	*	3432	*	*	5088	5379	6137	1555	2568	*	3953	*	*	1449
       0	*	*	*	*	*	0	4817	0	1825	

S 1450 4766	*	*	*	3726	4032	3489	4891	3970	3105	6438	4524	6137	*	4556	1764	3618	4785	*	*	1450
       0	*	*	*	*	*	0	4817	0	1825	

D 1451 2905	*	2867	5309	6364	*	*	*	*	3326	4790	5777	*	5947	5701	2537	2016	3774	*	6665	1451
       125	*	3588	*	*	*	0	4817	0	1825	

S 1452 2237	4431	*	3160	*	5289	*	*	4279	3554	4619	*	3601	3309	*	2299	*	4638	*	*	1452
       145	*	3390	*	*	4254	78	4753	0	2109	

S 1453 4994	*	*	4189	*	3792	4081	*	5609	4536	*	3082	4606	*	3486	1801	2699	5083	*	*	1453
       68	*	4448	*	*	*	0	4631	0	2326	

K 1454 *	4503	*	*	*	*	*	*	1619	4538	3440	3745	*	3120	5292	2604	3637	*	*	4828	1454
       36	*	5347	*	*	*	0	4560	0	2441	

C 1455 4892	2566	*	2509	*	*	5218	*	*	2502	*	4826	3526	3189	5385	2620	*	*	*	*	1455
       0	*	*	*	*	4950	47	4523	0	2496	

A 1456 1540	*	*	4348	*	*	*	*	*	4126	*	3952	*	*	*	1674	3672	3421	*	*	1456
       0	*	*	*	*	4412	69	4540	0	2450	

S 1457 *	*	4614	*	*	3011	*	*	*	5120	4062	3435	*	2197	*	1999	2429	*	*	*	1457
       137	*	3463	*	*	*	0	4607	0	2385	

L 1458 *	*	3920	4515	2888	*	3232	5067	3467	1764	*	*	4424	*	*	*	3647	3216	*	*	1458
       0	*	*	*	*	*	0	4269	0	2520	

V 1459 *	*	*	*	*	*	*	4289	2898	1603	*	*	*	*	*	4085	2676	1889	*	*	1459
       50	*	4889	*	*	*	0	4269	0	2520	

S 1460 4699	*	3874	5279	*	4344	4192	4477	3764	*	*	3946	5105	4562	*	1354	3539	4990	*	*	1460
       0	*	*	*	*	*	0	4210	0	2581	

C 1461 3423	2616	*	2034	*	2810	*	4379	4127	*	4871	*	*	*	3098	*	*	3313	*	*	1461
       141	*	3422	*	*	*	0	4210	0	2581	

V 1462 3011	*	*	2754	*	*	*	3326	3030	4091	4355	3725	4584	*	*	4875	3993	2443	*	*	1462
       0	*	*	*	*	*	0	3901	0	2693	

S 1463 3722	*	2307	2966	*	*	*	*	3354	*	4447	*	3993	2799	4054	2443	*	*	*	*	1463
       78	*	4255	*	*	*	0	3901	0	2693	

L 1464 3808	*	4369	1996	*	3949	4915	4831	*	2362	*	2665	*	*	3905	*	4503	*	*	4903	1464
       42	*	5117	*	*	*	0	3788	0	2762	

A 1465 2345	4767	2061	2847	4650	3961	*	*	3580	*	*	4644	4166	3867	*	4800	*	*	*	*	1465
       0	*	*	*	*	*	0	3753	0	2813	

S 1466 4442	3961	*	*	*	*	*	4334	*	4237	*	3610	*	3867	*	1238	3213	3251	*	*	1466
       129	*	3542	*	*	*	0	3753	0	2813	

H 1467 *	*	3491	*	*	*	2240	*	*	3115	3943	*	*	*	3718	*	*	1694	*	2900	1467
       1409	*	682	*	*	4028	91	3572	0	2920	

S 1468 *	*	*	*	*	*	1970	2297	*	*	*	*	*	*	*	1465	2482	*	*	*	1468
       0	*	*	*	*	2870	212	2360	0	3458	

S 1469 2135	*	*	*	*	*	*	*	3077	*	*	*	*	*	*	820	3518	*	*	*	1469
       0	*	*	*	*	*	0	3368	0	3159	

L 1470 *	2932	2788	*	*	*	4069	*	*	1232	*	2817	3364	*	*	*	*	*	*	*	1470
       0	*	*	*	*	4860	51	3368	0	3159	

T 1471 *	*	3722	*	*	*	*	*	*	*	*	3670	*	*	*	1247	1237	*	*	*	1471
       0	*	*	*	*	*	0	3512	0	3092	

S 1472 *	*	2897	2932	*	*	*	*	4205	*	*	*	*	*	3499	1273	2488	*	*	*	1472
       0	*	*	*	*	*	0	3512	0	3092	

I 1473 *	*	*	2943	*	4238	*	1576	*	3288	*	*	3670	*	*	2167	3679	*	*	*	1473
       0	*	*	*	*	*	0	3512	0	3092	

N 1474 *	*	2233	*	*	3288	*	*	*	3050	*	2220	*	3499	*	2432	*	3722	*	*	1474
       0	*	*	*	*	3248	160	3512	0	3092	

S 1475 *	*	3542	*	*	*	*	*	*	3129	3115	4549	2164	*	*	2369	3669	3790	*	3753	1475
       0	*	*	*	*	4735	55	3753	0	2891	

K 1476 *	*	2726	3384	*	*	*	3174	2418	*	*	*	4224	2915	*	2193	*	4310	*	*	1476
       0	*	*	*	*	*	0	3835	0	2826	

K 1477 4078	*	*	2648	*	3333	*	*	2418	2906	*	*	4310	2642	4644	*	*	3174	*	*	1477
       0	*	*	*	*	3709	115	3835	0	2826	

N 1478 2427	*	3965	2711	*	*	*	*	*	*	*	2147	*	*	*	3269	1901	*	*	*	1478
       0	*	*	*	*	*	0	4174	0	2696	

Q 1479 *	3103	3260	3965	*	*	2588	*	4362	4393	*	*	4345	1309	*	*	*	*	*	*	1479
       0	*	*	*	*	*	0	4174	0	2696	

F 1480 4197	*	2979	4393	2706	*	3807	2499	*	2428	*	3607	*	*	4256	*	4345	*	*	*	1480
       0	*	*	*	*	*	0	4174	0	2696	

L 1481 2011	4741	*	*	*	*	3965	*	*	2706	*	3046	3586	*	*	1772	*	*	*	*	1481
       0	*	*	*	*	*	0	4174	0	2696	

D 1482 *	*	835	4362	*	4345	*	*	*	*	*	3296	*	4197	*	3549	4393	4256	*	*	1482
       0	*	*	*	*	*	0	4174	0	2696	

S 1483 *	*	*	1837	*	*	*	3058	4256	*	*	3316	3586	4197	*	1692	*	*	*	*	1483
       0	*	*	*	*	*	0	4174	0	2696	

P 1484 3586	4362	1851	*	*	*	*	*	*	3965	*	2011	2706	*	*	*	4197	*	*	3819	1484
       78	*	4256	*	*	*	0	4174	0	2696	

L 1485 *	*	*	*	2587	*	*	4266	*	1554	*	*	*	*	3898	2480	*	2362	*	*	1485
       0	*	*	*	*	*	0	4068	0	2765	

E 1486 *	*	1714	2238	*	3241	*	*	*	*	*	*	*	*	*	2116	2768	*	*	*	1486
       0	*	*	*	*	*	0	4068	0	2765	

E 1487 *	*	2657	1996	3910	3898	*	3241	*	*	*	*	*	*	2897	4202	4800	2979	*	*	1487
       0	*	*	*	*	*	0	4068	0	2765	

R 1488 *	*	1753	3204	*	4929	*	*	*	*	*	3712	*	*	1980	2598	3898	*	*	*	1488
       0	*	*	*	*	*	0	4068	0	2765	

I 1489 2792	*	*	*	*	*	2142	2627	4266	4109	*	2106	*	*	*	3000	*	*	*	*	1489
       172	*	3156	*	*	*	0	4068	0	2765	

L 1490 3719	*	*	*	4059	3647	*	3095	*	2492	*	4474	*	*	*	4131	*	2192	*	2569	1490
       0	*	*	*	*	5218	39	3868	0	2898	

T 1491 *	4227	*	*	3808	3126	*	*	*	*	*	*	2223	3989	3391	2699	2513	4082	*	*	1491
       0	*	*	*	*	*	0	3892	0	2851	

Q 1492 3376	*	*	*	4082	*	3758	*	*	*	*	*	2468	2513	*	1736	3126	*	*	*	1492
       0	*	*	*	*	*	0	3892	0	2851	

E 1493 4698	*	3808	1970	*	3758	*	*	*	4227	*	*	4138	*	*	2195	3085	3126	*	*	1493
       0	*	*	*	*	*	0	3892	0	2851	

E 1494 *	*	*	1387	3758	*	*	*	3139	*	*	*	2223	2707	3989	*	*	*	*	*	1494
       0	*	*	*	*	*	0	3892	0	2851	

H 1495 4082	3376	3126	*	4698	3182	2513	4790	*	2833	*	*	*	*	4718	3085	*	*	3758	*	1495
       0	*	*	*	*	*	0	3892	0	2851	

H 1496 *	*	*	*	4718	*	2513	*	*	3376	*	4227	*	3085	*	1739	3989	3126	*	4569	1496
       0	*	*	*	*	*	0	3892	0	2851	

K 1497 2518	*	*	*	*	3126	*	*	2513	3153	3642	3989	*	*	*	3376	3184	3761	*	*	1497
       0	*	*	*	*	*	0	3892	0	2851	

L 1498 *	*	*	2723	*	*	*	2105	*	1854	3758	*	*	*	4227	*	*	2686	*	4138	1498
       0	*	*	*	*	*	0	3892	0	2851	

N 1499 4698	*	3126	4227	*	3808	*	2896	3758	*	*	2070	2644	*	*	4082	4138	*	*	*	1499
       0	*	*	*	*	*	0	3892	0	2851	

F 1500 4138	*	*	3642	2513	*	*	*	3808	3126	3758	*	4698	*	*	3153	2650	3085	*	*	1500
       0	*	*	*	*	975	1026	3892	0	2851	

Q 1501 *	*	3896	3260	*	*	4746	4905	1192	*	*	*	*	2459	3020	*	*	6075	*	*	1501
       0	*	*	*	*	4613	60	4863	0	1930	

E 1502 4775	*	5781	2306	*	5442	*	*	1758	6542	3986	2904	4436	5841	3815	4133	5317	*	*	*	1502
       0	*	*	*	*	*	0	4889	0	1891	

N 1503 *	*	5225	4555	*	6103	4276	2553	4044	*	4775	2835	5720	*	*	2282	2714	4158	*	5389	1503
       0	*	*	*	*	4589	61	4889	0	1891	

F 1504 *	*	*	5810	2743	4837	*	1749	*	3368	3983	*	*	3623	*	3607	4793	2828	*	*	1504
       0	*	*	*	*	*	0	4895	0	1853	

S 1505 4486	*	4986	4765	*	*	4123	*	2800	*	*	5987	4926	1837	3453	2003	5902	*	*	*	1505
       0	*	*	*	*	*	0	4895	0	1853	

N 1506 *	*	3706	*	*	*	6185	5329	3824	*	*	1629	4926	5345	3020	3357	3331	6141	*	3337	1506
       0	*	*	*	*	2450	292	4895	0	1853	

Y 1507 3470	*	5852	4034	*	6033	2968	*	2603	5156	4118	3765	*	4997	5389	3771	3077	*	*	3089	1507
       0	*	*	*	*	*	0	4907	0	1691	

Q 1508 3390	*	5389	3520	*	2978	*	*	3032	3357	*	6617	*	2550	2167	6208	*	5807	6405	*	1508
       0	*	*	*	*	*	0	4907	0	1691	

E 1509 4872	*	3597	1053	*	*	*	*	2939	*	5425	4916	*	5670	4839	3865	3895	5380	*	*	1509
       0	*	*	*	*	*	0	4907	0	1691	

N 1510 3852	*	3651	2384	*	4636	*	*	5533	3973	*	2634	5484	*	3900	2741	3934	3865	*	*	1510
       929	*	1074	*	*	*	0	4907	0	1691	

S 1511 4679	*	*	*	*	5249	*	*	3905	*	4098	3746	*	3697	4035	847	4611	*	*	*	1511
       0	*	*	*	*	*	0	3523	0	2841	

S 1512 3411	*	*	*	*	4679	2759	*	5127	*	*	2231	*	4156	*	1842	*	2810	*	*	1512
       585	*	1584	*	*	*	0	3523	0	2841	

D 1513 3312	*	1493	*	*	4713	*	*	2809	*	*	*	*	*	*	2349	2962	4697	*	*	1513
       62	*	4577	*	*	751	1302	2724	0	3195	

K 1514 4306	*	4750	2957	5306	*	*	*	1765	4258	4859	*	*	*	*	3078	4901	2149	*	*	1514
       0	*	*	*	*	*	0	4808	0	1985	

S 1515 5327	*	6590	5306	*	5520	*	*	*	*	*	4593	6299	*	*	276	4737	*	*	*	1515
       0	*	*	*	*	*	0	4808	0	1985	

E 1516 4565	*	5327	2693	*	708	*	*	4593	*	*	*	*	4737	*	4750	6590	4659	*	*	1516
       0	*	*	*	*	4080	88	4808	0	1985	

P 1517 *	*	*	*	*	*	*	*	*	*	*	5451	33	*	*	*	*	*	*	*	1517
       18	*	6351	*	*	*	0	4838	0	1927	

N 1518 6593	*	*	*	*	*	4676	4110	*	5123	*	3054	*	*	*	749	2913	5996	*	*	1518
       0	*	*	*	*	*	0	4828	0	1982	

V 1519 4764	*	3973	4746	4265	*	5996	4056	4297	4871	4564	6143	*	2672	4518	2782	3950	2455	*	*	1519
       1905	*	448	*	*	3842	104	4828	0	1982	

S 1520 *	*	*	2976	*	*	2561	*	*	*	*	*	*	*	3214	747	*	*	*	*	1520
       0	*	*	*	*	4515	65	2447	0	3416	

L 1521 *	*	1802	3238	*	*	*	5001	*	1590	*	*	2036	*	*	*	*	*	*	*	1521
       0	*	*	*	*	1599	578	2560	0	3323	

S 1522 4881	4947	3353	2380	*	4038	4152	*	*	*	*	3121	*	*	*	1280	*	*	*	*	1522
       0	*	*	*	*	*	0	4244	0	2612	

D 1523 *	*	240	3262	*	*	*	*	*	*	*	*	*	*	*	4345	*	*	*	*	1523
       127	*	3564	*	*	*	0	4244	0	2612	

H 1524 2783	*	3364	1825	*	4346	2599	*	*	*	*	4788	4237	*	*	3911	3246	*	*	*	1524
       1289	*	759	*	*	*	0	4000	0	2716	

L 1525 3565	*	*	1248	*	*	*	*	*	1459	*	*	*	*	*	*	*	2936	*	*	1525
       271	*	2546	*	*	*	0	2372	0	3439	

D 1526 *	*	1202	1696	*	*	*	*	*	2689	*	*	*	*	*	*	*	3301	*	*	1526
       154	*	3301	*	*	4928	48	2040	0	3485	

N 1527 *	*	*	3855	*	*	*	*	*	*	*	396	*	*	2547	*	*	*	*	*	1527
       0	*	*	*	*	*	0	1993	0	3461	

F 1528 *	*	*	*	1178	*	*	*	*	3855	*	*	*	*	*	1654	*	*	*	2547	1528
       0	*	*	*	*	5382	35	1993	0	3461	

S 1529 *	*	1806	*	*	*	4105	*	*	*	*	*	*	*	*	1290	3369	*	2735	*	1529
       0	*	*	*	*	*	0	2117	0	3410	

G 1530 *	*	*	*	*	86	*	*	*	*	*	*	*	*	*	*	*	4105	*	*	1530
       86	*	4105	*	*	*	0	2117	0	3410	

S 1531 *	*	*	*	*	*	*	*	*	*	*	*	*	*	*	253	2638	*	*	*	1531
       0	*	*	*	*	4794	53	2060	0	3481	

N 1532 *	*	3503	*	*	*	*	*	2918	*	*	890	*	*	*	*	2059	*	*	*	1532
       359	*	2181	*	*	*	0	2438	0	3403	

L 1533 *	*	*	*	*	*	*	*	*	541	*	*	*	*	*	1678	*	*	*	*	1533
       0	*	*	*	*	*	0	2059	0	3529	

S 1534 *	1678	*	*	*	*	*	*	*	1947	*	*	*	*	*	1224	*	*	*	*	1534
       0	*	*	*	*	1595	580	2059	0	3529	

I 1535 *	*	4191	2135	*	*	*	2567	*	3678	*	3625	*	2318	4154	2911	*	*	*	*	1535
       0	*	*	*	*	5030	45	3946	0	2763	

T 1536 *	4036	*	3077	*	3822	*	*	3096	*	*	*	*	*	*	1103	2580	*	*	*	1536
       0	*	*	*	*	2112	380	3958	0	2713	

S 1537 *	*	3281	2078	*	*	2983	3821	*	*	*	2297	5305	6226	*	2519	4425	*	*	*	1537
       0	*	*	*	*	*	0	4320	0	2334	

F 1538 *	*	*	2657	1937	*	*	3284	*	3932	*	*	*	3464	*	2682	*	3012	*	4583	1538
       31	*	5546	*	*	2680	245	4320	0	2334	

Q 1539 *	*	1929	2070	*	4722	*	*	6363	*	*	3019	*	2755	*	2900	*	4514	*	*	1539
       0	*	*	*	*	*	0	4500	0	2215	

K 1540 *	*	2269	979	*	*	*	*	2657	*	*	4544	*	*	*	3574	*	*	*	*	1540
       0	*	*	*	*	*	0	4500	0	2215	

N 1541 5025	*	*	3188	*	*	*	3564	5225	*	4516	2360	*	5147	*	4562	2940	1695	*	*	1541
       0	*	*	*	*	*	0	4500	0	2215	

S 1542 *	*	2863	687	*	*	*	*	*	5743	*	4516	*	4514	*	2885	*	*	*	*	1542
       0	*	*	*	*	*	0	4500	0	2215	

M 1543 *	*	*	1536	5225	5020	5427	5432	4514	4628	2123	*	*	*	*	*	2485	5025	5147	*	1543
       726	*	1339	*	*	*	0	4500	0	2215	

H 1544 3904	*	*	2212	*	*	2237	*	*	*	*	3974	*	*	*	2187	2420	*	*	4830	1544
       186	*	3048	*	*	443	1920	3420	0	2905	

Q 1545 4401	3584	4182	3001	*	5948	*	4852	3574	5509	*	4716	6077	2610	2445	3063	6311	*	*	*	1545
       0	*	*	*	*	3051	185	4819	0	1640	

Q 1546 3674	*	3095	1481	*	6425	6313	*	2331	5579	*	*	*	2687	*	5310	5504	*	*	*	1546
       0	*	*	*	*	*	0	4814	0	1558	

A 1547 2203	6894	2450	1821	6721	*	6425	6515	3017	*	*	*	5096	*	4040	6450	*	*	*	4284	1547
       0	*	*	*	*	*	0	4814	0	1558	

Q 1548 5894	*	1933	2093	*	5400	5013	4910	4706	*	5504	4201	*	3050	6425	3188	*	4574	*	*	1548
       0	*	*	*	*	*	0	4814	0	1558	

M 1549 7118	*	1673	1810	5733	5504	4856	*	3542	*	2899	6774	*	4858	4936	6955	*	6126	*	*	1549
       0	*	*	*	*	*	0	4814	0	1558	

S 1550 2562	5403	*	3612	3982	*	*	3172	3794	*	4303	5894	*	5896	3805	2645	6126	2935	5781	*	1550
       0	*	*	*	*	*	0	4814	0	1558	

P 1551 4236	*	6955	4495	*	*	*	*	3794	*	*	6774	502	*	4150	4303	*	*	*	*	1551
       47	*	4952	*	*	*	0	4814	0	1558	

K 1552 4091	*	5633	2482	3683	*	5140	4667	2820	6285	*	*	3089	5237	4108	2458	4303	7084	*	*	1552
       1177	*	843	*	*	*	0	4747	0	1630	

Q 1553 *	*	*	2614	*	3814	*	*	*	4122	3489	*	3873	2073	*	*	2579	2778	*	*	1553
       40	*	5207	*	*	4670	58	3141	0	3121	

T 1554 *	*	*	*	*	*	*	*	*	2593	*	*	*	4856	*	2201	2102	5054	*	1647	1554
       857	*	1158	*	*	*	0	3172	0	3082	

S 1555 *	*	*	1743	*	*	*	*	*	2650	*	*	4072	*	*	1232	*	4141	*	*	1555
       84	*	4141	*	*	*	0	2034	0	3423	

F 1556 3855	*	*	1654	1178	*	*	*	*	*	*	*	*	2547	*	*	*	*	*	*	1556
       969	*	1032	*	*	*	0	1993	0	3461	

W 1557 *	3008	*	*	*	*	*	*	*	*	*	*	*	*	*	*	*	*	191	*	1557
       0	*	*	*	*	*	0	1080	0	3633	

K 1558 *	*	*	*	*	*	*	*	191	*	*	*	3008	*	*	*	*	*	*	*	1558
       0	*	*	*	*	*	0	1080	0	3633	

P 1559 *	*	*	*	*	*	*	*	*	*	*	*	0	*	*	*	*	*	*	*	1559
       0	*	*	*	*	*	0	1080	0	3633	

S 1560 *	*	*	*	*	*	*	*	*	*	*	*	*	*	3008	191	*	*	*	*	1560
       0	*	*	*	*	*	0	1080	0	3633	

L 1561 *	*	*	*	*	*	*	*	*	191	*	*	*	*	3008	*	*	*	*	*	1561
       0	*	*	*	*	*	0	1080	0	3633	

W 1562 *	*	*	*	*	*	*	*	*	*	*	*	3008	*	*	*	*	*	191	*	1562
       0	*	*	*	*	4953	47	1080	0	3633	

D 1563 *	*	140	*	3437	*	*	*	*	*	*	*	*	*	*	*	*	*	*	*	1563
       0	*	*	*	*	*	0	1376	0	3560	

N 1564 *	*	*	*	2085	*	*	*	*	3437	*	573	*	*	*	*	*	*	*	*	1564
       0	*	*	*	*	*	0	1376	0	3560	

F 1565 *	*	*	*	573	*	*	*	*	2085	*	*	*	*	*	3437	*	*	*	*	1565
       0	*	*	*	*	2187	358	1376	0	3560	

T 1566 *	*	1967	*	5065	4889	*	*	*	1990	*	*	*	*	*	2699	2061	4834	*	*	1566
       0	*	*	*	*	*	0	3181	0	3057	

Q 1567 3944	*	2420	*	3665	2787	*	*	*	4204	*	4543	4889	2061	*	*	*	2699	*	*	1567
       0	*	*	*	*	*	0	3181	0	3057	

D 1568 4834	*	2061	*	*	3026	*	*	2443	2043	*	*	*	*	*	4204	4543	3665	*	*	1568
       0	*	*	*	*	*	0	3181	0	3057	

K 1569 3665	*	*	4889	*	*	4204	*	2061	4834	*	2594	*	2787	*	5065	2197	*	*	*	1569
       0	*	*	*	*	3351	149	3181	0	3057	

S 1570 *	3912	2760	2676	*	*	*	*	3916	*	4449	*	2930	2666	*	2129	*	*	*	*	1570
       0	*	*	*	*	1688	536	3620	0	2872	

T 1571 5663	*	*	3852	*	*	*	4221	*	2681	3180	3633	4207	4898	4334	2849	2318	4881	*	*	1571
       0	*	*	*	*	3336	150	4389	0	2318	

K 1572 4302	4352	*	4739	5096	3679	*	*	1414	3990	5231	5550	*	*	4595	2523	4208	*	*	*	1572
       0	*	*	*	*	2818	221	4550	0	2191	

I 1573 5443	*	*	4426	5426	3847	*	2485	3353	*	*	5674	*	2624	2945	2841	4398	3994	*	*	1573
       0	*	*	*	*	*	0	4761	0	2023	

N 1574 5443	*	*	5179	*	2562	4393	3532	3693	3506	*	3026	*	4162	2608	3078	*	5670	*	*	1574
       0	*	*	*	*	3898	100	4761	0	2023	

N 1575 3030	*	5885	3909	*	3102	*	4742	6506	3750	*	1725	*	4173	3022	4144	*	5852	*	*	1575
       0	*	*	*	*	4282	76	4853	0	1954	

F 1576 4417	*	6113	5054	2686	*	*	3281	*	3752	3917	3576	3583	*	*	3666	3047	2806	*	*	1576
       21	*	6113	*	*	3153	172	4864	0	1904	

Q 1577 5549	*	*	4472	*	*	2767	5726	3199	5537	*	5134	5753	2580	4805	2973	1944	*	*	*	1577
       0	*	*	*	*	3923	98	4915	0	1846	

A 1578 2480	*	*	*	3642	*	*	3189	5739	1415	3887	*	*	*	*	4622	*	2955	*	*	1578
       0	*	*	*	*	1350	719	4943	0	1788	

L 1579 5671	*	4540	*	*	*	3449	6161	1621	2155	3512	4996	*	4291	4422	*	5442	6664	*	4938	1579
       0	*	*	*	*	*	0	5018	0	1461	

P 1580 5820	*	3924	*	*	*	*	*	4654	*	6074	6161	372	*	4938	4554	*	*	*	*	1580
       0	*	*	*	*	*	0	5018	0	1461	

T 1581 5522	*	*	4610	*	4743	4996	*	2278	*	4078	3456	*	4110	1543	*	3171	*	*	*	1581
       22	*	6074	*	*	*	0	5018	0	1461	

K 1582 *	*	5791	4272	*	*	*	*	694	*	*	*	4020	*	4534	3471	3094	*	*	*	1582
       51	*	4839	*	*	*	0	4976	0	1553	

T 1583 6028	*	*	*	4768	*	*	5159	*	743	5859	*	6608	*	4503	4496	2491	*	*	5127	1583
       26	*	5812	*	*	*	0	4917	0	1672	

Y 1584 4261	4366	*	3841	1167	*	5618	3544	*	3355	*	*	*	*	5818	6328	5518	*	*	2961	1584
       61	*	4590	*	*	*	0	4891	0	1733	

K 1585 3592	6069	4054	4729	*	*	*	*	1418	*	*	3483	*	5226	2668	3522	4888	4807	*	*	1585
       209	*	2890	*	*	*	0	4774	0	1822	

K 1586 3068	4634	*	*	*	*	5169	4628	2090	3649	*	*	2364	*	5278	2652	5270	*	5060	5467	1586
       0	*	*	*	*	*	0	4469	0	2259	

S 1587 2006	*	2928	3567	4706	*	*	*	*	*	*	4054	*	*	3228	2115	3579	6008	*	*	1587
       109	*	3780	*	*	*	0	4469	0	2259	

V 1588 3640	*	2700	2767	*	5207	3270	4546	3420	*	*	3379	*	*	*	3942	4611	2738	*	*	1588
       134	*	3494	*	*	*	0	4239	0	2369	

T 1589 4044	*	2583	3976	*	*	*	*	3150	*	*	5459	*	*	*	2757	1571	4296	*	4713	1589
       36	*	5346	*	*	*	0	4015	0	2514	

V 1590 2523	*	3916	5744	*	3117	*	*	3070	4119	*	3586	*	*	5874	*	4927	1900	*	4377	1590
       25	*	5874	*	*	*	0	3978	0	2574	

S 1591 2753	*	*	4208	*	*	4974	*	4832	*	4238	*	2364	3206	*	2225	3415	5753	4352	*	1591
       178	*	3105	*	*	*	0	3967	0	2605	

V 1592 4282	*	*	4729	*	*	3787	4371	4132	4509	*	5659	*	*	*	2508	3651	1675	*	3311	1592
       0	*	*	*	*	*	0	3509	0	2737	

S 1593 4509	*	*	*	3381	*	*	2995	*	*	*	*	3129	3517	3259	1357	4712	*	*	*	1593
       0	*	*	*	*	*	0	3509	0	2737	

D 1594 3905	*	1960	3834	4712	3537	3597	*	5546	*	*	2465	*	5939	*	2792	*	4798	*	*	1594
       103	*	3863	*	*	*	0	3509	0	2737	

E 1595 4147	*	5614	2141	*	3770	*	5859	1986	*	*	*	4158	*	5484	4438	2126	*	*	*	1595
       0	*	*	*	*	*	0	3456	0	2829	

S 1596 3256	*	4723	5172	*	1822	*	*	*	*	4654	*	3619	*	*	2141	4540	2679	*	*	1596
       1016	*	984	*	*	*	0	3456	0	2829	

V 1597 *	*	*	*	*	*	1930	*	*	3498	3326	*	*	*	2569	*	*	1392	*	*	1597
       0	*	*	*	*	*	0	2282	0	3440	

E 1598 *	*	1930	1392	*	*	*	*	*	*	*	1960	*	*	*	3326	*	*	*	*	1598
       134	*	3498	*	*	*	0	2282	0	3440	

V 1599 *	*	*	*	*	3113	*	*	*	*	*	*	*	*	*	2385	1804	1298	*	*	1599
       0	*	*	*	*	*	0	2169	0	3494	

L 1600 *	*	*	*	*	*	*	*	2385	306	*	*	*	*	*	*	*	*	*	*	1600
       742	*	1315	*	*	*	0	2169	0	3494	

T 1601 *	*	*	*	*	*	*	*	*	*	*	*	1608	*	*	*	574	*	*	*	1601
       0	*	*	*	*	3951	96	1416	0	3642	

A 1602 1298	*	*	*	*	*	*	*	*	2385	*	*	*	*	1315	*	*	*	*	*	1602
       0	*	*	*	*	4935	48	2169	0	3494	

K 1603 *	*	*	*	*	4158	*	*	599	*	2500	*	*	*	*	*	3222	*	*	*	1603
       0	*	*	*	*	*	0	2223	0	3423	

V 1604 *	*	*	1880	*	4158	*	*	2500	*	*	*	*	*	*	*	3222	1365	*	*	1604
       0	*	*	*	*	*	0	2223	0	3423	

S 1605 3222	*	2500	4158	*	*	*	*	1880	*	*	*	*	*	*	1365	*	*	*	*	1605
       83	*	4158	*	*	4150	84	2223	0	3423	

E 1606 *	*	*	1464	2666	*	*	*	4591	*	*	*	*	2336	2057	*	*	*	*	*	1606
       0	*	*	*	*	3744	112	2362	0	3375	

R 1607 *	*	3997	3458	*	3934	*	*	2083	*	*	*	*	*	1600	3113	3330	*	*	*	1607
       0	*	*	*	*	2769	229	2550	0	3218	

S 1608 *	*	*	*	*	*	*	*	*	*	*	*	*	*	*	98	5351	*	*	4602	1608
       1021	*	979	*	*	*	0	3226	0	2922	

S 1609 *	*	*	*	*	*	*	*	*	*	*	*	*	1791	*	723	*	*	3249	*	1609
       0	*	*	*	*	*	0	2130	0	3491	

H 1610 *	*	*	1749	*	*	1274	*	*	*	*	*	*	*	1791	*	*	*	*	*	1610
       0	*	*	*	*	*	0	2130	0	3491	

Q 1611 *	*	3249	2379	*	*	*	*	1791	*	*	*	*	1274	*	*	*	*	*	*	1611
       723	*	1343	*	*	*	0	2130	0	3491	

Y 1612 *	*	*	*	*	*	*	*	*	*	*	*	*	*	1608	*	*	*	*	574	1612
       0	*	*	*	*	*	0	1416	0	3642	

S 1613 *	*	*	*	*	*	*	*	*	*	*	*	*	*	*	0	*	*	*	*	1613
       0	*	*	*	*	*	0	1416	0	3642	

C 1614 *	574	*	*	*	*	*	*	*	1608	*	*	*	*	*	*	*	*	*	*	1614
       0	*	*	*	*	*	0	1416	0	3642	

T 1615 *	*	*	*	*	*	*	*	*	*	*	*	*	*	*	*	0	*	*	*	1615
       574	*	1608	*	*	*	0	1416	0	3642	

R 1616 *	*	*	*	*	*	*	*	*	*	*	*	*	*	0	*	*	*	*	*	1616
       0	*	*	*	*	4395	70	1000	0	3702	

E 1617 *	*	*	742	*	*	*	*	2849	*	*	1924	*	*	*	*	*	*	*	*	1617
       0	*	*	*	*	3753	111	1553	0	3592	

S 1618 *	*	*	3971	*	3628	*	*	*	*	*	*	4815	*	2600	611	*	*	*	*	1618
       0	*	*	*	*	3368	147	2189	0	3424	

A 1619 1773	*	*	*	*	2604	*	3179	*	2654	*	*	*	*	*	2548	3284	*	*	*	1619
       0	*	*	*	*	3401	143	2981	0	3216	

Y 1620 *	*	*	4985	*	*	*	3502	2425	2981	*	*	1790	4229	*	*	*	*	*	2153	1620
       0	*	*	*	*	*	0	3378	0	3027	

L 1621 2750	5677	*	3601	*	*	*	*	*	2153	*	*	*	*	*	2432	1700	*	*	4985	1621
       0	*	*	*	*	2552	270	3378	0	3027	

P 1622 *	*	*	*	*	*	*	*	*	*	*	*	0	*	*	*	*	*	*	*	1622
       195	*	2984	*	*	*	0	3871	0	2707	

T 1623 2356	*	*	*	3334	3676	*	*	*	4036	*	*	*	*	*	*	1328	2575	*	*	1623
       248	*	2664	*	*	874	1138	3603	0	2897	

E 1624 6497	*	4789	982	*	*	4804	*	*	3866	*	*	3290	4716	4994	3653	5377	4222	*	6222	1624
       0	*	*	*	*	*	0	4580	0	2152	

S 1625 3554	6222	4266	2459	*	*	*	*	*	6464	*	3070	*	*	3575	1384	4173	6080	*	*	1625
       0	*	*	*	*	*	0	4580	0	2152	

K 1626 4804	*	5799	5482	*	*	*	*	2603	4346	*	5279	2254	*	5377	2559	2679	3003	*	*	1626
       0	*	*	*	*	*	0	4580	0	2152	

S 1627 6497	*	3959	2638	*	*	*	*	3434	*	*	3684	*	*	4995	1024	6080	4164	*	*	1627
       0	*	*	*	*	4366	72	4580	0	2152	

S 1628 3687	*	3474	2776	*	6492	*	*	3680	*	*	4011	5019	3534	*	2085	2456	*	*	*	1628
       0	*	*	*	*	*	0	4608	0	2097	

D 1629 3340	*	2926	*	*	*	*	6492	*	2487	3686	4704	*	4763	*	*	2971	1738	*	*	1629
       0	*	*	*	*	*	0	4608	0	2097	

N 1630 5404	*	*	*	4298	3053	*	*	5378	5831	*	2673	*	*	3680	920	*	*	*	*	1630
       0	*	*	*	*	*	0	4608	0	2097	

C 1631 6522	2926	3894	5019	*	*	*	*	*	5000	*	*	*	*	3627	1365	3133	3213	*	4750	1631
       34	*	5424	*	*	*	0	4608	0	2097	

S 1632 4715	4701	3620	4400	*	3875	*	*	*	*	*	3226	4545	5003	*	1548	3278	3311	*	*	1632
       121	*	3632	*	*	*	0	4595	0	2145	

N 1633 3072	4658	1498	3260	*	*	5143	*	*	*	*	2498	*	4285	*	3576	4560	*	*	*	1633
       0	*	*	*	*	*	0	4535	0	2383	

Y 1634 5143	*	*	5071	3190	4848	*	4060	*	2024	*	*	4951	5755	2510	*	4658	4677	*	2421	1634
       49	*	4908	*	*	*	0	4535	0	2383	

K 1635 4889	*	2520	4243	*	4767	*	*	2706	*	4987	3114	*	*	5077	1425	*	*	*	*	1635
       198	*	2963	*	*	1295	755	4500	0	2457	

S 1636 4298	5049	1317	3341	*	3629	*	*	*	*	*	4792	3643	*	*	2538	4332	*	*	*	1636
       0	*	*	*	*	*	0	4545	0	2123	

G 1637 3794	*	4098	3443	*	2175	*	3523	*	3256	4754	5409	*	4666	6472	3337	4129	3366	*	*	1637
       0	*	*	*	*	*	0	4545	0	2123	

N 1638 3132	*	3546	2961	*	1651	*	*	*	*	*	2905	*	*	*	2548	4352	*	*	*	1638
       0	*	*	*	*	3699	116	4545	0	2123	

I 1639 *	*	*	*	4890	*	*	1785	5816	2096	2594	*	*	*	6187	4805	*	2257	*	*	1639
       0	*	*	*	*	*	0	4612	0	2037	

K 1640 3520	4339	*	4061	5119	2305	*	4690	2818	5372	6556	*	*	4336	2768	2891	5270	*	*	*	1640
       161	*	3244	*	*	468	1852	4612	0	2037	

Q 1641 4782	*	4253	4344	3803	3357	*	4781	5977	5561	*	3789	5112	3098	5494	1744	4547	4731	*	*	1641
       0	*	*	*	*	3152	172	4898	0	1474	

L 1642 3000	*	*	*	6978	7415	*	2742	5808	2614	2728	6325	*	4259	6050	3105	3658	3259	*	*	1642
       0	*	*	*	*	2971	197	4902	0	1415	

V 1643 3484	3275	*	*	2674	*	*	3205	*	1923	*	5816	*	*	*	*	4564	2596	*	4234	1643
       21	*	6090	*	*	1342	724	4958	0	1354	

H 1644 *	*	4263	3219	*	*	2782	*	3211	*	*	3089	*	1670	7495	3932	3569	*	*	*	1644
       0	*	*	*	*	*	0	4998	0	1284	

S 1645 5908	6259	4040	6482	*	4532	5092	*	3412	6044	3341	2926	*	3967	5547	2246	2932	4079	*	*	1645
       0	*	*	*	*	*	0	4998	0	1284	

I 1646 *	*	*	*	1176	*	*	2677	*	1623	*	*	*	*	*	*	5726	4119	*	*	1646
       0	*	*	*	*	1879	458	4998	0	1284	

G 1647 7515	*	5014	*	*	1797	4766	6874	5462	6498	*	2416	5116	4069	*	1958	3977	*	*	*	1647
       0	*	*	*	*	*	0	5040	0	1189	

T 1648 3405	*	5246	4354	6132	4483	*	*	2870	5521	5353	5150	5645	6786	6565	1900	1985	*	*	*	1648
       34	*	5422	*	*	*	0	5040	0	1189	

D 1649 4132	*	1427	1965	*	*	6363	7055	5388	*	*	4315	5600	3357	*	6030	3755	6206	*	*	1649
       0	*	*	*	*	*	0	4991	0	1344	

M 1650 5600	*	*	*	3005	*	*	1821	*	2218	2466	*	*	*	5883	*	5703	3401	*	4472	1650
       0	*	*	*	*	*	0	4991	0	1344	

K 1651 *	*	6206	5048	4858	5247	5323	*	1684	*	4093	5080	*	2851	4515	3041	3371	3823	*	*	1651
       0	*	*	*	*	*	0	4991	0	1344	

K 1652 *	*	4723	5988	5080	4438	*	*	1219	*	*	3805	*	2849	2588	4952	*	4964	*	*	1652
       51	*	4857	*	*	2165	364	4991	0	1344	

S 1653 3805	5048	*	7372	*	*	6986	4898	1685	5607	*	4064	3894	4788	3687	2167	6903	4404	*	*	1653
       0	*	*	*	*	*	0	4932	0	1395	

I 1654 5826	5048	*	*	2223	*	*	1858	*	2919	2294	5512	*	*	*	*	4106	5652	*	5255	1654
       30	*	5600	*	*	729	1333	4932	0	1395	

A 1655 3162	*	5387	2275	*	*	*	6859	2018	5627	*	4454	5554	2217	6166	5722	4396	*	5676	*	1655
       0	*	*	*	*	*	0	4977	0	1263	

I 1656 3360	*	7031	3630	6162	5237	4086	2909	4433	3552	*	2921	*	6966	4200	2992	3454	6831	*	5064	1656
       0	*	*	*	*	*	0	4977	0	1263	

K 1657 6325	7039	*	4075	*	*	4522	*	981	*	6831	5313	5554	4215	1936	*	*	*	*	*	1657
       21	*	6096	*	*	*	0	4977	0	1263	

Q 1658 *	*	5039	5847	7437	4464	3721	*	2601	5722	*	5931	7435	2215	3792	3283	3570	*	6983	2868	1658
       0	*	*	*	*	*	0	4934	0	1358	

T 1659 6140	*	4925	4899	*	*	*	*	2186	*	*	5978	*	2194	2378	2976	2778	*	*	*	1659
       0	*	*	*	*	3174	169	4934	0	1358	

N 1660 6150	*	7011	5334	*	7033	2726	5381	2321	*	3237	2562	*	3577	2563	5865	5954	*	*	6842	1660
       0	*	*	*	*	*	0	4935	0	1311	

I 1661 5476	*	*	*	5865	*	*	1667	*	1996	2161	*	*	*	4964	*	3754	3942	*	*	1661
       213	*	2863	*	*	785	1253	4935	0	1311	

S 1662 *	*	2004	1914	*	*	*	6380	4203	*	*	6696	6745	4527	3607	2532	3300	*	*	*	1662
       0	*	*	*	*	*	0	4667	0	1628	

A 1663 2161	*	3585	*	6745	*	3820	*	3012	4282	5494	4031	6380	3884	3650	3521	4280	4930	*	5408	1663
       0	*	*	*	*	*	0	4667	0	1628	

I 1664 *	*	*	6839	1579	*	4370	2161	*	2306	5714	6745	*	5946	4501	6328	*	6696	*	3806	1664
       24	*	5946	*	*	635	1491	4667	0	1628	

T 1665 3333	*	*	4637	*	*	*	6208	7006	*	6437	5071	7227	*	*	2066	1025	4219	*	7085	1665
       0	*	*	*	*	*	0	5002	0	1279	

K 1666 *	*	5621	3660	*	*	5494	*	1535	5764	*	3009	7227	2871	2807	4397	4136	*	*	*	1666
       0	*	*	*	*	*	0	5002	0	1279	

E 1667 2463	*	6778	2886	*	*	4366	*	2595	5483	*	2741	*	2257	4401	*	*	4974	*	*	1667
       0	*	*	*	*	*	0	5002	0	1279	

T 1668 3258	*	*	*	6208	*	*	6196	5454	*	6486	*	*	*	*	1242	1469	5158	*	5483	1668
       12	*	6929	*	*	2762	230	5002	0	1279	

L 1669 6419	6034	*	*	6893	*	7112	5150	5076	511	*	*	*	6190	*	*	*	2621	5542	*	1669
       0	*	*	*	*	3161	171	5006	0	1265	

A 1670 2738	*	*	4414	*	*	*	5154	1360	*	7111	3549	*	5375	3001	3691	3913	*	*	*	1670
       0	*	*	*	*	*	0	5003	0	1228	

K 1671 2444	*	7054	5172	*	6030	*	*	2690	4240	*	*	*	5249	4728	1830	2826	4617	*	5021	1671
       0	*	*	*	*	*	0	5003	0	1228	

T 1672 2564	7054	6069	6810	5100	6904	5743	4975	6030	4515	4976	5075	7257	6254	*	2963	1313	4615	*	*	1672
       0	*	*	*	*	*	0	5003	0	1228	

E 1673 5779	*	5856	1880	*	6479	3963	*	4454	6030	4728	4242	5744	1439	*	6068	4976	*	*	4976	1673
       0	*	*	*	*	*	0	5003	0	1228	

K 1674 5870	*	4447	4078	*	*	3243	*	2102	*	*	3808	*	1753	4454	4958	3421	*	*	*	1674
       0	*	*	*	*	*	0	5003	0	1228	

A 1675 3145	5744	6904	2169	*	*	2109	5864	4237	6810	6030	4308	*	3634	4540	3575	4435	*	*	7111	1675
       0	*	*	*	*	*	0	5003	0	1228	

L 1676 4309	*	*	*	5856	*	*	4339	*	1072	2759	6069	*	*	*	3938	4749	2814	*	*	1676
       29	*	5635	*	*	*	0	5003	0	1228	

L 1677 3090	*	*	*	4934	6852	*	5701	3900	2849	5377	4315	5469	5454	4667	1775	2600	*	*	*	1677
       0	*	*	*	*	*	0	4955	0	1296	

K 1678 4538	6366	6021	7057	*	3068	*	*	2351	4905	*	6970	*	5109	2418	2441	3041	4517	*	*	1678
       0	*	*	*	*	*	0	4955	0	1296	

V 1679 4504	6021	5469	*	2971	6223	*	3458	6970	1634	3276	*	*	*	*	6003	*	2332	*	4703	1679
       149	*	3349	*	*	1044	957	4955	0	1296	

W 1680 *	4348	5405	4170	3848	*	4841	*	5226	3702	*	2929	4936	7278	*	3949	5310	*	1445	4789	1680
       0	*	*	*	*	*	0	4843	0	1575	

Q 1681 3493	5391	*	3513	*	4844	4491	*	2818	4884	4971	3871	*	2812	3223	3961	3949	4841	*	5003	1681
       0	*	*	*	*	2251	340	4843	0	1575	

K 1682 5994	*	*	2779	*	3204	6248	*	2081	*	*	5763	*	1450	4655	5492	*	5805	*	5922	1682
       0	*	*	*	*	*	0	4896	0	1443	

D 1683 4542	*	2677	*	4996	*	5591	2191	*	2703	3057	*	*	2669	6124	5510	*	4003	*	*	1683
       0	*	*	*	*	*	0	4896	0	1443	

F 1684 5492	*	6895	5467	2767	*	2516	6091	6836	4851	4045	2664	6690	3397	3440	3338	4241	*	*	*	1684
       0	*	*	*	*	*	0	4896	0	1443	

H 1685 5763	4655	3672	2270	*	3280	2535	6836	3602	6826	7068	6109	*	3579	4996	3071	6427	*	*	6248	1685
       0	*	*	*	*	2762	230	4896	0	1443	

S 1686 5554	2841	*	4143	6894	*	6314	*	3703	*	*	*	4245	3742	2605	2450	3311	*	*	3194	1686
       0	*	*	*	*	*	0	4965	0	1369	

R 1687 *	*	*	*	*	*	3902	*	5583	*	*	6160	*	3926	363	4184	*	*	*	*	1687
       125	*	3591	*	*	989	1011	4965	0	1369	

H 1688 6027	*	3923	4325	7260	*	3107	3327	3860	2366	3111	5652	*	2965	*	4904	5002	4417	*	6867	1688
       23	*	5988	*	*	*	0	4886	0	1536	

D 1689 *	*	2606	5308	*	*	6439	*	2373	*	*	3982	5502	2190	3092	3538	3639	*	*	5810	1689
       0	*	*	*	*	*	0	4838	0	1628	

L 1690 3639	*	*	4435	*	5353	*	*	2429	1865	*	5308	3660	3887	3926	*	4515	3578	5399	*	1690
       0	*	*	*	*	*	0	4838	0	1628	

H 1691 *	*	*	5810	3961	*	3050	3733	*	1385	3832	*	*	4019	5629	*	4728	2926	*	5811	1691
       0	*	*	*	*	2811	222	4838	0	1628	

K 1692 6064	*	2727	1689	*	3887	3569	*	2100	5372	*	3795	*	4875	*	*	6883	*	*	*	1692
       0	*	*	*	*	*	0	4946	0	1531	

D 1693 *	*	1930	3010	*	*	4744	*	2407	*	*	5904	*	*	1891	*	3632	5603	*	*	1693
       15	*	6563	*	*	*	0	4946	0	1531	

F 1694 5575	5030	*	*	616	*	*	*	4949	6036	4100	5874	*	*	*	6196	5854	3947	5440	4207	1694
       13	*	6855	*	*	*	0	4938	0	1590	

E 1695 *	*	*	2931	*	*	3361	*	2429	4998	*	5278	5545	2107	3938	4371	5834	5426	*	3048	1695
       0	*	*	*	*	*	0	4937	0	1633	

S 1696 3968	*	2722	4408	3886	4045	4633	*	2817	4255	*	5102	*	4878	*	2273	3934	4675	*	*	1696
       0	*	*	*	*	*	0	4937	0	1633	

K 1697 *	*	3249	5326	*	3664	*	3025	2922	3406	*	3212	*	*	*	3266	3773	2673	*	*	1697
       0	*	*	*	*	*	0	4937	0	1633	

V 1698 *	*	*	*	3813	*	*	2553	*	1847	*	*	*	*	*	*	4973	1156	*	*	1698
       0	*	*	*	*	*	0	4937	0	1633	

F 1699 3934	*	*	4410	2902	*	3874	2643	4164	1650	6362	5426	*	*	*	5834	5061	4920	*	4835	1699
       0	*	*	*	*	*	0	4937	0	1633	

R 1700 3383	*	4083	2573	*	4246	3571	4940	5820	*	*	3283	*	3268	2966	2841	5981	*	*	*	1700
       0	*	*	*	*	*	0	4937	0	1633	

E 1701 5326	*	*	328	4179	5426	*	*	*	*	3874	*	*	5834	*	*	*	*	*	6145	1701
       0	*	*	*	*	*	0	4937	0	1633	

F 1702 *	6145	6055	*	3106	5834	*	2421	*	1180	2762	*	*	*	*	4696	*	5426	*	*	1702
       0	*	*	*	*	3365	147	4937	0	1633	

E 1703 2912	*	3143	1667	*	4867	*	*	6175	*	*	3898	5587	3312	3929	4536	4442	4393	*	*	1703
       33	*	5472	*	*	2531	274	4967	0	1567	

R 1704 3226	*	*	3792	4056	4287	*	*	2172	*	*	2178	*	*	2770	3248	6071	*	*	*	1704
       0	*	*	*	*	*	0	4923	0	1526	

L 1705 4394	4848	*	5360	2329	*	*	6795	*	822	*	*	*	*	*	*	3520	4945	*	*	1705
       0	*	*	*	*	*	0	4923	0	1526	

H 1706 *	*	5885	878	*	5444	3107	*	2920	*	*	3759	*	*	5880	5469	5675	4848	*	*	1706
       0	*	*	*	*	2650	250	4923	0	1526	

R 1707 3125	*	5701	3320	*	4020	*	*	1306	*	*	*	*	3791	2664	4888	4787	*	*	*	1707
       9	*	7319	*	*	*	0	4967	0	1434	

E 1708 4626	*	1252	1690	6773	5007	*	6002	3766	4394	*	6429	*	*	4600	*	*	*	*	*	1708
       0	*	*	*	*	*	0	4965	0	1480	

I 1709 *	5366	4388	4427	*	6208	*	2275	5879	2704	4060	*	6997	*	5007	2780	3485	2670	*	*	1709
       0	*	*	*	*	*	0	4965	0	1480	

L 1710 2979	*	3867	3558	5677	5017	*	*	3056	3151	*	5904	*	1370	*	*	*	4923	*	*	1710
       0	*	*	*	*	*	0	4965	0	1480	

S 1711 4292	*	3581	3699	*	*	*	4801	3837	3951	*	2543	5879	*	*	1811	3165	4923	*	*	1711
       0	*	*	*	*	*	0	4965	0	1480	

S 1712 *	*	*	6997	5577	*	*	5879	5751	903	3903	4657	*	*	*	2394	6002	5895	4880	4726	1712
       0	*	*	*	*	*	0	4965	0	1480	

E 1713 6997	*	5366	2374	5751	4859	4657	5041	1429	*	*	3858	*	4060	3849	5253	5409	4948	*	*	1713
       23	*	6002	*	*	278	2510	4965	0	1480	

E 1714 3821	6588	3619	2129	*	4971	6975	6459	4032	*	*	2500	6461	6613	5126	3377	3421	3946	*	6051	1714
       0	*	*	*	*	*	0	5006	0	1125	

C 1715 3560	2550	*	*	3640	*	*	5746	6051	1782	2265	*	*	*	6302	*	4108	4033	*	*	1715
       0	*	*	*	*	*	0	5006	0	1125	

R 1716 5134	*	4147	597	*	*	*	*	6103	*	*	5380	6461	4843	2674	7532	7103	*	*	*	1716
       0	*	*	*	*	1009	991	5006	0	1125	

Q 1717 6350	*	3205	1991	*	5793	6093	6122	1899	*	*	4044	*	2825	*	4196	4591	6064	*	*	1717
       0	*	*	*	*	*	0	5048	0	1028	

T 1718 5437	*	3408	1469	*	7157	4582	*	3794	*	*	4824	*	2666	6912	4148	2804	*	*	*	1718
       0	*	*	*	*	*	0	5048	0	1028	

L 1719 3522	7632	*	7549	2716	*	*	4454	*	1278	4534	*	*	*	*	6174	2865	3642	*	5804	1719
       12	*	6912	*	*	*	0	5048	0	1028	

M 1720 6339	*	6159	*	6100	*	*	4650	4433	1525	2109	7060	*	*	5662	4982	3152	3033	*	*	1720
       0	*	*	*	*	*	0	5042	0	1089	

K 1721 3446	*	2589	3601	*	5773	3822	*	2245	*	*	3324	6318	5662	*	3052	4531	4363	*	6045	1721
       149	*	3346	*	*	1358	713	5042	0	1089	

T 1722 5682	*	*	*	1328	5316	*	4842	*	2885	*	*	*	*	4605	5491	2914	3857	5804	3266	1722
       0	*	*	*	*	*	0	4865	0	1533	

V 1723 *	*	*	5300	2146	5464	*	5682	7221	2944	5316	6622	5804	*	*	*	*	2929	1452	5659	1723
       0	*	*	*	*	*	0	4865	0	1533	

D 1724 5464	5958	2594	1993	*	6742	*	*	1809	6370	*	6671	*	4535	*	2749	6720	5239	*	*	1724
       186	*	3045	*	*	*	0	4865	0	1533	

E 1725 3837	*	5198	2952	*	*	*	*	1303	*	*	3881	*	2908	4464	3530	4822	*	*	*	1725
       0	*	*	*	*	*	0	4595	0	2014	

Q 1726 *	*	*	5266	*	*	2881	5328	*	4038	5376	4836	*	578	*	*	5409	*	*	*	1726
       0	*	*	*	*	*	0	4595	0	2014	

I 1727 3755	*	*	4669	3764	4989	3739	2952	3758	3149	3305	*	*	3881	*	2959	4718	5165	*	5198	1727
       0	*	*	*	*	*	0	4595	0	2014	

E 1728 4484	5266	5376	1642	*	*	4301	*	1843	5041	*	6190	*	3459	*	4125	*	3988	*	*	1728
       0	*	*	*	*	4129	85	4595	0	2014	

N 1729 2939	*	6292	*	*	*	*	*	1986	2923	*	2979	*	6265	4858	2481	3069	*	*	*	1729
       0	*	*	*	*	*	0	4633	0	1955	

S 1730 6265	*	*	*	2101	*	3207	3717	5463	1941	3937	*	*	4286	*	2979	*	4536	*	*	1730
       0	*	*	*	*	*	0	4633	0	1955	

E 1731 5572	*	*	2671	*	*	4750	*	4699	5755	*	3493	5463	2510	5184	1275	*	*	*	*	1731
       0	*	*	*	*	*	0	4633	0	1955	

N 1732 4263	*	3550	*	*	4754	*	*	5463	*	*	2601	4358	3337	*	2378	2076	4042	*	*	1732
       0	*	*	*	*	*	0	4633	0	1955	

C 1733 2716	2415	4358	*	2561	*	3727	*	*	4367	*	*	*	4426	*	3341	*	*	*	2533	1733
       0	*	*	*	*	*	0	4633	0	1955	

R 1734 5755	4235	5572	*	6457	*	3997	*	3540	4367	4762	*	*	3378	930	*	*	5446	*	5788	1734
       0	*	*	*	*	*	0	4633	0	1955	

F 1735 5446	6242	4727	2626	2979	6265	*	2719	2818	2631	*	5304	*	*	3608	4013	*	*	*	*	1735
       0	*	*	*	*	*	0	4633	0	1955	

S 1736 2938	5184	*	*	*	5047	*	4426	3724	6292	*	3527	*	4048	5572	1343	3445	5463	*	*	1736
       0	*	*	*	*	*	0	4633	0	1955	

Q 1737 *	*	*	2027	*	*	3904	5323	*	*	*	*	*	981	3666	*	5446	4197	*	*	1737
       0	*	*	*	*	*	0	4633	0	1955	

M 1738 *	3550	*	1935	*	*	5323	*	4005	*	2979	6457	5755	2328	5184	6265	2984	4539	*	*	1738
       0	*	*	*	*	*	0	4633	0	1955	

K 1739 3717	*	*	2724	*	5446	*	*	2438	3690	*	4426	*	1879	4750	4145	5572	4197	*	*	1739
       0	*	*	*	*	2312	324	4633	0	1955	

C 1740 5805	3066	*	5607	*	*	*	*	3854	*	*	6503	*	3431	616	5898	*	*	*	*	1740
       0	*	*	*	*	*	0	4819	0	1758	

L 1741 *	*	*	*	2840	6503	*	2327	*	798	*	4940	*	*	*	*	*	4953	*	6621	1741
       0	*	*	*	*	*	0	4819	0	1758	

K 1742 3746	*	*	4940	*	*	5419	*	1761	*	*	2909	*	2565	2456	4705	4953	*	*	5677	1742
       0	*	*	*	*	*	0	4819	0	1758	

R 1743 4243	*	4533	4511	*	*	*	3450	2082	5419	*	6503	*	4830	1796	3748	4124	4538	*	*	1743
       0	*	*	*	*	*	0	4819	0	1758	

L 1744 6621	*	*	*	4843	*	*	2813	*	812	2724	*	*	*	*	5898	4013	6280	*	*	1744
       1018	*	982	*	*	*	0	4819	0	1758	

Q 1745 4773	*	*	2518	4188	*	*	*	*	*	*	*	*	1699	1765	*	*	2922	*	*	1745
       0	*	*	*	*	*	0	3421	0	2943	

M 1746 4188	*	*	2765	*	*	*	*	2635	*	2281	3111	*	2569	2766	*	*	*	*	*	1746
       54	*	4773	*	*	*	0	3421	0	2943	

L 1747 1873	*	*	*	*	*	*	3068	*	2218	1348	*	*	*	*	*	*	*	*	*	1747
       0	*	*	*	*	1171	847	3360	0	3019	

Y 1748 *	4314	4426	3329	*	4814	3606	*	2014	*	*	5219	*	2783	4689	5640	*	6304	*	2359	1748
       0	*	*	*	*	*	0	4518	0	2158	

S 1749 4814	*	*	3329	*	4099	*	*	4737	*	*	4767	*	*	2544	1572	2155	*	*	*	1749
       0	*	*	*	*	*	0	4518	0	2158	

Q 1750 2301	6304	3238	*	*	3485	5640	5105	*	4591	*	*	*	2359	*	2231	4632	4314	*	*	1750
       0	*	*	*	*	*	0	4518	0	2158	

Y 1751 *	*	*	*	1105	*	*	4096	*	2348	4729	*	*	*	5553	*	*	3578	*	2864	1751
       0	*	*	*	*	*	0	4503	0	2158	

Y 1752 5219	*	3844	2572	5037	5687	3801	*	2750	3090	*	*	*	3644	4069	5156	*	4552	*	2864	1752
       0	*	*	*	*	*	0	4503	0	2158	

T 1753 *	*	2838	3385	*	4699	*	*	1949	*	*	3796	*	4761	*	*	2219	4069	*	3578	1753
       41	*	5156	*	*	*	0	4503	0	2158	

T 1754 3324	*	2955	2782	4690	*	5120	*	5485	*	*	2914	*	*	*	2896	1894	*	*	*	1754
       81	*	4197	*	*	*	0	4453	0	2219	

V 1755 5401	*	*	*	3754	*	*	3003	*	2114	2720	*	*	4411	*	*	4540	1715	*	*	1755
       0	*	*	*	*	*	0	4365	0	2330	

C 1756 3709	2396	*	5401	3785	5669	3735	*	3470	3754	*	*	*	3387	*	3446	3220	4154	*	5195	1756
       0	*	*	*	*	*	0	4365	0	2330	

T 1757 *	5085	4443	3709	*	*	3301	*	2693	*	*	3636	4571	4411	3583	2624	2795	4932	*	*	1757
       837	*	1183	*	*	*	0	4365	0	2330	

D 1758 2672	*	2195	3213	*	*	*	2702	*	1953	*	*	*	*	*	*	*	*	*	3253	1758
       0	*	*	*	*	1719	522	3354	0	3021	

N 1759 4398	*	3623	2565	*	4434	*	*	*	*	*	2211	*	*	3383	1888	3753	*	*	*	1759
       0	*	*	*	*	*	0	4275	0	2442	

E 1760 4489	*	*	1896	*	3316	*	*	*	2066	*	*	*	4055	3623	4819	4975	2847	*	*	1760
       0	*	*	*	*	*	0	4275	0	2442	

I 1761 4398	*	2860	1900	*	*	*	2749	4333	*	3866	4937	*	3316	*	4055	*	4819	*	4281	1761
       0	*	*	*	*	2570	266	4275	0	2442	

K 1762 *	5241	*	2582	4015	*	4260	*	2857	4833	*	4973	*	1772	*	5180	*	*	*	2580	1762
       0	*	*	*	*	*	0	4483	0	2206	

K 1763 5563	*	3020	1155	3452	*	5097	*	1806	*	*	*	*	*	*	*	*	*	*	*	1763
       0	*	*	*	*	*	0	4483	0	2206	

D 1764 4260	*	1951	2176	*	*	*	*	1760	*	*	4833	*	3782	4513	5563	*	*	*	*	1764
       0	*	*	*	*	*	0	4483	0	2206	

K 1765 4710	*	*	*	*	*	*	*	2857	*	*	2334	*	2578	2418	2419	4359	4833	*	*	1765
       0	*	*	*	*	*	0	4483	0	2206	

Q 1766 *	*	*	*	*	*	*	1947	4710	2921	4513	*	*	1094	*	*	*	4104	*	*	1766
       0	*	*	*	*	*	0	4483	0	2206	

V 1767 3452	*	*	*	1561	*	5821	2497	3556	*	*	*	*	5844	*	*	5097	2242	4973	*	1767
       0	*	*	*	*	*	0	4483	0	2206	

E 1768 *	*	*	2184	*	*	*	*	2359	*	4661	4015	*	*	*	2578	2154	3452	*	*	1768
       0	*	*	*	*	*	0	4483	0	2206	

V 1769 3891	*	*	*	4260	4973	*	*	*	3116	3302	4513	*	3556	*	2485	3396	2124	*	*	1769
       0	*	*	*	*	*	0	4483	0	2206	

R 1770 4414	*	*	1870	*	4513	*	4973	2779	*	*	*	5563	3936	1497	*	5844	*	*	*	1770
       31	*	5563	*	*	1997	416	4483	0	2206	

N 1771 *	3490	2931	2204	*	*	2622	*	*	4659	*	2908	*	4683	5693	4705	2932	*	*	*	1771
       0	*	*	*	*	*	0	4745	0	1946	

I 1772 4225	*	*	3697	3709	*	*	2908	2864	2333	*	3911	*	4750	*	3075	4683	3995	*	*	1772
       0	*	*	*	*	*	0	4745	0	1946	

L 1773 5579	*	*	*	*	*	*	3904	*	1386	1525	*	*	*	*	*	*	2455	*	*	1773
       0	*	*	*	*	*	0	4745	0	1946	

K 1774 3881	3911	*	5579	*	*	*	*	1085	*	*	5281	*	5394	1955	4849	*	5000	*	*	1774
       0	*	*	*	*	*	0	4745	0	1946	

T 1775 2356	4527	*	1830	*	*	*	*	2680	*	*	3721	5074	3554	*	6848	3006	*	*	*	1775
       0	*	*	*	*	*	0	4745	0	1946	

E 1776 *	*	1716	1774	*	3953	*	*	3911	*	*	3151	*	2960	*	*	6024	*	*	5984	1776
       0	*	*	*	*	*	0	4745	0	1946	

M 1777 3095	*	*	6024	5984	*	*	3041	6848	1874	1156	*	*	*	*	*	*	*	*	*	1777
       106	*	3816	*	*	1908	447	4745	0	1946	

T 1778 4192	*	*	3443	3514	*	5959	*	1617	5472	*	4827	*	3901	2943	5599	2752	*	*	*	1778
       0	*	*	*	*	3326	151	4732	0	1865	

E 1779 2575	*	*	1962	*	3470	6039	*	4496	3569	3929	*	*	3791	5501	3623	4801	3956	*	*	1779
       27	*	5777	*	*	*	0	4777	0	1777	

L 1780 *	*	*	*	3711	*	4588	4609	*	973	3513	5472	*	*	*	5213	*	2689	*	4661	1780
       0	*	*	*	*	2761	230	4732	0	1865	

Q 1781 *	*	*	3665	*	*	4642	5837	*	*	*	*	*	466	3754	3936	*	*	*	*	1781
       0	*	*	*	*	3433	140	4796	0	1734	

K 1782 4711	*	2663	2825	*	*	*	*	2233	*	6162	2599	*	4085	3137	5899	3612	*	*	*	1782
       0	*	*	*	*	*	0	4856	0	1662	

K 1783 *	5899	*	4711	*	*	6162	*	1460	5441	*	3976	*	*	1846	2908	4232	5916	*	*	1783
       0	*	*	*	*	*	0	4856	0	1662	

F 1784 *	*	*	*	1554	5123	*	3043	5599	1602	*	*	5846	*	*	4605	4344	4276	*	*	1784
       0	*	*	*	*	*	0	4856	0	1662	

L 1785 5349	*	*	5918	4789	5441	*	4557	*	483	4302	*	*	*	*	*	5755	3784	*	*	1785
       0	*	*	*	*	*	0	4856	0	1662	

F 1786 2608	*	5441	*	3087	*	*	6162	1202	4527	5846	4757	*	3612	5918	5899	4886	*	*	*	1786
       0	*	*	*	*	*	0	4856	0	1662	

D 1787 5297	*	2347	1559	*	*	*	*	*	5695	*	3533	*	2172	*	5699	5874	3745	*	*	1787
       0	*	*	*	*	*	0	4827	0	1662	

A 1788 2319	*	*	*	3753	*	5874	2959	*	4616	1332	*	5790	*	*	3588	5441	5852	*	*	1788
       84	*	4137	*	*	2033	404	4827	0	1662	

T 1789 *	*	5345	*	5086	*	3495	*	4875	5330	*	3409	*	1006	4183	6711	3035	5678	*	*	1789
       105	*	3831	*	*	2069	393	4799	0	1717	

Q 1790 5594	*	4668	1350	*	5288	*	*	4999	6355	*	4429	*	1842	4639	5350	6526	3685	*	*	1790
       0	*	*	*	*	*	0	4698	0	1729	

Q 1791 *	*	*	1414	*	4761	*	*	4186	*	*	4268	*	1507	3257	*	5350	*	*	*	1791
       18	*	6335	*	*	4048	90	4698	0	1729	

E 1792 4505	*	2470	785	*	5634	*	*	5538	*	*	*	*	4131	*	3677	*	5776	*	*	1792
       56	*	4706	*	*	452	1894	4697	0	1739	

M 1793 5295	*	*	*	7192	*	*	3795	*	1623	1923	5384	*	*	4590	*	*	2048	*	*	1793
       0	*	*	*	*	1405	684	4886	0	1287	

Q 1794 5451	5870	3846	4999	5952	3039	6265	4481	3055	2871	4348	4826	*	2822	*	3409	3528	*	*	*	1794
       0	*	*	*	*	*	0	4929	0	1153	

Q 1795 4394	*	*	5308	*	4336	4985	7259	4999	5052	6175	1271	8275	2723	*	3855	3186	5952	*	*	1795
       0	*	*	*	*	*	0	4929	0	1153	

I 1796 *	6940	*	*	*	6087	*	2112	*	2695	2523	*	*	*	*	*	*	1261	*	*	1796
       0	*	*	*	*	1860	465	4929	0	1153	

R 1797 5329	*	7299	5019	*	*	4874	*	2945	*	*	5896	5966	*	459	6199	*	*	*	*	1797
       0	*	*	*	*	743	1312	4934	0	1092	

S 1798 6094	*	*	5064	*	*	*	8353	2696	5938	*	*	5142	4026	1021	2515	5355	*	*	*	1798
       0	*	*	*	*	*	0	4977	0	1000	

R 1799 3330	3803	5812	5391	*	1639	*	*	4322	5891	*	5527	*	*	3084	2726	4779	3795	*	*	1799
       0	*	*	*	*	*	0	4885	0	1000	

L 1800 4006	5487	*	*	*	*	*	3667	*	374	4981	*	*	*	*	*	*	4905	*	*	1800
       0	*	*	*	*	*	0	4864	0	1000	

Y 1801 5407	*	*	2796	*	*	3351	*	2739	*	3898	4603	*	1614	6084	5938	*	*	*	3074	1801
       0	*	*	*	*	*	0	4864	0	1000	

K 1802 1956	*	*	*	*	*	5917	5682	2766	4253	*	3733	*	*	5796	2337	2213	*	*	*	1802
       0	*	*	*	*	*	0	4822	0	1000	

I 1803 6975	*	*	5682	*	*	*	2867	*	1447	2268	*	6027	*	*	3760	3214	3961	*	*	1803
       309	*	2376	*	*	*	0	4822	0	1000	

L 1804 *	3507	*	*	*	*	*	*	*	236	*	*	*	*	*	*	*	3996	*	*	1804
       0	*	*	*	*	0	*	1533	0	1101	

T 1805 *	5185	*	*	*	*	*	*	*	*	*	3164	4460	*	3123	1819	1261	*	*	*	1805
       0	*	*	0	*	*	*	2078	0	0	

//
```
