## Supplementary material for "Repurposing of Synaptonemal Complex Proteins for Kinetochores in Kinetoplastida": File S3: SYCP2_Parabasalia_II.iupred.deepcoil.ss.a3m.hhm

```
HHsearch 1.5
NAME  SYCP2-like_IIb__Tritrichomonas_foetus/1-603
FAM   
COM   hhmake -i SYCP2_Parabasalia_II/SYCP2_Parabasalia_II.ss.a3m -o SYCP2_Parabasalia_II/SYCP2_Parabasalia_II.ss.a3m.hhm 
DATE  Tue Jan 19 21:56:16 2021
LENG  603 match states, 603 columns in multiple alignment

FILT  3 out of 5 sequences passed filter (-id 90 -cov 0 -qid 0 -qsc -20 -diff 100)
NEFF  1.8 
SEQ
>IUPRED_score
9888765554344444322322322211111110000100000000000000000000000000000000000000000000000000001000010010
0000000000000000000000000001100010100011000000000000000000000000000000001000000000000000000000000000
0000000000000000000000000000000000000000000100100000000000000001000000110111000011111122222111112321
1111100100000112211223221222223232222111122122111101112232333323344444455555555566666666665655665555
5555555555555554444444444333444444444554333433343333343333334443344444443433334343445444333322232221
1111112222333332233333333332223222233333344443334333444433333222223322332121111111111100000000122445
567
>IUPRED_state
DDDDDDDDDOOOOOOOOOOOOOOOOOOOOOOOOOOOOOOOOOOOOOOOOOOOOOOOOOOOOOOOOOOOOOOOOOOOOOOOOOOOOOOOOOOOOOOOOOOO
OOOOOOOOOOOOOOOOOOOOOOOOOOOOOOOOOOOOOOOOOOOOOOOOOOOOOOOOOOOOOOOOOOOOOOOOOOOOOOOOOOOOOOOOOOOOOOOOOOOO
OOOOOOOOOOOOOOOOOOOOOOOOOOOOOOOOOOOOOOOOOOOOOOOOOOOOOOOOOOOOOOOOOOOOOOOOOOOOOOOOOOOOOOOOOOOOOOOOOOOO
OOOOOOOOOOOOOOOOOOOOOOOOOOOOOOOOOOOOOOOOOOOOOOOOOOOOOOOOOOOOOOOOOOOOOOODDDDDDDDDDDDDDDDDDDDDDDDDDDDD
DDDDDDDDDDDDDDDOOOOOOOOOOOOOOOOOOOOOODDOOOOOOOOOOOOOOOOOOOOOOOOOOOOOOOOOOOOOOOOOOOOODOOOOOOOOOOOOOOO
OOOOOOOOOOOOOOOOOOOOOOOOOOOOOOOOOOOOOOOOOOOOOOOOOOOOOOOOOOOOOOOOOOOOOOOOOOOOOOOOOOOOOOOOOOOOOOOOOOOD
DDD
>DEEPCOIL_score
0000000000000000000000000000000000000000000000000001112211211121232233322100000000000000000000000000
0000112334332222222221110000000000000000000000000011111111111000000000000011122233333333222112222222
2222221111000000000000000000000000000000000000000000000000000000000000000000000000000000000000000000
0000000000000000000000000000000000000000000000000000000000000000000000000000000000000000000000000000
0000000000000000000000000000000000000000000000000000000000000000001123334555666666777777888999999999
9999999999999888877766665444444433433322221111111111111111111110000000000000000000011122222223222200
000
>DEEPCOIL_state
NNNNNNNNNNNNNNNNNNNNNNNNNNNNNNNNNNNNNNNNNNNNNNNNNNNNNNNNNNNNNNNNNNNNNNNNNNNNNNNNNNNNNNNNNNNNNNNNNNNN
NNNNNNNNNNNNNNNNNNNNNNNNNNNNNNNNNNNNNNNNNNNNNNNNNNNNNNNNNNNNNNNNNNNNNNNNNNNNNNNNNNNNNNNNNNNNNNNNNNNN
NNNNNNNNNNNNNNNNNNNNNNNNNNNNNNNNNNNNNNNNNNNNNNNNNNNNNNNNNNNNNNNNNNNNNNNNNNNNNNNNNNNNNNNNNNNNNNNNNNNN
NNNNNNNNNNNNNNNNNNNNNNNNNNNNNNNNNNNNNNNNNNNNNNNNNNNNNNNNNNNNNNNNNNNNNNNNNNNNNNNNNNNNNNNNNNNNNNNNNNNN
NNNNNNNNNNNNNNNNNNNNNNNNNNNNNNNNNNNNNNNNNNNNNNNNNNNNNNNNNNNNNNNNNNNNNNNNNFFFFFFFFFFFFFFFFFFFFFFFFFFF
FFFFFFFFFFFFFFFFFFFFFFFFFNNNNNNNNNNNNNNNNNNNNNNNNNNNNNNNNNNNNNNNNNNNNNNNNNNNNNNNNNNNNNNNNNNNNNNNNNNN
NNN
>ss_pred PSIPRED predicted secondary structure
CCCCCCCCCCCHHHHHCCCCCCCCHHHHHHHHHHHHHCCCCCCCCHHHHCHHHHHHHCCCCCHHHHHHHHHHHHHHHCCCCCHHHHHHHHHHHHHHHCCC
CCCHHHHHHHHHHHHHHHHCCCHHHHHHHHHHHHHHHHHHHHCCCCCHHHHHHHHHHHHHHHHCCHHHHHHHHHHCCHHHHHHHHHHHHHCCHHHHHHHH
HHHHHHHCCCCCHHHHHHHHCCCHHHHHHHCCHHHHHHHHHHHHHHHCCCCCCCCCEEECCCCCCCCCEEEECCEEECCCCCEEEEEECCCCCCCCCCCC
CEEEEECCCEECCEECCCEEEEEEHHCEEEEEHHCCCCCCEEEEEEEEEEHHHHHHHHHHHHHCCCHHHHHHHHCCCCCCCCCCCCCCCCCCCCCCCCCE
ECCCCCCCCCCCCCCCCHHHHCCCCCCCCCCCCCCCCCHHHHHHHHCCCCCCCCCCCCCCHHHHHHHHHHHHHHHHHHHHHHHHHHHHHHHHHHHHHHHH
HHHHHHHHHHHHHHHHHHHHHHHHHHCCHHHHHHHHHHHHHHHHHHHHHHHHHHHHHHHHHHHHHHHHHHHHHHHHHHHHCCHHHHHHHHHHHHHHHHHC
CCC
>ss_conf PSIPRED confidence values
9999996530399995599998603588999999897478631453241159999860567788999999999997567751288998999999983189
9758999999999998985391582137889667799999608565607999999999999945966896788814177899999999956326999999
9999997231100132430312258884643434578889999998204068884263044010366215545768838862799994379977764689
7899927744556017616998852110134100279874179993055188999999999953986899988617552234668999988876564322
1498876345675443411303554333698741214020487542233220345688721677789999999999999799986478999999999999
9999999999999999537689998543889999999999999888999988877999999999998871425775997234662532668978997623
799
>Consensus
MxxxxxxxxxxVxelLsxxidpxxxxFWkxfqqaiLxsknxxxldrrxilnLkxifsnixxxpxklxtlaxlLxxxxsxlxadxgxxiGxxinxixfxxx
xxxynEaxeyxxtixylxtnnpxiKxxImexiixxFtexLxnxxnfxsxxisxiFxLeItLixxcxexkxxixxyxxxxhfTxxxkxixxsxdSlxQmxI
xEWlWRsxnxxxxxxxkxKIFgxxlexfxqidxxnFRxsLHxFVxtlNkxxxxxixHIxfxsxxyxxxxIxxxGwiDinxDnIxiwfxxKxxxxxxxxlP
DVvVfrtnxixngxVnkxxlxFxxxexxxxFxxixnsxxxxFxfsxxfxxxsxixsFlkkixxxkxkxxxrxiknnkxxxxxxxxxnPxxxxxxxxxxxx
IxxDxxxxetxxixsxxxxhxxnxkrxyaxpxxkxxxxxxxxxxxxxxxxxxxxxxxxxxxxkxxsmxxiExxLkexxxxxxkxixxxexxxxxeLnxii
xkLtxnxxxLxqxxxqhkdxtxaTlxxnxexxxnVxxlxxdfxskhxxtxxkxxsixxxxxnxIxnxkxxfixxTxexFxnNaiVgLsxxlxnlrxxxxe
xxx
>SYCP2-like_IIb__Tritrichomonas_foetus/1-603
MKRGPNSTCVEVHELLKTPINPSKQSFWKDLKQAVLISKNIQTLDRRSILNLKLIFSEISGNIQHLSTLSSLLRLLRSSLKADIGCEIGSTISNVVFRTS
NANINEVTEFINTISYIVTNNIHLKKSIMDEIIDPFTENLASGFEFASPVLSAIFELMITLISQCPENRNMISKYLKEVHFTRCLNLIKESKDSLAQMLI
AEWLWRSSNILGDCLNKVKIFGGLLESFKQIDLSNFRSSLHDFVMTANKKFRLPITHIQYNSFLYNNERIESNGWIDINPDTIVVWITGKSNKRSNAQLP
DVVVFRTSLVFNGKVADKMLQFHTKENMTAFHKISNKKSSEFTFSVPFITKSEIDTFLKKIRENKPKVAIRHIKNNKNIKENNYQGNPTKGNNKYNKSRI
IDGDDDLDETENGNSHNFDHFYNKKRVYANPKDKMVLEQDEAESKSANYFIEDDFYGKTTQEKEISMNQIEKILSDFQKNTEKSLNETEAQAKEELDIII
SKLTDNIRVLKQMEQQHKDLTEATLFENKEIAENVAKLNKDFLSKHNETAQRKGKIVEKLNNDIENLKQGFIQDTNEAFTNNAIVGLSNNLANLRDIMCE
IPA
>SYCP2_IIb__Trichomonas_vaginalis/1-533
MSKR-----ESVQELLSKNVDPDSELFWKTFQQAILRSDN-SPFDRRGILNLKILFSNDQLTPAKVGTLAKLLMYSGQGLGSTFAQDLGEIFNEIFFSEK
DPTYNEAFEYASALRNLCVTNPSIKLPIFETIFENFTHFLSNQPNVSSITISQIFLLEIALITGKECAKQSFTQKGDPLCITGAIKILESVSDSTVQITI
TEWIWRSMKLVDP---KHKVFPNALGKYSDITKNDFRTSLHNFITTLNDEVSSTPLHIPFKSMSAGKTIIHRSGCFDVNMDNIAIFFYEKPK-----ELP
DVIIFRTNYITTGNVNKTSMIFESREKVSGFQGVGESSPTKFSI-----------SFETKPTQEVTKEYLRRIKNNKMTRTSEDIQTPQRSR--------
VNADKEKPDTRGI-----------KLPMKSPGSK--------------------------EKKQNEMALIEAQLKEYHDSSIRAIETDFNTSVSALNDIT
EKLTGIESSLNQLLSQHEDITKATTKSNEDLSKNITQLRNDFEKNHADAMKKRESLKKMAIEAINNENSKIVNTTAEGFQYNAIVGLAAALDSVQSLI--
---
>SYCP2_IIa__Tritrichomonas_foetus/1-531
MNT-------NVKKVLSFDADKITSTFWRNFQKFILLQKK-VELENDDFRILSDIIKNIHCYPEKLDYIANFLKSVTSPIPADLGYIIGNSINQILNNHE
KQAYSEACDYFKSITYLSTNFPNIKNIIMESTISTFSEVLLNLTNFGNSFIQELFQLEVTLLLKCQESKKIIHHYITSFHFTSLFKEIINSHNSLTQMIV
IEWMWRAKNCFSTEIDFTKIFG---EEFIQLDSMNFRQNLHQFVRELNKNNEF-IKHIEFSNLKYCHKNVSVGGWIDLQQDNITIWFFHKNQ-----RIP
DVLVLNNNQISNLHINKNIIEFFYSSRIVFFEELNNSPRISFEFTCIFHI-SDIQSFLKLIQRKK---------------------NP------------
IMKDSQMEEGDLICSEFYSHLPN--RIYAGMN---------------------------------SVFDLENSLKEIENDLTKMIDDAESKIIDELNTTI
KTLNQNMQILESIQERNKIVIFETLNTGNESISEVKIIKQEYFSKKEKTIEKQHSI---FRNIIIHKKKQFLKETHRIFSNNVLVTLSKDAINLRNHTTE
SET
#
NULL   3706	5728	4211	4064	4839	3729	4763	4308	4069	3323	5509	4640	4464	4937	4285	4423	3815	3783	6325	4665	
HMM    A	C	D	E	F	G	H	I	K	L	M	N	P	Q	R	S	T	V	W	Y	
       M->M	M->I	M->D	I->M	I->I	D->M	D->D	Neff	Neff_I	Neff_D
       0	*	*	0	*	0	*	*	*	*	
M 1    *	*	*	*	*	*	*	*	*	*	0	*	*	*	*	*	*	*	*	*	1
       0	*	*	*	*	*	*	1970	0	0	

K 2    *	*	*	*	*	*	*	*	1344	*	*	1767	*	*	*	1679	*	*	*	*	2
       0	*	*	*	*	*	*	1970	0	0	

R 3    *	*	*	*	*	*	*	*	1679	*	*	*	*	*	1344	*	1767	*	*	*	3
       502	*	1767	*	*	*	*	1970	0	0	

G 4    *	*	*	*	*	840	*	*	*	*	*	*	*	*	1180	*	*	*	*	*	4
       840	*	1180	*	*	*	0	1550	0	1000	

P 5    *	*	*	*	*	*	*	*	*	*	*	*	0	*	*	*	*	*	*	*	5
       0	*	*	*	*	*	0	1000	0	1266	

N 6    *	*	*	*	*	*	*	*	*	*	*	0	*	*	*	*	*	*	*	*	6
       0	*	*	*	*	*	0	1000	0	1266	

S 7    *	*	*	*	*	*	*	*	*	*	*	*	*	*	*	0	*	*	*	*	7
       0	*	*	*	*	*	0	1000	0	1266	

T 8    *	*	*	*	*	*	*	*	*	*	*	*	*	*	*	*	0	*	*	*	8
       0	*	*	*	*	*	0	1000	0	1266	

C 9    *	0	*	*	*	*	*	*	*	*	*	*	*	*	*	*	*	*	*	*	9
       0	*	*	*	*	985	1015	1000	0	1266	

V 10   *	*	*	1180	*	*	*	*	*	*	*	*	*	*	*	*	*	840	*	*	10
       0	*	*	*	*	0	*	1550	0	1000	

E 11   *	*	*	1344	*	*	*	*	*	*	*	1767	*	*	*	1679	*	*	*	*	11
       0	*	*	*	*	*	*	1970	0	0	

V 12   *	*	*	*	*	*	*	*	*	*	*	*	*	*	*	*	*	0	*	*	12
       0	*	*	*	*	*	*	1970	0	0	

H 13   *	*	*	*	*	*	1344	*	1767	*	*	*	*	1679	*	*	*	*	*	*	13
       0	*	*	*	*	*	*	1970	0	0	

E 14   *	*	*	502	*	*	*	*	1767	*	*	*	*	*	*	*	*	*	*	*	14
       0	*	*	*	*	*	*	1970	0	0	

L 15   *	*	*	*	*	*	*	*	*	502	*	*	*	*	*	*	*	1767	*	*	15
       0	*	*	*	*	*	*	1970	0	0	

L 16   *	*	*	*	*	*	*	*	*	0	*	*	*	*	*	*	*	*	*	*	16
       0	*	*	*	*	*	*	1970	0	0	

K 17   *	*	*	*	*	*	*	*	1344	*	*	*	*	*	*	722	*	*	*	*	17
       0	*	*	*	*	*	*	1970	0	0	

T 18   *	*	*	*	1767	*	*	*	1679	*	*	*	*	*	*	*	1344	*	*	*	18
       0	*	*	*	*	*	*	1970	0	0	

P 19   *	*	1767	*	*	*	*	*	*	*	*	1679	1344	*	*	*	*	*	*	*	19
       0	*	*	*	*	*	*	1970	0	0	

I 20   1767	*	*	*	*	*	*	1344	*	*	*	*	*	*	*	*	*	1679	*	*	20
       0	*	*	*	*	*	*	1970	0	0	

N 21   *	*	722	*	*	*	*	*	*	*	*	1344	*	*	*	*	*	*	*	*	21
       0	*	*	*	*	*	*	1970	0	0	

P 22   *	*	*	*	*	*	*	*	1767	*	*	*	502	*	*	*	*	*	*	*	22
       0	*	*	*	*	*	*	1970	0	0	

S 23   *	*	1679	*	*	*	*	1767	*	*	*	*	*	*	*	1344	*	*	*	*	23
       0	*	*	*	*	*	*	1970	0	0	

K 24   *	*	*	*	*	*	*	*	1344	*	*	*	*	*	*	1679	1767	*	*	*	24
       0	*	*	*	*	*	*	1970	0	0	

Q 25   *	*	*	1679	*	*	*	*	*	*	*	*	*	1344	*	1767	*	*	*	*	25
       0	*	*	*	*	*	*	1970	0	0	

S 26   *	*	*	*	*	*	*	*	*	1679	*	*	*	*	*	1344	1767	*	*	*	26
       0	*	*	*	*	*	*	1970	0	0	

F 27   *	*	*	*	0	*	*	*	*	*	*	*	*	*	*	*	*	*	*	*	27
       0	*	*	*	*	*	*	1970	0	0	

W 28   *	*	*	*	*	*	*	*	*	*	*	*	*	*	*	*	*	*	0	*	28
       0	*	*	*	*	*	*	1970	0	0	

K 29   *	*	*	*	*	*	*	*	502	*	*	*	*	*	1767	*	*	*	*	*	29
       0	*	*	*	*	*	*	1970	0	0	

D 30   *	*	1344	*	*	*	*	*	*	*	*	1767	*	*	*	*	1679	*	*	*	30
       0	*	*	*	*	*	*	1970	0	0	

L 31   *	*	*	*	722	*	*	*	*	1344	*	*	*	*	*	*	*	*	*	*	31
       0	*	*	*	*	*	*	1970	0	0	

K 32   *	*	*	*	*	*	*	*	1344	*	*	*	*	722	*	*	*	*	*	*	32
       0	*	*	*	*	*	*	1970	0	0	

Q 33   *	*	*	*	*	*	*	*	1767	*	*	*	*	502	*	*	*	*	*	*	33
       0	*	*	*	*	*	*	1970	0	0	

A 34   502	*	*	*	1767	*	*	*	*	*	*	*	*	*	*	*	*	*	*	*	34
       0	*	*	*	*	*	*	1970	0	0	

V 35   *	*	*	*	*	*	*	722	*	*	*	*	*	*	*	*	*	1344	*	*	35
       0	*	*	*	*	*	*	1970	0	0	

L 36   *	*	*	*	*	*	*	*	*	0	*	*	*	*	*	*	*	*	*	*	36
       0	*	*	*	*	*	*	1970	0	0	

I 37   *	*	*	*	*	*	*	1344	*	1767	*	*	*	*	1679	*	*	*	*	*	37
       0	*	*	*	*	*	*	1970	0	0	

S 38   *	*	*	*	*	*	*	*	*	*	*	*	*	1767	*	502	*	*	*	*	38
       0	*	*	*	*	*	*	1970	0	0	

K 39   *	*	1679	*	*	*	*	*	540	*	*	*	*	*	*	*	*	*	*	*	39
       0	*	*	*	*	*	*	1970	0	0	

N 40   *	*	*	*	*	*	*	*	1767	*	*	502	*	*	*	*	*	*	*	*	40
       1344	*	722	*	*	*	*	1970	0	0	

I 41   *	*	*	*	*	*	*	0	*	*	*	*	*	*	*	*	*	*	*	*	41
       0	*	*	*	*	0	*	1000	0	1266	

Q 42   *	*	*	*	*	*	*	*	*	*	*	*	*	1344	*	1679	*	1767	*	*	42
       0	*	*	*	*	*	*	1970	0	0	

T 43   *	*	*	1767	*	*	*	*	*	*	*	*	1679	*	*	*	1344	*	*	*	43
       0	*	*	*	*	*	*	1970	0	0	

L 44   *	*	*	*	1679	*	*	*	*	540	*	*	*	*	*	*	*	*	*	*	44
       0	*	*	*	*	*	*	1970	0	0	

D 45   *	*	502	1767	*	*	*	*	*	*	*	*	*	*	*	*	*	*	*	*	45
       0	*	*	*	*	*	*	1970	0	0	

R 46   *	*	*	*	*	*	*	*	*	*	*	1767	*	*	502	*	*	*	*	*	46
       0	*	*	*	*	*	*	1970	0	0	

R 47   *	*	1767	*	*	*	*	*	*	*	*	*	*	*	502	*	*	*	*	*	47
       0	*	*	*	*	*	*	1970	0	0	

S 48   *	*	1767	*	*	1679	*	*	*	*	*	*	*	*	*	1344	*	*	*	*	48
       0	*	*	*	*	*	*	1970	0	0	

I 49   *	*	*	*	1767	*	*	502	*	*	*	*	*	*	*	*	*	*	*	*	49
       0	*	*	*	*	*	*	1970	0	0	

L 50   *	*	*	*	*	*	*	*	*	502	*	*	*	*	1767	*	*	*	*	*	50
       0	*	*	*	*	*	*	1970	0	0	

N 51   *	*	*	*	*	*	*	1767	*	*	*	502	*	*	*	*	*	*	*	*	51
       0	*	*	*	*	*	*	1970	0	0	

L 52   *	*	*	*	*	*	*	*	*	0	*	*	*	*	*	*	*	*	*	*	52
       0	*	*	*	*	*	*	1970	0	0	

K 53   *	*	*	*	*	*	*	*	502	*	*	*	*	*	*	1767	*	*	*	*	53
       0	*	*	*	*	*	*	1970	0	0	

L 54   *	*	1767	*	*	*	*	1679	*	1344	*	*	*	*	*	*	*	*	*	*	54
       0	*	*	*	*	*	*	1970	0	0	

I 55   *	*	*	*	*	*	*	540	*	1679	*	*	*	*	*	*	*	*	*	*	55
       0	*	*	*	*	*	*	1970	0	0	

F 56   *	*	*	*	502	*	*	1767	*	*	*	*	*	*	*	*	*	*	*	*	56
       0	*	*	*	*	*	*	1970	0	0	

S 57   *	*	*	*	*	*	*	*	1767	*	*	*	*	*	*	502	*	*	*	*	57
       0	*	*	*	*	*	*	1970	0	0	

E 58   *	*	*	1344	*	*	*	*	*	*	*	722	*	*	*	*	*	*	*	*	58
       0	*	*	*	*	*	*	1970	0	0	

I 59   *	*	1679	*	*	*	*	540	*	*	*	*	*	*	*	*	*	*	*	*	59
       0	*	*	*	*	*	*	1970	0	0	

S 60   *	*	*	*	*	*	1767	*	*	*	*	*	*	1679	*	1344	*	*	*	*	60
       0	*	*	*	*	*	*	1970	0	0	

G 61   *	1767	*	*	*	1344	*	*	*	1679	*	*	*	*	*	*	*	*	*	*	61
       0	*	*	*	*	*	*	1970	0	0	

N 62   *	*	*	*	*	*	*	*	*	*	*	1344	*	*	*	*	1679	*	*	1767	62
       0	*	*	*	*	*	*	1970	0	0	

I 63   *	*	*	*	*	*	*	1344	*	*	*	*	722	*	*	*	*	*	*	*	63
       0	*	*	*	*	*	*	1970	0	0	

Q 64   1679	*	*	1767	*	*	*	*	*	*	*	*	*	1344	*	*	*	*	*	*	64
       0	*	*	*	*	*	*	1970	0	0	

H 65   *	*	*	*	*	*	1344	*	722	*	*	*	*	*	*	*	*	*	*	*	65
       0	*	*	*	*	*	*	1970	0	0	

L 66   *	*	*	*	*	*	*	*	*	540	*	*	*	*	*	*	*	1679	*	*	66
       0	*	*	*	*	*	*	1970	0	0	

S 67   *	*	1767	*	*	1679	*	*	*	*	*	*	*	*	*	1344	*	*	*	*	67
       0	*	*	*	*	*	*	1970	0	0	

T 68   *	*	*	*	*	*	*	*	*	*	*	*	*	*	*	*	502	*	*	1767	68
       0	*	*	*	*	*	*	1970	0	0	

L 69   *	*	*	*	*	*	*	1767	*	502	*	*	*	*	*	*	*	*	*	*	69
       0	*	*	*	*	*	*	1970	0	0	

S 70   722	*	*	*	*	*	*	*	*	*	*	*	*	*	*	1344	*	*	*	*	70
       0	*	*	*	*	*	*	1970	0	0	

S 71   *	*	*	*	*	*	*	*	1679	*	*	1767	*	*	*	1344	*	*	*	*	71
       0	*	*	*	*	*	*	1970	0	0	

L 72   *	*	*	*	1767	*	*	*	*	502	*	*	*	*	*	*	*	*	*	*	72
       0	*	*	*	*	*	*	1970	0	0	

L 73   *	*	*	*	*	*	*	*	*	0	*	*	*	*	*	*	*	*	*	*	73
       0	*	*	*	*	*	*	1970	0	0	

R 74   *	*	*	*	*	*	*	*	1767	*	1679	*	*	*	1344	*	*	*	*	*	74
       0	*	*	*	*	*	*	1970	0	0	

L 75   *	*	*	*	*	*	*	*	*	1344	*	*	*	*	*	1767	*	*	*	1679	75
       0	*	*	*	*	*	*	1970	0	0	

L 76   *	*	*	*	*	*	*	*	*	1344	*	*	*	*	*	1679	*	1767	*	*	76
       0	*	*	*	*	*	*	1970	0	0	

R 77   *	*	*	*	*	1679	*	*	*	*	*	*	*	*	1344	*	1767	*	*	*	77
       0	*	*	*	*	*	*	1970	0	0	

S 78   *	*	*	*	*	*	*	*	*	*	*	*	*	1679	*	540	*	*	*	*	78
       0	*	*	*	*	*	*	1970	0	0	

S 79   *	*	*	*	*	1679	*	*	*	*	*	*	1767	*	*	1344	*	*	*	*	79
       0	*	*	*	*	*	*	1970	0	0	

L 80   *	*	*	*	*	*	*	1767	*	502	*	*	*	*	*	*	*	*	*	*	80
       0	*	*	*	*	*	*	1970	0	0	

K 81   *	*	*	*	*	1679	*	*	1344	*	*	*	1767	*	*	*	*	*	*	*	81
       0	*	*	*	*	*	*	1970	0	0	

A 82   540	*	*	*	*	*	*	*	*	*	*	*	*	*	*	1679	*	*	*	*	82
       0	*	*	*	*	*	*	1970	0	0	

D 83   *	*	540	*	*	*	*	*	*	*	*	*	*	*	*	*	1679	*	*	*	83
       0	*	*	*	*	*	*	1970	0	0	

I 84   *	*	*	*	1679	*	*	1344	*	1767	*	*	*	*	*	*	*	*	*	*	84
       0	*	*	*	*	*	*	1970	0	0	

G 85   1679	*	*	*	*	540	*	*	*	*	*	*	*	*	*	*	*	*	*	*	85
       0	*	*	*	*	*	*	1970	0	0	

C 86   *	1344	*	*	*	*	*	*	*	*	*	*	*	1679	*	*	*	*	*	1767	86
       0	*	*	*	*	*	*	1970	0	0	

E 87   *	*	1679	1344	*	*	*	1767	*	*	*	*	*	*	*	*	*	*	*	*	87
       0	*	*	*	*	*	*	1970	0	0	

I 88   *	*	*	*	*	*	*	540	*	1679	*	*	*	*	*	*	*	*	*	*	88
       0	*	*	*	*	*	*	1970	0	0	

G 89   *	*	*	*	*	0	*	*	*	*	*	*	*	*	*	*	*	*	*	*	89
       0	*	*	*	*	*	*	1970	0	0	

S 90   *	*	*	1679	*	*	*	*	*	*	*	1767	*	*	*	1344	*	*	*	*	90
       0	*	*	*	*	*	*	1970	0	0	

T 91   *	*	*	*	*	*	*	1679	*	*	*	*	*	*	*	1767	1344	*	*	*	91
       0	*	*	*	*	*	*	1970	0	0	

I 92   *	*	*	*	1679	*	*	540	*	*	*	*	*	*	*	*	*	*	*	*	92
       0	*	*	*	*	*	*	1970	0	0	

S 93   *	*	*	*	*	*	*	*	*	*	*	722	*	*	*	1344	*	*	*	*	93
       0	*	*	*	*	*	*	1970	0	0	

N 94   *	*	*	1679	*	*	*	*	*	*	*	1344	*	1767	*	*	*	*	*	*	94
       0	*	*	*	*	*	*	1970	0	0	

V 95   *	*	*	*	*	*	*	722	*	*	*	*	*	*	*	*	*	1344	*	*	95
       0	*	*	*	*	*	*	1970	0	0	

V 96   *	*	*	*	1679	*	*	*	*	1767	*	*	*	*	*	*	*	1344	*	*	96
       0	*	*	*	*	*	*	1970	0	0	

F 97   *	*	*	*	502	*	*	*	*	*	*	1767	*	*	*	*	*	*	*	*	97
       0	*	*	*	*	*	*	1970	0	0	

R 98   *	*	*	*	*	*	*	*	*	*	*	1767	*	*	1344	1679	*	*	*	*	98
       0	*	*	*	*	*	*	1970	0	0	

T 99   *	*	*	1679	*	*	1767	*	*	*	*	*	*	*	*	*	1344	*	*	*	99
       0	*	*	*	*	*	*	1970	0	0	

S 100  *	*	*	1767	*	*	*	*	1679	*	*	*	*	*	*	1344	*	*	*	*	100
       0	*	*	*	*	*	*	1970	0	0	

N 101  *	*	1679	*	*	*	*	*	1767	*	*	1344	*	*	*	*	*	*	*	*	101
       0	*	*	*	*	*	*	1970	0	0	

A 102  1344	*	*	*	*	*	*	*	*	*	*	*	1679	1767	*	*	*	*	*	*	102
       0	*	*	*	*	*	*	1970	0	0	

N 103  1767	*	*	*	*	*	*	*	*	*	*	1344	*	*	*	*	1679	*	*	*	103
       0	*	*	*	*	*	*	1970	0	0	

I 104  *	*	*	*	*	*	*	1344	*	*	*	*	*	*	*	*	*	*	*	722	104
       0	*	*	*	*	*	*	1970	0	0	

N 105  *	*	*	*	*	*	*	*	*	*	*	502	*	*	*	1767	*	*	*	*	105
       0	*	*	*	*	*	*	1970	0	0	

E 106  *	*	*	0	*	*	*	*	*	*	*	*	*	*	*	*	*	*	*	*	106
       0	*	*	*	*	*	*	1970	0	0	

V 107  722	*	*	*	*	*	*	*	*	*	*	*	*	*	*	*	*	1344	*	*	107
       0	*	*	*	*	*	*	1970	0	0	

T 108  *	1767	*	*	1679	*	*	*	*	*	*	*	*	*	*	*	1344	*	*	*	108
       0	*	*	*	*	*	*	1970	0	0	

E 109  *	*	1767	502	*	*	*	*	*	*	*	*	*	*	*	*	*	*	*	*	109
       0	*	*	*	*	*	*	1970	0	0	

F 110  *	*	*	*	1344	*	*	*	*	*	*	*	*	*	*	*	*	*	*	722	110
       0	*	*	*	*	*	*	1970	0	0	

I 111  1679	*	*	*	1767	*	*	1344	*	*	*	*	*	*	*	*	*	*	*	*	111
       0	*	*	*	*	*	*	1970	0	0	

N 112  *	*	*	*	*	*	*	*	1767	*	*	1344	*	*	*	1679	*	*	*	*	112
       0	*	*	*	*	*	*	1970	0	0	

T 113  1679	*	*	*	*	*	*	*	*	*	*	*	*	*	*	1767	1344	*	*	*	113
       0	*	*	*	*	*	*	1970	0	0	

I 114  *	*	*	*	*	*	*	540	*	1679	*	*	*	*	*	*	*	*	*	*	114
       0	*	*	*	*	*	*	1970	0	0	

S 115  *	*	*	*	*	*	*	*	*	*	*	*	*	*	1679	1344	1767	*	*	*	115
       0	*	*	*	*	*	*	1970	0	0	

Y 116  *	*	*	*	*	*	*	*	*	*	*	1679	*	*	*	*	*	*	*	540	116
       0	*	*	*	*	*	*	1970	0	0	

I 117  *	*	*	*	*	*	*	1344	*	722	*	*	*	*	*	*	*	*	*	*	117
       0	*	*	*	*	*	*	1970	0	0	

V 118  *	1679	*	*	*	*	*	*	*	*	*	*	*	*	*	1767	*	1344	*	*	118
       0	*	*	*	*	*	*	1970	0	0	

T 119  *	*	*	*	*	*	*	*	*	*	*	*	*	*	*	*	540	1679	*	*	119
       0	*	*	*	*	*	*	1970	0	0	

N 120  *	*	*	*	*	*	*	*	*	*	*	540	*	*	*	*	1679	*	*	*	120
       0	*	*	*	*	*	*	1970	0	0	

N 121  *	*	*	*	1767	*	*	*	*	*	*	502	*	*	*	*	*	*	*	*	121
       0	*	*	*	*	*	*	1970	0	0	

I 122  *	*	*	*	*	*	*	1344	*	*	*	*	722	*	*	*	*	*	*	*	122
       0	*	*	*	*	*	*	1970	0	0	

H 123  *	*	*	*	*	*	1344	*	*	*	*	1767	*	*	*	1679	*	*	*	*	123
       0	*	*	*	*	*	*	1970	0	0	

L 124  *	*	*	*	*	*	*	722	*	1344	*	*	*	*	*	*	*	*	*	*	124
       0	*	*	*	*	*	*	1970	0	0	

K 125  *	*	*	*	*	*	*	*	0	*	*	*	*	*	*	*	*	*	*	*	125
       0	*	*	*	*	*	*	1970	0	0	

K 126  *	*	*	*	*	*	*	*	1344	1679	*	1767	*	*	*	*	*	*	*	*	126
       0	*	*	*	*	*	*	1970	0	0	

S 127  *	*	*	*	*	*	*	1767	*	*	*	*	1679	*	*	1344	*	*	*	*	127
       0	*	*	*	*	*	*	1970	0	0	

I 128  *	*	*	*	*	*	*	0	*	*	*	*	*	*	*	*	*	*	*	*	128
       0	*	*	*	*	*	*	1970	0	0	

M 129  *	*	*	*	1679	*	*	*	*	*	540	*	*	*	*	*	*	*	*	*	129
       0	*	*	*	*	*	*	1970	0	0	

D 130  *	*	1344	722	*	*	*	*	*	*	*	*	*	*	*	*	*	*	*	*	130
       0	*	*	*	*	*	*	1970	0	0	

E 131  *	*	*	1344	*	*	*	*	*	*	*	*	*	*	*	1767	1679	*	*	*	131
       0	*	*	*	*	*	*	1970	0	0	

I 132  *	*	*	*	*	*	*	502	*	*	*	*	*	*	*	*	1767	*	*	*	132
       0	*	*	*	*	*	*	1970	0	0	

I 133  *	*	*	*	1679	*	*	540	*	*	*	*	*	*	*	*	*	*	*	*	133
       0	*	*	*	*	*	*	1970	0	0	

D 134  *	*	1344	1679	*	*	*	*	*	*	*	*	*	*	*	1767	*	*	*	*	134
       0	*	*	*	*	*	*	1970	0	0	

P 135  *	*	*	*	*	*	*	*	*	*	*	1679	1344	*	*	*	1767	*	*	*	135
       0	*	*	*	*	*	*	1970	0	0	

F 136  *	*	*	*	0	*	*	*	*	*	*	*	*	*	*	*	*	*	*	*	136
       0	*	*	*	*	*	*	1970	0	0	

T 137  *	*	*	*	*	*	*	*	*	*	*	*	*	*	*	1767	502	*	*	*	137
       0	*	*	*	*	*	*	1970	0	0	

E 138  *	*	*	540	*	*	1679	*	*	*	*	*	*	*	*	*	*	*	*	*	138
       0	*	*	*	*	*	*	1970	0	0	

N 139  *	*	*	*	1679	*	*	*	*	*	*	1344	*	*	*	*	*	1767	*	*	139
       0	*	*	*	*	*	*	1970	0	0	

L 140  *	*	*	*	*	*	*	*	*	0	*	*	*	*	*	*	*	*	*	*	140
       0	*	*	*	*	*	*	1970	0	0	

A 141  1344	*	*	*	*	*	*	*	*	1767	*	*	*	*	*	1679	*	*	*	*	141
       0	*	*	*	*	*	*	1970	0	0	

S 142  *	*	*	*	*	*	*	*	*	*	*	722	*	*	*	1344	*	*	*	*	142
       0	*	*	*	*	*	*	1970	0	0	

G 143  *	*	*	*	*	1344	*	*	*	1767	*	*	*	1679	*	*	*	*	*	*	143
       0	*	*	*	*	*	*	1970	0	0	

F 144  *	*	*	*	1344	*	*	*	*	*	*	*	1679	*	*	*	1767	*	*	*	144
       0	*	*	*	*	*	*	1970	0	0	

E 145  *	*	*	1344	*	*	*	*	*	*	*	722	*	*	*	*	*	*	*	*	145
       0	*	*	*	*	*	*	1970	0	0	

F 146  *	*	*	*	540	*	*	*	*	*	*	*	*	*	*	*	*	1679	*	*	146
       0	*	*	*	*	*	*	1970	0	0	

A 147  1344	*	*	*	*	1767	*	*	*	*	*	*	*	*	*	1679	*	*	*	*	147
       0	*	*	*	*	*	*	1970	0	0	

S 148  *	*	*	*	*	*	*	*	*	*	*	1767	*	*	*	502	*	*	*	*	148
       0	*	*	*	*	*	*	1970	0	0	

P 149  *	*	*	*	*	*	*	1679	*	*	*	*	1344	*	*	1767	*	*	*	*	149
       0	*	*	*	*	*	*	1970	0	0	

V 150  *	*	*	*	1767	*	*	*	*	*	*	*	*	*	*	*	1679	1344	*	*	150
       0	*	*	*	*	*	*	1970	0	0	

L 151  *	*	*	*	*	*	*	722	*	1344	*	*	*	*	*	*	*	*	*	*	151
       0	*	*	*	*	*	*	1970	0	0	

S 152  *	*	*	*	*	*	*	*	*	*	*	*	*	1767	*	502	*	*	*	*	152
       0	*	*	*	*	*	*	1970	0	0	

A 153  1344	*	*	1767	*	*	*	*	*	*	*	*	*	1679	*	*	*	*	*	*	153
       0	*	*	*	*	*	*	1970	0	0	

I 154  *	*	*	*	*	*	*	502	*	1767	*	*	*	*	*	*	*	*	*	*	154
       0	*	*	*	*	*	*	1970	0	0	

F 155  *	*	*	*	0	*	*	*	*	*	*	*	*	*	*	*	*	*	*	*	155
       0	*	*	*	*	*	*	1970	0	0	

E 156  *	*	*	1344	*	*	*	*	*	1679	*	*	*	1767	*	*	*	*	*	*	156
       0	*	*	*	*	*	*	1970	0	0	

L 157  *	*	*	*	*	*	*	*	*	0	*	*	*	*	*	*	*	*	*	*	157
       0	*	*	*	*	*	*	1970	0	0	

M 158  *	*	*	722	*	*	*	*	*	*	1344	*	*	*	*	*	*	*	*	*	158
       0	*	*	*	*	*	*	1970	0	0	

I 159  *	*	*	*	*	*	*	502	*	*	*	*	*	*	*	*	*	1767	*	*	159
       0	*	*	*	*	*	*	1970	0	0	

T 160  1679	*	*	*	*	*	*	*	*	*	*	*	*	*	*	*	540	*	*	*	160
       0	*	*	*	*	*	*	1970	0	0	

L 161  *	*	*	*	*	*	*	*	*	0	*	*	*	*	*	*	*	*	*	*	161
       0	*	*	*	*	*	*	1970	0	0	

I 162  *	*	*	*	*	*	*	502	*	1767	*	*	*	*	*	*	*	*	*	*	162
       0	*	*	*	*	*	*	1970	0	0	

S 163  *	*	*	*	*	*	*	*	*	1767	*	*	*	*	*	1344	1679	*	*	*	163
       0	*	*	*	*	*	*	1970	0	0	

Q 164  *	*	*	*	*	1679	*	*	1767	*	*	*	*	1344	*	*	*	*	*	*	164
       0	*	*	*	*	*	*	1970	0	0	

C 165  *	540	*	*	*	*	*	*	1679	*	*	*	*	*	*	*	*	*	*	*	165
       0	*	*	*	*	*	*	1970	0	0	

P 166  *	*	*	1679	*	*	*	*	*	*	*	*	1344	1767	*	*	*	*	*	*	166
       0	*	*	*	*	*	*	1970	0	0	

E 167  *	1679	*	540	*	*	*	*	*	*	*	*	*	*	*	*	*	*	*	*	167
       0	*	*	*	*	*	*	1970	0	0	

N 168  1679	*	*	*	*	*	*	*	*	*	*	1344	*	*	*	1767	*	*	*	*	168
       0	*	*	*	*	*	*	1970	0	0	

R 169  *	*	*	*	*	*	*	*	722	*	*	*	*	*	1344	*	*	*	*	*	169
       0	*	*	*	*	*	*	1970	0	0	

N 170  *	*	*	*	*	*	*	*	1767	*	*	1344	*	1679	*	*	*	*	*	*	170
       0	*	*	*	*	*	*	1970	0	0	

M 171  *	*	*	*	*	*	*	1767	*	*	1344	*	*	*	*	1679	*	*	*	*	171
       0	*	*	*	*	*	*	1970	0	0	

I 172  *	*	*	*	1679	*	*	540	*	*	*	*	*	*	*	*	*	*	*	*	172
       0	*	*	*	*	*	*	1970	0	0	

S 173  *	*	*	*	*	*	1767	*	*	*	*	*	*	*	*	1344	1679	*	*	*	173
       0	*	*	*	*	*	*	1970	0	0	

K 174  *	*	*	*	*	*	1767	*	1344	*	*	*	*	1679	*	*	*	*	*	*	174
       0	*	*	*	*	*	*	1970	0	0	

Y 175  *	*	*	*	*	*	*	*	1679	*	*	*	*	*	*	*	*	*	*	540	175
       0	*	*	*	*	*	*	1970	0	0	

L 176  *	*	*	*	*	1679	*	1767	*	1344	*	*	*	*	*	*	*	*	*	*	176
       0	*	*	*	*	*	*	1970	0	0	

K 177  *	*	1679	*	*	*	*	*	1344	*	*	*	*	*	*	*	1767	*	*	*	177
       0	*	*	*	*	*	*	1970	0	0	

E 178  *	*	*	1344	*	*	*	*	*	*	*	*	1679	*	*	1767	*	*	*	*	178
       0	*	*	*	*	*	*	1970	0	0	

V 179  *	*	*	*	1767	*	*	*	*	1679	*	*	*	*	*	*	*	1344	*	*	179
       0	*	*	*	*	*	*	1970	0	0	

H 180  *	1679	*	*	*	*	540	*	*	*	*	*	*	*	*	*	*	*	*	*	180
       0	*	*	*	*	*	*	1970	0	0	

F 181  *	*	*	*	540	*	*	1679	*	*	*	*	*	*	*	*	*	*	*	*	181
       0	*	*	*	*	*	*	1970	0	0	

T 182  *	*	*	*	*	*	*	*	*	*	*	*	*	*	*	*	0	*	*	*	182
       0	*	*	*	*	*	*	1970	0	0	

R 183  *	*	*	*	*	1679	*	*	*	*	*	*	*	*	1344	1767	*	*	*	*	183
       0	*	*	*	*	*	*	1970	0	0	

C 184  1679	1344	*	*	*	*	*	*	*	1767	*	*	*	*	*	*	*	*	*	*	184
       0	*	*	*	*	*	*	1970	0	0	

L 185  *	*	*	*	1767	*	*	1679	*	1344	*	*	*	*	*	*	*	*	*	*	185
       0	*	*	*	*	*	*	1970	0	0	

N 186  *	*	*	*	*	*	*	*	722	*	*	1344	*	*	*	*	*	*	*	*	186
       0	*	*	*	*	*	*	1970	0	0	

L 187  *	*	*	1767	*	*	*	1679	*	1344	*	*	*	*	*	*	*	*	*	*	187
       0	*	*	*	*	*	*	1970	0	0	

I 188  *	*	*	*	*	*	*	540	*	1679	*	*	*	*	*	*	*	*	*	*	188
       0	*	*	*	*	*	*	1970	0	0	

K 189  *	*	*	1679	*	*	*	1767	1344	*	*	*	*	*	*	*	*	*	*	*	189
       0	*	*	*	*	*	*	1970	0	0	

E 190  *	*	*	1344	*	*	*	*	*	*	*	1767	*	*	*	1679	*	*	*	*	190
       0	*	*	*	*	*	*	1970	0	0	

S 191  *	*	*	*	*	*	*	*	*	*	*	*	*	*	*	540	*	1679	*	*	191
       0	*	*	*	*	*	*	1970	0	0	

K 192  *	*	*	*	*	*	1767	*	1344	*	*	*	*	*	*	1679	*	*	*	*	192
       0	*	*	*	*	*	*	1970	0	0	

D 193  *	*	502	*	*	*	*	*	*	*	*	1767	*	*	*	*	*	*	*	*	193
       0	*	*	*	*	*	*	1970	0	0	

S 194  *	*	*	*	*	*	*	*	*	*	*	*	*	*	*	0	*	*	*	*	194
       0	*	*	*	*	*	*	1970	0	0	

L 195  *	*	*	*	*	*	*	*	*	540	*	*	*	*	*	*	1679	*	*	*	195
       0	*	*	*	*	*	*	1970	0	0	

A 196  1344	*	*	*	*	*	*	*	*	*	*	*	*	*	*	*	1767	1679	*	*	196
       0	*	*	*	*	*	*	1970	0	0	

Q 197  *	*	*	*	*	*	*	*	*	*	*	*	*	0	*	*	*	*	*	*	197
       0	*	*	*	*	*	*	1970	0	0	

M 198  *	*	*	*	*	*	*	1679	*	*	540	*	*	*	*	*	*	*	*	*	198
       0	*	*	*	*	*	*	1970	0	0	

L 199  *	*	*	*	*	*	*	1767	*	1344	*	*	*	*	*	*	1679	*	*	*	199
       0	*	*	*	*	*	*	1970	0	0	

I 200  *	*	*	*	*	*	*	502	*	*	*	*	*	*	*	*	*	1767	*	*	200
       0	*	*	*	*	*	*	1970	0	0	

A 201  1344	*	*	*	*	*	*	1767	*	*	*	*	*	*	*	*	1679	*	*	*	201
       0	*	*	*	*	*	*	1970	0	0	

E 202  *	*	*	0	*	*	*	*	*	*	*	*	*	*	*	*	*	*	*	*	202
       0	*	*	*	*	*	*	1970	0	0	

W 203  *	*	*	*	*	*	*	*	*	*	*	*	*	*	*	*	*	*	0	*	203
       0	*	*	*	*	*	*	1970	0	0	

L 204  *	*	*	*	*	*	*	1679	*	1344	1767	*	*	*	*	*	*	*	*	*	204
       0	*	*	*	*	*	*	1970	0	0	

W 205  *	*	*	*	*	*	*	*	*	*	*	*	*	*	*	*	*	*	0	*	205
       0	*	*	*	*	*	*	1970	0	0	

R 206  *	*	*	*	*	*	*	*	*	*	*	*	*	*	0	*	*	*	*	*	206
       0	*	*	*	*	*	*	1970	0	0	

S 207  1767	*	*	*	*	*	*	*	*	*	*	*	*	*	*	502	*	*	*	*	207
       0	*	*	*	*	*	*	1970	0	0	

S 208  *	*	*	*	*	*	*	*	1767	*	1679	*	*	*	*	1344	*	*	*	*	208
       0	*	*	*	*	*	*	1970	0	0	

N 209  *	*	*	*	*	*	*	*	1679	*	*	540	*	*	*	*	*	*	*	*	209
       0	*	*	*	*	*	*	1970	0	0	

I 210  *	1767	*	*	*	*	*	1344	*	1679	*	*	*	*	*	*	*	*	*	*	210
       0	*	*	*	*	*	*	1970	0	0	

L 211  *	*	*	*	1767	*	*	*	*	1344	*	*	*	*	*	*	*	1679	*	*	211
       0	*	*	*	*	*	*	1970	0	0	

G 212  *	*	1679	*	*	1344	*	*	*	*	*	*	*	*	*	1767	*	*	*	*	212
       0	*	*	*	*	*	*	1970	0	0	

D 213  *	*	1344	*	*	*	*	*	*	*	*	*	1679	*	*	*	1767	*	*	*	213
       540	*	1679	*	*	*	*	1970	0	0	

C 214  *	801	*	1230	*	*	*	*	*	*	*	*	*	*	*	*	*	*	*	*	214
       0	*	*	*	*	*	0	1513	0	1000	

L 215  *	*	*	*	*	*	*	1230	*	801	*	*	*	*	*	*	*	*	*	*	215
       0	*	*	*	*	*	0	1513	0	1000	

N 216  *	*	1230	*	*	*	*	*	*	*	*	801	*	*	*	*	*	*	*	*	216
       0	*	*	*	*	0	*	1513	0	1000	

K 217  *	*	*	*	1767	*	*	*	502	*	*	*	*	*	*	*	*	*	*	*	217
       0	*	*	*	*	*	*	1970	0	0	

V 218  *	*	*	*	*	*	1679	*	*	*	*	*	*	*	*	*	1767	1344	*	*	218
       0	*	*	*	*	*	*	1970	0	0	

K 219  *	*	*	*	*	*	*	*	0	*	*	*	*	*	*	*	*	*	*	*	219
       0	*	*	*	*	*	*	1970	0	0	

I 220  *	*	*	*	*	*	*	540	*	*	*	*	*	*	*	*	*	1679	*	*	220
       0	*	*	*	*	*	*	1970	0	0	

F 221  *	*	*	*	0	*	*	*	*	*	*	*	*	*	*	*	*	*	*	*	221
       0	*	*	*	*	*	*	1970	0	0	

G 222  *	*	*	*	*	540	*	*	*	*	*	*	1679	*	*	*	*	*	*	*	222
       502	*	1767	*	*	*	*	1970	0	0	

G 223  *	*	*	*	*	840	*	*	*	*	*	1180	*	*	*	*	*	*	*	*	223
       0	*	*	*	*	*	0	1550	0	1000	

L 224  1180	*	*	*	*	*	*	*	*	840	*	*	*	*	*	*	*	*	*	*	224
       0	*	*	*	*	*	0	1550	0	1000	

L 225  *	*	*	*	*	*	*	*	*	0	*	*	*	*	*	*	*	*	*	*	225
       0	*	*	*	*	0	*	1550	0	1000	

E 226  *	*	*	540	*	1679	*	*	*	*	*	*	*	*	*	*	*	*	*	*	226
       0	*	*	*	*	*	*	1970	0	0	

S 227  *	*	*	1767	*	*	*	*	1679	*	*	*	*	*	*	1344	*	*	*	*	227
       0	*	*	*	*	*	*	1970	0	0	

F 228  *	*	*	*	540	*	*	*	*	*	*	*	*	*	*	*	*	*	*	1679	228
       0	*	*	*	*	*	*	1970	0	0	

K 229  *	*	*	*	*	*	*	1767	1344	*	*	*	*	*	*	1679	*	*	*	*	229
       0	*	*	*	*	*	*	1970	0	0	

Q 230  *	*	1679	*	*	*	*	*	*	*	*	*	*	540	*	*	*	*	*	*	230
       0	*	*	*	*	*	*	1970	0	0	

I 231  *	*	*	*	*	*	*	502	*	1767	*	*	*	*	*	*	*	*	*	*	231
       0	*	*	*	*	*	*	1970	0	0	

D 232  *	*	540	*	*	*	*	*	*	*	*	*	*	*	*	*	1679	*	*	*	232
       0	*	*	*	*	*	*	1970	0	0	

L 233  *	*	*	*	*	*	*	*	1679	1344	*	*	*	*	*	1767	*	*	*	*	233
       0	*	*	*	*	*	*	1970	0	0	

S 234  *	*	*	*	*	*	*	*	*	*	1767	1679	*	*	*	1344	*	*	*	*	234
       0	*	*	*	*	*	*	1970	0	0	

N 235  *	*	1679	*	*	*	*	*	*	*	*	540	*	*	*	*	*	*	*	*	235
       0	*	*	*	*	*	*	1970	0	0	

F 236  *	*	*	*	0	*	*	*	*	*	*	*	*	*	*	*	*	*	*	*	236
       0	*	*	*	*	*	*	1970	0	0	

R 237  *	*	*	*	*	*	*	*	*	*	*	*	*	*	0	*	*	*	*	*	237
       0	*	*	*	*	*	*	1970	0	0	

S 238  *	*	*	*	*	*	*	*	*	*	*	*	*	1767	*	1344	1679	*	*	*	238
       0	*	*	*	*	*	*	1970	0	0	

S 239  *	*	*	*	*	*	*	*	*	*	*	1767	*	*	*	502	*	*	*	*	239
       0	*	*	*	*	*	*	1970	0	0	

L 240  *	*	*	*	*	*	*	*	*	0	*	*	*	*	*	*	*	*	*	*	240
       0	*	*	*	*	*	*	1970	0	0	

H 241  *	*	*	*	*	*	0	*	*	*	*	*	*	*	*	*	*	*	*	*	241
       0	*	*	*	*	*	*	1970	0	0	

D 242  *	*	1344	*	*	*	*	*	*	*	*	1679	*	1767	*	*	*	*	*	*	242
       0	*	*	*	*	*	*	1970	0	0	

F 243  *	*	*	*	0	*	*	*	*	*	*	*	*	*	*	*	*	*	*	*	243
       0	*	*	*	*	*	*	1970	0	0	

V 244  *	*	*	*	*	*	*	1679	*	*	*	*	*	*	*	*	*	540	*	*	244
       0	*	*	*	*	*	*	1970	0	0	

M 245  *	*	*	*	*	*	*	*	*	*	1344	*	*	*	1767	*	1679	*	*	*	245
       0	*	*	*	*	*	*	1970	0	0	

T 246  *	*	*	1767	*	*	*	*	*	*	*	*	*	*	*	*	502	*	*	*	246
       0	*	*	*	*	*	*	1970	0	0	

A 247  1344	*	*	*	*	*	*	*	*	722	*	*	*	*	*	*	*	*	*	*	247
       0	*	*	*	*	*	*	1970	0	0	

N 248  *	*	*	*	*	*	*	*	*	*	*	0	*	*	*	*	*	*	*	*	248
       0	*	*	*	*	*	*	1970	0	0	

K 249  *	*	1679	*	*	*	*	*	540	*	*	*	*	*	*	*	*	*	*	*	249
       0	*	*	*	*	*	*	1970	0	0	

K 250  *	*	*	1679	*	*	*	*	1344	*	*	1767	*	*	*	*	*	*	*	*	250
       0	*	*	*	*	*	*	1970	0	0	

F 251  *	*	*	*	1344	*	*	*	*	*	*	1767	*	*	*	*	*	1679	*	*	251
       0	*	*	*	*	*	*	1970	0	0	

R 252  *	*	*	1767	*	*	*	*	*	*	*	*	*	*	1344	1679	*	*	*	*	252
       0	*	*	*	*	*	*	1970	0	0	

L 253  *	*	*	*	1767	*	*	*	*	1344	*	*	*	*	*	1679	*	*	*	*	253
       502	*	1767	*	*	*	*	1970	0	0	

P 254  *	*	*	*	*	*	*	*	*	*	*	*	840	*	*	*	1180	*	*	*	254
       0	*	*	*	*	0	*	1550	0	1000	

I 255  *	*	*	*	*	*	*	540	*	*	*	*	1679	*	*	*	*	*	*	*	255
       0	*	*	*	*	*	*	1970	0	0	

T 256  *	*	*	*	*	*	*	*	1767	1679	*	*	*	*	*	*	1344	*	*	*	256
       0	*	*	*	*	*	*	1970	0	0	

H 257  *	*	*	*	*	*	0	*	*	*	*	*	*	*	*	*	*	*	*	*	257
       0	*	*	*	*	*	*	1970	0	0	

I 258  *	*	*	*	*	*	*	0	*	*	*	*	*	*	*	*	*	*	*	*	258
       0	*	*	*	*	*	*	1970	0	0	

Q 259  *	*	*	1767	*	*	*	*	*	*	*	*	1679	1344	*	*	*	*	*	*	259
       0	*	*	*	*	*	*	1970	0	0	

Y 260  *	*	*	*	722	*	*	*	*	*	*	*	*	*	*	*	*	*	*	1344	260
       0	*	*	*	*	*	*	1970	0	0	

N 261  *	*	*	*	*	*	*	*	1679	*	*	1344	*	*	*	1767	*	*	*	*	261
       0	*	*	*	*	*	*	1970	0	0	

S 262  *	*	*	*	*	*	*	*	*	*	*	1767	*	*	*	502	*	*	*	*	262
       0	*	*	*	*	*	*	1970	0	0	

F 263  *	*	*	*	1344	*	*	*	*	1767	1679	*	*	*	*	*	*	*	*	*	263
       0	*	*	*	*	*	*	1970	0	0	

L 264  *	*	*	*	*	*	*	*	1767	1344	*	*	*	*	*	1679	*	*	*	*	264
       0	*	*	*	*	*	*	1970	0	0	

Y 265  1679	*	*	*	*	*	*	*	*	*	*	*	*	*	*	*	*	*	*	540	265
       0	*	*	*	*	*	*	1970	0	0	

N 266  *	1767	*	*	*	1679	*	*	*	*	*	1344	*	*	*	*	*	*	*	*	266
       0	*	*	*	*	*	*	1970	0	0	

N 267  *	*	*	*	*	*	1767	*	1679	*	*	1344	*	*	*	*	*	*	*	*	267
       0	*	*	*	*	*	*	1970	0	0	

E 268  *	*	*	1344	*	*	*	*	1767	*	*	*	*	*	*	*	1679	*	*	*	268
       0	*	*	*	*	*	*	1970	0	0	

R 269  *	*	*	*	*	*	*	1679	*	*	*	1767	*	*	1344	*	*	*	*	*	269
       0	*	*	*	*	*	*	1970	0	0	

I 270  *	*	*	*	*	*	*	502	*	*	*	*	*	*	*	*	*	1767	*	*	270
       0	*	*	*	*	*	*	1970	0	0	

E 271  *	*	*	1344	*	*	1679	*	*	*	*	*	*	*	*	1767	*	*	*	*	271
       0	*	*	*	*	*	*	1970	0	0	

S 272  *	*	*	*	*	*	*	*	*	*	*	*	*	*	1679	1344	*	1767	*	*	272
       0	*	*	*	*	*	*	1970	0	0	

N 273  *	*	*	*	*	1767	*	*	*	*	*	1344	*	*	*	1679	*	*	*	*	273
       0	*	*	*	*	*	*	1970	0	0	

G 274  *	*	*	*	*	0	*	*	*	*	*	*	*	*	*	*	*	*	*	*	274
       0	*	*	*	*	*	*	1970	0	0	

W 275  *	1679	*	*	*	*	*	*	*	*	*	*	*	*	*	*	*	*	540	*	275
       0	*	*	*	*	*	*	1970	0	0	

I 276  *	*	*	*	1679	*	*	540	*	*	*	*	*	*	*	*	*	*	*	*	276
       0	*	*	*	*	*	*	1970	0	0	

D 277  *	*	0	*	*	*	*	*	*	*	*	*	*	*	*	*	*	*	*	*	277
       0	*	*	*	*	*	*	1970	0	0	

I 278  *	*	*	*	*	*	*	1344	*	1767	*	*	*	*	*	*	*	1679	*	*	278
       0	*	*	*	*	*	*	1970	0	0	

N 279  *	*	*	*	*	*	*	*	*	*	*	502	*	1767	*	*	*	*	*	*	279
       0	*	*	*	*	*	*	1970	0	0	

P 280  *	*	*	*	*	*	*	*	*	*	1679	*	1344	1767	*	*	*	*	*	*	280
       0	*	*	*	*	*	*	1970	0	0	

D 281  *	*	0	*	*	*	*	*	*	*	*	*	*	*	*	*	*	*	*	*	281
       0	*	*	*	*	*	*	1970	0	0	

T 282  *	*	*	*	*	*	*	*	*	*	*	722	*	*	*	*	1344	*	*	*	282
       0	*	*	*	*	*	*	1970	0	0	

I 283  *	*	*	*	*	*	*	0	*	*	*	*	*	*	*	*	*	*	*	*	283
       0	*	*	*	*	*	*	1970	0	0	

V 284  1679	*	*	*	*	*	*	*	*	*	*	*	*	*	*	*	1767	1344	*	*	284
       0	*	*	*	*	*	*	1970	0	0	

V 285  *	*	*	*	*	*	*	722	*	*	*	*	*	*	*	*	*	1344	*	*	285
       0	*	*	*	*	*	*	1970	0	0	

W 286  *	*	*	*	1679	*	*	*	*	*	*	*	*	*	*	*	*	*	540	*	286
       0	*	*	*	*	*	*	1970	0	0	

I 287  *	*	*	*	722	*	*	1344	*	*	*	*	*	*	*	*	*	*	*	*	287
       0	*	*	*	*	*	*	1970	0	0	

T 288  *	*	*	*	1767	*	*	*	*	*	*	*	*	*	*	*	1344	*	*	1679	288
       0	*	*	*	*	*	*	1970	0	0	

G 289  *	*	*	1679	*	1344	1767	*	*	*	*	*	*	*	*	*	*	*	*	*	289
       0	*	*	*	*	*	*	1970	0	0	

K 290  *	*	*	*	*	*	*	*	0	*	*	*	*	*	*	*	*	*	*	*	290
       0	*	*	*	*	*	*	1970	0	0	

S 291  *	*	*	*	*	*	*	*	*	*	*	1767	1679	*	*	1344	*	*	*	*	291
       0	*	*	*	*	*	*	1970	0	0	

N 292  *	*	*	*	*	*	*	*	1679	*	*	1344	*	1767	*	*	*	*	*	*	292
       1344	*	722	*	*	*	*	1970	0	0	

K 293  *	*	*	*	*	*	*	*	0	*	*	*	*	*	*	*	*	*	*	*	293
       0	*	*	*	*	*	0	1000	0	1266	

R 294  *	*	*	*	*	*	*	*	*	*	*	*	*	*	0	*	*	*	*	*	294
       0	*	*	*	*	*	0	1000	0	1266	

S 295  *	*	*	*	*	*	*	*	*	*	*	*	*	*	*	0	*	*	*	*	295
       0	*	*	*	*	*	0	1000	0	1266	

N 296  *	*	*	*	*	*	*	*	*	*	*	0	*	*	*	*	*	*	*	*	296
       0	*	*	*	*	*	0	1000	0	1266	

A 297  0	*	*	*	*	*	*	*	*	*	*	*	*	*	*	*	*	*	*	*	297
       0	*	*	*	*	0	*	1000	0	1266	

Q 298  *	*	*	1679	*	*	*	*	*	*	*	*	*	1344	1767	*	*	*	*	*	298
       0	*	*	*	*	*	*	1970	0	0	

L 299  *	*	*	*	*	*	*	1767	*	502	*	*	*	*	*	*	*	*	*	*	299
       0	*	*	*	*	*	*	1970	0	0	

P 300  *	*	*	*	*	*	*	*	*	*	*	*	0	*	*	*	*	*	*	*	300
       0	*	*	*	*	*	*	1970	0	0	

D 301  *	*	0	*	*	*	*	*	*	*	*	*	*	*	*	*	*	*	*	*	301
       0	*	*	*	*	*	*	1970	0	0	

V 302  *	*	*	*	*	*	*	*	*	*	*	*	*	*	*	*	*	0	*	*	302
       0	*	*	*	*	*	*	1970	0	0	

V 303  *	*	*	*	*	*	*	1679	*	1767	*	*	*	*	*	*	*	1344	*	*	303
       0	*	*	*	*	*	*	1970	0	0	

V 304  *	*	*	*	*	*	*	1679	*	*	*	*	*	*	*	*	*	540	*	*	304
       0	*	*	*	*	*	*	1970	0	0	

F 305  *	*	*	*	502	*	*	*	*	1767	*	*	*	*	*	*	*	*	*	*	305
       0	*	*	*	*	*	*	1970	0	0	

R 306  *	*	*	*	*	*	*	*	*	*	*	1767	*	*	502	*	*	*	*	*	306
       0	*	*	*	*	*	*	1970	0	0	

T 307  *	*	*	*	*	*	*	*	*	*	*	1767	*	*	*	*	502	*	*	*	307
       0	*	*	*	*	*	*	1970	0	0	

S 308  *	*	*	*	*	*	*	*	*	*	*	722	*	*	*	1344	*	*	*	*	308
       0	*	*	*	*	*	*	1970	0	0	

L 309  *	*	*	*	*	*	*	*	*	1344	*	*	*	1767	*	*	*	*	*	1679	309
       0	*	*	*	*	*	*	1970	0	0	

V 310  *	*	*	*	*	*	*	722	*	*	*	*	*	*	*	*	*	1344	*	*	310
       0	*	*	*	*	*	*	1970	0	0	

F 311  *	*	*	*	1344	*	*	*	*	*	*	*	*	*	*	1767	1679	*	*	*	311
       0	*	*	*	*	*	*	1970	0	0	

N 312  *	*	*	*	*	*	*	*	*	*	*	540	*	*	*	*	1679	*	*	*	312
       0	*	*	*	*	*	*	1970	0	0	

G 313  *	*	*	*	*	502	*	*	*	1767	*	*	*	*	*	*	*	*	*	*	313
       0	*	*	*	*	*	*	1970	0	0	

K 314  *	*	*	*	*	*	1767	*	1344	*	*	1679	*	*	*	*	*	*	*	*	314
       0	*	*	*	*	*	*	1970	0	0	

V 315  *	*	*	*	*	*	*	1767	*	*	*	*	*	*	*	*	*	502	*	*	315
       0	*	*	*	*	*	*	1970	0	0	

A 316  1344	*	*	*	*	*	*	*	*	*	*	722	*	*	*	*	*	*	*	*	316
       0	*	*	*	*	*	*	1970	0	0	

D 317  *	*	1344	*	*	*	*	*	722	*	*	*	*	*	*	*	*	*	*	*	317
       0	*	*	*	*	*	*	1970	0	0	

K 318  *	*	*	*	*	*	*	*	1344	*	*	1767	*	*	*	*	1679	*	*	*	318
       0	*	*	*	*	*	*	1970	0	0	

M 319  *	*	*	*	*	*	*	1767	*	*	1344	*	*	*	*	1679	*	*	*	*	319
       0	*	*	*	*	*	*	1970	0	0	

L 320  *	*	*	*	*	*	*	1767	*	1344	1679	*	*	*	*	*	*	*	*	*	320
       0	*	*	*	*	*	*	1970	0	0	

Q 321  *	*	*	1767	*	*	*	1679	*	*	*	*	*	1344	*	*	*	*	*	*	321
       0	*	*	*	*	*	*	1970	0	0	

F 322  *	*	*	*	0	*	*	*	*	*	*	*	*	*	*	*	*	*	*	*	322
       0	*	*	*	*	*	*	1970	0	0	

H 323  *	*	*	1679	1767	*	1344	*	*	*	*	*	*	*	*	*	*	*	*	*	323
       0	*	*	*	*	*	*	1970	0	0	

T 324  *	*	*	*	*	*	*	*	*	*	*	*	*	*	*	1679	1344	*	*	1767	324
       0	*	*	*	*	*	*	1970	0	0	

K 325  *	*	*	*	*	*	*	*	1344	*	*	*	*	*	1679	1767	*	*	*	*	325
       0	*	*	*	*	*	*	1970	0	0	

E 326  *	*	*	502	*	*	*	*	*	*	*	*	*	*	*	1767	*	*	*	*	326
       0	*	*	*	*	*	*	1970	0	0	

N 327  *	*	*	*	*	*	*	*	1679	*	*	1344	*	*	1767	*	*	*	*	*	327
       0	*	*	*	*	*	*	1970	0	0	

M 328  *	*	*	*	*	*	*	1767	*	*	1344	*	*	*	*	*	*	1679	*	*	328
       0	*	*	*	*	*	*	1970	0	0	

T 329  *	*	*	*	*	*	*	*	*	*	*	*	*	*	*	1679	1344	1767	*	*	329
       0	*	*	*	*	*	*	1970	0	0	

A 330  1344	*	*	*	1767	1679	*	*	*	*	*	*	*	*	*	*	*	*	*	*	330
       0	*	*	*	*	*	*	1970	0	0	

F 331  *	*	*	*	0	*	*	*	*	*	*	*	*	*	*	*	*	*	*	*	331
       0	*	*	*	*	*	*	1970	0	0	

H 332  *	*	*	1767	*	*	1344	*	*	*	*	*	*	1679	*	*	*	*	*	*	332
       0	*	*	*	*	*	*	1970	0	0	

K 333  *	*	*	1767	*	1679	*	*	1344	*	*	*	*	*	*	*	*	*	*	*	333
       0	*	*	*	*	*	*	1970	0	0	

I 334  *	*	*	*	*	*	*	1344	*	1767	*	*	*	*	*	*	*	1679	*	*	334
       0	*	*	*	*	*	*	1970	0	0	

S 335  *	*	*	*	*	1679	*	*	*	*	*	1767	*	*	*	1344	*	*	*	*	335
       0	*	*	*	*	*	*	1970	0	0	

N 336  *	*	*	1679	*	*	*	*	*	*	*	540	*	*	*	*	*	*	*	*	336
       0	*	*	*	*	*	*	1970	0	0	

K 337  *	*	*	*	*	*	*	*	1344	*	*	*	*	*	*	722	*	*	*	*	337
       0	*	*	*	*	*	*	1970	0	0	

K 338  *	*	*	*	*	*	*	*	1344	*	*	*	1767	*	*	1679	*	*	*	*	338
       0	*	*	*	*	*	*	1970	0	0	

S 339  *	*	*	*	*	*	*	*	*	*	*	*	1679	*	1767	1344	*	*	*	*	339
       0	*	*	*	*	*	*	1970	0	0	

S 340  *	*	*	*	*	*	*	1767	*	*	*	*	*	*	*	1344	1679	*	*	*	340
       0	*	*	*	*	*	*	1970	0	0	

E 341  *	*	*	1344	*	*	*	*	1679	*	*	*	*	*	*	1767	*	*	*	*	341
       0	*	*	*	*	*	*	1970	0	0	

F 342  *	*	*	*	0	*	*	*	*	*	*	*	*	*	*	*	*	*	*	*	342
       0	*	*	*	*	*	*	1970	0	0	

T 343  *	*	*	1767	*	*	*	*	*	*	*	*	*	*	*	1679	1344	*	*	*	343
       0	*	*	*	*	*	*	1970	0	0	

F 344  *	*	*	*	540	*	*	1679	*	*	*	*	*	*	*	*	*	*	*	*	344
       540	*	1679	*	*	*	*	1970	0	0	

S 345  *	*	*	*	*	*	*	*	*	*	*	*	*	*	*	801	1230	*	*	*	345
       0	*	*	*	*	*	0	1513	0	1000	

V 346  *	1230	*	*	*	*	*	*	*	*	*	*	*	*	*	*	*	801	*	*	346
       0	*	*	*	*	*	0	1513	0	1000	

P 347  *	*	*	*	*	*	*	1230	*	*	*	*	801	*	*	*	*	*	*	*	347
       0	*	*	*	*	*	0	1513	0	1000	

F 348  *	*	*	*	0	*	*	*	*	*	*	*	*	*	*	*	*	*	*	*	348
       0	*	*	*	*	*	0	1513	0	1000	

I 349  *	*	*	*	*	*	1230	801	*	*	*	*	*	*	*	*	*	*	*	*	349
       0	*	*	*	*	*	0	1513	0	1000	

T 350  *	*	*	*	*	*	*	1230	*	*	*	*	*	*	*	*	801	*	*	*	350
       801	*	1230	*	*	*	0	1513	0	1000	

K 351  *	*	*	*	*	*	*	*	0	*	*	*	*	*	*	*	*	*	*	*	351
       0	*	*	*	*	1015	985	1000	0	1266	

S 352  *	*	*	*	*	*	*	*	*	*	*	*	*	*	*	0	*	*	*	*	352
       0	*	*	*	*	*	0	1513	0	1000	

E 353  *	*	1230	801	*	*	*	*	*	*	*	*	*	*	*	*	*	*	*	*	353
       0	*	*	*	*	*	0	1513	0	1000	

I 354  *	*	*	*	*	*	*	0	*	*	*	*	*	*	*	*	*	*	*	*	354
       0	*	*	*	*	*	0	1513	0	1000	

D 355  *	*	801	*	*	*	*	*	*	*	*	*	*	1230	*	*	*	*	*	*	355
       0	*	*	*	*	0	*	1513	0	1000	

T 356  *	*	*	*	*	*	*	*	*	*	*	*	*	*	*	722	1344	*	*	*	356
       0	*	*	*	*	*	*	1970	0	0	

F 357  *	*	*	*	0	*	*	*	*	*	*	*	*	*	*	*	*	*	*	*	357
       0	*	*	*	*	*	*	1970	0	0	

L 358  *	*	*	1679	*	*	*	*	*	540	*	*	*	*	*	*	*	*	*	*	358
       0	*	*	*	*	*	*	1970	0	0	

K 359  *	*	*	*	*	*	*	*	540	*	*	*	*	*	*	*	1679	*	*	*	359
       0	*	*	*	*	*	*	1970	0	0	

K 360  *	*	*	*	*	*	*	*	502	1767	*	*	*	*	*	*	*	*	*	*	360
       0	*	*	*	*	*	*	1970	0	0	

I 361  *	*	*	*	*	*	*	540	*	*	*	*	1679	*	*	*	*	*	*	*	361
       0	*	*	*	*	*	*	1970	0	0	

R 362  *	*	*	*	*	*	*	*	*	*	*	*	*	1767	1344	*	1679	*	*	*	362
       0	*	*	*	*	*	*	1970	0	0	

E 363  *	*	*	1344	*	*	*	*	*	*	*	*	*	1679	1767	*	*	*	*	*	363
       0	*	*	*	*	*	*	1970	0	0	

N 364  *	*	*	1679	*	*	*	*	1767	*	*	1344	*	*	*	*	*	*	*	*	364
       0	*	*	*	*	*	*	1970	0	0	

K 365  *	*	*	*	*	*	*	*	540	*	*	*	*	*	*	*	*	1679	*	*	365
       502	*	1767	*	*	*	*	1970	0	0	

P 366  *	*	*	*	*	*	*	*	*	*	*	*	840	*	*	*	1180	*	*	*	366
       0	*	*	*	*	*	0	1550	0	1000	

K 367  *	*	*	*	*	*	*	*	0	*	*	*	*	*	*	*	*	*	*	*	367
       0	*	*	*	*	*	0	1550	0	1000	

V 368  *	*	*	1180	*	*	*	*	*	*	*	*	*	*	*	*	*	840	*	*	368
       0	*	*	*	*	*	0	1550	0	1000	

A 369  840	*	*	*	*	*	*	*	*	*	*	*	*	*	*	*	*	*	*	1180	369
       0	*	*	*	*	*	0	1550	0	1000	

I 370  *	*	*	*	*	*	*	840	*	1180	*	*	*	*	*	*	*	*	*	*	370
       0	*	*	*	*	*	0	1550	0	1000	

R 371  *	*	*	*	*	*	*	*	*	*	*	*	*	*	0	*	*	*	*	*	371
       0	*	*	*	*	*	0	1550	0	1000	

H 372  *	*	*	*	*	*	840	*	*	*	*	*	*	*	1180	*	*	*	*	*	372
       0	*	*	*	*	*	0	1550	0	1000	

I 373  *	*	*	*	*	*	*	0	*	*	*	*	*	*	*	*	*	*	*	*	373
       0	*	*	*	*	*	0	1550	0	1000	

K 374  *	*	*	*	*	*	*	*	0	*	*	*	*	*	*	*	*	*	*	*	374
       0	*	*	*	*	*	0	1550	0	1000	

N 375  *	*	*	*	*	*	*	*	*	*	*	0	*	*	*	*	*	*	*	*	375
       0	*	*	*	*	*	0	1550	0	1000	

N 376  *	*	*	*	*	*	*	*	*	*	*	0	*	*	*	*	*	*	*	*	376
       0	*	*	*	*	*	0	1550	0	1000	

K 377  *	*	*	*	*	*	*	*	0	*	*	*	*	*	*	*	*	*	*	*	377
       0	*	*	*	*	*	0	1550	0	1000	

N 378  *	*	*	*	*	*	*	*	*	*	1180	840	*	*	*	*	*	*	*	*	378
       0	*	*	*	*	*	0	1550	0	1000	

I 379  *	*	*	*	*	*	*	840	*	*	*	*	*	*	*	*	1180	*	*	*	379
       0	*	*	*	*	*	0	1550	0	1000	

K 380  *	*	*	*	*	*	*	*	840	*	*	*	*	*	1180	*	*	*	*	*	380
       0	*	*	*	*	*	0	1550	0	1000	

E 381  *	*	*	840	*	*	*	*	*	*	*	*	*	*	*	*	1180	*	*	*	381
       0	*	*	*	*	*	0	1550	0	1000	

N 382  *	*	*	*	*	*	*	*	*	*	*	840	*	*	*	1180	*	*	*	*	382
       0	*	*	*	*	*	0	1550	0	1000	

N 383  *	*	*	1180	*	*	*	*	*	*	*	840	*	*	*	*	*	*	*	*	383
       0	*	*	*	*	*	0	1550	0	1000	

Y 384  *	*	1180	*	*	*	*	*	*	*	*	*	*	*	*	*	*	*	*	840	384
       0	*	*	*	*	*	0	1550	0	1000	

Q 385  *	*	*	*	*	*	*	1180	*	*	*	*	*	840	*	*	*	*	*	*	385
       0	*	*	*	*	*	0	1550	0	1000	

G 386  *	*	*	*	*	840	*	*	*	*	*	*	*	1180	*	*	*	*	*	*	386
       0	*	*	*	*	0	*	1550	0	1000	

N 387  *	*	*	*	*	*	*	*	*	*	*	540	*	*	*	*	1679	*	*	*	387
       0	*	*	*	*	*	*	1970	0	0	

P 388  *	*	*	*	*	*	*	*	*	*	*	*	0	*	*	*	*	*	*	*	388
       502	*	1767	*	*	*	*	1970	0	0	

T 389  *	*	*	*	*	*	*	*	*	*	*	*	*	1180	*	*	840	*	*	*	389
       0	*	*	*	*	*	0	1550	0	1000	

K 390  *	*	*	*	*	*	*	*	840	*	*	*	*	*	1180	*	*	*	*	*	390
       0	*	*	*	*	*	0	1550	0	1000	

G 391  *	*	*	*	*	840	*	*	*	*	*	*	*	*	*	1180	*	*	*	*	391
       0	*	*	*	*	*	0	1550	0	1000	

N 392  *	*	*	*	*	*	*	*	*	*	*	840	*	*	1180	*	*	*	*	*	392
       840	*	1180	*	*	*	0	1550	0	1000	

N 393  *	*	*	*	*	*	*	*	*	*	*	0	*	*	*	*	*	*	*	*	393
       0	*	*	*	*	*	0	1000	0	1266	

K 394  *	*	*	*	*	*	*	*	0	*	*	*	*	*	*	*	*	*	*	*	394
       0	*	*	*	*	*	0	1000	0	1266	

Y 395  *	*	*	*	*	*	*	*	*	*	*	*	*	*	*	*	*	*	*	0	395
       0	*	*	*	*	*	0	1000	0	1266	

N 396  *	*	*	*	*	*	*	*	*	*	*	0	*	*	*	*	*	*	*	*	396
       0	*	*	*	*	*	0	1000	0	1266	

K 397  *	*	*	*	*	*	*	*	0	*	*	*	*	*	*	*	*	*	*	*	397
       0	*	*	*	*	*	0	1000	0	1266	

S 398  *	*	*	*	*	*	*	*	*	*	*	*	*	*	*	0	*	*	*	*	398
       0	*	*	*	*	*	0	1000	0	1266	

R 399  *	*	*	*	*	*	*	*	*	*	*	*	*	*	0	*	*	*	*	*	399
       0	*	*	*	*	*	0	1000	0	1266	

I 400  *	*	*	*	*	*	*	0	*	*	*	*	*	*	*	*	*	*	*	*	400
       0	*	*	*	*	0	*	1000	0	1266	

I 401  *	*	*	*	*	*	*	540	*	*	*	*	*	*	*	*	*	1679	*	*	401
       0	*	*	*	*	*	*	1970	0	0	

D 402  *	*	1344	*	*	*	*	*	*	*	1767	1679	*	*	*	*	*	*	*	*	402
       0	*	*	*	*	*	*	1970	0	0	

G 403  1679	*	*	*	*	1344	*	*	1767	*	*	*	*	*	*	*	*	*	*	*	403
       0	*	*	*	*	*	*	1970	0	0	

D 404  *	*	0	*	*	*	*	*	*	*	*	*	*	*	*	*	*	*	*	*	404
       0	*	*	*	*	*	*	1970	0	0	

D 405  *	*	1344	*	*	*	*	*	1679	*	*	*	*	*	*	1767	*	*	*	*	405
       0	*	*	*	*	*	*	1970	0	0	

D 406  *	*	1344	1679	*	*	*	*	*	*	*	*	*	1767	*	*	*	*	*	*	406
       0	*	*	*	*	*	*	1970	0	0	

L 407  *	*	*	*	*	*	*	*	1679	1344	1767	*	*	*	*	*	*	*	*	*	407
       0	*	*	*	*	*	*	1970	0	0	

D 408  *	*	1344	1767	*	*	*	*	*	*	*	*	1679	*	*	*	*	*	*	*	408
       0	*	*	*	*	*	*	1970	0	0	

E 409  *	*	1679	540	*	*	*	*	*	*	*	*	*	*	*	*	*	*	*	*	409
       0	*	*	*	*	*	*	1970	0	0	

T 410  *	*	*	*	*	1767	*	*	*	*	*	*	*	*	*	*	502	*	*	*	410
       0	*	*	*	*	*	*	1970	0	0	

E 411  *	*	1767	1344	*	*	*	*	*	*	*	*	*	*	1679	*	*	*	*	*	411
       0	*	*	*	*	*	*	1970	0	0	

N 412  *	*	*	*	*	1679	*	*	*	1767	*	1344	*	*	*	*	*	*	*	*	412
       0	*	*	*	*	*	*	1970	0	0	

G 413  *	*	*	*	*	1344	*	722	*	*	*	*	*	*	*	*	*	*	*	*	413
       540	*	1679	*	*	*	*	1970	0	0	

N 414  *	1230	*	*	*	*	*	*	*	*	*	801	*	*	*	*	*	*	*	*	414
       0	*	*	*	*	*	0	1513	0	1000	

S 415  *	*	*	*	*	*	*	*	*	*	*	*	*	*	*	0	*	*	*	*	415
       0	*	*	*	*	*	0	1513	0	1000	

H 416  *	*	*	1230	*	*	801	*	*	*	*	*	*	*	*	*	*	*	*	*	416
       0	*	*	*	*	*	0	1513	0	1000	

N 417  *	*	*	*	1230	*	*	*	*	*	*	801	*	*	*	*	*	*	*	*	417
       0	*	*	*	*	*	0	1513	0	1000	

F 418  *	*	*	*	801	*	*	*	*	*	*	*	*	*	*	*	*	*	*	1230	418
       0	*	*	*	*	*	0	1513	0	1000	

D 419  *	*	801	*	*	*	*	*	*	*	*	*	*	*	*	1230	*	*	*	*	419
       0	*	*	*	*	*	0	1513	0	1000	

H 420  *	*	*	*	*	*	0	*	*	*	*	*	*	*	*	*	*	*	*	*	420
       0	*	*	*	*	*	0	1513	0	1000	

F 421  *	*	*	*	801	*	*	*	*	1230	*	*	*	*	*	*	*	*	*	*	421
       0	*	*	*	*	*	0	1513	0	1000	

Y 422  *	*	*	*	*	*	*	*	*	*	*	*	1230	*	*	*	*	*	*	801	422
       0	*	*	*	*	*	0	1513	0	1000	

N 423  *	*	*	*	*	*	*	*	*	*	*	0	*	*	*	*	*	*	*	*	423
       801	*	1230	*	*	*	0	1513	0	1000	

K 424  *	*	*	*	*	*	*	*	0	*	*	*	*	*	*	*	*	*	*	*	424
       0	*	*	*	*	985	1015	1000	0	1266	

K 425  *	*	*	*	*	*	*	*	0	*	*	*	*	*	*	*	*	*	*	*	425
       0	*	*	*	*	0	*	1550	0	1000	

R 426  *	*	*	*	*	*	*	*	*	1679	*	*	*	*	540	*	*	*	*	*	426
       0	*	*	*	*	*	*	1970	0	0	

V 427  *	*	*	*	*	*	*	1767	*	*	*	*	1679	*	*	*	*	1344	*	*	427
       0	*	*	*	*	*	*	1970	0	0	

Y 428  *	*	*	*	*	*	*	*	*	*	1679	*	*	*	*	*	*	*	*	540	428
       0	*	*	*	*	*	*	1970	0	0	

A 429  540	*	*	*	*	*	*	*	1679	*	*	*	*	*	*	*	*	*	*	*	429
       0	*	*	*	*	*	*	1970	0	0	

N 430  *	*	*	*	*	1767	*	*	*	*	*	1344	*	*	*	1679	*	*	*	*	430
       0	*	*	*	*	*	*	1970	0	0	

P 431  *	*	*	*	*	*	*	*	*	*	1767	*	502	*	*	*	*	*	*	*	431
       0	*	*	*	*	*	*	1970	0	0	

K 432  *	*	*	*	*	1679	*	*	1344	*	*	1767	*	*	*	*	*	*	*	*	432
       502	*	1767	*	*	*	*	1970	0	0	

D 433  *	*	840	*	*	*	*	*	*	*	*	*	*	*	*	1180	*	*	*	*	433
       0	*	*	*	*	*	0	1550	0	1000	

K 434  *	*	*	*	*	*	*	*	0	*	*	*	*	*	*	*	*	*	*	*	434
       840	*	1180	*	*	*	0	1550	0	1000	

M 435  *	*	*	*	*	*	*	*	*	*	0	*	*	*	*	*	*	*	*	*	435
       0	*	*	*	*	*	0	1000	0	1266	

V 436  *	*	*	*	*	*	*	*	*	*	*	*	*	*	*	*	*	0	*	*	436
       0	*	*	*	*	*	0	1000	0	1266	

L 437  *	*	*	*	*	*	*	*	*	0	*	*	*	*	*	*	*	*	*	*	437
       0	*	*	*	*	*	0	1000	0	1266	

E 438  *	*	*	0	*	*	*	*	*	*	*	*	*	*	*	*	*	*	*	*	438
       0	*	*	*	*	*	0	1000	0	1266	

Q 439  *	*	*	*	*	*	*	*	*	*	*	*	*	0	*	*	*	*	*	*	439
       0	*	*	*	*	*	0	1000	0	1266	

D 440  *	*	0	*	*	*	*	*	*	*	*	*	*	*	*	*	*	*	*	*	440
       0	*	*	*	*	*	0	1000	0	1266	

E 441  *	*	*	0	*	*	*	*	*	*	*	*	*	*	*	*	*	*	*	*	441
       0	*	*	*	*	*	0	1000	0	1266	

A 442  0	*	*	*	*	*	*	*	*	*	*	*	*	*	*	*	*	*	*	*	442
       0	*	*	*	*	*	0	1000	0	1266	

E 443  *	*	*	0	*	*	*	*	*	*	*	*	*	*	*	*	*	*	*	*	443
       0	*	*	*	*	*	0	1000	0	1266	

S 444  *	*	*	*	*	*	*	*	*	*	*	*	*	*	*	0	*	*	*	*	444
       0	*	*	*	*	*	0	1000	0	1266	

K 445  *	*	*	*	*	*	*	*	0	*	*	*	*	*	*	*	*	*	*	*	445
       0	*	*	*	*	*	0	1000	0	1266	

S 446  *	*	*	*	*	*	*	*	*	*	*	*	*	*	*	0	*	*	*	*	446
       0	*	*	*	*	*	0	1000	0	1266	

A 447  0	*	*	*	*	*	*	*	*	*	*	*	*	*	*	*	*	*	*	*	447
       0	*	*	*	*	*	0	1000	0	1266	

N 448  *	*	*	*	*	*	*	*	*	*	*	0	*	*	*	*	*	*	*	*	448
       0	*	*	*	*	*	0	1000	0	1266	

Y 449  *	*	*	*	*	*	*	*	*	*	*	*	*	*	*	*	*	*	*	0	449
       0	*	*	*	*	*	0	1000	0	1266	

F 450  *	*	*	*	0	*	*	*	*	*	*	*	*	*	*	*	*	*	*	*	450
       0	*	*	*	*	*	0	1000	0	1266	

I 451  *	*	*	*	*	*	*	0	*	*	*	*	*	*	*	*	*	*	*	*	451
       0	*	*	*	*	*	0	1000	0	1266	

E 452  *	*	*	0	*	*	*	*	*	*	*	*	*	*	*	*	*	*	*	*	452
       0	*	*	*	*	*	0	1000	0	1266	

D 453  *	*	0	*	*	*	*	*	*	*	*	*	*	*	*	*	*	*	*	*	453
       0	*	*	*	*	*	0	1000	0	1266	

D 454  *	*	0	*	*	*	*	*	*	*	*	*	*	*	*	*	*	*	*	*	454
       0	*	*	*	*	*	0	1000	0	1266	

F 455  *	*	*	*	0	*	*	*	*	*	*	*	*	*	*	*	*	*	*	*	455
       0	*	*	*	*	*	0	1000	0	1266	

Y 456  *	*	*	*	*	*	*	*	*	*	*	*	*	*	*	*	*	*	*	0	456
       0	*	*	*	*	*	0	1000	0	1266	

G 457  *	*	*	*	*	0	*	*	*	*	*	*	*	*	*	*	*	*	*	*	457
       0	*	*	*	*	*	0	1000	0	1266	

K 458  *	*	*	*	*	*	*	*	0	*	*	*	*	*	*	*	*	*	*	*	458
       0	*	*	*	*	*	0	1000	0	1266	

T 459  *	*	*	*	*	*	*	*	*	*	*	*	*	*	*	*	0	*	*	*	459
       0	*	*	*	*	*	0	1000	0	1266	

T 460  *	*	*	*	*	*	*	*	*	*	*	*	*	*	*	*	0	*	*	*	460
       0	*	*	*	*	985	1015	1000	0	1266	

Q 461  *	*	*	1180	*	*	*	*	*	*	*	*	*	840	*	*	*	*	*	*	461
       0	*	*	*	*	*	0	1550	0	1000	

E 462  *	*	*	840	*	*	*	*	1180	*	*	*	*	*	*	*	*	*	*	*	462
       0	*	*	*	*	*	0	1550	0	1000	

K 463  *	*	*	*	*	*	*	*	0	*	*	*	*	*	*	*	*	*	*	*	463
       0	*	*	*	*	*	0	1550	0	1000	

E 464  *	*	*	840	*	*	*	*	*	*	*	*	*	1180	*	*	*	*	*	*	464
       0	*	*	*	*	*	0	1550	0	1000	

I 465  *	*	*	*	*	*	*	840	*	*	*	1180	*	*	*	*	*	*	*	*	465
       0	*	*	*	*	0	*	1550	0	1000	

S 466  *	*	*	1679	*	*	*	*	*	*	*	*	*	*	*	540	*	*	*	*	466
       0	*	*	*	*	*	*	1970	0	0	

M 467  *	*	*	*	*	*	*	*	*	*	502	*	*	*	*	*	*	1767	*	*	467
       0	*	*	*	*	*	*	1970	0	0	

N 468  1679	*	*	*	1767	*	*	*	*	*	*	1344	*	*	*	*	*	*	*	*	468
       0	*	*	*	*	*	*	1970	0	0	

Q 469  *	*	1767	*	*	*	*	*	*	1679	*	*	*	1344	*	*	*	*	*	*	469
       0	*	*	*	*	*	*	1970	0	0	

I 470  *	*	*	*	*	*	*	502	*	1767	*	*	*	*	*	*	*	*	*	*	470
       0	*	*	*	*	*	*	1970	0	0	

E 471  *	*	*	0	*	*	*	*	*	*	*	*	*	*	*	*	*	*	*	*	471
       0	*	*	*	*	*	*	1970	0	0	

K 472  1679	*	*	*	*	*	*	*	1344	*	*	1767	*	*	*	*	*	*	*	*	472
       0	*	*	*	*	*	*	1970	0	0	

I 473  *	*	*	*	*	*	*	1344	*	*	*	*	*	1679	*	1767	*	*	*	*	473
       0	*	*	*	*	*	*	1970	0	0	

L 474  *	*	*	*	*	*	*	*	*	0	*	*	*	*	*	*	*	*	*	*	474
       0	*	*	*	*	*	*	1970	0	0	

S 475  *	*	*	*	*	*	*	*	722	*	*	*	*	*	*	1344	*	*	*	*	475
       0	*	*	*	*	*	*	1970	0	0	

D 476  *	*	1344	722	*	*	*	*	*	*	*	*	*	*	*	*	*	*	*	*	476
       0	*	*	*	*	*	*	1970	0	0	

F 477  *	*	*	*	1344	*	*	1767	*	*	*	*	*	*	*	*	*	*	*	1679	477
       0	*	*	*	*	*	*	1970	0	0	

Q 478  *	*	*	1767	*	*	1679	*	*	*	*	*	*	1344	*	*	*	*	*	*	478
       0	*	*	*	*	*	*	1970	0	0	

K 479  *	*	1679	*	*	*	*	*	1344	*	*	1767	*	*	*	*	*	*	*	*	479
       0	*	*	*	*	*	*	1970	0	0	

N 480  *	*	1767	*	*	*	*	*	*	*	*	1344	*	*	*	1679	*	*	*	*	480
       0	*	*	*	*	*	*	1970	0	0	

T 481  *	*	*	*	*	*	*	*	*	1767	*	*	*	*	*	1679	1344	*	*	*	481
       0	*	*	*	*	*	*	1970	0	0	

E 482  *	*	*	1344	*	*	*	1679	*	*	*	*	*	*	*	*	1767	*	*	*	482
       0	*	*	*	*	*	*	1970	0	0	

K 483  *	*	*	*	*	*	*	*	540	*	*	*	*	*	1679	*	*	*	*	*	483
       0	*	*	*	*	*	*	1970	0	0	

S 484  1679	*	*	*	*	*	*	*	*	*	1767	*	*	*	*	1344	*	*	*	*	484
       0	*	*	*	*	*	*	1970	0	0	

L 485  *	*	*	*	*	*	*	722	*	1344	*	*	*	*	*	*	*	*	*	*	485
       0	*	*	*	*	*	*	1970	0	0	

N 486  *	*	1767	1679	*	*	*	*	*	*	*	1344	*	*	*	*	*	*	*	*	486
       0	*	*	*	*	*	*	1970	0	0	

E 487  *	*	1767	1344	*	*	*	*	*	*	*	*	*	*	*	*	1679	*	*	*	487
       0	*	*	*	*	*	*	1970	0	0	

T 488  1767	*	1679	*	*	*	*	*	*	*	*	*	*	*	*	*	1344	*	*	*	488
       0	*	*	*	*	*	*	1970	0	0	

E 489  *	*	*	540	1679	*	*	*	*	*	*	*	*	*	*	*	*	*	*	*	489
       0	*	*	*	*	*	*	1970	0	0	

A 490  1344	*	*	*	*	*	*	*	*	*	*	1679	*	*	*	1767	*	*	*	*	490
       0	*	*	*	*	*	*	1970	0	0	

Q 491  *	*	*	*	*	*	*	*	1767	*	*	*	*	1344	*	*	1679	*	*	*	491
       0	*	*	*	*	*	*	1970	0	0	

A 492  1344	*	*	*	*	*	*	1767	*	*	*	*	*	*	*	1679	*	*	*	*	492
       0	*	*	*	*	*	*	1970	0	0	

K 493  *	*	*	*	*	*	*	1767	1344	*	*	*	*	*	*	*	*	1679	*	*	493
       0	*	*	*	*	*	*	1970	0	0	

E 494  *	*	1767	1344	*	*	*	*	*	*	*	*	*	*	*	1679	*	*	*	*	494
       0	*	*	*	*	*	*	1970	0	0	

E 495  1679	*	*	540	*	*	*	*	*	*	*	*	*	*	*	*	*	*	*	*	495
       0	*	*	*	*	*	*	1970	0	0	

L 496  *	*	*	*	*	*	*	*	*	0	*	*	*	*	*	*	*	*	*	*	496
       0	*	*	*	*	*	*	1970	0	0	

D 497  *	*	1344	*	*	*	*	*	*	*	*	722	*	*	*	*	*	*	*	*	497
       0	*	*	*	*	*	*	1970	0	0	

I 498  *	*	1679	*	*	*	*	1344	*	*	*	*	*	*	*	*	1767	*	*	*	498
       0	*	*	*	*	*	*	1970	0	0	

I 499  *	*	*	*	*	*	*	502	*	*	*	*	*	*	*	*	1767	*	*	*	499
       0	*	*	*	*	*	*	1970	0	0	

I 500  *	*	*	*	*	*	*	540	*	*	*	*	*	*	*	*	1679	*	*	*	500
       0	*	*	*	*	*	*	1970	0	0	

S 501  *	*	*	1679	*	*	*	*	1767	*	*	*	*	*	*	1344	*	*	*	*	501
       0	*	*	*	*	*	*	1970	0	0	

K 502  *	*	*	*	*	*	*	*	502	*	*	*	*	*	*	*	1767	*	*	*	502
       0	*	*	*	*	*	*	1970	0	0	

L 503  *	*	*	*	*	*	*	*	*	0	*	*	*	*	*	*	*	*	*	*	503
       0	*	*	*	*	*	*	1970	0	0	

T 504  *	*	*	*	*	*	*	*	*	*	*	1767	*	*	*	*	502	*	*	*	504
       0	*	*	*	*	*	*	1970	0	0	

D 505  *	*	1344	*	*	1679	*	*	*	*	*	*	*	1767	*	*	*	*	*	*	505
       0	*	*	*	*	*	*	1970	0	0	

N 506  *	*	*	*	*	*	*	1679	*	*	*	540	*	*	*	*	*	*	*	*	506
       0	*	*	*	*	*	*	1970	0	0	

I 507  *	*	*	1679	*	*	*	1344	*	*	1767	*	*	*	*	*	*	*	*	*	507
       0	*	*	*	*	*	*	1970	0	0	

R 508  *	*	*	*	*	*	*	*	*	*	*	*	*	1767	1344	1679	*	*	*	*	508
       0	*	*	*	*	*	*	1970	0	0	

V 509  *	*	*	*	*	*	*	1767	*	*	*	*	*	*	*	1679	*	1344	*	*	509
       0	*	*	*	*	*	*	1970	0	0	

L 510  *	*	*	*	*	*	*	*	*	0	*	*	*	*	*	*	*	*	*	*	510
       0	*	*	*	*	*	*	1970	0	0	

K 511  *	*	*	1767	*	*	*	*	1344	*	*	1679	*	*	*	*	*	*	*	*	511
       0	*	*	*	*	*	*	1970	0	0	

Q 512  *	*	*	*	*	*	*	*	*	*	*	*	*	502	*	1767	*	*	*	*	512
       0	*	*	*	*	*	*	1970	0	0	

M 513  *	*	*	*	*	*	*	1767	*	1679	1344	*	*	*	*	*	*	*	*	*	513
       0	*	*	*	*	*	*	1970	0	0	

E 514  *	*	*	1344	*	*	*	*	*	1679	*	*	*	1767	*	*	*	*	*	*	514
       0	*	*	*	*	*	*	1970	0	0	

Q 515  *	*	*	1767	*	*	*	*	*	*	*	*	*	1344	*	1679	*	*	*	*	515
       0	*	*	*	*	*	*	1970	0	0	

Q 516  *	*	*	*	*	*	*	*	*	*	*	*	*	502	1767	*	*	*	*	*	516
       0	*	*	*	*	*	*	1970	0	0	

H 517  *	*	*	*	*	*	502	*	*	*	*	1767	*	*	*	*	*	*	*	*	517
       0	*	*	*	*	*	*	1970	0	0	

K 518  *	*	*	1679	*	*	*	*	540	*	*	*	*	*	*	*	*	*	*	*	518
       0	*	*	*	*	*	*	1970	0	0	

D 519  *	*	502	*	*	*	*	1767	*	*	*	*	*	*	*	*	*	*	*	*	519
       0	*	*	*	*	*	*	1970	0	0	

L 520  *	*	*	*	*	*	*	1679	*	1344	*	*	*	*	*	*	*	1767	*	*	520
       0	*	*	*	*	*	*	1970	0	0	

T 521  *	*	*	*	*	*	*	1767	*	*	*	*	*	*	*	*	502	*	*	*	521
       0	*	*	*	*	*	*	1970	0	0	

E 522  *	*	*	1344	1767	*	*	*	1679	*	*	*	*	*	*	*	*	*	*	*	522
       0	*	*	*	*	*	*	1970	0	0	

A 523  502	*	*	1767	*	*	*	*	*	*	*	*	*	*	*	*	*	*	*	*	523
       0	*	*	*	*	*	*	1970	0	0	

T 524  *	*	*	*	*	*	*	*	*	*	*	*	*	*	*	*	0	*	*	*	524
       0	*	*	*	*	*	*	1970	0	0	

L 525  *	*	*	*	*	*	*	*	*	540	*	*	*	*	*	*	1679	*	*	*	525
       0	*	*	*	*	*	*	1970	0	0	

F 526  *	*	*	*	1344	*	*	*	1679	*	*	1767	*	*	*	*	*	*	*	*	526
       0	*	*	*	*	*	*	1970	0	0	

E 527  *	*	*	1344	*	*	*	*	*	*	*	*	*	*	*	1679	1767	*	*	*	527
       0	*	*	*	*	*	*	1970	0	0	

N 528  *	*	*	*	*	1767	*	*	*	*	*	502	*	*	*	*	*	*	*	*	528
       0	*	*	*	*	*	*	1970	0	0	

K 529  *	*	*	1679	*	*	*	*	1344	*	*	1767	*	*	*	*	*	*	*	*	529
       0	*	*	*	*	*	*	1970	0	0	

E 530  *	*	1679	540	*	*	*	*	*	*	*	*	*	*	*	*	*	*	*	*	530
       0	*	*	*	*	*	*	1970	0	0	

I 531  *	*	*	*	*	*	*	1344	*	1679	*	*	*	*	*	1767	*	*	*	*	531
       0	*	*	*	*	*	*	1970	0	0	

A 532  1344	*	*	*	*	*	*	1767	*	*	*	*	*	*	*	1679	*	*	*	*	532
       0	*	*	*	*	*	*	1970	0	0	

E 533  *	*	*	1344	*	*	*	*	1679	*	*	*	*	*	*	1767	*	*	*	*	533
       0	*	*	*	*	*	*	1970	0	0	

N 534  *	*	*	1767	*	*	*	*	*	*	*	502	*	*	*	*	*	*	*	*	534
       0	*	*	*	*	*	*	1970	0	0	

V 535  *	*	*	*	*	*	*	1679	*	*	*	*	*	*	*	*	*	540	*	*	535
       0	*	*	*	*	*	*	1970	0	0	

A 536  1344	*	*	*	*	*	*	*	1767	*	*	*	*	*	*	*	1679	*	*	*	536
       0	*	*	*	*	*	*	1970	0	0	

K 537  *	*	*	*	*	*	*	1767	1344	*	*	*	*	1679	*	*	*	*	*	*	537
       0	*	*	*	*	*	*	1970	0	0	

L 538  *	*	*	*	*	*	*	1767	*	502	*	*	*	*	*	*	*	*	*	*	538
       0	*	*	*	*	*	*	1970	0	0	

N 539  *	*	*	*	*	*	*	*	1767	*	*	1344	*	*	1679	*	*	*	*	*	539
       0	*	*	*	*	*	*	1970	0	0	

K 540  *	*	*	*	*	*	*	*	1344	*	*	1679	*	1767	*	*	*	*	*	*	540
       0	*	*	*	*	*	*	1970	0	0	

D 541  *	*	502	1767	*	*	*	*	*	*	*	*	*	*	*	*	*	*	*	*	541
       0	*	*	*	*	*	*	1970	0	0	

F 542  *	*	*	*	502	*	*	*	*	*	*	*	*	*	*	*	*	*	*	1767	542
       0	*	*	*	*	*	*	1970	0	0	

L 543  *	*	*	1679	1767	*	*	*	*	1344	*	*	*	*	*	*	*	*	*	*	543
       0	*	*	*	*	*	*	1970	0	0	

S 544  *	*	*	*	*	*	*	*	1679	*	*	*	*	*	*	540	*	*	*	*	544
       0	*	*	*	*	*	*	1970	0	0	

K 545  *	*	*	*	*	*	*	*	540	*	*	1679	*	*	*	*	*	*	*	*	545
       0	*	*	*	*	*	*	1970	0	0	

H 546  *	*	*	*	*	*	502	*	1767	*	*	*	*	*	*	*	*	*	*	*	546
       0	*	*	*	*	*	*	1970	0	0	

N 547  1679	*	*	1767	*	*	*	*	*	*	*	1344	*	*	*	*	*	*	*	*	547
       0	*	*	*	*	*	*	1970	0	0	

E 548  *	*	1679	1344	*	*	*	*	1767	*	*	*	*	*	*	*	*	*	*	*	548
       0	*	*	*	*	*	*	1970	0	0	

T 549  1679	*	*	*	*	*	*	*	*	*	*	*	*	*	*	*	540	*	*	*	549
       0	*	*	*	*	*	*	1970	0	0	

A 550  1344	*	*	*	*	*	*	1767	*	*	1679	*	*	*	*	*	*	*	*	*	550
       0	*	*	*	*	*	*	1970	0	0	

Q 551  *	*	*	1767	*	*	*	*	1679	*	*	*	*	1344	*	*	*	*	*	*	551
       0	*	*	*	*	*	*	1970	0	0	

R 552  *	*	*	*	*	*	*	*	722	*	*	*	*	*	1344	*	*	*	*	*	552
       0	*	*	*	*	*	*	1970	0	0	

K 553  *	*	*	*	*	*	*	*	1344	*	*	*	*	1767	1679	*	*	*	*	*	553
       0	*	*	*	*	*	*	1970	0	0	

G 554  *	*	*	1679	*	1344	1767	*	*	*	*	*	*	*	*	*	*	*	*	*	554
       0	*	*	*	*	*	*	1970	0	0	

K 555  *	*	*	*	*	*	*	*	1344	*	*	*	*	*	*	722	*	*	*	*	555
       0	*	*	*	*	*	*	1970	0	0	

I 556  *	*	*	*	*	*	*	540	*	1679	*	*	*	*	*	*	*	*	*	*	556
       502	*	1767	*	*	*	*	1970	0	0	

V 557  *	*	*	*	*	*	*	*	1180	*	*	*	*	*	*	*	*	840	*	*	557
       0	*	*	*	*	*	0	1550	0	1000	

E 558  *	*	*	840	*	*	*	*	1180	*	*	*	*	*	*	*	*	*	*	*	558
       0	*	*	*	*	*	0	1550	0	1000	

K 559  *	*	*	*	*	*	*	*	840	*	1180	*	*	*	*	*	*	*	*	*	559
       0	*	*	*	*	0	*	1550	0	1000	

L 560  1679	*	*	*	1767	*	*	*	*	1344	*	*	*	*	*	*	*	*	*	*	560
       0	*	*	*	*	*	*	1970	0	0	

N 561  *	*	*	*	*	*	*	1679	*	*	*	1344	*	*	1767	*	*	*	*	*	561
       0	*	*	*	*	*	*	1970	0	0	

N 562  *	*	*	1679	*	*	*	*	*	*	*	540	*	*	*	*	*	*	*	*	562
       0	*	*	*	*	*	*	1970	0	0	

D 563  1679	*	1344	*	*	*	*	1767	*	*	*	*	*	*	*	*	*	*	*	*	563
       0	*	*	*	*	*	*	1970	0	0	

I 564  *	*	*	*	*	*	*	0	*	*	*	*	*	*	*	*	*	*	*	*	564
       0	*	*	*	*	*	*	1970	0	0	

E 565  *	*	*	1344	*	*	*	1767	*	*	*	1679	*	*	*	*	*	*	*	*	565
       0	*	*	*	*	*	*	1970	0	0	

N 566  *	*	*	*	*	*	1767	*	*	*	*	502	*	*	*	*	*	*	*	*	566
       0	*	*	*	*	*	*	1970	0	0	

L 567  *	*	*	1679	*	*	*	*	1767	1344	*	*	*	*	*	*	*	*	*	*	567
       0	*	*	*	*	*	*	1970	0	0	

K 568  *	*	*	*	*	*	*	*	540	*	*	1679	*	*	*	*	*	*	*	*	568
       0	*	*	*	*	*	*	1970	0	0	

Q 569  *	*	*	*	*	*	*	*	1767	*	*	*	*	1344	*	1679	*	*	*	*	569
       0	*	*	*	*	*	*	1970	0	0	

G 570  *	*	*	*	*	1344	*	*	1679	*	*	*	*	1767	*	*	*	*	*	*	570
       0	*	*	*	*	*	*	1970	0	0	

F 571  *	*	*	*	540	*	*	1679	*	*	*	*	*	*	*	*	*	*	*	*	571
       0	*	*	*	*	*	*	1970	0	0	

I 572  *	*	*	*	*	*	*	1344	*	1767	*	*	*	*	*	*	*	1679	*	*	572
       0	*	*	*	*	*	*	1970	0	0	

Q 573  *	*	*	*	*	*	*	*	1767	*	*	1679	*	1344	*	*	*	*	*	*	573
       0	*	*	*	*	*	*	1970	0	0	

D 574  *	*	1344	1767	*	*	*	*	*	*	*	*	*	*	*	*	1679	*	*	*	574
       0	*	*	*	*	*	*	1970	0	0	

T 575  *	*	*	*	*	*	*	*	*	*	*	*	*	*	*	*	0	*	*	*	575
       0	*	*	*	*	*	*	1970	0	0	

N 576  1679	*	*	*	*	*	1767	*	*	*	*	1344	*	*	*	*	*	*	*	*	576
       0	*	*	*	*	*	*	1970	0	0	

E 577  *	*	*	502	*	*	*	*	*	*	*	*	*	*	1767	*	*	*	*	*	577
       0	*	*	*	*	*	*	1970	0	0	

A 578  1344	*	*	*	*	1679	*	1767	*	*	*	*	*	*	*	*	*	*	*	*	578
       0	*	*	*	*	*	*	1970	0	0	

F 579  *	*	*	*	0	*	*	*	*	*	*	*	*	*	*	*	*	*	*	*	579
       0	*	*	*	*	*	*	1970	0	0	

T 580  *	*	*	*	*	*	*	*	*	*	*	*	*	1679	*	1767	1344	*	*	*	580
       0	*	*	*	*	*	*	1970	0	0	

N 581  *	*	*	*	*	*	*	*	*	*	*	540	*	*	*	*	*	*	*	1679	581
       0	*	*	*	*	*	*	1970	0	0	

N 582  *	*	*	*	*	*	*	*	*	*	*	0	*	*	*	*	*	*	*	*	582
       0	*	*	*	*	*	*	1970	0	0	

A 583  502	*	*	*	*	*	*	*	*	*	*	*	*	*	*	*	*	1767	*	*	583
       0	*	*	*	*	*	*	1970	0	0	

I 584  *	*	*	*	*	*	*	502	*	1767	*	*	*	*	*	*	*	*	*	*	584
       0	*	*	*	*	*	*	1970	0	0	

V 585  *	*	*	*	*	*	*	*	*	*	*	*	*	*	*	*	*	0	*	*	585
       0	*	*	*	*	*	*	1970	0	0	

G 586  *	*	*	*	*	502	*	*	*	*	*	*	*	*	*	*	1767	*	*	*	586
       0	*	*	*	*	*	*	1970	0	0	

L 587  *	*	*	*	*	*	*	*	*	0	*	*	*	*	*	*	*	*	*	*	587
       0	*	*	*	*	*	*	1970	0	0	

S 588  1679	*	*	*	*	*	*	*	*	*	*	*	*	*	*	540	*	*	*	*	588
       0	*	*	*	*	*	*	1970	0	0	

N 589  1679	*	*	*	*	*	*	*	1767	*	*	1344	*	*	*	*	*	*	*	*	589
       0	*	*	*	*	*	*	1970	0	0	

N 590  1679	*	1767	*	*	*	*	*	*	*	*	1344	*	*	*	*	*	*	*	*	590
       0	*	*	*	*	*	*	1970	0	0	

L 591  1767	*	*	*	*	*	*	*	*	502	*	*	*	*	*	*	*	*	*	*	591
       0	*	*	*	*	*	*	1970	0	0	

A 592  1344	*	1679	*	*	*	*	1767	*	*	*	*	*	*	*	*	*	*	*	*	592
       0	*	*	*	*	*	*	1970	0	0	

N 593  *	*	*	*	*	*	*	*	*	*	*	540	*	*	*	1679	*	*	*	*	593
       0	*	*	*	*	*	*	1970	0	0	

L 594  *	*	*	*	*	*	*	*	*	540	*	*	*	*	*	*	*	1679	*	*	594
       0	*	*	*	*	*	*	1970	0	0	

R 595  *	*	*	*	*	*	*	*	*	*	*	*	*	1679	540	*	*	*	*	*	595
       0	*	*	*	*	*	*	1970	0	0	

D 596  *	*	1344	*	*	*	*	*	*	*	*	1767	*	*	*	1679	*	*	*	*	596
       0	*	*	*	*	*	*	1970	0	0	

I 597  *	*	*	*	*	*	1767	1344	*	1679	*	*	*	*	*	*	*	*	*	*	597
       0	*	*	*	*	*	*	1970	0	0	

M 598  *	*	*	*	*	*	*	1679	*	*	1344	*	*	*	*	*	1767	*	*	*	598
       0	*	*	*	*	*	*	1970	0	0	

C 599  *	801	*	*	*	*	*	*	*	*	*	*	*	*	*	*	1230	*	*	*	599
       0	*	*	*	*	*	*	1513	0	0	

E 600  *	*	*	0	*	*	*	*	*	*	*	*	*	*	*	*	*	*	*	*	600
       0	*	*	*	*	*	*	1513	0	0	

I 601  *	*	*	*	*	*	*	801	*	*	*	*	*	*	*	1230	*	*	*	*	601
       0	*	*	*	*	*	*	1513	0	0	

P 602  *	*	*	1230	*	*	*	*	*	*	*	*	801	*	*	*	*	*	*	*	602
       0	*	*	*	*	*	*	1513	0	0	

A 603  801	*	*	*	*	*	*	*	*	*	*	*	*	*	*	*	1230	*	*	*	603
       0	*	*	0	*	*	*	1513	0	0	

//
```
