## Supplementary material for "Repurposing of Synaptonemal Complex Proteins for Kinetochores in Kinetoplastida": File S3: SYCP2_Parabasalia_III.iupred.deepcoil.ss.a3m.hhm

```
HHsearch 1.5
NAME  SYCP2-like_III__Trichomonas_vaginalis/1-829
FAM   
COM   hhmake -i SYCP2_Parabasalia_III/SYCP2_Parabasalia_III.ss.a3m -o SYCP2_Parabasalia_III/SYCP2_Parabasalia_III.ss.a3m.hhm 
DATE  Tue Jan 19 21:56:21 2021
LENG  829 match states, 829 columns in multiple alignment

FILT  2 out of 4 sequences passed filter (-id 90 -cov 0 -qid 0 -qsc -20 -diff 100)
NEFF  1.6 
SEQ
>IUPRED_score
7655444321110011000000011000001111111100111112233333222222233323221111111111111111000000000000000000
0000000000000000000000000000000000000000000000000000000000001000000010010000000000000000000000000000
0000000000000010010111100000000000000001100000000000000000000000000000000000000000000001111100001111
1111000000000000000000000000000000000000011112221111223443334333234445555566666666677777777776666667
7777776766666666666666655555566555555555444445454444555555444545444555544333444444455544433444554444
4444333444555555556666666777777777777777777777666666665555554555555555566556666667766666566655665555
6665666667777666676665666665555545555555556555556666556665544544443333332333223233333333333334433432
2222222333322222222233443343334444444444444555555555444444544443333333333323333343333333333322332222
22323333333323222222233455667
>IUPRED_state
DDDDOOOOOOOOOOOOOOOOOOOOOOOOOOOOOOOOOOOOOOOOOOOOOOOOOOOOOOOOOOOOOOOOOOOOOOOOOOOOOOOOOOOOOOOOOOOOOOOO
OOOOOOOOOOOOOOOOOOOOOOOOOOOOOOOOOOOOOOOOOOOOOOOOOOOOOOOOOOOOOOOOOOOOOOOOOOOOOOOOOOOOOOOOOOOOOOOOOOOO
OOOOOOOOOOOOOOOOOOOOOOOOOOOOOOOOOOOOOOOOOOOOOOOOOOOOOOOOOOOOOOOOOOOOOOOOOOOOOOOOOOOOOOOOOOOOOOOOOOOO
OOOOOOOOOOOOOOOOOOOOOOOOOOOOOOOOOOOOOOOOOOOOOOOOOOOOOOOOOOOOOOOOOOOOODDDDDDDDDDDDDDDDDDDDDDDDDDDDDDD
DDDDDDDDDDDDDDDDDDDDDDDDDDDDDDDDDDDDDDDDOOOOODODOOOODDDDDDOOODODOOODDDDOOOOOOOOOOOODDDOOOOOOOODDOOOO
OOOOOOOOOODDDDDDDDDDDDDDDDDDDDDDDDDDDDDDDDDDDDDDDDDDDDDDDDDDODDDDDDDDDDDDDDDDDDDDDDDDDDDDDDDDDDDDDDD
DDDDDDDDDDDDDDDDDDDDDDDDDDDDDDDDODDDDDDDDDDDDDDDDDDDDDDDDDDOODOOOOOOOOOOOOOOOOOOOOOOOOOOOOOOOOOOOOOO
OOOOOOOOOOOOOOOOOOOOOOOOOOOOOOOOOOOOOOOOOOODDDDDDDDDOOOOOODOOOOOOOOOOOOOOOOOOOOOOOOOOOOOOOOOOOOOOOOO
OOOOOOOOOOOOOOOOOOOOOOOODDDDD
>DEEPCOIL_score
4321000012223223333333332210000000000000000011111111100001334554444444344333222111111111111110000000
0000000000101110000000000000000111101110000000000000001111111100000000000000000000000000000000000000
0000000000000000000000001100000000000000000000000000000000000000000000000000000000000000000000000000
0000000000000000000000000000000000000000000000000000000000000000000000000000000000000000000000000000
0000000000000000000000000000000000000000000000000000000000000000011112222222111110000000000000000001
2233344333332222111000000000000000000000000000000000000000000000000000000000000000000000000000000000
0000000000000000000000000000000000000000000000000000000000000000000000001112222332322232222222111111
1222244456667778888887887877777666555543322222222223334556777888888888788777665544433322222222110011
11111111000011334455555543211
>DEEPCOIL_state
NNNNNNNNNNNNNNNNNNNNNNNNNNNNNNNNNNNNNNNNNNNNNNNNNNNNNNNNNNNNNFFNNNNNNNNNNNNNNNNNNNNNNNNNNNNNNNNNNNNN
NNNNNNNNNNNNNNNNNNNNNNNNNNNNNNNNNNNNNNNNNNNNNNNNNNNNNNNNNNNNNNNNNNNNNNNNNNNNNNNNNNNNNNNNNNNNNNNNNNNN
NNNNNNNNNNNNNNNNNNNNNNNNNNNNNNNNNNNNNNNNNNNNNNNNNNNNNNNNNNNNNNNNNNNNNNNNNNNNNNNNNNNNNNNNNNNNNNNNNNNN
NNNNNNNNNNNNNNNNNNNNNNNNNNNNNNNNNNNNNNNNNNNNNNNNNNNNNNNNNNNNNNNNNNNNNNNNNNNNNNNNNNNNNNNNNNNNNNNNNNNN
NNNNNNNNNNNNNNNNNNNNNNNNNNNNNNNNNNNNNNNNNNNNNNNNNNNNNNNNNNNNNNNNNNNNNNNNNNNNNNNNNNNNNNNNNNNNNNNNNNNN
NNNNNNNNNNNNNNNNNNNNNNNNNNNNNNNNNNNNNNNNNNNNNNNNNNNNNNNNNNNNNNNNNNNNNNNNNNNNNNNNNNNNNNNNNNNNNNNNNNNN
NNNNNNNNNNNNNNNNNNNNNNNNNNNNNNNNNNNNNNNNNNNNNNNNNNNNNNNNNNNNNNNNNNNNNNNNNNNNNNNNNNNNNNNNNNNNNNNNNNNN
NNNNNNNNFFFFFFFFFFFFFFFFFFFFFFFFFFFFFFNNNNNNNNNNNNNNNNNFFFFFFFFFFFFFFFFFFFFFFFFFNNNNNNNNNNNNNNNNNNNN
NNNNNNNNNNNNNNNNNNFFFFFFNNNNN
>ss_pred PSIPRED predicted secondary structure
CCCHHHHHHHHHHHHCCCCHHHHHHHHCCCCCHHHHCCHHHHHHHHHHHHHHHCCCCCCHHHHHHHHHHHHCHHHHHHHHHCCCCHHHHHHHHHHHHHHH
CCCHHHCCCEEEHHHHHCCCHHHHHHHHHHHHHHHHHHHHCCCCCCCEEECHHHHHHHHHHHCCCCCCCEEEECCCCCCHHHHHHHHHCCCCHHHHHHHH
HHHHHHHHHHHCCCCHHHHHHHHHHHHHHEEECHHHHHHHHHHHHHHHCHHHHHHHHEECCEEEECCCCCCCCEEEEECCCEEEEEEECCCCCCCCCCCC
EEEEEEEHHHCCCEEECCCEEEEEECCCCHHHHHHHCCCEEEEEECCCCCCCCHHHHHHHHHHCCCCCCCCCCCCCCCCCCCCCCCCCCCCCCCCCCCCC
CCCCCCCCCCCCCCCCCCCCCCCCCCCCCCCCEECCCCCCCCCCCCCHHHCCHHHHCCCCCCCCCCCCHHHHHHHHHHHHHEECCCCCCCCCCCHHHHHH
HHHHHHHHHHHHHHHHHHHCCCCCCCCCCCCCCCCHHCCCCCCCCCCCHHHCHHHHHHHHHHHHHHHHHHHCCCCCCCCCCCCCCCHHHCCCCCCHHHCC
CCCCCCCCCCCCCCCCCCCCCCCCCHHHHHHHCCCCCCCCHHCCCCCHHHHHHHHHHCCCCCCCCCCEEHHHHHHHHHHHHHHHHHHHHHHHHHHHHHHH
HHHHHHHHHHHHHHHHHHHHHHHHHCHHHHHHHHHHHHHHHHHHHHHHHHHHHHHHHHHHHHHHHHHHHHHHHHHHHHHHHHHHHHHHHHHHHHHHHHHH
HHHHHHHHHHHHHHHHHHHHHHHHHHHHC
>ss_conf PSIPRED confidence values
9411449999999845998999999974554024223447699999999944118999899999999997417889999836964999999999987432
5890004122237786304279999999999999999952258643434505789999998445126857620205765899997761689979999999
9999999451216999999999846776346427788999999999756883577700343378589766862269986964899982899877510388
0589986731552763288389998664247888700650477545799865568999999971777855254489999999999111000179990305
7889999999999410137864233455106330356766554576412002053079998766872456888754177230003899956432778999
9999999987748899981045644799985499045056999941134516999999999999998113003797756699977412212345356522
4787664413466578912211038878532330301030110005955685888747872269971326799999879999999999999999999999
9999998999999999998999983346558743676999999999989999999999999999999999999999999999999869999997518889
99999999864874199999999999729
>Consensus
MxxxMxxxLxxxLxxxxCsxxxVxxAIxsxxxxxAkxNQKSxxKxixixKsExDxxxxxxxxxxiLxxxsxxxxxiNxxxNxxxxisSIxDxxLxxsxxx
xxxxxxxxxxixxixxLiNxsxKLrsQixxSixEYixsxxxxxSxxQxixSKSMxLiiSxixxxxxxkxxFixxxxxxxxxxixxxxxNTxxPxxQxxsx
EFLWRxxxxiPxRxSxxExxsixGxxxQLxxIxxxxFxEGIxNFxxxLNxxxkxixxxxiKNLxiGxxxxsxTHxIYxGxDxIxxWisKxsxxxxxxxxx
xxLxxLrRxDixGixxxxxxWCixixxxFDTmxxxFxxxxkLixFxxxxxxExxSiFxIxxxRFGxiNxxxIxxxxPkxxxxPKxxxxKxxxETPKPKxx
xxKxxixxxxTPxxxKxPiTPSLSsxxxxxxxSxxDxsSxSxSLSxSxxExxxxxExxxxPkxxxxKxxrxxxKxTxKExixxxKxxxTPxxxxxrxxxI
xxEIxxsxxxxSxxxxKxxTKxKxxSxxxPxEiPxxxxxxxPxxKxxxKKLxKxxKxKkxixExExxxxxIxxxxDDxIxxPxxxxxxSFxxxxxxxiSx
SxDxsxxDxxxxxxxxDxxDxxxiSxExxxxxSxxkxxxxxxIxxxxPsxIxQxxxxAPxRxYxPxxWELxxFxELKNFGxsIRxkLxxkxxxiNkxIEx
sxxNsixDxxxFxxxCxxxLxxmRsxFxxxSSxxxxDIxxKQKMVxxLGxQQxEHIxQxxxDCxxLkKRAxExxxRFxxQKxxLxxNQxKHIALFxxDxr
SExrxAisxKrRExsKxkVQxLxxLixxL
>SYCP2-like_III__Trichomonas_vaginalis/1-829
MSILMNDKLQSLLQQQHCSFKDVYDAIGSIDFTKAKLNQKSRVKLIQIVKSEVDSHPDNEATLNLLKIMTSRRNFINEAANDNFNIASICDTFLRISRND
CQNPQIKTAYILCVDCLVNTAEKLRAQIAASVCEYVVSNFKEDSADQVVFSKSMRLIISTIRGSLDSKPVFLSKLVDQDYKNIISYVCNTFDPVGQALAA
EFLWRMLQLLPKRRSETEIKSLYGDFIQLKQISVSQFSEGIHNFLKNLNSEFKNVYNFNLKNLIVGGSTVSKTHWIYIGNDKIVFWISKDSEWKPTIKKP
CDLMILRREDIRGVCQHDKYWCLVLDDHFDTMVECFTDEKKLIFFKPSNKSETESIFKIMESRFGEVNESSIIITPPKPQKKPKNSESKKVAETPKPKLR
EKKYDIPPPQTPNLEKVPVTPSLSAMNQQTGTSFIDSSSSSWSLSDSSQEINVEEEIPKVPKDRKFKPIRETVKKTQKESIFEIKKGATPEKQSKRIEII
NEEINSAKKLLSETEEKTKTKQKKSSKKKPKEVPKKRQKEEPKPKKTTKKLSKKEKAKKLLEEEEMKKKIIQESSDDEIESPSLSDEDSFSDNYAPVISQ
SFDNTQIDEFDNEISSDEEDEEKISEEKVSKISDEKVTEKSDIREEKPAEINQIQEQAPKRTYAPQSWELEAFAELKNFGQSIRQKLNDKHNEINKVIES
STENAINDVCKFTTECEENLELMRSNFDDASSATYTDIQNKQKMVKELGQQQREHIEQMRNDCAVLKKRAAEMIKRFEQQKTQLLQNQEKHIALFREDIR
SEVRTAVSQKRREFSKSKVQKLVNLLEEL
>SYCP2-like_III__Tritrichomonas_foetus/1-895
MESTMPSALNEVLSKAKCTIDAVIEAINTENIAEARMNQKSAKKFLSLLKAEADLPNGIPKVSDILSSVSKNMLMVNQLVNSGPILSSILDKLLSTAISS
RKGDIYDQKSLTIIFDLINQSDKLKSQLCMSIHEYILTAIEQGSLQQPIISKSMELLVSAVTHHQENRTFFIKNTSKGKIAAVFNLTKNTGNPMVQIFSI
EFLWRV--AIPMRLSIDEKEAIFGQYSQLYSIGADSFREGILNFVEELNKDRRDILQMKIKNLMIGNNPTTGTHNIYFGSDSILLWVTKNTKF-AKYHAD
VELVTLKRNDVSGIGILNNTWCIGITSEFDTLTDFFEQTERLVTFQ----NENKSLFNIVVQRFGKINVPKIPTARPRKAATPKTPMVKEKNETPKPKVQ
QPKTPVKQKETPRVKKTPITPSLSSDDEIETISESDKTSESDSLSSSEEEKETKLETRHSPRLDERKTAKQELKTTKKEKVKIHKPKVTPHPKGEKS--I
KKEIEKSEDNKSLQTKKLHTKHKPESPPPPYEIPIEDEAKQPMKKEVDKKLKKNQKKKREIIEIEKEGVEIENLDDDDI--PPVQIQSSFQYDFN--LSS
SSDDSSFDLSQPKANDDSDDFPNVSFE-----SQDRNKKGQEIIIDNPSTIHQEKIKAPMRQYTPERWELDTFDELKNFGNAIRSRLSERQMMLNRAIED
AVNNSLKDATDFLEKCDADLDQLRTDFASLSSQISGDIEQKQKMVIQLGDQQSEHITQIIKDCERLRKRAQEQKVRFSHQKEALKANQAKHIALFNDDMK
SEFKAAITTKKRESTKRRVQELASLIDLL
#
NULL   3706	5728	4211	4064	4839	3729	4763	4308	4069	3323	5509	4640	4464	4937	4285	4423	3815	3783	6325	4665	
HMM    A	C	D	E	F	G	H	I	K	L	M	N	P	Q	R	S	T	V	W	Y	
       M->M	M->I	M->D	I->M	I->I	D->M	D->D	Neff	Neff_I	Neff_D
       0	*	*	0	*	0	*	*	*	*	
M 1    *	*	*	*	*	*	*	*	*	*	0	*	*	*	*	*	*	*	*	*	1
       0	*	*	*	*	*	*	1585	0	0	

S 2    *	*	*	1032	*	*	*	*	*	*	*	*	*	*	*	969	*	*	*	*	2
       0	*	*	*	*	*	*	1585	0	0	

I 3    *	*	*	*	*	*	*	969	*	*	*	*	*	*	*	1032	*	*	*	*	3
       0	*	*	*	*	*	*	1585	0	0	

L 4    *	*	*	*	*	*	*	*	*	969	*	*	*	*	*	*	1032	*	*	*	4
       0	*	*	*	*	*	*	1585	0	0	

M 5    *	*	*	*	*	*	*	*	*	*	0	*	*	*	*	*	*	*	*	*	5
       0	*	*	*	*	*	*	1585	0	0	

N 6    *	*	*	*	*	*	*	*	*	*	*	969	1032	*	*	*	*	*	*	*	6
       0	*	*	*	*	*	*	1585	0	0	

D 7    *	*	969	*	*	*	*	*	*	*	*	*	*	*	*	1032	*	*	*	*	7
       0	*	*	*	*	*	*	1585	0	0	

K 8    1032	*	*	*	*	*	*	*	969	*	*	*	*	*	*	*	*	*	*	*	8
       0	*	*	*	*	*	*	1585	0	0	

L 9    *	*	*	*	*	*	*	*	*	0	*	*	*	*	*	*	*	*	*	*	9
       0	*	*	*	*	*	*	1585	0	0	

Q 10   *	*	*	*	*	*	*	*	*	*	*	1032	*	969	*	*	*	*	*	*	10
       0	*	*	*	*	*	*	1585	0	0	

S 11   *	*	*	1032	*	*	*	*	*	*	*	*	*	*	*	969	*	*	*	*	11
       0	*	*	*	*	*	*	1585	0	0	

L 12   *	*	*	*	*	*	*	*	*	969	*	*	*	*	*	*	*	1032	*	*	12
       0	*	*	*	*	*	*	1585	0	0	

L 13   *	*	*	*	*	*	*	*	*	0	*	*	*	*	*	*	*	*	*	*	13
       0	*	*	*	*	*	*	1585	0	0	

Q 14   *	*	*	*	*	*	*	*	*	*	*	*	*	969	*	1032	*	*	*	*	14
       0	*	*	*	*	*	*	1585	0	0	

Q 15   *	*	*	*	*	*	*	*	1032	*	*	*	*	969	*	*	*	*	*	*	15
       0	*	*	*	*	*	*	1585	0	0	

Q 16   1032	*	*	*	*	*	*	*	*	*	*	*	*	969	*	*	*	*	*	*	16
       0	*	*	*	*	*	*	1585	0	0	

H 17   *	*	*	*	*	*	969	*	1032	*	*	*	*	*	*	*	*	*	*	*	17
       0	*	*	*	*	*	*	1585	0	0	

C 18   *	0	*	*	*	*	*	*	*	*	*	*	*	*	*	*	*	*	*	*	18
       0	*	*	*	*	*	*	1585	0	0	

S 19   *	*	*	*	*	*	*	*	*	*	*	*	*	*	*	969	1032	*	*	*	19
       0	*	*	*	*	*	*	1585	0	0	

F 20   *	*	*	*	969	*	*	1032	*	*	*	*	*	*	*	*	*	*	*	*	20
       0	*	*	*	*	*	*	1585	0	0	

K 21   *	*	1032	*	*	*	*	*	969	*	*	*	*	*	*	*	*	*	*	*	21
       0	*	*	*	*	*	*	1585	0	0	

D 22   1032	*	969	*	*	*	*	*	*	*	*	*	*	*	*	*	*	*	*	*	22
       0	*	*	*	*	*	*	1585	0	0	

V 23   *	*	*	*	*	*	*	*	*	*	*	*	*	*	*	*	*	0	*	*	23
       0	*	*	*	*	*	*	1585	0	0	

Y 24   *	*	*	*	*	*	*	1032	*	*	*	*	*	*	*	*	*	*	*	969	24
       0	*	*	*	*	*	*	1585	0	0	

D 25   *	*	969	1032	*	*	*	*	*	*	*	*	*	*	*	*	*	*	*	*	25
       0	*	*	*	*	*	*	1585	0	0	

A 26   0	*	*	*	*	*	*	*	*	*	*	*	*	*	*	*	*	*	*	*	26
       0	*	*	*	*	*	*	1585	0	0	

I 27   *	*	*	*	*	*	*	0	*	*	*	*	*	*	*	*	*	*	*	*	27
       0	*	*	*	*	*	*	1585	0	0	

G 28   *	*	*	*	*	969	*	*	*	*	*	1032	*	*	*	*	*	*	*	*	28
       0	*	*	*	*	*	*	1585	0	0	

S 29   *	*	*	*	*	*	*	*	*	*	*	*	*	*	*	969	1032	*	*	*	29
       0	*	*	*	*	*	*	1585	0	0	

I 30   *	*	*	1032	*	*	*	969	*	*	*	*	*	*	*	*	*	*	*	*	30
       0	*	*	*	*	*	*	1585	0	0	

D 31   *	*	969	*	*	*	*	*	*	*	*	1032	*	*	*	*	*	*	*	*	31
       0	*	*	*	*	*	*	1585	0	0	

F 32   *	*	*	*	969	*	*	1032	*	*	*	*	*	*	*	*	*	*	*	*	32
       0	*	*	*	*	*	*	1585	0	0	

T 33   1032	*	*	*	*	*	*	*	*	*	*	*	*	*	*	*	969	*	*	*	33
       0	*	*	*	*	*	*	1585	0	0	

K 34   *	*	*	1032	*	*	*	*	969	*	*	*	*	*	*	*	*	*	*	*	34
       0	*	*	*	*	*	*	1585	0	0	

A 35   0	*	*	*	*	*	*	*	*	*	*	*	*	*	*	*	*	*	*	*	35
       0	*	*	*	*	*	*	1585	0	0	

K 36   *	*	*	*	*	*	*	*	969	*	*	*	*	*	1032	*	*	*	*	*	36
       0	*	*	*	*	*	*	1585	0	0	

L 37   *	*	*	*	*	*	*	*	*	969	1032	*	*	*	*	*	*	*	*	*	37
       0	*	*	*	*	*	*	1585	0	0	

N 38   *	*	*	*	*	*	*	*	*	*	*	0	*	*	*	*	*	*	*	*	38
       0	*	*	*	*	*	*	1585	0	0	

Q 39   *	*	*	*	*	*	*	*	*	*	*	*	*	0	*	*	*	*	*	*	39
       0	*	*	*	*	*	*	1585	0	0	

K 40   *	*	*	*	*	*	*	*	0	*	*	*	*	*	*	*	*	*	*	*	40
       0	*	*	*	*	*	*	1585	0	0	

S 41   *	*	*	*	*	*	*	*	*	*	*	*	*	*	*	0	*	*	*	*	41
       0	*	*	*	*	*	*	1585	0	0	

R 42   1032	*	*	*	*	*	*	*	*	*	*	*	*	*	969	*	*	*	*	*	42
       0	*	*	*	*	*	*	1585	0	0	

V 43   *	*	*	*	*	*	*	*	1032	*	*	*	*	*	*	*	*	969	*	*	43
       0	*	*	*	*	*	*	1585	0	0	

K 44   *	*	*	*	*	*	*	*	0	*	*	*	*	*	*	*	*	*	*	*	44
       0	*	*	*	*	*	*	1585	0	0	

L 45   *	*	*	*	1032	*	*	*	*	969	*	*	*	*	*	*	*	*	*	*	45
       0	*	*	*	*	*	*	1585	0	0	

I 46   *	*	*	*	*	*	*	969	*	1032	*	*	*	*	*	*	*	*	*	*	46
       0	*	*	*	*	*	*	1585	0	0	

Q 47   *	*	*	*	*	*	*	*	*	*	*	*	*	969	*	1032	*	*	*	*	47
       0	*	*	*	*	*	*	1585	0	0	

I 48   *	*	*	*	*	*	*	969	*	1032	*	*	*	*	*	*	*	*	*	*	48
       0	*	*	*	*	*	*	1585	0	0	

V 49   *	*	*	*	*	*	*	*	*	1032	*	*	*	*	*	*	*	969	*	*	49
       0	*	*	*	*	*	*	1585	0	0	

K 50   *	*	*	*	*	*	*	*	0	*	*	*	*	*	*	*	*	*	*	*	50
       0	*	*	*	*	*	*	1585	0	0	

S 51   1032	*	*	*	*	*	*	*	*	*	*	*	*	*	*	969	*	*	*	*	51
       0	*	*	*	*	*	*	1585	0	0	

E 52   *	*	*	0	*	*	*	*	*	*	*	*	*	*	*	*	*	*	*	*	52
       0	*	*	*	*	*	*	1585	0	0	

V 53   1032	*	*	*	*	*	*	*	*	*	*	*	*	*	*	*	*	969	*	*	53
       0	*	*	*	*	*	*	1585	0	0	

D 54   *	*	0	*	*	*	*	*	*	*	*	*	*	*	*	*	*	*	*	*	54
       0	*	*	*	*	*	*	1585	0	0	

S 55   *	*	*	*	*	*	*	*	*	1032	*	*	*	*	*	969	*	*	*	*	55
       0	*	*	*	*	*	*	1585	0	0	

H 56   *	*	*	*	*	*	969	*	*	*	*	*	1032	*	*	*	*	*	*	*	56
       0	*	*	*	*	*	*	1585	0	0	

P 57   *	*	*	*	*	*	*	*	*	*	*	1032	969	*	*	*	*	*	*	*	57
       0	*	*	*	*	*	*	1585	0	0	

D 58   *	*	969	*	*	1032	*	*	*	*	*	*	*	*	*	*	*	*	*	*	58
       0	*	*	*	*	*	*	1585	0	0	

N 59   *	*	*	*	*	*	*	1032	*	*	*	969	*	*	*	*	*	*	*	*	59
       0	*	*	*	*	*	*	1585	0	0	

E 60   *	*	*	969	*	*	*	*	*	*	*	*	1032	*	*	*	*	*	*	*	60
       0	*	*	*	*	*	*	1585	0	0	

A 61   969	*	*	*	*	*	*	*	1032	*	*	*	*	*	*	*	*	*	*	*	61
       0	*	*	*	*	*	*	1585	0	0	

T 62   *	*	*	*	*	*	*	*	*	*	*	*	*	*	*	*	969	1032	*	*	62
       0	*	*	*	*	*	*	1585	0	0	

L 63   *	*	*	*	*	*	*	*	*	969	*	*	*	*	*	1032	*	*	*	*	63
       0	*	*	*	*	*	*	1585	0	0	

N 64   *	*	1032	*	*	*	*	*	*	*	*	969	*	*	*	*	*	*	*	*	64
       0	*	*	*	*	*	*	1585	0	0	

L 65   *	*	*	*	*	*	*	1032	*	969	*	*	*	*	*	*	*	*	*	*	65
       0	*	*	*	*	*	*	1585	0	0	

L 66   *	*	*	*	*	*	*	*	*	0	*	*	*	*	*	*	*	*	*	*	66
       0	*	*	*	*	*	*	1585	0	0	

K 67   *	*	*	*	*	*	*	*	969	*	*	*	*	*	*	1032	*	*	*	*	67
       0	*	*	*	*	*	*	1585	0	0	

I 68   *	*	*	*	*	*	*	969	*	*	*	*	*	*	*	1032	*	*	*	*	68
       0	*	*	*	*	*	*	1585	0	0	

M 69   *	*	*	*	*	*	*	*	*	*	969	*	*	*	*	*	*	1032	*	*	69
       0	*	*	*	*	*	*	1585	0	0	

T 70   *	*	*	*	*	*	*	*	*	*	*	*	*	*	*	1032	969	*	*	*	70
       0	*	*	*	*	*	*	1585	0	0	

S 71   *	*	*	*	*	*	*	*	1032	*	*	*	*	*	*	969	*	*	*	*	71
       0	*	*	*	*	*	*	1585	0	0	

R 72   *	*	*	*	*	*	*	*	*	*	*	1032	*	*	969	*	*	*	*	*	72
       0	*	*	*	*	*	*	1585	0	0	

R 73   *	*	*	*	*	*	*	*	*	*	1032	*	*	*	969	*	*	*	*	*	73
       0	*	*	*	*	*	*	1585	0	0	

N 74   *	*	*	*	*	*	*	*	*	1032	*	969	*	*	*	*	*	*	*	*	74
       0	*	*	*	*	*	*	1585	0	0	

F 75   *	*	*	*	969	*	*	*	*	*	1032	*	*	*	*	*	*	*	*	*	75
       0	*	*	*	*	*	*	1585	0	0	

I 76   *	*	*	*	*	*	*	969	*	*	*	*	*	*	*	*	*	1032	*	*	76
       0	*	*	*	*	*	*	1585	0	0	

N 77   *	*	*	*	*	*	*	*	*	*	*	0	*	*	*	*	*	*	*	*	77
       0	*	*	*	*	*	*	1585	0	0	

E 78   *	*	*	969	*	*	*	*	*	*	*	*	*	1032	*	*	*	*	*	*	78
       0	*	*	*	*	*	*	1585	0	0	

A 79   969	*	*	*	*	*	*	*	*	1032	*	*	*	*	*	*	*	*	*	*	79
       0	*	*	*	*	*	*	1585	0	0	

A 80   969	*	*	*	*	*	*	*	*	*	*	*	*	*	*	*	*	1032	*	*	80
       0	*	*	*	*	*	*	1585	0	0	

N 81   *	*	*	*	*	*	*	*	*	*	*	0	*	*	*	*	*	*	*	*	81
       0	*	*	*	*	*	*	1585	0	0	

D 82   *	*	969	*	*	*	*	*	*	*	*	*	*	*	*	1032	*	*	*	*	82
       0	*	*	*	*	*	*	1585	0	0	

N 83   *	*	*	*	*	1032	*	*	*	*	*	969	*	*	*	*	*	*	*	*	83
       0	*	*	*	*	*	*	1585	0	0	

F 84   *	*	*	*	969	*	*	*	*	*	*	*	1032	*	*	*	*	*	*	*	84
       0	*	*	*	*	*	*	1585	0	0	

N 85   *	*	*	*	*	*	*	1032	*	*	*	969	*	*	*	*	*	*	*	*	85
       0	*	*	*	*	*	*	1585	0	0	

I 86   *	*	*	*	*	*	*	969	*	1032	*	*	*	*	*	*	*	*	*	*	86
       0	*	*	*	*	*	*	1585	0	0	

A 87   969	*	*	*	*	*	*	*	*	*	*	*	*	*	*	1032	*	*	*	*	87
       0	*	*	*	*	*	*	1585	0	0	

S 88   *	*	*	*	*	*	*	*	*	*	*	*	*	*	*	0	*	*	*	*	88
       0	*	*	*	*	*	*	1585	0	0	

I 89   *	*	*	*	*	*	*	0	*	*	*	*	*	*	*	*	*	*	*	*	89
       0	*	*	*	*	*	*	1585	0	0	

C 90   *	969	*	*	*	*	*	*	*	1032	*	*	*	*	*	*	*	*	*	*	90
       0	*	*	*	*	*	*	1585	0	0	

D 91   *	*	0	*	*	*	*	*	*	*	*	*	*	*	*	*	*	*	*	*	91
       0	*	*	*	*	*	*	1585	0	0	

T 92   *	*	*	*	*	*	*	*	1032	*	*	*	*	*	*	*	969	*	*	*	92
       0	*	*	*	*	*	*	1585	0	0	

F 93   *	*	*	*	969	*	*	*	*	1032	*	*	*	*	*	*	*	*	*	*	93
       0	*	*	*	*	*	*	1585	0	0	

L 94   *	*	*	*	*	*	*	*	*	0	*	*	*	*	*	*	*	*	*	*	94
       0	*	*	*	*	*	*	1585	0	0	

R 95   *	*	*	*	*	*	*	*	*	*	*	*	*	*	969	1032	*	*	*	*	95
       0	*	*	*	*	*	*	1585	0	0	

I 96   *	*	*	*	*	*	*	969	*	*	*	*	*	*	*	*	1032	*	*	*	96
       0	*	*	*	*	*	*	1585	0	0	

S 97   1032	*	*	*	*	*	*	*	*	*	*	*	*	*	*	969	*	*	*	*	97
       0	*	*	*	*	*	*	1585	0	0	

R 98   *	*	*	*	*	*	*	1032	*	*	*	*	*	*	969	*	*	*	*	*	98
       0	*	*	*	*	*	*	1585	0	0	

N 99   *	*	*	*	*	*	*	*	*	*	*	969	*	*	*	1032	*	*	*	*	99
       0	*	*	*	*	*	*	1585	0	0	

D 100  *	*	969	*	*	*	*	*	*	*	*	*	*	*	*	1032	*	*	*	*	100
       0	*	*	*	*	*	*	1585	0	0	

C 101  *	969	*	*	*	*	*	*	*	*	*	*	*	*	1032	*	*	*	*	*	101
       0	*	*	*	*	*	*	1585	0	0	

Q 102  *	*	*	*	*	*	*	*	1032	*	*	*	*	969	*	*	*	*	*	*	102
       0	*	*	*	*	*	*	1585	0	0	

N 103  *	*	*	*	*	1032	*	*	*	*	*	969	*	*	*	*	*	*	*	*	103
       0	*	*	*	*	*	*	1585	0	0	

P 104  *	*	1032	*	*	*	*	*	*	*	*	*	969	*	*	*	*	*	*	*	104
       0	*	*	*	*	*	*	1585	0	0	

Q 105  *	*	*	*	*	*	*	1032	*	*	*	*	*	969	*	*	*	*	*	*	105
       0	*	*	*	*	*	*	1585	0	0	

I 106  *	*	*	*	*	*	*	969	*	*	*	*	*	*	*	*	*	*	*	1032	106
       0	*	*	*	*	*	*	1585	0	0	

K 107  *	*	1032	*	*	*	*	*	969	*	*	*	*	*	*	*	*	*	*	*	107
       0	*	*	*	*	*	*	1585	0	0	

T 108  *	*	*	*	*	*	*	*	*	*	*	*	*	1032	*	*	969	*	*	*	108
       0	*	*	*	*	*	*	1585	0	0	

A 109  969	*	*	*	*	*	*	*	1032	*	*	*	*	*	*	*	*	*	*	*	109
       0	*	*	*	*	*	*	1585	0	0	

Y 110  *	*	*	*	*	*	*	*	*	*	*	*	*	*	*	1032	*	*	*	969	110
       0	*	*	*	*	*	*	1585	0	0	

I 111  *	*	*	*	*	*	*	969	*	1032	*	*	*	*	*	*	*	*	*	*	111
       0	*	*	*	*	*	*	1585	0	0	

L 112  *	*	*	*	*	*	*	*	*	969	*	*	*	*	*	*	1032	*	*	*	112
       0	*	*	*	*	*	*	1585	0	0	

C 113  *	969	*	*	*	*	*	1032	*	*	*	*	*	*	*	*	*	*	*	*	113
       0	*	*	*	*	*	*	1585	0	0	

V 114  *	*	*	*	*	*	*	1032	*	*	*	*	*	*	*	*	*	969	*	*	114
       0	*	*	*	*	*	*	1585	0	0	

D 115  *	*	969	*	1032	*	*	*	*	*	*	*	*	*	*	*	*	*	*	*	115
       0	*	*	*	*	*	*	1585	0	0	

C 116  *	969	1032	*	*	*	*	*	*	*	*	*	*	*	*	*	*	*	*	*	116
       0	*	*	*	*	*	*	1585	0	0	

L 117  *	*	*	*	*	*	*	*	*	0	*	*	*	*	*	*	*	*	*	*	117
       0	*	*	*	*	*	*	1585	0	0	

V 118  *	*	*	*	*	*	*	1032	*	*	*	*	*	*	*	*	*	969	*	*	118
       0	*	*	*	*	*	*	1585	0	0	

N 119  *	*	*	*	*	*	*	*	*	*	*	0	*	*	*	*	*	*	*	*	119
       0	*	*	*	*	*	*	1585	0	0	

T 120  *	*	*	*	*	*	*	*	*	*	*	*	*	1032	*	*	969	*	*	*	120
       0	*	*	*	*	*	*	1585	0	0	

A 121  969	*	*	*	*	*	*	*	*	*	*	*	*	*	*	1032	*	*	*	*	121
       0	*	*	*	*	*	*	1585	0	0	

E 122  *	*	1032	969	*	*	*	*	*	*	*	*	*	*	*	*	*	*	*	*	122
       0	*	*	*	*	*	*	1585	0	0	

K 123  *	*	*	*	*	*	*	*	0	*	*	*	*	*	*	*	*	*	*	*	123
       0	*	*	*	*	*	*	1585	0	0	

L 124  *	*	*	*	*	*	*	*	*	0	*	*	*	*	*	*	*	*	*	*	124
       0	*	*	*	*	*	*	1585	0	0	

R 125  *	*	*	*	*	*	*	*	1032	*	*	*	*	*	969	*	*	*	*	*	125
       0	*	*	*	*	*	*	1585	0	0	

A 126  969	*	*	*	*	*	*	*	*	*	*	*	*	*	*	1032	*	*	*	*	126
       0	*	*	*	*	*	*	1585	0	0	

Q 127  *	*	*	*	*	*	*	*	*	*	*	*	*	0	*	*	*	*	*	*	127
       0	*	*	*	*	*	*	1585	0	0	

I 128  *	*	*	*	*	*	*	969	*	1032	*	*	*	*	*	*	*	*	*	*	128
       0	*	*	*	*	*	*	1585	0	0	

A 129  969	1032	*	*	*	*	*	*	*	*	*	*	*	*	*	*	*	*	*	*	129
       0	*	*	*	*	*	*	1585	0	0	

A 130  969	*	*	*	*	*	*	*	*	*	1032	*	*	*	*	*	*	*	*	*	130
       0	*	*	*	*	*	*	1585	0	0	

S 131  *	*	*	*	*	*	*	*	*	*	*	*	*	*	*	0	*	*	*	*	131
       0	*	*	*	*	*	*	1585	0	0	

V 132  *	*	*	*	*	*	*	1032	*	*	*	*	*	*	*	*	*	969	*	*	132
       0	*	*	*	*	*	*	1585	0	0	

C 133  *	969	*	*	*	*	1032	*	*	*	*	*	*	*	*	*	*	*	*	*	133
       0	*	*	*	*	*	*	1585	0	0	

E 134  *	*	*	0	*	*	*	*	*	*	*	*	*	*	*	*	*	*	*	*	134
       0	*	*	*	*	*	*	1585	0	0	

Y 135  *	*	*	*	*	*	*	*	*	*	*	*	*	*	*	*	*	*	*	0	135
       0	*	*	*	*	*	*	1585	0	0	

V 136  *	*	*	*	*	*	*	1032	*	*	*	*	*	*	*	*	*	969	*	*	136
       0	*	*	*	*	*	*	1585	0	0	

V 137  *	*	*	*	*	*	*	*	*	1032	*	*	*	*	*	*	*	969	*	*	137
       0	*	*	*	*	*	*	1585	0	0	

S 138  *	*	*	*	*	*	*	*	*	*	*	*	*	*	*	969	1032	*	*	*	138
       0	*	*	*	*	*	*	1585	0	0	

N 139  1032	*	*	*	*	*	*	*	*	*	*	969	*	*	*	*	*	*	*	*	139
       0	*	*	*	*	*	*	1585	0	0	

F 140  *	*	*	*	969	*	*	1032	*	*	*	*	*	*	*	*	*	*	*	*	140
       0	*	*	*	*	*	*	1585	0	0	

K 141  *	*	*	1032	*	*	*	*	969	*	*	*	*	*	*	*	*	*	*	*	141
       0	*	*	*	*	*	*	1585	0	0	

E 142  *	*	*	969	*	*	*	*	*	*	*	*	*	1032	*	*	*	*	*	*	142
       0	*	*	*	*	*	*	1585	0	0	

D 143  *	*	969	*	*	1032	*	*	*	*	*	*	*	*	*	*	*	*	*	*	143
       0	*	*	*	*	*	*	1585	0	0	

S 144  *	*	*	*	*	*	*	*	*	*	*	*	*	*	*	0	*	*	*	*	144
       0	*	*	*	*	*	*	1585	0	0	

A 145  969	*	*	*	*	*	*	*	*	1032	*	*	*	*	*	*	*	*	*	*	145
       0	*	*	*	*	*	*	1585	0	0	

D 146  *	*	969	*	*	*	*	*	*	*	*	*	*	1032	*	*	*	*	*	*	146
       0	*	*	*	*	*	*	1585	0	0	

Q 147  *	*	*	*	*	*	*	*	*	*	*	*	*	0	*	*	*	*	*	*	147
       0	*	*	*	*	*	*	1585	0	0	

V 148  *	*	*	*	*	*	*	*	*	*	*	*	1032	*	*	*	*	969	*	*	148
       0	*	*	*	*	*	*	1585	0	0	

V 149  *	*	*	*	*	*	*	1032	*	*	*	*	*	*	*	*	*	969	*	*	149
       0	*	*	*	*	*	*	1585	0	0	

F 150  *	*	*	*	969	*	*	1032	*	*	*	*	*	*	*	*	*	*	*	*	150
       0	*	*	*	*	*	*	1585	0	0	

S 151  *	*	*	*	*	*	*	*	*	*	*	*	*	*	*	0	*	*	*	*	151
       0	*	*	*	*	*	*	1585	0	0	

K 152  *	*	*	*	*	*	*	*	0	*	*	*	*	*	*	*	*	*	*	*	152
       0	*	*	*	*	*	*	1585	0	0	

S 153  *	*	*	*	*	*	*	*	*	*	*	*	*	*	*	0	*	*	*	*	153
       0	*	*	*	*	*	*	1585	0	0	

M 154  *	*	*	*	*	*	*	*	*	*	0	*	*	*	*	*	*	*	*	*	154
       0	*	*	*	*	*	*	1585	0	0	

R 155  *	*	*	1032	*	*	*	*	*	*	*	*	*	*	969	*	*	*	*	*	155
       0	*	*	*	*	*	*	1585	0	0	

L 156  *	*	*	*	*	*	*	*	*	0	*	*	*	*	*	*	*	*	*	*	156
       0	*	*	*	*	*	*	1585	0	0	

I 157  *	*	*	*	*	*	*	969	*	1032	*	*	*	*	*	*	*	*	*	*	157
       0	*	*	*	*	*	*	1585	0	0	

I 158  *	*	*	*	*	*	*	969	*	*	*	*	*	*	*	*	*	1032	*	*	158
       0	*	*	*	*	*	*	1585	0	0	

S 159  *	*	*	*	*	*	*	*	*	*	*	*	*	*	*	0	*	*	*	*	159
       0	*	*	*	*	*	*	1585	0	0	

T 160  1032	*	*	*	*	*	*	*	*	*	*	*	*	*	*	*	969	*	*	*	160
       0	*	*	*	*	*	*	1585	0	0	

I 161  *	*	*	*	*	*	*	969	*	*	*	*	*	*	*	*	*	1032	*	*	161
       0	*	*	*	*	*	*	1585	0	0	

R 162  *	*	*	*	*	*	*	*	*	*	*	*	*	*	969	*	1032	*	*	*	162
       0	*	*	*	*	*	*	1585	0	0	

G 163  *	*	*	*	*	969	1032	*	*	*	*	*	*	*	*	*	*	*	*	*	163
       0	*	*	*	*	*	*	1585	0	0	

S 164  *	*	*	*	*	*	1032	*	*	*	*	*	*	*	*	969	*	*	*	*	164
       0	*	*	*	*	*	*	1585	0	0	

L 165  *	*	*	*	*	*	*	*	*	969	*	*	*	1032	*	*	*	*	*	*	165
       0	*	*	*	*	*	*	1585	0	0	

D 166  *	*	969	1032	*	*	*	*	*	*	*	*	*	*	*	*	*	*	*	*	166
       0	*	*	*	*	*	*	1585	0	0	

S 167  *	*	*	*	*	*	*	*	*	*	*	1032	*	*	*	969	*	*	*	*	167
       0	*	*	*	*	*	*	1585	0	0	

K 168  *	*	*	*	*	*	*	*	969	*	*	*	*	*	1032	*	*	*	*	*	168
       0	*	*	*	*	*	*	1585	0	0	

P 169  *	*	*	*	*	*	*	*	*	*	*	*	969	*	*	*	1032	*	*	*	169
       0	*	*	*	*	*	*	1585	0	0	

V 170  *	*	*	*	1032	*	*	*	*	*	*	*	*	*	*	*	*	969	*	*	170
       0	*	*	*	*	*	*	1585	0	0	

F 171  *	*	*	*	0	*	*	*	*	*	*	*	*	*	*	*	*	*	*	*	171
       0	*	*	*	*	*	*	1585	0	0	

L 172  *	*	*	*	*	*	*	1032	*	969	*	*	*	*	*	*	*	*	*	*	172
       0	*	*	*	*	*	*	1585	0	0	

S 173  *	*	*	*	*	*	*	*	1032	*	*	*	*	*	*	969	*	*	*	*	173
       0	*	*	*	*	*	*	1585	0	0	

K 174  *	*	*	*	*	*	*	*	969	*	*	1032	*	*	*	*	*	*	*	*	174
       0	*	*	*	*	*	*	1585	0	0	

L 175  *	*	*	*	*	*	*	*	*	969	*	*	*	*	*	*	1032	*	*	*	175
       0	*	*	*	*	*	*	1585	0	0	

V 176  *	*	*	*	*	*	*	*	*	*	*	*	*	*	*	1032	*	969	*	*	176
       0	*	*	*	*	*	*	1585	0	0	

D 177  *	*	969	*	*	*	*	*	1032	*	*	*	*	*	*	*	*	*	*	*	177
       0	*	*	*	*	*	*	1585	0	0	

Q 178  *	*	*	*	*	1032	*	*	*	*	*	*	*	969	*	*	*	*	*	*	178
       0	*	*	*	*	*	*	1585	0	0	

D 179  *	*	969	*	*	*	*	*	1032	*	*	*	*	*	*	*	*	*	*	*	179
       0	*	*	*	*	*	*	1585	0	0	

Y 180  *	*	*	*	*	*	*	1032	*	*	*	*	*	*	*	*	*	*	*	969	180
       0	*	*	*	*	*	*	1585	0	0	

K 181  1032	*	*	*	*	*	*	*	969	*	*	*	*	*	*	*	*	*	*	*	181
       0	*	*	*	*	*	*	1585	0	0	

N 182  1032	*	*	*	*	*	*	*	*	*	*	969	*	*	*	*	*	*	*	*	182
       0	*	*	*	*	*	*	1585	0	0	

I 183  *	*	*	*	*	*	*	969	*	*	*	*	*	*	*	*	*	1032	*	*	183
       0	*	*	*	*	*	*	1585	0	0	

I 184  *	*	*	*	1032	*	*	969	*	*	*	*	*	*	*	*	*	*	*	*	184
       0	*	*	*	*	*	*	1585	0	0	

S 185  *	*	*	*	*	*	*	*	*	*	*	1032	*	*	*	969	*	*	*	*	185
       0	*	*	*	*	*	*	1585	0	0	

Y 186  *	*	*	*	*	*	*	*	*	1032	*	*	*	*	*	*	*	*	*	969	186
       0	*	*	*	*	*	*	1585	0	0	

V 187  *	*	*	*	*	*	*	*	*	*	*	*	*	*	*	*	1032	969	*	*	187
       0	*	*	*	*	*	*	1585	0	0	

C 188  *	969	*	*	*	*	*	*	1032	*	*	*	*	*	*	*	*	*	*	*	188
       0	*	*	*	*	*	*	1585	0	0	

N 189  *	*	*	*	*	*	*	*	*	*	*	0	*	*	*	*	*	*	*	*	189
       0	*	*	*	*	*	*	1585	0	0	

T 190  *	*	*	*	*	*	*	*	*	*	*	*	*	*	*	*	0	*	*	*	190
       0	*	*	*	*	*	*	1585	0	0	

F 191  *	*	*	*	969	1032	*	*	*	*	*	*	*	*	*	*	*	*	*	*	191
       0	*	*	*	*	*	*	1585	0	0	

D 192  *	*	969	*	*	*	*	*	*	*	*	1032	*	*	*	*	*	*	*	*	192
       0	*	*	*	*	*	*	1585	0	0	

P 193  *	*	*	*	*	*	*	*	*	*	*	*	0	*	*	*	*	*	*	*	193
       0	*	*	*	*	*	*	1585	0	0	

V 194  *	*	*	*	*	*	*	*	*	*	1032	*	*	*	*	*	*	969	*	*	194
       0	*	*	*	*	*	*	1585	0	0	

G 195  *	*	*	*	*	969	*	*	*	*	*	*	*	*	*	*	*	1032	*	*	195
       0	*	*	*	*	*	*	1585	0	0	

Q 196  *	*	*	*	*	*	*	*	*	*	*	*	*	0	*	*	*	*	*	*	196
       0	*	*	*	*	*	*	1585	0	0	

A 197  969	*	*	*	*	*	*	1032	*	*	*	*	*	*	*	*	*	*	*	*	197
       0	*	*	*	*	*	*	1585	0	0	

L 198  *	*	*	*	1032	*	*	*	*	969	*	*	*	*	*	*	*	*	*	*	198
       0	*	*	*	*	*	*	1585	0	0	

A 199  969	*	*	*	*	*	*	*	*	*	*	*	*	*	*	1032	*	*	*	*	199
       0	*	*	*	*	*	*	1585	0	0	

A 200  969	*	*	*	*	*	*	1032	*	*	*	*	*	*	*	*	*	*	*	*	200
       0	*	*	*	*	*	*	1585	0	0	

E 201  *	*	*	0	*	*	*	*	*	*	*	*	*	*	*	*	*	*	*	*	201
       0	*	*	*	*	*	*	1585	0	0	

F 202  *	*	*	*	0	*	*	*	*	*	*	*	*	*	*	*	*	*	*	*	202
       0	*	*	*	*	*	*	1585	0	0	

L 203  *	*	*	*	*	*	*	*	*	0	*	*	*	*	*	*	*	*	*	*	203
       0	*	*	*	*	*	*	1585	0	0	

W 204  *	*	*	*	*	*	*	*	*	*	*	*	*	*	*	*	*	*	0	*	204
       0	*	*	*	*	*	*	1585	0	0	

R 205  *	*	*	*	*	*	*	*	*	*	*	*	*	*	0	*	*	*	*	*	205
       0	*	*	*	*	*	*	1585	0	0	

M 206  *	*	*	*	*	*	*	*	*	*	969	*	*	*	*	*	*	1032	*	*	206
       969	*	1032	*	*	*	*	1585	0	0	

L 207  *	*	*	*	*	*	*	*	*	0	*	*	*	*	*	*	*	*	*	*	207
       0	*	*	*	*	*	0	1000	0	1000	

Q 208  *	*	*	*	*	*	*	*	*	*	*	*	*	0	*	*	*	*	*	*	208
       0	*	*	*	*	0	*	1000	0	1000	

L 209  1032	*	*	*	*	*	*	*	*	969	*	*	*	*	*	*	*	*	*	*	209
       0	*	*	*	*	*	*	1585	0	0	

L 210  *	*	*	*	*	*	*	1032	*	969	*	*	*	*	*	*	*	*	*	*	210
       0	*	*	*	*	*	*	1585	0	0	

P 211  *	*	*	*	*	*	*	*	*	*	*	*	0	*	*	*	*	*	*	*	211
       0	*	*	*	*	*	*	1585	0	0	

K 212  *	*	*	*	*	*	*	*	969	*	1032	*	*	*	*	*	*	*	*	*	212
       0	*	*	*	*	*	*	1585	0	0	

R 213  *	*	*	*	*	*	*	*	*	*	*	*	*	*	0	*	*	*	*	*	213
       0	*	*	*	*	*	*	1585	0	0	

R 214  *	*	*	*	*	*	*	*	*	1032	*	*	*	*	969	*	*	*	*	*	214
       0	*	*	*	*	*	*	1585	0	0	

S 215  *	*	*	*	*	*	*	*	*	*	*	*	*	*	*	0	*	*	*	*	215
       0	*	*	*	*	*	*	1585	0	0	

E 216  *	*	*	969	*	*	*	1032	*	*	*	*	*	*	*	*	*	*	*	*	216
       0	*	*	*	*	*	*	1585	0	0	

T 217  *	*	1032	*	*	*	*	*	*	*	*	*	*	*	*	*	969	*	*	*	217
       0	*	*	*	*	*	*	1585	0	0	

E 218  *	*	*	0	*	*	*	*	*	*	*	*	*	*	*	*	*	*	*	*	218
       0	*	*	*	*	*	*	1585	0	0	

I 219  *	*	*	*	*	*	*	969	1032	*	*	*	*	*	*	*	*	*	*	*	219
       0	*	*	*	*	*	*	1585	0	0	

K 220  *	*	*	1032	*	*	*	*	969	*	*	*	*	*	*	*	*	*	*	*	220
       0	*	*	*	*	*	*	1585	0	0	

S 221  1032	*	*	*	*	*	*	*	*	*	*	*	*	*	*	969	*	*	*	*	221
       0	*	*	*	*	*	*	1585	0	0	

L 222  *	*	*	*	*	*	*	1032	*	969	*	*	*	*	*	*	*	*	*	*	222
       0	*	*	*	*	*	*	1585	0	0	

Y 223  *	*	*	*	1032	*	*	*	*	*	*	*	*	*	*	*	*	*	*	969	223
       0	*	*	*	*	*	*	1585	0	0	

G 224  *	*	*	*	*	0	*	*	*	*	*	*	*	*	*	*	*	*	*	*	224
       0	*	*	*	*	*	*	1585	0	0	

D 225  *	*	969	*	*	*	*	*	*	*	*	*	*	1032	*	*	*	*	*	*	225
       0	*	*	*	*	*	*	1585	0	0	

F 226  *	*	*	*	969	*	*	*	*	*	*	*	*	*	*	*	*	*	*	1032	226
       0	*	*	*	*	*	*	1585	0	0	

I 227  *	*	*	*	*	*	*	969	*	*	*	*	*	*	*	1032	*	*	*	*	227
       0	*	*	*	*	*	*	1585	0	0	

Q 228  *	*	*	*	*	*	*	*	*	*	*	*	*	0	*	*	*	*	*	*	228
       0	*	*	*	*	*	*	1585	0	0	

L 229  *	*	*	*	*	*	*	*	*	0	*	*	*	*	*	*	*	*	*	*	229
       0	*	*	*	*	*	*	1585	0	0	

K 230  *	*	*	*	*	*	*	*	969	*	*	*	*	*	*	*	*	*	*	1032	230
       0	*	*	*	*	*	*	1585	0	0	

Q 231  *	*	*	*	*	*	*	*	*	*	*	*	*	969	*	1032	*	*	*	*	231
       0	*	*	*	*	*	*	1585	0	0	

I 232  *	*	*	*	*	*	*	0	*	*	*	*	*	*	*	*	*	*	*	*	232
       0	*	*	*	*	*	*	1585	0	0	

S 233  *	*	*	*	*	1032	*	*	*	*	*	*	*	*	*	969	*	*	*	*	233
       0	*	*	*	*	*	*	1585	0	0	

V 234  1032	*	*	*	*	*	*	*	*	*	*	*	*	*	*	*	*	969	*	*	234
       0	*	*	*	*	*	*	1585	0	0	

S 235  *	*	1032	*	*	*	*	*	*	*	*	*	*	*	*	969	*	*	*	*	235
       0	*	*	*	*	*	*	1585	0	0	

Q 236  *	*	*	*	*	*	*	*	*	*	*	*	*	969	*	1032	*	*	*	*	236
       0	*	*	*	*	*	*	1585	0	0	

F 237  *	*	*	*	0	*	*	*	*	*	*	*	*	*	*	*	*	*	*	*	237
       0	*	*	*	*	*	*	1585	0	0	

S 238  *	*	*	*	*	*	*	*	*	*	*	*	*	*	1032	969	*	*	*	*	238
       0	*	*	*	*	*	*	1585	0	0	

E 239  *	*	*	0	*	*	*	*	*	*	*	*	*	*	*	*	*	*	*	*	239
       0	*	*	*	*	*	*	1585	0	0	

G 240  *	*	*	*	*	0	*	*	*	*	*	*	*	*	*	*	*	*	*	*	240
       0	*	*	*	*	*	*	1585	0	0	

I 241  *	*	*	*	*	*	*	0	*	*	*	*	*	*	*	*	*	*	*	*	241
       0	*	*	*	*	*	*	1585	0	0	

H 242  *	*	*	*	*	*	969	*	*	1032	*	*	*	*	*	*	*	*	*	*	242
       0	*	*	*	*	*	*	1585	0	0	

N 243  *	*	*	*	*	*	*	*	*	*	*	0	*	*	*	*	*	*	*	*	243
       0	*	*	*	*	*	*	1585	0	0	

F 244  *	*	*	*	0	*	*	*	*	*	*	*	*	*	*	*	*	*	*	*	244
       0	*	*	*	*	*	*	1585	0	0	

L 245  *	*	*	*	*	*	*	*	*	969	*	*	*	*	*	*	*	1032	*	*	245
       0	*	*	*	*	*	*	1585	0	0	

K 246  *	*	*	1032	*	*	*	*	969	*	*	*	*	*	*	*	*	*	*	*	246
       0	*	*	*	*	*	*	1585	0	0	

N 247  *	*	*	1032	*	*	*	*	*	*	*	969	*	*	*	*	*	*	*	*	247
       0	*	*	*	*	*	*	1585	0	0	

L 248  *	*	*	*	*	*	*	*	*	0	*	*	*	*	*	*	*	*	*	*	248
       0	*	*	*	*	*	*	1585	0	0	

N 249  *	*	*	*	*	*	*	*	*	*	*	0	*	*	*	*	*	*	*	*	249
       0	*	*	*	*	*	*	1585	0	0	

S 250  *	*	*	*	*	*	*	*	1032	*	*	*	*	*	*	969	*	*	*	*	250
       0	*	*	*	*	*	*	1585	0	0	

E 251  *	*	1032	969	*	*	*	*	*	*	*	*	*	*	*	*	*	*	*	*	251
       0	*	*	*	*	*	*	1585	0	0	

F 252  *	*	*	*	969	*	*	*	*	*	*	*	*	*	1032	*	*	*	*	*	252
       0	*	*	*	*	*	*	1585	0	0	

K 253  *	*	*	*	*	*	*	*	969	*	*	*	*	*	1032	*	*	*	*	*	253
       0	*	*	*	*	*	*	1585	0	0	

N 254  *	*	1032	*	*	*	*	*	*	*	*	969	*	*	*	*	*	*	*	*	254
       0	*	*	*	*	*	*	1585	0	0	

V 255  *	*	*	*	*	*	*	1032	*	*	*	*	*	*	*	*	*	969	*	*	255
       0	*	*	*	*	*	*	1585	0	0	

Y 256  *	*	*	*	*	*	*	*	*	1032	*	*	*	*	*	*	*	*	*	969	256
       0	*	*	*	*	*	*	1585	0	0	

N 257  *	*	*	*	*	*	*	*	*	*	*	969	*	1032	*	*	*	*	*	*	257
       0	*	*	*	*	*	*	1585	0	0	

F 258  *	*	*	*	969	*	*	*	*	*	1032	*	*	*	*	*	*	*	*	*	258
       0	*	*	*	*	*	*	1585	0	0	

N 259  *	*	*	*	*	*	*	*	1032	*	*	969	*	*	*	*	*	*	*	*	259
       0	*	*	*	*	*	*	1585	0	0	

L 260  *	*	*	*	*	*	*	1032	*	969	*	*	*	*	*	*	*	*	*	*	260
       0	*	*	*	*	*	*	1585	0	0	

K 261  *	*	*	*	*	*	*	*	0	*	*	*	*	*	*	*	*	*	*	*	261
       0	*	*	*	*	*	*	1585	0	0	

N 262  *	*	*	*	*	*	*	*	*	*	*	0	*	*	*	*	*	*	*	*	262
       0	*	*	*	*	*	*	1585	0	0	

L 263  *	*	*	*	*	*	*	*	*	0	*	*	*	*	*	*	*	*	*	*	263
       0	*	*	*	*	*	*	1585	0	0	

I 264  *	*	*	*	*	*	*	969	*	*	1032	*	*	*	*	*	*	*	*	*	264
       0	*	*	*	*	*	*	1585	0	0	

V 265  *	*	*	*	*	*	*	1032	*	*	*	*	*	*	*	*	*	969	*	*	265
       0	*	*	*	*	*	*	1585	0	0	

G 266  *	*	*	*	*	0	*	*	*	*	*	*	*	*	*	*	*	*	*	*	266
       0	*	*	*	*	*	*	1585	0	0	

G 267  *	*	*	*	*	969	*	*	*	*	*	1032	*	*	*	*	*	*	*	*	267
       0	*	*	*	*	*	*	1585	0	0	

S 268  *	*	*	*	*	*	*	*	*	*	*	1032	*	*	*	969	*	*	*	*	268
       0	*	*	*	*	*	*	1585	0	0	

T 269  *	*	*	*	*	*	*	*	*	*	*	*	1032	*	*	*	969	*	*	*	269
       0	*	*	*	*	*	*	1585	0	0	

V 270  *	*	*	*	*	*	*	*	*	*	*	*	*	*	*	*	1032	969	*	*	270
       0	*	*	*	*	*	*	1585	0	0	

S 271  *	*	*	*	*	*	*	*	*	*	*	*	*	*	*	969	1032	*	*	*	271
       0	*	*	*	*	*	*	1585	0	0	

K 272  *	*	*	*	*	1032	*	*	969	*	*	*	*	*	*	*	*	*	*	*	272
       0	*	*	*	*	*	*	1585	0	0	

T 273  *	*	*	*	*	*	*	*	*	*	*	*	*	*	*	*	0	*	*	*	273
       0	*	*	*	*	*	*	1585	0	0	

H 274  *	*	*	*	*	*	0	*	*	*	*	*	*	*	*	*	*	*	*	*	274
       0	*	*	*	*	*	*	1585	0	0	

W 275  *	*	*	*	*	*	*	*	*	*	*	1032	*	*	*	*	*	*	969	*	275
       0	*	*	*	*	*	*	1585	0	0	

I 276  *	*	*	*	*	*	*	0	*	*	*	*	*	*	*	*	*	*	*	*	276
       0	*	*	*	*	*	*	1585	0	0	

Y 277  *	*	*	*	*	*	*	*	*	*	*	*	*	*	*	*	*	*	*	0	277
       0	*	*	*	*	*	*	1585	0	0	

I 278  *	*	*	*	1032	*	*	969	*	*	*	*	*	*	*	*	*	*	*	*	278
       0	*	*	*	*	*	*	1585	0	0	

G 279  *	*	*	*	*	0	*	*	*	*	*	*	*	*	*	*	*	*	*	*	279
       0	*	*	*	*	*	*	1585	0	0	

N 280  *	*	*	*	*	*	*	*	*	*	*	969	*	*	*	1032	*	*	*	*	280
       0	*	*	*	*	*	*	1585	0	0	

D 281  *	*	0	*	*	*	*	*	*	*	*	*	*	*	*	*	*	*	*	*	281
       0	*	*	*	*	*	*	1585	0	0	

K 282  *	*	*	*	*	*	*	*	969	*	*	*	*	*	*	1032	*	*	*	*	282
       0	*	*	*	*	*	*	1585	0	0	

I 283  *	*	*	*	*	*	*	0	*	*	*	*	*	*	*	*	*	*	*	*	283
       0	*	*	*	*	*	*	1585	0	0	

V 284  *	*	*	*	*	*	*	*	*	1032	*	*	*	*	*	*	*	969	*	*	284
       0	*	*	*	*	*	*	1585	0	0	

F 285  *	*	*	*	969	*	*	*	*	1032	*	*	*	*	*	*	*	*	*	*	285
       0	*	*	*	*	*	*	1585	0	0	

W 286  *	*	*	*	*	*	*	*	*	*	*	*	*	*	*	*	*	*	0	*	286
       0	*	*	*	*	*	*	1585	0	0	

I 287  *	*	*	*	*	*	*	969	*	*	*	*	*	*	*	*	*	1032	*	*	287
       0	*	*	*	*	*	*	1585	0	0	

S 288  *	*	*	*	*	*	*	*	*	*	*	*	*	*	*	969	1032	*	*	*	288
       0	*	*	*	*	*	*	1585	0	0	

K 289  *	*	*	*	*	*	*	*	0	*	*	*	*	*	*	*	*	*	*	*	289
       0	*	*	*	*	*	*	1585	0	0	

D 290  *	*	969	*	*	*	*	*	*	*	*	1032	*	*	*	*	*	*	*	*	290
       0	*	*	*	*	*	*	1585	0	0	

S 291  *	*	*	*	*	*	*	*	*	*	*	*	*	*	*	969	1032	*	*	*	291
       0	*	*	*	*	*	*	1585	0	0	

E 292  *	*	*	969	*	*	*	*	1032	*	*	*	*	*	*	*	*	*	*	*	292
       0	*	*	*	*	*	*	1585	0	0	

W 293  *	*	*	*	1032	*	*	*	*	*	*	*	*	*	*	*	*	*	969	*	293
       969	*	1032	*	*	*	*	1585	0	0	

K 294  *	*	*	*	*	*	*	*	0	*	*	*	*	*	*	*	*	*	*	*	294
       0	*	*	*	*	0	*	1000	0	1000	

P 295  1032	*	*	*	*	*	*	*	*	*	*	*	969	*	*	*	*	*	*	*	295
       0	*	*	*	*	*	*	1585	0	0	

T 296  *	*	*	*	*	*	*	*	1032	*	*	*	*	*	*	*	969	*	*	*	296
       0	*	*	*	*	*	*	1585	0	0	

I 297  *	*	*	*	*	*	*	969	*	*	*	*	*	*	*	*	*	*	*	1032	297
       0	*	*	*	*	*	*	1585	0	0	

K 298  *	*	*	*	*	*	1032	*	969	*	*	*	*	*	*	*	*	*	*	*	298
       0	*	*	*	*	*	*	1585	0	0	

K 299  1032	*	*	*	*	*	*	*	969	*	*	*	*	*	*	*	*	*	*	*	299
       0	*	*	*	*	*	*	1585	0	0	

P 300  *	*	1032	*	*	*	*	*	*	*	*	*	969	*	*	*	*	*	*	*	300
       0	*	*	*	*	*	*	1585	0	0	

C 301  *	969	*	*	*	*	*	*	*	*	*	*	*	*	*	*	*	1032	*	*	301
       0	*	*	*	*	*	*	1585	0	0	

D 302  *	*	969	1032	*	*	*	*	*	*	*	*	*	*	*	*	*	*	*	*	302
       0	*	*	*	*	*	*	1585	0	0	

L 303  *	*	*	*	*	*	*	*	*	0	*	*	*	*	*	*	*	*	*	*	303
       0	*	*	*	*	*	*	1585	0	0	

M 304  *	*	*	*	*	*	*	*	*	*	969	*	*	*	*	*	*	1032	*	*	304
       0	*	*	*	*	*	*	1585	0	0	

I 305  *	*	*	*	*	*	*	969	*	*	*	*	*	*	*	*	1032	*	*	*	305
       0	*	*	*	*	*	*	1585	0	0	

L 306  *	*	*	*	*	*	*	*	*	0	*	*	*	*	*	*	*	*	*	*	306
       0	*	*	*	*	*	*	1585	0	0	

R 307  *	*	*	*	*	*	*	*	1032	*	*	*	*	*	969	*	*	*	*	*	307
       0	*	*	*	*	*	*	1585	0	0	

R 308  *	*	*	*	*	*	*	*	*	*	*	*	*	*	0	*	*	*	*	*	308
       0	*	*	*	*	*	*	1585	0	0	

E 309  *	*	*	969	*	*	*	*	*	*	*	1032	*	*	*	*	*	*	*	*	309
       0	*	*	*	*	*	*	1585	0	0	

D 310  *	*	0	*	*	*	*	*	*	*	*	*	*	*	*	*	*	*	*	*	310
       0	*	*	*	*	*	*	1585	0	0	

I 311  *	*	*	*	*	*	*	969	*	*	*	*	*	*	*	*	*	1032	*	*	311
       0	*	*	*	*	*	*	1585	0	0	

R 312  *	*	*	*	*	*	*	*	*	*	*	*	*	*	969	1032	*	*	*	*	312
       0	*	*	*	*	*	*	1585	0	0	

G 313  *	*	*	*	*	0	*	*	*	*	*	*	*	*	*	*	*	*	*	*	313
       0	*	*	*	*	*	*	1585	0	0	

V 314  *	*	*	*	*	*	*	1032	*	*	*	*	*	*	*	*	*	969	*	*	314
       0	*	*	*	*	*	*	1585	0	0	

C 315  *	969	*	*	*	1032	*	*	*	*	*	*	*	*	*	*	*	*	*	*	315
       0	*	*	*	*	*	*	1585	0	0	

Q 316  *	*	*	*	*	*	*	1032	*	*	*	*	*	969	*	*	*	*	*	*	316
       0	*	*	*	*	*	*	1585	0	0	

H 317  *	*	*	*	*	*	969	*	*	1032	*	*	*	*	*	*	*	*	*	*	317
       0	*	*	*	*	*	*	1585	0	0	

D 318  *	*	969	*	*	*	*	*	*	*	*	1032	*	*	*	*	*	*	*	*	318
       0	*	*	*	*	*	*	1585	0	0	

K 319  *	*	*	*	*	*	*	*	969	*	*	1032	*	*	*	*	*	*	*	*	319
       0	*	*	*	*	*	*	1585	0	0	

Y 320  *	*	*	*	*	*	*	*	*	*	*	*	*	*	*	*	1032	*	*	969	320
       0	*	*	*	*	*	*	1585	0	0	

W 321  *	*	*	*	*	*	*	*	*	*	*	*	*	*	*	*	*	*	0	*	321
       0	*	*	*	*	*	*	1585	0	0	

C 322  *	0	*	*	*	*	*	*	*	*	*	*	*	*	*	*	*	*	*	*	322
       0	*	*	*	*	*	*	1585	0	0	

L 323  *	*	*	*	*	*	*	1032	*	969	*	*	*	*	*	*	*	*	*	*	323
       0	*	*	*	*	*	*	1585	0	0	

V 324  *	*	*	*	*	1032	*	*	*	*	*	*	*	*	*	*	*	969	*	*	324
       0	*	*	*	*	*	*	1585	0	0	

L 325  *	*	*	*	*	*	*	1032	*	969	*	*	*	*	*	*	*	*	*	*	325
       0	*	*	*	*	*	*	1585	0	0	

D 326  *	*	969	*	*	*	*	*	*	*	*	*	*	*	*	*	1032	*	*	*	326
       0	*	*	*	*	*	*	1585	0	0	

D 327  *	*	969	*	*	*	*	*	*	*	*	*	*	*	*	1032	*	*	*	*	327
       0	*	*	*	*	*	*	1585	0	0	

H 328  *	*	*	1032	*	*	969	*	*	*	*	*	*	*	*	*	*	*	*	*	328
       0	*	*	*	*	*	*	1585	0	0	

F 329  *	*	*	*	0	*	*	*	*	*	*	*	*	*	*	*	*	*	*	*	329
       0	*	*	*	*	*	*	1585	0	0	

D 330  *	*	0	*	*	*	*	*	*	*	*	*	*	*	*	*	*	*	*	*	330
       0	*	*	*	*	*	*	1585	0	0	

T 331  *	*	*	*	*	*	*	*	*	*	*	*	*	*	*	*	0	*	*	*	331
       0	*	*	*	*	*	*	1585	0	0	

M 332  *	*	*	*	*	*	*	*	*	1032	969	*	*	*	*	*	*	*	*	*	332
       0	*	*	*	*	*	*	1585	0	0	

V 333  *	*	*	*	*	*	*	*	*	*	*	*	*	*	*	*	1032	969	*	*	333
       0	*	*	*	*	*	*	1585	0	0	

E 334  *	*	1032	969	*	*	*	*	*	*	*	*	*	*	*	*	*	*	*	*	334
       0	*	*	*	*	*	*	1585	0	0	

C 335  *	969	*	*	1032	*	*	*	*	*	*	*	*	*	*	*	*	*	*	*	335
       0	*	*	*	*	*	*	1585	0	0	

F 336  *	*	*	*	0	*	*	*	*	*	*	*	*	*	*	*	*	*	*	*	336
       0	*	*	*	*	*	*	1585	0	0	

T 337  *	*	*	1032	*	*	*	*	*	*	*	*	*	*	*	*	969	*	*	*	337
       0	*	*	*	*	*	*	1585	0	0	

D 338  *	*	969	*	*	*	*	*	*	*	*	*	*	1032	*	*	*	*	*	*	338
       0	*	*	*	*	*	*	1585	0	0	

E 339  *	*	*	969	*	*	*	*	*	*	*	*	*	*	*	*	1032	*	*	*	339
       0	*	*	*	*	*	*	1585	0	0	

K 340  *	*	*	1032	*	*	*	*	969	*	*	*	*	*	*	*	*	*	*	*	340
       0	*	*	*	*	*	*	1585	0	0	

K 341  *	*	*	*	*	*	*	*	969	*	*	*	*	*	1032	*	*	*	*	*	341
       0	*	*	*	*	*	*	1585	0	0	

L 342  *	*	*	*	*	*	*	*	*	0	*	*	*	*	*	*	*	*	*	*	342
       0	*	*	*	*	*	*	1585	0	0	

I 343  *	*	*	*	*	*	*	969	*	*	*	*	*	*	*	*	*	1032	*	*	343
       0	*	*	*	*	*	*	1585	0	0	

F 344  *	*	*	*	969	*	*	*	*	*	*	*	*	*	*	*	1032	*	*	*	344
       0	*	*	*	*	*	*	1585	0	0	

F 345  *	*	*	*	0	*	*	*	*	*	*	*	*	*	*	*	*	*	*	*	345
       0	*	*	*	*	*	*	1585	0	0	

K 346  *	*	*	*	*	*	*	*	969	*	*	*	*	1032	*	*	*	*	*	*	346
       969	*	1032	*	*	*	*	1585	0	0	

P 347  *	*	*	*	*	*	*	*	*	*	*	*	0	*	*	*	*	*	*	*	347
       0	*	*	*	*	*	0	1000	0	1000	

S 348  *	*	*	*	*	*	*	*	*	*	*	*	*	*	*	0	*	*	*	*	348
       0	*	*	*	*	*	0	1000	0	1000	

N 349  *	*	*	*	*	*	*	*	*	*	*	0	*	*	*	*	*	*	*	*	349
       0	*	*	*	*	*	0	1000	0	1000	

K 350  *	*	*	*	*	*	*	*	0	*	*	*	*	*	*	*	*	*	*	*	350
       0	*	*	*	*	0	*	1000	0	1000	

S 351  *	*	*	*	*	*	*	*	*	*	*	1032	*	*	*	969	*	*	*	*	351
       0	*	*	*	*	*	*	1585	0	0	

E 352  *	*	*	0	*	*	*	*	*	*	*	*	*	*	*	*	*	*	*	*	352
       0	*	*	*	*	*	*	1585	0	0	

T 353  *	*	*	*	*	*	*	*	*	*	*	1032	*	*	*	*	969	*	*	*	353
       0	*	*	*	*	*	*	1585	0	0	

E 354  *	*	*	969	*	*	*	*	1032	*	*	*	*	*	*	*	*	*	*	*	354
       0	*	*	*	*	*	*	1585	0	0	

S 355  *	*	*	*	*	*	*	*	*	*	*	*	*	*	*	0	*	*	*	*	355
       0	*	*	*	*	*	*	1585	0	0	

I 356  *	*	*	*	*	*	*	969	*	1032	*	*	*	*	*	*	*	*	*	*	356
       0	*	*	*	*	*	*	1585	0	0	

F 357  *	*	*	*	0	*	*	*	*	*	*	*	*	*	*	*	*	*	*	*	357
       0	*	*	*	*	*	*	1585	0	0	

K 358  *	*	*	*	*	*	*	*	969	*	*	1032	*	*	*	*	*	*	*	*	358
       0	*	*	*	*	*	*	1585	0	0	

I 359  *	*	*	*	*	*	*	0	*	*	*	*	*	*	*	*	*	*	*	*	359
       0	*	*	*	*	*	*	1585	0	0	

M 360  *	*	*	*	*	*	*	*	*	*	969	*	*	*	*	*	*	1032	*	*	360
       0	*	*	*	*	*	*	1585	0	0	

E 361  *	*	*	969	*	*	*	*	*	*	*	*	*	*	*	*	*	1032	*	*	361
       0	*	*	*	*	*	*	1585	0	0	

S 362  *	*	*	*	*	*	*	*	*	*	*	*	*	1032	*	969	*	*	*	*	362
       0	*	*	*	*	*	*	1585	0	0	

R 363  *	*	*	*	*	*	*	*	*	*	*	*	*	*	0	*	*	*	*	*	363
       0	*	*	*	*	*	*	1585	0	0	

F 364  *	*	*	*	0	*	*	*	*	*	*	*	*	*	*	*	*	*	*	*	364
       0	*	*	*	*	*	*	1585	0	0	

G 365  *	*	*	*	*	0	*	*	*	*	*	*	*	*	*	*	*	*	*	*	365
       0	*	*	*	*	*	*	1585	0	0	

E 366  *	*	*	969	*	*	*	*	1032	*	*	*	*	*	*	*	*	*	*	*	366
       0	*	*	*	*	*	*	1585	0	0	

V 367  *	*	*	*	*	*	*	1032	*	*	*	*	*	*	*	*	*	969	*	*	367
       0	*	*	*	*	*	*	1585	0	0	

N 368  *	*	*	*	*	*	*	*	*	*	*	0	*	*	*	*	*	*	*	*	368
       0	*	*	*	*	*	*	1585	0	0	

E 369  *	*	*	969	*	*	*	*	*	*	*	*	*	*	*	*	*	1032	*	*	369
       0	*	*	*	*	*	*	1585	0	0	

S 370  *	*	*	*	*	*	*	*	*	*	*	*	1032	*	*	969	*	*	*	*	370
       0	*	*	*	*	*	*	1585	0	0	

S 371  *	*	*	*	*	*	*	*	1032	*	*	*	*	*	*	969	*	*	*	*	371
       0	*	*	*	*	*	*	1585	0	0	

I 372  *	*	*	*	*	*	*	0	*	*	*	*	*	*	*	*	*	*	*	*	372
       0	*	*	*	*	*	*	1585	0	0	

I 373  *	*	*	*	*	*	*	969	*	*	*	*	1032	*	*	*	*	*	*	*	373
       0	*	*	*	*	*	*	1585	0	0	

I 374  *	*	*	*	*	*	*	969	*	*	*	*	*	*	*	*	1032	*	*	*	374
       0	*	*	*	*	*	*	1585	0	0	

T 375  1032	*	*	*	*	*	*	*	*	*	*	*	*	*	*	*	969	*	*	*	375
       0	*	*	*	*	*	*	1585	0	0	

P 376  *	*	*	*	*	*	*	*	*	*	*	*	969	*	1032	*	*	*	*	*	376
       0	*	*	*	*	*	*	1585	0	0	

P 377  *	*	*	*	*	*	*	*	*	*	*	*	0	*	*	*	*	*	*	*	377
       0	*	*	*	*	*	*	1585	0	0	

K 378  *	*	*	*	*	*	*	*	969	*	*	*	*	*	1032	*	*	*	*	*	378
       0	*	*	*	*	*	*	1585	0	0	

P 379  *	*	*	*	*	*	*	*	1032	*	*	*	969	*	*	*	*	*	*	*	379
       0	*	*	*	*	*	*	1585	0	0	

Q 380  1032	*	*	*	*	*	*	*	*	*	*	*	*	969	*	*	*	*	*	*	380
       0	*	*	*	*	*	*	1585	0	0	

K 381  1032	*	*	*	*	*	*	*	969	*	*	*	*	*	*	*	*	*	*	*	381
       0	*	*	*	*	*	*	1585	0	0	

K 382  *	*	*	*	*	*	*	*	969	*	*	*	*	*	*	*	1032	*	*	*	382
       0	*	*	*	*	*	*	1585	0	0	

P 383  *	*	*	*	*	*	*	*	*	*	*	*	0	*	*	*	*	*	*	*	383
       0	*	*	*	*	*	*	1585	0	0	

K 384  *	*	*	*	*	*	*	*	0	*	*	*	*	*	*	*	*	*	*	*	384
       0	*	*	*	*	*	*	1585	0	0	

N 385  *	*	*	*	*	*	*	*	*	*	*	969	*	*	*	*	1032	*	*	*	385
       0	*	*	*	*	*	*	1585	0	0	

S 386  *	*	*	*	*	*	*	*	*	*	*	*	1032	*	*	969	*	*	*	*	386
       0	*	*	*	*	*	*	1585	0	0	

E 387  *	*	*	969	*	*	*	*	*	*	1032	*	*	*	*	*	*	*	*	*	387
       0	*	*	*	*	*	*	1585	0	0	

S 388  *	*	*	*	*	*	*	*	*	*	*	*	*	*	*	969	*	1032	*	*	388
       0	*	*	*	*	*	*	1585	0	0	

K 389  *	*	*	*	*	*	*	*	0	*	*	*	*	*	*	*	*	*	*	*	389
       0	*	*	*	*	*	*	1585	0	0	

K 390  *	*	*	1032	*	*	*	*	969	*	*	*	*	*	*	*	*	*	*	*	390
       0	*	*	*	*	*	*	1585	0	0	

V 391  *	*	*	*	*	*	*	*	1032	*	*	*	*	*	*	*	*	969	*	*	391
       0	*	*	*	*	*	*	1585	0	0	

A 392  969	*	*	*	*	*	*	*	*	*	*	1032	*	*	*	*	*	*	*	*	392
       0	*	*	*	*	*	*	1585	0	0	

E 393  *	*	*	0	*	*	*	*	*	*	*	*	*	*	*	*	*	*	*	*	393
       0	*	*	*	*	*	*	1585	0	0	

T 394  *	*	*	*	*	*	*	*	*	*	*	*	*	*	*	*	0	*	*	*	394
       0	*	*	*	*	*	*	1585	0	0	

P 395  *	*	*	*	*	*	*	*	*	*	*	*	0	*	*	*	*	*	*	*	395
       0	*	*	*	*	*	*	1585	0	0	

K 396  *	*	*	*	*	*	*	*	0	*	*	*	*	*	*	*	*	*	*	*	396
       0	*	*	*	*	*	*	1585	0	0	

P 397  *	*	*	*	*	*	*	*	*	*	*	*	0	*	*	*	*	*	*	*	397
       0	*	*	*	*	*	*	1585	0	0	

K 398  *	*	*	*	*	*	*	*	0	*	*	*	*	*	*	*	*	*	*	*	398
       0	*	*	*	*	*	*	1585	0	0	

L 399  *	*	*	*	*	*	*	*	*	969	*	*	*	*	*	*	*	1032	*	*	399
       0	*	*	*	*	*	*	1585	0	0	

R 400  *	*	*	*	*	*	*	*	*	*	*	*	*	1032	969	*	*	*	*	*	400
       0	*	*	*	*	*	*	1585	0	0	

E 401  *	*	*	969	*	*	*	*	*	*	*	*	*	1032	*	*	*	*	*	*	401
       0	*	*	*	*	*	*	1585	0	0	

K 402  *	*	*	*	*	*	*	*	969	*	*	*	1032	*	*	*	*	*	*	*	402
       0	*	*	*	*	*	*	1585	0	0	

K 403  *	*	*	*	*	*	*	*	0	*	*	*	*	*	*	*	*	*	*	*	403
       0	*	*	*	*	*	*	1585	0	0	

Y 404  *	*	*	*	*	*	*	*	*	*	*	*	*	*	*	*	1032	*	*	969	404
       0	*	*	*	*	*	*	1585	0	0	

D 405  *	*	969	*	*	*	*	*	*	*	*	*	1032	*	*	*	*	*	*	*	405
       0	*	*	*	*	*	*	1585	0	0	

I 406  *	*	*	*	*	*	*	969	*	*	*	*	*	*	*	*	*	1032	*	*	406
       0	*	*	*	*	*	*	1585	0	0	

P 407  *	*	*	*	*	*	*	*	1032	*	*	*	969	*	*	*	*	*	*	*	407
       0	*	*	*	*	*	*	1585	0	0	

P 408  *	*	*	*	*	*	*	*	*	*	*	*	969	1032	*	*	*	*	*	*	408
       0	*	*	*	*	*	*	1585	0	0	

P 409  *	*	*	*	*	*	*	*	1032	*	*	*	969	*	*	*	*	*	*	*	409
       0	*	*	*	*	*	*	1585	0	0	

Q 410  *	*	*	1032	*	*	*	*	*	*	*	*	*	969	*	*	*	*	*	*	410
       0	*	*	*	*	*	*	1585	0	0	

T 411  *	*	*	*	*	*	*	*	*	*	*	*	*	*	*	*	0	*	*	*	411
       0	*	*	*	*	*	*	1585	0	0	

P 412  *	*	*	*	*	*	*	*	*	*	*	*	0	*	*	*	*	*	*	*	412
       0	*	*	*	*	*	*	1585	0	0	

N 413  *	*	*	*	*	*	*	*	*	*	*	969	*	*	1032	*	*	*	*	*	413
       0	*	*	*	*	*	*	1585	0	0	

L 414  *	*	*	*	*	*	*	*	*	969	*	*	*	*	*	*	*	1032	*	*	414
       0	*	*	*	*	*	*	1585	0	0	

E 415  *	*	*	969	*	*	*	*	1032	*	*	*	*	*	*	*	*	*	*	*	415
       0	*	*	*	*	*	*	1585	0	0	

K 416  *	*	*	*	*	*	*	*	0	*	*	*	*	*	*	*	*	*	*	*	416
       0	*	*	*	*	*	*	1585	0	0	

V 417  *	*	*	*	*	*	*	*	*	*	*	*	*	*	*	*	1032	969	*	*	417
       0	*	*	*	*	*	*	1585	0	0	

P 418  *	*	*	*	*	*	*	*	*	*	*	*	0	*	*	*	*	*	*	*	418
       0	*	*	*	*	*	*	1585	0	0	

V 419  *	*	*	*	*	*	*	1032	*	*	*	*	*	*	*	*	*	969	*	*	419
       0	*	*	*	*	*	*	1585	0	0	

T 420  *	*	*	*	*	*	*	*	*	*	*	*	*	*	*	*	0	*	*	*	420
       0	*	*	*	*	*	*	1585	0	0	

P 421  *	*	*	*	*	*	*	*	*	*	*	*	0	*	*	*	*	*	*	*	421
       0	*	*	*	*	*	*	1585	0	0	

S 422  *	*	*	*	*	*	*	*	*	*	*	*	*	*	*	0	*	*	*	*	422
       0	*	*	*	*	*	*	1585	0	0	

L 423  *	*	*	*	*	*	*	*	*	0	*	*	*	*	*	*	*	*	*	*	423
       0	*	*	*	*	*	*	1585	0	0	

S 424  *	*	*	*	*	*	*	*	*	*	*	*	*	*	*	0	*	*	*	*	424
       0	*	*	*	*	*	*	1585	0	0	

A 425  969	*	*	*	*	*	*	*	*	*	*	*	*	*	*	1032	*	*	*	*	425
       0	*	*	*	*	*	*	1585	0	0	

M 426  *	*	1032	*	*	*	*	*	*	*	969	*	*	*	*	*	*	*	*	*	426
       0	*	*	*	*	*	*	1585	0	0	

N 427  *	*	1032	*	*	*	*	*	*	*	*	969	*	*	*	*	*	*	*	*	427
       0	*	*	*	*	*	*	1585	0	0	

Q 428  *	*	*	1032	*	*	*	*	*	*	*	*	*	969	*	*	*	*	*	*	428
       0	*	*	*	*	*	*	1585	0	0	

Q 429  *	*	*	*	*	*	*	1032	*	*	*	*	*	969	*	*	*	*	*	*	429
       0	*	*	*	*	*	*	1585	0	0	

T 430  *	*	*	1032	*	*	*	*	*	*	*	*	*	*	*	*	969	*	*	*	430
       0	*	*	*	*	*	*	1585	0	0	

G 431  *	*	*	*	*	969	*	*	*	*	*	*	*	*	*	*	1032	*	*	*	431
       0	*	*	*	*	*	*	1585	0	0	

T 432  *	*	*	*	*	*	*	1032	*	*	*	*	*	*	*	*	969	*	*	*	432
       0	*	*	*	*	*	*	1585	0	0	

S 433  *	*	*	*	*	*	*	*	*	*	*	*	*	*	*	0	*	*	*	*	433
       0	*	*	*	*	*	*	1585	0	0	

F 434  *	*	*	1032	969	*	*	*	*	*	*	*	*	*	*	*	*	*	*	*	434
       0	*	*	*	*	*	*	1585	0	0	

I 435  *	*	*	*	*	*	*	969	*	*	*	*	*	*	*	1032	*	*	*	*	435
       0	*	*	*	*	*	*	1585	0	0	

D 436  *	*	0	*	*	*	*	*	*	*	*	*	*	*	*	*	*	*	*	*	436
       0	*	*	*	*	*	*	1585	0	0	

S 437  *	*	*	*	*	*	*	*	1032	*	*	*	*	*	*	969	*	*	*	*	437
       0	*	*	*	*	*	*	1585	0	0	

S 438  *	*	*	*	*	*	*	*	*	*	*	*	*	*	*	969	1032	*	*	*	438
       0	*	*	*	*	*	*	1585	0	0	

S 439  *	*	*	*	*	*	*	*	*	*	*	*	*	*	*	0	*	*	*	*	439
       0	*	*	*	*	*	*	1585	0	0	

S 440  *	*	*	1032	*	*	*	*	*	*	*	*	*	*	*	969	*	*	*	*	440
       0	*	*	*	*	*	*	1585	0	0	

S 441  *	*	*	*	*	*	*	*	*	*	*	*	*	*	*	0	*	*	*	*	441
       0	*	*	*	*	*	*	1585	0	0	

W 442  *	*	1032	*	*	*	*	*	*	*	*	*	*	*	*	*	*	*	969	*	442
       0	*	*	*	*	*	*	1585	0	0	

S 443  *	*	*	*	*	*	*	*	*	*	*	*	*	*	*	0	*	*	*	*	443
       0	*	*	*	*	*	*	1585	0	0	

L 444  *	*	*	*	*	*	*	*	*	0	*	*	*	*	*	*	*	*	*	*	444
       0	*	*	*	*	*	*	1585	0	0	

S 445  *	*	*	*	*	*	*	*	*	*	*	*	*	*	*	0	*	*	*	*	445
       0	*	*	*	*	*	*	1585	0	0	

D 446  *	*	969	*	*	*	*	*	*	*	*	*	*	*	*	1032	*	*	*	*	446
       0	*	*	*	*	*	*	1585	0	0	

S 447  *	*	*	*	*	*	*	*	*	*	*	*	*	*	*	0	*	*	*	*	447
       0	*	*	*	*	*	*	1585	0	0	

S 448  *	*	*	1032	*	*	*	*	*	*	*	*	*	*	*	969	*	*	*	*	448
       0	*	*	*	*	*	*	1585	0	0	

Q 449  *	*	*	1032	*	*	*	*	*	*	*	*	*	969	*	*	*	*	*	*	449
       0	*	*	*	*	*	*	1585	0	0	

E 450  *	*	*	0	*	*	*	*	*	*	*	*	*	*	*	*	*	*	*	*	450
       0	*	*	*	*	*	*	1585	0	0	

I 451  *	*	*	*	*	*	*	969	1032	*	*	*	*	*	*	*	*	*	*	*	451
       0	*	*	*	*	*	*	1585	0	0	

N 452  *	*	*	1032	*	*	*	*	*	*	*	969	*	*	*	*	*	*	*	*	452
       0	*	*	*	*	*	*	1585	0	0	

V 453  *	*	*	*	*	*	*	*	*	*	*	*	*	*	*	*	1032	969	*	*	453
       0	*	*	*	*	*	*	1585	0	0	

E 454  *	*	*	969	*	*	*	*	1032	*	*	*	*	*	*	*	*	*	*	*	454
       0	*	*	*	*	*	*	1585	0	0	

E 455  *	*	*	969	*	*	*	*	*	1032	*	*	*	*	*	*	*	*	*	*	455
       0	*	*	*	*	*	*	1585	0	0	

E 456  *	*	*	0	*	*	*	*	*	*	*	*	*	*	*	*	*	*	*	*	456
       0	*	*	*	*	*	*	1585	0	0	

I 457  *	*	*	*	*	*	*	969	*	*	*	*	*	*	*	*	1032	*	*	*	457
       0	*	*	*	*	*	*	1585	0	0	

P 458  *	*	*	*	*	*	*	*	*	*	*	*	969	*	1032	*	*	*	*	*	458
       0	*	*	*	*	*	*	1585	0	0	

K 459  *	*	*	*	*	*	1032	*	969	*	*	*	*	*	*	*	*	*	*	*	459
       0	*	*	*	*	*	*	1585	0	0	

V 460  *	*	*	*	*	*	*	*	*	*	*	*	*	*	*	1032	*	969	*	*	460
       0	*	*	*	*	*	*	1585	0	0	

P 461  *	*	*	*	*	*	*	*	*	*	*	*	0	*	*	*	*	*	*	*	461
       0	*	*	*	*	*	*	1585	0	0	

K 462  *	*	*	*	*	*	*	*	969	*	*	*	*	*	1032	*	*	*	*	*	462
       0	*	*	*	*	*	*	1585	0	0	

D 463  *	*	969	*	*	*	*	*	*	1032	*	*	*	*	*	*	*	*	*	*	463
       0	*	*	*	*	*	*	1585	0	0	

R 464  *	*	1032	*	*	*	*	*	*	*	*	*	*	*	969	*	*	*	*	*	464
       0	*	*	*	*	*	*	1585	0	0	

K 465  *	*	*	1032	*	*	*	*	969	*	*	*	*	*	*	*	*	*	*	*	465
       0	*	*	*	*	*	*	1585	0	0	

F 466  *	*	*	*	969	*	*	*	*	*	*	*	*	*	1032	*	*	*	*	*	466
       0	*	*	*	*	*	*	1585	0	0	

K 467  *	*	*	*	*	*	*	*	0	*	*	*	*	*	*	*	*	*	*	*	467
       0	*	*	*	*	*	*	1585	0	0	

P 468  *	*	*	*	*	*	*	*	*	*	*	*	969	*	*	*	1032	*	*	*	468
       0	*	*	*	*	*	*	1585	0	0	

I 469  1032	*	*	*	*	*	*	969	*	*	*	*	*	*	*	*	*	*	*	*	469
       0	*	*	*	*	*	*	1585	0	0	

R 470  *	*	*	*	*	*	*	*	1032	*	*	*	*	*	969	*	*	*	*	*	470
       0	*	*	*	*	*	*	1585	0	0	

E 471  *	*	*	969	*	*	*	*	*	*	*	*	*	1032	*	*	*	*	*	*	471
       0	*	*	*	*	*	*	1585	0	0	

T 472  *	*	*	1032	*	*	*	*	*	*	*	*	*	*	*	*	969	*	*	*	472
       0	*	*	*	*	*	*	1585	0	0	

V 473  *	*	*	*	*	*	*	*	*	1032	*	*	*	*	*	*	*	969	*	*	473
       0	*	*	*	*	*	*	1585	0	0	

K 474  *	*	*	*	*	*	*	*	0	*	*	*	*	*	*	*	*	*	*	*	474
       0	*	*	*	*	*	*	1585	0	0	

K 475  *	*	*	*	*	*	*	*	969	*	*	*	*	*	*	*	1032	*	*	*	475
       0	*	*	*	*	*	*	1585	0	0	

T 476  *	*	*	*	*	*	*	*	*	*	*	*	*	*	*	*	0	*	*	*	476
       0	*	*	*	*	*	*	1585	0	0	

Q 477  *	*	*	*	*	*	*	*	1032	*	*	*	*	969	*	*	*	*	*	*	477
       0	*	*	*	*	*	*	1585	0	0	

K 478  *	*	*	*	*	*	*	*	0	*	*	*	*	*	*	*	*	*	*	*	478
       0	*	*	*	*	*	*	1585	0	0	

E 479  *	*	*	0	*	*	*	*	*	*	*	*	*	*	*	*	*	*	*	*	479
       0	*	*	*	*	*	*	1585	0	0	

S 480  *	*	*	*	*	*	*	*	1032	*	*	*	*	*	*	969	*	*	*	*	480
       0	*	*	*	*	*	*	1585	0	0	

I 481  *	*	*	*	*	*	*	969	*	*	*	*	*	*	*	*	*	1032	*	*	481
       0	*	*	*	*	*	*	1585	0	0	

F 482  *	*	*	*	969	*	*	*	1032	*	*	*	*	*	*	*	*	*	*	*	482
       0	*	*	*	*	*	*	1585	0	0	

E 483  *	*	*	969	*	*	*	1032	*	*	*	*	*	*	*	*	*	*	*	*	483
       0	*	*	*	*	*	*	1585	0	0	

I 484  *	*	*	*	*	*	1032	969	*	*	*	*	*	*	*	*	*	*	*	*	484
       0	*	*	*	*	*	*	1585	0	0	

K 485  *	*	*	*	*	*	*	*	0	*	*	*	*	*	*	*	*	*	*	*	485
       0	*	*	*	*	*	*	1585	0	0	

K 486  *	*	*	*	*	*	*	*	969	*	*	*	1032	*	*	*	*	*	*	*	486
       0	*	*	*	*	*	*	1585	0	0	

G 487  *	*	*	*	*	969	*	*	1032	*	*	*	*	*	*	*	*	*	*	*	487
       0	*	*	*	*	*	*	1585	0	0	

A 488  969	*	*	*	*	*	*	*	*	*	*	*	*	*	*	*	*	1032	*	*	488
       0	*	*	*	*	*	*	1585	0	0	

T 489  *	*	*	*	*	*	*	*	*	*	*	*	*	*	*	*	0	*	*	*	489
       0	*	*	*	*	*	*	1585	0	0	

P 490  *	*	*	*	*	*	*	*	*	*	*	*	0	*	*	*	*	*	*	*	490
       0	*	*	*	*	*	*	1585	0	0	

E 491  *	*	*	969	*	*	1032	*	*	*	*	*	*	*	*	*	*	*	*	*	491
       0	*	*	*	*	*	*	1585	0	0	

K 492  *	*	*	*	*	*	*	*	969	*	*	*	1032	*	*	*	*	*	*	*	492
       0	*	*	*	*	*	*	1585	0	0	

Q 493  *	*	*	*	*	*	*	*	1032	*	*	*	*	969	*	*	*	*	*	*	493
       0	*	*	*	*	*	*	1585	0	0	

S 494  *	*	*	*	*	1032	*	*	*	*	*	*	*	*	*	969	*	*	*	*	494
       0	*	*	*	*	*	*	1585	0	0	

K 495  *	*	*	1032	*	*	*	*	969	*	*	*	*	*	*	*	*	*	*	*	495
       0	*	*	*	*	*	*	1585	0	0	

R 496  *	*	*	*	*	*	*	*	1032	*	*	*	*	*	969	*	*	*	*	*	496
       0	*	*	*	*	*	*	1585	0	0	

I 497  *	*	*	*	*	*	*	969	*	*	*	*	*	*	*	1032	*	*	*	*	497
       969	*	1032	*	*	*	*	1585	0	0	

E 498  *	*	*	0	*	*	*	*	*	*	*	*	*	*	*	*	*	*	*	*	498
       0	*	*	*	*	*	0	1000	0	1000	

I 499  *	*	*	*	*	*	*	0	*	*	*	*	*	*	*	*	*	*	*	*	499
       0	*	*	*	*	0	*	1000	0	1000	

I 500  *	*	*	*	*	*	*	0	*	*	*	*	*	*	*	*	*	*	*	*	500
       0	*	*	*	*	*	*	1585	0	0	

N 501  *	*	*	*	*	*	*	*	1032	*	*	969	*	*	*	*	*	*	*	*	501
       0	*	*	*	*	*	*	1585	0	0	

E 502  *	*	*	969	*	*	*	*	1032	*	*	*	*	*	*	*	*	*	*	*	502
       0	*	*	*	*	*	*	1585	0	0	

E 503  *	*	*	0	*	*	*	*	*	*	*	*	*	*	*	*	*	*	*	*	503
       0	*	*	*	*	*	*	1585	0	0	

I 504  *	*	*	*	*	*	*	0	*	*	*	*	*	*	*	*	*	*	*	*	504
       0	*	*	*	*	*	*	1585	0	0	

N 505  *	*	*	1032	*	*	*	*	*	*	*	969	*	*	*	*	*	*	*	*	505
       0	*	*	*	*	*	*	1585	0	0	

S 506  *	*	*	*	*	*	*	*	1032	*	*	*	*	*	*	969	*	*	*	*	506
       0	*	*	*	*	*	*	1585	0	0	

A 507  969	*	*	*	*	*	*	*	*	*	*	*	*	*	*	1032	*	*	*	*	507
       0	*	*	*	*	*	*	1585	0	0	

K 508  *	*	*	1032	*	*	*	*	969	*	*	*	*	*	*	*	*	*	*	*	508
       0	*	*	*	*	*	*	1585	0	0	

K 509  *	*	1032	*	*	*	*	*	969	*	*	*	*	*	*	*	*	*	*	*	509
       0	*	*	*	*	*	*	1585	0	0	

L 510  *	*	*	*	*	*	*	*	*	969	*	1032	*	*	*	*	*	*	*	*	510
       0	*	*	*	*	*	*	1585	0	0	

L 511  *	*	*	*	*	*	*	*	1032	969	*	*	*	*	*	*	*	*	*	*	511
       0	*	*	*	*	*	*	1585	0	0	

S 512  *	*	*	*	*	*	*	*	*	*	*	*	*	*	*	0	*	*	*	*	512
       0	*	*	*	*	*	*	1585	0	0	

E 513  *	*	*	969	*	*	*	*	*	1032	*	*	*	*	*	*	*	*	*	*	513
       0	*	*	*	*	*	*	1585	0	0	

T 514  *	*	*	*	*	*	*	*	*	*	*	*	*	1032	*	*	969	*	*	*	514
       0	*	*	*	*	*	*	1585	0	0	

E 515  *	*	*	969	*	*	*	*	*	*	*	*	*	*	*	*	1032	*	*	*	515
       0	*	*	*	*	*	*	1585	0	0	

E 516  *	*	*	969	*	*	*	*	1032	*	*	*	*	*	*	*	*	*	*	*	516
       0	*	*	*	*	*	*	1585	0	0	

K 517  *	*	*	*	*	*	*	*	0	*	*	*	*	*	*	*	*	*	*	*	517
       0	*	*	*	*	*	*	1585	0	0	

T 518  *	*	*	*	*	*	*	*	*	1032	*	*	*	*	*	*	969	*	*	*	518
       0	*	*	*	*	*	*	1585	0	0	

K 519  *	*	*	*	*	*	1032	*	969	*	*	*	*	*	*	*	*	*	*	*	519
       0	*	*	*	*	*	*	1585	0	0	

T 520  *	*	*	*	*	*	*	*	*	*	*	*	*	*	*	*	0	*	*	*	520
       0	*	*	*	*	*	*	1585	0	0	

K 521  *	*	*	*	*	*	*	*	0	*	*	*	*	*	*	*	*	*	*	*	521
       0	*	*	*	*	*	*	1585	0	0	

Q 522  *	*	*	*	*	*	1032	*	*	*	*	*	*	969	*	*	*	*	*	*	522
       0	*	*	*	*	*	*	1585	0	0	

K 523  *	*	*	*	*	*	*	*	0	*	*	*	*	*	*	*	*	*	*	*	523
       0	*	*	*	*	*	*	1585	0	0	

K 524  *	*	*	*	*	*	*	*	969	*	*	*	1032	*	*	*	*	*	*	*	524
       0	*	*	*	*	*	*	1585	0	0	

S 525  *	*	*	1032	*	*	*	*	*	*	*	*	*	*	*	969	*	*	*	*	525
       0	*	*	*	*	*	*	1585	0	0	

S 526  *	*	*	*	*	*	*	*	*	*	*	*	*	*	*	0	*	*	*	*	526
       0	*	*	*	*	*	*	1585	0	0	

K 527  *	*	*	*	*	*	*	*	969	*	*	*	1032	*	*	*	*	*	*	*	527
       0	*	*	*	*	*	*	1585	0	0	

K 528  *	*	*	*	*	*	*	*	969	*	*	*	1032	*	*	*	*	*	*	*	528
       0	*	*	*	*	*	*	1585	0	0	

K 529  *	*	*	*	*	*	*	*	969	*	*	*	1032	*	*	*	*	*	*	*	529
       0	*	*	*	*	*	*	1585	0	0	

P 530  *	*	*	*	*	*	*	*	*	*	*	*	0	*	*	*	*	*	*	*	530
       0	*	*	*	*	*	*	1585	0	0	

K 531  *	*	*	*	*	*	*	*	969	*	*	*	*	*	*	*	*	*	*	1032	531
       0	*	*	*	*	*	*	1585	0	0	

E 532  *	*	*	0	*	*	*	*	*	*	*	*	*	*	*	*	*	*	*	*	532
       0	*	*	*	*	*	*	1585	0	0	

V 533  *	*	*	*	*	*	*	1032	*	*	*	*	*	*	*	*	*	969	*	*	533
       0	*	*	*	*	*	*	1585	0	0	

P 534  *	*	*	*	*	*	*	*	*	*	*	*	0	*	*	*	*	*	*	*	534
       0	*	*	*	*	*	*	1585	0	0	

K 535  *	*	*	*	*	*	*	1032	969	*	*	*	*	*	*	*	*	*	*	*	535
       0	*	*	*	*	*	*	1585	0	0	

K 536  *	*	*	1032	*	*	*	*	969	*	*	*	*	*	*	*	*	*	*	*	536
       0	*	*	*	*	*	*	1585	0	0	

R 537  *	*	1032	*	*	*	*	*	*	*	*	*	*	*	969	*	*	*	*	*	537
       0	*	*	*	*	*	*	1585	0	0	

Q 538  *	*	*	1032	*	*	*	*	*	*	*	*	*	969	*	*	*	*	*	*	538
       0	*	*	*	*	*	*	1585	0	0	

K 539  1032	*	*	*	*	*	*	*	969	*	*	*	*	*	*	*	*	*	*	*	539
       0	*	*	*	*	*	*	1585	0	0	

E 540  *	*	*	969	*	*	*	*	1032	*	*	*	*	*	*	*	*	*	*	*	540
       0	*	*	*	*	*	*	1585	0	0	

E 541  *	*	*	969	*	*	*	*	*	*	*	*	*	1032	*	*	*	*	*	*	541
       0	*	*	*	*	*	*	1585	0	0	

P 542  *	*	*	*	*	*	*	*	*	*	*	*	0	*	*	*	*	*	*	*	542
       0	*	*	*	*	*	*	1585	0	0	

K 543  *	*	*	*	*	*	*	*	969	*	1032	*	*	*	*	*	*	*	*	*	543
       0	*	*	*	*	*	*	1585	0	0	

P 544  *	*	*	*	*	*	*	*	1032	*	*	*	969	*	*	*	*	*	*	*	544
       0	*	*	*	*	*	*	1585	0	0	

K 545  *	*	*	*	*	*	*	*	0	*	*	*	*	*	*	*	*	*	*	*	545
       0	*	*	*	*	*	*	1585	0	0	

K 546  *	*	*	1032	*	*	*	*	969	*	*	*	*	*	*	*	*	*	*	*	546
       0	*	*	*	*	*	*	1585	0	0	

T 547  *	*	*	*	*	*	*	*	*	*	*	*	*	*	*	*	969	1032	*	*	547
       0	*	*	*	*	*	*	1585	0	0	

T 548  *	*	1032	*	*	*	*	*	*	*	*	*	*	*	*	*	969	*	*	*	548
       0	*	*	*	*	*	*	1585	0	0	

K 549  *	*	*	*	*	*	*	*	0	*	*	*	*	*	*	*	*	*	*	*	549
       0	*	*	*	*	*	*	1585	0	0	

K 550  *	*	*	*	*	*	*	*	0	*	*	*	*	*	*	*	*	*	*	*	550
       0	*	*	*	*	*	*	1585	0	0	

L 551  *	*	*	*	*	*	*	*	*	0	*	*	*	*	*	*	*	*	*	*	551
       0	*	*	*	*	*	*	1585	0	0	

S 552  *	*	*	*	*	*	*	*	1032	*	*	*	*	*	*	969	*	*	*	*	552
       0	*	*	*	*	*	*	1585	0	0	

K 553  *	*	*	*	*	*	*	*	0	*	*	*	*	*	*	*	*	*	*	*	553
       0	*	*	*	*	*	*	1585	0	0	

K 554  *	*	*	*	*	*	*	*	969	*	*	1032	*	*	*	*	*	*	*	*	554
       0	*	*	*	*	*	*	1585	0	0	

E 555  *	*	*	969	*	*	*	*	*	*	*	*	*	1032	*	*	*	*	*	*	555
       0	*	*	*	*	*	*	1585	0	0	

K 556  *	*	*	*	*	*	*	*	0	*	*	*	*	*	*	*	*	*	*	*	556
       0	*	*	*	*	*	*	1585	0	0	

A 557  969	*	*	*	*	*	*	*	1032	*	*	*	*	*	*	*	*	*	*	*	557
       0	*	*	*	*	*	*	1585	0	0	

K 558  *	*	*	*	*	*	*	*	0	*	*	*	*	*	*	*	*	*	*	*	558
       0	*	*	*	*	*	*	1585	0	0	

K 559  *	*	*	*	*	*	*	*	969	*	*	*	*	*	1032	*	*	*	*	*	559
       0	*	*	*	*	*	*	1585	0	0	

L 560  *	*	*	1032	*	*	*	*	*	969	*	*	*	*	*	*	*	*	*	*	560
       0	*	*	*	*	*	*	1585	0	0	

L 561  *	*	*	*	*	*	*	1032	*	969	*	*	*	*	*	*	*	*	*	*	561
       0	*	*	*	*	*	*	1585	0	0	

E 562  *	*	*	969	*	*	*	1032	*	*	*	*	*	*	*	*	*	*	*	*	562
       0	*	*	*	*	*	*	1585	0	0	

E 563  *	*	*	0	*	*	*	*	*	*	*	*	*	*	*	*	*	*	*	*	563
       0	*	*	*	*	*	*	1585	0	0	

E 564  *	*	*	969	*	*	*	1032	*	*	*	*	*	*	*	*	*	*	*	*	564
       0	*	*	*	*	*	*	1585	0	0	

E 565  *	*	*	0	*	*	*	*	*	*	*	*	*	*	*	*	*	*	*	*	565
       0	*	*	*	*	*	*	1585	0	0	

M 566  *	*	*	*	*	*	*	*	1032	*	969	*	*	*	*	*	*	*	*	*	566
       0	*	*	*	*	*	*	1585	0	0	

K 567  *	*	*	1032	*	*	*	*	969	*	*	*	*	*	*	*	*	*	*	*	567
       0	*	*	*	*	*	*	1585	0	0	

K 568  *	*	*	*	*	1032	*	*	969	*	*	*	*	*	*	*	*	*	*	*	568
       0	*	*	*	*	*	*	1585	0	0	

K 569  *	*	*	*	*	*	*	*	969	*	*	*	*	*	*	*	*	1032	*	*	569
       0	*	*	*	*	*	*	1585	0	0	

I 570  *	*	*	1032	*	*	*	969	*	*	*	*	*	*	*	*	*	*	*	*	570
       0	*	*	*	*	*	*	1585	0	0	

I 571  *	*	*	*	*	*	*	0	*	*	*	*	*	*	*	*	*	*	*	*	571
       0	*	*	*	*	*	*	1585	0	0	

Q 572  *	*	*	1032	*	*	*	*	*	*	*	*	*	969	*	*	*	*	*	*	572
       0	*	*	*	*	*	*	1585	0	0	

E 573  *	*	*	969	*	*	*	*	*	*	*	1032	*	*	*	*	*	*	*	*	573
       0	*	*	*	*	*	*	1585	0	0	

S 574  *	*	*	*	*	*	*	*	*	1032	*	*	*	*	*	969	*	*	*	*	574
       0	*	*	*	*	*	*	1585	0	0	

S 575  *	*	1032	*	*	*	*	*	*	*	*	*	*	*	*	969	*	*	*	*	575
       0	*	*	*	*	*	*	1585	0	0	

D 576  *	*	0	*	*	*	*	*	*	*	*	*	*	*	*	*	*	*	*	*	576
       0	*	*	*	*	*	*	1585	0	0	

D 577  *	*	0	*	*	*	*	*	*	*	*	*	*	*	*	*	*	*	*	*	577
       0	*	*	*	*	*	*	1585	0	0	

E 578  *	*	1032	969	*	*	*	*	*	*	*	*	*	*	*	*	*	*	*	*	578
       0	*	*	*	*	*	*	1585	0	0	

I 579  *	*	*	*	*	*	*	0	*	*	*	*	*	*	*	*	*	*	*	*	579
       969	*	1032	*	*	*	*	1585	0	0	

E 580  *	*	*	0	*	*	*	*	*	*	*	*	*	*	*	*	*	*	*	*	580
       0	*	*	*	*	*	0	1000	0	1000	

S 581  *	*	*	*	*	*	*	*	*	*	*	*	*	*	*	0	*	*	*	*	581
       0	*	*	*	*	0	*	1000	0	1000	

P 582  *	*	*	*	*	*	*	*	*	*	*	*	0	*	*	*	*	*	*	*	582
       0	*	*	*	*	*	*	1585	0	0	

S 583  *	*	*	*	*	*	*	*	*	*	*	*	1032	*	*	969	*	*	*	*	583
       0	*	*	*	*	*	*	1585	0	0	

L 584  *	*	*	*	*	*	*	*	*	969	*	*	*	*	*	*	*	1032	*	*	584
       0	*	*	*	*	*	*	1585	0	0	

S 585  *	*	*	*	*	*	*	*	*	*	*	*	*	1032	*	969	*	*	*	*	585
       0	*	*	*	*	*	*	1585	0	0	

D 586  *	*	969	*	*	*	*	1032	*	*	*	*	*	*	*	*	*	*	*	*	586
       0	*	*	*	*	*	*	1585	0	0	

E 587  *	*	*	969	*	*	*	*	*	*	*	*	*	1032	*	*	*	*	*	*	587
       0	*	*	*	*	*	*	1585	0	0	

D 588  *	*	969	*	*	*	*	*	*	*	*	*	*	*	*	1032	*	*	*	*	588
       0	*	*	*	*	*	*	1585	0	0	

S 589  *	*	*	*	*	*	*	*	*	*	*	*	*	*	*	0	*	*	*	*	589
       0	*	*	*	*	*	*	1585	0	0	

F 590  *	*	*	*	0	*	*	*	*	*	*	*	*	*	*	*	*	*	*	*	590
       0	*	*	*	*	*	*	1585	0	0	

S 591  *	*	*	*	*	*	*	*	*	*	*	*	*	1032	*	969	*	*	*	*	591
       0	*	*	*	*	*	*	1585	0	0	

D 592  *	*	969	*	*	*	*	*	*	*	*	*	*	*	*	*	*	*	*	1032	592
       0	*	*	*	*	*	*	1585	0	0	

N 593  *	*	1032	*	*	*	*	*	*	*	*	969	*	*	*	*	*	*	*	*	593
       0	*	*	*	*	*	*	1585	0	0	

Y 594  *	*	*	*	1032	*	*	*	*	*	*	*	*	*	*	*	*	*	*	969	594
       0	*	*	*	*	*	*	1585	0	0	

A 595  969	*	*	*	*	*	*	*	*	*	*	1032	*	*	*	*	*	*	*	*	595
       969	*	1032	*	*	*	*	1585	0	0	

P 596  *	*	*	*	*	*	*	*	*	*	*	*	0	*	*	*	*	*	*	*	596
       0	*	*	*	*	*	0	1000	0	1000	

V 597  *	*	*	*	*	*	*	*	*	*	*	*	*	*	*	*	*	0	*	*	597
       0	*	*	*	*	0	*	1000	0	1000	

I 598  *	*	*	*	*	*	*	969	*	1032	*	*	*	*	*	*	*	*	*	*	598
       0	*	*	*	*	*	*	1585	0	0	

S 599  *	*	*	*	*	*	*	*	*	*	*	*	*	*	*	0	*	*	*	*	599
       0	*	*	*	*	*	*	1585	0	0	

Q 600  *	*	*	*	*	*	*	*	*	*	*	*	*	969	*	1032	*	*	*	*	600
       0	*	*	*	*	*	*	1585	0	0	

S 601  *	*	*	*	*	*	*	*	*	*	*	*	*	*	*	0	*	*	*	*	601
       0	*	*	*	*	*	*	1585	0	0	

F 602  *	*	*	*	969	*	*	*	*	*	*	*	*	*	*	1032	*	*	*	*	602
       0	*	*	*	*	*	*	1585	0	0	

D 603  *	*	0	*	*	*	*	*	*	*	*	*	*	*	*	*	*	*	*	*	603
       0	*	*	*	*	*	*	1585	0	0	

N 604  *	*	1032	*	*	*	*	*	*	*	*	969	*	*	*	*	*	*	*	*	604
       0	*	*	*	*	*	*	1585	0	0	

T 605  *	*	*	*	*	*	*	*	*	*	*	*	*	*	*	1032	969	*	*	*	605
       0	*	*	*	*	*	*	1585	0	0	

Q 606  *	*	*	*	*	*	*	*	*	*	*	*	*	969	*	1032	*	*	*	*	606
       0	*	*	*	*	*	*	1585	0	0	

I 607  *	*	*	*	1032	*	*	969	*	*	*	*	*	*	*	*	*	*	*	*	607
       0	*	*	*	*	*	*	1585	0	0	

D 608  *	*	0	*	*	*	*	*	*	*	*	*	*	*	*	*	*	*	*	*	608
       0	*	*	*	*	*	*	1585	0	0	

E 609  *	*	*	969	*	*	*	*	*	1032	*	*	*	*	*	*	*	*	*	*	609
       0	*	*	*	*	*	*	1585	0	0	

F 610  *	*	*	*	969	*	*	*	*	*	*	*	*	*	*	1032	*	*	*	*	610
       0	*	*	*	*	*	*	1585	0	0	

D 611  *	*	969	*	*	*	*	*	*	*	*	*	*	1032	*	*	*	*	*	*	611
       0	*	*	*	*	*	*	1585	0	0	

N 612  *	*	*	*	*	*	*	*	*	*	*	969	1032	*	*	*	*	*	*	*	612
       0	*	*	*	*	*	*	1585	0	0	

E 613  *	*	*	969	*	*	*	*	1032	*	*	*	*	*	*	*	*	*	*	*	613
       0	*	*	*	*	*	*	1585	0	0	

I 614  1032	*	*	*	*	*	*	969	*	*	*	*	*	*	*	*	*	*	*	*	614
       0	*	*	*	*	*	*	1585	0	0	

S 615  *	*	*	*	*	*	*	*	*	*	*	1032	*	*	*	969	*	*	*	*	615
       0	*	*	*	*	*	*	1585	0	0	

S 616  *	*	1032	*	*	*	*	*	*	*	*	*	*	*	*	969	*	*	*	*	616
       0	*	*	*	*	*	*	1585	0	0	

D 617  *	*	0	*	*	*	*	*	*	*	*	*	*	*	*	*	*	*	*	*	617
       0	*	*	*	*	*	*	1585	0	0	

E 618  *	*	*	969	*	*	*	*	*	*	*	*	*	*	*	1032	*	*	*	*	618
       0	*	*	*	*	*	*	1585	0	0	

E 619  *	*	1032	969	*	*	*	*	*	*	*	*	*	*	*	*	*	*	*	*	619
       0	*	*	*	*	*	*	1585	0	0	

D 620  *	*	0	*	*	*	*	*	*	*	*	*	*	*	*	*	*	*	*	*	620
       0	*	*	*	*	*	*	1585	0	0	

E 621  *	*	*	969	1032	*	*	*	*	*	*	*	*	*	*	*	*	*	*	*	621
       0	*	*	*	*	*	*	1585	0	0	

E 622  *	*	*	969	*	*	*	*	*	*	*	*	1032	*	*	*	*	*	*	*	622
       0	*	*	*	*	*	*	1585	0	0	

K 623  *	*	*	*	*	*	*	*	969	*	*	1032	*	*	*	*	*	*	*	*	623
       0	*	*	*	*	*	*	1585	0	0	

I 624  *	*	*	*	*	*	*	969	*	*	*	*	*	*	*	*	*	1032	*	*	624
       0	*	*	*	*	*	*	1585	0	0	

S 625  *	*	*	*	*	*	*	*	*	*	*	*	*	*	*	0	*	*	*	*	625
       0	*	*	*	*	*	*	1585	0	0	

E 626  *	*	*	969	1032	*	*	*	*	*	*	*	*	*	*	*	*	*	*	*	626
       0	*	*	*	*	*	*	1585	0	0	

E 627  *	*	*	0	*	*	*	*	*	*	*	*	*	*	*	*	*	*	*	*	627
       969	*	1032	*	*	*	*	1585	0	0	

K 628  *	*	*	*	*	*	*	*	0	*	*	*	*	*	*	*	*	*	*	*	628
       0	*	*	*	*	*	0	1000	0	1000	

V 629  *	*	*	*	*	*	*	*	*	*	*	*	*	*	*	*	*	0	*	*	629
       0	*	*	*	*	*	0	1000	0	1000	

S 630  *	*	*	*	*	*	*	*	*	*	*	*	*	*	*	0	*	*	*	*	630
       0	*	*	*	*	*	0	1000	0	1000	

K 631  *	*	*	*	*	*	*	*	0	*	*	*	*	*	*	*	*	*	*	*	631
       0	*	*	*	*	*	0	1000	0	1000	

I 632  *	*	*	*	*	*	*	0	*	*	*	*	*	*	*	*	*	*	*	*	632
       0	*	*	*	*	0	*	1000	0	1000	

S 633  *	*	*	*	*	*	*	*	*	*	*	*	*	*	*	0	*	*	*	*	633
       0	*	*	*	*	*	*	1585	0	0	

D 634  *	*	969	*	*	*	*	*	*	*	*	*	*	1032	*	*	*	*	*	*	634
       0	*	*	*	*	*	*	1585	0	0	

E 635  *	*	1032	969	*	*	*	*	*	*	*	*	*	*	*	*	*	*	*	*	635
       0	*	*	*	*	*	*	1585	0	0	

K 636  *	*	*	*	*	*	*	*	969	*	*	*	*	*	1032	*	*	*	*	*	636
       0	*	*	*	*	*	*	1585	0	0	

V 637  *	*	*	*	*	*	*	*	*	*	*	1032	*	*	*	*	*	969	*	*	637
       0	*	*	*	*	*	*	1585	0	0	

T 638  *	*	*	*	*	*	*	*	1032	*	*	*	*	*	*	*	969	*	*	*	638
       0	*	*	*	*	*	*	1585	0	0	

E 639  *	*	*	969	*	*	*	*	1032	*	*	*	*	*	*	*	*	*	*	*	639
       0	*	*	*	*	*	*	1585	0	0	

K 640  *	*	*	*	*	1032	*	*	969	*	*	*	*	*	*	*	*	*	*	*	640
       0	*	*	*	*	*	*	1585	0	0	

S 641  *	*	*	*	*	*	*	*	*	*	*	*	*	1032	*	969	*	*	*	*	641
       0	*	*	*	*	*	*	1585	0	0	

D 642  *	*	969	1032	*	*	*	*	*	*	*	*	*	*	*	*	*	*	*	*	642
       0	*	*	*	*	*	*	1585	0	0	

I 643  *	*	*	*	*	*	*	0	*	*	*	*	*	*	*	*	*	*	*	*	643
       0	*	*	*	*	*	*	1585	0	0	

R 644  *	*	*	*	*	*	*	1032	*	*	*	*	*	*	969	*	*	*	*	*	644
       0	*	*	*	*	*	*	1585	0	0	

E 645  *	*	*	969	*	*	*	1032	*	*	*	*	*	*	*	*	*	*	*	*	645
       0	*	*	*	*	*	*	1585	0	0	

E 646  *	*	1032	969	*	*	*	*	*	*	*	*	*	*	*	*	*	*	*	*	646
       0	*	*	*	*	*	*	1585	0	0	

K 647  *	*	*	*	*	*	*	*	969	*	*	1032	*	*	*	*	*	*	*	*	647
       0	*	*	*	*	*	*	1585	0	0	

P 648  *	*	*	*	*	*	*	*	*	*	*	*	0	*	*	*	*	*	*	*	648
       0	*	*	*	*	*	*	1585	0	0	

A 649  969	*	*	*	*	*	*	*	*	*	*	*	*	*	*	1032	*	*	*	*	649
       0	*	*	*	*	*	*	1585	0	0	

E 650  *	*	*	969	*	*	*	*	*	*	*	*	*	*	*	*	1032	*	*	*	650
       0	*	*	*	*	*	*	1585	0	0	

I 651  *	*	*	*	*	*	*	0	*	*	*	*	*	*	*	*	*	*	*	*	651
       0	*	*	*	*	*	*	1585	0	0	

N 652  *	*	*	*	*	*	1032	*	*	*	*	969	*	*	*	*	*	*	*	*	652
       0	*	*	*	*	*	*	1585	0	0	

Q 653  *	*	*	*	*	*	*	*	*	*	*	*	*	0	*	*	*	*	*	*	653
       0	*	*	*	*	*	*	1585	0	0	

I 654  *	*	*	1032	*	*	*	969	*	*	*	*	*	*	*	*	*	*	*	*	654
       0	*	*	*	*	*	*	1585	0	0	

Q 655  *	*	*	*	*	*	*	*	1032	*	*	*	*	969	*	*	*	*	*	*	655
       0	*	*	*	*	*	*	1585	0	0	

E 656  *	*	*	969	*	*	*	1032	*	*	*	*	*	*	*	*	*	*	*	*	656
       0	*	*	*	*	*	*	1585	0	0	

Q 657  *	*	*	*	*	*	*	*	1032	*	*	*	*	969	*	*	*	*	*	*	657
       0	*	*	*	*	*	*	1585	0	0	

A 658  0	*	*	*	*	*	*	*	*	*	*	*	*	*	*	*	*	*	*	*	658
       0	*	*	*	*	*	*	1585	0	0	

P 659  *	*	*	*	*	*	*	*	*	*	*	*	0	*	*	*	*	*	*	*	659
       0	*	*	*	*	*	*	1585	0	0	

K 660  *	*	*	*	*	*	*	*	969	*	1032	*	*	*	*	*	*	*	*	*	660
       0	*	*	*	*	*	*	1585	0	0	

R 661  *	*	*	*	*	*	*	*	*	*	*	*	*	*	0	*	*	*	*	*	661
       0	*	*	*	*	*	*	1585	0	0	

T 662  *	*	*	*	*	*	*	*	*	*	*	*	*	1032	*	*	969	*	*	*	662
       0	*	*	*	*	*	*	1585	0	0	

Y 663  *	*	*	*	*	*	*	*	*	*	*	*	*	*	*	*	*	*	*	0	663
       0	*	*	*	*	*	*	1585	0	0	

A 664  969	*	*	*	*	*	*	*	*	*	*	*	*	*	*	*	1032	*	*	*	664
       0	*	*	*	*	*	*	1585	0	0	

P 665  *	*	*	*	*	*	*	*	*	*	*	*	0	*	*	*	*	*	*	*	665
       0	*	*	*	*	*	*	1585	0	0	

Q 666  *	*	*	1032	*	*	*	*	*	*	*	*	*	969	*	*	*	*	*	*	666
       0	*	*	*	*	*	*	1585	0	0	

S 667  *	*	*	*	*	*	*	*	*	*	*	*	*	*	1032	969	*	*	*	*	667
       0	*	*	*	*	*	*	1585	0	0	

W 668  *	*	*	*	*	*	*	*	*	*	*	*	*	*	*	*	*	*	0	*	668
       0	*	*	*	*	*	*	1585	0	0	

E 669  *	*	*	0	*	*	*	*	*	*	*	*	*	*	*	*	*	*	*	*	669
       0	*	*	*	*	*	*	1585	0	0	

L 670  *	*	*	*	*	*	*	*	*	0	*	*	*	*	*	*	*	*	*	*	670
       0	*	*	*	*	*	*	1585	0	0	

E 671  *	*	1032	969	*	*	*	*	*	*	*	*	*	*	*	*	*	*	*	*	671
       0	*	*	*	*	*	*	1585	0	0	

A 672  969	*	*	*	*	*	*	*	*	*	*	*	*	*	*	*	1032	*	*	*	672
       0	*	*	*	*	*	*	1585	0	0	

F 673  *	*	*	*	0	*	*	*	*	*	*	*	*	*	*	*	*	*	*	*	673
       0	*	*	*	*	*	*	1585	0	0	

A 674  969	*	1032	*	*	*	*	*	*	*	*	*	*	*	*	*	*	*	*	*	674
       0	*	*	*	*	*	*	1585	0	0	

E 675  *	*	*	0	*	*	*	*	*	*	*	*	*	*	*	*	*	*	*	*	675
       0	*	*	*	*	*	*	1585	0	0	

L 676  *	*	*	*	*	*	*	*	*	0	*	*	*	*	*	*	*	*	*	*	676
       0	*	*	*	*	*	*	1585	0	0	

K 677  *	*	*	*	*	*	*	*	0	*	*	*	*	*	*	*	*	*	*	*	677
       0	*	*	*	*	*	*	1585	0	0	

N 678  *	*	*	*	*	*	*	*	*	*	*	0	*	*	*	*	*	*	*	*	678
       0	*	*	*	*	*	*	1585	0	0	

F 679  *	*	*	*	0	*	*	*	*	*	*	*	*	*	*	*	*	*	*	*	679
       0	*	*	*	*	*	*	1585	0	0	

G 680  *	*	*	*	*	0	*	*	*	*	*	*	*	*	*	*	*	*	*	*	680
       0	*	*	*	*	*	*	1585	0	0	

Q 681  *	*	*	*	*	*	*	*	*	*	*	1032	*	969	*	*	*	*	*	*	681
       0	*	*	*	*	*	*	1585	0	0	

S 682  1032	*	*	*	*	*	*	*	*	*	*	*	*	*	*	969	*	*	*	*	682
       0	*	*	*	*	*	*	1585	0	0	

I 683  *	*	*	*	*	*	*	0	*	*	*	*	*	*	*	*	*	*	*	*	683
       0	*	*	*	*	*	*	1585	0	0	

R 684  *	*	*	*	*	*	*	*	*	*	*	*	*	*	0	*	*	*	*	*	684
       0	*	*	*	*	*	*	1585	0	0	

Q 685  *	*	*	*	*	*	*	*	*	*	*	*	*	969	*	1032	*	*	*	*	685
       0	*	*	*	*	*	*	1585	0	0	

K 686  *	*	*	*	*	*	*	*	969	*	*	*	*	*	1032	*	*	*	*	*	686
       0	*	*	*	*	*	*	1585	0	0	

L 687  *	*	*	*	*	*	*	*	*	0	*	*	*	*	*	*	*	*	*	*	687
       0	*	*	*	*	*	*	1585	0	0	

N 688  *	*	*	*	*	*	*	*	*	*	*	969	*	*	*	1032	*	*	*	*	688
       0	*	*	*	*	*	*	1585	0	0	

D 689  *	*	969	1032	*	*	*	*	*	*	*	*	*	*	*	*	*	*	*	*	689
       0	*	*	*	*	*	*	1585	0	0	

K 690  *	*	*	*	*	*	*	*	969	*	*	*	*	*	1032	*	*	*	*	*	690
       0	*	*	*	*	*	*	1585	0	0	

H 691  *	*	*	*	*	*	969	*	*	*	*	*	*	1032	*	*	*	*	*	*	691
       0	*	*	*	*	*	*	1585	0	0	

N 692  *	*	*	*	*	*	*	*	*	*	1032	969	*	*	*	*	*	*	*	*	692
       0	*	*	*	*	*	*	1585	0	0	

E 693  *	*	*	969	*	*	*	*	*	*	1032	*	*	*	*	*	*	*	*	*	693
       0	*	*	*	*	*	*	1585	0	0	

I 694  *	*	*	*	*	*	*	969	*	1032	*	*	*	*	*	*	*	*	*	*	694
       0	*	*	*	*	*	*	1585	0	0	

N 695  *	*	*	*	*	*	*	*	*	*	*	0	*	*	*	*	*	*	*	*	695
       0	*	*	*	*	*	*	1585	0	0	

K 696  *	*	*	*	*	*	*	*	969	*	*	*	*	*	1032	*	*	*	*	*	696
       0	*	*	*	*	*	*	1585	0	0	

V 697  1032	*	*	*	*	*	*	*	*	*	*	*	*	*	*	*	*	969	*	*	697
       0	*	*	*	*	*	*	1585	0	0	

I 698  *	*	*	*	*	*	*	0	*	*	*	*	*	*	*	*	*	*	*	*	698
       0	*	*	*	*	*	*	1585	0	0	

E 699  *	*	*	0	*	*	*	*	*	*	*	*	*	*	*	*	*	*	*	*	699
       0	*	*	*	*	*	*	1585	0	0	

S 700  *	*	1032	*	*	*	*	*	*	*	*	*	*	*	*	969	*	*	*	*	700
       0	*	*	*	*	*	*	1585	0	0	

S 701  1032	*	*	*	*	*	*	*	*	*	*	*	*	*	*	969	*	*	*	*	701
       0	*	*	*	*	*	*	1585	0	0	

T 702  *	*	*	*	*	*	*	*	*	*	*	*	*	*	*	*	969	1032	*	*	702
       0	*	*	*	*	*	*	1585	0	0	

E 703  *	*	*	969	*	*	*	*	*	*	*	1032	*	*	*	*	*	*	*	*	703
       0	*	*	*	*	*	*	1585	0	0	

N 704  *	*	*	*	*	*	*	*	*	*	*	0	*	*	*	*	*	*	*	*	704
       0	*	*	*	*	*	*	1585	0	0	

A 705  969	*	*	*	*	*	*	*	*	*	*	*	*	*	*	1032	*	*	*	*	705
       0	*	*	*	*	*	*	1585	0	0	

I 706  *	*	*	*	*	*	*	969	*	1032	*	*	*	*	*	*	*	*	*	*	706
       0	*	*	*	*	*	*	1585	0	0	

N 707  *	*	*	*	*	*	*	*	1032	*	*	969	*	*	*	*	*	*	*	*	707
       0	*	*	*	*	*	*	1585	0	0	

D 708  *	*	0	*	*	*	*	*	*	*	*	*	*	*	*	*	*	*	*	*	708
       0	*	*	*	*	*	*	1585	0	0	

V 709  1032	*	*	*	*	*	*	*	*	*	*	*	*	*	*	*	*	969	*	*	709
       0	*	*	*	*	*	*	1585	0	0	

C 710  *	969	*	*	*	*	*	*	*	*	*	*	*	*	*	*	1032	*	*	*	710
       0	*	*	*	*	*	*	1585	0	0	

K 711  *	*	1032	*	*	*	*	*	969	*	*	*	*	*	*	*	*	*	*	*	711
       0	*	*	*	*	*	*	1585	0	0	

F 712  *	*	*	*	0	*	*	*	*	*	*	*	*	*	*	*	*	*	*	*	712
       0	*	*	*	*	*	*	1585	0	0	

T 713  *	*	*	*	*	*	*	*	*	1032	*	*	*	*	*	*	969	*	*	*	713
       0	*	*	*	*	*	*	1585	0	0	

T 714  *	*	*	1032	*	*	*	*	*	*	*	*	*	*	*	*	969	*	*	*	714
       0	*	*	*	*	*	*	1585	0	0	

E 715  *	*	*	969	*	*	*	*	1032	*	*	*	*	*	*	*	*	*	*	*	715
       0	*	*	*	*	*	*	1585	0	0	

C 716  *	0	*	*	*	*	*	*	*	*	*	*	*	*	*	*	*	*	*	*	716
       0	*	*	*	*	*	*	1585	0	0	

E 717  *	*	1032	969	*	*	*	*	*	*	*	*	*	*	*	*	*	*	*	*	717
       0	*	*	*	*	*	*	1585	0	0	

E 718  1032	*	*	969	*	*	*	*	*	*	*	*	*	*	*	*	*	*	*	*	718
       0	*	*	*	*	*	*	1585	0	0	

N 719  *	*	1032	*	*	*	*	*	*	*	*	969	*	*	*	*	*	*	*	*	719
       0	*	*	*	*	*	*	1585	0	0	

L 720  *	*	*	*	*	*	*	*	*	0	*	*	*	*	*	*	*	*	*	*	720
       0	*	*	*	*	*	*	1585	0	0	

E 721  *	*	1032	969	*	*	*	*	*	*	*	*	*	*	*	*	*	*	*	*	721
       0	*	*	*	*	*	*	1585	0	0	

L 722  *	*	*	*	*	*	*	*	*	969	*	*	*	1032	*	*	*	*	*	*	722
       0	*	*	*	*	*	*	1585	0	0	

M 723  *	*	*	*	*	*	*	*	*	1032	969	*	*	*	*	*	*	*	*	*	723
       0	*	*	*	*	*	*	1585	0	0	

R 724  *	*	*	*	*	*	*	*	*	*	*	*	*	*	0	*	*	*	*	*	724
       0	*	*	*	*	*	*	1585	0	0	

S 725  *	*	*	*	*	*	*	*	*	*	*	*	*	*	*	969	1032	*	*	*	725
       0	*	*	*	*	*	*	1585	0	0	

N 726  *	*	1032	*	*	*	*	*	*	*	*	969	*	*	*	*	*	*	*	*	726
       0	*	*	*	*	*	*	1585	0	0	

F 727  *	*	*	*	0	*	*	*	*	*	*	*	*	*	*	*	*	*	*	*	727
       0	*	*	*	*	*	*	1585	0	0	

D 728  1032	*	969	*	*	*	*	*	*	*	*	*	*	*	*	*	*	*	*	*	728
       0	*	*	*	*	*	*	1585	0	0	

D 729  *	*	969	*	*	*	*	*	*	*	*	*	*	*	*	1032	*	*	*	*	729
       0	*	*	*	*	*	*	1585	0	0	

A 730  969	*	*	*	*	*	*	*	*	1032	*	*	*	*	*	*	*	*	*	*	730
       0	*	*	*	*	*	*	1585	0	0	

S 731  *	*	*	*	*	*	*	*	*	*	*	*	*	*	*	0	*	*	*	*	731
       0	*	*	*	*	*	*	1585	0	0	

S 732  *	*	*	*	*	*	*	*	*	*	*	*	*	*	*	0	*	*	*	*	732
       0	*	*	*	*	*	*	1585	0	0	

A 733  969	*	*	*	*	*	*	*	*	*	*	*	*	1032	*	*	*	*	*	*	733
       0	*	*	*	*	*	*	1585	0	0	

T 734  *	*	*	*	*	*	*	1032	*	*	*	*	*	*	*	*	969	*	*	*	734
       0	*	*	*	*	*	*	1585	0	0	

Y 735  *	*	*	*	*	*	*	*	*	*	*	*	*	*	*	1032	*	*	*	969	735
       0	*	*	*	*	*	*	1585	0	0	

T 736  *	*	*	*	*	1032	*	*	*	*	*	*	*	*	*	*	969	*	*	*	736
       0	*	*	*	*	*	*	1585	0	0	

D 737  *	*	0	*	*	*	*	*	*	*	*	*	*	*	*	*	*	*	*	*	737
       0	*	*	*	*	*	*	1585	0	0	

I 738  *	*	*	*	*	*	*	0	*	*	*	*	*	*	*	*	*	*	*	*	738
       0	*	*	*	*	*	*	1585	0	0	

Q 739  *	*	*	1032	*	*	*	*	*	*	*	*	*	969	*	*	*	*	*	*	739
       0	*	*	*	*	*	*	1585	0	0	

N 740  *	*	*	*	*	*	*	*	*	*	*	969	*	1032	*	*	*	*	*	*	740
       0	*	*	*	*	*	*	1585	0	0	

K 741  *	*	*	*	*	*	*	*	0	*	*	*	*	*	*	*	*	*	*	*	741
       0	*	*	*	*	*	*	1585	0	0	

Q 742  *	*	*	*	*	*	*	*	*	*	*	*	*	0	*	*	*	*	*	*	742
       0	*	*	*	*	*	*	1585	0	0	

K 743  *	*	*	*	*	*	*	*	0	*	*	*	*	*	*	*	*	*	*	*	743
       0	*	*	*	*	*	*	1585	0	0	

M 744  *	*	*	*	*	*	*	*	*	*	0	*	*	*	*	*	*	*	*	*	744
       0	*	*	*	*	*	*	1585	0	0	

V 745  *	*	*	*	*	*	*	*	*	*	*	*	*	*	*	*	*	0	*	*	745
       0	*	*	*	*	*	*	1585	0	0	

K 746  *	*	*	*	*	*	*	1032	969	*	*	*	*	*	*	*	*	*	*	*	746
       0	*	*	*	*	*	*	1585	0	0	

E 747  *	*	*	969	*	*	*	*	*	*	*	*	*	1032	*	*	*	*	*	*	747
       0	*	*	*	*	*	*	1585	0	0	

L 748  *	*	*	*	*	*	*	*	*	0	*	*	*	*	*	*	*	*	*	*	748
       0	*	*	*	*	*	*	1585	0	0	

G 749  *	*	*	*	*	0	*	*	*	*	*	*	*	*	*	*	*	*	*	*	749
       0	*	*	*	*	*	*	1585	0	0	

Q 750  *	*	1032	*	*	*	*	*	*	*	*	*	*	969	*	*	*	*	*	*	750
       0	*	*	*	*	*	*	1585	0	0	

Q 751  *	*	*	*	*	*	*	*	*	*	*	*	*	0	*	*	*	*	*	*	751
       0	*	*	*	*	*	*	1585	0	0	

Q 752  *	*	*	*	*	*	*	*	*	*	*	*	*	0	*	*	*	*	*	*	752
       0	*	*	*	*	*	*	1585	0	0	

R 753  *	*	*	*	*	*	*	*	*	*	*	*	*	*	969	1032	*	*	*	*	753
       0	*	*	*	*	*	*	1585	0	0	

E 754  *	*	*	0	*	*	*	*	*	*	*	*	*	*	*	*	*	*	*	*	754
       0	*	*	*	*	*	*	1585	0	0	

H 755  *	*	*	*	*	*	0	*	*	*	*	*	*	*	*	*	*	*	*	*	755
       0	*	*	*	*	*	*	1585	0	0	

I 756  *	*	*	*	*	*	*	0	*	*	*	*	*	*	*	*	*	*	*	*	756
       0	*	*	*	*	*	*	1585	0	0	

E 757  *	*	*	969	*	*	*	*	*	*	*	*	*	*	*	*	1032	*	*	*	757
       0	*	*	*	*	*	*	1585	0	0	

Q 758  *	*	*	*	*	*	*	*	*	*	*	*	*	0	*	*	*	*	*	*	758
       0	*	*	*	*	*	*	1585	0	0	

M 759  *	*	*	*	*	*	*	1032	*	*	969	*	*	*	*	*	*	*	*	*	759
       0	*	*	*	*	*	*	1585	0	0	

R 760  *	*	*	*	*	*	*	1032	*	*	*	*	*	*	969	*	*	*	*	*	760
       0	*	*	*	*	*	*	1585	0	0	

N 761  *	*	*	*	*	*	*	*	1032	*	*	969	*	*	*	*	*	*	*	*	761
       0	*	*	*	*	*	*	1585	0	0	

D 762  *	*	0	*	*	*	*	*	*	*	*	*	*	*	*	*	*	*	*	*	762
       0	*	*	*	*	*	*	1585	0	0	

C 763  *	0	*	*	*	*	*	*	*	*	*	*	*	*	*	*	*	*	*	*	763
       0	*	*	*	*	*	*	1585	0	0	

A 764  969	*	*	1032	*	*	*	*	*	*	*	*	*	*	*	*	*	*	*	*	764
       0	*	*	*	*	*	*	1585	0	0	

V 765  *	*	*	*	*	*	*	*	*	*	*	*	*	*	1032	*	*	969	*	*	765
       0	*	*	*	*	*	*	1585	0	0	

L 766  *	*	*	*	*	*	*	*	*	0	*	*	*	*	*	*	*	*	*	*	766
       0	*	*	*	*	*	*	1585	0	0	

K 767  *	*	*	*	*	*	*	*	969	*	*	*	*	*	1032	*	*	*	*	*	767
       0	*	*	*	*	*	*	1585	0	0	

K 768  *	*	*	*	*	*	*	*	0	*	*	*	*	*	*	*	*	*	*	*	768
       0	*	*	*	*	*	*	1585	0	0	

R 769  *	*	*	*	*	*	*	*	*	*	*	*	*	*	0	*	*	*	*	*	769
       0	*	*	*	*	*	*	1585	0	0	

A 770  0	*	*	*	*	*	*	*	*	*	*	*	*	*	*	*	*	*	*	*	770
       0	*	*	*	*	*	*	1585	0	0	

A 771  969	*	*	*	*	*	*	*	*	*	*	*	*	1032	*	*	*	*	*	*	771
       0	*	*	*	*	*	*	1585	0	0	

E 772  *	*	*	0	*	*	*	*	*	*	*	*	*	*	*	*	*	*	*	*	772
       0	*	*	*	*	*	*	1585	0	0	

M 773  *	*	*	*	*	*	*	*	*	*	969	*	*	1032	*	*	*	*	*	*	773
       0	*	*	*	*	*	*	1585	0	0	

I 774  *	*	*	*	*	*	*	969	1032	*	*	*	*	*	*	*	*	*	*	*	774
       0	*	*	*	*	*	*	1585	0	0	

K 775  *	*	*	*	*	*	*	*	969	*	*	*	*	*	*	*	*	1032	*	*	775
       0	*	*	*	*	*	*	1585	0	0	

R 776  *	*	*	*	*	*	*	*	*	*	*	*	*	*	0	*	*	*	*	*	776
       0	*	*	*	*	*	*	1585	0	0	

F 777  *	*	*	*	0	*	*	*	*	*	*	*	*	*	*	*	*	*	*	*	777
       0	*	*	*	*	*	*	1585	0	0	

E 778  *	*	*	969	*	*	*	*	*	*	*	*	*	*	*	1032	*	*	*	*	778
       0	*	*	*	*	*	*	1585	0	0	

Q 779  *	*	*	*	*	*	1032	*	*	*	*	*	*	969	*	*	*	*	*	*	779
       0	*	*	*	*	*	*	1585	0	0	

Q 780  *	*	*	*	*	*	*	*	*	*	*	*	*	0	*	*	*	*	*	*	780
       0	*	*	*	*	*	*	1585	0	0	

K 781  *	*	*	*	*	*	*	*	0	*	*	*	*	*	*	*	*	*	*	*	781
       0	*	*	*	*	*	*	1585	0	0	

T 782  *	*	*	1032	*	*	*	*	*	*	*	*	*	*	*	*	969	*	*	*	782
       0	*	*	*	*	*	*	1585	0	0	

Q 783  1032	*	*	*	*	*	*	*	*	*	*	*	*	969	*	*	*	*	*	*	783
       0	*	*	*	*	*	*	1585	0	0	

L 784  *	*	*	*	*	*	*	*	*	0	*	*	*	*	*	*	*	*	*	*	784
       0	*	*	*	*	*	*	1585	0	0	

L 785  *	*	*	*	*	*	*	*	1032	969	*	*	*	*	*	*	*	*	*	*	785
       0	*	*	*	*	*	*	1585	0	0	

Q 786  1032	*	*	*	*	*	*	*	*	*	*	*	*	969	*	*	*	*	*	*	786
       0	*	*	*	*	*	*	1585	0	0	

N 787  *	*	*	*	*	*	*	*	*	*	*	0	*	*	*	*	*	*	*	*	787
       0	*	*	*	*	*	*	1585	0	0	

Q 788  *	*	*	*	*	*	*	*	*	*	*	*	*	0	*	*	*	*	*	*	788
       0	*	*	*	*	*	*	1585	0	0	

E 789  1032	*	*	969	*	*	*	*	*	*	*	*	*	*	*	*	*	*	*	*	789
       0	*	*	*	*	*	*	1585	0	0	

K 790  *	*	*	*	*	*	*	*	0	*	*	*	*	*	*	*	*	*	*	*	790
       0	*	*	*	*	*	*	1585	0	0	

H 791  *	*	*	*	*	*	0	*	*	*	*	*	*	*	*	*	*	*	*	*	791
       0	*	*	*	*	*	*	1585	0	0	

I 792  *	*	*	*	*	*	*	0	*	*	*	*	*	*	*	*	*	*	*	*	792
       0	*	*	*	*	*	*	1585	0	0	

A 793  0	*	*	*	*	*	*	*	*	*	*	*	*	*	*	*	*	*	*	*	793
       0	*	*	*	*	*	*	1585	0	0	

L 794  *	*	*	*	*	*	*	*	*	0	*	*	*	*	*	*	*	*	*	*	794
       0	*	*	*	*	*	*	1585	0	0	

F 795  *	*	*	*	0	*	*	*	*	*	*	*	*	*	*	*	*	*	*	*	795
       0	*	*	*	*	*	*	1585	0	0	

R 796  *	*	*	*	*	*	*	*	*	*	*	1032	*	*	969	*	*	*	*	*	796
       0	*	*	*	*	*	*	1585	0	0	

E 797  *	*	1032	969	*	*	*	*	*	*	*	*	*	*	*	*	*	*	*	*	797
       0	*	*	*	*	*	*	1585	0	0	

D 798  *	*	0	*	*	*	*	*	*	*	*	*	*	*	*	*	*	*	*	*	798
       0	*	*	*	*	*	*	1585	0	0	

I 799  *	*	*	*	*	*	*	969	*	*	1032	*	*	*	*	*	*	*	*	*	799
       0	*	*	*	*	*	*	1585	0	0	

R 800  *	*	*	*	*	*	*	*	1032	*	*	*	*	*	969	*	*	*	*	*	800
       0	*	*	*	*	*	*	1585	0	0	

S 801  *	*	*	*	*	*	*	*	*	*	*	*	*	*	*	0	*	*	*	*	801
       0	*	*	*	*	*	*	1585	0	0	

E 802  *	*	*	0	*	*	*	*	*	*	*	*	*	*	*	*	*	*	*	*	802
       0	*	*	*	*	*	*	1585	0	0	

V 803  *	*	*	*	1032	*	*	*	*	*	*	*	*	*	*	*	*	969	*	*	803
       0	*	*	*	*	*	*	1585	0	0	

R 804  *	*	*	*	*	*	*	*	1032	*	*	*	*	*	969	*	*	*	*	*	804
       0	*	*	*	*	*	*	1585	0	0	

T 805  1032	*	*	*	*	*	*	*	*	*	*	*	*	*	*	*	969	*	*	*	805
       0	*	*	*	*	*	*	1585	0	0	

A 806  0	*	*	*	*	*	*	*	*	*	*	*	*	*	*	*	*	*	*	*	806
       0	*	*	*	*	*	*	1585	0	0	

V 807  *	*	*	*	*	*	*	1032	*	*	*	*	*	*	*	*	*	969	*	*	807
       0	*	*	*	*	*	*	1585	0	0	

S 808  *	*	*	*	*	*	*	*	*	*	*	*	*	*	*	969	1032	*	*	*	808
       0	*	*	*	*	*	*	1585	0	0	

Q 809  *	*	*	*	*	*	*	*	*	*	*	*	*	969	*	*	1032	*	*	*	809
       0	*	*	*	*	*	*	1585	0	0	

K 810  *	*	*	*	*	*	*	*	0	*	*	*	*	*	*	*	*	*	*	*	810
       0	*	*	*	*	*	*	1585	0	0	

R 811  *	*	*	*	*	*	*	*	1032	*	*	*	*	*	969	*	*	*	*	*	811
       0	*	*	*	*	*	*	1585	0	0	

R 812  *	*	*	*	*	*	*	*	*	*	*	*	*	*	0	*	*	*	*	*	812
       0	*	*	*	*	*	*	1585	0	0	

E 813  *	*	*	0	*	*	*	*	*	*	*	*	*	*	*	*	*	*	*	*	813
       0	*	*	*	*	*	*	1585	0	0	

F 814  *	*	*	*	969	*	*	*	*	*	*	*	*	*	*	1032	*	*	*	*	814
       0	*	*	*	*	*	*	1585	0	0	

S 815  *	*	*	*	*	*	*	*	*	*	*	*	*	*	*	969	1032	*	*	*	815
       0	*	*	*	*	*	*	1585	0	0	

K 816  *	*	*	*	*	*	*	*	0	*	*	*	*	*	*	*	*	*	*	*	816
       0	*	*	*	*	*	*	1585	0	0	

S 817  *	*	*	*	*	*	*	*	*	*	*	*	*	*	1032	969	*	*	*	*	817
       0	*	*	*	*	*	*	1585	0	0	

K 818  *	*	*	*	*	*	*	*	969	*	*	*	*	*	1032	*	*	*	*	*	818
       0	*	*	*	*	*	*	1585	0	0	

V 819  *	*	*	*	*	*	*	*	*	*	*	*	*	*	*	*	*	0	*	*	819
       0	*	*	*	*	*	*	1585	0	0	

Q 820  *	*	*	*	*	*	*	*	*	*	*	*	*	0	*	*	*	*	*	*	820
       0	*	*	*	*	*	*	1585	0	0	

K 821  *	*	*	1032	*	*	*	*	969	*	*	*	*	*	*	*	*	*	*	*	821
       0	*	*	*	*	*	*	1585	0	0	

L 822  *	*	*	*	*	*	*	*	*	0	*	*	*	*	*	*	*	*	*	*	822
       0	*	*	*	*	*	*	1585	0	0	

V 823  1032	*	*	*	*	*	*	*	*	*	*	*	*	*	*	*	*	969	*	*	823
       0	*	*	*	*	*	*	1585	0	0	

N 824  *	*	*	*	*	*	*	*	*	*	*	969	*	*	*	1032	*	*	*	*	824
       0	*	*	*	*	*	*	1585	0	0	

L 825  *	*	*	*	*	*	*	*	*	0	*	*	*	*	*	*	*	*	*	*	825
       0	*	*	*	*	*	*	1585	0	0	

L 826  *	*	*	*	*	*	*	1032	*	969	*	*	*	*	*	*	*	*	*	*	826
       0	*	*	*	*	*	*	1585	0	0	

E 827  *	*	1032	969	*	*	*	*	*	*	*	*	*	*	*	*	*	*	*	*	827
       0	*	*	*	*	*	*	1585	0	0	

E 828  *	*	*	969	*	*	*	*	*	1032	*	*	*	*	*	*	*	*	*	*	828
       0	*	*	*	*	*	*	1585	0	0	

L 829  *	*	*	*	*	*	*	*	*	0	*	*	*	*	*	*	*	*	*	*	829
       0	*	*	0	*	*	*	1585	0	0	

//
```
