## Supplementary material for "Repurposing of Synaptonemal Complex Proteins for Kinetochores in Kinetoplastida": File S3: SYCP2_Perkinsela_I.iupred.deepcoil.ss.a3m.hhm

```
HHsearch 1.5
NAME  SYCP2-like_I__Perkinsela_sp/1-780
FAM   
COM   hhmake -i SYCP2_Perkinsela_I/SYCP2_Perkinsela_I.ss.a3m -o SYCP2_Perkinsela_I/SYCP2_Perkinsela_I.ss.a3m.hhm 
DATE  Tue Jan 19 21:56:25 2021
LENG  780 match states, 780 columns in multiple alignment

FILT  2 out of 4 sequences passed filter (-id 90 -cov 0 -qid 0 -qsc -20 -diff 100)
NEFF  1.3 
SEQ
>IUPRED_score
8776554442222111122222222122111111111110111100110011111112212221222112211111211122223344444444543333
2211110000000000000001001111122333323344555666655543332122100000000000000000000000000000000000000000
1211100000000000000000000000000000000000000000000000000000001011111112223332222112122233344334322332
2222222111112101121111000000100000000000000000000000000000000000000000000000000000111112233455433345
4434433333222222232223332222233333323223322233222221111122223344443444555665655555544444455554333333
2221112222222112222223334444443333454555565666666667767667767777766666666666666666666555555555566666
5566666766666555554444444433345444443343333444344333444444444444433444455444444444444444443332223333
22333334444444544444444445544333433343432222121111111111101000000111122334456778
>IUPRED_state
DDDDDDOOOOOOOOOOOOOOOOOOOOOOOOOOOOOOOOOOOOOOOOOOOOOOOOOOOOOOOOOOOOOOOOOOOOOOOOOOOOOOOOOOOOOOOODOOOOO
OOOOOOOOOOOOOOOOOOOOOOOOOOOOOOOOOOOOOOOODDDDDDDDDDOOOOOOOOOOOOOOOOOOOOOOOOOOOOOOOOOOOOOOOOOOOOOOOOOO
OOOOOOOOOOOOOOOOOOOOOOOOOOOOOOOOOOOOOOOOOOOOOOOOOOOOOOOOOOOOOOOOOOOOOOOOOOOOOOOOOOOOOOOOOOOOOOOOOOOO
OOOOOOOOOOOOOOOOOOOOOOOOOOOOOOOOOOOOOOOOOOOOOOOOOOOOOOOOOOOOOOOOOOOOOOOOOOOOOOOOOOOOOOOOOOOODDOOOOOD
OOOOOOOOOOOOOOOOOOOOOOOOOOOOOOOOOOOOOOOOOOOOOOOOOOOOOOOOOOOOOOOOOOOOOODDDDDDDDDDDDDOOOOOODDDDOOOOOOO
OOOOOOOOOOOOOOOOOOOOOOOOOOOOOOOOOOODODDDDDDDDDDDDDDDDDDDDDDDDDDDDDDDDDDDDDDDDDDDDDDDDDDDDDDDDDDDDDDD
DDDDDDDDDDDDDDDDDDOOOOOOOOOOOODOOOOOOOOOOOOOOOOOOOOOOOOOOOOOOOOOOOOOOOODDOOOOOOOOOOOOOOOOOOOOOOOOOOO
OOOOOOOOOOOOOODOOOOOOOOOODDOOOOOOOOOOOOOOOOOOOOOOOOOOOOOOOOOOOOOOOOOOOOOOOODDDDD
>DEEPCOIL_score
0000000000000000000000000000011245677788888888878766542110000000011112222332222211000000000000000000
0133455555554444422210000000000000000000000000000000002235666777765554332221111110000000000000000000
0000000111223232221111000000000000000000000001122222222211110000000000000000000000000000000000000000
0000000000000000000000000000000000000000000000000000000000000000000000000000000000000000000000000000
0000000000000000000000000000000000000000000000000000000000000000000000000000000000000000000000000000
0000000000000000000000000000000000000000000000000000000000000000011233332222100000000000000000000000
0000000000000112343455554555544333322223333344455555566666666556655554443344455445556777788888888888
87776666555554544444455555444332222222222222222222221211111000000000000000000000
>DEEPCOIL_state
NNNNNNNNNNNNNNNNNNNNNNNNNNNNNNNNNFFFFFFFFFFFFFFFFFFFFNNNNNNNNNNNNNNNNNNNNNNNNNNNNNNNNNNNNNNNNNNNNNNN
NNNNNFFFFFFFNNNNNNNNNNNNNNNNNNNNNNNNNNNNNNNNNNNNNNNNNNNNNFFFFFFFFFFFFNNNNNNNNNNNNNNNNNNNNNNNNNNNNNNN
NNNNNNNNNNNNNNNNNNNNNNNNNNNNNNNNNNNNNNNNNNNNNNNNNNNNNNNNNNNNNNNNNNNNNNNNNNNNNNNNNNNNNNNNNNNNNNNNNNNN
NNNNNNNNNNNNNNNNNNNNNNNNNNNNNNNNNNNNNNNNNNNNNNNNNNNNNNNNNNNNNNNNNNNNNNNNNNNNNNNNNNNNNNNNNNNNNNNNNNNN
NNNNNNNNNNNNNNNNNNNNNNNNNNNNNNNNNNNNNNNNNNNNNNNNNNNNNNNNNNNNNNNNNNNNNNNNNNNNNNNNNNNNNNNNNNNNNNNNNNNN
NNNNNNNNNNNNNNNNNNNNNNNNNNNNNNNNNNNNNNNNNNNNNNNNNNNNNNNNNNNNNNNNNNNNNNNNNNNNNNNNNNNNNNNNNNNNNNNNNNNN
NNNNNNNNNNNNNNNNNNNNFFFFNFFFFNNNNNNNNNNNNNNNNNNFFFFFFFFFFFFFFFFFFFFFFNNNNNNNNFFNNFFFFFFFFFFFFFFFFFFF
FFFFFFFFFFFFFNFNNNNNNFFFFFNNNNNNNNNNNNNNNNNNNNNNNNNNNNNNNNNNNNNNNNNNNNNNNNNNNNNN
>ss_pred PSIPRED predicted secondary structure
CCCCCCEECEECCHHHHCCCCHHHHHHCCHHHHHHHHHHHHHHHHHHHHHHHHHHHCHHHHCCHHHHHHHHHHHHHHHHCCCHHCCCCCCCCCCCCCCCC
HHHHHHHHHHHHHHHHHHHHHHHCCCEEEEEECCCCCCCCCCCCCCCCCCCCHHHHHHHHHHHHHHHHHHCCCHHHHHHHHHHHHHHHHHHCCCCCCCCC
CCCCCHHHHHHHHHHHHHCCCCCHHHHHHHHHHHHHHHHHCCCCCCCCEEEEEEEEEEEHHHHHCCCHHHHHHHHHHHCCCCHHHHHHHHHHHHCCCCHH
HCCEEEEECCCCCCHHHCCCCHHHHCCCCCHHHHHCHHHHHHHHHHHHHHHHHHCCCCEEECCCCCHHHEEEEECCEEEEECCCCCCEEECCCCCCCCCC
CCCCCCCCCCCCCCCCEEEEECCHHHHHHHHHHHHHHHHHHHHHHHHHHHHHHCCCEEEEECCCCCCCCCCCCCCCCCCCCHHHHHHHHHCCCCCCCCCC
CHHHCCHHHHHHEEECCCCCCCCHHHHHHHHHHHHCCCCCCCCCCCCCCCCCCCCCCCCCCCCCCCCHHHHHHHHHHHHCCCCCCCCCCCCCCCCEEECC
CCCCCCCCCCCCHHHHHHHHHHHHHHHHHHHHHHHHCCCCHHHHHHHHHHHHHHHHHHHHHHHCCHHHHHHHHHHHHHHHHHCHHHHHHHHHHHHHHHHH
HHHHHHCCCCCCHHHHHHHHHHHHHHHHHHHHHHHHHHHHHHHHHHHHHHHHHHHHHHHCCCCCHHHHHHHHHHHHHHCC
>ss_conf PSIPRED confidence values
9510641310134865457505888613525899999999997899999999972517873575588999999999983232647754568889976456
5399999999999999787884089637999746782337776457799997129999999999998985156345778538888676852165445554
2569534999999999991444289998999989979971899996854464389998476860577999999999528911577999999997079964
5884665334577346576866784277003535506779887510477796410252387146300001774063355742596617123589766756
8997401588898764477703407899888546699766999999988784202258998524840246899867899977799888870485326898
2671797668762107998635627899999610113887213999525667999999988899873688999888651158995689887528777689
9998899987552699999999999999999985742243888999988868789999999980251888999999999998488899999999988887
67662124233532776365227749999999999999860058999999999999986179908999999999876339
>Consensus
mkeisgisldtlsvreasglhdrivrmgkldtlqeihtairalggvvqslraklvksdfqqgkmrvnekiqsvldiiyhttveighgcrrntshspkvas
esysqiihallgllkelgalcerrpihfevihcgkdaseghadqtatgrsphhtvgeivslllsaldgllqlplkietlfwqeaavnvcflsgiterkdd
fahrpynivergidilhrlgkidahiiqhaairglcdiirqpaapvgvklracevvlvrkkwarnadrhevarmlftmlppqaktfvetidrltkhaspe
evptivfnhaygnfaqlypegeeilnapvrwwcfhaekhqreixTFTxxFLxICSxxxVvEIPYGxIQSIRiaxGxLSxKLxxSPRxxxRxxxxSnaaxt
xxxPxLLxxSxSxxdxFtvxLxxnxIxRxKxSxFKxWVQxExxxxxKxKxxYxExaxvxYdxxxexrhveptpxxxxGxxxEsQRaqrfahgnarixnSx
xxDlxDxexxIASxsmdSxxxssyvdvmqalstmrxSxxSxExTPPIvNSTsxxxxQxtxxqnxPxsSvTxqxxxlaxEtTexPxQxxnxxiqfxYIxxP
ngpxxtxxexxxGxxKmxxLLEqxHStxxEexxaxkxEGxRIVxeTLxxxSxqxxxxrKkLEsxRLSmxxxxxRDxxxmKexnASLRSxMslAIxKlNsE
IADIExxSRxLDxSixxsxTxxxxsleSmkxxEExkmaxLxxdvxqxMqxFxaKiDxFLDANDPxxvMxtFlAxKxRrle
>SYCP2-like_I__Perkinsela_sp/1-780
MKEISGISLDTLSVREASGLHDRIVRMGKLDTLQEIHTAIRALGGVVQSLRAKLVKSDFQQGKMRVNEKIQSVLDIIYHTTVEIGHGCRRNTSHSPKVAS
ESYSQIIHALLGLLKELGALCERRPIHFEVIHCGKDASEGHADQTATGRSPHHTVGEIVSLLLSALDGLLQLPLKIETLFWQEAAVNVCFLSGITERKDD
FAHRPYNIVERGIDILHRLGKIDAHIIQHAAIRGLCDIIRQPAAPVGVKLRACEVVLVRKKWARNADRHEVARMLFTMLPPQAKTFVETIDRLTKHASPE
EVPTIVFNHAYGNFAQLYPEGEEILNAPVRWWCFHAEKHQREIATFTSEFLSICSVNRVVEIPYGIIQSIRIAKGALSFKLLDSPRAYFRGEMPSNAART
SDDPLLLTPSYSCDDAFTVHLEDNAIDRMKRSNFKNWVQDEQKRQCKLKNEYAETACVIYDVTREERHVEPTPSAHVGIASESQRAQRFAHGNARISNSP
LDDLFDVEHFIASYSMDSPAESSYVDVMQALSTMRQSAGSVESTPPIVNSTSLPSPQKTPSQNVPKSSVTQQAHMLASETTEKPIQAPNNGIQFPYIQIP
NGPRDTRPETIEGHSKMQYLLEQMHSTLAEEVRAKKVEGDRIVDETLHSISAQTTAVRKKLESRRLSMETELDRDIKQMKERNASLRSRMSLAIGKLNSE
IADIEGRSRKLDGSIAHSHTEYSRSLESMKELEERKMAALDADVSQSMQVFRAKIDAFLDANDPFTVMTTFLARKQRRLE
>SYCP2-like__Paramoeba_aestuarina/1-424
----------------------------------------------------------------------------------------------------
----------------------------------------------------------------------------------------------------
----------------------------------------------------------------------------------------------------
-------------------------------------------GTFTHRFLLICSTESVLEIPYGSIQSIRVTSGMLSLKLFSSPRVQHRLHQSS-STES
YAAPHLLLSSMSPGEKFSLCLAHDGIQRVKASKFKKWVQSEHSWREKQKTNYKEGSGLCYECYGDT-------QGNSGNPPENQRS---------VRDSL
RSDIADPDNLIASFTLESLNAT-------------ISNPSMELTPPILNSTTCHDSQNSHGKDQPITSLTREVTDISKEATQSPTQLQDESL--AYIRCP
D--LTALSQQPGGDQKIHRLLEEVHSAFEEQRSTTRAEGHRIVRDTLEMSSQKVKETKKRLETSRLSLIEHYKRDEERIKQSSASLRSQMAMAIKKMNTE
IADIEKSSRNLDASLLKARTCHEETIDSLQKNEEERLSELSENIGKKMKEFQSKVDDFLDANDPLKLMVSFMAQKRRKM-
#
NULL   3706	5728	4211	4064	4839	3729	4763	4308	4069	3323	5509	4640	4464	4937	4285	4423	3815	3783	6325	4665	
HMM    A	C	D	E	F	G	H	I	K	L	M	N	P	Q	R	S	T	V	W	Y	
       M->M	M->I	M->D	I->M	I->I	D->M	D->D	Neff	Neff_I	Neff_D
       0	*	*	0	*	0	*	*	*	*	
M 1    *	*	*	*	*	*	*	*	*	*	0	*	*	*	*	*	*	*	*	*	1
       0	*	*	*	*	*	*	1000	0	0	

K 2    *	*	*	*	*	*	*	*	0	*	*	*	*	*	*	*	*	*	*	*	2
       0	*	*	*	*	*	*	1000	0	0	

E 3    *	*	*	0	*	*	*	*	*	*	*	*	*	*	*	*	*	*	*	*	3
       0	*	*	*	*	*	*	1000	0	0	

I 4    *	*	*	*	*	*	*	0	*	*	*	*	*	*	*	*	*	*	*	*	4
       0	*	*	*	*	*	*	1000	0	0	

S 5    *	*	*	*	*	*	*	*	*	*	*	*	*	*	*	0	*	*	*	*	5
       0	*	*	*	*	*	*	1000	0	0	

G 6    *	*	*	*	*	0	*	*	*	*	*	*	*	*	*	*	*	*	*	*	6
       0	*	*	*	*	*	*	1000	0	0	

I 7    *	*	*	*	*	*	*	0	*	*	*	*	*	*	*	*	*	*	*	*	7
       0	*	*	*	*	*	*	1000	0	0	

S 8    *	*	*	*	*	*	*	*	*	*	*	*	*	*	*	0	*	*	*	*	8
       0	*	*	*	*	*	*	1000	0	0	

L 9    *	*	*	*	*	*	*	*	*	0	*	*	*	*	*	*	*	*	*	*	9
       0	*	*	*	*	*	*	1000	0	0	

D 10   *	*	0	*	*	*	*	*	*	*	*	*	*	*	*	*	*	*	*	*	10
       0	*	*	*	*	*	*	1000	0	0	

T 11   *	*	*	*	*	*	*	*	*	*	*	*	*	*	*	*	0	*	*	*	11
       0	*	*	*	*	*	*	1000	0	0	

L 12   *	*	*	*	*	*	*	*	*	0	*	*	*	*	*	*	*	*	*	*	12
       0	*	*	*	*	*	*	1000	0	0	

S 13   *	*	*	*	*	*	*	*	*	*	*	*	*	*	*	0	*	*	*	*	13
       0	*	*	*	*	*	*	1000	0	0	

V 14   *	*	*	*	*	*	*	*	*	*	*	*	*	*	*	*	*	0	*	*	14
       0	*	*	*	*	*	*	1000	0	0	

R 15   *	*	*	*	*	*	*	*	*	*	*	*	*	*	0	*	*	*	*	*	15
       0	*	*	*	*	*	*	1000	0	0	

E 16   *	*	*	0	*	*	*	*	*	*	*	*	*	*	*	*	*	*	*	*	16
       0	*	*	*	*	*	*	1000	0	0	

A 17   0	*	*	*	*	*	*	*	*	*	*	*	*	*	*	*	*	*	*	*	17
       0	*	*	*	*	*	*	1000	0	0	

S 18   *	*	*	*	*	*	*	*	*	*	*	*	*	*	*	0	*	*	*	*	18
       0	*	*	*	*	*	*	1000	0	0	

G 19   *	*	*	*	*	0	*	*	*	*	*	*	*	*	*	*	*	*	*	*	19
       0	*	*	*	*	*	*	1000	0	0	

L 20   *	*	*	*	*	*	*	*	*	0	*	*	*	*	*	*	*	*	*	*	20
       0	*	*	*	*	*	*	1000	0	0	

H 21   *	*	*	*	*	*	0	*	*	*	*	*	*	*	*	*	*	*	*	*	21
       0	*	*	*	*	*	*	1000	0	0	

D 22   *	*	0	*	*	*	*	*	*	*	*	*	*	*	*	*	*	*	*	*	22
       0	*	*	*	*	*	*	1000	0	0	

R 23   *	*	*	*	*	*	*	*	*	*	*	*	*	*	0	*	*	*	*	*	23
       0	*	*	*	*	*	*	1000	0	0	

I 24   *	*	*	*	*	*	*	0	*	*	*	*	*	*	*	*	*	*	*	*	24
       0	*	*	*	*	*	*	1000	0	0	

V 25   *	*	*	*	*	*	*	*	*	*	*	*	*	*	*	*	*	0	*	*	25
       0	*	*	*	*	*	*	1000	0	0	

R 26   *	*	*	*	*	*	*	*	*	*	*	*	*	*	0	*	*	*	*	*	26
       0	*	*	*	*	*	*	1000	0	0	

M 27   *	*	*	*	*	*	*	*	*	*	0	*	*	*	*	*	*	*	*	*	27
       0	*	*	*	*	*	*	1000	0	0	

G 28   *	*	*	*	*	0	*	*	*	*	*	*	*	*	*	*	*	*	*	*	28
       0	*	*	*	*	*	*	1000	0	0	

K 29   *	*	*	*	*	*	*	*	0	*	*	*	*	*	*	*	*	*	*	*	29
       0	*	*	*	*	*	*	1000	0	0	

L 30   *	*	*	*	*	*	*	*	*	0	*	*	*	*	*	*	*	*	*	*	30
       0	*	*	*	*	*	*	1000	0	0	

D 31   *	*	0	*	*	*	*	*	*	*	*	*	*	*	*	*	*	*	*	*	31
       0	*	*	*	*	*	*	1000	0	0	

T 32   *	*	*	*	*	*	*	*	*	*	*	*	*	*	*	*	0	*	*	*	32
       0	*	*	*	*	*	*	1000	0	0	

L 33   *	*	*	*	*	*	*	*	*	0	*	*	*	*	*	*	*	*	*	*	33
       0	*	*	*	*	*	*	1000	0	0	

Q 34   *	*	*	*	*	*	*	*	*	*	*	*	*	0	*	*	*	*	*	*	34
       0	*	*	*	*	*	*	1000	0	0	

E 35   *	*	*	0	*	*	*	*	*	*	*	*	*	*	*	*	*	*	*	*	35
       0	*	*	*	*	*	*	1000	0	0	

I 36   *	*	*	*	*	*	*	0	*	*	*	*	*	*	*	*	*	*	*	*	36
       0	*	*	*	*	*	*	1000	0	0	

H 37   *	*	*	*	*	*	0	*	*	*	*	*	*	*	*	*	*	*	*	*	37
       0	*	*	*	*	*	*	1000	0	0	

T 38   *	*	*	*	*	*	*	*	*	*	*	*	*	*	*	*	0	*	*	*	38
       0	*	*	*	*	*	*	1000	0	0	

A 39   0	*	*	*	*	*	*	*	*	*	*	*	*	*	*	*	*	*	*	*	39
       0	*	*	*	*	*	*	1000	0	0	

I 40   *	*	*	*	*	*	*	0	*	*	*	*	*	*	*	*	*	*	*	*	40
       0	*	*	*	*	*	*	1000	0	0	

R 41   *	*	*	*	*	*	*	*	*	*	*	*	*	*	0	*	*	*	*	*	41
       0	*	*	*	*	*	*	1000	0	0	

A 42   0	*	*	*	*	*	*	*	*	*	*	*	*	*	*	*	*	*	*	*	42
       0	*	*	*	*	*	*	1000	0	0	

L 43   *	*	*	*	*	*	*	*	*	0	*	*	*	*	*	*	*	*	*	*	43
       0	*	*	*	*	*	*	1000	0	0	

G 44   *	*	*	*	*	0	*	*	*	*	*	*	*	*	*	*	*	*	*	*	44
       0	*	*	*	*	*	*	1000	0	0	

G 45   *	*	*	*	*	0	*	*	*	*	*	*	*	*	*	*	*	*	*	*	45
       0	*	*	*	*	*	*	1000	0	0	

V 46   *	*	*	*	*	*	*	*	*	*	*	*	*	*	*	*	*	0	*	*	46
       0	*	*	*	*	*	*	1000	0	0	

V 47   *	*	*	*	*	*	*	*	*	*	*	*	*	*	*	*	*	0	*	*	47
       0	*	*	*	*	*	*	1000	0	0	

Q 48   *	*	*	*	*	*	*	*	*	*	*	*	*	0	*	*	*	*	*	*	48
       0	*	*	*	*	*	*	1000	0	0	

S 49   *	*	*	*	*	*	*	*	*	*	*	*	*	*	*	0	*	*	*	*	49
       0	*	*	*	*	*	*	1000	0	0	

L 50   *	*	*	*	*	*	*	*	*	0	*	*	*	*	*	*	*	*	*	*	50
       0	*	*	*	*	*	*	1000	0	0	

R 51   *	*	*	*	*	*	*	*	*	*	*	*	*	*	0	*	*	*	*	*	51
       0	*	*	*	*	*	*	1000	0	0	

A 52   0	*	*	*	*	*	*	*	*	*	*	*	*	*	*	*	*	*	*	*	52
       0	*	*	*	*	*	*	1000	0	0	

K 53   *	*	*	*	*	*	*	*	0	*	*	*	*	*	*	*	*	*	*	*	53
       0	*	*	*	*	*	*	1000	0	0	

L 54   *	*	*	*	*	*	*	*	*	0	*	*	*	*	*	*	*	*	*	*	54
       0	*	*	*	*	*	*	1000	0	0	

V 55   *	*	*	*	*	*	*	*	*	*	*	*	*	*	*	*	*	0	*	*	55
       0	*	*	*	*	*	*	1000	0	0	

K 56   *	*	*	*	*	*	*	*	0	*	*	*	*	*	*	*	*	*	*	*	56
       0	*	*	*	*	*	*	1000	0	0	

S 57   *	*	*	*	*	*	*	*	*	*	*	*	*	*	*	0	*	*	*	*	57
       0	*	*	*	*	*	*	1000	0	0	

D 58   *	*	0	*	*	*	*	*	*	*	*	*	*	*	*	*	*	*	*	*	58
       0	*	*	*	*	*	*	1000	0	0	

F 59   *	*	*	*	0	*	*	*	*	*	*	*	*	*	*	*	*	*	*	*	59
       0	*	*	*	*	*	*	1000	0	0	

Q 60   *	*	*	*	*	*	*	*	*	*	*	*	*	0	*	*	*	*	*	*	60
       0	*	*	*	*	*	*	1000	0	0	

Q 61   *	*	*	*	*	*	*	*	*	*	*	*	*	0	*	*	*	*	*	*	61
       0	*	*	*	*	*	*	1000	0	0	

G 62   *	*	*	*	*	0	*	*	*	*	*	*	*	*	*	*	*	*	*	*	62
       0	*	*	*	*	*	*	1000	0	0	

K 63   *	*	*	*	*	*	*	*	0	*	*	*	*	*	*	*	*	*	*	*	63
       0	*	*	*	*	*	*	1000	0	0	

M 64   *	*	*	*	*	*	*	*	*	*	0	*	*	*	*	*	*	*	*	*	64
       0	*	*	*	*	*	*	1000	0	0	

R 65   *	*	*	*	*	*	*	*	*	*	*	*	*	*	0	*	*	*	*	*	65
       0	*	*	*	*	*	*	1000	0	0	

V 66   *	*	*	*	*	*	*	*	*	*	*	*	*	*	*	*	*	0	*	*	66
       0	*	*	*	*	*	*	1000	0	0	

N 67   *	*	*	*	*	*	*	*	*	*	*	0	*	*	*	*	*	*	*	*	67
       0	*	*	*	*	*	*	1000	0	0	

E 68   *	*	*	0	*	*	*	*	*	*	*	*	*	*	*	*	*	*	*	*	68
       0	*	*	*	*	*	*	1000	0	0	

K 69   *	*	*	*	*	*	*	*	0	*	*	*	*	*	*	*	*	*	*	*	69
       0	*	*	*	*	*	*	1000	0	0	

I 70   *	*	*	*	*	*	*	0	*	*	*	*	*	*	*	*	*	*	*	*	70
       0	*	*	*	*	*	*	1000	0	0	

Q 71   *	*	*	*	*	*	*	*	*	*	*	*	*	0	*	*	*	*	*	*	71
       0	*	*	*	*	*	*	1000	0	0	

S 72   *	*	*	*	*	*	*	*	*	*	*	*	*	*	*	0	*	*	*	*	72
       0	*	*	*	*	*	*	1000	0	0	

V 73   *	*	*	*	*	*	*	*	*	*	*	*	*	*	*	*	*	0	*	*	73
       0	*	*	*	*	*	*	1000	0	0	

L 74   *	*	*	*	*	*	*	*	*	0	*	*	*	*	*	*	*	*	*	*	74
       0	*	*	*	*	*	*	1000	0	0	

D 75   *	*	0	*	*	*	*	*	*	*	*	*	*	*	*	*	*	*	*	*	75
       0	*	*	*	*	*	*	1000	0	0	

I 76   *	*	*	*	*	*	*	0	*	*	*	*	*	*	*	*	*	*	*	*	76
       0	*	*	*	*	*	*	1000	0	0	

I 77   *	*	*	*	*	*	*	0	*	*	*	*	*	*	*	*	*	*	*	*	77
       0	*	*	*	*	*	*	1000	0	0	

Y 78   *	*	*	*	*	*	*	*	*	*	*	*	*	*	*	*	*	*	*	0	78
       0	*	*	*	*	*	*	1000	0	0	

H 79   *	*	*	*	*	*	0	*	*	*	*	*	*	*	*	*	*	*	*	*	79
       0	*	*	*	*	*	*	1000	0	0	

T 80   *	*	*	*	*	*	*	*	*	*	*	*	*	*	*	*	0	*	*	*	80
       0	*	*	*	*	*	*	1000	0	0	

T 81   *	*	*	*	*	*	*	*	*	*	*	*	*	*	*	*	0	*	*	*	81
       0	*	*	*	*	*	*	1000	0	0	

V 82   *	*	*	*	*	*	*	*	*	*	*	*	*	*	*	*	*	0	*	*	82
       0	*	*	*	*	*	*	1000	0	0	

E 83   *	*	*	0	*	*	*	*	*	*	*	*	*	*	*	*	*	*	*	*	83
       0	*	*	*	*	*	*	1000	0	0	

I 84   *	*	*	*	*	*	*	0	*	*	*	*	*	*	*	*	*	*	*	*	84
       0	*	*	*	*	*	*	1000	0	0	

G 85   *	*	*	*	*	0	*	*	*	*	*	*	*	*	*	*	*	*	*	*	85
       0	*	*	*	*	*	*	1000	0	0	

H 86   *	*	*	*	*	*	0	*	*	*	*	*	*	*	*	*	*	*	*	*	86
       0	*	*	*	*	*	*	1000	0	0	

G 87   *	*	*	*	*	0	*	*	*	*	*	*	*	*	*	*	*	*	*	*	87
       0	*	*	*	*	*	*	1000	0	0	

C 88   *	0	*	*	*	*	*	*	*	*	*	*	*	*	*	*	*	*	*	*	88
       0	*	*	*	*	*	*	1000	0	0	

R 89   *	*	*	*	*	*	*	*	*	*	*	*	*	*	0	*	*	*	*	*	89
       0	*	*	*	*	*	*	1000	0	0	

R 90   *	*	*	*	*	*	*	*	*	*	*	*	*	*	0	*	*	*	*	*	90
       0	*	*	*	*	*	*	1000	0	0	

N 91   *	*	*	*	*	*	*	*	*	*	*	0	*	*	*	*	*	*	*	*	91
       0	*	*	*	*	*	*	1000	0	0	

T 92   *	*	*	*	*	*	*	*	*	*	*	*	*	*	*	*	0	*	*	*	92
       0	*	*	*	*	*	*	1000	0	0	

S 93   *	*	*	*	*	*	*	*	*	*	*	*	*	*	*	0	*	*	*	*	93
       0	*	*	*	*	*	*	1000	0	0	

H 94   *	*	*	*	*	*	0	*	*	*	*	*	*	*	*	*	*	*	*	*	94
       0	*	*	*	*	*	*	1000	0	0	

S 95   *	*	*	*	*	*	*	*	*	*	*	*	*	*	*	0	*	*	*	*	95
       0	*	*	*	*	*	*	1000	0	0	

P 96   *	*	*	*	*	*	*	*	*	*	*	*	0	*	*	*	*	*	*	*	96
       0	*	*	*	*	*	*	1000	0	0	

K 97   *	*	*	*	*	*	*	*	0	*	*	*	*	*	*	*	*	*	*	*	97
       0	*	*	*	*	*	*	1000	0	0	

V 98   *	*	*	*	*	*	*	*	*	*	*	*	*	*	*	*	*	0	*	*	98
       0	*	*	*	*	*	*	1000	0	0	

A 99   0	*	*	*	*	*	*	*	*	*	*	*	*	*	*	*	*	*	*	*	99
       0	*	*	*	*	*	*	1000	0	0	

S 100  *	*	*	*	*	*	*	*	*	*	*	*	*	*	*	0	*	*	*	*	100
       0	*	*	*	*	*	*	1000	0	0	

E 101  *	*	*	0	*	*	*	*	*	*	*	*	*	*	*	*	*	*	*	*	101
       0	*	*	*	*	*	*	1000	0	0	

S 102  *	*	*	*	*	*	*	*	*	*	*	*	*	*	*	0	*	*	*	*	102
       0	*	*	*	*	*	*	1000	0	0	

Y 103  *	*	*	*	*	*	*	*	*	*	*	*	*	*	*	*	*	*	*	0	103
       0	*	*	*	*	*	*	1000	0	0	

S 104  *	*	*	*	*	*	*	*	*	*	*	*	*	*	*	0	*	*	*	*	104
       0	*	*	*	*	*	*	1000	0	0	

Q 105  *	*	*	*	*	*	*	*	*	*	*	*	*	0	*	*	*	*	*	*	105
       0	*	*	*	*	*	*	1000	0	0	

I 106  *	*	*	*	*	*	*	0	*	*	*	*	*	*	*	*	*	*	*	*	106
       0	*	*	*	*	*	*	1000	0	0	

I 107  *	*	*	*	*	*	*	0	*	*	*	*	*	*	*	*	*	*	*	*	107
       0	*	*	*	*	*	*	1000	0	0	

H 108  *	*	*	*	*	*	0	*	*	*	*	*	*	*	*	*	*	*	*	*	108
       0	*	*	*	*	*	*	1000	0	0	

A 109  0	*	*	*	*	*	*	*	*	*	*	*	*	*	*	*	*	*	*	*	109
       0	*	*	*	*	*	*	1000	0	0	

L 110  *	*	*	*	*	*	*	*	*	0	*	*	*	*	*	*	*	*	*	*	110
       0	*	*	*	*	*	*	1000	0	0	

L 111  *	*	*	*	*	*	*	*	*	0	*	*	*	*	*	*	*	*	*	*	111
       0	*	*	*	*	*	*	1000	0	0	

G 112  *	*	*	*	*	0	*	*	*	*	*	*	*	*	*	*	*	*	*	*	112
       0	*	*	*	*	*	*	1000	0	0	

L 113  *	*	*	*	*	*	*	*	*	0	*	*	*	*	*	*	*	*	*	*	113
       0	*	*	*	*	*	*	1000	0	0	

L 114  *	*	*	*	*	*	*	*	*	0	*	*	*	*	*	*	*	*	*	*	114
       0	*	*	*	*	*	*	1000	0	0	

K 115  *	*	*	*	*	*	*	*	0	*	*	*	*	*	*	*	*	*	*	*	115
       0	*	*	*	*	*	*	1000	0	0	

E 116  *	*	*	0	*	*	*	*	*	*	*	*	*	*	*	*	*	*	*	*	116
       0	*	*	*	*	*	*	1000	0	0	

L 117  *	*	*	*	*	*	*	*	*	0	*	*	*	*	*	*	*	*	*	*	117
       0	*	*	*	*	*	*	1000	0	0	

G 118  *	*	*	*	*	0	*	*	*	*	*	*	*	*	*	*	*	*	*	*	118
       0	*	*	*	*	*	*	1000	0	0	

A 119  0	*	*	*	*	*	*	*	*	*	*	*	*	*	*	*	*	*	*	*	119
       0	*	*	*	*	*	*	1000	0	0	

L 120  *	*	*	*	*	*	*	*	*	0	*	*	*	*	*	*	*	*	*	*	120
       0	*	*	*	*	*	*	1000	0	0	

C 121  *	0	*	*	*	*	*	*	*	*	*	*	*	*	*	*	*	*	*	*	121
       0	*	*	*	*	*	*	1000	0	0	

E 122  *	*	*	0	*	*	*	*	*	*	*	*	*	*	*	*	*	*	*	*	122
       0	*	*	*	*	*	*	1000	0	0	

R 123  *	*	*	*	*	*	*	*	*	*	*	*	*	*	0	*	*	*	*	*	123
       0	*	*	*	*	*	*	1000	0	0	

R 124  *	*	*	*	*	*	*	*	*	*	*	*	*	*	0	*	*	*	*	*	124
       0	*	*	*	*	*	*	1000	0	0	

P 125  *	*	*	*	*	*	*	*	*	*	*	*	0	*	*	*	*	*	*	*	125
       0	*	*	*	*	*	*	1000	0	0	

I 126  *	*	*	*	*	*	*	0	*	*	*	*	*	*	*	*	*	*	*	*	126
       0	*	*	*	*	*	*	1000	0	0	

H 127  *	*	*	*	*	*	0	*	*	*	*	*	*	*	*	*	*	*	*	*	127
       0	*	*	*	*	*	*	1000	0	0	

F 128  *	*	*	*	0	*	*	*	*	*	*	*	*	*	*	*	*	*	*	*	128
       0	*	*	*	*	*	*	1000	0	0	

E 129  *	*	*	0	*	*	*	*	*	*	*	*	*	*	*	*	*	*	*	*	129
       0	*	*	*	*	*	*	1000	0	0	

V 130  *	*	*	*	*	*	*	*	*	*	*	*	*	*	*	*	*	0	*	*	130
       0	*	*	*	*	*	*	1000	0	0	

I 131  *	*	*	*	*	*	*	0	*	*	*	*	*	*	*	*	*	*	*	*	131
       0	*	*	*	*	*	*	1000	0	0	

H 132  *	*	*	*	*	*	0	*	*	*	*	*	*	*	*	*	*	*	*	*	132
       0	*	*	*	*	*	*	1000	0	0	

C 133  *	0	*	*	*	*	*	*	*	*	*	*	*	*	*	*	*	*	*	*	133
       0	*	*	*	*	*	*	1000	0	0	

G 134  *	*	*	*	*	0	*	*	*	*	*	*	*	*	*	*	*	*	*	*	134
       0	*	*	*	*	*	*	1000	0	0	

K 135  *	*	*	*	*	*	*	*	0	*	*	*	*	*	*	*	*	*	*	*	135
       0	*	*	*	*	*	*	1000	0	0	

D 136  *	*	0	*	*	*	*	*	*	*	*	*	*	*	*	*	*	*	*	*	136
       0	*	*	*	*	*	*	1000	0	0	

A 137  0	*	*	*	*	*	*	*	*	*	*	*	*	*	*	*	*	*	*	*	137
       0	*	*	*	*	*	*	1000	0	0	

S 138  *	*	*	*	*	*	*	*	*	*	*	*	*	*	*	0	*	*	*	*	138
       0	*	*	*	*	*	*	1000	0	0	

E 139  *	*	*	0	*	*	*	*	*	*	*	*	*	*	*	*	*	*	*	*	139
       0	*	*	*	*	*	*	1000	0	0	

G 140  *	*	*	*	*	0	*	*	*	*	*	*	*	*	*	*	*	*	*	*	140
       0	*	*	*	*	*	*	1000	0	0	

H 141  *	*	*	*	*	*	0	*	*	*	*	*	*	*	*	*	*	*	*	*	141
       0	*	*	*	*	*	*	1000	0	0	

A 142  0	*	*	*	*	*	*	*	*	*	*	*	*	*	*	*	*	*	*	*	142
       0	*	*	*	*	*	*	1000	0	0	

D 143  *	*	0	*	*	*	*	*	*	*	*	*	*	*	*	*	*	*	*	*	143
       0	*	*	*	*	*	*	1000	0	0	

Q 144  *	*	*	*	*	*	*	*	*	*	*	*	*	0	*	*	*	*	*	*	144
       0	*	*	*	*	*	*	1000	0	0	

T 145  *	*	*	*	*	*	*	*	*	*	*	*	*	*	*	*	0	*	*	*	145
       0	*	*	*	*	*	*	1000	0	0	

A 146  0	*	*	*	*	*	*	*	*	*	*	*	*	*	*	*	*	*	*	*	146
       0	*	*	*	*	*	*	1000	0	0	

T 147  *	*	*	*	*	*	*	*	*	*	*	*	*	*	*	*	0	*	*	*	147
       0	*	*	*	*	*	*	1000	0	0	

G 148  *	*	*	*	*	0	*	*	*	*	*	*	*	*	*	*	*	*	*	*	148
       0	*	*	*	*	*	*	1000	0	0	

R 149  *	*	*	*	*	*	*	*	*	*	*	*	*	*	0	*	*	*	*	*	149
       0	*	*	*	*	*	*	1000	0	0	

S 150  *	*	*	*	*	*	*	*	*	*	*	*	*	*	*	0	*	*	*	*	150
       0	*	*	*	*	*	*	1000	0	0	

P 151  *	*	*	*	*	*	*	*	*	*	*	*	0	*	*	*	*	*	*	*	151
       0	*	*	*	*	*	*	1000	0	0	

H 152  *	*	*	*	*	*	0	*	*	*	*	*	*	*	*	*	*	*	*	*	152
       0	*	*	*	*	*	*	1000	0	0	

H 153  *	*	*	*	*	*	0	*	*	*	*	*	*	*	*	*	*	*	*	*	153
       0	*	*	*	*	*	*	1000	0	0	

T 154  *	*	*	*	*	*	*	*	*	*	*	*	*	*	*	*	0	*	*	*	154
       0	*	*	*	*	*	*	1000	0	0	

V 155  *	*	*	*	*	*	*	*	*	*	*	*	*	*	*	*	*	0	*	*	155
       0	*	*	*	*	*	*	1000	0	0	

G 156  *	*	*	*	*	0	*	*	*	*	*	*	*	*	*	*	*	*	*	*	156
       0	*	*	*	*	*	*	1000	0	0	

E 157  *	*	*	0	*	*	*	*	*	*	*	*	*	*	*	*	*	*	*	*	157
       0	*	*	*	*	*	*	1000	0	0	

I 158  *	*	*	*	*	*	*	0	*	*	*	*	*	*	*	*	*	*	*	*	158
       0	*	*	*	*	*	*	1000	0	0	

V 159  *	*	*	*	*	*	*	*	*	*	*	*	*	*	*	*	*	0	*	*	159
       0	*	*	*	*	*	*	1000	0	0	

S 160  *	*	*	*	*	*	*	*	*	*	*	*	*	*	*	0	*	*	*	*	160
       0	*	*	*	*	*	*	1000	0	0	

L 161  *	*	*	*	*	*	*	*	*	0	*	*	*	*	*	*	*	*	*	*	161
       0	*	*	*	*	*	*	1000	0	0	

L 162  *	*	*	*	*	*	*	*	*	0	*	*	*	*	*	*	*	*	*	*	162
       0	*	*	*	*	*	*	1000	0	0	

L 163  *	*	*	*	*	*	*	*	*	0	*	*	*	*	*	*	*	*	*	*	163
       0	*	*	*	*	*	*	1000	0	0	

S 164  *	*	*	*	*	*	*	*	*	*	*	*	*	*	*	0	*	*	*	*	164
       0	*	*	*	*	*	*	1000	0	0	

A 165  0	*	*	*	*	*	*	*	*	*	*	*	*	*	*	*	*	*	*	*	165
       0	*	*	*	*	*	*	1000	0	0	

L 166  *	*	*	*	*	*	*	*	*	0	*	*	*	*	*	*	*	*	*	*	166
       0	*	*	*	*	*	*	1000	0	0	

D 167  *	*	0	*	*	*	*	*	*	*	*	*	*	*	*	*	*	*	*	*	167
       0	*	*	*	*	*	*	1000	0	0	

G 168  *	*	*	*	*	0	*	*	*	*	*	*	*	*	*	*	*	*	*	*	168
       0	*	*	*	*	*	*	1000	0	0	

L 169  *	*	*	*	*	*	*	*	*	0	*	*	*	*	*	*	*	*	*	*	169
       0	*	*	*	*	*	*	1000	0	0	

L 170  *	*	*	*	*	*	*	*	*	0	*	*	*	*	*	*	*	*	*	*	170
       0	*	*	*	*	*	*	1000	0	0	

Q 171  *	*	*	*	*	*	*	*	*	*	*	*	*	0	*	*	*	*	*	*	171
       0	*	*	*	*	*	*	1000	0	0	

L 172  *	*	*	*	*	*	*	*	*	0	*	*	*	*	*	*	*	*	*	*	172
       0	*	*	*	*	*	*	1000	0	0	

P 173  *	*	*	*	*	*	*	*	*	*	*	*	0	*	*	*	*	*	*	*	173
       0	*	*	*	*	*	*	1000	0	0	

L 174  *	*	*	*	*	*	*	*	*	0	*	*	*	*	*	*	*	*	*	*	174
       0	*	*	*	*	*	*	1000	0	0	

K 175  *	*	*	*	*	*	*	*	0	*	*	*	*	*	*	*	*	*	*	*	175
       0	*	*	*	*	*	*	1000	0	0	

I 176  *	*	*	*	*	*	*	0	*	*	*	*	*	*	*	*	*	*	*	*	176
       0	*	*	*	*	*	*	1000	0	0	

E 177  *	*	*	0	*	*	*	*	*	*	*	*	*	*	*	*	*	*	*	*	177
       0	*	*	*	*	*	*	1000	0	0	

T 178  *	*	*	*	*	*	*	*	*	*	*	*	*	*	*	*	0	*	*	*	178
       0	*	*	*	*	*	*	1000	0	0	

L 179  *	*	*	*	*	*	*	*	*	0	*	*	*	*	*	*	*	*	*	*	179
       0	*	*	*	*	*	*	1000	0	0	

F 180  *	*	*	*	0	*	*	*	*	*	*	*	*	*	*	*	*	*	*	*	180
       0	*	*	*	*	*	*	1000	0	0	

W 181  *	*	*	*	*	*	*	*	*	*	*	*	*	*	*	*	*	*	0	*	181
       0	*	*	*	*	*	*	1000	0	0	

Q 182  *	*	*	*	*	*	*	*	*	*	*	*	*	0	*	*	*	*	*	*	182
       0	*	*	*	*	*	*	1000	0	0	

E 183  *	*	*	0	*	*	*	*	*	*	*	*	*	*	*	*	*	*	*	*	183
       0	*	*	*	*	*	*	1000	0	0	

A 184  0	*	*	*	*	*	*	*	*	*	*	*	*	*	*	*	*	*	*	*	184
       0	*	*	*	*	*	*	1000	0	0	

A 185  0	*	*	*	*	*	*	*	*	*	*	*	*	*	*	*	*	*	*	*	185
       0	*	*	*	*	*	*	1000	0	0	

V 186  *	*	*	*	*	*	*	*	*	*	*	*	*	*	*	*	*	0	*	*	186
       0	*	*	*	*	*	*	1000	0	0	

N 187  *	*	*	*	*	*	*	*	*	*	*	0	*	*	*	*	*	*	*	*	187
       0	*	*	*	*	*	*	1000	0	0	

V 188  *	*	*	*	*	*	*	*	*	*	*	*	*	*	*	*	*	0	*	*	188
       0	*	*	*	*	*	*	1000	0	0	

C 189  *	0	*	*	*	*	*	*	*	*	*	*	*	*	*	*	*	*	*	*	189
       0	*	*	*	*	*	*	1000	0	0	

F 190  *	*	*	*	0	*	*	*	*	*	*	*	*	*	*	*	*	*	*	*	190
       0	*	*	*	*	*	*	1000	0	0	

L 191  *	*	*	*	*	*	*	*	*	0	*	*	*	*	*	*	*	*	*	*	191
       0	*	*	*	*	*	*	1000	0	0	

S 192  *	*	*	*	*	*	*	*	*	*	*	*	*	*	*	0	*	*	*	*	192
       0	*	*	*	*	*	*	1000	0	0	

G 193  *	*	*	*	*	0	*	*	*	*	*	*	*	*	*	*	*	*	*	*	193
       0	*	*	*	*	*	*	1000	0	0	

I 194  *	*	*	*	*	*	*	0	*	*	*	*	*	*	*	*	*	*	*	*	194
       0	*	*	*	*	*	*	1000	0	0	

T 195  *	*	*	*	*	*	*	*	*	*	*	*	*	*	*	*	0	*	*	*	195
       0	*	*	*	*	*	*	1000	0	0	

E 196  *	*	*	0	*	*	*	*	*	*	*	*	*	*	*	*	*	*	*	*	196
       0	*	*	*	*	*	*	1000	0	0	

R 197  *	*	*	*	*	*	*	*	*	*	*	*	*	*	0	*	*	*	*	*	197
       0	*	*	*	*	*	*	1000	0	0	

K 198  *	*	*	*	*	*	*	*	0	*	*	*	*	*	*	*	*	*	*	*	198
       0	*	*	*	*	*	*	1000	0	0	

D 199  *	*	0	*	*	*	*	*	*	*	*	*	*	*	*	*	*	*	*	*	199
       0	*	*	*	*	*	*	1000	0	0	

D 200  *	*	0	*	*	*	*	*	*	*	*	*	*	*	*	*	*	*	*	*	200
       0	*	*	*	*	*	*	1000	0	0	

F 201  *	*	*	*	0	*	*	*	*	*	*	*	*	*	*	*	*	*	*	*	201
       0	*	*	*	*	*	*	1000	0	0	

A 202  0	*	*	*	*	*	*	*	*	*	*	*	*	*	*	*	*	*	*	*	202
       0	*	*	*	*	*	*	1000	0	0	

H 203  *	*	*	*	*	*	0	*	*	*	*	*	*	*	*	*	*	*	*	*	203
       0	*	*	*	*	*	*	1000	0	0	

R 204  *	*	*	*	*	*	*	*	*	*	*	*	*	*	0	*	*	*	*	*	204
       0	*	*	*	*	*	*	1000	0	0	

P 205  *	*	*	*	*	*	*	*	*	*	*	*	0	*	*	*	*	*	*	*	205
       0	*	*	*	*	*	*	1000	0	0	

Y 206  *	*	*	*	*	*	*	*	*	*	*	*	*	*	*	*	*	*	*	0	206
       0	*	*	*	*	*	*	1000	0	0	

N 207  *	*	*	*	*	*	*	*	*	*	*	0	*	*	*	*	*	*	*	*	207
       0	*	*	*	*	*	*	1000	0	0	

I 208  *	*	*	*	*	*	*	0	*	*	*	*	*	*	*	*	*	*	*	*	208
       0	*	*	*	*	*	*	1000	0	0	

V 209  *	*	*	*	*	*	*	*	*	*	*	*	*	*	*	*	*	0	*	*	209
       0	*	*	*	*	*	*	1000	0	0	

E 210  *	*	*	0	*	*	*	*	*	*	*	*	*	*	*	*	*	*	*	*	210
       0	*	*	*	*	*	*	1000	0	0	

R 211  *	*	*	*	*	*	*	*	*	*	*	*	*	*	0	*	*	*	*	*	211
       0	*	*	*	*	*	*	1000	0	0	

G 212  *	*	*	*	*	0	*	*	*	*	*	*	*	*	*	*	*	*	*	*	212
       0	*	*	*	*	*	*	1000	0	0	

I 213  *	*	*	*	*	*	*	0	*	*	*	*	*	*	*	*	*	*	*	*	213
       0	*	*	*	*	*	*	1000	0	0	

D 214  *	*	0	*	*	*	*	*	*	*	*	*	*	*	*	*	*	*	*	*	214
       0	*	*	*	*	*	*	1000	0	0	

I 215  *	*	*	*	*	*	*	0	*	*	*	*	*	*	*	*	*	*	*	*	215
       0	*	*	*	*	*	*	1000	0	0	

L 216  *	*	*	*	*	*	*	*	*	0	*	*	*	*	*	*	*	*	*	*	216
       0	*	*	*	*	*	*	1000	0	0	

H 217  *	*	*	*	*	*	0	*	*	*	*	*	*	*	*	*	*	*	*	*	217
       0	*	*	*	*	*	*	1000	0	0	

R 218  *	*	*	*	*	*	*	*	*	*	*	*	*	*	0	*	*	*	*	*	218
       0	*	*	*	*	*	*	1000	0	0	

L 219  *	*	*	*	*	*	*	*	*	0	*	*	*	*	*	*	*	*	*	*	219
       0	*	*	*	*	*	*	1000	0	0	

G 220  *	*	*	*	*	0	*	*	*	*	*	*	*	*	*	*	*	*	*	*	220
       0	*	*	*	*	*	*	1000	0	0	

K 221  *	*	*	*	*	*	*	*	0	*	*	*	*	*	*	*	*	*	*	*	221
       0	*	*	*	*	*	*	1000	0	0	

I 222  *	*	*	*	*	*	*	0	*	*	*	*	*	*	*	*	*	*	*	*	222
       0	*	*	*	*	*	*	1000	0	0	

D 223  *	*	0	*	*	*	*	*	*	*	*	*	*	*	*	*	*	*	*	*	223
       0	*	*	*	*	*	*	1000	0	0	

A 224  0	*	*	*	*	*	*	*	*	*	*	*	*	*	*	*	*	*	*	*	224
       0	*	*	*	*	*	*	1000	0	0	

H 225  *	*	*	*	*	*	0	*	*	*	*	*	*	*	*	*	*	*	*	*	225
       0	*	*	*	*	*	*	1000	0	0	

I 226  *	*	*	*	*	*	*	0	*	*	*	*	*	*	*	*	*	*	*	*	226
       0	*	*	*	*	*	*	1000	0	0	

I 227  *	*	*	*	*	*	*	0	*	*	*	*	*	*	*	*	*	*	*	*	227
       0	*	*	*	*	*	*	1000	0	0	

Q 228  *	*	*	*	*	*	*	*	*	*	*	*	*	0	*	*	*	*	*	*	228
       0	*	*	*	*	*	*	1000	0	0	

H 229  *	*	*	*	*	*	0	*	*	*	*	*	*	*	*	*	*	*	*	*	229
       0	*	*	*	*	*	*	1000	0	0	

A 230  0	*	*	*	*	*	*	*	*	*	*	*	*	*	*	*	*	*	*	*	230
       0	*	*	*	*	*	*	1000	0	0	

A 231  0	*	*	*	*	*	*	*	*	*	*	*	*	*	*	*	*	*	*	*	231
       0	*	*	*	*	*	*	1000	0	0	

I 232  *	*	*	*	*	*	*	0	*	*	*	*	*	*	*	*	*	*	*	*	232
       0	*	*	*	*	*	*	1000	0	0	

R 233  *	*	*	*	*	*	*	*	*	*	*	*	*	*	0	*	*	*	*	*	233
       0	*	*	*	*	*	*	1000	0	0	

G 234  *	*	*	*	*	0	*	*	*	*	*	*	*	*	*	*	*	*	*	*	234
       0	*	*	*	*	*	*	1000	0	0	

L 235  *	*	*	*	*	*	*	*	*	0	*	*	*	*	*	*	*	*	*	*	235
       0	*	*	*	*	*	*	1000	0	0	

C 236  *	0	*	*	*	*	*	*	*	*	*	*	*	*	*	*	*	*	*	*	236
       0	*	*	*	*	*	*	1000	0	0	

D 237  *	*	0	*	*	*	*	*	*	*	*	*	*	*	*	*	*	*	*	*	237
       0	*	*	*	*	*	*	1000	0	0	

I 238  *	*	*	*	*	*	*	0	*	*	*	*	*	*	*	*	*	*	*	*	238
       0	*	*	*	*	*	*	1000	0	0	

I 239  *	*	*	*	*	*	*	0	*	*	*	*	*	*	*	*	*	*	*	*	239
       0	*	*	*	*	*	*	1000	0	0	

R 240  *	*	*	*	*	*	*	*	*	*	*	*	*	*	0	*	*	*	*	*	240
       0	*	*	*	*	*	*	1000	0	0	

Q 241  *	*	*	*	*	*	*	*	*	*	*	*	*	0	*	*	*	*	*	*	241
       0	*	*	*	*	*	*	1000	0	0	

P 242  *	*	*	*	*	*	*	*	*	*	*	*	0	*	*	*	*	*	*	*	242
       0	*	*	*	*	*	*	1000	0	0	

A 243  0	*	*	*	*	*	*	*	*	*	*	*	*	*	*	*	*	*	*	*	243
       0	*	*	*	*	*	*	1000	0	0	

A 244  0	*	*	*	*	*	*	*	*	*	*	*	*	*	*	*	*	*	*	*	244
       0	*	*	*	*	*	*	1000	0	0	

P 245  *	*	*	*	*	*	*	*	*	*	*	*	0	*	*	*	*	*	*	*	245
       0	*	*	*	*	*	*	1000	0	0	

V 246  *	*	*	*	*	*	*	*	*	*	*	*	*	*	*	*	*	0	*	*	246
       0	*	*	*	*	*	*	1000	0	0	

G 247  *	*	*	*	*	0	*	*	*	*	*	*	*	*	*	*	*	*	*	*	247
       0	*	*	*	*	*	*	1000	0	0	

V 248  *	*	*	*	*	*	*	*	*	*	*	*	*	*	*	*	*	0	*	*	248
       0	*	*	*	*	*	*	1000	0	0	

K 249  *	*	*	*	*	*	*	*	0	*	*	*	*	*	*	*	*	*	*	*	249
       0	*	*	*	*	*	*	1000	0	0	

L 250  *	*	*	*	*	*	*	*	*	0	*	*	*	*	*	*	*	*	*	*	250
       0	*	*	*	*	*	*	1000	0	0	

R 251  *	*	*	*	*	*	*	*	*	*	*	*	*	*	0	*	*	*	*	*	251
       0	*	*	*	*	*	*	1000	0	0	

A 252  0	*	*	*	*	*	*	*	*	*	*	*	*	*	*	*	*	*	*	*	252
       0	*	*	*	*	*	*	1000	0	0	

C 253  *	0	*	*	*	*	*	*	*	*	*	*	*	*	*	*	*	*	*	*	253
       0	*	*	*	*	*	*	1000	0	0	

E 254  *	*	*	0	*	*	*	*	*	*	*	*	*	*	*	*	*	*	*	*	254
       0	*	*	*	*	*	*	1000	0	0	

V 255  *	*	*	*	*	*	*	*	*	*	*	*	*	*	*	*	*	0	*	*	255
       0	*	*	*	*	*	*	1000	0	0	

V 256  *	*	*	*	*	*	*	*	*	*	*	*	*	*	*	*	*	0	*	*	256
       0	*	*	*	*	*	*	1000	0	0	

L 257  *	*	*	*	*	*	*	*	*	0	*	*	*	*	*	*	*	*	*	*	257
       0	*	*	*	*	*	*	1000	0	0	

V 258  *	*	*	*	*	*	*	*	*	*	*	*	*	*	*	*	*	0	*	*	258
       0	*	*	*	*	*	*	1000	0	0	

R 259  *	*	*	*	*	*	*	*	*	*	*	*	*	*	0	*	*	*	*	*	259
       0	*	*	*	*	*	*	1000	0	0	

K 260  *	*	*	*	*	*	*	*	0	*	*	*	*	*	*	*	*	*	*	*	260
       0	*	*	*	*	*	*	1000	0	0	

K 261  *	*	*	*	*	*	*	*	0	*	*	*	*	*	*	*	*	*	*	*	261
       0	*	*	*	*	*	*	1000	0	0	

W 262  *	*	*	*	*	*	*	*	*	*	*	*	*	*	*	*	*	*	0	*	262
       0	*	*	*	*	*	*	1000	0	0	

A 263  0	*	*	*	*	*	*	*	*	*	*	*	*	*	*	*	*	*	*	*	263
       0	*	*	*	*	*	*	1000	0	0	

R 264  *	*	*	*	*	*	*	*	*	*	*	*	*	*	0	*	*	*	*	*	264
       0	*	*	*	*	*	*	1000	0	0	

N 265  *	*	*	*	*	*	*	*	*	*	*	0	*	*	*	*	*	*	*	*	265
       0	*	*	*	*	*	*	1000	0	0	

A 266  0	*	*	*	*	*	*	*	*	*	*	*	*	*	*	*	*	*	*	*	266
       0	*	*	*	*	*	*	1000	0	0	

D 267  *	*	0	*	*	*	*	*	*	*	*	*	*	*	*	*	*	*	*	*	267
       0	*	*	*	*	*	*	1000	0	0	

R 268  *	*	*	*	*	*	*	*	*	*	*	*	*	*	0	*	*	*	*	*	268
       0	*	*	*	*	*	*	1000	0	0	

H 269  *	*	*	*	*	*	0	*	*	*	*	*	*	*	*	*	*	*	*	*	269
       0	*	*	*	*	*	*	1000	0	0	

E 270  *	*	*	0	*	*	*	*	*	*	*	*	*	*	*	*	*	*	*	*	270
       0	*	*	*	*	*	*	1000	0	0	

V 271  *	*	*	*	*	*	*	*	*	*	*	*	*	*	*	*	*	0	*	*	271
       0	*	*	*	*	*	*	1000	0	0	

A 272  0	*	*	*	*	*	*	*	*	*	*	*	*	*	*	*	*	*	*	*	272
       0	*	*	*	*	*	*	1000	0	0	

R 273  *	*	*	*	*	*	*	*	*	*	*	*	*	*	0	*	*	*	*	*	273
       0	*	*	*	*	*	*	1000	0	0	

M 274  *	*	*	*	*	*	*	*	*	*	0	*	*	*	*	*	*	*	*	*	274
       0	*	*	*	*	*	*	1000	0	0	

L 275  *	*	*	*	*	*	*	*	*	0	*	*	*	*	*	*	*	*	*	*	275
       0	*	*	*	*	*	*	1000	0	0	

F 276  *	*	*	*	0	*	*	*	*	*	*	*	*	*	*	*	*	*	*	*	276
       0	*	*	*	*	*	*	1000	0	0	

T 277  *	*	*	*	*	*	*	*	*	*	*	*	*	*	*	*	0	*	*	*	277
       0	*	*	*	*	*	*	1000	0	0	

M 278  *	*	*	*	*	*	*	*	*	*	0	*	*	*	*	*	*	*	*	*	278
       0	*	*	*	*	*	*	1000	0	0	

L 279  *	*	*	*	*	*	*	*	*	0	*	*	*	*	*	*	*	*	*	*	279
       0	*	*	*	*	*	*	1000	0	0	

P 280  *	*	*	*	*	*	*	*	*	*	*	*	0	*	*	*	*	*	*	*	280
       0	*	*	*	*	*	*	1000	0	0	

P 281  *	*	*	*	*	*	*	*	*	*	*	*	0	*	*	*	*	*	*	*	281
       0	*	*	*	*	*	*	1000	0	0	

Q 282  *	*	*	*	*	*	*	*	*	*	*	*	*	0	*	*	*	*	*	*	282
       0	*	*	*	*	*	*	1000	0	0	

A 283  0	*	*	*	*	*	*	*	*	*	*	*	*	*	*	*	*	*	*	*	283
       0	*	*	*	*	*	*	1000	0	0	

K 284  *	*	*	*	*	*	*	*	0	*	*	*	*	*	*	*	*	*	*	*	284
       0	*	*	*	*	*	*	1000	0	0	

T 285  *	*	*	*	*	*	*	*	*	*	*	*	*	*	*	*	0	*	*	*	285
       0	*	*	*	*	*	*	1000	0	0	

F 286  *	*	*	*	0	*	*	*	*	*	*	*	*	*	*	*	*	*	*	*	286
       0	*	*	*	*	*	*	1000	0	0	

V 287  *	*	*	*	*	*	*	*	*	*	*	*	*	*	*	*	*	0	*	*	287
       0	*	*	*	*	*	*	1000	0	0	

E 288  *	*	*	0	*	*	*	*	*	*	*	*	*	*	*	*	*	*	*	*	288
       0	*	*	*	*	*	*	1000	0	0	

T 289  *	*	*	*	*	*	*	*	*	*	*	*	*	*	*	*	0	*	*	*	289
       0	*	*	*	*	*	*	1000	0	0	

I 290  *	*	*	*	*	*	*	0	*	*	*	*	*	*	*	*	*	*	*	*	290
       0	*	*	*	*	*	*	1000	0	0	

D 291  *	*	0	*	*	*	*	*	*	*	*	*	*	*	*	*	*	*	*	*	291
       0	*	*	*	*	*	*	1000	0	0	

R 292  *	*	*	*	*	*	*	*	*	*	*	*	*	*	0	*	*	*	*	*	292
       0	*	*	*	*	*	*	1000	0	0	

L 293  *	*	*	*	*	*	*	*	*	0	*	*	*	*	*	*	*	*	*	*	293
       0	*	*	*	*	*	*	1000	0	0	

T 294  *	*	*	*	*	*	*	*	*	*	*	*	*	*	*	*	0	*	*	*	294
       0	*	*	*	*	*	*	1000	0	0	

K 295  *	*	*	*	*	*	*	*	0	*	*	*	*	*	*	*	*	*	*	*	295
       0	*	*	*	*	*	*	1000	0	0	

H 296  *	*	*	*	*	*	0	*	*	*	*	*	*	*	*	*	*	*	*	*	296
       0	*	*	*	*	*	*	1000	0	0	

A 297  0	*	*	*	*	*	*	*	*	*	*	*	*	*	*	*	*	*	*	*	297
       0	*	*	*	*	*	*	1000	0	0	

S 298  *	*	*	*	*	*	*	*	*	*	*	*	*	*	*	0	*	*	*	*	298
       0	*	*	*	*	*	*	1000	0	0	

P 299  *	*	*	*	*	*	*	*	*	*	*	*	0	*	*	*	*	*	*	*	299
       0	*	*	*	*	*	*	1000	0	0	

E 300  *	*	*	0	*	*	*	*	*	*	*	*	*	*	*	*	*	*	*	*	300
       0	*	*	*	*	*	*	1000	0	0	

E 301  *	*	*	0	*	*	*	*	*	*	*	*	*	*	*	*	*	*	*	*	301
       0	*	*	*	*	*	*	1000	0	0	

V 302  *	*	*	*	*	*	*	*	*	*	*	*	*	*	*	*	*	0	*	*	302
       0	*	*	*	*	*	*	1000	0	0	

P 303  *	*	*	*	*	*	*	*	*	*	*	*	0	*	*	*	*	*	*	*	303
       0	*	*	*	*	*	*	1000	0	0	

T 304  *	*	*	*	*	*	*	*	*	*	*	*	*	*	*	*	0	*	*	*	304
       0	*	*	*	*	*	*	1000	0	0	

I 305  *	*	*	*	*	*	*	0	*	*	*	*	*	*	*	*	*	*	*	*	305
       0	*	*	*	*	*	*	1000	0	0	

V 306  *	*	*	*	*	*	*	*	*	*	*	*	*	*	*	*	*	0	*	*	306
       0	*	*	*	*	*	*	1000	0	0	

F 307  *	*	*	*	0	*	*	*	*	*	*	*	*	*	*	*	*	*	*	*	307
       0	*	*	*	*	*	*	1000	0	0	

N 308  *	*	*	*	*	*	*	*	*	*	*	0	*	*	*	*	*	*	*	*	308
       0	*	*	*	*	*	*	1000	0	0	

H 309  *	*	*	*	*	*	0	*	*	*	*	*	*	*	*	*	*	*	*	*	309
       0	*	*	*	*	*	*	1000	0	0	

A 310  0	*	*	*	*	*	*	*	*	*	*	*	*	*	*	*	*	*	*	*	310
       0	*	*	*	*	*	*	1000	0	0	

Y 311  *	*	*	*	*	*	*	*	*	*	*	*	*	*	*	*	*	*	*	0	311
       0	*	*	*	*	*	*	1000	0	0	

G 312  *	*	*	*	*	0	*	*	*	*	*	*	*	*	*	*	*	*	*	*	312
       0	*	*	*	*	*	*	1000	0	0	

N 313  *	*	*	*	*	*	*	*	*	*	*	0	*	*	*	*	*	*	*	*	313
       0	*	*	*	*	*	*	1000	0	0	

F 314  *	*	*	*	0	*	*	*	*	*	*	*	*	*	*	*	*	*	*	*	314
       0	*	*	*	*	*	*	1000	0	0	

A 315  0	*	*	*	*	*	*	*	*	*	*	*	*	*	*	*	*	*	*	*	315
       0	*	*	*	*	*	*	1000	0	0	

Q 316  *	*	*	*	*	*	*	*	*	*	*	*	*	0	*	*	*	*	*	*	316
       0	*	*	*	*	*	*	1000	0	0	

L 317  *	*	*	*	*	*	*	*	*	0	*	*	*	*	*	*	*	*	*	*	317
       0	*	*	*	*	*	*	1000	0	0	

Y 318  *	*	*	*	*	*	*	*	*	*	*	*	*	*	*	*	*	*	*	0	318
       0	*	*	*	*	*	*	1000	0	0	

P 319  *	*	*	*	*	*	*	*	*	*	*	*	0	*	*	*	*	*	*	*	319
       0	*	*	*	*	*	*	1000	0	0	

E 320  *	*	*	0	*	*	*	*	*	*	*	*	*	*	*	*	*	*	*	*	320
       0	*	*	*	*	*	*	1000	0	0	

G 321  *	*	*	*	*	0	*	*	*	*	*	*	*	*	*	*	*	*	*	*	321
       0	*	*	*	*	*	*	1000	0	0	

E 322  *	*	*	0	*	*	*	*	*	*	*	*	*	*	*	*	*	*	*	*	322
       0	*	*	*	*	*	*	1000	0	0	

E 323  *	*	*	0	*	*	*	*	*	*	*	*	*	*	*	*	*	*	*	*	323
       0	*	*	*	*	*	*	1000	0	0	

I 324  *	*	*	*	*	*	*	0	*	*	*	*	*	*	*	*	*	*	*	*	324
       0	*	*	*	*	*	*	1000	0	0	

L 325  *	*	*	*	*	*	*	*	*	0	*	*	*	*	*	*	*	*	*	*	325
       0	*	*	*	*	*	*	1000	0	0	

N 326  *	*	*	*	*	*	*	*	*	*	*	0	*	*	*	*	*	*	*	*	326
       0	*	*	*	*	*	*	1000	0	0	

A 327  0	*	*	*	*	*	*	*	*	*	*	*	*	*	*	*	*	*	*	*	327
       0	*	*	*	*	*	*	1000	0	0	

P 328  *	*	*	*	*	*	*	*	*	*	*	*	0	*	*	*	*	*	*	*	328
       0	*	*	*	*	*	*	1000	0	0	

V 329  *	*	*	*	*	*	*	*	*	*	*	*	*	*	*	*	*	0	*	*	329
       0	*	*	*	*	*	*	1000	0	0	

R 330  *	*	*	*	*	*	*	*	*	*	*	*	*	*	0	*	*	*	*	*	330
       0	*	*	*	*	*	*	1000	0	0	

W 331  *	*	*	*	*	*	*	*	*	*	*	*	*	*	*	*	*	*	0	*	331
       0	*	*	*	*	*	*	1000	0	0	

W 332  *	*	*	*	*	*	*	*	*	*	*	*	*	*	*	*	*	*	0	*	332
       0	*	*	*	*	*	*	1000	0	0	

C 333  *	0	*	*	*	*	*	*	*	*	*	*	*	*	*	*	*	*	*	*	333
       0	*	*	*	*	*	*	1000	0	0	

F 334  *	*	*	*	0	*	*	*	*	*	*	*	*	*	*	*	*	*	*	*	334
       0	*	*	*	*	*	*	1000	0	0	

H 335  *	*	*	*	*	*	0	*	*	*	*	*	*	*	*	*	*	*	*	*	335
       0	*	*	*	*	*	*	1000	0	0	

A 336  0	*	*	*	*	*	*	*	*	*	*	*	*	*	*	*	*	*	*	*	336
       0	*	*	*	*	*	*	1000	0	0	

E 337  *	*	*	0	*	*	*	*	*	*	*	*	*	*	*	*	*	*	*	*	337
       0	*	*	*	*	*	*	1000	0	0	

K 338  *	*	*	*	*	*	*	*	0	*	*	*	*	*	*	*	*	*	*	*	338
       0	*	*	*	*	*	*	1000	0	0	

H 339  *	*	*	*	*	*	0	*	*	*	*	*	*	*	*	*	*	*	*	*	339
       0	*	*	*	*	*	*	1000	0	0	

Q 340  *	*	*	*	*	*	*	*	*	*	*	*	*	0	*	*	*	*	*	*	340
       0	*	*	*	*	*	*	1000	0	0	

R 341  *	*	*	*	*	*	*	*	*	*	*	*	*	*	0	*	*	*	*	*	341
       0	*	*	*	*	*	*	1000	0	0	

E 342  *	*	*	0	*	*	*	*	*	*	*	*	*	*	*	*	*	*	*	*	342
       0	*	*	*	*	*	*	1000	0	0	

I 343  *	*	*	*	*	*	*	0	*	*	*	*	*	*	*	*	*	*	*	*	343
       0	*	*	*	*	*	*	1000	0	0	

A 344  892	*	*	*	*	1117	*	*	*	*	*	*	*	*	*	*	*	*	*	*	344
       0	*	*	*	*	*	*	1490	0	0	

T 345  *	*	*	*	*	*	*	*	*	*	*	*	*	*	*	*	0	*	*	*	345
       0	*	*	*	*	*	*	1490	0	0	

F 346  *	*	*	*	0	*	*	*	*	*	*	*	*	*	*	*	*	*	*	*	346
       0	*	*	*	*	*	*	1490	0	0	

T 347  *	*	*	*	*	*	*	*	*	*	*	*	*	*	*	*	0	*	*	*	347
       0	*	*	*	*	*	*	1490	0	0	

S 348  *	*	*	*	*	*	1117	*	*	*	*	*	*	*	*	892	*	*	*	*	348
       0	*	*	*	*	*	*	1490	0	0	

E 349  *	*	*	892	*	*	*	*	*	*	*	*	*	*	1117	*	*	*	*	*	349
       0	*	*	*	*	*	*	1490	0	0	

F 350  *	*	*	*	0	*	*	*	*	*	*	*	*	*	*	*	*	*	*	*	350
       0	*	*	*	*	*	*	1490	0	0	

L 351  *	*	*	*	*	*	*	*	*	0	*	*	*	*	*	*	*	*	*	*	351
       0	*	*	*	*	*	*	1490	0	0	

S 352  *	*	*	*	*	*	*	*	*	1117	*	*	*	*	*	892	*	*	*	*	352
       0	*	*	*	*	*	*	1490	0	0	

I 353  *	*	*	*	*	*	*	0	*	*	*	*	*	*	*	*	*	*	*	*	353
       0	*	*	*	*	*	*	1490	0	0	

C 354  *	0	*	*	*	*	*	*	*	*	*	*	*	*	*	*	*	*	*	*	354
       0	*	*	*	*	*	*	1490	0	0	

S 355  *	*	*	*	*	*	*	*	*	*	*	*	*	*	*	0	*	*	*	*	355
       0	*	*	*	*	*	*	1490	0	0	

V 356  *	*	*	*	*	*	*	*	*	*	*	*	*	*	*	*	1117	892	*	*	356
       0	*	*	*	*	*	*	1490	0	0	

N 357  *	*	*	1117	*	*	*	*	*	*	*	892	*	*	*	*	*	*	*	*	357
       0	*	*	*	*	*	*	1490	0	0	

R 358  *	*	*	*	*	*	*	*	*	*	*	*	*	*	892	1117	*	*	*	*	358
       0	*	*	*	*	*	*	1490	0	0	

V 359  *	*	*	*	*	*	*	*	*	*	*	*	*	*	*	*	*	0	*	*	359
       0	*	*	*	*	*	*	1490	0	0	

V 360  *	*	*	*	*	*	*	*	*	1117	*	*	*	*	*	*	*	892	*	*	360
       0	*	*	*	*	*	*	1490	0	0	

E 361  *	*	*	0	*	*	*	*	*	*	*	*	*	*	*	*	*	*	*	*	361
       0	*	*	*	*	*	*	1490	0	0	

I 362  *	*	*	*	*	*	*	0	*	*	*	*	*	*	*	*	*	*	*	*	362
       0	*	*	*	*	*	*	1490	0	0	

P 363  *	*	*	*	*	*	*	*	*	*	*	*	0	*	*	*	*	*	*	*	363
       0	*	*	*	*	*	*	1490	0	0	

Y 364  *	*	*	*	*	*	*	*	*	*	*	*	*	*	*	*	*	*	*	0	364
       0	*	*	*	*	*	*	1490	0	0	

G 365  *	*	*	*	*	0	*	*	*	*	*	*	*	*	*	*	*	*	*	*	365
       0	*	*	*	*	*	*	1490	0	0	

I 366  *	*	*	*	*	*	*	892	*	*	*	*	*	*	*	1117	*	*	*	*	366
       0	*	*	*	*	*	*	1490	0	0	

I 367  *	*	*	*	*	*	*	0	*	*	*	*	*	*	*	*	*	*	*	*	367
       0	*	*	*	*	*	*	1490	0	0	

Q 368  *	*	*	*	*	*	*	*	*	*	*	*	*	0	*	*	*	*	*	*	368
       0	*	*	*	*	*	*	1490	0	0	

S 369  *	*	*	*	*	*	*	*	*	*	*	*	*	*	*	0	*	*	*	*	369
       0	*	*	*	*	*	*	1490	0	0	

I 370  *	*	*	*	*	*	*	0	*	*	*	*	*	*	*	*	*	*	*	*	370
       0	*	*	*	*	*	*	1490	0	0	

R 371  *	*	*	*	*	*	*	*	*	*	*	*	*	*	0	*	*	*	*	*	371
       0	*	*	*	*	*	*	1490	0	0	

I 372  *	*	*	*	*	*	*	892	*	*	*	*	*	*	*	*	*	1117	*	*	372
       0	*	*	*	*	*	*	1490	0	0	

A 373  892	*	*	*	*	*	*	*	*	*	*	*	*	*	*	*	1117	*	*	*	373
       0	*	*	*	*	*	*	1490	0	0	

K 374  *	*	*	*	*	*	*	*	892	*	*	*	*	*	*	1117	*	*	*	*	374
       0	*	*	*	*	*	*	1490	0	0	

G 375  *	*	*	*	*	0	*	*	*	*	*	*	*	*	*	*	*	*	*	*	375
       0	*	*	*	*	*	*	1490	0	0	

A 376  892	*	*	*	*	*	*	*	*	*	1117	*	*	*	*	*	*	*	*	*	376
       0	*	*	*	*	*	*	1490	0	0	

L 377  *	*	*	*	*	*	*	*	*	0	*	*	*	*	*	*	*	*	*	*	377
       0	*	*	*	*	*	*	1490	0	0	

S 378  *	*	*	*	*	*	*	*	*	*	*	*	*	*	*	0	*	*	*	*	378
       0	*	*	*	*	*	*	1490	0	0	

F 379  *	*	*	*	892	*	*	*	*	1117	*	*	*	*	*	*	*	*	*	*	379
       0	*	*	*	*	*	*	1490	0	0	

K 380  *	*	*	*	*	*	*	*	0	*	*	*	*	*	*	*	*	*	*	*	380
       0	*	*	*	*	*	*	1490	0	0	

L 381  *	*	*	*	*	*	*	*	*	0	*	*	*	*	*	*	*	*	*	*	381
       0	*	*	*	*	*	*	1490	0	0	

L 382  *	*	*	*	1117	*	*	*	*	892	*	*	*	*	*	*	*	*	*	*	382
       0	*	*	*	*	*	*	1490	0	0	

D 383  *	*	892	*	*	*	*	*	*	*	*	*	*	*	*	1117	*	*	*	*	383
       0	*	*	*	*	*	*	1490	0	0	

S 384  *	*	*	*	*	*	*	*	*	*	*	*	*	*	*	0	*	*	*	*	384
       0	*	*	*	*	*	*	1490	0	0	

P 385  *	*	*	*	*	*	*	*	*	*	*	*	0	*	*	*	*	*	*	*	385
       0	*	*	*	*	*	*	1490	0	0	

R 386  *	*	*	*	*	*	*	*	*	*	*	*	*	*	0	*	*	*	*	*	386
       0	*	*	*	*	*	*	1490	0	0	

A 387  892	*	*	*	*	*	*	*	*	*	*	*	*	*	*	*	*	1117	*	*	387
       0	*	*	*	*	*	*	1490	0	0	

Y 388  *	*	*	*	*	*	*	*	*	*	*	*	*	1117	*	*	*	*	*	892	388
       0	*	*	*	*	*	*	1490	0	0	

F 389  *	*	*	*	892	*	1117	*	*	*	*	*	*	*	*	*	*	*	*	*	389
       0	*	*	*	*	*	*	1490	0	0	

R 390  *	*	*	*	*	*	*	*	*	*	*	*	*	*	0	*	*	*	*	*	390
       0	*	*	*	*	*	*	1490	0	0	

G 391  *	*	*	*	*	892	*	*	*	1117	*	*	*	*	*	*	*	*	*	*	391
       0	*	*	*	*	*	*	1490	0	0	

E 392  *	*	*	892	*	*	1117	*	*	*	*	*	*	*	*	*	*	*	*	*	392
       0	*	*	*	*	*	*	1490	0	0	

M 393  *	*	*	*	*	*	*	*	*	*	892	*	*	1117	*	*	*	*	*	*	393
       0	*	*	*	*	*	*	1490	0	0	

P 394  *	*	*	*	*	*	*	*	*	*	*	*	892	*	*	1117	*	*	*	*	394
       0	*	*	*	*	*	*	1490	0	0	

S 395  *	*	*	*	*	*	*	*	*	*	*	*	*	*	*	0	*	*	*	*	395
       892	*	1117	*	*	*	*	1490	0	0	

N 396  *	*	*	*	*	*	*	*	*	*	*	0	*	*	*	*	*	*	*	*	396
       0	*	*	*	*	0	*	1000	0	1000	

A 397  892	*	*	*	*	*	*	*	*	*	*	*	*	*	*	1117	*	*	*	*	397
       0	*	*	*	*	*	*	1490	0	0	

A 398  892	*	*	*	*	*	*	*	*	*	*	*	*	*	*	*	1117	*	*	*	398
       0	*	*	*	*	*	*	1490	0	0	

R 399  *	*	*	1117	*	*	*	*	*	*	*	*	*	*	892	*	*	*	*	*	399
       0	*	*	*	*	*	*	1490	0	0	

T 400  *	*	*	*	*	*	*	*	*	*	*	*	*	*	*	1117	892	*	*	*	400
       0	*	*	*	*	*	*	1490	0	0	

S 401  *	*	*	*	*	*	*	*	*	*	*	*	*	*	*	892	*	*	*	1117	401
       0	*	*	*	*	*	*	1490	0	0	

D 402  1117	*	892	*	*	*	*	*	*	*	*	*	*	*	*	*	*	*	*	*	402
       0	*	*	*	*	*	*	1490	0	0	

D 403  1117	*	892	*	*	*	*	*	*	*	*	*	*	*	*	*	*	*	*	*	403
       0	*	*	*	*	*	*	1490	0	0	

P 404  *	*	*	*	*	*	*	*	*	*	*	*	0	*	*	*	*	*	*	*	404
       0	*	*	*	*	*	*	1490	0	0	

L 405  *	*	*	*	*	*	1117	*	*	892	*	*	*	*	*	*	*	*	*	*	405
       0	*	*	*	*	*	*	1490	0	0	

L 406  *	*	*	*	*	*	*	*	*	0	*	*	*	*	*	*	*	*	*	*	406
       0	*	*	*	*	*	*	1490	0	0	

L 407  *	*	*	*	*	*	*	*	*	0	*	*	*	*	*	*	*	*	*	*	407
       0	*	*	*	*	*	*	1490	0	0	

T 408  *	*	*	*	*	*	*	*	*	1117	*	*	*	*	*	*	892	*	*	*	408
       0	*	*	*	*	*	*	1490	0	0	

P 409  *	*	*	*	*	*	*	*	*	*	*	*	892	*	*	1117	*	*	*	*	409
       0	*	*	*	*	*	*	1490	0	0	

S 410  *	*	*	*	*	*	*	*	*	*	*	*	*	*	*	0	*	*	*	*	410
       0	*	*	*	*	*	*	1490	0	0	

Y 411  *	*	*	*	*	*	*	*	*	*	1117	*	*	*	*	*	*	*	*	892	411
       0	*	*	*	*	*	*	1490	0	0	

S 412  *	*	*	*	*	*	*	*	*	*	*	*	*	*	*	0	*	*	*	*	412
       0	*	*	*	*	*	*	1490	0	0	

C 413  *	892	*	*	*	*	*	*	*	*	*	*	1117	*	*	*	*	*	*	*	413
       0	*	*	*	*	*	*	1490	0	0	

D 414  *	*	892	*	*	1117	*	*	*	*	*	*	*	*	*	*	*	*	*	*	414
       0	*	*	*	*	*	*	1490	0	0	

D 415  *	*	892	1117	*	*	*	*	*	*	*	*	*	*	*	*	*	*	*	*	415
       0	*	*	*	*	*	*	1490	0	0	

A 416  892	*	*	*	*	*	*	*	1117	*	*	*	*	*	*	*	*	*	*	*	416
       0	*	*	*	*	*	*	1490	0	0	

F 417  *	*	*	*	0	*	*	*	*	*	*	*	*	*	*	*	*	*	*	*	417
       0	*	*	*	*	*	*	1490	0	0	

T 418  *	*	*	*	*	*	*	*	*	*	*	*	*	*	*	1117	892	*	*	*	418
       0	*	*	*	*	*	*	1490	0	0	

V 419  *	*	*	*	*	*	*	*	*	1117	*	*	*	*	*	*	*	892	*	*	419
       0	*	*	*	*	*	*	1490	0	0	

H 420  *	1117	*	*	*	*	892	*	*	*	*	*	*	*	*	*	*	*	*	*	420
       0	*	*	*	*	*	*	1490	0	0	

L 421  *	*	*	*	*	*	*	*	*	0	*	*	*	*	*	*	*	*	*	*	421
       0	*	*	*	*	*	*	1490	0	0	

E 422  1117	*	*	892	*	*	*	*	*	*	*	*	*	*	*	*	*	*	*	*	422
       0	*	*	*	*	*	*	1490	0	0	

D 423  *	*	892	*	*	*	1117	*	*	*	*	*	*	*	*	*	*	*	*	*	423
       0	*	*	*	*	*	*	1490	0	0	

N 424  *	*	1117	*	*	*	*	*	*	*	*	892	*	*	*	*	*	*	*	*	424
       0	*	*	*	*	*	*	1490	0	0	

A 425  892	*	*	*	*	1117	*	*	*	*	*	*	*	*	*	*	*	*	*	*	425
       0	*	*	*	*	*	*	1490	0	0	

I 426  *	*	*	*	*	*	*	0	*	*	*	*	*	*	*	*	*	*	*	*	426
       0	*	*	*	*	*	*	1490	0	0	

D 427  *	*	892	*	*	*	*	*	*	*	*	*	*	1117	*	*	*	*	*	*	427
       0	*	*	*	*	*	*	1490	0	0	

R 428  *	*	*	*	*	*	*	*	*	*	*	*	*	*	0	*	*	*	*	*	428
       0	*	*	*	*	*	*	1490	0	0	

M 429  *	*	*	*	*	*	*	*	*	*	892	*	*	*	*	*	*	1117	*	*	429
       0	*	*	*	*	*	*	1490	0	0	

K 430  *	*	*	*	*	*	*	*	0	*	*	*	*	*	*	*	*	*	*	*	430
       0	*	*	*	*	*	*	1490	0	0	

R 431  1117	*	*	*	*	*	*	*	*	*	*	*	*	*	892	*	*	*	*	*	431
       0	*	*	*	*	*	*	1490	0	0	

S 432  *	*	*	*	*	*	*	*	*	*	*	*	*	*	*	0	*	*	*	*	432
       0	*	*	*	*	*	*	1490	0	0	

N 433  *	*	*	*	*	*	*	*	1117	*	*	892	*	*	*	*	*	*	*	*	433
       0	*	*	*	*	*	*	1490	0	0	

F 434  *	*	*	*	0	*	*	*	*	*	*	*	*	*	*	*	*	*	*	*	434
       0	*	*	*	*	*	*	1490	0	0	

K 435  *	*	*	*	*	*	*	*	0	*	*	*	*	*	*	*	*	*	*	*	435
       0	*	*	*	*	*	*	1490	0	0	

N 436  *	*	*	*	*	*	*	*	1117	*	*	892	*	*	*	*	*	*	*	*	436
       0	*	*	*	*	*	*	1490	0	0	

W 437  *	*	*	*	*	*	*	*	*	*	*	*	*	*	*	*	*	*	0	*	437
       0	*	*	*	*	*	*	1490	0	0	

V 438  *	*	*	*	*	*	*	*	*	*	*	*	*	*	*	*	*	0	*	*	438
       0	*	*	*	*	*	*	1490	0	0	

Q 439  *	*	*	*	*	*	*	*	*	*	*	*	*	0	*	*	*	*	*	*	439
       0	*	*	*	*	*	*	1490	0	0	

D 440  *	*	892	*	*	*	*	*	*	*	*	*	*	*	*	1117	*	*	*	*	440
       0	*	*	*	*	*	*	1490	0	0	

E 441  *	*	*	0	*	*	*	*	*	*	*	*	*	*	*	*	*	*	*	*	441
       0	*	*	*	*	*	*	1490	0	0	

Q 442  *	*	*	*	*	*	1117	*	*	*	*	*	*	892	*	*	*	*	*	*	442
       0	*	*	*	*	*	*	1490	0	0	

K 443  *	*	*	*	*	*	*	*	892	*	*	*	*	*	*	1117	*	*	*	*	443
       0	*	*	*	*	*	*	1490	0	0	

R 444  *	*	*	*	*	*	*	*	*	*	*	*	*	*	892	*	*	*	1117	*	444
       0	*	*	*	*	*	*	1490	0	0	

Q 445  *	*	*	*	*	*	*	*	*	*	*	*	*	892	1117	*	*	*	*	*	445
       0	*	*	*	*	*	*	1490	0	0	

C 446  *	892	*	1117	*	*	*	*	*	*	*	*	*	*	*	*	*	*	*	*	446
       0	*	*	*	*	*	*	1490	0	0	

K 447  *	*	*	*	*	*	*	*	0	*	*	*	*	*	*	*	*	*	*	*	447
       0	*	*	*	*	*	*	1490	0	0	

L 448  *	*	*	*	*	*	*	*	*	892	*	*	*	1117	*	*	*	*	*	*	448
       0	*	*	*	*	*	*	1490	0	0	

K 449  *	*	*	*	*	*	*	*	0	*	*	*	*	*	*	*	*	*	*	*	449
       0	*	*	*	*	*	*	1490	0	0	

N 450  *	*	*	*	*	*	*	*	*	*	*	892	*	*	*	*	1117	*	*	*	450
       0	*	*	*	*	*	*	1490	0	0	

E 451  *	*	*	892	*	*	*	*	*	*	*	1117	*	*	*	*	*	*	*	*	451
       0	*	*	*	*	*	*	1490	0	0	

Y 452  *	*	*	*	*	*	*	*	*	*	*	*	*	*	*	*	*	*	*	0	452
       0	*	*	*	*	*	*	1490	0	0	

A 453  892	*	*	*	*	*	*	*	1117	*	*	*	*	*	*	*	*	*	*	*	453
       0	*	*	*	*	*	*	1490	0	0	

E 454  *	*	*	0	*	*	*	*	*	*	*	*	*	*	*	*	*	*	*	*	454
       0	*	*	*	*	*	*	1490	0	0	

T 455  *	*	*	*	*	1117	*	*	*	*	*	*	*	*	*	*	892	*	*	*	455
       0	*	*	*	*	*	*	1490	0	0	

A 456  892	*	*	*	*	*	*	*	*	*	*	*	*	*	*	1117	*	*	*	*	456
       0	*	*	*	*	*	*	1490	0	0	

C 457  *	892	*	*	*	1117	*	*	*	*	*	*	*	*	*	*	*	*	*	*	457
       0	*	*	*	*	*	*	1490	0	0	

V 458  *	*	*	*	*	*	*	*	*	1117	*	*	*	*	*	*	*	892	*	*	458
       0	*	*	*	*	*	*	1490	0	0	

I 459  *	1117	*	*	*	*	*	892	*	*	*	*	*	*	*	*	*	*	*	*	459
       0	*	*	*	*	*	*	1490	0	0	

Y 460  *	*	*	*	*	*	*	*	*	*	*	*	*	*	*	*	*	*	*	0	460
       0	*	*	*	*	*	*	1490	0	0	

D 461  *	*	892	1117	*	*	*	*	*	*	*	*	*	*	*	*	*	*	*	*	461
       0	*	*	*	*	*	*	1490	0	0	

V 462  *	1117	*	*	*	*	*	*	*	*	*	*	*	*	*	*	*	892	*	*	462
       0	*	*	*	*	*	*	1490	0	0	

T 463  *	*	*	*	*	*	*	*	*	*	*	*	*	*	*	*	892	*	*	1117	463
       0	*	*	*	*	*	*	1490	0	0	

R 464  *	*	*	*	*	1117	*	*	*	*	*	*	*	*	892	*	*	*	*	*	464
       0	*	*	*	*	*	*	1490	0	0	

E 465  *	*	1117	892	*	*	*	*	*	*	*	*	*	*	*	*	*	*	*	*	465
       0	*	*	*	*	*	*	1490	0	0	

E 466  *	*	*	892	*	*	*	*	*	*	*	*	*	*	*	*	1117	*	*	*	466
       892	*	1117	*	*	*	*	1490	0	0	

R 467  *	*	*	*	*	*	*	*	*	*	*	*	*	*	0	*	*	*	*	*	467
       0	*	*	*	*	*	0	1000	0	1000	

H 468  *	*	*	*	*	*	0	*	*	*	*	*	*	*	*	*	*	*	*	*	468
       0	*	*	*	*	*	0	1000	0	1000	

V 469  *	*	*	*	*	*	*	*	*	*	*	*	*	*	*	*	*	0	*	*	469
       0	*	*	*	*	*	0	1000	0	1000	

E 470  *	*	*	0	*	*	*	*	*	*	*	*	*	*	*	*	*	*	*	*	470
       0	*	*	*	*	*	0	1000	0	1000	

P 471  *	*	*	*	*	*	*	*	*	*	*	*	0	*	*	*	*	*	*	*	471
       0	*	*	*	*	*	0	1000	0	1000	

T 472  *	*	*	*	*	*	*	*	*	*	*	*	*	*	*	*	0	*	*	*	472
       0	*	*	*	*	*	0	1000	0	1000	

P 473  *	*	*	*	*	*	*	*	*	*	*	*	0	*	*	*	*	*	*	*	473
       0	*	*	*	*	0	*	1000	0	1000	

S 474  *	*	*	*	*	*	*	*	*	*	*	*	*	1117	*	892	*	*	*	*	474
       0	*	*	*	*	*	*	1490	0	0	

A 475  892	*	*	*	*	1117	*	*	*	*	*	*	*	*	*	*	*	*	*	*	475
       0	*	*	*	*	*	*	1490	0	0	

H 476  *	*	*	*	*	*	892	*	*	*	*	1117	*	*	*	*	*	*	*	*	476
       0	*	*	*	*	*	*	1490	0	0	

V 477  *	*	*	*	*	*	*	*	*	*	*	*	*	*	*	1117	*	892	*	*	477
       0	*	*	*	*	*	*	1490	0	0	

G 478  *	*	*	*	*	0	*	*	*	*	*	*	*	*	*	*	*	*	*	*	478
       0	*	*	*	*	*	*	1490	0	0	

I 479  *	*	*	*	*	*	*	892	*	*	*	1117	*	*	*	*	*	*	*	*	479
       0	*	*	*	*	*	*	1490	0	0	

A 480  892	*	*	*	*	*	*	*	*	*	*	*	1117	*	*	*	*	*	*	*	480
       0	*	*	*	*	*	*	1490	0	0	

S 481  *	*	*	*	*	*	*	*	*	*	*	*	1117	*	*	892	*	*	*	*	481
       0	*	*	*	*	*	*	1490	0	0	

E 482  *	*	*	0	*	*	*	*	*	*	*	*	*	*	*	*	*	*	*	*	482
       0	*	*	*	*	*	*	1490	0	0	

S 483  *	*	*	*	*	*	*	*	*	*	*	1117	*	*	*	892	*	*	*	*	483
       0	*	*	*	*	*	*	1490	0	0	

Q 484  *	*	*	*	*	*	*	*	*	*	*	*	*	0	*	*	*	*	*	*	484
       0	*	*	*	*	*	*	1490	0	0	

R 485  *	*	*	*	*	*	*	*	*	*	*	*	*	*	0	*	*	*	*	*	485
       0	*	*	*	*	*	*	1490	0	0	

A 486  892	*	*	*	*	*	*	*	*	*	*	*	*	*	*	1117	*	*	*	*	486
       892	*	1117	*	*	*	*	1490	0	0	

Q 487  *	*	*	*	*	*	*	*	*	*	*	*	*	0	*	*	*	*	*	*	487
       0	*	*	*	*	*	0	1000	0	1000	

R 488  *	*	*	*	*	*	*	*	*	*	*	*	*	*	0	*	*	*	*	*	488
       0	*	*	*	*	*	0	1000	0	1000	

F 489  *	*	*	*	0	*	*	*	*	*	*	*	*	*	*	*	*	*	*	*	489
       0	*	*	*	*	*	0	1000	0	1000	

A 490  0	*	*	*	*	*	*	*	*	*	*	*	*	*	*	*	*	*	*	*	490
       0	*	*	*	*	*	0	1000	0	1000	

H 491  *	*	*	*	*	*	0	*	*	*	*	*	*	*	*	*	*	*	*	*	491
       0	*	*	*	*	*	0	1000	0	1000	

G 492  *	*	*	*	*	0	*	*	*	*	*	*	*	*	*	*	*	*	*	*	492
       0	*	*	*	*	*	0	1000	0	1000	

N 493  *	*	*	*	*	*	*	*	*	*	*	0	*	*	*	*	*	*	*	*	493
       0	*	*	*	*	*	0	1000	0	1000	

A 494  0	*	*	*	*	*	*	*	*	*	*	*	*	*	*	*	*	*	*	*	494
       0	*	*	*	*	*	0	1000	0	1000	

R 495  *	*	*	*	*	*	*	*	*	*	*	*	*	*	0	*	*	*	*	*	495
       0	*	*	*	*	0	*	1000	0	1000	

I 496  *	*	*	*	*	*	*	892	*	*	*	*	*	*	*	*	*	1117	*	*	496
       0	*	*	*	*	*	*	1490	0	0	

S 497  *	*	*	*	*	*	*	*	*	*	*	*	*	*	1117	892	*	*	*	*	497
       0	*	*	*	*	*	*	1490	0	0	

N 498  *	*	1117	*	*	*	*	*	*	*	*	892	*	*	*	*	*	*	*	*	498
       0	*	*	*	*	*	*	1490	0	0	

S 499  *	*	*	*	*	*	*	*	*	*	*	*	*	*	*	0	*	*	*	*	499
       0	*	*	*	*	*	*	1490	0	0	

P 500  *	*	*	*	*	*	*	*	*	1117	*	*	892	*	*	*	*	*	*	*	500
       0	*	*	*	*	*	*	1490	0	0	

L 501  *	*	*	*	*	*	*	*	*	892	*	*	*	*	1117	*	*	*	*	*	501
       0	*	*	*	*	*	*	1490	0	0	

D 502  *	*	892	*	*	*	*	*	*	*	*	*	*	*	*	1117	*	*	*	*	502
       0	*	*	*	*	*	*	1490	0	0	

D 503  *	*	0	*	*	*	*	*	*	*	*	*	*	*	*	*	*	*	*	*	503
       0	*	*	*	*	*	*	1490	0	0	

L 504  *	*	*	*	*	*	*	1117	*	892	*	*	*	*	*	*	*	*	*	*	504
       0	*	*	*	*	*	*	1490	0	0	

F 505  1117	*	*	*	892	*	*	*	*	*	*	*	*	*	*	*	*	*	*	*	505
       0	*	*	*	*	*	*	1490	0	0	

D 506  *	*	0	*	*	*	*	*	*	*	*	*	*	*	*	*	*	*	*	*	506
       0	*	*	*	*	*	*	1490	0	0	

V 507  *	*	*	*	*	*	*	*	*	*	*	*	1117	*	*	*	*	892	*	*	507
       0	*	*	*	*	*	*	1490	0	0	

E 508  *	*	1117	892	*	*	*	*	*	*	*	*	*	*	*	*	*	*	*	*	508
       0	*	*	*	*	*	*	1490	0	0	

H 509  *	*	*	*	*	*	892	*	*	*	*	1117	*	*	*	*	*	*	*	*	509
       0	*	*	*	*	*	*	1490	0	0	

F 510  *	*	*	*	892	*	*	*	*	1117	*	*	*	*	*	*	*	*	*	*	510
       0	*	*	*	*	*	*	1490	0	0	

I 511  *	*	*	*	*	*	*	0	*	*	*	*	*	*	*	*	*	*	*	*	511
       0	*	*	*	*	*	*	1490	0	0	

A 512  0	*	*	*	*	*	*	*	*	*	*	*	*	*	*	*	*	*	*	*	512
       0	*	*	*	*	*	*	1490	0	0	

S 513  *	*	*	*	*	*	*	*	*	*	*	*	*	*	*	0	*	*	*	*	513
       0	*	*	*	*	*	*	1490	0	0	

Y 514  *	*	*	*	1117	*	*	*	*	*	*	*	*	*	*	*	*	*	*	892	514
       0	*	*	*	*	*	*	1490	0	0	

S 515  *	*	*	*	*	*	*	*	*	*	*	*	*	*	*	892	1117	*	*	*	515
       0	*	*	*	*	*	*	1490	0	0	

M 516  *	*	*	*	*	*	*	*	*	1117	892	*	*	*	*	*	*	*	*	*	516
       0	*	*	*	*	*	*	1490	0	0	

D 517  *	*	892	1117	*	*	*	*	*	*	*	*	*	*	*	*	*	*	*	*	517
       0	*	*	*	*	*	*	1490	0	0	

S 518  *	*	*	*	*	*	*	*	*	*	*	*	*	*	*	0	*	*	*	*	518
       0	*	*	*	*	*	*	1490	0	0	

P 519  *	*	*	*	*	*	*	*	*	1117	*	*	892	*	*	*	*	*	*	*	519
       0	*	*	*	*	*	*	1490	0	0	

A 520  892	*	*	*	*	*	*	*	*	*	*	1117	*	*	*	*	*	*	*	*	520
       0	*	*	*	*	*	*	1490	0	0	

E 521  1117	*	*	892	*	*	*	*	*	*	*	*	*	*	*	*	*	*	*	*	521
       0	*	*	*	*	*	*	1490	0	0	

S 522  *	*	*	*	*	*	*	*	*	*	*	*	*	*	*	892	1117	*	*	*	522
       892	*	1117	*	*	*	*	1490	0	0	

S 523  *	*	*	*	*	*	*	*	*	*	*	*	*	*	*	0	*	*	*	*	523
       0	*	*	*	*	*	0	1000	0	1000	

Y 524  *	*	*	*	*	*	*	*	*	*	*	*	*	*	*	*	*	*	*	0	524
       0	*	*	*	*	*	0	1000	0	1000	

V 525  *	*	*	*	*	*	*	*	*	*	*	*	*	*	*	*	*	0	*	*	525
       0	*	*	*	*	*	0	1000	0	1000	

D 526  *	*	0	*	*	*	*	*	*	*	*	*	*	*	*	*	*	*	*	*	526
       0	*	*	*	*	*	0	1000	0	1000	

V 527  *	*	*	*	*	*	*	*	*	*	*	*	*	*	*	*	*	0	*	*	527
       0	*	*	*	*	*	0	1000	0	1000	

M 528  *	*	*	*	*	*	*	*	*	*	0	*	*	*	*	*	*	*	*	*	528
       0	*	*	*	*	*	0	1000	0	1000	

Q 529  *	*	*	*	*	*	*	*	*	*	*	*	*	0	*	*	*	*	*	*	529
       0	*	*	*	*	*	0	1000	0	1000	

A 530  0	*	*	*	*	*	*	*	*	*	*	*	*	*	*	*	*	*	*	*	530
       0	*	*	*	*	*	0	1000	0	1000	

L 531  *	*	*	*	*	*	*	*	*	0	*	*	*	*	*	*	*	*	*	*	531
       0	*	*	*	*	*	0	1000	0	1000	

S 532  *	*	*	*	*	*	*	*	*	*	*	*	*	*	*	0	*	*	*	*	532
       0	*	*	*	*	*	0	1000	0	1000	

T 533  *	*	*	*	*	*	*	*	*	*	*	*	*	*	*	*	0	*	*	*	533
       0	*	*	*	*	*	0	1000	0	1000	

M 534  *	*	*	*	*	*	*	*	*	*	0	*	*	*	*	*	*	*	*	*	534
       0	*	*	*	*	*	0	1000	0	1000	

R 535  *	*	*	*	*	*	*	*	*	*	*	*	*	*	0	*	*	*	*	*	535
       0	*	*	*	*	0	*	1000	0	1000	

Q 536  *	*	*	*	*	*	*	1117	*	*	*	*	*	892	*	*	*	*	*	*	536
       0	*	*	*	*	*	*	1490	0	0	

S 537  *	*	*	*	*	*	*	*	*	*	*	*	*	*	*	0	*	*	*	*	537
       0	*	*	*	*	*	*	1490	0	0	

A 538  892	*	*	*	*	*	*	*	*	*	*	1117	*	*	*	*	*	*	*	*	538
       0	*	*	*	*	*	*	1490	0	0	

G 539  *	*	*	*	*	892	*	*	*	*	*	*	1117	*	*	*	*	*	*	*	539
       0	*	*	*	*	*	*	1490	0	0	

S 540  *	*	*	*	*	*	*	*	*	*	*	*	*	*	*	0	*	*	*	*	540
       0	*	*	*	*	*	*	1490	0	0	

V 541  *	*	*	*	*	*	*	*	*	*	1117	*	*	*	*	*	*	892	*	*	541
       0	*	*	*	*	*	*	1490	0	0	

E 542  *	*	*	0	*	*	*	*	*	*	*	*	*	*	*	*	*	*	*	*	542
       0	*	*	*	*	*	*	1490	0	0	

S 543  *	*	*	*	*	*	*	*	*	1117	*	*	*	*	*	892	*	*	*	*	543
       0	*	*	*	*	*	*	1490	0	0	

T 544  *	*	*	*	*	*	*	*	*	*	*	*	*	*	*	*	0	*	*	*	544
       0	*	*	*	*	*	*	1490	0	0	

P 545  *	*	*	*	*	*	*	*	*	*	*	*	0	*	*	*	*	*	*	*	545
       0	*	*	*	*	*	*	1490	0	0	

P 546  *	*	*	*	*	*	*	*	*	*	*	*	0	*	*	*	*	*	*	*	546
       0	*	*	*	*	*	*	1490	0	0	

I 547  *	*	*	*	*	*	*	0	*	*	*	*	*	*	*	*	*	*	*	*	547
       0	*	*	*	*	*	*	1490	0	0	

V 548  *	*	*	*	*	*	*	*	*	1117	*	*	*	*	*	*	*	892	*	*	548
       0	*	*	*	*	*	*	1490	0	0	

N 549  *	*	*	*	*	*	*	*	*	*	*	0	*	*	*	*	*	*	*	*	549
       0	*	*	*	*	*	*	1490	0	0	

S 550  *	*	*	*	*	*	*	*	*	*	*	*	*	*	*	0	*	*	*	*	550
       0	*	*	*	*	*	*	1490	0	0	

T 551  *	*	*	*	*	*	*	*	*	*	*	*	*	*	*	*	0	*	*	*	551
       0	*	*	*	*	*	*	1490	0	0	

S 552  *	*	*	*	*	*	*	*	*	*	*	*	*	*	*	892	1117	*	*	*	552
       0	*	*	*	*	*	*	1490	0	0	

L 553  *	1117	*	*	*	*	*	*	*	892	*	*	*	*	*	*	*	*	*	*	553
       0	*	*	*	*	*	*	1490	0	0	

P 554  *	*	*	*	*	*	1117	*	*	*	*	*	892	*	*	*	*	*	*	*	554
       0	*	*	*	*	*	*	1490	0	0	

S 555  *	*	1117	*	*	*	*	*	*	*	*	*	*	*	*	892	*	*	*	*	555
       0	*	*	*	*	*	*	1490	0	0	

P 556  *	*	*	*	*	*	*	*	*	*	*	*	892	*	*	1117	*	*	*	*	556
       0	*	*	*	*	*	*	1490	0	0	

Q 557  *	*	*	*	*	*	*	*	*	*	*	*	*	0	*	*	*	*	*	*	557
       0	*	*	*	*	*	*	1490	0	0	

K 558  *	*	*	*	*	*	*	*	892	*	*	1117	*	*	*	*	*	*	*	*	558
       0	*	*	*	*	*	*	1490	0	0	

T 559  *	*	*	*	*	*	*	*	*	*	*	*	*	*	*	1117	892	*	*	*	559
       0	*	*	*	*	*	*	1490	0	0	

P 560  *	*	*	*	*	*	1117	*	*	*	*	*	892	*	*	*	*	*	*	*	560
       0	*	*	*	*	*	*	1490	0	0	

S 561  *	*	*	*	*	1117	*	*	*	*	*	*	*	*	*	892	*	*	*	*	561
       0	*	*	*	*	*	*	1490	0	0	

Q 562  *	*	*	*	*	*	*	*	1117	*	*	*	*	892	*	*	*	*	*	*	562
       0	*	*	*	*	*	*	1490	0	0	

N 563  *	*	1117	*	*	*	*	*	*	*	*	892	*	*	*	*	*	*	*	*	563
       0	*	*	*	*	*	*	1490	0	0	

V 564  *	*	*	*	*	*	*	*	*	*	*	*	*	1117	*	*	*	892	*	*	564
       0	*	*	*	*	*	*	1490	0	0	

P 565  *	*	*	*	*	*	*	*	*	*	*	*	0	*	*	*	*	*	*	*	565
       0	*	*	*	*	*	*	1490	0	0	

K 566  *	*	*	*	*	*	*	1117	892	*	*	*	*	*	*	*	*	*	*	*	566
       0	*	*	*	*	*	*	1490	0	0	

S 567  *	*	*	*	*	*	*	*	*	*	*	*	*	*	*	892	1117	*	*	*	567
       0	*	*	*	*	*	*	1490	0	0	

S 568  *	*	*	*	*	*	*	*	*	*	*	*	*	*	*	0	*	*	*	*	568
       0	*	*	*	*	*	*	1490	0	0	

V 569  *	*	*	*	*	*	*	*	*	1117	*	*	*	*	*	*	*	892	*	*	569
       0	*	*	*	*	*	*	1490	0	0	

T 570  *	*	*	*	*	*	*	*	*	*	*	*	*	*	*	*	0	*	*	*	570
       0	*	*	*	*	*	*	1490	0	0	

Q 571  *	*	*	*	*	*	*	*	*	*	*	*	*	892	1117	*	*	*	*	*	571
       0	*	*	*	*	*	*	1490	0	0	

Q 572  *	*	*	1117	*	*	*	*	*	*	*	*	*	892	*	*	*	*	*	*	572
       0	*	*	*	*	*	*	1490	0	0	

A 573  892	*	*	*	*	*	*	*	*	*	*	*	*	*	*	*	*	1117	*	*	573
       0	*	*	*	*	*	*	1490	0	0	

H 574  *	*	*	*	*	*	892	*	*	*	*	*	*	*	*	*	1117	*	*	*	574
       0	*	*	*	*	*	*	1490	0	0	

M 575  *	*	1117	*	*	*	*	*	*	*	892	*	*	*	*	*	*	*	*	*	575
       0	*	*	*	*	*	*	1490	0	0	

L 576  *	*	*	*	*	*	*	1117	*	892	*	*	*	*	*	*	*	*	*	*	576
       0	*	*	*	*	*	*	1490	0	0	

A 577  892	*	*	*	*	*	*	*	*	*	*	*	*	*	*	1117	*	*	*	*	577
       0	*	*	*	*	*	*	1490	0	0	

S 578  *	*	*	*	*	*	*	*	1117	*	*	*	*	*	*	892	*	*	*	*	578
       0	*	*	*	*	*	*	1490	0	0	

E 579  *	*	*	0	*	*	*	*	*	*	*	*	*	*	*	*	*	*	*	*	579
       0	*	*	*	*	*	*	1490	0	0	

T 580  1117	*	*	*	*	*	*	*	*	*	*	*	*	*	*	*	892	*	*	*	580
       0	*	*	*	*	*	*	1490	0	0	

T 581  *	*	*	*	*	*	*	*	*	*	*	*	*	*	*	*	0	*	*	*	581
       0	*	*	*	*	*	*	1490	0	0	

E 582  *	*	*	892	*	*	*	*	*	*	*	*	*	1117	*	*	*	*	*	*	582
       0	*	*	*	*	*	*	1490	0	0	

K 583  *	*	*	*	*	*	*	*	892	*	*	*	*	*	*	1117	*	*	*	*	583
       0	*	*	*	*	*	*	1490	0	0	

P 584  *	*	*	*	*	*	*	*	*	*	*	*	0	*	*	*	*	*	*	*	584
       0	*	*	*	*	*	*	1490	0	0	

I 585  *	*	*	*	*	*	*	892	*	*	*	*	*	*	*	*	1117	*	*	*	585
       0	*	*	*	*	*	*	1490	0	0	

Q 586  *	*	*	*	*	*	*	*	*	*	*	*	*	0	*	*	*	*	*	*	586
       0	*	*	*	*	*	*	1490	0	0	

A 587  892	*	*	*	*	*	*	*	*	1117	*	*	*	*	*	*	*	*	*	*	587
       0	*	*	*	*	*	*	1490	0	0	

P 588  *	*	*	*	*	*	*	*	*	*	*	*	892	1117	*	*	*	*	*	*	588
       0	*	*	*	*	*	*	1490	0	0	

N 589  *	*	1117	*	*	*	*	*	*	*	*	892	*	*	*	*	*	*	*	*	589
       0	*	*	*	*	*	*	1490	0	0	

N 590  *	*	*	1117	*	*	*	*	*	*	*	892	*	*	*	*	*	*	*	*	590
       0	*	*	*	*	*	*	1490	0	0	

G 591  *	*	*	*	*	892	*	*	*	*	*	*	*	*	*	1117	*	*	*	*	591
       0	*	*	*	*	*	*	1490	0	0	

I 592  *	*	*	*	*	*	*	892	*	1117	*	*	*	*	*	*	*	*	*	*	592
       892	*	1117	*	*	*	*	1490	0	0	

Q 593  *	*	*	*	*	*	*	*	*	*	*	*	*	0	*	*	*	*	*	*	593
       0	*	*	*	*	*	0	1000	0	1000	

F 594  *	*	*	*	0	*	*	*	*	*	*	*	*	*	*	*	*	*	*	*	594
       0	*	*	*	*	0	*	1000	0	1000	

P 595  1117	*	*	*	*	*	*	*	*	*	*	*	892	*	*	*	*	*	*	*	595
       0	*	*	*	*	*	*	1490	0	0	

Y 596  *	*	*	*	*	*	*	*	*	*	*	*	*	*	*	*	*	*	*	0	596
       0	*	*	*	*	*	*	1490	0	0	

I 597  *	*	*	*	*	*	*	0	*	*	*	*	*	*	*	*	*	*	*	*	597
       0	*	*	*	*	*	*	1490	0	0	

Q 598  *	*	*	*	*	*	*	*	*	*	*	*	*	892	1117	*	*	*	*	*	598
       0	*	*	*	*	*	*	1490	0	0	

I 599  *	1117	*	*	*	*	*	892	*	*	*	*	*	*	*	*	*	*	*	*	599
       0	*	*	*	*	*	*	1490	0	0	

P 600  *	*	*	*	*	*	*	*	*	*	*	*	0	*	*	*	*	*	*	*	600
       0	*	*	*	*	*	*	1490	0	0	

N 601  *	*	1117	*	*	*	*	*	*	*	*	892	*	*	*	*	*	*	*	*	601
       892	*	1117	*	*	*	*	1490	0	0	

G 602  *	*	*	*	*	0	*	*	*	*	*	*	*	*	*	*	*	*	*	*	602
       0	*	*	*	*	*	0	1000	0	1000	

P 603  *	*	*	*	*	*	*	*	*	*	*	*	0	*	*	*	*	*	*	*	603
       0	*	*	*	*	0	*	1000	0	1000	

R 604  *	*	*	*	*	*	*	*	*	1117	*	*	*	*	892	*	*	*	*	*	604
       0	*	*	*	*	*	*	1490	0	0	

D 605  *	*	892	*	*	*	*	*	*	*	*	*	*	*	*	*	1117	*	*	*	605
       0	*	*	*	*	*	*	1490	0	0	

T 606  1117	*	*	*	*	*	*	*	*	*	*	*	*	*	*	*	892	*	*	*	606
       0	*	*	*	*	*	*	1490	0	0	

R 607  *	*	*	*	*	*	*	*	*	1117	*	*	*	*	892	*	*	*	*	*	607
       0	*	*	*	*	*	*	1490	0	0	

P 608  *	*	*	*	*	*	*	*	*	*	*	*	892	*	*	1117	*	*	*	*	608
       0	*	*	*	*	*	*	1490	0	0	

E 609  *	*	*	892	*	*	*	*	*	*	*	*	*	1117	*	*	*	*	*	*	609
       0	*	*	*	*	*	*	1490	0	0	

T 610  *	*	*	*	*	*	*	*	*	*	*	*	*	1117	*	*	892	*	*	*	610
       0	*	*	*	*	*	*	1490	0	0	

I 611  *	*	*	*	*	*	*	892	*	*	*	*	1117	*	*	*	*	*	*	*	611
       0	*	*	*	*	*	*	1490	0	0	

E 612  *	*	*	892	*	1117	*	*	*	*	*	*	*	*	*	*	*	*	*	*	612
       0	*	*	*	*	*	*	1490	0	0	

G 613  *	*	*	*	*	0	*	*	*	*	*	*	*	*	*	*	*	*	*	*	613
       0	*	*	*	*	*	*	1490	0	0	

H 614  *	*	1117	*	*	*	892	*	*	*	*	*	*	*	*	*	*	*	*	*	614
       0	*	*	*	*	*	*	1490	0	0	

S 615  *	*	*	*	*	*	*	*	*	*	*	*	*	1117	*	892	*	*	*	*	615
       0	*	*	*	*	*	*	1490	0	0	

K 616  *	*	*	*	*	*	*	*	0	*	*	*	*	*	*	*	*	*	*	*	616
       0	*	*	*	*	*	*	1490	0	0	

M 617  *	*	*	*	*	*	*	1117	*	*	892	*	*	*	*	*	*	*	*	*	617
       0	*	*	*	*	*	*	1490	0	0	

Q 618  *	*	*	*	*	*	1117	*	*	*	*	*	*	892	*	*	*	*	*	*	618
       0	*	*	*	*	*	*	1490	0	0	

Y 619  *	*	*	*	*	*	*	*	*	*	*	*	*	*	1117	*	*	*	*	892	619
       0	*	*	*	*	*	*	1490	0	0	

L 620  *	*	*	*	*	*	*	*	*	0	*	*	*	*	*	*	*	*	*	*	620
       0	*	*	*	*	*	*	1490	0	0	

L 621  *	*	*	*	*	*	*	*	*	0	*	*	*	*	*	*	*	*	*	*	621
       0	*	*	*	*	*	*	1490	0	0	

E 622  *	*	*	0	*	*	*	*	*	*	*	*	*	*	*	*	*	*	*	*	622
       0	*	*	*	*	*	*	1490	0	0	

Q 623  *	*	*	1117	*	*	*	*	*	*	*	*	*	892	*	*	*	*	*	*	623
       0	*	*	*	*	*	*	1490	0	0	

M 624  *	*	*	*	*	*	*	*	*	*	892	*	*	*	*	*	*	1117	*	*	624
       0	*	*	*	*	*	*	1490	0	0	

H 625  *	*	*	*	*	*	0	*	*	*	*	*	*	*	*	*	*	*	*	*	625
       0	*	*	*	*	*	*	1490	0	0	

S 626  *	*	*	*	*	*	*	*	*	*	*	*	*	*	*	0	*	*	*	*	626
       0	*	*	*	*	*	*	1490	0	0	

T 627  1117	*	*	*	*	*	*	*	*	*	*	*	*	*	*	*	892	*	*	*	627
       0	*	*	*	*	*	*	1490	0	0	

L 628  *	*	*	*	1117	*	*	*	*	892	*	*	*	*	*	*	*	*	*	*	628
       0	*	*	*	*	*	*	1490	0	0	

A 629  892	*	*	1117	*	*	*	*	*	*	*	*	*	*	*	*	*	*	*	*	629
       0	*	*	*	*	*	*	1490	0	0	

E 630  *	*	*	0	*	*	*	*	*	*	*	*	*	*	*	*	*	*	*	*	630
       0	*	*	*	*	*	*	1490	0	0	

E 631  *	*	*	892	*	*	*	*	*	*	*	*	*	1117	*	*	*	*	*	*	631
       0	*	*	*	*	*	*	1490	0	0	

V 632  *	*	*	*	*	*	*	*	*	*	*	*	*	*	1117	*	*	892	*	*	632
       0	*	*	*	*	*	*	1490	0	0	

R 633  *	*	*	*	*	*	*	*	*	*	*	*	*	*	892	1117	*	*	*	*	633
       0	*	*	*	*	*	*	1490	0	0	

A 634  892	*	*	*	*	*	*	*	*	*	*	*	*	*	*	*	1117	*	*	*	634
       0	*	*	*	*	*	*	1490	0	0	

K 635  *	*	*	*	*	*	*	*	892	*	*	*	*	*	*	*	1117	*	*	*	635
       0	*	*	*	*	*	*	1490	0	0	

K 636  *	*	*	*	*	*	*	*	892	*	*	*	*	*	1117	*	*	*	*	*	636
       0	*	*	*	*	*	*	1490	0	0	

V 637  1117	*	*	*	*	*	*	*	*	*	*	*	*	*	*	*	*	892	*	*	637
       0	*	*	*	*	*	*	1490	0	0	

E 638  *	*	*	0	*	*	*	*	*	*	*	*	*	*	*	*	*	*	*	*	638
       0	*	*	*	*	*	*	1490	0	0	

G 639  *	*	*	*	*	0	*	*	*	*	*	*	*	*	*	*	*	*	*	*	639
       0	*	*	*	*	*	*	1490	0	0	

D 640  *	*	892	*	*	*	1117	*	*	*	*	*	*	*	*	*	*	*	*	*	640
       0	*	*	*	*	*	*	1490	0	0	

R 641  *	*	*	*	*	*	*	*	*	*	*	*	*	*	0	*	*	*	*	*	641
       0	*	*	*	*	*	*	1490	0	0	

I 642  *	*	*	*	*	*	*	0	*	*	*	*	*	*	*	*	*	*	*	*	642
       0	*	*	*	*	*	*	1490	0	0	

V 643  *	*	*	*	*	*	*	*	*	*	*	*	*	*	*	*	*	0	*	*	643
       0	*	*	*	*	*	*	1490	0	0	

D 644  *	*	892	*	*	*	*	*	*	*	*	*	*	*	1117	*	*	*	*	*	644
       0	*	*	*	*	*	*	1490	0	0	

E 645  *	*	1117	892	*	*	*	*	*	*	*	*	*	*	*	*	*	*	*	*	645
       0	*	*	*	*	*	*	1490	0	0	

T 646  *	*	*	*	*	*	*	*	*	*	*	*	*	*	*	*	0	*	*	*	646
       0	*	*	*	*	*	*	1490	0	0	

L 647  *	*	*	*	*	*	*	*	*	0	*	*	*	*	*	*	*	*	*	*	647
       0	*	*	*	*	*	*	1490	0	0	

H 648  *	*	*	1117	*	*	892	*	*	*	*	*	*	*	*	*	*	*	*	*	648
       0	*	*	*	*	*	*	1490	0	0	

S 649  *	*	*	*	*	*	*	*	*	*	1117	*	*	*	*	892	*	*	*	*	649
       0	*	*	*	*	*	*	1490	0	0	

I 650  *	*	*	*	*	*	*	892	*	*	*	*	*	*	*	1117	*	*	*	*	650
       0	*	*	*	*	*	*	1490	0	0	

S 651  *	*	*	*	*	*	*	*	*	*	*	*	*	*	*	0	*	*	*	*	651
       0	*	*	*	*	*	*	1490	0	0	

A 652  892	*	*	*	*	*	*	*	*	*	*	*	*	1117	*	*	*	*	*	*	652
       0	*	*	*	*	*	*	1490	0	0	

Q 653  *	*	*	*	*	*	*	*	1117	*	*	*	*	892	*	*	*	*	*	*	653
       0	*	*	*	*	*	*	1490	0	0	

T 654  *	*	*	*	*	*	*	*	*	*	*	*	*	*	*	*	892	1117	*	*	654
       0	*	*	*	*	*	*	1490	0	0	

T 655  *	*	*	*	*	*	*	*	1117	*	*	*	*	*	*	*	892	*	*	*	655
       0	*	*	*	*	*	*	1490	0	0	

A 656  892	*	*	1117	*	*	*	*	*	*	*	*	*	*	*	*	*	*	*	*	656
       0	*	*	*	*	*	*	1490	0	0	

V 657  *	*	*	*	*	*	*	*	*	*	*	*	*	*	*	*	1117	892	*	*	657
       0	*	*	*	*	*	*	1490	0	0	

R 658  *	*	*	*	*	*	*	*	1117	*	*	*	*	*	892	*	*	*	*	*	658
       0	*	*	*	*	*	*	1490	0	0	

K 659  *	*	*	*	*	*	*	*	0	*	*	*	*	*	*	*	*	*	*	*	659
       0	*	*	*	*	*	*	1490	0	0	

K 660  *	*	*	*	*	*	*	*	892	*	*	*	*	*	1117	*	*	*	*	*	660
       0	*	*	*	*	*	*	1490	0	0	

L 661  *	*	*	*	*	*	*	*	*	0	*	*	*	*	*	*	*	*	*	*	661
       0	*	*	*	*	*	*	1490	0	0	

E 662  *	*	*	0	*	*	*	*	*	*	*	*	*	*	*	*	*	*	*	*	662
       0	*	*	*	*	*	*	1490	0	0	

S 663  *	*	*	*	*	*	*	*	*	*	*	*	*	*	*	892	1117	*	*	*	663
       0	*	*	*	*	*	*	1490	0	0	

R 664  *	*	*	*	*	*	*	*	*	*	*	*	*	*	892	1117	*	*	*	*	664
       0	*	*	*	*	*	*	1490	0	0	

R 665  *	*	*	*	*	*	*	*	*	*	*	*	*	*	0	*	*	*	*	*	665
       0	*	*	*	*	*	*	1490	0	0	

L 666  *	*	*	*	*	*	*	*	*	0	*	*	*	*	*	*	*	*	*	*	666
       0	*	*	*	*	*	*	1490	0	0	

S 667  *	*	*	*	*	*	*	*	*	*	*	*	*	*	*	0	*	*	*	*	667
       0	*	*	*	*	*	*	1490	0	0	

M 668  *	*	*	*	*	*	*	*	*	1117	892	*	*	*	*	*	*	*	*	*	668
       0	*	*	*	*	*	*	1490	0	0	

E 669  *	*	*	892	*	*	*	1117	*	*	*	*	*	*	*	*	*	*	*	*	669
       0	*	*	*	*	*	*	1490	0	0	

T 670  *	*	*	1117	*	*	*	*	*	*	*	*	*	*	*	*	892	*	*	*	670
       0	*	*	*	*	*	*	1490	0	0	

E 671  *	*	*	892	*	*	1117	*	*	*	*	*	*	*	*	*	*	*	*	*	671
       0	*	*	*	*	*	*	1490	0	0	

L 672  *	*	*	*	*	*	*	*	*	892	*	*	*	*	*	*	*	*	*	1117	672
       0	*	*	*	*	*	*	1490	0	0	

D 673  *	*	892	*	*	*	*	*	1117	*	*	*	*	*	*	*	*	*	*	*	673
       0	*	*	*	*	*	*	1490	0	0	

R 674  *	*	*	*	*	*	*	*	*	*	*	*	*	*	0	*	*	*	*	*	674
       0	*	*	*	*	*	*	1490	0	0	

D 675  *	*	0	*	*	*	*	*	*	*	*	*	*	*	*	*	*	*	*	*	675
       0	*	*	*	*	*	*	1490	0	0	

I 676  *	*	*	1117	*	*	*	892	*	*	*	*	*	*	*	*	*	*	*	*	676
       0	*	*	*	*	*	*	1490	0	0	

K 677  *	*	*	1117	*	*	*	*	892	*	*	*	*	*	*	*	*	*	*	*	677
       0	*	*	*	*	*	*	1490	0	0	

Q 678  *	*	*	*	*	*	*	*	*	*	*	*	*	892	1117	*	*	*	*	*	678
       0	*	*	*	*	*	*	1490	0	0	

M 679  *	*	*	*	*	*	*	1117	*	*	892	*	*	*	*	*	*	*	*	*	679
       0	*	*	*	*	*	*	1490	0	0	

K 680  *	*	*	*	*	*	*	*	0	*	*	*	*	*	*	*	*	*	*	*	680
       0	*	*	*	*	*	*	1490	0	0	

E 681  *	*	*	892	*	*	*	*	*	*	*	*	*	1117	*	*	*	*	*	*	681
       0	*	*	*	*	*	*	1490	0	0	

R 682  *	*	*	*	*	*	*	*	*	*	*	*	*	*	892	1117	*	*	*	*	682
       0	*	*	*	*	*	*	1490	0	0	

N 683  *	*	*	*	*	*	*	*	*	*	*	892	*	*	*	1117	*	*	*	*	683
       0	*	*	*	*	*	*	1490	0	0	

A 684  0	*	*	*	*	*	*	*	*	*	*	*	*	*	*	*	*	*	*	*	684
       0	*	*	*	*	*	*	1490	0	0	

S 685  *	*	*	*	*	*	*	*	*	*	*	*	*	*	*	0	*	*	*	*	685
       0	*	*	*	*	*	*	1490	0	0	

L 686  *	*	*	*	*	*	*	*	*	0	*	*	*	*	*	*	*	*	*	*	686
       0	*	*	*	*	*	*	1490	0	0	

R 687  *	*	*	*	*	*	*	*	*	*	*	*	*	*	0	*	*	*	*	*	687
       0	*	*	*	*	*	*	1490	0	0	

S 688  *	*	*	*	*	*	*	*	*	*	*	*	*	*	*	0	*	*	*	*	688
       0	*	*	*	*	*	*	1490	0	0	

R 689  *	*	*	*	*	*	*	*	*	*	*	*	*	1117	892	*	*	*	*	*	689
       0	*	*	*	*	*	*	1490	0	0	

M 690  *	*	*	*	*	*	*	*	*	*	0	*	*	*	*	*	*	*	*	*	690
       0	*	*	*	*	*	*	1490	0	0	

S 691  1117	*	*	*	*	*	*	*	*	*	*	*	*	*	*	892	*	*	*	*	691
       0	*	*	*	*	*	*	1490	0	0	

L 692  *	*	*	*	*	*	*	*	*	892	1117	*	*	*	*	*	*	*	*	*	692
       0	*	*	*	*	*	*	1490	0	0	

A 693  0	*	*	*	*	*	*	*	*	*	*	*	*	*	*	*	*	*	*	*	693
       0	*	*	*	*	*	*	1490	0	0	

I 694  *	*	*	*	*	*	*	0	*	*	*	*	*	*	*	*	*	*	*	*	694
       0	*	*	*	*	*	*	1490	0	0	

G 695  *	*	*	*	*	892	*	*	1117	*	*	*	*	*	*	*	*	*	*	*	695
       0	*	*	*	*	*	*	1490	0	0	

K 696  *	*	*	*	*	*	*	*	0	*	*	*	*	*	*	*	*	*	*	*	696
       0	*	*	*	*	*	*	1490	0	0	

L 697  *	*	*	*	*	*	*	*	*	892	1117	*	*	*	*	*	*	*	*	*	697
       0	*	*	*	*	*	*	1490	0	0	

N 698  *	*	*	*	*	*	*	*	*	*	*	0	*	*	*	*	*	*	*	*	698
       0	*	*	*	*	*	*	1490	0	0	

S 699  *	*	*	*	*	*	*	*	*	*	*	*	*	*	*	892	1117	*	*	*	699
       0	*	*	*	*	*	*	1490	0	0	

E 700  *	*	*	0	*	*	*	*	*	*	*	*	*	*	*	*	*	*	*	*	700
       0	*	*	*	*	*	*	1490	0	0	

I 701  *	*	*	*	*	*	*	0	*	*	*	*	*	*	*	*	*	*	*	*	701
       0	*	*	*	*	*	*	1490	0	0	

A 702  0	*	*	*	*	*	*	*	*	*	*	*	*	*	*	*	*	*	*	*	702
       0	*	*	*	*	*	*	1490	0	0	

D 703  *	*	0	*	*	*	*	*	*	*	*	*	*	*	*	*	*	*	*	*	703
       0	*	*	*	*	*	*	1490	0	0	

I 704  *	*	*	*	*	*	*	0	*	*	*	*	*	*	*	*	*	*	*	*	704
       0	*	*	*	*	*	*	1490	0	0	

E 705  *	*	*	0	*	*	*	*	*	*	*	*	*	*	*	*	*	*	*	*	705
       0	*	*	*	*	*	*	1490	0	0	

G 706  *	*	*	*	*	892	*	*	1117	*	*	*	*	*	*	*	*	*	*	*	706
       0	*	*	*	*	*	*	1490	0	0	

R 707  *	*	*	*	*	*	*	*	*	*	*	*	*	*	892	1117	*	*	*	*	707
       0	*	*	*	*	*	*	1490	0	0	

S 708  *	*	*	*	*	*	*	*	*	*	*	*	*	*	*	0	*	*	*	*	708
       0	*	*	*	*	*	*	1490	0	0	

R 709  *	*	*	*	*	*	*	*	*	*	*	*	*	*	0	*	*	*	*	*	709
       0	*	*	*	*	*	*	1490	0	0	

K 710  *	*	*	*	*	*	*	*	892	*	*	1117	*	*	*	*	*	*	*	*	710
       0	*	*	*	*	*	*	1490	0	0	

L 711  *	*	*	*	*	*	*	*	*	0	*	*	*	*	*	*	*	*	*	*	711
       0	*	*	*	*	*	*	1490	0	0	

D 712  *	*	0	*	*	*	*	*	*	*	*	*	*	*	*	*	*	*	*	*	712
       0	*	*	*	*	*	*	1490	0	0	

G 713  1117	*	*	*	*	892	*	*	*	*	*	*	*	*	*	*	*	*	*	*	713
       0	*	*	*	*	*	*	1490	0	0	

S 714  *	*	*	*	*	*	*	*	*	*	*	*	*	*	*	0	*	*	*	*	714
       0	*	*	*	*	*	*	1490	0	0	

I 715  *	*	*	*	*	*	*	892	*	1117	*	*	*	*	*	*	*	*	*	*	715
       0	*	*	*	*	*	*	1490	0	0	

A 716  892	*	*	*	*	*	*	*	*	1117	*	*	*	*	*	*	*	*	*	*	716
       0	*	*	*	*	*	*	1490	0	0	

H 717  *	*	*	*	*	*	892	*	1117	*	*	*	*	*	*	*	*	*	*	*	717
       0	*	*	*	*	*	*	1490	0	0	

S 718  1117	*	*	*	*	*	*	*	*	*	*	*	*	*	*	892	*	*	*	*	718
       0	*	*	*	*	*	*	1490	0	0	

H 719  *	*	*	*	*	*	892	*	*	*	*	*	*	*	1117	*	*	*	*	*	719
       0	*	*	*	*	*	*	1490	0	0	

T 720  *	*	*	*	*	*	*	*	*	*	*	*	*	*	*	*	0	*	*	*	720
       0	*	*	*	*	*	*	1490	0	0	

E 721  *	1117	*	892	*	*	*	*	*	*	*	*	*	*	*	*	*	*	*	*	721
       0	*	*	*	*	*	*	1490	0	0	

Y 722  *	*	*	*	*	*	1117	*	*	*	*	*	*	*	*	*	*	*	*	892	722
       0	*	*	*	*	*	*	1490	0	0	

S 723  *	*	*	1117	*	*	*	*	*	*	*	*	*	*	*	892	*	*	*	*	723
       0	*	*	*	*	*	*	1490	0	0	

R 724  *	*	*	1117	*	*	*	*	*	*	*	*	*	*	892	*	*	*	*	*	724
       0	*	*	*	*	*	*	1490	0	0	

S 725  *	*	*	*	*	*	*	*	*	*	*	*	*	*	*	892	1117	*	*	*	725
       0	*	*	*	*	*	*	1490	0	0	

L 726  *	*	*	*	*	*	*	1117	*	892	*	*	*	*	*	*	*	*	*	*	726
       0	*	*	*	*	*	*	1490	0	0	

E 727  *	*	1117	892	*	*	*	*	*	*	*	*	*	*	*	*	*	*	*	*	727
       0	*	*	*	*	*	*	1490	0	0	

S 728  *	*	*	*	*	*	*	*	*	*	*	*	*	*	*	0	*	*	*	*	728
       0	*	*	*	*	*	*	1490	0	0	

M 729  *	*	*	*	*	*	*	*	*	1117	892	*	*	*	*	*	*	*	*	*	729
       0	*	*	*	*	*	*	1490	0	0	

K 730  *	*	*	*	*	*	*	*	892	*	*	*	*	1117	*	*	*	*	*	*	730
       0	*	*	*	*	*	*	1490	0	0	

E 731  *	*	*	892	*	*	*	*	1117	*	*	*	*	*	*	*	*	*	*	*	731
       0	*	*	*	*	*	*	1490	0	0	

L 732  *	*	*	*	*	*	*	*	*	892	*	1117	*	*	*	*	*	*	*	*	732
       0	*	*	*	*	*	*	1490	0	0	

E 733  *	*	*	0	*	*	*	*	*	*	*	*	*	*	*	*	*	*	*	*	733
       0	*	*	*	*	*	*	1490	0	0	

E 734  *	*	*	0	*	*	*	*	*	*	*	*	*	*	*	*	*	*	*	*	734
       0	*	*	*	*	*	*	1490	0	0	

R 735  *	*	*	1117	*	*	*	*	*	*	*	*	*	*	892	*	*	*	*	*	735
       0	*	*	*	*	*	*	1490	0	0	

K 736  *	*	*	*	*	*	*	*	892	*	*	*	*	*	1117	*	*	*	*	*	736
       0	*	*	*	*	*	*	1490	0	0	

M 737  *	*	*	*	*	*	*	*	*	1117	892	*	*	*	*	*	*	*	*	*	737
       0	*	*	*	*	*	*	1490	0	0	

A 738  892	*	*	*	*	*	*	*	*	*	*	*	*	*	*	1117	*	*	*	*	738
       0	*	*	*	*	*	*	1490	0	0	

A 739  892	*	*	1117	*	*	*	*	*	*	*	*	*	*	*	*	*	*	*	*	739
       0	*	*	*	*	*	*	1490	0	0	

L 740  *	*	*	*	*	*	*	*	*	0	*	*	*	*	*	*	*	*	*	*	740
       0	*	*	*	*	*	*	1490	0	0	

D 741  *	*	892	*	*	*	*	*	*	*	*	*	*	*	*	1117	*	*	*	*	741
       0	*	*	*	*	*	*	1490	0	0	

A 742  892	*	*	1117	*	*	*	*	*	*	*	*	*	*	*	*	*	*	*	*	742
       0	*	*	*	*	*	*	1490	0	0	

D 743  *	*	892	*	*	*	*	*	*	*	*	1117	*	*	*	*	*	*	*	*	743
       0	*	*	*	*	*	*	1490	0	0	

V 744  *	*	*	*	*	*	*	1117	*	*	*	*	*	*	*	*	*	892	*	*	744
       0	*	*	*	*	*	*	1490	0	0	

S 745  *	*	*	*	*	1117	*	*	*	*	*	*	*	*	*	892	*	*	*	*	745
       0	*	*	*	*	*	*	1490	0	0	

Q 746  *	*	*	*	*	*	*	*	1117	*	*	*	*	892	*	*	*	*	*	*	746
       0	*	*	*	*	*	*	1490	0	0	

S 747  *	*	*	*	*	*	*	*	1117	*	*	*	*	*	*	892	*	*	*	*	747
       0	*	*	*	*	*	*	1490	0	0	

M 748  *	*	*	*	*	*	*	*	*	*	0	*	*	*	*	*	*	*	*	*	748
       0	*	*	*	*	*	*	1490	0	0	

Q 749  *	*	*	*	*	*	*	*	1117	*	*	*	*	892	*	*	*	*	*	*	749
       0	*	*	*	*	*	*	1490	0	0	

V 750  *	*	*	1117	*	*	*	*	*	*	*	*	*	*	*	*	*	892	*	*	750
       0	*	*	*	*	*	*	1490	0	0	

F 751  *	*	*	*	0	*	*	*	*	*	*	*	*	*	*	*	*	*	*	*	751
       0	*	*	*	*	*	*	1490	0	0	

R 752  *	*	*	*	*	*	*	*	*	*	*	*	*	1117	892	*	*	*	*	*	752
       0	*	*	*	*	*	*	1490	0	0	

A 753  892	*	*	*	*	*	*	*	*	*	*	*	*	*	*	1117	*	*	*	*	753
       0	*	*	*	*	*	*	1490	0	0	

K 754  *	*	*	*	*	*	*	*	0	*	*	*	*	*	*	*	*	*	*	*	754
       0	*	*	*	*	*	*	1490	0	0	

I 755  *	*	*	*	*	*	*	892	*	*	*	*	*	*	*	*	*	1117	*	*	755
       0	*	*	*	*	*	*	1490	0	0	

D 756  *	*	0	*	*	*	*	*	*	*	*	*	*	*	*	*	*	*	*	*	756
       0	*	*	*	*	*	*	1490	0	0	

A 757  892	*	1117	*	*	*	*	*	*	*	*	*	*	*	*	*	*	*	*	*	757
       0	*	*	*	*	*	*	1490	0	0	

F 758  *	*	*	*	0	*	*	*	*	*	*	*	*	*	*	*	*	*	*	*	758
       0	*	*	*	*	*	*	1490	0	0	

L 759  *	*	*	*	*	*	*	*	*	0	*	*	*	*	*	*	*	*	*	*	759
       0	*	*	*	*	*	*	1490	0	0	

D 760  *	*	0	*	*	*	*	*	*	*	*	*	*	*	*	*	*	*	*	*	760
       0	*	*	*	*	*	*	1490	0	0	

A 761  0	*	*	*	*	*	*	*	*	*	*	*	*	*	*	*	*	*	*	*	761
       0	*	*	*	*	*	*	1490	0	0	

N 762  *	*	*	*	*	*	*	*	*	*	*	0	*	*	*	*	*	*	*	*	762
       0	*	*	*	*	*	*	1490	0	0	

D 763  *	*	0	*	*	*	*	*	*	*	*	*	*	*	*	*	*	*	*	*	763
       0	*	*	*	*	*	*	1490	0	0	

P 764  *	*	*	*	*	*	*	*	*	*	*	*	0	*	*	*	*	*	*	*	764
       0	*	*	*	*	*	*	1490	0	0	

F 765  *	*	*	*	892	*	*	*	*	1117	*	*	*	*	*	*	*	*	*	*	765
       0	*	*	*	*	*	*	1490	0	0	

T 766  *	*	*	*	*	*	*	*	1117	*	*	*	*	*	*	*	892	*	*	*	766
       0	*	*	*	*	*	*	1490	0	0	

V 767  *	*	*	*	*	*	*	*	*	1117	*	*	*	*	*	*	*	892	*	*	767
       0	*	*	*	*	*	*	1490	0	0	

M 768  *	*	*	*	*	*	*	*	*	*	0	*	*	*	*	*	*	*	*	*	768
       0	*	*	*	*	*	*	1490	0	0	

T 769  *	*	*	*	*	*	*	*	*	*	*	*	*	*	*	*	892	1117	*	*	769
       0	*	*	*	*	*	*	1490	0	0	

T 770  *	*	*	*	*	*	*	*	*	*	*	*	*	*	*	1117	892	*	*	*	770
       0	*	*	*	*	*	*	1490	0	0	

F 771  *	*	*	*	0	*	*	*	*	*	*	*	*	*	*	*	*	*	*	*	771
       0	*	*	*	*	*	*	1490	0	0	

L 772  *	*	*	*	*	*	*	*	*	892	1117	*	*	*	*	*	*	*	*	*	772
       0	*	*	*	*	*	*	1490	0	0	

A 773  0	*	*	*	*	*	*	*	*	*	*	*	*	*	*	*	*	*	*	*	773
       0	*	*	*	*	*	*	1490	0	0	

R 774  *	*	*	*	*	*	*	*	*	*	*	*	*	1117	892	*	*	*	*	*	774
       0	*	*	*	*	*	*	1490	0	0	

K 775  *	*	*	*	*	*	*	*	0	*	*	*	*	*	*	*	*	*	*	*	775
       0	*	*	*	*	*	*	1490	0	0	

Q 776  *	*	*	*	*	*	*	*	*	*	*	*	*	892	1117	*	*	*	*	*	776
       0	*	*	*	*	*	*	1490	0	0	

R 777  *	*	*	*	*	*	*	*	*	*	*	*	*	*	0	*	*	*	*	*	777
       0	*	*	*	*	*	*	1490	0	0	

R 778  *	*	*	*	*	*	*	*	1117	*	*	*	*	*	892	*	*	*	*	*	778
       0	*	*	*	*	*	*	1490	0	0	

L 779  *	*	*	*	*	*	*	*	*	892	1117	*	*	*	*	*	*	*	*	*	779
       0	*	*	*	*	*	*	1490	0	0	

E 780  *	*	*	0	*	*	*	*	*	*	*	*	*	*	*	*	*	*	*	*	780
       0	*	*	0	*	*	*	1000	0	0	

//
```
