## Supplementary material for "Repurposing of Synaptonemal Complex Proteins for Kinetochores in Kinetoplastida": File S3: SYCP2_Perkinsela_II_III.iupred.deepcoil.ss.a3m.hhm

```
HHsearch 1.5
NAME  SYCP2-like_II__Perkinsela_sp/1-682
FAM   
COM   hhmake -i SYCP2_Perkinsela_II_III/SYCP2_Perkinsela_II_III.ss.a3m -o SYCP2_Perkinsela_II_III/SYCP2_Perkinsela_II_III.ss.a3m.hhm 
DATE  Tue Jan 19 21:56:29 2021
LENG  682 match states, 682 columns in multiple alignment

FILT  2 out of 4 sequences passed filter (-id 90 -cov 0 -qid 0 -qsc -20 -diff 100)
NEFF  1.5 
SEQ
>IUPRED_score
9999888776665444454454433333222222333222222222233444444444444443333321111001000000000000000000000000
0000000000000000000000000011223233454544333332211000000001000000000000000000000000000000000000000000
0000000011011011000111000111100111121222111222223333323211110110100000000001122333212222234322211111
1000000000000000000000000001100000000001001000000000111112233432444444555555455554556566655554445555
5444444433443334444334445555556656777777777777667666555555554443333333333333333333444433333433343443
3332233333333344444455445444544555554443344544444443334334332222222233333222221212222222221112222223
3333333322344445444444444443333333222222222333222322222333344433344444456778888999
>IUPRED_state
DDDDDDDDDDDDDOOOODOODOOOOOOOOOOOOOOOOOOOOOOOOOOOOOOOOOOOOOOOOOOOOOOOOOOOOOOOOOOOOOOOOOOOOOOOOOOOOOOO
OOOOOOOOOOOOOOOOOOOOOOOOOOOOOOOOOOODODOOOOOOOOOOOOOOOOOOOOOOOOOOOOOOOOOOOOOOOOOOOOOOOOOOOOOOOOOOOOOO
OOOOOOOOOOOOOOOOOOOOOOOOOOOOOOOOOOOOOOOOOOOOOOOOOOOOOOOOOOOOOOOOOOOOOOOOOOOOOOOOOOOOOOOOOOOOOOOOOOOO
OOOOOOOOOOOOOOOOOOOOOOOOOOOOOOOOOOOOOOOOOOOOOOOOOOOOOOOOOOOOOOOOOOOOOODDDDDDODDDDODDDDDDDDDDDOOODDDD
DOOOOOOOOOOOOOOOOOOOOOOODDDDDDDDDDDDDDDDDDDDDDDDDDDDDDDDDDDDOOOOOOOOOOOOOOOOOOOOOOOOOOOOOOOOOOOOOOOO
OOOOOOOOOOOOOOOOOOOODDOODOOODOODDDDDOOOOOOODOOOOOOOOOOOOOOOOOOOOOOOOOOOOOOOOOOOOOOOOOOOOOOOOOOOOOOOO
OOOOOOOOOOOOOOODOOOOOOOOOOOOOOOOOOOOOOOOOOOOOOOOOOOOOOOOOOOOOOOOOOOOOOODDDDDDDDDDD
>DEEPCOIL_score
0000000000000000000000000000000000000111111112221000000000111211111111110000000000000000111222222221
1100000000000011112222222222100000000000000000000111111111000000000000011111111111110011122222111100
0000000000000000000000100000000000000000000000000000000000000000000000000000000000000000000000000000
0000000000000000000000000000000000000000000100111111111110000000000000000000000000000000000000000000
0000000000000000000000000000000000000000000000000000000000000000001111222111111100000000000000000000
0000003446666666554443332222222333334444555656655554456667777777888888888888778878877776666555544444
3333323322111110001111111222334444555554444443222100012222211110000000000000000000
>DEEPCOIL_state
NNNNNNNNNNNNNNNNNNNNNNNNNNNNNNNNNNNNNNNNNNNNNNNNNNNNNNNNNNNNNNNNNNNNNNNNNNNNNNNNNNNNNNNNNNNNNNNNNNNN
NNNNNNNNNNNNNNNNNNNNNNNNNNNNNNNNNNNNNNNNNNNNNNNNNNNNNNNNNNNNNNNNNNNNNNNNNNNNNNNNNNNNNNNNNNNNNNNNNNNN
NNNNNNNNNNNNNNNNNNNNNNNNNNNNNNNNNNNNNNNNNNNNNNNNNNNNNNNNNNNNNNNNNNNNNNNNNNNNNNNNNNNNNNNNNNNNNNNNNNNN
NNNNNNNNNNNNNNNNNNNNNNNNNNNNNNNNNNNNNNNNNNNNNNNNNNNNNNNNNNNNNNNNNNNNNNNNNNNNNNNNNNNNNNNNNNNNNNNNNNNN
NNNNNNNNNNNNNNNNNNNNNNNNNNNNNNNNNNNNNNNNNNNNNNNNNNNNNNNNNNNNNNNNNNNNNNNNNNNNNNNNNNNNNNNNNNNNNNNNNNNN
NNNNNNNNNFFFFFFFFFNNNNNNNNNNNNNNNNNNNNNNFFFFFFFFFFFNNFFFFFFFFFFFFFFFFFFFFFFFFFFFFFFFFFFFFFFFFFFNNNNN
NNNNNNNNNNNNNNNNNNNNNNNNNNNNNNNNNNFFFFFNNNNNNNNNNNNNNNNNNNNNNNNNNNNNNNNNNNNNNNNNNN
>ss_pred PSIPRED predicted secondary structure
CCCCCCCCCCCCCCCCCCHHHHHHHHHCCCCCCHHHHHHHHHHHHHHHCCCCCCCCCCHHHHHHHHHHHHHHHHHHCCCCCCCCCCCCHHHHHHHHHHHH
HHHHCCHHHHHHHHHHHHHHHHHHHHHHHHCCCCCCCCCHHHHHCCCHHHHHHHHHHHHHHHHCCCCCCCCEEHHHHHHHHHHHCCCEEHHHHHCEEEEE
EECCCHHHHCHHHHHHHHHHHHHHHHHHHCCCCHHHHHHHHEEECCCCCCCCCCCCCCHHHCCCCEEEEEHHHHCCCCCCCCCCCCCCHHHHHHHCCCCC
CHHHHHCCCEEEEEEECCCCCCCCCHHHHEEEECCCCCEEEEEHHHCCEEHHHHHHHHHHHHCCCCCCCHHHEEECCCCCCCCCCCCCCCCCCCCCCCCC
CEEEECCCHHHHHHHHHHHHHHHHHHHHHHCCCCCCCCCCCCCCCCCCCCCCCCCCHHHHHHHCCHHHHHHCCCHHHHHHHHHHCCCCCCCCCHHCCCCC
CCHHHCHHHHHHHHHHHHHHCCCHHHHHHHHHHHHHHHHHHHHHHHHHHHHHHHHHHHHHHHHHHHHHHHHHHHHHHHHHHHHHHHHHHHHHHHHHHHHH
HHHHHHHHHHHCCCCHHHHHHCCCCCHHHHHHHHHHHHHHHHHHHHHHHHCCCHHHHHHHHHHHCCCCCCCCCCHHHHHCCC
>ss_conf PSIPRED confidence values
9998779998778888992699988607998643789999999999721886668545689999999999998997277313672267688999999999
9970898889999999999999999997431346898710417637606989885889999707964321230099998988511650014055238999
9668988900679998899999999987046616756575540245899864678898222475557986878026843248997524677140048998
7326620882798820579840168778211433468716998310780315898658887039999986672453057897452355567999999988
5012327889999788770299999986402135999933179997425866355600288753557898600210688876114777878203115999
4212400799999998886101405688899999999999999999788678787758999999999999999999999989998875728989989569
9999899997104247998704313088887999999999999999998569989999999996899877788943630499
>Consensus
MxSxxxxxxHxxxnstanPLxDFxxxxSKxxxxxxsxxxxLrxLxxxLxDxxxxxxExxxxxExLMDxiAxEAFxxxxxfxixxxPFxsxixQHxxLxxx
xSLCxxxxLRxxFAxKWLtxALxxxxtxVxxDERxxPxxxsxxtxxxPYFxxRxCCxILxxvAxSxExHxYFVDLSALARCvRYSaDIxLxxxCxEiiFx
VtRxxxxALxsAxExxGxxxxxxxxxxxsTxxxxxxxCxivxRirpvdxxxxxxDxxxxxxxNaaxCVIxxSxixiPPxLxxxxxxxDxxxWYxHaAxxG
GxxxAFFGKxMxVLDWAxxPxLTIPYxxIKxxKLNRxKQLVIRLkxIPFtLRxIYxxMxxRxxxxxxVPxxxxVxxsxxxGxPxxxxxxSxxxxxxxxCf
PEIIxxTTHxEYrKMRDaxIxxWIAxEMxAxKKrrpdnpsqavpgnxxxQPxxSxnlshxxxFxxxxxaxxsxxVxxssaxxAxLxmxxxAPExxxxxGD
xSYSxEIDPLLxELrxxVTxxVxxxHQEGQxILxxAxxxIxxEIxxxxrxxExRYxxxxxxLxxxxxxxRxAQxxVxxxMxxLIxKLNxDVRSMAxQxxI
xxxQFsxxxxxGxxxxxEixxHQxxQIAxMxxxxxxxLRALxEKxHAAVSSTNPLRFMTQFLaxaxxxxxxxxxxaxxxxsx
>SYCP2-like_II__Perkinsela_sp/1-682
MDSPAIAPPHTHHNSTANPLADFFATSSKQPVEFDSLYASLRRLRRHLDDAPELDMETRPARERLMDTIATEAFIARNAFSITCRPFRSHILQHELLCLL
ASLCGDAALRVTFAHKWLTAALNFLRTSVHADERASPDEQSIETGTLPYFLARDCCGILTAVADSPETHAYFVDLSALARCVRYSADISLAVRCGEIIFR
VTRVHPSALHSAREFLGETLVAALDGLMSTGGISTGVCGIVRRIRPVDGGIRPADDTTAAQCNAALCVIHMSDIAIPPCLRTEATPVDERKWYHHAAPGG
GFIQAFFGKTMVVLDWANKPALTIPYATIKCMKLNRHKQLVIRLKDIPFTLRGIYGDMRARLSAPDGVPKEALVPLSTETGTPLPFAEASRGDADAPPCF
PEIIVSTTHDEYRKMRDAKIQHWIAAEMTADKKRRPDNPSQAVPGNVRNQPSRSANLSHVEDFVDGAVARKSLAVSESSAMQANLSMESMAPEKAVWGGD
ASYSNEIDPLLRELRQMVTTTVNASHQEGQRILDDARRQIEHEIASFHRDSEDRYGTYKRTLDRALNDLRCAQQRVEKDMTGLIGKLNIDVRSMAEQHTI
LAEQFSALERAGATGAREIGAHQDGQIAAMSEALSKSLRALAEKLHAAVSSTNPLRFMTQFLANAKRPYQGGMHPADAARSP
>SYCP2-like_III__Perkinsela_sp/1-726
MHSSLEKIGHAQN-----PLDDFLREYSKETSSDTATFIKLKQLHEYLCDPAGTQVEYTEKLEDLMDKLAREAFDLHEP-RVDGLPFSTQVIQHTILSVI
DSLCDEPNLRSHFAQKWLSPALAYVQSCVECDERDNPNDRTQRSSETPYFITRACCAILVNIAKSKEVHPYFVDLSALARCIRYSSDIYLQLQCCEVLFC
VSRSNTEALGTATELIGAHTMDCIERTKATPRFLFELCEVIQRV----PSRWEMDVDKPGTNNSSRCVISISEVVLPPLLHHDGISTDASLWYRHSAHDG
GLMHAFFGKKMLVLDWAYEPELTIPYTAIKAIKLNRNKQLVIRLREIPFSLRAIYEEMAMRVEKSGSVPTHEIVRITDVRGFPILLTSGSQPRPEQRVC-
PEIILNTTHEEYKKMRDSNIHKWIAGEMAAAKK-------------AEVQPEESL----MSQFTNTQESMNTQTVEIAASSHAHLG-DPIAPEAGSYPGD
PSYSDEIDPLLQELKCVVTQKVSMRHQEGQAILQEAEHRIQQEIQELRKRCEERYTKANDKLQTQISTMRKAQKDVQAKMGALIDKLNTDVRSMADQSKI
VQDQFTVMGLEGVQSIEELRKHQADQIAVMNQTVEVNLRALTEKIHAAVSSTNPLRFMTQFLSQSGNDMSASQQNSQFGEAQ
#
NULL   3706	5728	4211	4064	4839	3729	4763	4308	4069	3323	5509	4640	4464	4937	4285	4423	3815	3783	6325	4665	
HMM    A	C	D	E	F	G	H	I	K	L	M	N	P	Q	R	S	T	V	W	Y	
       M->M	M->I	M->D	I->M	I->I	D->M	D->D	Neff	Neff_I	Neff_D
       0	*	*	0	*	0	*	*	*	*	
M 1    *	*	*	*	*	*	*	*	*	*	0	*	*	*	*	*	*	*	*	*	1
       0	*	*	*	*	*	*	1487	0	0	

D 2    *	*	940	*	*	*	1063	*	*	*	*	*	*	*	*	*	*	*	*	*	2
       0	*	*	*	*	*	*	1487	0	0	

S 3    *	*	*	*	*	*	*	*	*	*	*	*	*	*	*	0	*	*	*	*	3
       0	*	*	*	*	*	*	1487	0	0	

P 4    *	*	*	*	*	*	*	*	*	*	*	*	940	*	*	1063	*	*	*	*	4
       0	*	*	*	*	*	*	1487	0	0	

A 5    940	*	*	*	*	*	*	*	*	1063	*	*	*	*	*	*	*	*	*	*	5
       0	*	*	*	*	*	*	1487	0	0	

I 6    *	*	*	1063	*	*	*	940	*	*	*	*	*	*	*	*	*	*	*	*	6
       0	*	*	*	*	*	*	1487	0	0	

A 7    940	*	*	*	*	*	*	*	1063	*	*	*	*	*	*	*	*	*	*	*	7
       0	*	*	*	*	*	*	1487	0	0	

P 8    *	*	*	*	*	*	*	1063	*	*	*	*	940	*	*	*	*	*	*	*	8
       0	*	*	*	*	*	*	1487	0	0	

P 9    *	*	*	*	*	1063	*	*	*	*	*	*	940	*	*	*	*	*	*	*	9
       0	*	*	*	*	*	*	1487	0	0	

H 10   *	*	*	*	*	*	0	*	*	*	*	*	*	*	*	*	*	*	*	*	10
       0	*	*	*	*	*	*	1487	0	0	

T 11   1063	*	*	*	*	*	*	*	*	*	*	*	*	*	*	*	940	*	*	*	11
       0	*	*	*	*	*	*	1487	0	0	

H 12   *	*	*	*	*	*	940	*	*	*	*	*	*	1063	*	*	*	*	*	*	12
       0	*	*	*	*	*	*	1487	0	0	

H 13   *	*	*	*	*	*	940	*	*	*	*	1063	*	*	*	*	*	*	*	*	13
       940	*	1063	*	*	*	*	1487	0	0	

N 14   *	*	*	*	*	*	*	*	*	*	*	0	*	*	*	*	*	*	*	*	14
       0	*	*	*	*	*	0	1000	0	1000	

S 15   *	*	*	*	*	*	*	*	*	*	*	*	*	*	*	0	*	*	*	*	15
       0	*	*	*	*	*	0	1000	0	1000	

T 16   *	*	*	*	*	*	*	*	*	*	*	*	*	*	*	*	0	*	*	*	16
       0	*	*	*	*	*	0	1000	0	1000	

A 17   0	*	*	*	*	*	*	*	*	*	*	*	*	*	*	*	*	*	*	*	17
       0	*	*	*	*	*	0	1000	0	1000	

N 18   *	*	*	*	*	*	*	*	*	*	*	0	*	*	*	*	*	*	*	*	18
       0	*	*	*	*	0	*	1000	0	1000	

P 19   *	*	*	*	*	*	*	*	*	*	*	*	0	*	*	*	*	*	*	*	19
       0	*	*	*	*	*	*	1487	0	0	

L 20   *	*	*	*	*	*	*	*	*	0	*	*	*	*	*	*	*	*	*	*	20
       0	*	*	*	*	*	*	1487	0	0	

A 21   940	*	1063	*	*	*	*	*	*	*	*	*	*	*	*	*	*	*	*	*	21
       0	*	*	*	*	*	*	1487	0	0	

D 22   *	*	0	*	*	*	*	*	*	*	*	*	*	*	*	*	*	*	*	*	22
       0	*	*	*	*	*	*	1487	0	0	

F 23   *	*	*	*	0	*	*	*	*	*	*	*	*	*	*	*	*	*	*	*	23
       0	*	*	*	*	*	*	1487	0	0	

F 24   *	*	*	*	940	*	*	*	*	1063	*	*	*	*	*	*	*	*	*	*	24
       0	*	*	*	*	*	*	1487	0	0	

A 25   940	*	*	*	*	*	*	*	*	*	*	*	*	*	1063	*	*	*	*	*	25
       0	*	*	*	*	*	*	1487	0	0	

T 26   *	*	*	1063	*	*	*	*	*	*	*	*	*	*	*	*	940	*	*	*	26
       0	*	*	*	*	*	*	1487	0	0	

S 27   *	*	*	*	*	*	*	*	*	*	*	*	*	*	*	940	*	*	*	1063	27
       0	*	*	*	*	*	*	1487	0	0	

S 28   *	*	*	*	*	*	*	*	*	*	*	*	*	*	*	0	*	*	*	*	28
       0	*	*	*	*	*	*	1487	0	0	

K 29   *	*	*	*	*	*	*	*	0	*	*	*	*	*	*	*	*	*	*	*	29
       0	*	*	*	*	*	*	1487	0	0	

Q 30   *	*	*	1063	*	*	*	*	*	*	*	*	*	940	*	*	*	*	*	*	30
       0	*	*	*	*	*	*	1487	0	0	

P 31   *	*	*	*	*	*	*	*	*	*	*	*	940	*	*	*	1063	*	*	*	31
       0	*	*	*	*	*	*	1487	0	0	

V 32   *	*	*	*	*	*	*	*	*	*	*	*	*	*	*	1063	*	940	*	*	32
       0	*	*	*	*	*	*	1487	0	0	

E 33   *	*	*	940	*	*	*	*	*	*	*	*	*	*	*	1063	*	*	*	*	33
       0	*	*	*	*	*	*	1487	0	0	

F 34   *	*	1063	*	940	*	*	*	*	*	*	*	*	*	*	*	*	*	*	*	34
       0	*	*	*	*	*	*	1487	0	0	

D 35   *	*	940	*	*	*	*	*	*	*	*	*	*	*	*	*	1063	*	*	*	35
       0	*	*	*	*	*	*	1487	0	0	

S 36   1063	*	*	*	*	*	*	*	*	*	*	*	*	*	*	940	*	*	*	*	36
       0	*	*	*	*	*	*	1487	0	0	

L 37   *	*	*	*	*	*	*	*	*	940	*	*	*	*	*	*	1063	*	*	*	37
       0	*	*	*	*	*	*	1487	0	0	

Y 38   *	*	*	*	1063	*	*	*	*	*	*	*	*	*	*	*	*	*	*	940	38
       0	*	*	*	*	*	*	1487	0	0	

A 39   940	*	*	*	*	*	*	1063	*	*	*	*	*	*	*	*	*	*	*	*	39
       0	*	*	*	*	*	*	1487	0	0	

S 40   *	*	*	*	*	*	*	*	1063	*	*	*	*	*	*	940	*	*	*	*	40
       0	*	*	*	*	*	*	1487	0	0	

L 41   *	*	*	*	*	*	*	*	*	0	*	*	*	*	*	*	*	*	*	*	41
       0	*	*	*	*	*	*	1487	0	0	

R 42   *	*	*	*	*	*	*	*	1063	*	*	*	*	*	940	*	*	*	*	*	42
       0	*	*	*	*	*	*	1487	0	0	

R 43   *	*	*	*	*	*	*	*	*	*	*	*	*	1063	940	*	*	*	*	*	43
       0	*	*	*	*	*	*	1487	0	0	

L 44   *	*	*	*	*	*	*	*	*	0	*	*	*	*	*	*	*	*	*	*	44
       0	*	*	*	*	*	*	1487	0	0	

R 45   *	*	*	*	*	*	1063	*	*	*	*	*	*	*	940	*	*	*	*	*	45
       0	*	*	*	*	*	*	1487	0	0	

R 46   *	*	*	1063	*	*	*	*	*	*	*	*	*	*	940	*	*	*	*	*	46
       0	*	*	*	*	*	*	1487	0	0	

H 47   *	*	*	*	*	*	940	*	*	*	*	*	*	*	*	*	*	*	*	1063	47
       0	*	*	*	*	*	*	1487	0	0	

L 48   *	*	*	*	*	*	*	*	*	0	*	*	*	*	*	*	*	*	*	*	48
       0	*	*	*	*	*	*	1487	0	0	

D 49   *	1063	940	*	*	*	*	*	*	*	*	*	*	*	*	*	*	*	*	*	49
       0	*	*	*	*	*	*	1487	0	0	

D 50   *	*	0	*	*	*	*	*	*	*	*	*	*	*	*	*	*	*	*	*	50
       0	*	*	*	*	*	*	1487	0	0	

A 51   940	*	*	*	*	*	*	*	*	*	*	*	1063	*	*	*	*	*	*	*	51
       0	*	*	*	*	*	*	1487	0	0	

P 52   1063	*	*	*	*	*	*	*	*	*	*	*	940	*	*	*	*	*	*	*	52
       0	*	*	*	*	*	*	1487	0	0	

E 53   *	*	*	940	*	1063	*	*	*	*	*	*	*	*	*	*	*	*	*	*	53
       0	*	*	*	*	*	*	1487	0	0	

L 54   *	*	*	*	*	*	*	*	*	940	*	*	*	*	*	*	1063	*	*	*	54
       0	*	*	*	*	*	*	1487	0	0	

D 55   *	*	940	*	*	*	*	*	*	*	*	*	*	1063	*	*	*	*	*	*	55
       0	*	*	*	*	*	*	1487	0	0	

M 56   *	*	*	*	*	*	*	*	*	*	940	*	*	*	*	*	*	1063	*	*	56
       0	*	*	*	*	*	*	1487	0	0	

E 57   *	*	*	0	*	*	*	*	*	*	*	*	*	*	*	*	*	*	*	*	57
       0	*	*	*	*	*	*	1487	0	0	

T 58   *	*	*	*	*	*	*	*	*	*	*	*	*	*	*	*	940	*	*	1063	58
       0	*	*	*	*	*	*	1487	0	0	

R 59   *	*	*	*	*	*	*	*	*	*	*	*	*	*	940	*	1063	*	*	*	59
       0	*	*	*	*	*	*	1487	0	0	

P 60   *	*	*	1063	*	*	*	*	*	*	*	*	940	*	*	*	*	*	*	*	60
       0	*	*	*	*	*	*	1487	0	0	

A 61   940	*	*	*	*	*	*	*	1063	*	*	*	*	*	*	*	*	*	*	*	61
       0	*	*	*	*	*	*	1487	0	0	

R 62   *	*	*	*	*	*	*	*	*	1063	*	*	*	*	940	*	*	*	*	*	62
       0	*	*	*	*	*	*	1487	0	0	

E 63   *	*	*	0	*	*	*	*	*	*	*	*	*	*	*	*	*	*	*	*	63
       0	*	*	*	*	*	*	1487	0	0	

R 64   *	*	1063	*	*	*	*	*	*	*	*	*	*	*	940	*	*	*	*	*	64
       0	*	*	*	*	*	*	1487	0	0	

L 65   *	*	*	*	*	*	*	*	*	0	*	*	*	*	*	*	*	*	*	*	65
       0	*	*	*	*	*	*	1487	0	0	

M 66   *	*	*	*	*	*	*	*	*	*	0	*	*	*	*	*	*	*	*	*	66
       0	*	*	*	*	*	*	1487	0	0	

D 67   *	*	0	*	*	*	*	*	*	*	*	*	*	*	*	*	*	*	*	*	67
       0	*	*	*	*	*	*	1487	0	0	

T 68   *	*	*	*	*	*	*	*	1063	*	*	*	*	*	*	*	940	*	*	*	68
       0	*	*	*	*	*	*	1487	0	0	

I 69   *	*	*	*	*	*	*	940	*	1063	*	*	*	*	*	*	*	*	*	*	69
       0	*	*	*	*	*	*	1487	0	0	

A 70   0	*	*	*	*	*	*	*	*	*	*	*	*	*	*	*	*	*	*	*	70
       0	*	*	*	*	*	*	1487	0	0	

T 71   *	*	*	*	*	*	*	*	*	*	*	*	*	*	1063	*	940	*	*	*	71
       0	*	*	*	*	*	*	1487	0	0	

E 72   *	*	*	0	*	*	*	*	*	*	*	*	*	*	*	*	*	*	*	*	72
       0	*	*	*	*	*	*	1487	0	0	

A 73   0	*	*	*	*	*	*	*	*	*	*	*	*	*	*	*	*	*	*	*	73
       0	*	*	*	*	*	*	1487	0	0	

F 74   *	*	*	*	0	*	*	*	*	*	*	*	*	*	*	*	*	*	*	*	74
       0	*	*	*	*	*	*	1487	0	0	

I 75   *	*	1063	*	*	*	*	940	*	*	*	*	*	*	*	*	*	*	*	*	75
       0	*	*	*	*	*	*	1487	0	0	

A 76   940	*	*	*	*	*	*	*	*	1063	*	*	*	*	*	*	*	*	*	*	76
       0	*	*	*	*	*	*	1487	0	0	

R 77   *	*	*	*	*	*	1063	*	*	*	*	*	*	*	940	*	*	*	*	*	77
       0	*	*	*	*	*	*	1487	0	0	

N 78   *	*	*	1063	*	*	*	*	*	*	*	940	*	*	*	*	*	*	*	*	78
       0	*	*	*	*	*	*	1487	0	0	

A 79   940	*	*	*	*	*	*	*	*	*	*	*	1063	*	*	*	*	*	*	*	79
       940	*	1063	*	*	*	*	1487	0	0	

F 80   *	*	*	*	0	*	*	*	*	*	*	*	*	*	*	*	*	*	*	*	80
       0	*	*	*	*	0	*	1000	0	1000	

S 81   *	*	*	*	*	*	*	*	*	*	*	*	*	*	1063	940	*	*	*	*	81
       0	*	*	*	*	*	*	1487	0	0	

I 82   *	*	*	*	*	*	*	940	*	*	*	*	*	*	*	*	*	1063	*	*	82
       0	*	*	*	*	*	*	1487	0	0	

T 83   *	*	1063	*	*	*	*	*	*	*	*	*	*	*	*	*	940	*	*	*	83
       0	*	*	*	*	*	*	1487	0	0	

C 84   *	940	*	*	*	1063	*	*	*	*	*	*	*	*	*	*	*	*	*	*	84
       0	*	*	*	*	*	*	1487	0	0	

R 85   *	*	*	*	*	*	*	*	*	1063	*	*	*	*	940	*	*	*	*	*	85
       0	*	*	*	*	*	*	1487	0	0	

P 86   *	*	*	*	*	*	*	*	*	*	*	*	0	*	*	*	*	*	*	*	86
       0	*	*	*	*	*	*	1487	0	0	

F 87   *	*	*	*	0	*	*	*	*	*	*	*	*	*	*	*	*	*	*	*	87
       0	*	*	*	*	*	*	1487	0	0	

R 88   *	*	*	*	*	*	*	*	*	*	*	*	*	*	940	1063	*	*	*	*	88
       0	*	*	*	*	*	*	1487	0	0	

S 89   *	*	*	*	*	*	*	*	*	*	*	*	*	*	*	940	1063	*	*	*	89
       0	*	*	*	*	*	*	1487	0	0	

H 90   *	*	*	*	*	*	940	*	*	*	*	*	*	1063	*	*	*	*	*	*	90
       0	*	*	*	*	*	*	1487	0	0	

I 91   *	*	*	*	*	*	*	940	*	*	*	*	*	*	*	*	*	1063	*	*	91
       0	*	*	*	*	*	*	1487	0	0	

L 92   *	*	*	*	*	*	*	1063	*	940	*	*	*	*	*	*	*	*	*	*	92
       0	*	*	*	*	*	*	1487	0	0	

Q 93   *	*	*	*	*	*	*	*	*	*	*	*	*	0	*	*	*	*	*	*	93
       0	*	*	*	*	*	*	1487	0	0	

H 94   *	*	*	*	*	*	0	*	*	*	*	*	*	*	*	*	*	*	*	*	94
       0	*	*	*	*	*	*	1487	0	0	

E 95   *	*	*	940	*	*	*	*	*	*	*	*	*	*	*	*	1063	*	*	*	95
       0	*	*	*	*	*	*	1487	0	0	

L 96   *	*	*	*	*	*	*	1063	*	940	*	*	*	*	*	*	*	*	*	*	96
       0	*	*	*	*	*	*	1487	0	0	

L 97   *	*	*	*	*	*	*	*	*	0	*	*	*	*	*	*	*	*	*	*	97
       0	*	*	*	*	*	*	1487	0	0	

C 98   *	940	*	*	*	*	*	*	*	*	*	*	*	*	*	1063	*	*	*	*	98
       0	*	*	*	*	*	*	1487	0	0	

L 99   *	*	*	*	*	*	*	*	*	940	*	*	*	*	*	*	*	1063	*	*	99
       0	*	*	*	*	*	*	1487	0	0	

L 100  *	*	*	*	*	*	*	1063	*	940	*	*	*	*	*	*	*	*	*	*	100
       0	*	*	*	*	*	*	1487	0	0	

A 101  940	*	1063	*	*	*	*	*	*	*	*	*	*	*	*	*	*	*	*	*	101
       0	*	*	*	*	*	*	1487	0	0	

S 102  *	*	*	*	*	*	*	*	*	*	*	*	*	*	*	0	*	*	*	*	102
       0	*	*	*	*	*	*	1487	0	0	

L 103  *	*	*	*	*	*	*	*	*	0	*	*	*	*	*	*	*	*	*	*	103
       0	*	*	*	*	*	*	1487	0	0	

C 104  *	0	*	*	*	*	*	*	*	*	*	*	*	*	*	*	*	*	*	*	104
       0	*	*	*	*	*	*	1487	0	0	

G 105  *	*	1063	*	*	940	*	*	*	*	*	*	*	*	*	*	*	*	*	*	105
       0	*	*	*	*	*	*	1487	0	0	

D 106  *	*	940	1063	*	*	*	*	*	*	*	*	*	*	*	*	*	*	*	*	106
       0	*	*	*	*	*	*	1487	0	0	

A 107  940	*	*	*	*	*	*	*	*	*	*	*	1063	*	*	*	*	*	*	*	107
       0	*	*	*	*	*	*	1487	0	0	

A 108  940	*	*	*	*	*	*	*	*	*	*	1063	*	*	*	*	*	*	*	*	108
       0	*	*	*	*	*	*	1487	0	0	

L 109  *	*	*	*	*	*	*	*	*	0	*	*	*	*	*	*	*	*	*	*	109
       0	*	*	*	*	*	*	1487	0	0	

R 110  *	*	*	*	*	*	*	*	*	*	*	*	*	*	0	*	*	*	*	*	110
       0	*	*	*	*	*	*	1487	0	0	

V 111  *	*	*	*	*	*	*	*	*	*	*	*	*	*	*	1063	*	940	*	*	111
       0	*	*	*	*	*	*	1487	0	0	

T 112  *	*	*	*	*	*	1063	*	*	*	*	*	*	*	*	*	940	*	*	*	112
       0	*	*	*	*	*	*	1487	0	0	

F 113  *	*	*	*	0	*	*	*	*	*	*	*	*	*	*	*	*	*	*	*	113
       0	*	*	*	*	*	*	1487	0	0	

A 114  0	*	*	*	*	*	*	*	*	*	*	*	*	*	*	*	*	*	*	*	114
       0	*	*	*	*	*	*	1487	0	0	

H 115  *	*	*	*	*	*	940	*	*	*	*	*	*	1063	*	*	*	*	*	*	115
       0	*	*	*	*	*	*	1487	0	0	

K 116  *	*	*	*	*	*	*	*	0	*	*	*	*	*	*	*	*	*	*	*	116
       0	*	*	*	*	*	*	1487	0	0	

W 117  *	*	*	*	*	*	*	*	*	*	*	*	*	*	*	*	*	*	0	*	117
       0	*	*	*	*	*	*	1487	0	0	

L 118  *	*	*	*	*	*	*	*	*	0	*	*	*	*	*	*	*	*	*	*	118
       0	*	*	*	*	*	*	1487	0	0	

T 119  *	*	*	*	*	*	*	*	*	*	*	*	*	*	*	1063	940	*	*	*	119
       0	*	*	*	*	*	*	1487	0	0	

A 120  940	*	*	*	*	*	*	*	*	*	*	*	1063	*	*	*	*	*	*	*	120
       0	*	*	*	*	*	*	1487	0	0	

A 121  0	*	*	*	*	*	*	*	*	*	*	*	*	*	*	*	*	*	*	*	121
       0	*	*	*	*	*	*	1487	0	0	

L 122  *	*	*	*	*	*	*	*	*	0	*	*	*	*	*	*	*	*	*	*	122
       0	*	*	*	*	*	*	1487	0	0	

N 123  1063	*	*	*	*	*	*	*	*	*	*	940	*	*	*	*	*	*	*	*	123
       0	*	*	*	*	*	*	1487	0	0	

F 124  *	*	*	*	940	*	*	*	*	*	*	*	*	*	*	*	*	*	*	1063	124
       0	*	*	*	*	*	*	1487	0	0	

L 125  *	*	*	*	*	*	*	*	*	940	*	*	*	*	*	*	*	1063	*	*	125
       0	*	*	*	*	*	*	1487	0	0	

R 126  *	*	*	*	*	*	*	*	*	*	*	*	*	1063	940	*	*	*	*	*	126
       0	*	*	*	*	*	*	1487	0	0	

T 127  *	*	*	*	*	*	*	*	*	*	*	*	*	*	*	1063	940	*	*	*	127
       0	*	*	*	*	*	*	1487	0	0	

S 128  *	1063	*	*	*	*	*	*	*	*	*	*	*	*	*	940	*	*	*	*	128
       0	*	*	*	*	*	*	1487	0	0	

V 129  *	*	*	*	*	*	*	*	*	*	*	*	*	*	*	*	*	0	*	*	129
       0	*	*	*	*	*	*	1487	0	0	

H 130  *	*	*	1063	*	*	940	*	*	*	*	*	*	*	*	*	*	*	*	*	130
       0	*	*	*	*	*	*	1487	0	0	

A 131  940	1063	*	*	*	*	*	*	*	*	*	*	*	*	*	*	*	*	*	*	131
       0	*	*	*	*	*	*	1487	0	0	

D 132  *	*	0	*	*	*	*	*	*	*	*	*	*	*	*	*	*	*	*	*	132
       0	*	*	*	*	*	*	1487	0	0	

E 133  *	*	*	0	*	*	*	*	*	*	*	*	*	*	*	*	*	*	*	*	133
       0	*	*	*	*	*	*	1487	0	0	

R 134  *	*	*	*	*	*	*	*	*	*	*	*	*	*	0	*	*	*	*	*	134
       0	*	*	*	*	*	*	1487	0	0	

A 135  940	*	1063	*	*	*	*	*	*	*	*	*	*	*	*	*	*	*	*	*	135
       0	*	*	*	*	*	*	1487	0	0	

S 136  *	*	*	*	*	*	*	*	*	*	*	1063	*	*	*	940	*	*	*	*	136
       0	*	*	*	*	*	*	1487	0	0	

P 137  *	*	*	*	*	*	*	*	*	*	*	*	0	*	*	*	*	*	*	*	137
       0	*	*	*	*	*	*	1487	0	0	

D 138  *	*	940	*	*	*	*	*	*	*	*	1063	*	*	*	*	*	*	*	*	138
       0	*	*	*	*	*	*	1487	0	0	

E 139  *	*	1063	940	*	*	*	*	*	*	*	*	*	*	*	*	*	*	*	*	139
       0	*	*	*	*	*	*	1487	0	0	

Q 140  *	*	*	*	*	*	*	*	*	*	*	*	*	940	1063	*	*	*	*	*	140
       0	*	*	*	*	*	*	1487	0	0	

S 141  *	*	*	*	*	*	*	*	*	*	*	*	*	*	*	940	1063	*	*	*	141
       0	*	*	*	*	*	*	1487	0	0	

I 142  *	*	*	*	*	*	*	940	*	*	*	*	*	1063	*	*	*	*	*	*	142
       0	*	*	*	*	*	*	1487	0	0	

E 143  *	*	*	940	*	*	*	*	*	*	*	*	*	*	1063	*	*	*	*	*	143
       0	*	*	*	*	*	*	1487	0	0	

T 144  *	*	*	*	*	*	*	*	*	*	*	*	*	*	*	1063	940	*	*	*	144
       0	*	*	*	*	*	*	1487	0	0	

G 145  *	*	*	*	*	940	*	*	*	*	*	*	*	*	*	1063	*	*	*	*	145
       0	*	*	*	*	*	*	1487	0	0	

T 146  *	*	*	1063	*	*	*	*	*	*	*	*	*	*	*	*	940	*	*	*	146
       0	*	*	*	*	*	*	1487	0	0	

L 147  *	*	*	*	*	*	*	*	*	940	*	*	*	*	*	*	1063	*	*	*	147
       0	*	*	*	*	*	*	1487	0	0	

P 148  *	*	*	*	*	*	*	*	*	*	*	*	0	*	*	*	*	*	*	*	148
       0	*	*	*	*	*	*	1487	0	0	

Y 149  *	*	*	*	*	*	*	*	*	*	*	*	*	*	*	*	*	*	*	0	149
       0	*	*	*	*	*	*	1487	0	0	

F 150  *	*	*	*	0	*	*	*	*	*	*	*	*	*	*	*	*	*	*	*	150
       0	*	*	*	*	*	*	1487	0	0	

L 151  *	*	*	*	*	*	*	1063	*	940	*	*	*	*	*	*	*	*	*	*	151
       0	*	*	*	*	*	*	1487	0	0	

A 152  940	*	*	*	*	*	*	*	*	*	*	*	*	*	*	*	1063	*	*	*	152
       0	*	*	*	*	*	*	1487	0	0	

R 153  *	*	*	*	*	*	*	*	*	*	*	*	*	*	0	*	*	*	*	*	153
       0	*	*	*	*	*	*	1487	0	0	

D 154  1063	*	940	*	*	*	*	*	*	*	*	*	*	*	*	*	*	*	*	*	154
       0	*	*	*	*	*	*	1487	0	0	

C 155  *	0	*	*	*	*	*	*	*	*	*	*	*	*	*	*	*	*	*	*	155
       0	*	*	*	*	*	*	1487	0	0	

C 156  *	0	*	*	*	*	*	*	*	*	*	*	*	*	*	*	*	*	*	*	156
       0	*	*	*	*	*	*	1487	0	0	

G 157  1063	*	*	*	*	940	*	*	*	*	*	*	*	*	*	*	*	*	*	*	157
       0	*	*	*	*	*	*	1487	0	0	

I 158  *	*	*	*	*	*	*	0	*	*	*	*	*	*	*	*	*	*	*	*	158
       0	*	*	*	*	*	*	1487	0	0	

L 159  *	*	*	*	*	*	*	*	*	0	*	*	*	*	*	*	*	*	*	*	159
       0	*	*	*	*	*	*	1487	0	0	

T 160  *	*	*	*	*	*	*	*	*	*	*	*	*	*	*	*	940	1063	*	*	160
       0	*	*	*	*	*	*	1487	0	0	

A 161  940	*	*	*	*	*	*	*	*	*	*	1063	*	*	*	*	*	*	*	*	161
       0	*	*	*	*	*	*	1487	0	0	

V 162  *	*	*	*	*	*	*	1063	*	*	*	*	*	*	*	*	*	940	*	*	162
       0	*	*	*	*	*	*	1487	0	0	

A 163  0	*	*	*	*	*	*	*	*	*	*	*	*	*	*	*	*	*	*	*	163
       0	*	*	*	*	*	*	1487	0	0	

D 164  *	*	940	*	*	*	*	*	1063	*	*	*	*	*	*	*	*	*	*	*	164
       0	*	*	*	*	*	*	1487	0	0	

S 165  *	*	*	*	*	*	*	*	*	*	*	*	*	*	*	0	*	*	*	*	165
       0	*	*	*	*	*	*	1487	0	0	

P 166  *	*	*	*	*	*	*	*	1063	*	*	*	940	*	*	*	*	*	*	*	166
       0	*	*	*	*	*	*	1487	0	0	

E 167  *	*	*	0	*	*	*	*	*	*	*	*	*	*	*	*	*	*	*	*	167
       0	*	*	*	*	*	*	1487	0	0	

T 168  *	*	*	*	*	*	*	*	*	*	*	*	*	*	*	*	940	1063	*	*	168
       0	*	*	*	*	*	*	1487	0	0	

H 169  *	*	*	*	*	*	0	*	*	*	*	*	*	*	*	*	*	*	*	*	169
       0	*	*	*	*	*	*	1487	0	0	

A 170  940	*	*	*	*	*	*	*	*	*	*	*	1063	*	*	*	*	*	*	*	170
       0	*	*	*	*	*	*	1487	0	0	

Y 171  *	*	*	*	*	*	*	*	*	*	*	*	*	*	*	*	*	*	*	0	171
       0	*	*	*	*	*	*	1487	0	0	

F 172  *	*	*	*	0	*	*	*	*	*	*	*	*	*	*	*	*	*	*	*	172
       0	*	*	*	*	*	*	1487	0	0	

V 173  *	*	*	*	*	*	*	*	*	*	*	*	*	*	*	*	*	0	*	*	173
       0	*	*	*	*	*	*	1487	0	0	

D 174  *	*	0	*	*	*	*	*	*	*	*	*	*	*	*	*	*	*	*	*	174
       0	*	*	*	*	*	*	1487	0	0	

L 175  *	*	*	*	*	*	*	*	*	0	*	*	*	*	*	*	*	*	*	*	175
       0	*	*	*	*	*	*	1487	0	0	

S 176  *	*	*	*	*	*	*	*	*	*	*	*	*	*	*	0	*	*	*	*	176
       0	*	*	*	*	*	*	1487	0	0	

A 177  0	*	*	*	*	*	*	*	*	*	*	*	*	*	*	*	*	*	*	*	177
       0	*	*	*	*	*	*	1487	0	0	

L 178  *	*	*	*	*	*	*	*	*	0	*	*	*	*	*	*	*	*	*	*	178
       0	*	*	*	*	*	*	1487	0	0	

A 179  0	*	*	*	*	*	*	*	*	*	*	*	*	*	*	*	*	*	*	*	179
       0	*	*	*	*	*	*	1487	0	0	

R 180  *	*	*	*	*	*	*	*	*	*	*	*	*	*	0	*	*	*	*	*	180
       0	*	*	*	*	*	*	1487	0	0	

C 181  *	0	*	*	*	*	*	*	*	*	*	*	*	*	*	*	*	*	*	*	181
       0	*	*	*	*	*	*	1487	0	0	

V 182  *	*	*	*	*	*	*	1063	*	*	*	*	*	*	*	*	*	940	*	*	182
       0	*	*	*	*	*	*	1487	0	0	

R 183  *	*	*	*	*	*	*	*	*	*	*	*	*	*	0	*	*	*	*	*	183
       0	*	*	*	*	*	*	1487	0	0	

Y 184  *	*	*	*	*	*	*	*	*	*	*	*	*	*	*	*	*	*	*	0	184
       0	*	*	*	*	*	*	1487	0	0	

S 185  *	*	*	*	*	*	*	*	*	*	*	*	*	*	*	0	*	*	*	*	185
       0	*	*	*	*	*	*	1487	0	0	

A 186  940	*	*	*	*	*	*	*	*	*	*	*	*	*	*	1063	*	*	*	*	186
       0	*	*	*	*	*	*	1487	0	0	

D 187  *	*	0	*	*	*	*	*	*	*	*	*	*	*	*	*	*	*	*	*	187
       0	*	*	*	*	*	*	1487	0	0	

I 188  *	*	*	*	*	*	*	0	*	*	*	*	*	*	*	*	*	*	*	*	188
       0	*	*	*	*	*	*	1487	0	0	

S 189  *	*	*	*	*	*	*	*	*	*	*	*	*	*	*	940	*	*	*	1063	189
       0	*	*	*	*	*	*	1487	0	0	

L 190  *	*	*	*	*	*	*	*	*	0	*	*	*	*	*	*	*	*	*	*	190
       0	*	*	*	*	*	*	1487	0	0	

A 191  940	*	*	*	*	*	*	*	*	*	*	*	*	1063	*	*	*	*	*	*	191
       0	*	*	*	*	*	*	1487	0	0	

V 192  *	*	*	*	*	*	*	*	*	1063	*	*	*	*	*	*	*	940	*	*	192
       0	*	*	*	*	*	*	1487	0	0	

R 193  *	*	*	*	*	*	*	*	*	*	*	*	*	1063	940	*	*	*	*	*	193
       0	*	*	*	*	*	*	1487	0	0	

C 194  *	0	*	*	*	*	*	*	*	*	*	*	*	*	*	*	*	*	*	*	194
       0	*	*	*	*	*	*	1487	0	0	

G 195  *	1063	*	*	*	940	*	*	*	*	*	*	*	*	*	*	*	*	*	*	195
       0	*	*	*	*	*	*	1487	0	0	

E 196  *	*	*	0	*	*	*	*	*	*	*	*	*	*	*	*	*	*	*	*	196
       0	*	*	*	*	*	*	1487	0	0	

I 197  *	*	*	*	*	*	*	940	*	*	*	*	*	*	*	*	*	1063	*	*	197
       0	*	*	*	*	*	*	1487	0	0	

I 198  *	*	*	*	*	*	*	940	*	1063	*	*	*	*	*	*	*	*	*	*	198
       0	*	*	*	*	*	*	1487	0	0	

F 199  *	*	*	*	0	*	*	*	*	*	*	*	*	*	*	*	*	*	*	*	199
       0	*	*	*	*	*	*	1487	0	0	

R 200  *	1063	*	*	*	*	*	*	*	*	*	*	*	*	940	*	*	*	*	*	200
       0	*	*	*	*	*	*	1487	0	0	

V 201  *	*	*	*	*	*	*	*	*	*	*	*	*	*	*	*	*	0	*	*	201
       0	*	*	*	*	*	*	1487	0	0	

T 202  *	*	*	*	*	*	*	*	*	*	*	*	*	*	*	1063	940	*	*	*	202
       0	*	*	*	*	*	*	1487	0	0	

R 203  *	*	*	*	*	*	*	*	*	*	*	*	*	*	0	*	*	*	*	*	203
       0	*	*	*	*	*	*	1487	0	0	

V 204  *	*	*	*	*	*	*	*	*	*	*	*	*	*	*	1063	*	940	*	*	204
       0	*	*	*	*	*	*	1487	0	0	

H 205  *	*	*	*	*	*	940	*	*	*	*	1063	*	*	*	*	*	*	*	*	205
       0	*	*	*	*	*	*	1487	0	0	

P 206  *	*	*	*	*	*	*	*	*	*	*	*	940	*	*	*	1063	*	*	*	206
       0	*	*	*	*	*	*	1487	0	0	

S 207  *	*	*	1063	*	*	*	*	*	*	*	*	*	*	*	940	*	*	*	*	207
       0	*	*	*	*	*	*	1487	0	0	

A 208  0	*	*	*	*	*	*	*	*	*	*	*	*	*	*	*	*	*	*	*	208
       0	*	*	*	*	*	*	1487	0	0	

L 209  *	*	*	*	*	*	*	*	*	0	*	*	*	*	*	*	*	*	*	*	209
       0	*	*	*	*	*	*	1487	0	0	

H 210  *	*	*	*	*	1063	940	*	*	*	*	*	*	*	*	*	*	*	*	*	210
       0	*	*	*	*	*	*	1487	0	0	

S 211  *	*	*	*	*	*	*	*	*	*	*	*	*	*	*	940	1063	*	*	*	211
       0	*	*	*	*	*	*	1487	0	0	

A 212  0	*	*	*	*	*	*	*	*	*	*	*	*	*	*	*	*	*	*	*	212
       0	*	*	*	*	*	*	1487	0	0	

R 213  *	*	*	*	*	*	*	*	*	*	*	*	*	*	940	*	1063	*	*	*	213
       0	*	*	*	*	*	*	1487	0	0	

E 214  *	*	*	0	*	*	*	*	*	*	*	*	*	*	*	*	*	*	*	*	214
       0	*	*	*	*	*	*	1487	0	0	

F 215  *	*	*	*	940	*	*	*	*	1063	*	*	*	*	*	*	*	*	*	*	215
       0	*	*	*	*	*	*	1487	0	0	

L 216  *	*	*	*	*	*	*	1063	*	940	*	*	*	*	*	*	*	*	*	*	216
       0	*	*	*	*	*	*	1487	0	0	

G 217  *	*	*	*	*	0	*	*	*	*	*	*	*	*	*	*	*	*	*	*	217
       0	*	*	*	*	*	*	1487	0	0	

E 218  1063	*	*	940	*	*	*	*	*	*	*	*	*	*	*	*	*	*	*	*	218
       0	*	*	*	*	*	*	1487	0	0	

T 219  *	*	*	*	*	*	1063	*	*	*	*	*	*	*	*	*	940	*	*	*	219
       0	*	*	*	*	*	*	1487	0	0	

L 220  *	*	*	*	*	*	*	*	*	940	*	*	*	*	*	*	1063	*	*	*	220
       0	*	*	*	*	*	*	1487	0	0	

V 221  *	*	*	*	*	*	*	*	*	*	1063	*	*	*	*	*	*	940	*	*	221
       0	*	*	*	*	*	*	1487	0	0	

A 222  940	*	1063	*	*	*	*	*	*	*	*	*	*	*	*	*	*	*	*	*	222
       0	*	*	*	*	*	*	1487	0	0	

A 223  940	1063	*	*	*	*	*	*	*	*	*	*	*	*	*	*	*	*	*	*	223
       0	*	*	*	*	*	*	1487	0	0	

L 224  *	*	*	*	*	*	*	1063	*	940	*	*	*	*	*	*	*	*	*	*	224
       0	*	*	*	*	*	*	1487	0	0	

D 225  *	*	940	1063	*	*	*	*	*	*	*	*	*	*	*	*	*	*	*	*	225
       0	*	*	*	*	*	*	1487	0	0	

G 226  *	*	*	*	*	940	*	*	*	*	*	*	*	*	1063	*	*	*	*	*	226
       0	*	*	*	*	*	*	1487	0	0	

L 227  *	*	*	*	*	*	*	*	*	940	*	*	*	*	*	*	1063	*	*	*	227
       0	*	*	*	*	*	*	1487	0	0	

M 228  *	*	*	*	*	*	*	*	1063	*	940	*	*	*	*	*	*	*	*	*	228
       0	*	*	*	*	*	*	1487	0	0	

S 229  1063	*	*	*	*	*	*	*	*	*	*	*	*	*	*	940	*	*	*	*	229
       0	*	*	*	*	*	*	1487	0	0	

T 230  *	*	*	*	*	*	*	*	*	*	*	*	*	*	*	*	0	*	*	*	230
       0	*	*	*	*	*	*	1487	0	0	

G 231  *	*	*	*	*	940	*	*	*	*	*	*	1063	*	*	*	*	*	*	*	231
       0	*	*	*	*	*	*	1487	0	0	

G 232  *	*	*	*	*	940	*	*	*	*	*	*	*	*	1063	*	*	*	*	*	232
       0	*	*	*	*	*	*	1487	0	0	

I 233  *	*	*	*	1063	*	*	940	*	*	*	*	*	*	*	*	*	*	*	*	233
       0	*	*	*	*	*	*	1487	0	0	

S 234  *	*	*	*	*	*	*	*	*	1063	*	*	*	*	*	940	*	*	*	*	234
       0	*	*	*	*	*	*	1487	0	0	

T 235  *	*	*	*	1063	*	*	*	*	*	*	*	*	*	*	*	940	*	*	*	235
       0	*	*	*	*	*	*	1487	0	0	

G 236  *	*	*	1063	*	940	*	*	*	*	*	*	*	*	*	*	*	*	*	*	236
       0	*	*	*	*	*	*	1487	0	0	

V 237  *	*	*	*	*	*	*	*	*	1063	*	*	*	*	*	*	*	940	*	*	237
       0	*	*	*	*	*	*	1487	0	0	

C 238  *	0	*	*	*	*	*	*	*	*	*	*	*	*	*	*	*	*	*	*	238
       0	*	*	*	*	*	*	1487	0	0	

G 239  *	*	*	1063	*	940	*	*	*	*	*	*	*	*	*	*	*	*	*	*	239
       0	*	*	*	*	*	*	1487	0	0	

I 240  *	*	*	*	*	*	*	940	*	*	*	*	*	*	*	*	*	1063	*	*	240
       0	*	*	*	*	*	*	1487	0	0	

V 241  *	*	*	*	*	*	*	1063	*	*	*	*	*	*	*	*	*	940	*	*	241
       0	*	*	*	*	*	*	1487	0	0	

R 242  *	*	*	*	*	*	*	*	*	*	*	*	*	1063	940	*	*	*	*	*	242
       0	*	*	*	*	*	*	1487	0	0	

R 243  *	*	*	*	*	*	*	*	*	*	*	*	*	*	0	*	*	*	*	*	243
       0	*	*	*	*	*	*	1487	0	0	

I 244  *	*	*	*	*	*	*	940	*	*	*	*	*	*	*	*	*	1063	*	*	244
       940	*	1063	*	*	*	*	1487	0	0	

R 245  *	*	*	*	*	*	*	*	*	*	*	*	*	*	0	*	*	*	*	*	245
       0	*	*	*	*	*	0	1000	0	1000	

P 246  *	*	*	*	*	*	*	*	*	*	*	*	0	*	*	*	*	*	*	*	246
       0	*	*	*	*	*	0	1000	0	1000	

V 247  *	*	*	*	*	*	*	*	*	*	*	*	*	*	*	*	*	0	*	*	247
       0	*	*	*	*	*	0	1000	0	1000	

D 248  *	*	0	*	*	*	*	*	*	*	*	*	*	*	*	*	*	*	*	*	248
       0	*	*	*	*	0	*	1000	0	1000	

G 249  *	*	*	*	*	940	*	*	*	*	*	*	1063	*	*	*	*	*	*	*	249
       0	*	*	*	*	*	*	1487	0	0	

G 250  *	*	*	*	*	940	*	*	*	*	*	*	*	*	*	1063	*	*	*	*	250
       0	*	*	*	*	*	*	1487	0	0	

I 251  *	*	*	*	*	*	*	940	*	*	*	*	*	*	1063	*	*	*	*	*	251
       0	*	*	*	*	*	*	1487	0	0	

R 252  *	*	*	*	*	*	*	*	*	*	*	*	*	*	940	*	*	*	1063	*	252
       0	*	*	*	*	*	*	1487	0	0	

P 253  *	*	*	1063	*	*	*	*	*	*	*	*	940	*	*	*	*	*	*	*	253
       0	*	*	*	*	*	*	1487	0	0	

A 254  940	*	*	*	*	*	*	*	*	*	1063	*	*	*	*	*	*	*	*	*	254
       0	*	*	*	*	*	*	1487	0	0	

D 255  *	*	0	*	*	*	*	*	*	*	*	*	*	*	*	*	*	*	*	*	255
       0	*	*	*	*	*	*	1487	0	0	

D 256  *	*	940	*	*	*	*	*	*	*	*	*	*	*	*	*	*	1063	*	*	256
       0	*	*	*	*	*	*	1487	0	0	

T 257  *	*	1063	*	*	*	*	*	*	*	*	*	*	*	*	*	940	*	*	*	257
       0	*	*	*	*	*	*	1487	0	0	

T 258  *	*	*	*	*	*	*	*	1063	*	*	*	*	*	*	*	940	*	*	*	258
       0	*	*	*	*	*	*	1487	0	0	

A 259  940	*	*	*	*	*	*	*	*	*	*	*	1063	*	*	*	*	*	*	*	259
       0	*	*	*	*	*	*	1487	0	0	

A 260  940	*	*	*	*	1063	*	*	*	*	*	*	*	*	*	*	*	*	*	*	260
       0	*	*	*	*	*	*	1487	0	0	

Q 261  *	*	*	*	*	*	*	*	*	*	*	*	*	940	*	*	1063	*	*	*	261
       0	*	*	*	*	*	*	1487	0	0	

C 262  *	940	*	*	*	*	*	*	*	*	*	1063	*	*	*	*	*	*	*	*	262
       0	*	*	*	*	*	*	1487	0	0	

N 263  *	*	*	*	*	*	*	*	*	*	*	0	*	*	*	*	*	*	*	*	263
       0	*	*	*	*	*	*	1487	0	0	

A 264  940	*	*	*	*	*	*	*	*	*	*	*	*	*	*	1063	*	*	*	*	264
       0	*	*	*	*	*	*	1487	0	0	

A 265  940	*	*	*	*	*	*	*	*	*	*	*	*	*	*	1063	*	*	*	*	265
       0	*	*	*	*	*	*	1487	0	0	

L 266  *	*	*	*	*	*	*	*	*	940	*	*	*	*	1063	*	*	*	*	*	266
       0	*	*	*	*	*	*	1487	0	0	

C 267  *	0	*	*	*	*	*	*	*	*	*	*	*	*	*	*	*	*	*	*	267
       0	*	*	*	*	*	*	1487	0	0	

V 268  *	*	*	*	*	*	*	*	*	*	*	*	*	*	*	*	*	0	*	*	268
       0	*	*	*	*	*	*	1487	0	0	

I 269  *	*	*	*	*	*	*	0	*	*	*	*	*	*	*	*	*	*	*	*	269
       0	*	*	*	*	*	*	1487	0	0	

H 270  *	*	*	*	*	*	940	*	*	*	*	*	*	*	*	1063	*	*	*	*	270
       0	*	*	*	*	*	*	1487	0	0	

M 271  *	*	*	*	*	*	*	1063	*	*	940	*	*	*	*	*	*	*	*	*	271
       0	*	*	*	*	*	*	1487	0	0	

S 272  *	*	*	*	*	*	*	*	*	*	*	*	*	*	*	0	*	*	*	*	272
       0	*	*	*	*	*	*	1487	0	0	

D 273  *	*	940	1063	*	*	*	*	*	*	*	*	*	*	*	*	*	*	*	*	273
       0	*	*	*	*	*	*	1487	0	0	

I 274  *	*	*	*	*	*	*	940	*	*	*	*	*	*	*	*	*	1063	*	*	274
       0	*	*	*	*	*	*	1487	0	0	

A 275  940	*	*	*	*	*	*	*	*	*	*	*	*	*	*	*	*	1063	*	*	275
       0	*	*	*	*	*	*	1487	0	0	

I 276  *	*	*	*	*	*	*	940	*	1063	*	*	*	*	*	*	*	*	*	*	276
       0	*	*	*	*	*	*	1487	0	0	

P 277  *	*	*	*	*	*	*	*	*	*	*	*	0	*	*	*	*	*	*	*	277
       0	*	*	*	*	*	*	1487	0	0	

P 278  *	*	*	*	*	*	*	*	*	*	*	*	0	*	*	*	*	*	*	*	278
       0	*	*	*	*	*	*	1487	0	0	

C 279  *	940	*	*	*	*	*	*	*	1063	*	*	*	*	*	*	*	*	*	*	279
       0	*	*	*	*	*	*	1487	0	0	

L 280  *	*	*	*	*	*	*	*	*	0	*	*	*	*	*	*	*	*	*	*	280
       0	*	*	*	*	*	*	1487	0	0	

R 281  *	*	*	*	*	*	1063	*	*	*	*	*	*	*	940	*	*	*	*	*	281
       0	*	*	*	*	*	*	1487	0	0	

T 282  *	*	*	*	*	*	1063	*	*	*	*	*	*	*	*	*	940	*	*	*	282
       0	*	*	*	*	*	*	1487	0	0	

E 283  *	*	1063	940	*	*	*	*	*	*	*	*	*	*	*	*	*	*	*	*	283
       0	*	*	*	*	*	*	1487	0	0	

A 284  940	*	*	*	*	1063	*	*	*	*	*	*	*	*	*	*	*	*	*	*	284
       0	*	*	*	*	*	*	1487	0	0	

T 285  *	*	*	*	*	*	*	1063	*	*	*	*	*	*	*	*	940	*	*	*	285
       0	*	*	*	*	*	*	1487	0	0	

P 286  *	*	*	*	*	*	*	*	*	*	*	*	940	*	*	1063	*	*	*	*	286
       0	*	*	*	*	*	*	1487	0	0	

V 287  *	*	*	*	*	*	*	*	*	*	*	*	*	*	*	*	1063	940	*	*	287
       0	*	*	*	*	*	*	1487	0	0	

D 288  *	*	0	*	*	*	*	*	*	*	*	*	*	*	*	*	*	*	*	*	288
       0	*	*	*	*	*	*	1487	0	0	

E 289  1063	*	*	940	*	*	*	*	*	*	*	*	*	*	*	*	*	*	*	*	289
       0	*	*	*	*	*	*	1487	0	0	

R 290  *	*	*	*	*	*	*	*	*	*	*	*	*	*	940	1063	*	*	*	*	290
       0	*	*	*	*	*	*	1487	0	0	

K 291  *	*	*	*	*	*	*	*	940	1063	*	*	*	*	*	*	*	*	*	*	291
       0	*	*	*	*	*	*	1487	0	0	

W 292  *	*	*	*	*	*	*	*	*	*	*	*	*	*	*	*	*	*	0	*	292
       0	*	*	*	*	*	*	1487	0	0	

Y 293  *	*	*	*	*	*	*	*	*	*	*	*	*	*	*	*	*	*	*	0	293
       0	*	*	*	*	*	*	1487	0	0	

H 294  *	*	*	*	*	*	940	*	*	*	*	*	*	*	1063	*	*	*	*	*	294
       0	*	*	*	*	*	*	1487	0	0	

H 295  *	*	*	*	*	*	0	*	*	*	*	*	*	*	*	*	*	*	*	*	295
       0	*	*	*	*	*	*	1487	0	0	

A 296  940	*	*	*	*	*	*	*	*	*	*	*	*	*	*	1063	*	*	*	*	296
       0	*	*	*	*	*	*	1487	0	0	

A 297  0	*	*	*	*	*	*	*	*	*	*	*	*	*	*	*	*	*	*	*	297
       0	*	*	*	*	*	*	1487	0	0	

P 298  *	*	*	*	*	*	1063	*	*	*	*	*	940	*	*	*	*	*	*	*	298
       0	*	*	*	*	*	*	1487	0	0	

G 299  *	*	1063	*	*	940	*	*	*	*	*	*	*	*	*	*	*	*	*	*	299
       0	*	*	*	*	*	*	1487	0	0	

G 300  *	*	*	*	*	0	*	*	*	*	*	*	*	*	*	*	*	*	*	*	300
       0	*	*	*	*	*	*	1487	0	0	

G 301  *	*	*	*	*	0	*	*	*	*	*	*	*	*	*	*	*	*	*	*	301
       0	*	*	*	*	*	*	1487	0	0	

F 302  *	*	*	*	940	*	*	*	*	1063	*	*	*	*	*	*	*	*	*	*	302
       0	*	*	*	*	*	*	1487	0	0	

I 303  *	*	*	*	*	*	*	940	*	*	1063	*	*	*	*	*	*	*	*	*	303
       0	*	*	*	*	*	*	1487	0	0	

Q 304  *	*	*	*	*	*	1063	*	*	*	*	*	*	940	*	*	*	*	*	*	304
       0	*	*	*	*	*	*	1487	0	0	

A 305  0	*	*	*	*	*	*	*	*	*	*	*	*	*	*	*	*	*	*	*	305
       0	*	*	*	*	*	*	1487	0	0	

F 306  *	*	*	*	0	*	*	*	*	*	*	*	*	*	*	*	*	*	*	*	306
       0	*	*	*	*	*	*	1487	0	0	

F 307  *	*	*	*	0	*	*	*	*	*	*	*	*	*	*	*	*	*	*	*	307
       0	*	*	*	*	*	*	1487	0	0	

G 308  *	*	*	*	*	0	*	*	*	*	*	*	*	*	*	*	*	*	*	*	308
       0	*	*	*	*	*	*	1487	0	0	

K 309  *	*	*	*	*	*	*	*	0	*	*	*	*	*	*	*	*	*	*	*	309
       0	*	*	*	*	*	*	1487	0	0	

T 310  *	*	*	*	*	*	*	*	1063	*	*	*	*	*	*	*	940	*	*	*	310
       0	*	*	*	*	*	*	1487	0	0	

M 311  *	*	*	*	*	*	*	*	*	*	0	*	*	*	*	*	*	*	*	*	311
       0	*	*	*	*	*	*	1487	0	0	

V 312  *	*	*	*	*	*	*	*	*	1063	*	*	*	*	*	*	*	940	*	*	312
       0	*	*	*	*	*	*	1487	0	0	

V 313  *	*	*	*	*	*	*	*	*	*	*	*	*	*	*	*	*	0	*	*	313
       0	*	*	*	*	*	*	1487	0	0	

L 314  *	*	*	*	*	*	*	*	*	0	*	*	*	*	*	*	*	*	*	*	314
       0	*	*	*	*	*	*	1487	0	0	

D 315  *	*	0	*	*	*	*	*	*	*	*	*	*	*	*	*	*	*	*	*	315
       0	*	*	*	*	*	*	1487	0	0	

W 316  *	*	*	*	*	*	*	*	*	*	*	*	*	*	*	*	*	*	0	*	316
       0	*	*	*	*	*	*	1487	0	0	

A 317  0	*	*	*	*	*	*	*	*	*	*	*	*	*	*	*	*	*	*	*	317
       0	*	*	*	*	*	*	1487	0	0	

N 318  *	*	*	*	*	*	*	*	*	*	*	940	*	*	*	*	*	*	*	1063	318
       0	*	*	*	*	*	*	1487	0	0	

K 319  *	*	*	1063	*	*	*	*	940	*	*	*	*	*	*	*	*	*	*	*	319
       0	*	*	*	*	*	*	1487	0	0	

P 320  *	*	*	*	*	*	*	*	*	*	*	*	0	*	*	*	*	*	*	*	320
       0	*	*	*	*	*	*	1487	0	0	

A 321  940	*	*	1063	*	*	*	*	*	*	*	*	*	*	*	*	*	*	*	*	321
       0	*	*	*	*	*	*	1487	0	0	

L 322  *	*	*	*	*	*	*	*	*	0	*	*	*	*	*	*	*	*	*	*	322
       0	*	*	*	*	*	*	1487	0	0	

T 323  *	*	*	*	*	*	*	*	*	*	*	*	*	*	*	*	0	*	*	*	323
       0	*	*	*	*	*	*	1487	0	0	

I 324  *	*	*	*	*	*	*	0	*	*	*	*	*	*	*	*	*	*	*	*	324
       0	*	*	*	*	*	*	1487	0	0	

P 325  *	*	*	*	*	*	*	*	*	*	*	*	0	*	*	*	*	*	*	*	325
       0	*	*	*	*	*	*	1487	0	0	

Y 326  *	*	*	*	*	*	*	*	*	*	*	*	*	*	*	*	*	*	*	0	326
       0	*	*	*	*	*	*	1487	0	0	

A 327  940	*	*	*	*	*	*	*	*	*	*	*	*	*	*	*	1063	*	*	*	327
       0	*	*	*	*	*	*	1487	0	0	

T 328  1063	*	*	*	*	*	*	*	*	*	*	*	*	*	*	*	940	*	*	*	328
       0	*	*	*	*	*	*	1487	0	0	

I 329  *	*	*	*	*	*	*	0	*	*	*	*	*	*	*	*	*	*	*	*	329
       0	*	*	*	*	*	*	1487	0	0	

K 330  *	*	*	*	*	*	*	*	0	*	*	*	*	*	*	*	*	*	*	*	330
       0	*	*	*	*	*	*	1487	0	0	

C 331  1063	940	*	*	*	*	*	*	*	*	*	*	*	*	*	*	*	*	*	*	331
       0	*	*	*	*	*	*	1487	0	0	

M 332  *	*	*	*	*	*	*	1063	*	*	940	*	*	*	*	*	*	*	*	*	332
       0	*	*	*	*	*	*	1487	0	0	

K 333  *	*	*	*	*	*	*	*	0	*	*	*	*	*	*	*	*	*	*	*	333
       0	*	*	*	*	*	*	1487	0	0	

L 334  *	*	*	*	*	*	*	*	*	0	*	*	*	*	*	*	*	*	*	*	334
       0	*	*	*	*	*	*	1487	0	0	

N 335  *	*	*	*	*	*	*	*	*	*	*	0	*	*	*	*	*	*	*	*	335
       0	*	*	*	*	*	*	1487	0	0	

R 336  *	*	*	*	*	*	*	*	*	*	*	*	*	*	0	*	*	*	*	*	336
       0	*	*	*	*	*	*	1487	0	0	

H 337  *	*	*	*	*	*	940	*	*	*	*	1063	*	*	*	*	*	*	*	*	337
       0	*	*	*	*	*	*	1487	0	0	

K 338  *	*	*	*	*	*	*	*	0	*	*	*	*	*	*	*	*	*	*	*	338
       0	*	*	*	*	*	*	1487	0	0	

Q 339  *	*	*	*	*	*	*	*	*	*	*	*	*	0	*	*	*	*	*	*	339
       0	*	*	*	*	*	*	1487	0	0	

L 340  *	*	*	*	*	*	*	*	*	0	*	*	*	*	*	*	*	*	*	*	340
       0	*	*	*	*	*	*	1487	0	0	

V 341  *	*	*	*	*	*	*	*	*	*	*	*	*	*	*	*	*	0	*	*	341
       0	*	*	*	*	*	*	1487	0	0	

I 342  *	*	*	*	*	*	*	0	*	*	*	*	*	*	*	*	*	*	*	*	342
       0	*	*	*	*	*	*	1487	0	0	

R 343  *	*	*	*	*	*	*	*	*	*	*	*	*	*	0	*	*	*	*	*	343
       0	*	*	*	*	*	*	1487	0	0	

L 344  *	*	*	*	*	*	*	*	*	0	*	*	*	*	*	*	*	*	*	*	344
       0	*	*	*	*	*	*	1487	0	0	

K 345  *	*	*	*	*	*	*	*	940	*	*	*	*	*	1063	*	*	*	*	*	345
       0	*	*	*	*	*	*	1487	0	0	

D 346  *	*	940	1063	*	*	*	*	*	*	*	*	*	*	*	*	*	*	*	*	346
       0	*	*	*	*	*	*	1487	0	0	

I 347  *	*	*	*	*	*	*	0	*	*	*	*	*	*	*	*	*	*	*	*	347
       0	*	*	*	*	*	*	1487	0	0	

P 348  *	*	*	*	*	*	*	*	*	*	*	*	0	*	*	*	*	*	*	*	348
       0	*	*	*	*	*	*	1487	0	0	

F 349  *	*	*	*	0	*	*	*	*	*	*	*	*	*	*	*	*	*	*	*	349
       0	*	*	*	*	*	*	1487	0	0	

T 350  *	*	*	*	*	*	*	*	*	*	*	*	*	*	*	1063	940	*	*	*	350
       0	*	*	*	*	*	*	1487	0	0	

L 351  *	*	*	*	*	*	*	*	*	0	*	*	*	*	*	*	*	*	*	*	351
       0	*	*	*	*	*	*	1487	0	0	

R 352  *	*	*	*	*	*	*	*	*	*	*	*	*	*	0	*	*	*	*	*	352
       0	*	*	*	*	*	*	1487	0	0	

G 353  1063	*	*	*	*	940	*	*	*	*	*	*	*	*	*	*	*	*	*	*	353
       0	*	*	*	*	*	*	1487	0	0	

I 354  *	*	*	*	*	*	*	0	*	*	*	*	*	*	*	*	*	*	*	*	354
       0	*	*	*	*	*	*	1487	0	0	

Y 355  *	*	*	*	*	*	*	*	*	*	*	*	*	*	*	*	*	*	*	0	355
       0	*	*	*	*	*	*	1487	0	0	

G 356  *	*	*	1063	*	940	*	*	*	*	*	*	*	*	*	*	*	*	*	*	356
       0	*	*	*	*	*	*	1487	0	0	

D 357  *	*	940	1063	*	*	*	*	*	*	*	*	*	*	*	*	*	*	*	*	357
       0	*	*	*	*	*	*	1487	0	0	

M 358  *	*	*	*	*	*	*	*	*	*	0	*	*	*	*	*	*	*	*	*	358
       0	*	*	*	*	*	*	1487	0	0	

R 359  1063	*	*	*	*	*	*	*	*	*	*	*	*	*	940	*	*	*	*	*	359
       0	*	*	*	*	*	*	1487	0	0	

A 360  940	*	*	*	*	*	*	*	*	*	1063	*	*	*	*	*	*	*	*	*	360
       0	*	*	*	*	*	*	1487	0	0	

R 361  *	*	*	*	*	*	*	*	*	*	*	*	*	*	0	*	*	*	*	*	361
       0	*	*	*	*	*	*	1487	0	0	

L 362  *	*	*	*	*	*	*	*	*	940	*	*	*	*	*	*	*	1063	*	*	362
       0	*	*	*	*	*	*	1487	0	0	

S 363  *	*	*	1063	*	*	*	*	*	*	*	*	*	*	*	940	*	*	*	*	363
       0	*	*	*	*	*	*	1487	0	0	

A 364  940	*	*	*	*	*	*	*	1063	*	*	*	*	*	*	*	*	*	*	*	364
       0	*	*	*	*	*	*	1487	0	0	

P 365  *	*	*	*	*	*	*	*	*	*	*	*	940	*	*	1063	*	*	*	*	365
       0	*	*	*	*	*	*	1487	0	0	

D 366  *	*	940	*	*	1063	*	*	*	*	*	*	*	*	*	*	*	*	*	*	366
       0	*	*	*	*	*	*	1487	0	0	

G 367  *	*	*	*	*	940	*	*	*	*	*	*	*	*	*	1063	*	*	*	*	367
       0	*	*	*	*	*	*	1487	0	0	

V 368  *	*	*	*	*	*	*	*	*	*	*	*	*	*	*	*	*	0	*	*	368
       0	*	*	*	*	*	*	1487	0	0	

P 369  *	*	*	*	*	*	*	*	*	*	*	*	0	*	*	*	*	*	*	*	369
       0	*	*	*	*	*	*	1487	0	0	

K 370  *	*	*	*	*	*	*	*	940	*	*	*	*	*	*	*	1063	*	*	*	370
       0	*	*	*	*	*	*	1487	0	0	

E 371  *	*	*	940	*	*	1063	*	*	*	*	*	*	*	*	*	*	*	*	*	371
       0	*	*	*	*	*	*	1487	0	0	

A 372  940	*	*	1063	*	*	*	*	*	*	*	*	*	*	*	*	*	*	*	*	372
       0	*	*	*	*	*	*	1487	0	0	

L 373  *	*	*	*	*	*	*	1063	*	940	*	*	*	*	*	*	*	*	*	*	373
       0	*	*	*	*	*	*	1487	0	0	

V 374  *	*	*	*	*	*	*	*	*	*	*	*	*	*	*	*	*	0	*	*	374
       0	*	*	*	*	*	*	1487	0	0	

P 375  *	*	*	*	*	*	*	*	*	*	*	*	940	*	1063	*	*	*	*	*	375
       0	*	*	*	*	*	*	1487	0	0	

L 376  *	*	*	*	*	*	*	1063	*	940	*	*	*	*	*	*	*	*	*	*	376
       0	*	*	*	*	*	*	1487	0	0	

S 377  *	*	*	*	*	*	*	*	*	*	*	*	*	*	*	940	1063	*	*	*	377
       0	*	*	*	*	*	*	1487	0	0	

T 378  *	*	1063	*	*	*	*	*	*	*	*	*	*	*	*	*	940	*	*	*	378
       0	*	*	*	*	*	*	1487	0	0	

E 379  *	*	*	940	*	*	*	*	*	*	*	*	*	*	*	*	*	1063	*	*	379
       0	*	*	*	*	*	*	1487	0	0	

T 380  *	*	*	*	*	*	*	*	*	*	*	*	*	*	1063	*	940	*	*	*	380
       0	*	*	*	*	*	*	1487	0	0	

G 381  *	*	*	*	*	0	*	*	*	*	*	*	*	*	*	*	*	*	*	*	381
       0	*	*	*	*	*	*	1487	0	0	

T 382  *	*	*	*	1063	*	*	*	*	*	*	*	*	*	*	*	940	*	*	*	382
       0	*	*	*	*	*	*	1487	0	0	

P 383  *	*	*	*	*	*	*	*	*	*	*	*	0	*	*	*	*	*	*	*	383
       0	*	*	*	*	*	*	1487	0	0	

L 384  *	*	*	*	*	*	*	1063	*	940	*	*	*	*	*	*	*	*	*	*	384
       0	*	*	*	*	*	*	1487	0	0	

P 385  *	*	*	*	*	*	*	*	*	1063	*	*	940	*	*	*	*	*	*	*	385
       0	*	*	*	*	*	*	1487	0	0	

F 386  *	*	*	*	940	*	*	*	*	1063	*	*	*	*	*	*	*	*	*	*	386
       0	*	*	*	*	*	*	1487	0	0	

A 387  940	*	*	*	*	*	*	*	*	*	*	*	*	*	*	*	1063	*	*	*	387
       0	*	*	*	*	*	*	1487	0	0	

E 388  *	*	*	940	*	*	*	*	*	*	*	*	*	*	*	1063	*	*	*	*	388
       0	*	*	*	*	*	*	1487	0	0	

A 389  940	*	*	*	*	1063	*	*	*	*	*	*	*	*	*	*	*	*	*	*	389
       0	*	*	*	*	*	*	1487	0	0	

S 390  *	*	*	*	*	*	*	*	*	*	*	*	*	*	*	0	*	*	*	*	390
       0	*	*	*	*	*	*	1487	0	0	

R 391  *	*	*	*	*	*	*	*	*	*	*	*	*	1063	940	*	*	*	*	*	391
       0	*	*	*	*	*	*	1487	0	0	

G 392  *	*	*	*	*	940	*	*	*	*	*	*	1063	*	*	*	*	*	*	*	392
       0	*	*	*	*	*	*	1487	0	0	

D 393  *	*	940	*	*	*	*	*	*	*	*	*	*	*	1063	*	*	*	*	*	393
       0	*	*	*	*	*	*	1487	0	0	

A 394  940	*	*	*	*	*	*	*	*	*	*	*	1063	*	*	*	*	*	*	*	394
       0	*	*	*	*	*	*	1487	0	0	

D 395  *	*	940	1063	*	*	*	*	*	*	*	*	*	*	*	*	*	*	*	*	395
       0	*	*	*	*	*	*	1487	0	0	

A 396  940	*	*	*	*	*	*	*	*	*	*	*	*	1063	*	*	*	*	*	*	396
       0	*	*	*	*	*	*	1487	0	0	

P 397  *	*	*	*	*	*	*	*	*	*	*	*	940	*	1063	*	*	*	*	*	397
       0	*	*	*	*	*	*	1487	0	0	

P 398  *	*	*	*	*	*	*	*	*	*	*	*	940	*	*	*	*	1063	*	*	398
       0	*	*	*	*	*	*	1487	0	0	

C 399  *	0	*	*	*	*	*	*	*	*	*	*	*	*	*	*	*	*	*	*	399
       940	*	1063	*	*	*	*	1487	0	0	

F 400  *	*	*	*	0	*	*	*	*	*	*	*	*	*	*	*	*	*	*	*	400
       0	*	*	*	*	0	*	1000	0	1000	

P 401  *	*	*	*	*	*	*	*	*	*	*	*	0	*	*	*	*	*	*	*	401
       0	*	*	*	*	*	*	1487	0	0	

E 402  *	*	*	0	*	*	*	*	*	*	*	*	*	*	*	*	*	*	*	*	402
       0	*	*	*	*	*	*	1487	0	0	

I 403  *	*	*	*	*	*	*	0	*	*	*	*	*	*	*	*	*	*	*	*	403
       0	*	*	*	*	*	*	1487	0	0	

I 404  *	*	*	*	*	*	*	0	*	*	*	*	*	*	*	*	*	*	*	*	404
       0	*	*	*	*	*	*	1487	0	0	

V 405  *	*	*	*	*	*	*	*	*	1063	*	*	*	*	*	*	*	940	*	*	405
       0	*	*	*	*	*	*	1487	0	0	

S 406  *	*	*	*	*	*	*	*	*	*	*	1063	*	*	*	940	*	*	*	*	406
       0	*	*	*	*	*	*	1487	0	0	

T 407  *	*	*	*	*	*	*	*	*	*	*	*	*	*	*	*	0	*	*	*	407
       0	*	*	*	*	*	*	1487	0	0	

T 408  *	*	*	*	*	*	*	*	*	*	*	*	*	*	*	*	0	*	*	*	408
       0	*	*	*	*	*	*	1487	0	0	

H 409  *	*	*	*	*	*	0	*	*	*	*	*	*	*	*	*	*	*	*	*	409
       0	*	*	*	*	*	*	1487	0	0	

D 410  *	*	940	1063	*	*	*	*	*	*	*	*	*	*	*	*	*	*	*	*	410
       0	*	*	*	*	*	*	1487	0	0	

E 411  *	*	*	0	*	*	*	*	*	*	*	*	*	*	*	*	*	*	*	*	411
       0	*	*	*	*	*	*	1487	0	0	

Y 412  *	*	*	*	*	*	*	*	*	*	*	*	*	*	*	*	*	*	*	0	412
       0	*	*	*	*	*	*	1487	0	0	

R 413  *	*	*	*	*	*	*	*	1063	*	*	*	*	*	940	*	*	*	*	*	413
       0	*	*	*	*	*	*	1487	0	0	

K 414  *	*	*	*	*	*	*	*	0	*	*	*	*	*	*	*	*	*	*	*	414
       0	*	*	*	*	*	*	1487	0	0	

M 415  *	*	*	*	*	*	*	*	*	*	0	*	*	*	*	*	*	*	*	*	415
       0	*	*	*	*	*	*	1487	0	0	

R 416  *	*	*	*	*	*	*	*	*	*	*	*	*	*	0	*	*	*	*	*	416
       0	*	*	*	*	*	*	1487	0	0	

D 417  *	*	0	*	*	*	*	*	*	*	*	*	*	*	*	*	*	*	*	*	417
       0	*	*	*	*	*	*	1487	0	0	

A 418  940	*	*	*	*	*	*	*	*	*	*	*	*	*	*	1063	*	*	*	*	418
       0	*	*	*	*	*	*	1487	0	0	

K 419  *	*	*	*	*	*	*	*	940	*	*	1063	*	*	*	*	*	*	*	*	419
       0	*	*	*	*	*	*	1487	0	0	

I 420  *	*	*	*	*	*	*	0	*	*	*	*	*	*	*	*	*	*	*	*	420
       0	*	*	*	*	*	*	1487	0	0	

Q 421  *	*	*	*	*	*	1063	*	*	*	*	*	*	940	*	*	*	*	*	*	421
       0	*	*	*	*	*	*	1487	0	0	

H 422  *	*	*	*	*	*	940	*	1063	*	*	*	*	*	*	*	*	*	*	*	422
       0	*	*	*	*	*	*	1487	0	0	

W 423  *	*	*	*	*	*	*	*	*	*	*	*	*	*	*	*	*	*	0	*	423
       0	*	*	*	*	*	*	1487	0	0	

I 424  *	*	*	*	*	*	*	0	*	*	*	*	*	*	*	*	*	*	*	*	424
       0	*	*	*	*	*	*	1487	0	0	

A 425  0	*	*	*	*	*	*	*	*	*	*	*	*	*	*	*	*	*	*	*	425
       0	*	*	*	*	*	*	1487	0	0	

A 426  940	*	*	*	*	1063	*	*	*	*	*	*	*	*	*	*	*	*	*	*	426
       0	*	*	*	*	*	*	1487	0	0	

E 427  *	*	*	0	*	*	*	*	*	*	*	*	*	*	*	*	*	*	*	*	427
       0	*	*	*	*	*	*	1487	0	0	

M 428  *	*	*	*	*	*	*	*	*	*	0	*	*	*	*	*	*	*	*	*	428
       0	*	*	*	*	*	*	1487	0	0	

T 429  1063	*	*	*	*	*	*	*	*	*	*	*	*	*	*	*	940	*	*	*	429
       0	*	*	*	*	*	*	1487	0	0	

A 430  0	*	*	*	*	*	*	*	*	*	*	*	*	*	*	*	*	*	*	*	430
       0	*	*	*	*	*	*	1487	0	0	

D 431  1063	*	940	*	*	*	*	*	*	*	*	*	*	*	*	*	*	*	*	*	431
       0	*	*	*	*	*	*	1487	0	0	

K 432  *	*	*	*	*	*	*	*	0	*	*	*	*	*	*	*	*	*	*	*	432
       0	*	*	*	*	*	*	1487	0	0	

K 433  *	*	*	*	*	*	*	*	0	*	*	*	*	*	*	*	*	*	*	*	433
       940	*	1063	*	*	*	*	1487	0	0	

R 434  *	*	*	*	*	*	*	*	*	*	*	*	*	*	0	*	*	*	*	*	434
       0	*	*	*	*	*	0	1000	0	1000	

R 435  *	*	*	*	*	*	*	*	*	*	*	*	*	*	0	*	*	*	*	*	435
       0	*	*	*	*	*	0	1000	0	1000	

P 436  *	*	*	*	*	*	*	*	*	*	*	*	0	*	*	*	*	*	*	*	436
       0	*	*	*	*	*	0	1000	0	1000	

D 437  *	*	0	*	*	*	*	*	*	*	*	*	*	*	*	*	*	*	*	*	437
       0	*	*	*	*	*	0	1000	0	1000	

N 438  *	*	*	*	*	*	*	*	*	*	*	0	*	*	*	*	*	*	*	*	438
       0	*	*	*	*	*	0	1000	0	1000	

P 439  *	*	*	*	*	*	*	*	*	*	*	*	0	*	*	*	*	*	*	*	439
       0	*	*	*	*	*	0	1000	0	1000	

S 440  *	*	*	*	*	*	*	*	*	*	*	*	*	*	*	0	*	*	*	*	440
       0	*	*	*	*	*	0	1000	0	1000	

Q 441  *	*	*	*	*	*	*	*	*	*	*	*	*	0	*	*	*	*	*	*	441
       0	*	*	*	*	*	0	1000	0	1000	

A 442  0	*	*	*	*	*	*	*	*	*	*	*	*	*	*	*	*	*	*	*	442
       0	*	*	*	*	*	0	1000	0	1000	

V 443  *	*	*	*	*	*	*	*	*	*	*	*	*	*	*	*	*	0	*	*	443
       0	*	*	*	*	*	0	1000	0	1000	

P 444  *	*	*	*	*	*	*	*	*	*	*	*	0	*	*	*	*	*	*	*	444
       0	*	*	*	*	*	0	1000	0	1000	

G 445  *	*	*	*	*	0	*	*	*	*	*	*	*	*	*	*	*	*	*	*	445
       0	*	*	*	*	*	0	1000	0	1000	

N 446  *	*	*	*	*	*	*	*	*	*	*	0	*	*	*	*	*	*	*	*	446
       0	*	*	*	*	0	*	1000	0	1000	

V 447  1063	*	*	*	*	*	*	*	*	*	*	*	*	*	*	*	*	940	*	*	447
       0	*	*	*	*	*	*	1487	0	0	

R 448  *	*	*	1063	*	*	*	*	*	*	*	*	*	*	940	*	*	*	*	*	448
       0	*	*	*	*	*	*	1487	0	0	

N 449  *	*	*	*	*	*	*	*	*	*	*	940	*	*	*	*	*	1063	*	*	449
       0	*	*	*	*	*	*	1487	0	0	

Q 450  *	*	*	*	*	*	*	*	*	*	*	*	*	0	*	*	*	*	*	*	450
       0	*	*	*	*	*	*	1487	0	0	

P 451  *	*	*	*	*	*	*	*	*	*	*	*	0	*	*	*	*	*	*	*	451
       0	*	*	*	*	*	*	1487	0	0	

S 452  *	*	*	1063	*	*	*	*	*	*	*	*	*	*	*	940	*	*	*	*	452
       0	*	*	*	*	*	*	1487	0	0	

R 453  *	*	*	1063	*	*	*	*	*	*	*	*	*	*	940	*	*	*	*	*	453
       0	*	*	*	*	*	*	1487	0	0	

S 454  *	*	*	*	*	*	*	*	*	*	*	*	*	*	*	0	*	*	*	*	454
       0	*	*	*	*	*	*	1487	0	0	

A 455  940	*	*	*	*	*	*	*	*	1063	*	*	*	*	*	*	*	*	*	*	455
       940	*	1063	*	*	*	*	1487	0	0	

N 456  *	*	*	*	*	*	*	*	*	*	*	0	*	*	*	*	*	*	*	*	456
       0	*	*	*	*	*	0	1000	0	1000	

L 457  *	*	*	*	*	*	*	*	*	0	*	*	*	*	*	*	*	*	*	*	457
       0	*	*	*	*	*	0	1000	0	1000	

S 458  *	*	*	*	*	*	*	*	*	*	*	*	*	*	*	0	*	*	*	*	458
       0	*	*	*	*	*	0	1000	0	1000	

H 459  *	*	*	*	*	*	0	*	*	*	*	*	*	*	*	*	*	*	*	*	459
       0	*	*	*	*	0	*	1000	0	1000	

V 460  *	*	*	*	*	*	*	*	*	*	1063	*	*	*	*	*	*	940	*	*	460
       0	*	*	*	*	*	*	1487	0	0	

E 461  *	*	*	940	*	*	*	*	*	*	*	*	*	*	*	1063	*	*	*	*	461
       0	*	*	*	*	*	*	1487	0	0	

D 462  *	*	940	*	*	*	*	*	*	*	*	*	*	1063	*	*	*	*	*	*	462
       0	*	*	*	*	*	*	1487	0	0	

F 463  *	*	*	*	0	*	*	*	*	*	*	*	*	*	*	*	*	*	*	*	463
       0	*	*	*	*	*	*	1487	0	0	

V 464  *	*	*	*	*	*	*	*	*	*	*	*	*	*	*	*	1063	940	*	*	464
       0	*	*	*	*	*	*	1487	0	0	

D 465  *	*	940	*	*	*	*	*	*	*	*	1063	*	*	*	*	*	*	*	*	465
       0	*	*	*	*	*	*	1487	0	0	

G 466  *	*	*	*	*	940	*	*	*	*	*	*	*	*	*	*	1063	*	*	*	466
       0	*	*	*	*	*	*	1487	0	0	

A 467  940	*	*	*	*	*	*	*	*	*	*	*	*	1063	*	*	*	*	*	*	467
       0	*	*	*	*	*	*	1487	0	0	

V 468  *	*	*	1063	*	*	*	*	*	*	*	*	*	*	*	*	*	940	*	*	468
       0	*	*	*	*	*	*	1487	0	0	

A 469  940	*	*	*	*	*	*	*	*	*	*	*	*	*	*	1063	*	*	*	*	469
       0	*	*	*	*	*	*	1487	0	0	

R 470  *	*	*	*	*	*	*	*	*	*	1063	*	*	*	940	*	*	*	*	*	470
       0	*	*	*	*	*	*	1487	0	0	

K 471  *	*	*	*	*	*	*	*	940	*	*	1063	*	*	*	*	*	*	*	*	471
       0	*	*	*	*	*	*	1487	0	0	

S 472  *	*	*	*	*	*	*	*	*	*	*	*	*	*	*	940	1063	*	*	*	472
       0	*	*	*	*	*	*	1487	0	0	

L 473  *	*	*	*	*	*	*	*	*	940	*	*	*	1063	*	*	*	*	*	*	473
       0	*	*	*	*	*	*	1487	0	0	

A 474  940	*	*	*	*	*	*	*	*	*	*	*	*	*	*	*	1063	*	*	*	474
       0	*	*	*	*	*	*	1487	0	0	

V 475  *	*	*	*	*	*	*	*	*	*	*	*	*	*	*	*	*	0	*	*	475
       0	*	*	*	*	*	*	1487	0	0	

S 476  *	*	*	1063	*	*	*	*	*	*	*	*	*	*	*	940	*	*	*	*	476
       0	*	*	*	*	*	*	1487	0	0	

E 477  *	*	*	940	*	*	*	1063	*	*	*	*	*	*	*	*	*	*	*	*	477
       0	*	*	*	*	*	*	1487	0	0	

S 478  1063	*	*	*	*	*	*	*	*	*	*	*	*	*	*	940	*	*	*	*	478
       0	*	*	*	*	*	*	1487	0	0	

S 479  1063	*	*	*	*	*	*	*	*	*	*	*	*	*	*	940	*	*	*	*	479
       0	*	*	*	*	*	*	1487	0	0	

A 480  940	*	*	*	*	*	*	*	*	*	*	*	*	*	*	1063	*	*	*	*	480
       0	*	*	*	*	*	*	1487	0	0	

M 481  *	*	*	*	*	*	*	*	*	*	940	*	*	*	*	1063	*	*	*	*	481
       0	*	*	*	*	*	*	1487	0	0	

Q 482  *	*	*	*	*	*	1063	*	*	*	*	*	*	940	*	*	*	*	*	*	482
       0	*	*	*	*	*	*	1487	0	0	

A 483  0	*	*	*	*	*	*	*	*	*	*	*	*	*	*	*	*	*	*	*	483
       0	*	*	*	*	*	*	1487	0	0	

N 484  *	*	*	*	*	*	1063	*	*	*	*	940	*	*	*	*	*	*	*	*	484
       0	*	*	*	*	*	*	1487	0	0	

L 485  *	*	*	*	*	*	*	*	*	0	*	*	*	*	*	*	*	*	*	*	485
       0	*	*	*	*	*	*	1487	0	0	

S 486  *	*	*	*	*	1063	*	*	*	*	*	*	*	*	*	940	*	*	*	*	486
       940	*	1063	*	*	*	*	1487	0	0	

M 487  *	*	*	*	*	*	*	*	*	*	0	*	*	*	*	*	*	*	*	*	487
       0	*	*	*	*	0	*	1000	0	1000	

E 488  *	*	1063	940	*	*	*	*	*	*	*	*	*	*	*	*	*	*	*	*	488
       0	*	*	*	*	*	*	1487	0	0	

S 489  *	*	*	*	*	*	*	*	*	*	*	*	1063	*	*	940	*	*	*	*	489
       0	*	*	*	*	*	*	1487	0	0	

M 490  *	*	*	*	*	*	*	1063	*	*	940	*	*	*	*	*	*	*	*	*	490
       0	*	*	*	*	*	*	1487	0	0	

A 491  0	*	*	*	*	*	*	*	*	*	*	*	*	*	*	*	*	*	*	*	491
       0	*	*	*	*	*	*	1487	0	0	

P 492  *	*	*	*	*	*	*	*	*	*	*	*	0	*	*	*	*	*	*	*	492
       0	*	*	*	*	*	*	1487	0	0	

E 493  *	*	*	0	*	*	*	*	*	*	*	*	*	*	*	*	*	*	*	*	493
       0	*	*	*	*	*	*	1487	0	0	

K 494  1063	*	*	*	*	*	*	*	940	*	*	*	*	*	*	*	*	*	*	*	494
       0	*	*	*	*	*	*	1487	0	0	

A 495  940	*	*	*	*	1063	*	*	*	*	*	*	*	*	*	*	*	*	*	*	495
       0	*	*	*	*	*	*	1487	0	0	

V 496  *	*	*	*	*	*	*	*	*	*	*	*	*	*	*	1063	*	940	*	*	496
       0	*	*	*	*	*	*	1487	0	0	

W 497  *	*	*	*	*	*	*	*	*	*	*	*	*	*	*	*	*	*	940	1063	497
       0	*	*	*	*	*	*	1487	0	0	

G 498  *	*	*	*	*	940	*	*	*	*	*	*	1063	*	*	*	*	*	*	*	498
       0	*	*	*	*	*	*	1487	0	0	

G 499  *	*	*	*	*	0	*	*	*	*	*	*	*	*	*	*	*	*	*	*	499
       0	*	*	*	*	*	*	1487	0	0	

D 500  *	*	0	*	*	*	*	*	*	*	*	*	*	*	*	*	*	*	*	*	500
       0	*	*	*	*	*	*	1487	0	0	

A 501  940	*	*	*	*	*	*	*	*	*	*	*	1063	*	*	*	*	*	*	*	501
       0	*	*	*	*	*	*	1487	0	0	

S 502  *	*	*	*	*	*	*	*	*	*	*	*	*	*	*	0	*	*	*	*	502
       0	*	*	*	*	*	*	1487	0	0	

Y 503  *	*	*	*	*	*	*	*	*	*	*	*	*	*	*	*	*	*	*	0	503
       0	*	*	*	*	*	*	1487	0	0	

S 504  *	*	*	*	*	*	*	*	*	*	*	*	*	*	*	0	*	*	*	*	504
       0	*	*	*	*	*	*	1487	0	0	

N 505  *	*	1063	*	*	*	*	*	*	*	*	940	*	*	*	*	*	*	*	*	505
       0	*	*	*	*	*	*	1487	0	0	

E 506  *	*	*	0	*	*	*	*	*	*	*	*	*	*	*	*	*	*	*	*	506
       0	*	*	*	*	*	*	1487	0	0	

I 507  *	*	*	*	*	*	*	0	*	*	*	*	*	*	*	*	*	*	*	*	507
       0	*	*	*	*	*	*	1487	0	0	

D 508  *	*	0	*	*	*	*	*	*	*	*	*	*	*	*	*	*	*	*	*	508
       0	*	*	*	*	*	*	1487	0	0	

P 509  *	*	*	*	*	*	*	*	*	*	*	*	0	*	*	*	*	*	*	*	509
       0	*	*	*	*	*	*	1487	0	0	

L 510  *	*	*	*	*	*	*	*	*	0	*	*	*	*	*	*	*	*	*	*	510
       0	*	*	*	*	*	*	1487	0	0	

L 511  *	*	*	*	*	*	*	*	*	0	*	*	*	*	*	*	*	*	*	*	511
       0	*	*	*	*	*	*	1487	0	0	

R 512  *	*	*	*	*	*	*	*	*	*	*	*	*	1063	940	*	*	*	*	*	512
       0	*	*	*	*	*	*	1487	0	0	

E 513  *	*	*	0	*	*	*	*	*	*	*	*	*	*	*	*	*	*	*	*	513
       0	*	*	*	*	*	*	1487	0	0	

L 514  *	*	*	*	*	*	*	*	*	0	*	*	*	*	*	*	*	*	*	*	514
       0	*	*	*	*	*	*	1487	0	0	

R 515  *	*	*	*	*	*	*	*	1063	*	*	*	*	*	940	*	*	*	*	*	515
       0	*	*	*	*	*	*	1487	0	0	

Q 516  *	1063	*	*	*	*	*	*	*	*	*	*	*	940	*	*	*	*	*	*	516
       0	*	*	*	*	*	*	1487	0	0	

M 517  *	*	*	*	*	*	*	*	*	*	940	*	*	*	*	*	*	1063	*	*	517
       0	*	*	*	*	*	*	1487	0	0	

V 518  *	*	*	*	*	*	*	*	*	*	*	*	*	*	*	*	*	0	*	*	518
       0	*	*	*	*	*	*	1487	0	0	

T 519  *	*	*	*	*	*	*	*	*	*	*	*	*	*	*	*	0	*	*	*	519
       0	*	*	*	*	*	*	1487	0	0	

T 520  *	*	*	*	*	*	*	*	*	*	*	*	*	1063	*	*	940	*	*	*	520
       0	*	*	*	*	*	*	1487	0	0	

T 521  *	*	*	*	*	*	*	*	1063	*	*	*	*	*	*	*	940	*	*	*	521
       0	*	*	*	*	*	*	1487	0	0	

V 522  *	*	*	*	*	*	*	*	*	*	*	*	*	*	*	*	*	0	*	*	522
       0	*	*	*	*	*	*	1487	0	0	

N 523  *	*	*	*	*	*	*	*	*	*	*	940	*	*	*	1063	*	*	*	*	523
       0	*	*	*	*	*	*	1487	0	0	

A 524  940	*	*	*	*	*	*	*	*	*	1063	*	*	*	*	*	*	*	*	*	524
       0	*	*	*	*	*	*	1487	0	0	

S 525  *	*	*	*	*	*	*	*	*	*	*	*	*	*	1063	940	*	*	*	*	525
       0	*	*	*	*	*	*	1487	0	0	

H 526  *	*	*	*	*	*	0	*	*	*	*	*	*	*	*	*	*	*	*	*	526
       0	*	*	*	*	*	*	1487	0	0	

Q 527  *	*	*	*	*	*	*	*	*	*	*	*	*	0	*	*	*	*	*	*	527
       0	*	*	*	*	*	*	1487	0	0	

E 528  *	*	*	0	*	*	*	*	*	*	*	*	*	*	*	*	*	*	*	*	528
       0	*	*	*	*	*	*	1487	0	0	

G 529  *	*	*	*	*	0	*	*	*	*	*	*	*	*	*	*	*	*	*	*	529
       0	*	*	*	*	*	*	1487	0	0	

Q 530  *	*	*	*	*	*	*	*	*	*	*	*	*	0	*	*	*	*	*	*	530
       0	*	*	*	*	*	*	1487	0	0	

R 531  1063	*	*	*	*	*	*	*	*	*	*	*	*	*	940	*	*	*	*	*	531
       0	*	*	*	*	*	*	1487	0	0	

I 532  *	*	*	*	*	*	*	0	*	*	*	*	*	*	*	*	*	*	*	*	532
       0	*	*	*	*	*	*	1487	0	0	

L 533  *	*	*	*	*	*	*	*	*	0	*	*	*	*	*	*	*	*	*	*	533
       0	*	*	*	*	*	*	1487	0	0	

D 534  *	*	940	*	*	*	*	*	*	*	*	*	*	1063	*	*	*	*	*	*	534
       0	*	*	*	*	*	*	1487	0	0	

D 535  *	*	940	1063	*	*	*	*	*	*	*	*	*	*	*	*	*	*	*	*	535
       0	*	*	*	*	*	*	1487	0	0	

A 536  0	*	*	*	*	*	*	*	*	*	*	*	*	*	*	*	*	*	*	*	536
       0	*	*	*	*	*	*	1487	0	0	

R 537  *	*	*	1063	*	*	*	*	*	*	*	*	*	*	940	*	*	*	*	*	537
       0	*	*	*	*	*	*	1487	0	0	

R 538  *	*	*	*	*	*	1063	*	*	*	*	*	*	*	940	*	*	*	*	*	538
       0	*	*	*	*	*	*	1487	0	0	

Q 539  *	*	*	*	*	*	*	*	*	*	*	*	*	940	1063	*	*	*	*	*	539
       0	*	*	*	*	*	*	1487	0	0	

I 540  *	*	*	*	*	*	*	0	*	*	*	*	*	*	*	*	*	*	*	*	540
       0	*	*	*	*	*	*	1487	0	0	

E 541  *	*	*	940	*	*	*	*	*	*	*	*	*	1063	*	*	*	*	*	*	541
       0	*	*	*	*	*	*	1487	0	0	

H 542  *	*	*	*	*	*	940	*	*	*	*	*	*	1063	*	*	*	*	*	*	542
       0	*	*	*	*	*	*	1487	0	0	

E 543  *	*	*	0	*	*	*	*	*	*	*	*	*	*	*	*	*	*	*	*	543
       0	*	*	*	*	*	*	1487	0	0	

I 544  *	*	*	*	*	*	*	0	*	*	*	*	*	*	*	*	*	*	*	*	544
       0	*	*	*	*	*	*	1487	0	0	

A 545  940	*	*	*	*	*	*	*	*	*	*	*	*	1063	*	*	*	*	*	*	545
       0	*	*	*	*	*	*	1487	0	0	

S 546  *	*	*	1063	*	*	*	*	*	*	*	*	*	*	*	940	*	*	*	*	546
       0	*	*	*	*	*	*	1487	0	0	

F 547  *	*	*	*	940	*	*	*	*	1063	*	*	*	*	*	*	*	*	*	*	547
       0	*	*	*	*	*	*	1487	0	0	

H 548  *	*	*	*	*	*	940	*	*	*	*	*	*	*	1063	*	*	*	*	*	548
       0	*	*	*	*	*	*	1487	0	0	

R 549  *	*	*	*	*	*	*	*	1063	*	*	*	*	*	940	*	*	*	*	*	549
       0	*	*	*	*	*	*	1487	0	0	

D 550  *	*	940	*	*	*	*	*	*	*	*	*	*	*	1063	*	*	*	*	*	550
       0	*	*	*	*	*	*	1487	0	0	

S 551  *	1063	*	*	*	*	*	*	*	*	*	*	*	*	*	940	*	*	*	*	551
       0	*	*	*	*	*	*	1487	0	0	

E 552  *	*	*	0	*	*	*	*	*	*	*	*	*	*	*	*	*	*	*	*	552
       0	*	*	*	*	*	*	1487	0	0	

D 553  *	*	940	1063	*	*	*	*	*	*	*	*	*	*	*	*	*	*	*	*	553
       0	*	*	*	*	*	*	1487	0	0	

R 554  *	*	*	*	*	*	*	*	*	*	*	*	*	*	0	*	*	*	*	*	554
       0	*	*	*	*	*	*	1487	0	0	

Y 555  *	*	*	*	*	*	*	*	*	*	*	*	*	*	*	*	*	*	*	0	555
       0	*	*	*	*	*	*	1487	0	0	

G 556  *	*	*	*	*	940	*	*	*	*	*	*	*	*	*	*	1063	*	*	*	556
       0	*	*	*	*	*	*	1487	0	0	

T 557  *	*	*	*	*	*	*	*	1063	*	*	*	*	*	*	*	940	*	*	*	557
       0	*	*	*	*	*	*	1487	0	0	

Y 558  1063	*	*	*	*	*	*	*	*	*	*	*	*	*	*	*	*	*	*	940	558
       0	*	*	*	*	*	*	1487	0	0	

K 559  *	*	*	*	*	*	*	*	940	*	*	1063	*	*	*	*	*	*	*	*	559
       0	*	*	*	*	*	*	1487	0	0	

R 560  *	*	1063	*	*	*	*	*	*	*	*	*	*	*	940	*	*	*	*	*	560
       0	*	*	*	*	*	*	1487	0	0	

T 561  *	*	*	*	*	*	*	*	1063	*	*	*	*	*	*	*	940	*	*	*	561
       0	*	*	*	*	*	*	1487	0	0	

L 562  *	*	*	*	*	*	*	*	*	0	*	*	*	*	*	*	*	*	*	*	562
       0	*	*	*	*	*	*	1487	0	0	

D 563  *	*	940	*	*	*	*	*	*	*	*	*	*	1063	*	*	*	*	*	*	563
       0	*	*	*	*	*	*	1487	0	0	

R 564  *	*	*	*	*	*	*	*	*	*	*	*	*	*	940	*	1063	*	*	*	564
       0	*	*	*	*	*	*	1487	0	0	

A 565  940	*	*	*	*	*	*	*	*	*	*	*	*	1063	*	*	*	*	*	*	565
       0	*	*	*	*	*	*	1487	0	0	

L 566  *	*	*	*	*	*	*	1063	*	940	*	*	*	*	*	*	*	*	*	*	566
       0	*	*	*	*	*	*	1487	0	0	

N 567  *	*	*	*	*	*	*	*	*	*	*	940	*	*	*	1063	*	*	*	*	567
       0	*	*	*	*	*	*	1487	0	0	

D 568  *	*	940	*	*	*	*	*	*	*	*	*	*	*	*	*	1063	*	*	*	568
       0	*	*	*	*	*	*	1487	0	0	

L 569  *	*	*	*	*	*	*	*	*	940	1063	*	*	*	*	*	*	*	*	*	569
       0	*	*	*	*	*	*	1487	0	0	

R 570  *	*	*	*	*	*	*	*	*	*	*	*	*	*	0	*	*	*	*	*	570
       0	*	*	*	*	*	*	1487	0	0	

C 571  *	940	*	*	*	*	*	*	1063	*	*	*	*	*	*	*	*	*	*	*	571
       0	*	*	*	*	*	*	1487	0	0	

A 572  0	*	*	*	*	*	*	*	*	*	*	*	*	*	*	*	*	*	*	*	572
       0	*	*	*	*	*	*	1487	0	0	

Q 573  *	*	*	*	*	*	*	*	*	*	*	*	*	0	*	*	*	*	*	*	573
       0	*	*	*	*	*	*	1487	0	0	

Q 574  *	*	*	*	*	*	*	*	1063	*	*	*	*	940	*	*	*	*	*	*	574
       0	*	*	*	*	*	*	1487	0	0	

R 575  *	*	1063	*	*	*	*	*	*	*	*	*	*	*	940	*	*	*	*	*	575
       0	*	*	*	*	*	*	1487	0	0	

V 576  *	*	*	*	*	*	*	*	*	*	*	*	*	*	*	*	*	0	*	*	576
       0	*	*	*	*	*	*	1487	0	0	

E 577  *	*	*	940	*	*	*	*	*	*	*	*	*	1063	*	*	*	*	*	*	577
       0	*	*	*	*	*	*	1487	0	0	

K 578  1063	*	*	*	*	*	*	*	940	*	*	*	*	*	*	*	*	*	*	*	578
       0	*	*	*	*	*	*	1487	0	0	

D 579  *	*	940	*	*	*	*	*	1063	*	*	*	*	*	*	*	*	*	*	*	579
       0	*	*	*	*	*	*	1487	0	0	

M 580  *	*	*	*	*	*	*	*	*	*	0	*	*	*	*	*	*	*	*	*	580
       0	*	*	*	*	*	*	1487	0	0	

T 581  *	*	*	*	*	1063	*	*	*	*	*	*	*	*	*	*	940	*	*	*	581
       0	*	*	*	*	*	*	1487	0	0	

G 582  1063	*	*	*	*	940	*	*	*	*	*	*	*	*	*	*	*	*	*	*	582
       0	*	*	*	*	*	*	1487	0	0	

L 583  *	*	*	*	*	*	*	*	*	0	*	*	*	*	*	*	*	*	*	*	583
       0	*	*	*	*	*	*	1487	0	0	

I 584  *	*	*	*	*	*	*	0	*	*	*	*	*	*	*	*	*	*	*	*	584
       0	*	*	*	*	*	*	1487	0	0	

G 585  *	*	1063	*	*	940	*	*	*	*	*	*	*	*	*	*	*	*	*	*	585
       0	*	*	*	*	*	*	1487	0	0	

K 586  *	*	*	*	*	*	*	*	0	*	*	*	*	*	*	*	*	*	*	*	586
       0	*	*	*	*	*	*	1487	0	0	

L 587  *	*	*	*	*	*	*	*	*	0	*	*	*	*	*	*	*	*	*	*	587
       0	*	*	*	*	*	*	1487	0	0	

N 588  *	*	*	*	*	*	*	*	*	*	*	0	*	*	*	*	*	*	*	*	588
       0	*	*	*	*	*	*	1487	0	0	

I 589  *	*	*	*	*	*	*	940	*	*	*	*	*	*	*	*	1063	*	*	*	589
       0	*	*	*	*	*	*	1487	0	0	

D 590  *	*	0	*	*	*	*	*	*	*	*	*	*	*	*	*	*	*	*	*	590
       0	*	*	*	*	*	*	1487	0	0	

V 591  *	*	*	*	*	*	*	*	*	*	*	*	*	*	*	*	*	0	*	*	591
       0	*	*	*	*	*	*	1487	0	0	

R 592  *	*	*	*	*	*	*	*	*	*	*	*	*	*	0	*	*	*	*	*	592
       0	*	*	*	*	*	*	1487	0	0	

S 593  *	*	*	*	*	*	*	*	*	*	*	*	*	*	*	0	*	*	*	*	593
       0	*	*	*	*	*	*	1487	0	0	

M 594  *	*	*	*	*	*	*	*	*	*	0	*	*	*	*	*	*	*	*	*	594
       0	*	*	*	*	*	*	1487	0	0	

A 595  0	*	*	*	*	*	*	*	*	*	*	*	*	*	*	*	*	*	*	*	595
       0	*	*	*	*	*	*	1487	0	0	

E 596  *	*	1063	940	*	*	*	*	*	*	*	*	*	*	*	*	*	*	*	*	596
       0	*	*	*	*	*	*	1487	0	0	

Q 597  *	*	*	*	*	*	*	*	*	*	*	*	*	0	*	*	*	*	*	*	597
       0	*	*	*	*	*	*	1487	0	0	

H 598  *	*	*	*	*	*	940	*	*	*	*	*	*	*	*	1063	*	*	*	*	598
       0	*	*	*	*	*	*	1487	0	0	

T 599  *	*	*	*	*	*	*	*	1063	*	*	*	*	*	*	*	940	*	*	*	599
       0	*	*	*	*	*	*	1487	0	0	

I 600  *	*	*	*	*	*	*	0	*	*	*	*	*	*	*	*	*	*	*	*	600
       0	*	*	*	*	*	*	1487	0	0	

L 601  *	*	*	*	*	*	*	*	*	940	*	*	*	*	*	*	*	1063	*	*	601
       0	*	*	*	*	*	*	1487	0	0	

A 602  940	*	*	*	*	*	*	*	*	*	*	*	*	1063	*	*	*	*	*	*	602
       0	*	*	*	*	*	*	1487	0	0	

E 603  *	*	1063	940	*	*	*	*	*	*	*	*	*	*	*	*	*	*	*	*	603
       0	*	*	*	*	*	*	1487	0	0	

Q 604  *	*	*	*	*	*	*	*	*	*	*	*	*	0	*	*	*	*	*	*	604
       0	*	*	*	*	*	*	1487	0	0	

F 605  *	*	*	*	0	*	*	*	*	*	*	*	*	*	*	*	*	*	*	*	605
       0	*	*	*	*	*	*	1487	0	0	

S 606  *	*	*	*	*	*	*	*	*	*	*	*	*	*	*	940	1063	*	*	*	606
       0	*	*	*	*	*	*	1487	0	0	

A 607  940	*	*	*	*	*	*	*	*	*	*	*	*	*	*	*	*	1063	*	*	607
       0	*	*	*	*	*	*	1487	0	0	

L 608  *	*	*	*	*	*	*	*	*	940	1063	*	*	*	*	*	*	*	*	*	608
       0	*	*	*	*	*	*	1487	0	0	

E 609  *	*	*	940	*	1063	*	*	*	*	*	*	*	*	*	*	*	*	*	*	609
       0	*	*	*	*	*	*	1487	0	0	

R 610  *	*	*	*	*	*	*	*	*	1063	*	*	*	*	940	*	*	*	*	*	610
       0	*	*	*	*	*	*	1487	0	0	

A 611  940	*	*	1063	*	*	*	*	*	*	*	*	*	*	*	*	*	*	*	*	611
       0	*	*	*	*	*	*	1487	0	0	

G 612  *	*	*	*	*	0	*	*	*	*	*	*	*	*	*	*	*	*	*	*	612
       0	*	*	*	*	*	*	1487	0	0	

A 613  940	*	*	*	*	*	*	*	*	*	*	*	*	*	*	*	*	1063	*	*	613
       0	*	*	*	*	*	*	1487	0	0	

T 614  *	*	*	*	*	*	*	*	*	*	*	*	*	1063	*	*	940	*	*	*	614
       0	*	*	*	*	*	*	1487	0	0	

G 615  *	*	*	*	*	940	*	*	*	*	*	*	*	*	*	1063	*	*	*	*	615
       0	*	*	*	*	*	*	1487	0	0	

A 616  940	*	*	*	*	*	*	1063	*	*	*	*	*	*	*	*	*	*	*	*	616
       0	*	*	*	*	*	*	1487	0	0	

R 617  *	*	*	1063	*	*	*	*	*	*	*	*	*	*	940	*	*	*	*	*	617
       0	*	*	*	*	*	*	1487	0	0	

E 618  *	*	*	0	*	*	*	*	*	*	*	*	*	*	*	*	*	*	*	*	618
       0	*	*	*	*	*	*	1487	0	0	

I 619  *	*	*	*	*	*	*	940	*	1063	*	*	*	*	*	*	*	*	*	*	619
       0	*	*	*	*	*	*	1487	0	0	

G 620  *	*	*	*	*	940	*	*	*	*	*	*	*	*	1063	*	*	*	*	*	620
       0	*	*	*	*	*	*	1487	0	0	

A 621  940	*	*	*	*	*	*	*	1063	*	*	*	*	*	*	*	*	*	*	*	621
       0	*	*	*	*	*	*	1487	0	0	

H 622  *	*	*	*	*	*	0	*	*	*	*	*	*	*	*	*	*	*	*	*	622
       0	*	*	*	*	*	*	1487	0	0	

Q 623  *	*	*	*	*	*	*	*	*	*	*	*	*	0	*	*	*	*	*	*	623
       0	*	*	*	*	*	*	1487	0	0	

D 624  1063	*	940	*	*	*	*	*	*	*	*	*	*	*	*	*	*	*	*	*	624
       0	*	*	*	*	*	*	1487	0	0	

G 625  *	*	1063	*	*	940	*	*	*	*	*	*	*	*	*	*	*	*	*	*	625
       0	*	*	*	*	*	*	1487	0	0	

Q 626  *	*	*	*	*	*	*	*	*	*	*	*	*	0	*	*	*	*	*	*	626
       0	*	*	*	*	*	*	1487	0	0	

I 627  *	*	*	*	*	*	*	0	*	*	*	*	*	*	*	*	*	*	*	*	627
       0	*	*	*	*	*	*	1487	0	0	

A 628  0	*	*	*	*	*	*	*	*	*	*	*	*	*	*	*	*	*	*	*	628
       0	*	*	*	*	*	*	1487	0	0	

A 629  940	*	*	*	*	*	*	*	*	*	*	*	*	*	*	*	*	1063	*	*	629
       0	*	*	*	*	*	*	1487	0	0	

M 630  *	*	*	*	*	*	*	*	*	*	0	*	*	*	*	*	*	*	*	*	630
       0	*	*	*	*	*	*	1487	0	0	

S 631  *	*	*	*	*	*	*	*	*	*	*	1063	*	*	*	940	*	*	*	*	631
       0	*	*	*	*	*	*	1487	0	0	

E 632  *	*	*	940	*	*	*	*	*	*	*	*	*	1063	*	*	*	*	*	*	632
       0	*	*	*	*	*	*	1487	0	0	

A 633  940	*	*	*	*	*	*	*	*	*	*	*	*	*	*	*	1063	*	*	*	633
       0	*	*	*	*	*	*	1487	0	0	

L 634  *	*	*	*	*	*	*	*	*	940	*	*	*	*	*	*	*	1063	*	*	634
       0	*	*	*	*	*	*	1487	0	0	

S 635  *	*	*	1063	*	*	*	*	*	*	*	*	*	*	*	940	*	*	*	*	635
       0	*	*	*	*	*	*	1487	0	0	

K 636  *	*	*	*	*	*	*	*	940	*	*	*	*	*	*	*	*	1063	*	*	636
       0	*	*	*	*	*	*	1487	0	0	

S 637  *	*	*	*	*	*	*	*	*	*	*	1063	*	*	*	940	*	*	*	*	637
       0	*	*	*	*	*	*	1487	0	0	

L 638  *	*	*	*	*	*	*	*	*	0	*	*	*	*	*	*	*	*	*	*	638
       0	*	*	*	*	*	*	1487	0	0	

R 639  *	*	*	*	*	*	*	*	*	*	*	*	*	*	0	*	*	*	*	*	639
       0	*	*	*	*	*	*	1487	0	0	

A 640  0	*	*	*	*	*	*	*	*	*	*	*	*	*	*	*	*	*	*	*	640
       0	*	*	*	*	*	*	1487	0	0	

L 641  *	*	*	*	*	*	*	*	*	0	*	*	*	*	*	*	*	*	*	*	641
       0	*	*	*	*	*	*	1487	0	0	

A 642  940	*	*	*	*	*	*	*	*	*	*	*	*	*	*	*	1063	*	*	*	642
       0	*	*	*	*	*	*	1487	0	0	

E 643  *	*	*	0	*	*	*	*	*	*	*	*	*	*	*	*	*	*	*	*	643
       0	*	*	*	*	*	*	1487	0	0	

K 644  *	*	*	*	*	*	*	*	0	*	*	*	*	*	*	*	*	*	*	*	644
       0	*	*	*	*	*	*	1487	0	0	

L 645  *	*	*	*	*	*	*	1063	*	940	*	*	*	*	*	*	*	*	*	*	645
       0	*	*	*	*	*	*	1487	0	0	

H 646  *	*	*	*	*	*	0	*	*	*	*	*	*	*	*	*	*	*	*	*	646
       0	*	*	*	*	*	*	1487	0	0	

A 647  0	*	*	*	*	*	*	*	*	*	*	*	*	*	*	*	*	*	*	*	647
       0	*	*	*	*	*	*	1487	0	0	

A 648  0	*	*	*	*	*	*	*	*	*	*	*	*	*	*	*	*	*	*	*	648
       0	*	*	*	*	*	*	1487	0	0	

V 649  *	*	*	*	*	*	*	*	*	*	*	*	*	*	*	*	*	0	*	*	649
       0	*	*	*	*	*	*	1487	0	0	

S 650  *	*	*	*	*	*	*	*	*	*	*	*	*	*	*	0	*	*	*	*	650
       0	*	*	*	*	*	*	1487	0	0	

S 651  *	*	*	*	*	*	*	*	*	*	*	*	*	*	*	0	*	*	*	*	651
       0	*	*	*	*	*	*	1487	0	0	

T 652  *	*	*	*	*	*	*	*	*	*	*	*	*	*	*	*	0	*	*	*	652
       0	*	*	*	*	*	*	1487	0	0	

N 653  *	*	*	*	*	*	*	*	*	*	*	0	*	*	*	*	*	*	*	*	653
       0	*	*	*	*	*	*	1487	0	0	

P 654  *	*	*	*	*	*	*	*	*	*	*	*	0	*	*	*	*	*	*	*	654
       0	*	*	*	*	*	*	1487	0	0	

L 655  *	*	*	*	*	*	*	*	*	0	*	*	*	*	*	*	*	*	*	*	655
       0	*	*	*	*	*	*	1487	0	0	

R 656  *	*	*	*	*	*	*	*	*	*	*	*	*	*	0	*	*	*	*	*	656
       0	*	*	*	*	*	*	1487	0	0	

F 657  *	*	*	*	0	*	*	*	*	*	*	*	*	*	*	*	*	*	*	*	657
       0	*	*	*	*	*	*	1487	0	0	

M 658  *	*	*	*	*	*	*	*	*	*	0	*	*	*	*	*	*	*	*	*	658
       0	*	*	*	*	*	*	1487	0	0	

T 659  *	*	*	*	*	*	*	*	*	*	*	*	*	*	*	*	0	*	*	*	659
       0	*	*	*	*	*	*	1487	0	0	

Q 660  *	*	*	*	*	*	*	*	*	*	*	*	*	0	*	*	*	*	*	*	660
       0	*	*	*	*	*	*	1487	0	0	

F 661  *	*	*	*	0	*	*	*	*	*	*	*	*	*	*	*	*	*	*	*	661
       0	*	*	*	*	*	*	1487	0	0	

L 662  *	*	*	*	*	*	*	*	*	0	*	*	*	*	*	*	*	*	*	*	662
       0	*	*	*	*	*	*	1487	0	0	

A 663  940	*	*	*	*	*	*	*	*	*	*	*	*	*	*	1063	*	*	*	*	663
       0	*	*	*	*	*	*	1487	0	0	

N 664  *	*	*	*	*	*	*	*	*	*	*	940	*	1063	*	*	*	*	*	*	664
       0	*	*	*	*	*	*	1487	0	0	

A 665  940	*	*	*	*	*	*	*	*	*	*	*	*	*	*	1063	*	*	*	*	665
       0	*	*	*	*	*	*	1487	0	0	

K 666  *	*	*	*	*	1063	*	*	940	*	*	*	*	*	*	*	*	*	*	*	666
       0	*	*	*	*	*	*	1487	0	0	

R 667  *	*	*	*	*	*	*	*	*	*	*	1063	*	*	940	*	*	*	*	*	667
       0	*	*	*	*	*	*	1487	0	0	

P 668  *	*	1063	*	*	*	*	*	*	*	*	*	940	*	*	*	*	*	*	*	668
       0	*	*	*	*	*	*	1487	0	0	

Y 669  *	*	*	*	*	*	*	*	*	*	1063	*	*	*	*	*	*	*	*	940	669
       0	*	*	*	*	*	*	1487	0	0	

Q 670  *	*	*	*	*	*	*	*	*	*	*	*	*	940	*	1063	*	*	*	*	670
       0	*	*	*	*	*	*	1487	0	0	

G 671  1063	*	*	*	*	940	*	*	*	*	*	*	*	*	*	*	*	*	*	*	671
       0	*	*	*	*	*	*	1487	0	0	

G 672  *	*	*	*	*	940	*	*	*	*	*	*	*	*	*	1063	*	*	*	*	672
       0	*	*	*	*	*	*	1487	0	0	

M 673  *	*	*	*	*	*	*	*	*	*	940	*	*	1063	*	*	*	*	*	*	673
       0	*	*	*	*	*	*	1487	0	0	

H 674  *	*	*	*	*	*	940	*	*	*	*	*	*	1063	*	*	*	*	*	*	674
       0	*	*	*	*	*	*	1487	0	0	

P 675  *	*	*	*	*	*	*	*	*	*	*	1063	940	*	*	*	*	*	*	*	675
       0	*	*	*	*	*	*	1487	0	0	

A 676  940	*	*	*	*	*	*	*	*	*	*	*	*	*	*	1063	*	*	*	*	676
       0	*	*	*	*	*	*	1487	0	0	

D 677  *	*	940	*	*	*	*	*	*	*	*	*	*	1063	*	*	*	*	*	*	677
       0	*	*	*	*	*	*	1487	0	0	

A 678  940	*	*	*	1063	*	*	*	*	*	*	*	*	*	*	*	*	*	*	*	678
       0	*	*	*	*	*	*	1487	0	0	

A 679  940	*	*	*	*	1063	*	*	*	*	*	*	*	*	*	*	*	*	*	*	679
       0	*	*	*	*	*	*	1487	0	0	

R 680  *	*	*	1063	*	*	*	*	*	*	*	*	*	*	940	*	*	*	*	*	680
       0	*	*	*	*	*	*	1487	0	0	

S 681  1063	*	*	*	*	*	*	*	*	*	*	*	*	*	*	940	*	*	*	*	681
       0	*	*	*	*	*	*	1487	0	0	

P 682  *	*	*	*	*	*	*	*	*	*	*	*	940	1063	*	*	*	*	*	*	682
       0	*	*	0	*	*	*	1487	0	0	

//
```
