## Supplementary material for "Repurposing of Synaptonemal Complex Proteins for Kinetochores in Kinetoplastida": File S3: SYCP2_Prokinetoplastina_I.iupred.deepcoil.ss.a3m.hhm

```
HHsearch 1.5
NAME  SYCP2-like_I__Prokinetoplastina_phm-4/1-722
FAM   
COM   hhmake -i SYCP2_Prokinetoplastina_I/SYCP2_Prokinetoplastina_I.ss.a3m -o SYCP2_Prokinetoplastina_I/SYCP2_Prokinetoplastina_I.ss.a3m.hhm 
DATE  Tue Jan 19 21:56:44 2021
LENG  722 match states, 722 columns in multiple alignment

FILT  2 out of 4 sequences passed filter (-id 90 -cov 0 -qid 0 -qsc -20 -diff 100)
NEFF  1.5 
SEQ
>IUPRED_score
9999988887776555555554444343323221221111122111211110111111111111121000011000001000000000010011111211
1111101100000000000111111112332322222222212111110011010000000000000000000000000000000000000000000000
0000000000000011111101111012210010000000000000111001000000000000000000000000000000000000000000000001
1100000000000000001000001112222111222232222232221122233333334555556667777777778888887787776665555555
5555555555555677667666677667777777777888888776777777888777777877888887877777777776677766666555555555
5565554555554555555666666777777888887877777777777676656665555555444333433443333344333433433333344434
3323322332322332333434455544444554444334443333333333222222222112222233232333334444434443333334444443
3332222222234445556788
>IUPRED_state
DDDDDDDDDDDDDDDDDDDDDOOOOOOOOOOOOOOOOOOOOOOOOOOOOOOOOOOOOOOOOOOOOOOOOOOOOOOOOOOOOOOOOOOOOOOOOOOOOOOO
OOOOOOOOOOOOOOOOOOOOOOOOOOOOOOOOOOOOOOOOOOOOOOOOOOOOOOOOOOOOOOOOOOOOOOOOOOOOOOOOOOOOOOOOOOOOOOOOOOOO
OOOOOOOOOOOOOOOOOOOOOOOOOOOOOOOOOOOOOOOOOOOOOOOOOOOOOOOOOOOOOOOOOOOOOOOOOOOOOOOOOOOOOOOOOOOOOOOOOOOO
OOOOOOOOOOOOOOOOOOOOOOOOOOOOOOOOOOOOOOOOOOOOOOOOOOOOOOOOOOOOODDDDDDDDDDDDDDDDDDDDDDDDDDDDDDDDDDDDDDD
DDDDDDDDDDDDDDDDDDDDDDDDDDDDDDDDDDDDDDDDDDDDDDDDDDDDDDDDDDDDDDDDDDDDDDDDDDDDDDDDDDDDDDDDDDDDDDDDDDDD
DDDDDDODDDDDODDDDDDDDDDDDDDDDDDDDDDDDDDDDDDDDDDDDDDDDDDDDDDDDDDDOOOOOOOOOOOOOOOOOOOOOOOOOOOOOOOOOOOO
OOOOOOOOOOOOOOOOOOOOOOODDDOOOOODDOOOOOOOOOOOOOOOOOOOOOOOOOOOOOOOOOOOOOOOOOOOOOOOOOOOOOOOOOOOOOOOOOOO
OOOOOOOOOOOOOOODDDDDDD
>DEEPCOIL_score
0000000000000000000000000000000000000000000000000000000000000000000000000000001111221222221100000000
0000000111111100000000000000000000000000111000000000000000000000000000000000011100000000001223333344
4433332221110000000000000011121212222223322322221000000000000000111100000000000000000000000000000000
0000001100000000000000000000000000000111100111000000000000000000000000000000000000000000000000000000
0000000000000000000000000000000000000000000000000000000000000000000000000000000000000000000000000000
0000000000000000000000000000000000000000000000000000000000011112222222111100112446778888888888887766
4444334445566677788888888888888888899999999988877765566666566666777776666544556777888888888778777766
6533322222322210000000
>DEEPCOIL_state
NNNNNNNNNNNNNNNNNNNNNNNNNNNNNNNNNNNNNNNNNNNNNNNNNNNNNNNNNNNNNNNNNNNNNNNNNNNNNNNNNNNNNNNNNNNNNNNNNNNN
NNNNNNNNNNNNNNNNNNNNNNNNNNNNNNNNNNNNNNNNNNNNNNNNNNNNNNNNNNNNNNNNNNNNNNNNNNNNNNNNNNNNNNNNNNNNNNNNNNNN
NNNNNNNNNNNNNNNNNNNNNNNNNNNNNNNNNNNNNNNNNNNNNNNNNNNNNNNNNNNNNNNNNNNNNNNNNNNNNNNNNNNNNNNNNNNNNNNNNNNN
NNNNNNNNNNNNNNNNNNNNNNNNNNNNNNNNNNNNNNNNNNNNNNNNNNNNNNNNNNNNNNNNNNNNNNNNNNNNNNNNNNNNNNNNNNNNNNNNNNNN
NNNNNNNNNNNNNNNNNNNNNNNNNNNNNNNNNNNNNNNNNNNNNNNNNNNNNNNNNNNNNNNNNNNNNNNNNNNNNNNNNNNNNNNNNNNNNNNNNNNN
NNNNNNNNNNNNNNNNNNNNNNNNNNNNNNNNNNNNNNNNNNNNNNNNNNNNNNNNNNNNNNNNNNNNNNNNNNNNNNNNNFFFFFFFFFFFFFFFFFFF
NNNNNNNNNFFFFFFFFFFFFFFFFFFFFFFFFFFFFFFFFFFFFFFFFFFFFFFFFFFFFFFFFFFFFFFFFFNNFFFFFFFFFFFFFFFFFFFFFFFF
FFNNNNNNNNNNNNNNNNNNNN
>ss_pred PSIPRED predicted secondary structure
CCCCCCCCCCCCCCCCCCHHHHHHCCCCCCCCHHCHHHHHHHHHHHHHHCCCHHHHHHHHHHEEEEECCCCCCCHHHHHHHHHHHHHHHHHHHHCCCCCC
CCCCHHHCCHHHHHHHHHHHHHCCCCCCCCHHHHHHHHHHHHHHCCCCCCCHHHHHHHHHHHHHHHHCCCCCHHHHHHHHHHHHHHHHCCCHHHHHHHHH
HHHHHHHCCCCCHHHHCCCCCHHHHHHHHHHHHHHCCCCHHHHHHHHHHHHCCCCCCCCCCEEEECCCCCCCCEECCCCEECCCEEEEEECCCCCCCCHH
HCCEEEEEECCEEEEEEEECCHHHHHHHCCCCCCCCEEEEEEEEHHHHHHHHHHHHHHHHHHHHHHHHHCCCCCCCCCCCCCCCCCCCCCCCCEEEEEEH
HHHHHCCCCCCCCCCCCCCCCCCCCCCCCCCCCCCCCCCCCCCCCCCCCCHHCCCCCCCCCCCCCCCCCCCCCCCHHHHHHHHCCCCCCCCCCCCCCCHH
HHHHHHHHHHHHHCCCCCCCCCCCCCCCCCCCCCCCCCCCCCCCCHHHHCCCCCCCCHHHHHHHHHHHHHHHHHHHHHHHHHHHHHHHHHHHHHHHHHHH
HHHHHHHHHHHHHHHHHHHHHHHHHHHHHHHHHHHHHHHHHHHHHHHHHHHCHHCHHCHHHHHHHHHHCHHHHCCCCHHHHHHHHHHHHHHHHHHHHHHH
HHHCCCHHHHHHHHHHHHHHCC
>ss_conf PSIPRED confidence values
9974234458899878933788622889998701299999999999983578336888788400411259996408888799999999999992955699
9962420004488899999882048886454898699899998178999967999889889999885389222776499999999862330799999999
9999997145217661499996237899999998814311999999999801368987540456323132101400241463534898312444452477
6014798738779999561899999995888753250437998557657487576899999999998526790219855588888999999840478429
8998202030799999999999997302589988779985301134213300147999999966255779989553258961303335788897642138
8898751310232112777778999999998799999999999988881277999944399999999999868545787887999999999999999868
9999999998999999999999999998999999999999999999999841300113898889999907512366241798999999999999999999
9943588999999999984239
>Consensus
xxPxxKAxxTxxxxsvpPAaExxxKkpxxxxxxxDxExxLxxxxxxxkxxxxxxaxxxxxxxxExxxxxTPxxxxxxxxsAxxxTxlDDlxEAxGxlxxx
xxPxsrxxxxLHxxxxxilxxxxDxxxGKtxxxrxWxxxxVxxMxxgxxRPxxxxRxAAxALVxivkGaxKRxxxxxvxxlLNsIxRNTxDxxLQMxxiE
iVxxVixxxExxlxxxxxxxsxEGrxLxDxlxxiRxSDxxiDDxxxxLxxYNrxVrxxxIxxlxAxxiTxxxxTxaxtxVxFGKtLxxLxxxxxmTVxYx
xvRSIrIvxxsTLVxKLHxxxxxxxaxxxxxxxxxxxxxxlxLxxxxLxxLxtSxIKxWIQxEQTxAxxsxxxSxxxTQxGKxxLAxPPxPkhvaxxVxV
GAYLASSxxSQxxxxxAxxxxxxPPAxxxAxsxxxxxPxxxxxxxxxDxAxxxFxxxxPxPxRSxxRxSAxRxxSxSxxxxxxxxAxxxxxarpstvssv
asaqrashaslqqtfdldfNFGxxxxNxxxrrippppapVPSPINFSQLEsETPRGDEDFxAiLSQxRrVmSExVSrrKxEGvxVLxxsMxxiQxELDxL
KxRTExxRxxYxxxVRxEVAKLRxxExSMKxKMxNxxxkLNDxIxRLMQQtsxVSDxVTAxExxYLQVAxxmKAxExExLxxlxtQVEQHMrxMEEKixx
IxxxxHPxKxLxxxVxKkMxdr
>SYCP2-like_I__Prokinetoplastina_phm-4/1-722
MPPKRKASNTQSQNSVPPAAEAVVKKPAGSCTVTDLETVLHIAVTAAKNDNMTVARRMTAFVKEVFEACTPETTATFIVSAAVVTALDDLMEATGLLEDT
AAPLSRTVLDLHRDVLVILDYAADSDEGKTECGRRWTTTLVTLMGMGDERPYDLLRCAAGALVNIVKGAGKRLVGKHVDALLNSILRNTGDMYLQMQIIE
IVCLVIASREVLLDDVFHPNSAEGRRLADALDAIRVSDGFIDDIVRTLQTYNRTVRPANIVTLIAQKITFHSVTLANTSVFFGKTLMLLGREHSMTVPYS
LVRSIRIVHGSTLVFKLHSVPEALAAVAEVDADVENQEVSLSLEKSQLDILKTSDIKKWIQTEQTKANMSQHKSQAPTQHGKKGLAKPPQPKHVASEVNV
GAYLASSADSQGRHSGASPIVDGPPAVVEAPSEGDVSPQSDVVQQHHDDAADMFDFPQPKPKRSASRKSAPRSKSASTKKRGRDTADDAAGARPSTVSSV
ASAQRASHASLQQTFDLDFNFGVGPQNPQPRRIPPPPAPVPSPINFSQLESETPRGDEDFDAILSQFRRVMSENVSRRKQEGVGVLMESMERIQEELDGL
KSRTEALRANYVADVRGEVAKLREQEHSMKTKMTNAVNKLNDEIGRLMQQTSLVSDHVTALEVDYLQVANDMKAGEEESLLSLKTQVEQHMRVMEEKIEQ
ITNNAHPIKYLMTYVTKKMQDR
>SYCP2-like_I__Prokinetoplastina_phf-6/1-762
ILPELKAFITNNGTTI-PASEVLAK--VNGIGPYDVEALLKSTLERVRTQQDPQSATTLIRLTEEILVQTPNENLIPALAADAMTCIDDIIEAAGT-QNP
ETPE--VYHPLHHAMFDLIVLLVDNEDGK-RAAKMWIPLMVKVMNT-PTRPFKVHRAAASALVSVIRGSNKRALLPFIPVILNTIVRNTHDFMLQMMCVE
VVFRVVHQSETNIQQAYQATTPEGKILRDGIATLRNSDTLLDDFSALLLRYNKAVKTPTITPIQANLVTLGKHTFSSSNVYFGKSLVVLSVDSNLTVLYK
NIRSIKIIKHTTLVVKLHRLSPDFVSYLGAPNETTEADLFIELTQGNLEALHSSKIKNWIQEEQTAAKAAPPPSANITQKGKGPLAAPPPP----VAVDV
GAYLASSLESQPMPKQAEEPMQPPPALRGASTPMALIPHNNNNNNDMDIAPPNFEALMPLPQRSMKRQSAQRNPSVSQAQQIQSFAPAFPF---------
-------------------NFGNTSNNNNTK--------VPSPINFSQLEAETPRGDEDFEAVLSQLRKVLSEAVSKKKIEGIRVLQDAMQMLQYELDQL
KQRTEQQRTQYTTYVRSEVAKLRTLEQSMKDKMNNTLGRLNDDITRLMQQSTNVSDEVTAMEAEYLQVAGALKAMEDENLVGICSQVEQHMKKMEEKVTD
IVSATHPFKFLAKCVAKRME--
#
NULL   3706	5728	4211	4064	4839	3729	4763	4308	4069	3323	5509	4640	4464	4937	4285	4423	3815	3783	6325	4665	
HMM    A	C	D	E	F	G	H	I	K	L	M	N	P	Q	R	S	T	V	W	Y	
       M->M	M->I	M->D	I->M	I->I	D->M	D->D	Neff	Neff_I	Neff_D
       0	*	*	0	*	0	*	*	*	*	
M 1    *	*	*	*	*	*	*	1100	*	*	907	*	*	*	*	*	*	*	*	*	1
       0	*	*	*	*	*	*	1492	0	0	

P 2    *	*	*	*	*	*	*	*	*	1100	*	*	907	*	*	*	*	*	*	*	2
       0	*	*	*	*	*	*	1492	0	0	

P 3    *	*	*	*	*	*	*	*	*	*	*	*	0	*	*	*	*	*	*	*	3
       0	*	*	*	*	*	*	1492	0	0	

K 4    *	*	*	1100	*	*	*	*	907	*	*	*	*	*	*	*	*	*	*	*	4
       0	*	*	*	*	*	*	1492	0	0	

R 5    *	*	*	*	*	*	*	*	*	1100	*	*	*	*	907	*	*	*	*	*	5
       0	*	*	*	*	*	*	1492	0	0	

K 6    *	*	*	*	*	*	*	*	0	*	*	*	*	*	*	*	*	*	*	*	6
       0	*	*	*	*	*	*	1492	0	0	

A 7    0	*	*	*	*	*	*	*	*	*	*	*	*	*	*	*	*	*	*	*	7
       0	*	*	*	*	*	*	1492	0	0	

S 8    *	*	*	*	1100	*	*	*	*	*	*	*	*	*	*	907	*	*	*	*	8
       0	*	*	*	*	*	*	1492	0	0	

N 9    *	*	*	*	*	*	*	1100	*	*	*	907	*	*	*	*	*	*	*	*	9
       0	*	*	*	*	*	*	1492	0	0	

T 10   *	*	*	*	*	*	*	*	*	*	*	*	*	*	*	*	0	*	*	*	10
       0	*	*	*	*	*	*	1492	0	0	

Q 11   *	*	*	*	*	*	*	*	*	*	*	1100	*	907	*	*	*	*	*	*	11
       0	*	*	*	*	*	*	1492	0	0	

S 12   *	*	*	*	*	*	*	*	*	*	*	1100	*	*	*	907	*	*	*	*	12
       0	*	*	*	*	*	*	1492	0	0	

Q 13   *	*	*	*	*	1100	*	*	*	*	*	*	*	907	*	*	*	*	*	*	13
       0	*	*	*	*	*	*	1492	0	0	

N 14   *	*	*	*	*	*	*	*	*	*	*	907	*	*	*	*	1100	*	*	*	14
       0	*	*	*	*	*	*	1492	0	0	

S 15   *	*	*	*	*	*	*	*	*	*	*	*	*	*	*	907	1100	*	*	*	15
       0	*	*	*	*	*	*	1492	0	0	

V 16   *	*	*	*	*	*	*	1100	*	*	*	*	*	*	*	*	*	907	*	*	16
       907	*	1100	*	*	*	*	1492	0	0	

P 17   *	*	*	*	*	*	*	*	*	*	*	*	0	*	*	*	*	*	*	*	17
       0	*	*	*	*	0	*	1000	0	1000	

P 18   *	*	*	*	*	*	*	*	*	*	*	*	0	*	*	*	*	*	*	*	18
       0	*	*	*	*	*	*	1492	0	0	

A 19   0	*	*	*	*	*	*	*	*	*	*	*	*	*	*	*	*	*	*	*	19
       0	*	*	*	*	*	*	1492	0	0	

A 20   907	*	*	*	*	*	*	*	*	*	*	*	*	*	*	1100	*	*	*	*	20
       0	*	*	*	*	*	*	1492	0	0	

E 21   *	*	*	0	*	*	*	*	*	*	*	*	*	*	*	*	*	*	*	*	21
       0	*	*	*	*	*	*	1492	0	0	

A 22   907	*	*	*	*	*	*	*	*	*	*	*	*	*	*	*	*	1100	*	*	22
       0	*	*	*	*	*	*	1492	0	0	

V 23   *	*	*	*	*	*	*	*	*	1100	*	*	*	*	*	*	*	907	*	*	23
       0	*	*	*	*	*	*	1492	0	0	

V 24   1100	*	*	*	*	*	*	*	*	*	*	*	*	*	*	*	*	907	*	*	24
       0	*	*	*	*	*	*	1492	0	0	

K 25   *	*	*	*	*	*	*	*	0	*	*	*	*	*	*	*	*	*	*	*	25
       907	*	1100	*	*	*	*	1492	0	0	

K 26   *	*	*	*	*	*	*	*	0	*	*	*	*	*	*	*	*	*	*	*	26
       0	*	*	*	*	*	0	1000	0	1000	

P 27   *	*	*	*	*	*	*	*	*	*	*	*	0	*	*	*	*	*	*	*	27
       0	*	*	*	*	0	*	1000	0	1000	

A 28   907	*	*	*	*	*	*	*	*	*	*	*	*	*	*	*	*	1100	*	*	28
       0	*	*	*	*	*	*	1492	0	0	

G 29   *	*	*	*	*	907	*	*	*	*	*	1100	*	*	*	*	*	*	*	*	29
       0	*	*	*	*	*	*	1492	0	0	

S 30   *	*	*	*	*	1100	*	*	*	*	*	*	*	*	*	907	*	*	*	*	30
       0	*	*	*	*	*	*	1492	0	0	

C 31   *	907	*	*	*	*	*	1100	*	*	*	*	*	*	*	*	*	*	*	*	31
       0	*	*	*	*	*	*	1492	0	0	

T 32   *	*	*	*	*	1100	*	*	*	*	*	*	*	*	*	*	907	*	*	*	32
       0	*	*	*	*	*	*	1492	0	0	

V 33   *	*	*	*	*	*	*	*	*	*	*	*	1100	*	*	*	*	907	*	*	33
       0	*	*	*	*	*	*	1492	0	0	

T 34   *	*	*	*	*	*	*	*	*	*	*	*	*	*	*	*	907	*	*	1100	34
       0	*	*	*	*	*	*	1492	0	0	

D 35   *	*	0	*	*	*	*	*	*	*	*	*	*	*	*	*	*	*	*	*	35
       0	*	*	*	*	*	*	1492	0	0	

L 36   *	*	*	*	*	*	*	*	*	907	*	*	*	*	*	*	*	1100	*	*	36
       0	*	*	*	*	*	*	1492	0	0	

E 37   *	*	*	0	*	*	*	*	*	*	*	*	*	*	*	*	*	*	*	*	37
       0	*	*	*	*	*	*	1492	0	0	

T 38   1100	*	*	*	*	*	*	*	*	*	*	*	*	*	*	*	907	*	*	*	38
       0	*	*	*	*	*	*	1492	0	0	

V 39   *	*	*	*	*	*	*	*	*	1100	*	*	*	*	*	*	*	907	*	*	39
       0	*	*	*	*	*	*	1492	0	0	

L 40   *	*	*	*	*	*	*	*	*	0	*	*	*	*	*	*	*	*	*	*	40
       0	*	*	*	*	*	*	1492	0	0	

H 41   *	*	*	*	*	*	907	*	1100	*	*	*	*	*	*	*	*	*	*	*	41
       0	*	*	*	*	*	*	1492	0	0	

I 42   *	*	*	*	*	*	*	907	*	*	*	*	*	*	*	1100	*	*	*	*	42
       0	*	*	*	*	*	*	1492	0	0	

A 43   907	*	*	*	*	*	*	*	*	*	*	*	*	*	*	*	1100	*	*	*	43
       0	*	*	*	*	*	*	1492	0	0	

V 44   *	*	*	*	*	*	*	*	*	1100	*	*	*	*	*	*	*	907	*	*	44
       0	*	*	*	*	*	*	1492	0	0	

T 45   *	*	*	1100	*	*	*	*	*	*	*	*	*	*	*	*	907	*	*	*	45
       0	*	*	*	*	*	*	1492	0	0	

A 46   907	*	*	*	*	*	*	*	*	*	*	*	*	*	1100	*	*	*	*	*	46
       0	*	*	*	*	*	*	1492	0	0	

A 47   907	*	*	*	*	*	*	*	*	*	*	*	*	*	*	*	*	1100	*	*	47
       0	*	*	*	*	*	*	1492	0	0	

K 48   *	*	*	*	*	*	*	*	907	*	*	*	*	*	1100	*	*	*	*	*	48
       0	*	*	*	*	*	*	1492	0	0	

N 49   *	*	*	*	*	*	*	*	*	*	*	907	*	*	*	*	1100	*	*	*	49
       0	*	*	*	*	*	*	1492	0	0	

D 50   *	*	907	*	*	*	*	*	*	*	*	*	*	1100	*	*	*	*	*	*	50
       0	*	*	*	*	*	*	1492	0	0	

N 51   *	*	*	*	*	*	*	*	*	*	*	907	*	1100	*	*	*	*	*	*	51
       0	*	*	*	*	*	*	1492	0	0	

M 52   *	*	1100	*	*	*	*	*	*	*	907	*	*	*	*	*	*	*	*	*	52
       0	*	*	*	*	*	*	1492	0	0	

T 53   *	*	*	*	*	*	*	*	*	*	*	*	1100	*	*	*	907	*	*	*	53
       0	*	*	*	*	*	*	1492	0	0	

V 54   *	*	*	*	*	*	*	*	*	*	*	*	*	1100	*	*	*	907	*	*	54
       0	*	*	*	*	*	*	1492	0	0	

A 55   907	*	*	*	*	*	*	*	*	*	*	*	*	*	*	1100	*	*	*	*	55
       0	*	*	*	*	*	*	1492	0	0	

R 56   1100	*	*	*	*	*	*	*	*	*	*	*	*	*	907	*	*	*	*	*	56
       0	*	*	*	*	*	*	1492	0	0	

R 57   *	*	*	*	*	*	*	*	*	*	*	*	*	*	907	*	1100	*	*	*	57
       0	*	*	*	*	*	*	1492	0	0	

M 58   *	*	*	*	*	*	*	*	*	*	907	*	*	*	*	*	1100	*	*	*	58
       0	*	*	*	*	*	*	1492	0	0	

T 59   *	*	*	*	*	*	*	*	*	1100	*	*	*	*	*	*	907	*	*	*	59
       0	*	*	*	*	*	*	1492	0	0	

A 60   907	*	*	*	*	*	*	1100	*	*	*	*	*	*	*	*	*	*	*	*	60
       0	*	*	*	*	*	*	1492	0	0	

F 61   *	*	*	*	907	*	*	*	*	*	*	*	*	*	1100	*	*	*	*	*	61
       0	*	*	*	*	*	*	1492	0	0	

V 62   *	*	*	*	*	*	*	*	*	1100	*	*	*	*	*	*	*	907	*	*	62
       0	*	*	*	*	*	*	1492	0	0	

K 63   *	*	*	*	*	*	*	*	907	*	*	*	*	*	*	*	1100	*	*	*	63
       0	*	*	*	*	*	*	1492	0	0	

E 64   *	*	*	0	*	*	*	*	*	*	*	*	*	*	*	*	*	*	*	*	64
       0	*	*	*	*	*	*	1492	0	0	

V 65   *	*	*	1100	*	*	*	*	*	*	*	*	*	*	*	*	*	907	*	*	65
       0	*	*	*	*	*	*	1492	0	0	

F 66   *	*	*	*	907	*	*	1100	*	*	*	*	*	*	*	*	*	*	*	*	66
       0	*	*	*	*	*	*	1492	0	0	

E 67   *	*	*	907	*	*	*	*	*	1100	*	*	*	*	*	*	*	*	*	*	67
       0	*	*	*	*	*	*	1492	0	0	

A 68   907	*	*	*	*	*	*	*	*	*	*	*	*	*	*	*	*	1100	*	*	68
       0	*	*	*	*	*	*	1492	0	0	

C 69   *	907	*	*	*	*	*	*	*	*	*	*	*	1100	*	*	*	*	*	*	69
       0	*	*	*	*	*	*	1492	0	0	

T 70   *	*	*	*	*	*	*	*	*	*	*	*	*	*	*	*	0	*	*	*	70
       0	*	*	*	*	*	*	1492	0	0	

P 71   *	*	*	*	*	*	*	*	*	*	*	*	0	*	*	*	*	*	*	*	71
       0	*	*	*	*	*	*	1492	0	0	

E 72   *	*	*	907	*	*	*	*	*	*	*	1100	*	*	*	*	*	*	*	*	72
       0	*	*	*	*	*	*	1492	0	0	

T 73   *	*	*	1100	*	*	*	*	*	*	*	*	*	*	*	*	907	*	*	*	73
       0	*	*	*	*	*	*	1492	0	0	

T 74   *	*	*	*	*	*	*	*	*	*	*	1100	*	*	*	*	907	*	*	*	74
       0	*	*	*	*	*	*	1492	0	0	

A 75   907	*	*	*	*	*	*	*	*	1100	*	*	*	*	*	*	*	*	*	*	75
       0	*	*	*	*	*	*	1492	0	0	

T 76   *	*	*	*	*	*	*	1100	*	*	*	*	*	*	*	*	907	*	*	*	76
       0	*	*	*	*	*	*	1492	0	0	

F 77   *	*	*	*	907	*	*	*	*	*	*	*	1100	*	*	*	*	*	*	*	77
       0	*	*	*	*	*	*	1492	0	0	

I 78   1100	*	*	*	*	*	*	907	*	*	*	*	*	*	*	*	*	*	*	*	78
       0	*	*	*	*	*	*	1492	0	0	

V 79   *	*	*	*	*	*	*	*	*	1100	*	*	*	*	*	*	*	907	*	*	79
       0	*	*	*	*	*	*	1492	0	0	

S 80   1100	*	*	*	*	*	*	*	*	*	*	*	*	*	*	907	*	*	*	*	80
       0	*	*	*	*	*	*	1492	0	0	

A 81   0	*	*	*	*	*	*	*	*	*	*	*	*	*	*	*	*	*	*	*	81
       0	*	*	*	*	*	*	1492	0	0	

A 82   907	*	1100	*	*	*	*	*	*	*	*	*	*	*	*	*	*	*	*	*	82
       0	*	*	*	*	*	*	1492	0	0	

V 83   1100	*	*	*	*	*	*	*	*	*	*	*	*	*	*	*	*	907	*	*	83
       0	*	*	*	*	*	*	1492	0	0	

V 84   *	*	*	*	*	*	*	*	*	*	1100	*	*	*	*	*	*	907	*	*	84
       0	*	*	*	*	*	*	1492	0	0	

T 85   *	*	*	*	*	*	*	*	*	*	*	*	*	*	*	*	0	*	*	*	85
       0	*	*	*	*	*	*	1492	0	0	

A 86   907	1100	*	*	*	*	*	*	*	*	*	*	*	*	*	*	*	*	*	*	86
       0	*	*	*	*	*	*	1492	0	0	

L 87   *	*	*	*	*	*	*	1100	*	907	*	*	*	*	*	*	*	*	*	*	87
       0	*	*	*	*	*	*	1492	0	0	

D 88   *	*	0	*	*	*	*	*	*	*	*	*	*	*	*	*	*	*	*	*	88
       0	*	*	*	*	*	*	1492	0	0	

D 89   *	*	0	*	*	*	*	*	*	*	*	*	*	*	*	*	*	*	*	*	89
       0	*	*	*	*	*	*	1492	0	0	

L 90   *	*	*	*	*	*	*	1100	*	907	*	*	*	*	*	*	*	*	*	*	90
       0	*	*	*	*	*	*	1492	0	0	

M 91   *	*	*	*	*	*	*	1100	*	*	907	*	*	*	*	*	*	*	*	*	91
       0	*	*	*	*	*	*	1492	0	0	

E 92   *	*	*	0	*	*	*	*	*	*	*	*	*	*	*	*	*	*	*	*	92
       0	*	*	*	*	*	*	1492	0	0	

A 93   0	*	*	*	*	*	*	*	*	*	*	*	*	*	*	*	*	*	*	*	93
       0	*	*	*	*	*	*	1492	0	0	

T 94   1100	*	*	*	*	*	*	*	*	*	*	*	*	*	*	*	907	*	*	*	94
       0	*	*	*	*	*	*	1492	0	0	

G 95   *	*	*	*	*	0	*	*	*	*	*	*	*	*	*	*	*	*	*	*	95
       0	*	*	*	*	*	*	1492	0	0	

L 96   *	*	*	*	*	*	*	*	*	907	*	*	*	*	*	*	1100	*	*	*	96
       907	*	1100	*	*	*	*	1492	0	0	

L 97   *	*	*	*	*	*	*	*	*	0	*	*	*	*	*	*	*	*	*	*	97
       0	*	*	*	*	0	*	1000	0	1000	

E 98   *	*	*	907	*	*	*	*	*	*	*	*	*	1100	*	*	*	*	*	*	98
       0	*	*	*	*	*	*	1492	0	0	

D 99   *	*	907	*	*	*	*	*	*	*	*	1100	*	*	*	*	*	*	*	*	99
       0	*	*	*	*	*	*	1492	0	0	

T 100  *	*	*	*	*	*	*	*	*	*	*	*	1100	*	*	*	907	*	*	*	100
       0	*	*	*	*	*	*	1492	0	0	

A 101  907	*	*	1100	*	*	*	*	*	*	*	*	*	*	*	*	*	*	*	*	101
       0	*	*	*	*	*	*	1492	0	0	

A 102  907	*	*	*	*	*	*	*	*	*	*	*	*	*	*	*	1100	*	*	*	102
       0	*	*	*	*	*	*	1492	0	0	

P 103  *	*	*	*	*	*	*	*	*	*	*	*	0	*	*	*	*	*	*	*	103
       0	*	*	*	*	*	*	1492	0	0	

L 104  *	*	*	1100	*	*	*	*	*	907	*	*	*	*	*	*	*	*	*	*	104
       907	*	1100	*	*	*	*	1492	0	0	

S 105  *	*	*	*	*	*	*	*	*	*	*	*	*	*	*	0	*	*	*	*	105
       0	*	*	*	*	*	0	1000	0	1000	

R 106  *	*	*	*	*	*	*	*	*	*	*	*	*	*	0	*	*	*	*	*	106
       0	*	*	*	*	0	*	1000	0	1000	

T 107  *	*	*	*	*	*	*	*	*	*	*	*	*	*	*	*	907	1100	*	*	107
       0	*	*	*	*	*	*	1492	0	0	

V 108  *	*	*	*	*	*	*	*	*	*	*	*	*	*	*	*	*	907	*	1100	108
       0	*	*	*	*	*	*	1492	0	0	

L 109  *	*	*	*	*	*	1100	*	*	907	*	*	*	*	*	*	*	*	*	*	109
       0	*	*	*	*	*	*	1492	0	0	

D 110  *	*	907	*	*	*	*	*	*	*	*	*	1100	*	*	*	*	*	*	*	110
       0	*	*	*	*	*	*	1492	0	0	

L 111  *	*	*	*	*	*	*	*	*	0	*	*	*	*	*	*	*	*	*	*	111
       0	*	*	*	*	*	*	1492	0	0	

H 112  *	*	*	*	*	*	0	*	*	*	*	*	*	*	*	*	*	*	*	*	112
       0	*	*	*	*	*	*	1492	0	0	

R 113  *	*	*	*	*	*	1100	*	*	*	*	*	*	*	907	*	*	*	*	*	113
       0	*	*	*	*	*	*	1492	0	0	

D 114  1100	*	907	*	*	*	*	*	*	*	*	*	*	*	*	*	*	*	*	*	114
       0	*	*	*	*	*	*	1492	0	0	

V 115  *	*	*	*	*	*	*	*	*	*	1100	*	*	*	*	*	*	907	*	*	115
       0	*	*	*	*	*	*	1492	0	0	

L 116  *	*	*	*	1100	*	*	*	*	907	*	*	*	*	*	*	*	*	*	*	116
       0	*	*	*	*	*	*	1492	0	0	

V 117  *	*	1100	*	*	*	*	*	*	*	*	*	*	*	*	*	*	907	*	*	117
       0	*	*	*	*	*	*	1492	0	0	

I 118  *	*	*	*	*	*	*	907	*	1100	*	*	*	*	*	*	*	*	*	*	118
       0	*	*	*	*	*	*	1492	0	0	

L 119  *	*	*	*	*	*	*	1100	*	907	*	*	*	*	*	*	*	*	*	*	119
       0	*	*	*	*	*	*	1492	0	0	

D 120  *	*	907	*	*	*	*	*	*	*	*	*	*	*	*	*	*	1100	*	*	120
       0	*	*	*	*	*	*	1492	0	0	

Y 121  *	*	*	*	*	*	*	*	*	1100	*	*	*	*	*	*	*	*	*	907	121
       0	*	*	*	*	*	*	1492	0	0	

A 122  907	*	*	*	*	*	*	*	*	1100	*	*	*	*	*	*	*	*	*	*	122
       0	*	*	*	*	*	*	1492	0	0	

A 123  907	*	*	*	*	*	*	*	*	*	*	*	*	*	*	*	*	1100	*	*	123
       0	*	*	*	*	*	*	1492	0	0	

D 124  *	*	0	*	*	*	*	*	*	*	*	*	*	*	*	*	*	*	*	*	124
       0	*	*	*	*	*	*	1492	0	0	

S 125  *	*	*	*	*	*	*	*	*	*	*	1100	*	*	*	907	*	*	*	*	125
       0	*	*	*	*	*	*	1492	0	0	

D 126  *	*	907	1100	*	*	*	*	*	*	*	*	*	*	*	*	*	*	*	*	126
       0	*	*	*	*	*	*	1492	0	0	

E 127  *	*	1100	907	*	*	*	*	*	*	*	*	*	*	*	*	*	*	*	*	127
       0	*	*	*	*	*	*	1492	0	0	

G 128  *	*	*	*	*	0	*	*	*	*	*	*	*	*	*	*	*	*	*	*	128
       0	*	*	*	*	*	*	1492	0	0	

K 129  *	*	*	*	*	*	*	*	0	*	*	*	*	*	*	*	*	*	*	*	129
       907	*	1100	*	*	*	*	1492	0	0	

T 130  *	*	*	*	*	*	*	*	*	*	*	*	*	*	*	*	0	*	*	*	130
       0	*	*	*	*	0	*	1000	0	1000	

E 131  *	*	*	907	*	*	*	*	*	*	*	*	*	*	1100	*	*	*	*	*	131
       0	*	*	*	*	*	*	1492	0	0	

C 132  1100	907	*	*	*	*	*	*	*	*	*	*	*	*	*	*	*	*	*	*	132
       0	*	*	*	*	*	*	1492	0	0	

G 133  1100	*	*	*	*	907	*	*	*	*	*	*	*	*	*	*	*	*	*	*	133
       0	*	*	*	*	*	*	1492	0	0	

R 134  *	*	*	*	*	*	*	*	1100	*	*	*	*	*	907	*	*	*	*	*	134
       0	*	*	*	*	*	*	1492	0	0	

R 135  *	*	*	*	*	*	*	*	*	*	1100	*	*	*	907	*	*	*	*	*	135
       0	*	*	*	*	*	*	1492	0	0	

W 136  *	*	*	*	*	*	*	*	*	*	*	*	*	*	*	*	*	*	0	*	136
       0	*	*	*	*	*	*	1492	0	0	

T 137  *	*	*	*	*	*	*	1100	*	*	*	*	*	*	*	*	907	*	*	*	137
       0	*	*	*	*	*	*	1492	0	0	

T 138  *	*	*	*	*	*	*	*	*	*	*	*	1100	*	*	*	907	*	*	*	138
       0	*	*	*	*	*	*	1492	0	0	

T 139  *	*	*	*	*	*	*	*	*	1100	*	*	*	*	*	*	907	*	*	*	139
       0	*	*	*	*	*	*	1492	0	0	

L 140  *	*	*	*	*	*	*	*	*	907	1100	*	*	*	*	*	*	*	*	*	140
       0	*	*	*	*	*	*	1492	0	0	

V 141  *	*	*	*	*	*	*	*	*	*	*	*	*	*	*	*	*	0	*	*	141
       0	*	*	*	*	*	*	1492	0	0	

T 142  *	*	*	*	*	*	*	*	1100	*	*	*	*	*	*	*	907	*	*	*	142
       0	*	*	*	*	*	*	1492	0	0	

L 143  *	*	*	*	*	*	*	*	*	907	*	*	*	*	*	*	*	1100	*	*	143
       0	*	*	*	*	*	*	1492	0	0	

M 144  *	*	*	*	*	*	*	*	*	*	0	*	*	*	*	*	*	*	*	*	144
       0	*	*	*	*	*	*	1492	0	0	

G 145  *	*	*	*	*	907	*	*	*	*	*	1100	*	*	*	*	*	*	*	*	145
       0	*	*	*	*	*	*	1492	0	0	

M 146  *	*	*	*	*	*	*	*	*	*	907	*	*	*	*	*	1100	*	*	*	146
       907	*	1100	*	*	*	*	1492	0	0	

G 147  *	*	*	*	*	0	*	*	*	*	*	*	*	*	*	*	*	*	*	*	147
       0	*	*	*	*	0	*	1000	0	1000	

D 148  *	*	907	*	*	*	*	*	*	*	*	*	1100	*	*	*	*	*	*	*	148
       0	*	*	*	*	*	*	1492	0	0	

E 149  *	*	*	907	*	*	*	*	*	*	*	*	*	*	*	*	1100	*	*	*	149
       0	*	*	*	*	*	*	1492	0	0	

R 150  *	*	*	*	*	*	*	*	*	*	*	*	*	*	0	*	*	*	*	*	150
       0	*	*	*	*	*	*	1492	0	0	

P 151  *	*	*	*	*	*	*	*	*	*	*	*	0	*	*	*	*	*	*	*	151
       0	*	*	*	*	*	*	1492	0	0	

Y 152  *	*	*	*	1100	*	*	*	*	*	*	*	*	*	*	*	*	*	*	907	152
       0	*	*	*	*	*	*	1492	0	0	

D 153  *	*	907	*	*	*	*	*	1100	*	*	*	*	*	*	*	*	*	*	*	153
       0	*	*	*	*	*	*	1492	0	0	

L 154  *	*	*	*	*	*	*	*	*	907	*	*	*	*	*	*	*	1100	*	*	154
       0	*	*	*	*	*	*	1492	0	0	

L 155  *	*	*	*	*	*	1100	*	*	907	*	*	*	*	*	*	*	*	*	*	155
       0	*	*	*	*	*	*	1492	0	0	

R 156  *	*	*	*	*	*	*	*	*	*	*	*	*	*	0	*	*	*	*	*	156
       0	*	*	*	*	*	*	1492	0	0	

C 157  1100	907	*	*	*	*	*	*	*	*	*	*	*	*	*	*	*	*	*	*	157
       0	*	*	*	*	*	*	1492	0	0	

A 158  0	*	*	*	*	*	*	*	*	*	*	*	*	*	*	*	*	*	*	*	158
       0	*	*	*	*	*	*	1492	0	0	

A 159  0	*	*	*	*	*	*	*	*	*	*	*	*	*	*	*	*	*	*	*	159
       0	*	*	*	*	*	*	1492	0	0	

G 160  *	*	*	*	*	907	*	*	*	*	*	*	*	*	*	1100	*	*	*	*	160
       0	*	*	*	*	*	*	1492	0	0	

A 161  0	*	*	*	*	*	*	*	*	*	*	*	*	*	*	*	*	*	*	*	161
       0	*	*	*	*	*	*	1492	0	0	

L 162  *	*	*	*	*	*	*	*	*	0	*	*	*	*	*	*	*	*	*	*	162
       0	*	*	*	*	*	*	1492	0	0	

V 163  *	*	*	*	*	*	*	*	*	*	*	*	*	*	*	*	*	0	*	*	163
       0	*	*	*	*	*	*	1492	0	0	

N 164  *	*	*	*	*	*	*	*	*	*	*	907	*	*	*	1100	*	*	*	*	164
       0	*	*	*	*	*	*	1492	0	0	

I 165  *	*	*	*	*	*	*	907	*	*	*	*	*	*	*	*	*	1100	*	*	165
       0	*	*	*	*	*	*	1492	0	0	

V 166  *	*	*	*	*	*	*	1100	*	*	*	*	*	*	*	*	*	907	*	*	166
       0	*	*	*	*	*	*	1492	0	0	

K 167  *	*	*	*	*	*	*	*	907	*	*	*	*	*	1100	*	*	*	*	*	167
       0	*	*	*	*	*	*	1492	0	0	

G 168  *	*	*	*	*	0	*	*	*	*	*	*	*	*	*	*	*	*	*	*	168
       0	*	*	*	*	*	*	1492	0	0	

A 169  907	*	*	*	*	*	*	*	*	*	*	*	*	*	*	1100	*	*	*	*	169
       0	*	*	*	*	*	*	1492	0	0	

G 170  *	*	*	*	*	907	*	*	*	*	*	1100	*	*	*	*	*	*	*	*	170
       0	*	*	*	*	*	*	1492	0	0	

K 171  *	*	*	*	*	*	*	*	0	*	*	*	*	*	*	*	*	*	*	*	171
       0	*	*	*	*	*	*	1492	0	0	

R 172  *	*	*	*	*	*	*	*	*	*	*	*	*	*	0	*	*	*	*	*	172
       0	*	*	*	*	*	*	1492	0	0	

L 173  1100	*	*	*	*	*	*	*	*	907	*	*	*	*	*	*	*	*	*	*	173
       0	*	*	*	*	*	*	1492	0	0	

V 174  *	*	*	*	*	*	*	*	*	1100	*	*	*	*	*	*	*	907	*	*	174
       0	*	*	*	*	*	*	1492	0	0	

G 175  *	*	*	*	*	907	*	*	*	1100	*	*	*	*	*	*	*	*	*	*	175
       0	*	*	*	*	*	*	1492	0	0	

K 176  *	*	*	*	*	*	*	*	907	*	*	*	1100	*	*	*	*	*	*	*	176
       0	*	*	*	*	*	*	1492	0	0	

H 177  *	*	*	*	1100	*	907	*	*	*	*	*	*	*	*	*	*	*	*	*	177
       0	*	*	*	*	*	*	1492	0	0	

V 178  *	*	*	*	*	*	*	1100	*	*	*	*	*	*	*	*	*	907	*	*	178
       0	*	*	*	*	*	*	1492	0	0	

D 179  *	*	907	*	*	*	*	*	*	*	*	*	1100	*	*	*	*	*	*	*	179
       0	*	*	*	*	*	*	1492	0	0	

A 180  907	*	*	*	*	*	*	*	*	*	*	*	*	*	*	*	*	1100	*	*	180
       0	*	*	*	*	*	*	1492	0	0	

L 181  *	*	*	*	*	*	*	1100	*	907	*	*	*	*	*	*	*	*	*	*	181
       0	*	*	*	*	*	*	1492	0	0	

L 182  *	*	*	*	*	*	*	*	*	0	*	*	*	*	*	*	*	*	*	*	182
       0	*	*	*	*	*	*	1492	0	0	

N 183  *	*	*	*	*	*	*	*	*	*	*	0	*	*	*	*	*	*	*	*	183
       0	*	*	*	*	*	*	1492	0	0	

S 184  *	*	*	*	*	*	*	*	*	*	*	*	*	*	*	907	1100	*	*	*	184
       0	*	*	*	*	*	*	1492	0	0	

I 185  *	*	*	*	*	*	*	0	*	*	*	*	*	*	*	*	*	*	*	*	185
       0	*	*	*	*	*	*	1492	0	0	

L 186  *	*	*	*	*	*	*	*	*	907	*	*	*	*	*	*	*	1100	*	*	186
       0	*	*	*	*	*	*	1492	0	0	

R 187  *	*	*	*	*	*	*	*	*	*	*	*	*	*	0	*	*	*	*	*	187
       0	*	*	*	*	*	*	1492	0	0	

N 188  *	*	*	*	*	*	*	*	*	*	*	0	*	*	*	*	*	*	*	*	188
       0	*	*	*	*	*	*	1492	0	0	

T 189  *	*	*	*	*	*	*	*	*	*	*	*	*	*	*	*	0	*	*	*	189
       0	*	*	*	*	*	*	1492	0	0	

G 190  *	*	*	*	*	907	1100	*	*	*	*	*	*	*	*	*	*	*	*	*	190
       0	*	*	*	*	*	*	1492	0	0	

D 191  *	*	0	*	*	*	*	*	*	*	*	*	*	*	*	*	*	*	*	*	191
       0	*	*	*	*	*	*	1492	0	0	

M 192  *	*	*	*	1100	*	*	*	*	*	907	*	*	*	*	*	*	*	*	*	192
       0	*	*	*	*	*	*	1492	0	0	

Y 193  *	*	*	*	*	*	*	*	*	*	1100	*	*	*	*	*	*	*	*	907	193
       0	*	*	*	*	*	*	1492	0	0	

L 194  *	*	*	*	*	*	*	*	*	0	*	*	*	*	*	*	*	*	*	*	194
       0	*	*	*	*	*	*	1492	0	0	

Q 195  *	*	*	*	*	*	*	*	*	*	*	*	*	0	*	*	*	*	*	*	195
       0	*	*	*	*	*	*	1492	0	0	

M 196  *	*	*	*	*	*	*	*	*	*	0	*	*	*	*	*	*	*	*	*	196
       0	*	*	*	*	*	*	1492	0	0	

Q 197  *	*	*	*	*	*	*	*	*	*	1100	*	*	907	*	*	*	*	*	*	197
       0	*	*	*	*	*	*	1492	0	0	

I 198  *	1100	*	*	*	*	*	907	*	*	*	*	*	*	*	*	*	*	*	*	198
       0	*	*	*	*	*	*	1492	0	0	

I 199  *	*	*	*	*	*	*	907	*	*	*	*	*	*	*	*	*	1100	*	*	199
       0	*	*	*	*	*	*	1492	0	0	

E 200  *	*	*	0	*	*	*	*	*	*	*	*	*	*	*	*	*	*	*	*	200
       0	*	*	*	*	*	*	1492	0	0	

I 201  *	*	*	*	*	*	*	907	*	*	*	*	*	*	*	*	*	1100	*	*	201
       0	*	*	*	*	*	*	1492	0	0	

V 202  *	*	*	*	*	*	*	*	*	*	*	*	*	*	*	*	*	0	*	*	202
       0	*	*	*	*	*	*	1492	0	0	

C 203  *	907	*	*	1100	*	*	*	*	*	*	*	*	*	*	*	*	*	*	*	203
       0	*	*	*	*	*	*	1492	0	0	

L 204  *	*	*	*	*	*	*	*	*	907	*	*	*	*	1100	*	*	*	*	*	204
       0	*	*	*	*	*	*	1492	0	0	

V 205  *	*	*	*	*	*	*	*	*	*	*	*	*	*	*	*	*	0	*	*	205
       0	*	*	*	*	*	*	1492	0	0	

I 206  *	*	*	*	*	*	*	907	*	*	*	*	*	*	*	*	*	1100	*	*	206
       0	*	*	*	*	*	*	1492	0	0	

A 207  907	*	*	*	*	*	1100	*	*	*	*	*	*	*	*	*	*	*	*	*	207
       0	*	*	*	*	*	*	1492	0	0	

S 208  *	*	*	*	*	*	*	*	*	*	*	*	*	1100	*	907	*	*	*	*	208
       0	*	*	*	*	*	*	1492	0	0	

R 209  *	*	*	*	*	*	*	*	*	*	*	*	*	*	907	1100	*	*	*	*	209
       0	*	*	*	*	*	*	1492	0	0	

E 210  *	*	*	0	*	*	*	*	*	*	*	*	*	*	*	*	*	*	*	*	210
       0	*	*	*	*	*	*	1492	0	0	

V 211  *	*	*	*	*	*	*	*	*	*	*	*	*	*	*	*	1100	907	*	*	211
       0	*	*	*	*	*	*	1492	0	0	

L 212  *	*	*	*	*	*	*	*	*	907	*	1100	*	*	*	*	*	*	*	*	212
       0	*	*	*	*	*	*	1492	0	0	

L 213  *	*	*	*	*	*	*	1100	*	907	*	*	*	*	*	*	*	*	*	*	213
       0	*	*	*	*	*	*	1492	0	0	

D 214  *	*	907	*	*	*	*	*	*	*	*	*	*	1100	*	*	*	*	*	*	214
       0	*	*	*	*	*	*	1492	0	0	

D 215  *	*	907	*	*	*	*	*	*	*	*	*	*	1100	*	*	*	*	*	*	215
       0	*	*	*	*	*	*	1492	0	0	

V 216  1100	*	*	*	*	*	*	*	*	*	*	*	*	*	*	*	*	907	*	*	216
       0	*	*	*	*	*	*	1492	0	0	

F 217  *	*	*	*	907	*	*	*	*	*	*	*	*	*	*	*	*	*	*	1100	217
       0	*	*	*	*	*	*	1492	0	0	

H 218  *	*	*	*	*	*	907	*	*	*	*	*	*	1100	*	*	*	*	*	*	218
       0	*	*	*	*	*	*	1492	0	0	

P 219  1100	*	*	*	*	*	*	*	*	*	*	*	907	*	*	*	*	*	*	*	219
       0	*	*	*	*	*	*	1492	0	0	

N 220  *	*	*	*	*	*	*	*	*	*	*	907	*	*	*	*	1100	*	*	*	220
       0	*	*	*	*	*	*	1492	0	0	

S 221  *	*	*	*	*	*	*	*	*	*	*	*	*	*	*	907	1100	*	*	*	221
       0	*	*	*	*	*	*	1492	0	0	

A 222  907	*	*	*	*	*	*	*	*	*	*	*	1100	*	*	*	*	*	*	*	222
       0	*	*	*	*	*	*	1492	0	0	

E 223  *	*	*	0	*	*	*	*	*	*	*	*	*	*	*	*	*	*	*	*	223
       0	*	*	*	*	*	*	1492	0	0	

G 224  *	*	*	*	*	0	*	*	*	*	*	*	*	*	*	*	*	*	*	*	224
       0	*	*	*	*	*	*	1492	0	0	

R 225  *	*	*	*	*	*	*	*	1100	*	*	*	*	*	907	*	*	*	*	*	225
       0	*	*	*	*	*	*	1492	0	0	

R 226  *	*	*	*	*	*	*	1100	*	*	*	*	*	*	907	*	*	*	*	*	226
       0	*	*	*	*	*	*	1492	0	0	

L 227  *	*	*	*	*	*	*	*	*	0	*	*	*	*	*	*	*	*	*	*	227
       0	*	*	*	*	*	*	1492	0	0	

A 228  907	*	*	*	*	*	*	*	*	*	*	*	*	*	1100	*	*	*	*	*	228
       0	*	*	*	*	*	*	1492	0	0	

D 229  *	*	0	*	*	*	*	*	*	*	*	*	*	*	*	*	*	*	*	*	229
       0	*	*	*	*	*	*	1492	0	0	

A 230  907	*	*	*	*	1100	*	*	*	*	*	*	*	*	*	*	*	*	*	*	230
       0	*	*	*	*	*	*	1492	0	0	

L 231  *	*	*	*	*	*	*	1100	*	907	*	*	*	*	*	*	*	*	*	*	231
       0	*	*	*	*	*	*	1492	0	0	

D 232  1100	*	907	*	*	*	*	*	*	*	*	*	*	*	*	*	*	*	*	*	232
       0	*	*	*	*	*	*	1492	0	0	

A 233  907	*	*	*	*	*	*	*	*	*	*	*	*	*	*	*	1100	*	*	*	233
       0	*	*	*	*	*	*	1492	0	0	

I 234  *	*	*	*	*	*	*	907	*	1100	*	*	*	*	*	*	*	*	*	*	234
       0	*	*	*	*	*	*	1492	0	0	

R 235  *	*	*	*	*	*	*	*	*	*	*	*	*	*	0	*	*	*	*	*	235
       0	*	*	*	*	*	*	1492	0	0	

V 236  *	*	*	*	*	*	*	*	*	*	*	1100	*	*	*	*	*	907	*	*	236
       0	*	*	*	*	*	*	1492	0	0	

S 237  *	*	*	*	*	*	*	*	*	*	*	*	*	*	*	0	*	*	*	*	237
       0	*	*	*	*	*	*	1492	0	0	

D 238  *	*	0	*	*	*	*	*	*	*	*	*	*	*	*	*	*	*	*	*	238
       0	*	*	*	*	*	*	1492	0	0	

G 239  *	*	*	*	*	907	*	*	*	*	*	*	*	*	*	*	1100	*	*	*	239
       0	*	*	*	*	*	*	1492	0	0	

F 240  *	*	*	*	907	*	*	*	*	1100	*	*	*	*	*	*	*	*	*	*	240
       0	*	*	*	*	*	*	1492	0	0	

I 241  *	*	*	*	*	*	*	907	*	1100	*	*	*	*	*	*	*	*	*	*	241
       0	*	*	*	*	*	*	1492	0	0	

D 242  *	*	0	*	*	*	*	*	*	*	*	*	*	*	*	*	*	*	*	*	242
       0	*	*	*	*	*	*	1492	0	0	

D 243  *	*	0	*	*	*	*	*	*	*	*	*	*	*	*	*	*	*	*	*	243
       0	*	*	*	*	*	*	1492	0	0	

I 244  *	*	*	*	1100	*	*	907	*	*	*	*	*	*	*	*	*	*	*	*	244
       0	*	*	*	*	*	*	1492	0	0	

V 245  *	*	*	*	*	*	*	*	*	*	*	*	*	*	*	1100	*	907	*	*	245
       0	*	*	*	*	*	*	1492	0	0	

R 246  1100	*	*	*	*	*	*	*	*	*	*	*	*	*	907	*	*	*	*	*	246
       0	*	*	*	*	*	*	1492	0	0	

T 247  *	*	*	*	*	*	*	*	*	1100	*	*	*	*	*	*	907	*	*	*	247
       0	*	*	*	*	*	*	1492	0	0	

L 248  *	*	*	*	*	*	*	*	*	0	*	*	*	*	*	*	*	*	*	*	248
       0	*	*	*	*	*	*	1492	0	0	

Q 249  *	*	*	*	*	*	*	*	*	1100	*	*	*	907	*	*	*	*	*	*	249
       0	*	*	*	*	*	*	1492	0	0	

T 250  *	*	*	*	*	*	*	*	*	*	*	*	*	*	1100	*	907	*	*	*	250
       0	*	*	*	*	*	*	1492	0	0	

Y 251  *	*	*	*	*	*	*	*	*	*	*	*	*	*	*	*	*	*	*	0	251
       0	*	*	*	*	*	*	1492	0	0	

N 252  *	*	*	*	*	*	*	*	*	*	*	0	*	*	*	*	*	*	*	*	252
       0	*	*	*	*	*	*	1492	0	0	

R 253  *	*	*	*	*	*	*	*	1100	*	*	*	*	*	907	*	*	*	*	*	253
       0	*	*	*	*	*	*	1492	0	0	

T 254  1100	*	*	*	*	*	*	*	*	*	*	*	*	*	*	*	907	*	*	*	254
       0	*	*	*	*	*	*	1492	0	0	

V 255  *	*	*	*	*	*	*	*	*	*	*	*	*	*	*	*	*	0	*	*	255
       0	*	*	*	*	*	*	1492	0	0	

R 256  *	*	*	*	*	*	*	*	1100	*	*	*	*	*	907	*	*	*	*	*	256
       0	*	*	*	*	*	*	1492	0	0	

P 257  *	*	*	*	*	*	*	*	*	*	*	*	907	*	*	*	1100	*	*	*	257
       0	*	*	*	*	*	*	1492	0	0	

A 258  907	*	*	*	*	*	*	*	*	*	*	*	1100	*	*	*	*	*	*	*	258
       0	*	*	*	*	*	*	1492	0	0	

N 259  *	*	*	*	*	*	*	*	*	*	*	907	*	*	*	*	1100	*	*	*	259
       0	*	*	*	*	*	*	1492	0	0	

I 260  *	*	*	*	*	*	*	0	*	*	*	*	*	*	*	*	*	*	*	*	260
       0	*	*	*	*	*	*	1492	0	0	

V 261  *	*	*	*	*	*	*	*	*	*	*	*	*	*	*	*	1100	907	*	*	261
       0	*	*	*	*	*	*	1492	0	0	

T 262  *	*	*	*	*	*	*	*	*	*	*	*	1100	*	*	*	907	*	*	*	262
       0	*	*	*	*	*	*	1492	0	0	

L 263  *	*	*	*	*	*	*	1100	*	907	*	*	*	*	*	*	*	*	*	*	263
       0	*	*	*	*	*	*	1492	0	0	

I 264  *	*	*	*	*	*	*	907	*	*	*	*	*	1100	*	*	*	*	*	*	264
       0	*	*	*	*	*	*	1492	0	0	

A 265  0	*	*	*	*	*	*	*	*	*	*	*	*	*	*	*	*	*	*	*	265
       0	*	*	*	*	*	*	1492	0	0	

Q 266  *	*	*	*	*	*	*	*	*	*	*	1100	*	907	*	*	*	*	*	*	266
       0	*	*	*	*	*	*	1492	0	0	

K 267  *	*	*	*	*	*	*	*	907	1100	*	*	*	*	*	*	*	*	*	*	267
       0	*	*	*	*	*	*	1492	0	0	

I 268  *	*	*	*	*	*	*	907	*	*	*	*	*	*	*	*	*	1100	*	*	268
       0	*	*	*	*	*	*	1492	0	0	

T 269  *	*	*	*	*	*	*	*	*	*	*	*	*	*	*	*	0	*	*	*	269
       0	*	*	*	*	*	*	1492	0	0	

F 270  *	*	*	*	907	*	*	*	*	1100	*	*	*	*	*	*	*	*	*	*	270
       0	*	*	*	*	*	*	1492	0	0	

H 271  *	*	*	*	*	1100	907	*	*	*	*	*	*	*	*	*	*	*	*	*	271
       0	*	*	*	*	*	*	1492	0	0	

S 272  *	*	*	*	*	*	*	*	1100	*	*	*	*	*	*	907	*	*	*	*	272
       0	*	*	*	*	*	*	1492	0	0	

V 273  *	*	*	*	*	*	1100	*	*	*	*	*	*	*	*	*	*	907	*	*	273
       0	*	*	*	*	*	*	1492	0	0	

T 274  *	*	*	*	*	*	*	*	*	*	*	*	*	*	*	*	0	*	*	*	274
       0	*	*	*	*	*	*	1492	0	0	

L 275  *	*	*	*	1100	*	*	*	*	907	*	*	*	*	*	*	*	*	*	*	275
       0	*	*	*	*	*	*	1492	0	0	

A 276  907	*	*	*	*	*	*	*	*	*	*	*	*	*	*	1100	*	*	*	*	276
       0	*	*	*	*	*	*	1492	0	0	

N 277  *	*	*	*	*	*	*	*	*	*	*	907	*	*	*	1100	*	*	*	*	277
       0	*	*	*	*	*	*	1492	0	0	

T 278  *	*	*	*	*	*	*	*	*	*	*	*	*	*	*	1100	907	*	*	*	278
       0	*	*	*	*	*	*	1492	0	0	

S 279  *	*	*	*	*	*	*	*	*	*	*	1100	*	*	*	907	*	*	*	*	279
       0	*	*	*	*	*	*	1492	0	0	

V 280  *	*	*	*	*	*	*	*	*	*	*	*	*	*	*	*	*	0	*	*	280
       0	*	*	*	*	*	*	1492	0	0	

F 281  *	*	*	*	907	*	*	*	*	*	*	*	*	*	*	*	*	*	*	1100	281
       0	*	*	*	*	*	*	1492	0	0	

F 282  *	*	*	*	0	*	*	*	*	*	*	*	*	*	*	*	*	*	*	*	282
       0	*	*	*	*	*	*	1492	0	0	

G 283  *	*	*	*	*	0	*	*	*	*	*	*	*	*	*	*	*	*	*	*	283
       0	*	*	*	*	*	*	1492	0	0	

K 284  *	*	*	*	*	*	*	*	0	*	*	*	*	*	*	*	*	*	*	*	284
       0	*	*	*	*	*	*	1492	0	0	

T 285  *	*	*	*	*	*	*	*	*	*	*	*	*	*	*	1100	907	*	*	*	285
       0	*	*	*	*	*	*	1492	0	0	

L 286  *	*	*	*	*	*	*	*	*	0	*	*	*	*	*	*	*	*	*	*	286
       0	*	*	*	*	*	*	1492	0	0	

M 287  *	*	*	*	*	*	*	*	*	*	907	*	*	*	*	*	*	1100	*	*	287
       0	*	*	*	*	*	*	1492	0	0	

L 288  *	*	*	*	*	*	*	*	*	907	*	*	*	*	*	*	*	1100	*	*	288
       0	*	*	*	*	*	*	1492	0	0	

L 289  *	*	*	*	*	*	*	*	*	0	*	*	*	*	*	*	*	*	*	*	289
       0	*	*	*	*	*	*	1492	0	0	

G 290  *	*	*	*	*	907	*	*	*	*	*	*	*	*	*	1100	*	*	*	*	290
       0	*	*	*	*	*	*	1492	0	0	

R 291  *	*	*	*	*	*	*	*	*	*	*	*	*	*	907	*	*	1100	*	*	291
       0	*	*	*	*	*	*	1492	0	0	

E 292  *	*	1100	907	*	*	*	*	*	*	*	*	*	*	*	*	*	*	*	*	292
       0	*	*	*	*	*	*	1492	0	0	

H 293  *	*	*	*	*	*	907	*	*	*	*	*	*	*	*	1100	*	*	*	*	293
       0	*	*	*	*	*	*	1492	0	0	

S 294  *	*	*	*	*	*	*	*	*	*	*	1100	*	*	*	907	*	*	*	*	294
       0	*	*	*	*	*	*	1492	0	0	

M 295  *	*	*	*	*	*	*	*	*	1100	907	*	*	*	*	*	*	*	*	*	295
       0	*	*	*	*	*	*	1492	0	0	

T 296  *	*	*	*	*	*	*	*	*	*	*	*	*	*	*	*	0	*	*	*	296
       0	*	*	*	*	*	*	1492	0	0	

V 297  *	*	*	*	*	*	*	*	*	*	*	*	*	*	*	*	*	0	*	*	297
       0	*	*	*	*	*	*	1492	0	0	

P 298  *	*	*	*	*	*	*	*	*	1100	*	*	907	*	*	*	*	*	*	*	298
       0	*	*	*	*	*	*	1492	0	0	

Y 299  *	*	*	*	*	*	*	*	*	*	*	*	*	*	*	*	*	*	*	0	299
       0	*	*	*	*	*	*	1492	0	0	

S 300  *	*	*	*	*	*	*	*	1100	*	*	*	*	*	*	907	*	*	*	*	300
       0	*	*	*	*	*	*	1492	0	0	

L 301  *	*	*	*	*	*	*	*	*	907	*	1100	*	*	*	*	*	*	*	*	301
       0	*	*	*	*	*	*	1492	0	0	

V 302  *	*	*	*	*	*	*	1100	*	*	*	*	*	*	*	*	*	907	*	*	302
       0	*	*	*	*	*	*	1492	0	0	

R 303  *	*	*	*	*	*	*	*	*	*	*	*	*	*	0	*	*	*	*	*	303
       0	*	*	*	*	*	*	1492	0	0	

S 304  *	*	*	*	*	*	*	*	*	*	*	*	*	*	*	0	*	*	*	*	304
       0	*	*	*	*	*	*	1492	0	0	

I 305  *	*	*	*	*	*	*	0	*	*	*	*	*	*	*	*	*	*	*	*	305
       0	*	*	*	*	*	*	1492	0	0	

R 306  *	*	*	*	*	*	*	*	1100	*	*	*	*	*	907	*	*	*	*	*	306
       0	*	*	*	*	*	*	1492	0	0	

I 307  *	*	*	*	*	*	*	0	*	*	*	*	*	*	*	*	*	*	*	*	307
       0	*	*	*	*	*	*	1492	0	0	

V 308  *	*	*	*	*	*	*	1100	*	*	*	*	*	*	*	*	*	907	*	*	308
       0	*	*	*	*	*	*	1492	0	0	

H 309  *	*	*	*	*	*	907	*	1100	*	*	*	*	*	*	*	*	*	*	*	309
       0	*	*	*	*	*	*	1492	0	0	

G 310  *	*	*	*	*	907	1100	*	*	*	*	*	*	*	*	*	*	*	*	*	310
       0	*	*	*	*	*	*	1492	0	0	

S 311  *	*	*	*	*	*	*	*	*	*	*	*	*	*	*	907	1100	*	*	*	311
       0	*	*	*	*	*	*	1492	0	0	

T 312  *	*	*	*	*	*	*	*	*	*	*	*	*	*	*	*	0	*	*	*	312
       0	*	*	*	*	*	*	1492	0	0	

L 313  *	*	*	*	*	*	*	*	*	0	*	*	*	*	*	*	*	*	*	*	313
       0	*	*	*	*	*	*	1492	0	0	

V 314  *	*	*	*	*	*	*	*	*	*	*	*	*	*	*	*	*	0	*	*	314
       0	*	*	*	*	*	*	1492	0	0	

F 315  *	*	*	*	907	*	*	*	*	*	*	*	*	*	*	*	*	1100	*	*	315
       0	*	*	*	*	*	*	1492	0	0	

K 316  *	*	*	*	*	*	*	*	0	*	*	*	*	*	*	*	*	*	*	*	316
       0	*	*	*	*	*	*	1492	0	0	

L 317  *	*	*	*	*	*	*	*	*	0	*	*	*	*	*	*	*	*	*	*	317
       0	*	*	*	*	*	*	1492	0	0	

H 318  *	*	*	*	*	*	0	*	*	*	*	*	*	*	*	*	*	*	*	*	318
       0	*	*	*	*	*	*	1492	0	0	

S 319  *	*	*	*	*	*	*	*	*	*	*	*	*	*	1100	907	*	*	*	*	319
       0	*	*	*	*	*	*	1492	0	0	

V 320  *	*	*	*	*	*	*	*	*	1100	*	*	*	*	*	*	*	907	*	*	320
       0	*	*	*	*	*	*	1492	0	0	

P 321  *	*	*	*	*	*	*	*	*	*	*	*	907	*	*	1100	*	*	*	*	321
       0	*	*	*	*	*	*	1492	0	0	

E 322  *	*	*	907	*	*	*	*	*	*	*	*	1100	*	*	*	*	*	*	*	322
       0	*	*	*	*	*	*	1492	0	0	

A 323  907	*	1100	*	*	*	*	*	*	*	*	*	*	*	*	*	*	*	*	*	323
       0	*	*	*	*	*	*	1492	0	0	

L 324  *	*	*	*	1100	*	*	*	*	907	*	*	*	*	*	*	*	*	*	*	324
       0	*	*	*	*	*	*	1492	0	0	

A 325  907	*	*	*	*	*	*	*	*	*	*	*	*	*	*	*	*	1100	*	*	325
       0	*	*	*	*	*	*	1492	0	0	

A 326  907	*	*	*	*	*	*	*	*	*	*	*	*	*	*	1100	*	*	*	*	326
       0	*	*	*	*	*	*	1492	0	0	

V 327  *	*	*	*	*	*	*	*	*	*	*	*	*	*	*	*	*	907	*	1100	327
       0	*	*	*	*	*	*	1492	0	0	

A 328  907	*	*	*	*	*	*	*	*	1100	*	*	*	*	*	*	*	*	*	*	328
       0	*	*	*	*	*	*	1492	0	0	

E 329  *	*	*	907	*	1100	*	*	*	*	*	*	*	*	*	*	*	*	*	*	329
       0	*	*	*	*	*	*	1492	0	0	

V 330  1100	*	*	*	*	*	*	*	*	*	*	*	*	*	*	*	*	907	*	*	330
       0	*	*	*	*	*	*	1492	0	0	

D 331  *	*	907	*	*	*	*	*	*	*	*	*	1100	*	*	*	*	*	*	*	331
       0	*	*	*	*	*	*	1492	0	0	

A 332  907	*	*	*	*	*	*	*	*	*	*	1100	*	*	*	*	*	*	*	*	332
       0	*	*	*	*	*	*	1492	0	0	

D 333  *	*	907	1100	*	*	*	*	*	*	*	*	*	*	*	*	*	*	*	*	333
       0	*	*	*	*	*	*	1492	0	0	

V 334  *	*	*	*	*	*	*	*	*	*	*	*	*	*	*	*	1100	907	*	*	334
       0	*	*	*	*	*	*	1492	0	0	

E 335  *	*	*	907	*	*	*	*	*	*	*	*	*	*	*	*	1100	*	*	*	335
       0	*	*	*	*	*	*	1492	0	0	

N 336  *	*	*	1100	*	*	*	*	*	*	*	907	*	*	*	*	*	*	*	*	336
       0	*	*	*	*	*	*	1492	0	0	

Q 337  1100	*	*	*	*	*	*	*	*	*	*	*	*	907	*	*	*	*	*	*	337
       0	*	*	*	*	*	*	1492	0	0	

E 338  *	*	1100	907	*	*	*	*	*	*	*	*	*	*	*	*	*	*	*	*	338
       0	*	*	*	*	*	*	1492	0	0	

V 339  *	*	*	*	*	*	*	*	*	1100	*	*	*	*	*	*	*	907	*	*	339
       0	*	*	*	*	*	*	1492	0	0	

S 340  *	*	*	*	1100	*	*	*	*	*	*	*	*	*	*	907	*	*	*	*	340
       0	*	*	*	*	*	*	1492	0	0	

L 341  *	*	*	*	*	*	*	1100	*	907	*	*	*	*	*	*	*	*	*	*	341
       0	*	*	*	*	*	*	1492	0	0	

S 342  *	*	*	1100	*	*	*	*	*	*	*	*	*	*	*	907	*	*	*	*	342
       0	*	*	*	*	*	*	1492	0	0	

L 343  *	*	*	*	*	*	*	*	*	0	*	*	*	*	*	*	*	*	*	*	343
       0	*	*	*	*	*	*	1492	0	0	

E 344  *	*	*	907	*	*	*	*	*	*	*	*	*	*	*	*	1100	*	*	*	344
       0	*	*	*	*	*	*	1492	0	0	

K 345  *	*	*	*	*	*	*	*	907	*	*	*	*	1100	*	*	*	*	*	*	345
       0	*	*	*	*	*	*	1492	0	0	

S 346  *	*	*	*	*	1100	*	*	*	*	*	*	*	*	*	907	*	*	*	*	346
       0	*	*	*	*	*	*	1492	0	0	

Q 347  *	*	*	*	*	*	*	*	*	*	*	1100	*	907	*	*	*	*	*	*	347
       0	*	*	*	*	*	*	1492	0	0	

L 348  *	*	*	*	*	*	*	*	*	0	*	*	*	*	*	*	*	*	*	*	348
       0	*	*	*	*	*	*	1492	0	0	

D 349  *	*	907	1100	*	*	*	*	*	*	*	*	*	*	*	*	*	*	*	*	349
       0	*	*	*	*	*	*	1492	0	0	

I 350  1100	*	*	*	*	*	*	907	*	*	*	*	*	*	*	*	*	*	*	*	350
       0	*	*	*	*	*	*	1492	0	0	

L 351  *	*	*	*	*	*	*	*	*	0	*	*	*	*	*	*	*	*	*	*	351
       0	*	*	*	*	*	*	1492	0	0	

K 352  *	*	*	*	*	*	1100	*	907	*	*	*	*	*	*	*	*	*	*	*	352
       0	*	*	*	*	*	*	1492	0	0	

T 353  *	*	*	*	*	*	*	*	*	*	*	*	*	*	*	1100	907	*	*	*	353
       0	*	*	*	*	*	*	1492	0	0	

S 354  *	*	*	*	*	*	*	*	*	*	*	*	*	*	*	0	*	*	*	*	354
       0	*	*	*	*	*	*	1492	0	0	

D 355  *	*	907	*	*	*	*	*	1100	*	*	*	*	*	*	*	*	*	*	*	355
       0	*	*	*	*	*	*	1492	0	0	

I 356  *	*	*	*	*	*	*	0	*	*	*	*	*	*	*	*	*	*	*	*	356
       0	*	*	*	*	*	*	1492	0	0	

K 357  *	*	*	*	*	*	*	*	0	*	*	*	*	*	*	*	*	*	*	*	357
       0	*	*	*	*	*	*	1492	0	0	

K 358  *	*	*	*	*	*	*	*	907	*	*	1100	*	*	*	*	*	*	*	*	358
       0	*	*	*	*	*	*	1492	0	0	

W 359  *	*	*	*	*	*	*	*	*	*	*	*	*	*	*	*	*	*	0	*	359
       0	*	*	*	*	*	*	1492	0	0	

I 360  *	*	*	*	*	*	*	0	*	*	*	*	*	*	*	*	*	*	*	*	360
       0	*	*	*	*	*	*	1492	0	0	

Q 361  *	*	*	*	*	*	*	*	*	*	*	*	*	0	*	*	*	*	*	*	361
       0	*	*	*	*	*	*	1492	0	0	

T 362  *	*	*	1100	*	*	*	*	*	*	*	*	*	*	*	*	907	*	*	*	362
       0	*	*	*	*	*	*	1492	0	0	

E 363  *	*	*	0	*	*	*	*	*	*	*	*	*	*	*	*	*	*	*	*	363
       0	*	*	*	*	*	*	1492	0	0	

Q 364  *	*	*	*	*	*	*	*	*	*	*	*	*	0	*	*	*	*	*	*	364
       0	*	*	*	*	*	*	1492	0	0	

T 365  *	*	*	*	*	*	*	*	*	*	*	*	*	*	*	*	0	*	*	*	365
       0	*	*	*	*	*	*	1492	0	0	

K 366  1100	*	*	*	*	*	*	*	907	*	*	*	*	*	*	*	*	*	*	*	366
       0	*	*	*	*	*	*	1492	0	0	

A 367  0	*	*	*	*	*	*	*	*	*	*	*	*	*	*	*	*	*	*	*	367
       0	*	*	*	*	*	*	1492	0	0	

N 368  *	*	*	*	*	*	*	*	1100	*	*	907	*	*	*	*	*	*	*	*	368
       0	*	*	*	*	*	*	1492	0	0	

M 369  1100	*	*	*	*	*	*	*	*	*	907	*	*	*	*	*	*	*	*	*	369
       0	*	*	*	*	*	*	1492	0	0	

S 370  1100	*	*	*	*	*	*	*	*	*	*	*	*	*	*	907	*	*	*	*	370
       0	*	*	*	*	*	*	1492	0	0	

Q 371  *	*	*	*	*	*	*	*	*	*	*	*	1100	907	*	*	*	*	*	*	371
       0	*	*	*	*	*	*	1492	0	0	

H 372  *	*	*	*	*	*	907	*	*	*	*	*	1100	*	*	*	*	*	*	*	372
       0	*	*	*	*	*	*	1492	0	0	

K 373  *	*	*	*	*	*	*	*	907	*	*	*	1100	*	*	*	*	*	*	*	373
       0	*	*	*	*	*	*	1492	0	0	

S 374  *	*	*	*	*	*	*	*	*	*	*	*	*	*	*	0	*	*	*	*	374
       0	*	*	*	*	*	*	1492	0	0	

Q 375  1100	*	*	*	*	*	*	*	*	*	*	*	*	907	*	*	*	*	*	*	375
       0	*	*	*	*	*	*	1492	0	0	

A 376  907	*	*	*	*	*	*	*	*	*	*	1100	*	*	*	*	*	*	*	*	376
       0	*	*	*	*	*	*	1492	0	0	

P 377  *	*	*	*	*	*	*	1100	*	*	*	*	907	*	*	*	*	*	*	*	377
       0	*	*	*	*	*	*	1492	0	0	

T 378  *	*	*	*	*	*	*	*	*	*	*	*	*	*	*	*	0	*	*	*	378
       0	*	*	*	*	*	*	1492	0	0	

Q 379  *	*	*	*	*	*	*	*	*	*	*	*	*	0	*	*	*	*	*	*	379
       0	*	*	*	*	*	*	1492	0	0	

H 380  *	*	*	*	*	*	907	*	1100	*	*	*	*	*	*	*	*	*	*	*	380
       0	*	*	*	*	*	*	1492	0	0	

G 381  *	*	*	*	*	0	*	*	*	*	*	*	*	*	*	*	*	*	*	*	381
       0	*	*	*	*	*	*	1492	0	0	

K 382  *	*	*	*	*	*	*	*	0	*	*	*	*	*	*	*	*	*	*	*	382
       0	*	*	*	*	*	*	1492	0	0	

K 383  *	*	*	*	*	1100	*	*	907	*	*	*	*	*	*	*	*	*	*	*	383
       0	*	*	*	*	*	*	1492	0	0	

G 384  *	*	*	*	*	907	*	*	*	*	*	*	1100	*	*	*	*	*	*	*	384
       0	*	*	*	*	*	*	1492	0	0	

L 385  *	*	*	*	*	*	*	*	*	0	*	*	*	*	*	*	*	*	*	*	385
       0	*	*	*	*	*	*	1492	0	0	

A 386  0	*	*	*	*	*	*	*	*	*	*	*	*	*	*	*	*	*	*	*	386
       0	*	*	*	*	*	*	1492	0	0	

K 387  1100	*	*	*	*	*	*	*	907	*	*	*	*	*	*	*	*	*	*	*	387
       0	*	*	*	*	*	*	1492	0	0	

P 388  *	*	*	*	*	*	*	*	*	*	*	*	0	*	*	*	*	*	*	*	388
       0	*	*	*	*	*	*	1492	0	0	

P 389  *	*	*	*	*	*	*	*	*	*	*	*	0	*	*	*	*	*	*	*	389
       0	*	*	*	*	*	*	1492	0	0	

Q 390  *	*	*	*	*	*	*	*	*	*	*	*	1100	907	*	*	*	*	*	*	390
       0	*	*	*	*	*	*	1492	0	0	

P 391  *	*	*	*	*	*	*	*	*	*	*	*	0	*	*	*	*	*	*	*	391
       907	*	1100	*	*	*	*	1492	0	0	

K 392  *	*	*	*	*	*	*	*	0	*	*	*	*	*	*	*	*	*	*	*	392
       0	*	*	*	*	*	0	1000	0	1000	

H 393  *	*	*	*	*	*	0	*	*	*	*	*	*	*	*	*	*	*	*	*	393
       0	*	*	*	*	*	0	1000	0	1000	

V 394  *	*	*	*	*	*	*	*	*	*	*	*	*	*	*	*	*	0	*	*	394
       0	*	*	*	*	*	0	1000	0	1000	

A 395  0	*	*	*	*	*	*	*	*	*	*	*	*	*	*	*	*	*	*	*	395
       0	*	*	*	*	0	*	1000	0	1000	

S 396  *	*	*	*	*	*	*	*	*	*	*	*	*	*	*	907	*	1100	*	*	396
       0	*	*	*	*	*	*	1492	0	0	

E 397  1100	*	*	907	*	*	*	*	*	*	*	*	*	*	*	*	*	*	*	*	397
       0	*	*	*	*	*	*	1492	0	0	

V 398  *	*	*	*	*	*	*	*	*	*	*	*	*	*	*	*	*	0	*	*	398
       0	*	*	*	*	*	*	1492	0	0	

N 399  *	*	1100	*	*	*	*	*	*	*	*	907	*	*	*	*	*	*	*	*	399
       0	*	*	*	*	*	*	1492	0	0	

V 400  *	*	*	*	*	*	*	*	*	*	*	*	*	*	*	*	*	0	*	*	400
       0	*	*	*	*	*	*	1492	0	0	

G 401  *	*	*	*	*	0	*	*	*	*	*	*	*	*	*	*	*	*	*	*	401
       0	*	*	*	*	*	*	1492	0	0	

A 402  0	*	*	*	*	*	*	*	*	*	*	*	*	*	*	*	*	*	*	*	402
       0	*	*	*	*	*	*	1492	0	0	

Y 403  *	*	*	*	*	*	*	*	*	*	*	*	*	*	*	*	*	*	*	0	403
       0	*	*	*	*	*	*	1492	0	0	

L 404  *	*	*	*	*	*	*	*	*	0	*	*	*	*	*	*	*	*	*	*	404
       0	*	*	*	*	*	*	1492	0	0	

A 405  0	*	*	*	*	*	*	*	*	*	*	*	*	*	*	*	*	*	*	*	405
       0	*	*	*	*	*	*	1492	0	0	

S 406  *	*	*	*	*	*	*	*	*	*	*	*	*	*	*	0	*	*	*	*	406
       0	*	*	*	*	*	*	1492	0	0	

S 407  *	*	*	*	*	*	*	*	*	*	*	*	*	*	*	0	*	*	*	*	407
       0	*	*	*	*	*	*	1492	0	0	

A 408  907	*	*	*	*	*	*	*	*	1100	*	*	*	*	*	*	*	*	*	*	408
       0	*	*	*	*	*	*	1492	0	0	

D 409  *	*	907	1100	*	*	*	*	*	*	*	*	*	*	*	*	*	*	*	*	409
       0	*	*	*	*	*	*	1492	0	0	

S 410  *	*	*	*	*	*	*	*	*	*	*	*	*	*	*	0	*	*	*	*	410
       0	*	*	*	*	*	*	1492	0	0	

Q 411  *	*	*	*	*	*	*	*	*	*	*	*	*	0	*	*	*	*	*	*	411
       0	*	*	*	*	*	*	1492	0	0	

G 412  *	*	*	*	*	907	*	*	*	*	*	*	1100	*	*	*	*	*	*	*	412
       0	*	*	*	*	*	*	1492	0	0	

R 413  *	*	*	*	*	*	*	*	*	*	1100	*	*	*	907	*	*	*	*	*	413
       0	*	*	*	*	*	*	1492	0	0	

H 414  *	*	*	*	*	*	907	*	*	*	*	*	1100	*	*	*	*	*	*	*	414
       0	*	*	*	*	*	*	1492	0	0	

S 415  *	*	*	*	*	*	*	*	1100	*	*	*	*	*	*	907	*	*	*	*	415
       0	*	*	*	*	*	*	1492	0	0	

G 416  *	*	*	*	*	907	*	*	*	*	*	*	*	1100	*	*	*	*	*	*	416
       0	*	*	*	*	*	*	1492	0	0	

A 417  0	*	*	*	*	*	*	*	*	*	*	*	*	*	*	*	*	*	*	*	417
       0	*	*	*	*	*	*	1492	0	0	

S 418  *	*	*	1100	*	*	*	*	*	*	*	*	*	*	*	907	*	*	*	*	418
       0	*	*	*	*	*	*	1492	0	0	

P 419  *	*	*	1100	*	*	*	*	*	*	*	*	907	*	*	*	*	*	*	*	419
       0	*	*	*	*	*	*	1492	0	0	

I 420  *	*	*	*	*	*	*	907	*	*	*	*	1100	*	*	*	*	*	*	*	420
       0	*	*	*	*	*	*	1492	0	0	

V 421  *	*	*	*	*	*	*	*	*	*	1100	*	*	*	*	*	*	907	*	*	421
       0	*	*	*	*	*	*	1492	0	0	

D 422  *	*	907	*	*	*	*	*	*	*	*	*	*	1100	*	*	*	*	*	*	422
       0	*	*	*	*	*	*	1492	0	0	

G 423  *	*	*	*	*	907	*	*	*	*	*	*	1100	*	*	*	*	*	*	*	423
       0	*	*	*	*	*	*	1492	0	0	

P 424  *	*	*	*	*	*	*	*	*	*	*	*	0	*	*	*	*	*	*	*	424
       0	*	*	*	*	*	*	1492	0	0	

P 425  *	*	*	*	*	*	*	*	*	*	*	*	0	*	*	*	*	*	*	*	425
       0	*	*	*	*	*	*	1492	0	0	

A 426  0	*	*	*	*	*	*	*	*	*	*	*	*	*	*	*	*	*	*	*	426
       0	*	*	*	*	*	*	1492	0	0	

V 427  *	*	*	*	*	*	*	*	*	1100	*	*	*	*	*	*	*	907	*	*	427
       0	*	*	*	*	*	*	1492	0	0	

V 428  *	*	*	*	*	*	*	*	*	*	*	*	*	*	1100	*	*	907	*	*	428
       0	*	*	*	*	*	*	1492	0	0	

E 429  *	*	*	907	*	1100	*	*	*	*	*	*	*	*	*	*	*	*	*	*	429
       0	*	*	*	*	*	*	1492	0	0	

A 430  0	*	*	*	*	*	*	*	*	*	*	*	*	*	*	*	*	*	*	*	430
       0	*	*	*	*	*	*	1492	0	0	

P 431  *	*	*	*	*	*	*	*	*	*	*	*	907	*	*	1100	*	*	*	*	431
       0	*	*	*	*	*	*	1492	0	0	

S 432  *	*	*	*	*	*	*	*	*	*	*	*	*	*	*	907	1100	*	*	*	432
       0	*	*	*	*	*	*	1492	0	0	

E 433  *	*	*	907	*	*	*	*	*	*	*	*	1100	*	*	*	*	*	*	*	433
       0	*	*	*	*	*	*	1492	0	0	

G 434  *	*	*	*	*	907	*	*	*	*	1100	*	*	*	*	*	*	*	*	*	434
       0	*	*	*	*	*	*	1492	0	0	

D 435  1100	*	907	*	*	*	*	*	*	*	*	*	*	*	*	*	*	*	*	*	435
       0	*	*	*	*	*	*	1492	0	0	

V 436  *	*	*	*	*	*	*	*	*	1100	*	*	*	*	*	*	*	907	*	*	436
       0	*	*	*	*	*	*	1492	0	0	

S 437  *	*	*	*	*	*	*	1100	*	*	*	*	*	*	*	907	*	*	*	*	437
       0	*	*	*	*	*	*	1492	0	0	

P 438  *	*	*	*	*	*	*	*	*	*	*	*	0	*	*	*	*	*	*	*	438
       0	*	*	*	*	*	*	1492	0	0	

Q 439  *	*	*	*	*	*	1100	*	*	*	*	*	*	907	*	*	*	*	*	*	439
       0	*	*	*	*	*	*	1492	0	0	

S 440  *	*	*	*	*	*	*	*	*	*	*	1100	*	*	*	907	*	*	*	*	440
       0	*	*	*	*	*	*	1492	0	0	

D 441  *	*	907	*	*	*	*	*	*	*	*	1100	*	*	*	*	*	*	*	*	441
       0	*	*	*	*	*	*	1492	0	0	

V 442  *	*	*	*	*	*	*	*	*	*	*	1100	*	*	*	*	*	907	*	*	442
       0	*	*	*	*	*	*	1492	0	0	

V 443  *	*	*	*	*	*	*	*	*	*	*	1100	*	*	*	*	*	907	*	*	443
       0	*	*	*	*	*	*	1492	0	0	

Q 444  *	*	*	*	*	*	*	*	*	*	*	1100	*	907	*	*	*	*	*	*	444
       0	*	*	*	*	*	*	1492	0	0	

Q 445  *	*	*	*	*	*	*	*	*	*	*	1100	*	907	*	*	*	*	*	*	445
       0	*	*	*	*	*	*	1492	0	0	

H 446  *	*	1100	*	*	*	907	*	*	*	*	*	*	*	*	*	*	*	*	*	446
       0	*	*	*	*	*	*	1492	0	0	

H 447  *	*	*	*	*	*	907	*	*	*	1100	*	*	*	*	*	*	*	*	*	447
       0	*	*	*	*	*	*	1492	0	0	

D 448  *	*	0	*	*	*	*	*	*	*	*	*	*	*	*	*	*	*	*	*	448
       0	*	*	*	*	*	*	1492	0	0	

D 449  *	*	907	*	*	*	*	1100	*	*	*	*	*	*	*	*	*	*	*	*	449
       0	*	*	*	*	*	*	1492	0	0	

A 450  0	*	*	*	*	*	*	*	*	*	*	*	*	*	*	*	*	*	*	*	450
       0	*	*	*	*	*	*	1492	0	0	

A 451  907	*	*	*	*	*	*	*	*	*	*	*	1100	*	*	*	*	*	*	*	451
       0	*	*	*	*	*	*	1492	0	0	

D 452  *	*	907	*	*	*	*	*	*	*	*	*	1100	*	*	*	*	*	*	*	452
       0	*	*	*	*	*	*	1492	0	0	

M 453  *	*	*	*	*	*	*	*	*	*	907	1100	*	*	*	*	*	*	*	*	453
       0	*	*	*	*	*	*	1492	0	0	

F 454  *	*	*	*	0	*	*	*	*	*	*	*	*	*	*	*	*	*	*	*	454
       0	*	*	*	*	*	*	1492	0	0	

D 455  *	*	907	1100	*	*	*	*	*	*	*	*	*	*	*	*	*	*	*	*	455
       0	*	*	*	*	*	*	1492	0	0	

F 456  1100	*	*	*	907	*	*	*	*	*	*	*	*	*	*	*	*	*	*	*	456
       0	*	*	*	*	*	*	1492	0	0	

P 457  *	*	*	*	*	*	*	*	*	1100	*	*	907	*	*	*	*	*	*	*	457
       0	*	*	*	*	*	*	1492	0	0	

Q 458  *	*	*	*	*	*	*	*	*	*	1100	*	*	907	*	*	*	*	*	*	458
       0	*	*	*	*	*	*	1492	0	0	

P 459  *	*	*	*	*	*	*	*	*	*	*	*	0	*	*	*	*	*	*	*	459
       0	*	*	*	*	*	*	1492	0	0	

K 460  *	*	*	*	*	*	*	*	907	1100	*	*	*	*	*	*	*	*	*	*	460
       0	*	*	*	*	*	*	1492	0	0	

P 461  *	*	*	*	*	*	*	*	*	*	*	*	0	*	*	*	*	*	*	*	461
       0	*	*	*	*	*	*	1492	0	0	

K 462  *	*	*	*	*	*	*	*	907	*	*	*	*	1100	*	*	*	*	*	*	462
       0	*	*	*	*	*	*	1492	0	0	

R 463  *	*	*	*	*	*	*	*	*	*	*	*	*	*	0	*	*	*	*	*	463
       0	*	*	*	*	*	*	1492	0	0	

S 464  *	*	*	*	*	*	*	*	*	*	*	*	*	*	*	0	*	*	*	*	464
       0	*	*	*	*	*	*	1492	0	0	

A 465  907	*	*	*	*	*	*	*	*	*	1100	*	*	*	*	*	*	*	*	*	465
       0	*	*	*	*	*	*	1492	0	0	

S 466  *	*	*	*	*	*	*	*	1100	*	*	*	*	*	*	907	*	*	*	*	466
       0	*	*	*	*	*	*	1492	0	0	

R 467  *	*	*	*	*	*	*	*	*	*	*	*	*	*	0	*	*	*	*	*	467
       0	*	*	*	*	*	*	1492	0	0	

K 468  *	*	*	*	*	*	*	*	907	*	*	*	*	1100	*	*	*	*	*	*	468
       0	*	*	*	*	*	*	1492	0	0	

S 469  *	*	*	*	*	*	*	*	*	*	*	*	*	*	*	0	*	*	*	*	469
       0	*	*	*	*	*	*	1492	0	0	

A 470  0	*	*	*	*	*	*	*	*	*	*	*	*	*	*	*	*	*	*	*	470
       0	*	*	*	*	*	*	1492	0	0	

P 471  *	*	*	*	*	*	*	*	*	*	*	*	907	1100	*	*	*	*	*	*	471
       0	*	*	*	*	*	*	1492	0	0	

R 472  *	*	*	*	*	*	*	*	*	*	*	*	*	*	0	*	*	*	*	*	472
       0	*	*	*	*	*	*	1492	0	0	

S 473  *	*	*	*	*	*	*	*	*	*	*	1100	*	*	*	907	*	*	*	*	473
       0	*	*	*	*	*	*	1492	0	0	

K 474  *	*	*	*	*	*	*	*	907	*	*	*	1100	*	*	*	*	*	*	*	474
       0	*	*	*	*	*	*	1492	0	0	

S 475  *	*	*	*	*	*	*	*	*	*	*	*	*	*	*	0	*	*	*	*	475
       0	*	*	*	*	*	*	1492	0	0	

A 476  907	*	*	*	*	*	*	*	*	*	*	*	*	*	*	*	*	1100	*	*	476
       0	*	*	*	*	*	*	1492	0	0	

S 477  *	*	*	*	*	*	*	*	*	*	*	*	*	*	*	0	*	*	*	*	477
       0	*	*	*	*	*	*	1492	0	0	

T 478  *	*	*	*	*	*	*	*	*	*	*	*	*	1100	*	*	907	*	*	*	478
       0	*	*	*	*	*	*	1492	0	0	

K 479  1100	*	*	*	*	*	*	*	907	*	*	*	*	*	*	*	*	*	*	*	479
       0	*	*	*	*	*	*	1492	0	0	

K 480  *	*	*	*	*	*	*	*	907	*	*	*	*	1100	*	*	*	*	*	*	480
       0	*	*	*	*	*	*	1492	0	0	

R 481  *	*	*	*	*	*	*	*	*	*	*	*	*	1100	907	*	*	*	*	*	481
       0	*	*	*	*	*	*	1492	0	0	

G 482  *	*	*	*	*	907	*	1100	*	*	*	*	*	*	*	*	*	*	*	*	482
       0	*	*	*	*	*	*	1492	0	0	

R 483  *	*	*	*	*	*	*	*	*	*	*	*	*	1100	907	*	*	*	*	*	483
       0	*	*	*	*	*	*	1492	0	0	

D 484  *	*	907	*	*	*	*	*	*	*	*	*	*	*	*	1100	*	*	*	*	484
       0	*	*	*	*	*	*	1492	0	0	

T 485  *	*	*	*	1100	*	*	*	*	*	*	*	*	*	*	*	907	*	*	*	485
       0	*	*	*	*	*	*	1492	0	0	

A 486  0	*	*	*	*	*	*	*	*	*	*	*	*	*	*	*	*	*	*	*	486
       0	*	*	*	*	*	*	1492	0	0	

D 487  *	*	907	*	*	*	*	*	*	*	*	*	1100	*	*	*	*	*	*	*	487
       0	*	*	*	*	*	*	1492	0	0	

D 488  1100	*	907	*	*	*	*	*	*	*	*	*	*	*	*	*	*	*	*	*	488
       0	*	*	*	*	*	*	1492	0	0	

A 489  907	*	*	*	1100	*	*	*	*	*	*	*	*	*	*	*	*	*	*	*	489
       0	*	*	*	*	*	*	1492	0	0	

A 490  907	*	*	*	*	*	*	*	*	*	*	*	1100	*	*	*	*	*	*	*	490
       0	*	*	*	*	*	*	1492	0	0	

G 491  *	*	*	*	1100	907	*	*	*	*	*	*	*	*	*	*	*	*	*	*	491
       907	*	1100	*	*	*	*	1492	0	0	

A 492  0	*	*	*	*	*	*	*	*	*	*	*	*	*	*	*	*	*	*	*	492
       0	*	*	*	*	*	0	1000	0	1000	

R 493  *	*	*	*	*	*	*	*	*	*	*	*	*	*	0	*	*	*	*	*	493
       0	*	*	*	*	*	0	1000	0	1000	

P 494  *	*	*	*	*	*	*	*	*	*	*	*	0	*	*	*	*	*	*	*	494
       0	*	*	*	*	*	0	1000	0	1000	

S 495  *	*	*	*	*	*	*	*	*	*	*	*	*	*	*	0	*	*	*	*	495
       0	*	*	*	*	*	0	1000	0	1000	

T 496  *	*	*	*	*	*	*	*	*	*	*	*	*	*	*	*	0	*	*	*	496
       0	*	*	*	*	*	0	1000	0	1000	

V 497  *	*	*	*	*	*	*	*	*	*	*	*	*	*	*	*	*	0	*	*	497
       0	*	*	*	*	*	0	1000	0	1000	

S 498  *	*	*	*	*	*	*	*	*	*	*	*	*	*	*	0	*	*	*	*	498
       0	*	*	*	*	*	0	1000	0	1000	

S 499  *	*	*	*	*	*	*	*	*	*	*	*	*	*	*	0	*	*	*	*	499
       0	*	*	*	*	*	0	1000	0	1000	

V 500  *	*	*	*	*	*	*	*	*	*	*	*	*	*	*	*	*	0	*	*	500
       0	*	*	*	*	*	0	1000	0	1000	

A 501  0	*	*	*	*	*	*	*	*	*	*	*	*	*	*	*	*	*	*	*	501
       0	*	*	*	*	*	0	1000	0	1000	

S 502  *	*	*	*	*	*	*	*	*	*	*	*	*	*	*	0	*	*	*	*	502
       0	*	*	*	*	*	0	1000	0	1000	

A 503  0	*	*	*	*	*	*	*	*	*	*	*	*	*	*	*	*	*	*	*	503
       0	*	*	*	*	*	0	1000	0	1000	

Q 504  *	*	*	*	*	*	*	*	*	*	*	*	*	0	*	*	*	*	*	*	504
       0	*	*	*	*	*	0	1000	0	1000	

R 505  *	*	*	*	*	*	*	*	*	*	*	*	*	*	0	*	*	*	*	*	505
       0	*	*	*	*	*	0	1000	0	1000	

A 506  0	*	*	*	*	*	*	*	*	*	*	*	*	*	*	*	*	*	*	*	506
       0	*	*	*	*	*	0	1000	0	1000	

S 507  *	*	*	*	*	*	*	*	*	*	*	*	*	*	*	0	*	*	*	*	507
       0	*	*	*	*	*	0	1000	0	1000	

H 508  *	*	*	*	*	*	0	*	*	*	*	*	*	*	*	*	*	*	*	*	508
       0	*	*	*	*	*	0	1000	0	1000	

A 509  0	*	*	*	*	*	*	*	*	*	*	*	*	*	*	*	*	*	*	*	509
       0	*	*	*	*	*	0	1000	0	1000	

S 510  *	*	*	*	*	*	*	*	*	*	*	*	*	*	*	0	*	*	*	*	510
       0	*	*	*	*	*	0	1000	0	1000	

L 511  *	*	*	*	*	*	*	*	*	0	*	*	*	*	*	*	*	*	*	*	511
       0	*	*	*	*	*	0	1000	0	1000	

Q 512  *	*	*	*	*	*	*	*	*	*	*	*	*	0	*	*	*	*	*	*	512
       0	*	*	*	*	*	0	1000	0	1000	

Q 513  *	*	*	*	*	*	*	*	*	*	*	*	*	0	*	*	*	*	*	*	513
       0	*	*	*	*	*	0	1000	0	1000	

T 514  *	*	*	*	*	*	*	*	*	*	*	*	*	*	*	*	0	*	*	*	514
       0	*	*	*	*	*	0	1000	0	1000	

F 515  *	*	*	*	0	*	*	*	*	*	*	*	*	*	*	*	*	*	*	*	515
       0	*	*	*	*	*	0	1000	0	1000	

D 516  *	*	0	*	*	*	*	*	*	*	*	*	*	*	*	*	*	*	*	*	516
       0	*	*	*	*	*	0	1000	0	1000	

L 517  *	*	*	*	*	*	*	*	*	0	*	*	*	*	*	*	*	*	*	*	517
       0	*	*	*	*	*	0	1000	0	1000	

D 518  *	*	0	*	*	*	*	*	*	*	*	*	*	*	*	*	*	*	*	*	518
       0	*	*	*	*	*	0	1000	0	1000	

F 519  *	*	*	*	0	*	*	*	*	*	*	*	*	*	*	*	*	*	*	*	519
       0	*	*	*	*	0	*	1000	0	1000	

N 520  *	*	*	*	*	*	*	*	*	*	*	0	*	*	*	*	*	*	*	*	520
       0	*	*	*	*	*	*	1492	0	0	

F 521  *	*	*	*	0	*	*	*	*	*	*	*	*	*	*	*	*	*	*	*	521
       0	*	*	*	*	*	*	1492	0	0	

G 522  *	*	*	*	*	0	*	*	*	*	*	*	*	*	*	*	*	*	*	*	522
       0	*	*	*	*	*	*	1492	0	0	

V 523  *	*	*	*	*	*	*	*	*	*	*	1100	*	*	*	*	*	907	*	*	523
       0	*	*	*	*	*	*	1492	0	0	

G 524  *	*	*	*	*	907	*	*	*	*	*	*	*	*	*	*	1100	*	*	*	524
       0	*	*	*	*	*	*	1492	0	0	

P 525  *	*	*	*	*	*	*	*	*	*	*	*	907	*	*	1100	*	*	*	*	525
       0	*	*	*	*	*	*	1492	0	0	

Q 526  *	*	*	*	*	*	*	*	*	*	*	1100	*	907	*	*	*	*	*	*	526
       0	*	*	*	*	*	*	1492	0	0	

N 527  *	*	*	*	*	*	*	*	*	*	*	0	*	*	*	*	*	*	*	*	527
       0	*	*	*	*	*	*	1492	0	0	

P 528  *	*	*	*	*	*	*	*	*	*	*	1100	907	*	*	*	*	*	*	*	528
       0	*	*	*	*	*	*	1492	0	0	

Q 529  *	*	*	*	*	*	*	*	*	*	*	1100	*	907	*	*	*	*	*	*	529
       0	*	*	*	*	*	*	1492	0	0	

P 530  *	*	*	*	*	*	*	*	*	*	*	*	907	*	*	*	1100	*	*	*	530
       0	*	*	*	*	*	*	1492	0	0	

R 531  *	*	*	*	*	*	*	*	1100	*	*	*	*	*	907	*	*	*	*	*	531
       907	*	1100	*	*	*	*	1492	0	0	

R 532  *	*	*	*	*	*	*	*	*	*	*	*	*	*	0	*	*	*	*	*	532
       0	*	*	*	*	*	0	1000	0	1000	

I 533  *	*	*	*	*	*	*	0	*	*	*	*	*	*	*	*	*	*	*	*	533
       0	*	*	*	*	*	0	1000	0	1000	

P 534  *	*	*	*	*	*	*	*	*	*	*	*	0	*	*	*	*	*	*	*	534
       0	*	*	*	*	*	0	1000	0	1000	

P 535  *	*	*	*	*	*	*	*	*	*	*	*	0	*	*	*	*	*	*	*	535
       0	*	*	*	*	*	0	1000	0	1000	

P 536  *	*	*	*	*	*	*	*	*	*	*	*	0	*	*	*	*	*	*	*	536
       0	*	*	*	*	*	0	1000	0	1000	

P 537  *	*	*	*	*	*	*	*	*	*	*	*	0	*	*	*	*	*	*	*	537
       0	*	*	*	*	*	0	1000	0	1000	

A 538  0	*	*	*	*	*	*	*	*	*	*	*	*	*	*	*	*	*	*	*	538
       0	*	*	*	*	*	0	1000	0	1000	

P 539  *	*	*	*	*	*	*	*	*	*	*	*	0	*	*	*	*	*	*	*	539
       0	*	*	*	*	0	*	1000	0	1000	

V 540  *	*	*	*	*	*	*	*	*	*	*	*	*	*	*	*	*	0	*	*	540
       0	*	*	*	*	*	*	1492	0	0	

P 541  *	*	*	*	*	*	*	*	*	*	*	*	0	*	*	*	*	*	*	*	541
       0	*	*	*	*	*	*	1492	0	0	

S 542  *	*	*	*	*	*	*	*	*	*	*	*	*	*	*	0	*	*	*	*	542
       0	*	*	*	*	*	*	1492	0	0	

P 543  *	*	*	*	*	*	*	*	*	*	*	*	0	*	*	*	*	*	*	*	543
       0	*	*	*	*	*	*	1492	0	0	

I 544  *	*	*	*	*	*	*	0	*	*	*	*	*	*	*	*	*	*	*	*	544
       0	*	*	*	*	*	*	1492	0	0	

N 545  *	*	*	*	*	*	*	*	*	*	*	0	*	*	*	*	*	*	*	*	545
       0	*	*	*	*	*	*	1492	0	0	

F 546  *	*	*	*	0	*	*	*	*	*	*	*	*	*	*	*	*	*	*	*	546
       0	*	*	*	*	*	*	1492	0	0	

S 547  *	*	*	*	*	*	*	*	*	*	*	*	*	*	*	0	*	*	*	*	547
       0	*	*	*	*	*	*	1492	0	0	

Q 548  *	*	*	*	*	*	*	*	*	*	*	*	*	0	*	*	*	*	*	*	548
       0	*	*	*	*	*	*	1492	0	0	

L 549  *	*	*	*	*	*	*	*	*	0	*	*	*	*	*	*	*	*	*	*	549
       0	*	*	*	*	*	*	1492	0	0	

E 550  *	*	*	0	*	*	*	*	*	*	*	*	*	*	*	*	*	*	*	*	550
       0	*	*	*	*	*	*	1492	0	0	

S 551  1100	*	*	*	*	*	*	*	*	*	*	*	*	*	*	907	*	*	*	*	551
       0	*	*	*	*	*	*	1492	0	0	

E 552  *	*	*	0	*	*	*	*	*	*	*	*	*	*	*	*	*	*	*	*	552
       0	*	*	*	*	*	*	1492	0	0	

T 553  *	*	*	*	*	*	*	*	*	*	*	*	*	*	*	*	0	*	*	*	553
       0	*	*	*	*	*	*	1492	0	0	

P 554  *	*	*	*	*	*	*	*	*	*	*	*	0	*	*	*	*	*	*	*	554
       0	*	*	*	*	*	*	1492	0	0	

R 555  *	*	*	*	*	*	*	*	*	*	*	*	*	*	0	*	*	*	*	*	555
       0	*	*	*	*	*	*	1492	0	0	

G 556  *	*	*	*	*	0	*	*	*	*	*	*	*	*	*	*	*	*	*	*	556
       0	*	*	*	*	*	*	1492	0	0	

D 557  *	*	0	*	*	*	*	*	*	*	*	*	*	*	*	*	*	*	*	*	557
       0	*	*	*	*	*	*	1492	0	0	

E 558  *	*	*	0	*	*	*	*	*	*	*	*	*	*	*	*	*	*	*	*	558
       0	*	*	*	*	*	*	1492	0	0	

D 559  *	*	0	*	*	*	*	*	*	*	*	*	*	*	*	*	*	*	*	*	559
       0	*	*	*	*	*	*	1492	0	0	

F 560  *	*	*	*	0	*	*	*	*	*	*	*	*	*	*	*	*	*	*	*	560
       0	*	*	*	*	*	*	1492	0	0	

D 561  *	*	907	1100	*	*	*	*	*	*	*	*	*	*	*	*	*	*	*	*	561
       0	*	*	*	*	*	*	1492	0	0	

A 562  0	*	*	*	*	*	*	*	*	*	*	*	*	*	*	*	*	*	*	*	562
       0	*	*	*	*	*	*	1492	0	0	

I 563  *	*	*	*	*	*	*	907	*	*	*	*	*	*	*	*	*	1100	*	*	563
       0	*	*	*	*	*	*	1492	0	0	

L 564  *	*	*	*	*	*	*	*	*	0	*	*	*	*	*	*	*	*	*	*	564
       0	*	*	*	*	*	*	1492	0	0	

S 565  *	*	*	*	*	*	*	*	*	*	*	*	*	*	*	0	*	*	*	*	565
       0	*	*	*	*	*	*	1492	0	0	

Q 566  *	*	*	*	*	*	*	*	*	*	*	*	*	0	*	*	*	*	*	*	566
       0	*	*	*	*	*	*	1492	0	0	

F 567  *	*	*	*	907	*	*	*	*	1100	*	*	*	*	*	*	*	*	*	*	567
       0	*	*	*	*	*	*	1492	0	0	

R 568  *	*	*	*	*	*	*	*	*	*	*	*	*	*	0	*	*	*	*	*	568
       0	*	*	*	*	*	*	1492	0	0	

R 569  *	*	*	*	*	*	*	*	1100	*	*	*	*	*	907	*	*	*	*	*	569
       0	*	*	*	*	*	*	1492	0	0	

V 570  *	*	*	*	*	*	*	*	*	*	*	*	*	*	*	*	*	0	*	*	570
       0	*	*	*	*	*	*	1492	0	0	

M 571  *	*	*	*	*	*	*	*	*	1100	907	*	*	*	*	*	*	*	*	*	571
       0	*	*	*	*	*	*	1492	0	0	

S 572  *	*	*	*	*	*	*	*	*	*	*	*	*	*	*	0	*	*	*	*	572
       0	*	*	*	*	*	*	1492	0	0	

E 573  *	*	*	0	*	*	*	*	*	*	*	*	*	*	*	*	*	*	*	*	573
       0	*	*	*	*	*	*	1492	0	0	

N 574  1100	*	*	*	*	*	*	*	*	*	*	907	*	*	*	*	*	*	*	*	574
       0	*	*	*	*	*	*	1492	0	0	

V 575  *	*	*	*	*	*	*	*	*	*	*	*	*	*	*	*	*	0	*	*	575
       0	*	*	*	*	*	*	1492	0	0	

S 576  *	*	*	*	*	*	*	*	*	*	*	*	*	*	*	0	*	*	*	*	576
       0	*	*	*	*	*	*	1492	0	0	

R 577  *	*	*	*	*	*	*	*	1100	*	*	*	*	*	907	*	*	*	*	*	577
       0	*	*	*	*	*	*	1492	0	0	

R 578  *	*	*	*	*	*	*	*	1100	*	*	*	*	*	907	*	*	*	*	*	578
       0	*	*	*	*	*	*	1492	0	0	

K 579  *	*	*	*	*	*	*	*	0	*	*	*	*	*	*	*	*	*	*	*	579
       0	*	*	*	*	*	*	1492	0	0	

Q 580  *	*	*	*	*	*	*	1100	*	*	*	*	*	907	*	*	*	*	*	*	580
       0	*	*	*	*	*	*	1492	0	0	

E 581  *	*	*	0	*	*	*	*	*	*	*	*	*	*	*	*	*	*	*	*	581
       0	*	*	*	*	*	*	1492	0	0	

G 582  *	*	*	*	*	0	*	*	*	*	*	*	*	*	*	*	*	*	*	*	582
       0	*	*	*	*	*	*	1492	0	0	

V 583  *	*	*	*	*	*	*	1100	*	*	*	*	*	*	*	*	*	907	*	*	583
       0	*	*	*	*	*	*	1492	0	0	

G 584  *	*	*	*	*	907	*	*	*	*	*	*	*	*	1100	*	*	*	*	*	584
       0	*	*	*	*	*	*	1492	0	0	

V 585  *	*	*	*	*	*	*	*	*	*	*	*	*	*	*	*	*	0	*	*	585
       0	*	*	*	*	*	*	1492	0	0	

L 586  *	*	*	*	*	*	*	*	*	0	*	*	*	*	*	*	*	*	*	*	586
       0	*	*	*	*	*	*	1492	0	0	

M 587  *	*	*	*	*	*	*	*	*	*	907	*	*	1100	*	*	*	*	*	*	587
       0	*	*	*	*	*	*	1492	0	0	

E 588  *	*	1100	907	*	*	*	*	*	*	*	*	*	*	*	*	*	*	*	*	588
       0	*	*	*	*	*	*	1492	0	0	

S 589  1100	*	*	*	*	*	*	*	*	*	*	*	*	*	*	907	*	*	*	*	589
       0	*	*	*	*	*	*	1492	0	0	

M 590  *	*	*	*	*	*	*	*	*	*	0	*	*	*	*	*	*	*	*	*	590
       0	*	*	*	*	*	*	1492	0	0	

E 591  *	*	*	907	*	*	*	*	*	*	*	*	*	1100	*	*	*	*	*	*	591
       0	*	*	*	*	*	*	1492	0	0	

R 592  *	*	*	*	*	*	*	*	*	*	1100	*	*	*	907	*	*	*	*	*	592
       0	*	*	*	*	*	*	1492	0	0	

I 593  *	*	*	*	*	*	*	907	*	1100	*	*	*	*	*	*	*	*	*	*	593
       0	*	*	*	*	*	*	1492	0	0	

Q 594  *	*	*	*	*	*	*	*	*	*	*	*	*	0	*	*	*	*	*	*	594
       0	*	*	*	*	*	*	1492	0	0	

E 595  *	*	*	907	*	*	*	*	*	*	*	*	*	*	*	*	*	*	*	1100	595
       0	*	*	*	*	*	*	1492	0	0	

E 596  *	*	*	0	*	*	*	*	*	*	*	*	*	*	*	*	*	*	*	*	596
       0	*	*	*	*	*	*	1492	0	0	

L 597  *	*	*	*	*	*	*	*	*	0	*	*	*	*	*	*	*	*	*	*	597
       0	*	*	*	*	*	*	1492	0	0	

D 598  *	*	0	*	*	*	*	*	*	*	*	*	*	*	*	*	*	*	*	*	598
       0	*	*	*	*	*	*	1492	0	0	

G 599  *	*	*	*	*	907	*	*	*	*	*	*	*	1100	*	*	*	*	*	*	599
       0	*	*	*	*	*	*	1492	0	0	

L 600  *	*	*	*	*	*	*	*	*	0	*	*	*	*	*	*	*	*	*	*	600
       0	*	*	*	*	*	*	1492	0	0	

K 601  *	*	*	*	*	*	*	*	0	*	*	*	*	*	*	*	*	*	*	*	601
       0	*	*	*	*	*	*	1492	0	0	

S 602  *	*	*	*	*	*	*	*	*	*	*	*	*	1100	*	907	*	*	*	*	602
       0	*	*	*	*	*	*	1492	0	0	

R 603  *	*	*	*	*	*	*	*	*	*	*	*	*	*	0	*	*	*	*	*	603
       0	*	*	*	*	*	*	1492	0	0	

T 604  *	*	*	*	*	*	*	*	*	*	*	*	*	*	*	*	0	*	*	*	604
       0	*	*	*	*	*	*	1492	0	0	

E 605  *	*	*	0	*	*	*	*	*	*	*	*	*	*	*	*	*	*	*	*	605
       0	*	*	*	*	*	*	1492	0	0	

A 606  907	*	*	*	*	*	*	*	*	*	*	*	*	1100	*	*	*	*	*	*	606
       0	*	*	*	*	*	*	1492	0	0	

L 607  *	*	*	*	*	*	*	*	*	907	*	*	*	1100	*	*	*	*	*	*	607
       0	*	*	*	*	*	*	1492	0	0	

R 608  *	*	*	*	*	*	*	*	*	*	*	*	*	*	0	*	*	*	*	*	608
       0	*	*	*	*	*	*	1492	0	0	

A 609  907	*	*	*	*	*	*	*	*	*	*	*	*	*	*	*	1100	*	*	*	609
       0	*	*	*	*	*	*	1492	0	0	

N 610  *	*	*	*	*	*	*	*	*	*	*	907	*	1100	*	*	*	*	*	*	610
       0	*	*	*	*	*	*	1492	0	0	

Y 611  *	*	*	*	*	*	*	*	*	*	*	*	*	*	*	*	*	*	*	0	611
       0	*	*	*	*	*	*	1492	0	0	

V 612  *	*	*	*	*	*	*	*	*	*	*	*	*	*	*	*	1100	907	*	*	612
       0	*	*	*	*	*	*	1492	0	0	

A 613  907	*	*	*	*	*	*	*	*	*	*	*	*	*	*	*	1100	*	*	*	613
       0	*	*	*	*	*	*	1492	0	0	

D 614  *	*	907	*	*	*	*	*	*	*	*	*	*	*	*	*	*	*	*	1100	614
       0	*	*	*	*	*	*	1492	0	0	

V 615  *	*	*	*	*	*	*	*	*	*	*	*	*	*	*	*	*	0	*	*	615
       0	*	*	*	*	*	*	1492	0	0	

R 616  *	*	*	*	*	*	*	*	*	*	*	*	*	*	0	*	*	*	*	*	616
       0	*	*	*	*	*	*	1492	0	0	

G 617  *	*	*	*	*	907	*	*	*	*	*	*	*	*	*	1100	*	*	*	*	617
       0	*	*	*	*	*	*	1492	0	0	

E 618  *	*	*	0	*	*	*	*	*	*	*	*	*	*	*	*	*	*	*	*	618
       0	*	*	*	*	*	*	1492	0	0	

V 619  *	*	*	*	*	*	*	*	*	*	*	*	*	*	*	*	*	0	*	*	619
       0	*	*	*	*	*	*	1492	0	0	

A 620  0	*	*	*	*	*	*	*	*	*	*	*	*	*	*	*	*	*	*	*	620
       0	*	*	*	*	*	*	1492	0	0	

K 621  *	*	*	*	*	*	*	*	0	*	*	*	*	*	*	*	*	*	*	*	621
       0	*	*	*	*	*	*	1492	0	0	

L 622  *	*	*	*	*	*	*	*	*	0	*	*	*	*	*	*	*	*	*	*	622
       0	*	*	*	*	*	*	1492	0	0	

R 623  *	*	*	*	*	*	*	*	*	*	*	*	*	*	0	*	*	*	*	*	623
       0	*	*	*	*	*	*	1492	0	0	

E 624  *	*	*	907	*	*	*	*	*	*	*	*	*	*	*	*	1100	*	*	*	624
       0	*	*	*	*	*	*	1492	0	0	

Q 625  *	*	*	*	*	*	*	*	*	1100	*	*	*	907	*	*	*	*	*	*	625
       0	*	*	*	*	*	*	1492	0	0	

E 626  *	*	*	0	*	*	*	*	*	*	*	*	*	*	*	*	*	*	*	*	626
       0	*	*	*	*	*	*	1492	0	0	

H 627  *	*	*	*	*	*	907	*	*	*	*	*	*	1100	*	*	*	*	*	*	627
       0	*	*	*	*	*	*	1492	0	0	

S 628  *	*	*	*	*	*	*	*	*	*	*	*	*	*	*	0	*	*	*	*	628
       0	*	*	*	*	*	*	1492	0	0	

M 629  *	*	*	*	*	*	*	*	*	*	0	*	*	*	*	*	*	*	*	*	629
       0	*	*	*	*	*	*	1492	0	0	

K 630  *	*	*	*	*	*	*	*	0	*	*	*	*	*	*	*	*	*	*	*	630
       0	*	*	*	*	*	*	1492	0	0	

T 631  *	*	1100	*	*	*	*	*	*	*	*	*	*	*	*	*	907	*	*	*	631
       0	*	*	*	*	*	*	1492	0	0	

K 632  *	*	*	*	*	*	*	*	0	*	*	*	*	*	*	*	*	*	*	*	632
       0	*	*	*	*	*	*	1492	0	0	

M 633  *	*	*	*	*	*	*	*	*	*	0	*	*	*	*	*	*	*	*	*	633
       0	*	*	*	*	*	*	1492	0	0	

T 634  *	*	*	*	*	*	*	*	*	*	*	1100	*	*	*	*	907	*	*	*	634
       0	*	*	*	*	*	*	1492	0	0	

N 635  *	*	*	*	*	*	*	*	*	*	*	0	*	*	*	*	*	*	*	*	635
       0	*	*	*	*	*	*	1492	0	0	

A 636  907	*	*	*	*	*	*	*	*	*	*	*	*	*	*	*	1100	*	*	*	636
       0	*	*	*	*	*	*	1492	0	0	

V 637  *	*	*	*	*	*	*	*	*	1100	*	*	*	*	*	*	*	907	*	*	637
       0	*	*	*	*	*	*	1492	0	0	

N 638  *	*	*	*	*	1100	*	*	*	*	*	907	*	*	*	*	*	*	*	*	638
       0	*	*	*	*	*	*	1492	0	0	

K 639  *	*	*	*	*	*	*	*	907	*	*	*	*	*	1100	*	*	*	*	*	639
       0	*	*	*	*	*	*	1492	0	0	

L 640  *	*	*	*	*	*	*	*	*	0	*	*	*	*	*	*	*	*	*	*	640
       0	*	*	*	*	*	*	1492	0	0	

N 641  *	*	*	*	*	*	*	*	*	*	*	0	*	*	*	*	*	*	*	*	641
       0	*	*	*	*	*	*	1492	0	0	

D 642  *	*	0	*	*	*	*	*	*	*	*	*	*	*	*	*	*	*	*	*	642
       0	*	*	*	*	*	*	1492	0	0	

E 643  *	*	1100	907	*	*	*	*	*	*	*	*	*	*	*	*	*	*	*	*	643
       0	*	*	*	*	*	*	1492	0	0	

I 644  *	*	*	*	*	*	*	0	*	*	*	*	*	*	*	*	*	*	*	*	644
       0	*	*	*	*	*	*	1492	0	0	

G 645  *	*	*	*	*	907	*	*	*	*	*	*	*	*	*	*	1100	*	*	*	645
       0	*	*	*	*	*	*	1492	0	0	

R 646  *	*	*	*	*	*	*	*	*	*	*	*	*	*	0	*	*	*	*	*	646
       0	*	*	*	*	*	*	1492	0	0	

L 647  *	*	*	*	*	*	*	*	*	0	*	*	*	*	*	*	*	*	*	*	647
       0	*	*	*	*	*	*	1492	0	0	

M 648  *	*	*	*	*	*	*	*	*	*	0	*	*	*	*	*	*	*	*	*	648
       0	*	*	*	*	*	*	1492	0	0	

Q 649  *	*	*	*	*	*	*	*	*	*	*	*	*	0	*	*	*	*	*	*	649
       0	*	*	*	*	*	*	1492	0	0	

Q 650  *	*	*	*	*	*	*	*	*	*	*	*	*	0	*	*	*	*	*	*	650
       0	*	*	*	*	*	*	1492	0	0	

T 651  *	*	*	*	*	*	*	*	*	*	*	*	*	*	*	1100	907	*	*	*	651
       0	*	*	*	*	*	*	1492	0	0	

S 652  *	*	*	*	*	*	*	*	*	*	*	*	*	*	*	907	1100	*	*	*	652
       0	*	*	*	*	*	*	1492	0	0	

L 653  *	*	*	*	*	*	*	*	*	907	*	1100	*	*	*	*	*	*	*	*	653
       0	*	*	*	*	*	*	1492	0	0	

V 654  *	*	*	*	*	*	*	*	*	*	*	*	*	*	*	*	*	0	*	*	654
       0	*	*	*	*	*	*	1492	0	0	

S 655  *	*	*	*	*	*	*	*	*	*	*	*	*	*	*	0	*	*	*	*	655
       0	*	*	*	*	*	*	1492	0	0	

D 656  *	*	0	*	*	*	*	*	*	*	*	*	*	*	*	*	*	*	*	*	656
       0	*	*	*	*	*	*	1492	0	0	

H 657  *	*	*	1100	*	*	907	*	*	*	*	*	*	*	*	*	*	*	*	*	657
       0	*	*	*	*	*	*	1492	0	0	

V 658  *	*	*	*	*	*	*	*	*	*	*	*	*	*	*	*	*	0	*	*	658
       0	*	*	*	*	*	*	1492	0	0	

T 659  *	*	*	*	*	*	*	*	*	*	*	*	*	*	*	*	0	*	*	*	659
       0	*	*	*	*	*	*	1492	0	0	

A 660  0	*	*	*	*	*	*	*	*	*	*	*	*	*	*	*	*	*	*	*	660
       0	*	*	*	*	*	*	1492	0	0	

L 661  *	*	*	*	*	*	*	*	*	907	1100	*	*	*	*	*	*	*	*	*	661
       0	*	*	*	*	*	*	1492	0	0	

E 662  *	*	*	0	*	*	*	*	*	*	*	*	*	*	*	*	*	*	*	*	662
       0	*	*	*	*	*	*	1492	0	0	

V 663  1100	*	*	*	*	*	*	*	*	*	*	*	*	*	*	*	*	907	*	*	663
       0	*	*	*	*	*	*	1492	0	0	

D 664  *	*	907	1100	*	*	*	*	*	*	*	*	*	*	*	*	*	*	*	*	664
       0	*	*	*	*	*	*	1492	0	0	

Y 665  *	*	*	*	*	*	*	*	*	*	*	*	*	*	*	*	*	*	*	0	665
       0	*	*	*	*	*	*	1492	0	0	

L 666  *	*	*	*	*	*	*	*	*	0	*	*	*	*	*	*	*	*	*	*	666
       0	*	*	*	*	*	*	1492	0	0	

Q 667  *	*	*	*	*	*	*	*	*	*	*	*	*	0	*	*	*	*	*	*	667
       0	*	*	*	*	*	*	1492	0	0	

V 668  *	*	*	*	*	*	*	*	*	*	*	*	*	*	*	*	*	0	*	*	668
       0	*	*	*	*	*	*	1492	0	0	

A 669  0	*	*	*	*	*	*	*	*	*	*	*	*	*	*	*	*	*	*	*	669
       0	*	*	*	*	*	*	1492	0	0	

N 670  *	*	*	*	*	1100	*	*	*	*	*	907	*	*	*	*	*	*	*	*	670
       0	*	*	*	*	*	*	1492	0	0	

D 671  1100	*	907	*	*	*	*	*	*	*	*	*	*	*	*	*	*	*	*	*	671
       0	*	*	*	*	*	*	1492	0	0	

M 672  *	*	*	*	*	*	*	*	*	1100	907	*	*	*	*	*	*	*	*	*	672
       0	*	*	*	*	*	*	1492	0	0	

K 673  *	*	*	*	*	*	*	*	0	*	*	*	*	*	*	*	*	*	*	*	673
       0	*	*	*	*	*	*	1492	0	0	

A 674  0	*	*	*	*	*	*	*	*	*	*	*	*	*	*	*	*	*	*	*	674
       0	*	*	*	*	*	*	1492	0	0	

G 675  *	*	*	*	*	907	*	*	*	*	1100	*	*	*	*	*	*	*	*	*	675
       0	*	*	*	*	*	*	1492	0	0	

E 676  *	*	*	0	*	*	*	*	*	*	*	*	*	*	*	*	*	*	*	*	676
       0	*	*	*	*	*	*	1492	0	0	

E 677  *	*	1100	907	*	*	*	*	*	*	*	*	*	*	*	*	*	*	*	*	677
       0	*	*	*	*	*	*	1492	0	0	

E 678  *	*	*	0	*	*	*	*	*	*	*	*	*	*	*	*	*	*	*	*	678
       0	*	*	*	*	*	*	1492	0	0	

S 679  *	*	*	*	*	*	*	*	*	*	*	1100	*	*	*	907	*	*	*	*	679
       0	*	*	*	*	*	*	1492	0	0	

L 680  *	*	*	*	*	*	*	*	*	0	*	*	*	*	*	*	*	*	*	*	680
       0	*	*	*	*	*	*	1492	0	0	

L 681  *	*	*	*	*	*	*	*	*	907	*	*	*	*	*	*	*	1100	*	*	681
       0	*	*	*	*	*	*	1492	0	0	

S 682  *	*	*	*	*	1100	*	*	*	*	*	*	*	*	*	907	*	*	*	*	682
       0	*	*	*	*	*	*	1492	0	0	

L 683  *	*	*	*	*	*	*	1100	*	907	*	*	*	*	*	*	*	*	*	*	683
       0	*	*	*	*	*	*	1492	0	0	

K 684  *	1100	*	*	*	*	*	*	907	*	*	*	*	*	*	*	*	*	*	*	684
       0	*	*	*	*	*	*	1492	0	0	

T 685  *	*	*	*	*	*	*	*	*	*	*	*	*	*	*	1100	907	*	*	*	685
       0	*	*	*	*	*	*	1492	0	0	

Q 686  *	*	*	*	*	*	*	*	*	*	*	*	*	0	*	*	*	*	*	*	686
       0	*	*	*	*	*	*	1492	0	0	

V 687  *	*	*	*	*	*	*	*	*	*	*	*	*	*	*	*	*	0	*	*	687
       0	*	*	*	*	*	*	1492	0	0	

E 688  *	*	*	0	*	*	*	*	*	*	*	*	*	*	*	*	*	*	*	*	688
       0	*	*	*	*	*	*	1492	0	0	

Q 689  *	*	*	*	*	*	*	*	*	*	*	*	*	0	*	*	*	*	*	*	689
       0	*	*	*	*	*	*	1492	0	0	

H 690  *	*	*	*	*	*	0	*	*	*	*	*	*	*	*	*	*	*	*	*	690
       0	*	*	*	*	*	*	1492	0	0	

M 691  *	*	*	*	*	*	*	*	*	*	0	*	*	*	*	*	*	*	*	*	691
       0	*	*	*	*	*	*	1492	0	0	

R 692  *	*	*	*	*	*	*	*	1100	*	*	*	*	*	907	*	*	*	*	*	692
       0	*	*	*	*	*	*	1492	0	0	

V 693  *	*	*	*	*	*	*	*	1100	*	*	*	*	*	*	*	*	907	*	*	693
       0	*	*	*	*	*	*	1492	0	0	

M 694  *	*	*	*	*	*	*	*	*	*	0	*	*	*	*	*	*	*	*	*	694
       0	*	*	*	*	*	*	1492	0	0	

E 695  *	*	*	0	*	*	*	*	*	*	*	*	*	*	*	*	*	*	*	*	695
       0	*	*	*	*	*	*	1492	0	0	

E 696  *	*	*	0	*	*	*	*	*	*	*	*	*	*	*	*	*	*	*	*	696
       0	*	*	*	*	*	*	1492	0	0	

K 697  *	*	*	*	*	*	*	*	0	*	*	*	*	*	*	*	*	*	*	*	697
       0	*	*	*	*	*	*	1492	0	0	

I 698  *	*	*	*	*	*	*	907	*	*	*	*	*	*	*	*	*	1100	*	*	698
       0	*	*	*	*	*	*	1492	0	0	

E 699  *	*	*	907	*	*	*	*	*	*	*	*	*	*	*	*	1100	*	*	*	699
       0	*	*	*	*	*	*	1492	0	0	

Q 700  *	*	1100	*	*	*	*	*	*	*	*	*	*	907	*	*	*	*	*	*	700
       0	*	*	*	*	*	*	1492	0	0	

I 701  *	*	*	*	*	*	*	0	*	*	*	*	*	*	*	*	*	*	*	*	701
       0	*	*	*	*	*	*	1492	0	0	

T 702  *	*	*	*	*	*	*	*	*	*	*	*	*	*	*	*	907	1100	*	*	702
       0	*	*	*	*	*	*	1492	0	0	

N 703  *	*	*	*	*	*	*	*	*	*	*	907	*	*	*	1100	*	*	*	*	703
       0	*	*	*	*	*	*	1492	0	0	

N 704  1100	*	*	*	*	*	*	*	*	*	*	907	*	*	*	*	*	*	*	*	704
       0	*	*	*	*	*	*	1492	0	0	

A 705  907	*	*	*	*	*	*	*	*	*	*	*	*	*	*	*	1100	*	*	*	705
       0	*	*	*	*	*	*	1492	0	0	

H 706  *	*	*	*	*	*	0	*	*	*	*	*	*	*	*	*	*	*	*	*	706
       0	*	*	*	*	*	*	1492	0	0	

P 707  *	*	*	*	*	*	*	*	*	*	*	*	0	*	*	*	*	*	*	*	707
       0	*	*	*	*	*	*	1492	0	0	

I 708  *	*	*	*	1100	*	*	907	*	*	*	*	*	*	*	*	*	*	*	*	708
       0	*	*	*	*	*	*	1492	0	0	

K 709  *	*	*	*	*	*	*	*	0	*	*	*	*	*	*	*	*	*	*	*	709
       0	*	*	*	*	*	*	1492	0	0	

Y 710  *	*	*	*	1100	*	*	*	*	*	*	*	*	*	*	*	*	*	*	907	710
       0	*	*	*	*	*	*	1492	0	0	

L 711  *	*	*	*	*	*	*	*	*	0	*	*	*	*	*	*	*	*	*	*	711
       0	*	*	*	*	*	*	1492	0	0	

M 712  1100	*	*	*	*	*	*	*	*	*	907	*	*	*	*	*	*	*	*	*	712
       0	*	*	*	*	*	*	1492	0	0	

T 713  *	*	*	*	*	*	*	*	1100	*	*	*	*	*	*	*	907	*	*	*	713
       0	*	*	*	*	*	*	1492	0	0	

Y 714  *	1100	*	*	*	*	*	*	*	*	*	*	*	*	*	*	*	*	*	907	714
       0	*	*	*	*	*	*	1492	0	0	

V 715  *	*	*	*	*	*	*	*	*	*	*	*	*	*	*	*	*	0	*	*	715
       0	*	*	*	*	*	*	1492	0	0	

T 716  1100	*	*	*	*	*	*	*	*	*	*	*	*	*	*	*	907	*	*	*	716
       0	*	*	*	*	*	*	1492	0	0	

K 717  *	*	*	*	*	*	*	*	0	*	*	*	*	*	*	*	*	*	*	*	717
       0	*	*	*	*	*	*	1492	0	0	

K 718  *	*	*	*	*	*	*	*	907	*	*	*	*	*	1100	*	*	*	*	*	718
       0	*	*	*	*	*	*	1492	0	0	

M 719  *	*	*	*	*	*	*	*	*	*	0	*	*	*	*	*	*	*	*	*	719
       0	*	*	*	*	*	*	1492	0	0	

Q 720  *	*	*	1100	*	*	*	*	*	*	*	*	*	907	*	*	*	*	*	*	720
       0	*	*	*	*	*	*	1492	0	0	

D 721  *	*	0	*	*	*	*	*	*	*	*	*	*	*	*	*	*	*	*	*	721
       0	*	*	*	*	*	*	1000	0	0	

R 722  *	*	*	*	*	*	*	*	*	*	*	*	*	*	0	*	*	*	*	*	722
       0	*	*	0	*	*	*	1000	0	0	

//
```
