## Supplementary material for "Repurposing of Synaptonemal Complex Proteins for Kinetochores in Kinetoplastida": File S3: SYCP2_Prokinetoplastina_II.iupred.deepcoil.ss.a3m.hhm

```
HHsearch 1.5
NAME  SYCP2-like_II__Prokinetoplastina_phf-6/1-636
FAM   
COM   hhmake -i SYCP2_Prokiinetoplastina_II/SYCP2_Prokiinetoplastina_II.ss.a3m -o SYCP2_Prokiinetoplastina_II/SYCP2_Prokiinetoplastina_II.ss.a3m.hhm 
DATE  Tue Jan 19 21:56:40 2021
LENG  636 match states, 636 columns in multiple alignment

FILT  2 out of 4 sequences passed filter (-id 90 -cov 0 -qid 0 -qsc -20 -diff 100)
NEFF  1.4 
SEQ
>IUPRED_score
8887765543233343222322222222223211212322211111222333333322232112222211111211110000000000000000000000
0000000000000000000000000000000000000000000000000000000000000000000000000000000000000001111110111222
2122222232333332211111110110000100000000000000000000000000000000000000000000000000000000010111111111
2223333333343334455555556666666667888877777777777777766656555566555555555555666666666666777777766666
6666665554443334454444444434554555555556555565665556555544443444334344444444343345444544433333344344
3333333433333333333323334333333333332223333333333344444334444334444454454555555666656665556555555554
344333333333333332333332334455566788
>IUPRED_state
DDDDDDDDOOOOOOOOOOOOOOOOOOOOOOOOOOOOOOOOOOOOOOOOOOOOOOOOOOOOOOOOOOOOOOOOOOOOOOOOOOOOOOOOOOOOOOOOOOOO
OOOOOOOOOOOOOOOOOOOOOOOOOOOOOOOOOOOOOOOOOOOOOOOOOOOOOOOOOOOOOOOOOOOOOOOOOOOOOOOOOOOOOOOOOOOOOOOOOOOO
OOOOOOOOOOOOOOOOOOOOOOOOOOOOOOOOOOOOOOOOOOOOOOOOOOOOOOOOOOOOOOOOOOOOOOOOOOOOOOOOOOOOOOOOOOOOOOOOOOOO
OOOOOOOOOOOOOOOOODDDDDDDDDDDDDDDDDDDDDDDDDDDDDDDDDDDDDDDDDDDDDDDDDDDDDDDDDDDDDDDDDDDDDDDDDDDDDDDDDDD
DDDDDDDDDOOOOOOOODOOOOOOOOOODDODDDDDDDDDDDDDDDDDDDDDDDDDOOOOOOOOOOOOOOOOOOOOOOOOODOOODOOOOOOOOOOOOOO
OOOOOOOOOOOOOOOOOOOOOOOOOOOOOOOOOOOOOOOOOOOOOOOOOOOOOOOOOOOOOOOOOOOODOODODDDDDDDDDDDDDDDDDDDDDDDDDDO
OOOOOOOOOOOOOOOOOOOOOOOOOOOODDDDDDDD
>DEEPCOIL_score
3211100000000000000000000000000000000000000000000001111222222221111000000000000000001111221112221000
0000111111111111111100001111221111100000000000012223334444311112344444556555444322222222222222223333
3233345667888888998888777554322110000000000000000000000000000000000000000011122222222222100000000000
0000000000000000000000000000000000000000000000000000000000000000000000000000000000000000000000000000
0000000000000000000000000000000000000000000000001111111344577788888777655432322222322222222222333222
2111112334556677788889899999999999999999999988888876665454445566777777777666566556666665555444433321
100000000000000000000000000000000000
>DEEPCOIL_state
NNNNNNNNNNNNNNNNNNNNNNNNNNNNNNNNNNNNNNNNNNNNNNNNNNNNNNNNNNNNNNNNNNNNNNNNNNNNNNNNNNNNNNNNNNNNNNNNNNNN
NNNNNNNNNNNNNNNNNNNNNNNNNNNNNNNNNNNNNNNNNNNNNNNNNNNNNNNNNNNNNNNNNNNNNNFFFFFFNNNNNNNNNNNNNNNNNNNNNNNN
NNNNNNFFFFFFFFFFFFFFFFFFFFFNNNNNNNNNNNNNNNNNNNNNNNNNNNNNNNNNNNNNNNNNNNNNNNNNNNNNNNNNNNNNNNNNNNNNNNNN
NNNNNNNNNNNNNNNNNNNNNNNNNNNNNNNNNNNNNNNNNNNNNNNNNNNNNNNNNNNNNNNNNNNNNNNNNNNNNNNNNNNNNNNNNNNNNNNNNNNN
NNNNNNNNNNNNNNNNNNNNNNNNNNNNNNNNNNNNNNNNNNNNNNNNNNNNNNNNNNFFFFFFFFFFFFFFFNNNNNNNNNNNNNNNNNNNNNNNNNNN
NNNNNNNNNNFFFFFFFFFFFFFFFFFFFFFFFFFFFFFFFFFFFFFFFFFFFFFNFNNNFFFFFFFFFFFFFFFFFFFFFFFFFFFFFFFNNNNNNNNN
NNNNNNNNNNNNNNNNNNNNNNNNNNNNNNNNNNNN
>ss_pred PSIPRED predicted secondary structure
CCCCCCCCHHHHHHHHHHHHHCCCHHHCCCCCCHHHHHHHHHHHHHCHHHHHHHHHHHHHHHHHHHHHHHHHHCCCCCCCCCCCCEEHHHHHHHHHCHHH
HHHHHHHHHHHHHHHHHHHHHHHHHHHHHHHHHHHHHHHHCCCCHHHHHCCCHHHHHHHCCCCHHHHHHHHHHHHHHHHCCCHHHCCCHHHHHHHHHHHH
HHHCCCCHHHHHHHHHHHHHHHHHHHEEEEEEECCCCEECCCEEEECCCEEEEECCCCCCCCCCHHHHHEEECCCCCCEEEEEEEEEHHHHHHCCCCCCC
EEEEECCCHHHHHHHHHCHHHHHHHHHHHCCCCCCCCCCCCCCCCCCCCCCCHHHHHCCCCCCEEEECCCCCCCCCHHHCCCCCCCCCCHHCCCCCCCCC
CCCCCCCCCCCCCCCCEECCCCCCCCCCHHHCCCCCCCHHHHHHHHHHHHCCHHHHHHHHHHHHHHHHHHHHHHCCHHHHHHHHHHHHHHHHHHHHHHHH
HHHCCCCHHHHHHHHHHHHHHHHHHHHHHHHHHHHHHHHHHCCCHHHHHHHHHHHHHHHHHHHHHHHHHHHHHHHHHHHHHHHHHHHHHHHHHHHHHHHH
HHHCCCHHHHHHHHHHCCCCCCCCCCCCCHHHHCCC
>ss_conf PSIPRED confidence values
9542235605489999999971544204999723789999999951008999998299999999999987550434789999970357899999985188
9999999999999999999999999999999989999876455158761121766888614311459999870445786269104002989717999999
9839884689999999999989821246843860154114604776147389942787883569988500312232101465674443477427776443
4878226879999423111589975713247765777520299999535888313412698721442053489883251599999993120378924466
9993007854588999021377888998246042024547876798865540536778479999999999999343348978899999999999999999
9773821587999968899999999999999999999999704368898544675541487899999999999422999999999999999887899999
998379589999998607886424441020132289
>Consensus
xxkixxxxxkxmxxtixdvxxxxsxffrrxtaxdtltxvxxwvsxxstlnqfxxxxxxxxxxlvdxlxtexxlkpxgtaxxnxplxilxlqxxdxxcxxx
xxkxxvxrkwxxaxxtfixxvxxxhxevxrxcxslxvnvikgsdarxxxtdlsxlaxcixxssdiyxqlqcxeixyxvxrtxxxaxxtvsxvlgxrfakl
xeklpnxnkmlxxmvexlrtxstxmcxvkxtxitcgxxxrxxaxxhfgxxxvvldwxexdltipyxxirsvklsrtkxlvxkixsvpxsmxxffpxxxxd
ltvslxitdeefkrmkdxxvqxwiskxmhxxaxxxxxqxxsqpxxpxavxxxxxexxxxxxxttvxhdxvaxxxxxxxxxxppxpxsxxaxxxxxxxxxx
xxpxxxxxxsxxpaxpvvtaxpvtxxxplqqysqvqtnsqyqqsqhhqqrcsqxxixteldpxlxxlrxivxqrvsxrqqegmxixaxaxxxixxeixxx
rxxnxxxyxxyxaxxxxexakxrxeqxxxxxrmtxlvxklxxdvtdlxxqnxxvxexvtsxxxexxxslxexkxxeexxixxmnxrxxxexxxxexkihd
avmssnplrfvtxyxsxxxxxxasnxxgxmxxlvdd
>SYCP2-like_II__Prokinetoplastina_phf-6/1-636
LIKINKNQKKTMQETIKDVLAHTSTFFRRPTAADTLTTVVHWVSEMSTLNQFVEENKEHATGLVDALATEVFLKPTGTAGSNVPLTILCLQLLDTLCDNA
AMKFYVARKWGQATLTFIGDVLKHHYEVSRACCSLLVNVIKGSDARSHFTDLSCLAGCIKDSSDIYVQLQCMEIIYYVTRTSHQAMVTVSDVLGQRFAKL
MEKLPNNNKMLQMMVETLRTVSTQMCAVKVTHITCGAIKRDAAVAHFGKTMVVLDWKEADLTIPYELIRSVKLSRTKELVLKIQSVPLSMLKFFPENTTD
LTVSLGITDEEFKRMKDSNVQQWISKEMHNGATQHQHQQLSQPSQPMAVDDTQREKRKLSNTTTVVHDVVAQHDDTAASYLPPVPTSPEAKRRTSPSQKE
NAPTVLFPQSTAPAAPVVTAIPVTSSRPLQQYSQVQTNSQYQQSQHHQQRCSQNDISTELDPLLSQLRDIVTQRVSTRQQEGMDIMAAATNRIQDEIEQL
RKKNGARYNDYTALMNSELAKVRSEQAQLKARMTKLVDKLNADVTDLNSQNTMVAEHVTSMELEFAQSLQEMKKMEEDAIQQMNQRMEGEMQMMERKIHD
AVMSSNPLRFVTQYLSSQNNGVASNVSGRMAALVDD
>SYCP2-like_II__Prokinetoplastina_phm-4/1-629
SEKIFFTNNRLMLSTIQDIVQSGSAFFRRTTAPDTLSNVCGWVADNAS--QFAQSHASLLESLVDVLLSEAILR-MGTSDCNSPLHIITLQFVDVCCETE
VARAFVCRKWLSSLTSFLAT-GYQHFEVLRNCAAIVVNVVKGSDARRLLSDLSPLATCIQRSTDIYLQLQCLEVMYRVYKSNASALTSISSVLGPRFSKL
IEKIPNSNKMLSSMVECLRSLATHMCVVKASKITCGTTERGGAMVHFGQHLVVLDWNEPDLTIPYNTIRSIKLSRTKDLVFRLHTVPVSMRSFFPNDVAD
LTVSLSITDEEFRKMKDCQVQSWISKGMHTNAETGAPQIATQPLPPLAVEKRPHEEVEYPPE---LHDDVAPSPQPKKRVSPPQPVAALAPQSQLDKENV
APPRTQNSVAIVPAPPV---PPVSKPVP-------------------------SAIETELDPMLNELRGLVAQRVSHRQQEGMAIIAEARRQIEAEIVKM
RSTNEGYYREYKSTLDNEMARLRQEQDDVSRKMSTLVERLKTDVSDLQMQNANITENVTSLDVEYGHALGEFRNIEEEQIGIMNERVKVELMGLEAKVHD
AVMSSNPLKFVTSYFSQHPESSSSNTEGTMKY----
#
NULL   3706	5728	4211	4064	4839	3729	4763	4308	4069	3323	5509	4640	4464	4937	4285	4423	3815	3783	6325	4665	
HMM    A	C	D	E	F	G	H	I	K	L	M	N	P	Q	R	S	T	V	W	Y	
       M->M	M->I	M->D	I->M	I->I	D->M	D->D	Neff	Neff_I	Neff_D
       0	*	*	0	*	0	*	*	*	*	
L 1    *	*	*	*	*	*	*	*	*	922	*	*	*	*	*	1082	*	*	*	*	1
       0	*	*	*	*	*	*	1435	0	0	

I 2    *	*	*	1082	*	*	*	922	*	*	*	*	*	*	*	*	*	*	*	*	2
       0	*	*	*	*	*	*	1435	0	0	

K 3    *	*	*	*	*	*	*	*	0	*	*	*	*	*	*	*	*	*	*	*	3
       0	*	*	*	*	*	*	1435	0	0	

I 4    *	*	*	*	*	*	*	0	*	*	*	*	*	*	*	*	*	*	*	*	4
       0	*	*	*	*	*	*	1435	0	0	

N 5    *	*	*	*	1082	*	*	*	*	*	*	922	*	*	*	*	*	*	*	*	5
       0	*	*	*	*	*	*	1435	0	0	

K 6    *	*	*	*	1082	*	*	*	922	*	*	*	*	*	*	*	*	*	*	*	6
       0	*	*	*	*	*	*	1435	0	0	

N 7    *	*	*	*	*	*	*	*	*	*	*	922	*	*	*	*	1082	*	*	*	7
       0	*	*	*	*	*	*	1435	0	0	

Q 8    *	*	*	*	*	*	*	*	*	*	*	1082	*	922	*	*	*	*	*	*	8
       0	*	*	*	*	*	*	1435	0	0	

K 9    *	*	*	*	*	*	*	*	922	*	*	1082	*	*	*	*	*	*	*	*	9
       0	*	*	*	*	*	*	1435	0	0	

K 10   *	*	*	*	*	*	*	*	922	*	*	*	*	*	1082	*	*	*	*	*	10
       0	*	*	*	*	*	*	1435	0	0	

T 11   *	*	*	*	*	*	*	*	*	1082	*	*	*	*	*	*	922	*	*	*	11
       0	*	*	*	*	*	*	1435	0	0	

M 12   *	*	*	*	*	*	*	*	*	*	0	*	*	*	*	*	*	*	*	*	12
       0	*	*	*	*	*	*	1435	0	0	

Q 13   *	*	*	*	*	*	*	*	*	1082	*	*	*	922	*	*	*	*	*	*	13
       0	*	*	*	*	*	*	1435	0	0	

E 14   *	*	*	922	*	*	*	*	*	*	*	*	*	*	*	1082	*	*	*	*	14
       0	*	*	*	*	*	*	1435	0	0	

T 15   *	*	*	*	*	*	*	*	*	*	*	*	*	*	*	*	0	*	*	*	15
       0	*	*	*	*	*	*	1435	0	0	

I 16   *	*	*	*	*	*	*	0	*	*	*	*	*	*	*	*	*	*	*	*	16
       0	*	*	*	*	*	*	1435	0	0	

K 17   *	*	*	*	*	*	*	*	922	*	*	*	*	1082	*	*	*	*	*	*	17
       0	*	*	*	*	*	*	1435	0	0	

D 18   *	*	0	*	*	*	*	*	*	*	*	*	*	*	*	*	*	*	*	*	18
       0	*	*	*	*	*	*	1435	0	0	

V 19   *	*	*	*	*	*	*	1082	*	*	*	*	*	*	*	*	*	922	*	*	19
       0	*	*	*	*	*	*	1435	0	0	

L 20   *	*	*	*	*	*	*	*	*	922	*	*	*	*	*	*	*	1082	*	*	20
       0	*	*	*	*	*	*	1435	0	0	

A 21   922	*	*	*	*	*	*	*	*	*	*	*	*	1082	*	*	*	*	*	*	21
       0	*	*	*	*	*	*	1435	0	0	

H 22   *	*	*	*	*	*	922	*	*	*	*	*	*	*	*	1082	*	*	*	*	22
       0	*	*	*	*	*	*	1435	0	0	

T 23   *	*	*	*	*	1082	*	*	*	*	*	*	*	*	*	*	922	*	*	*	23
       0	*	*	*	*	*	*	1435	0	0	

S 24   *	*	*	*	*	*	*	*	*	*	*	*	*	*	*	0	*	*	*	*	24
       0	*	*	*	*	*	*	1435	0	0	

T 25   1082	*	*	*	*	*	*	*	*	*	*	*	*	*	*	*	922	*	*	*	25
       0	*	*	*	*	*	*	1435	0	0	

F 26   *	*	*	*	0	*	*	*	*	*	*	*	*	*	*	*	*	*	*	*	26
       0	*	*	*	*	*	*	1435	0	0	

F 27   *	*	*	*	0	*	*	*	*	*	*	*	*	*	*	*	*	*	*	*	27
       0	*	*	*	*	*	*	1435	0	0	

R 28   *	*	*	*	*	*	*	*	*	*	*	*	*	*	0	*	*	*	*	*	28
       0	*	*	*	*	*	*	1435	0	0	

R 29   *	*	*	*	*	*	*	*	*	*	*	*	*	*	0	*	*	*	*	*	29
       0	*	*	*	*	*	*	1435	0	0	

P 30   *	*	*	*	*	*	*	*	*	*	*	*	922	*	*	*	1082	*	*	*	30
       0	*	*	*	*	*	*	1435	0	0	

T 31   *	*	*	*	*	*	*	*	*	*	*	*	*	*	*	*	0	*	*	*	31
       0	*	*	*	*	*	*	1435	0	0	

A 32   0	*	*	*	*	*	*	*	*	*	*	*	*	*	*	*	*	*	*	*	32
       0	*	*	*	*	*	*	1435	0	0	

A 33   922	*	*	*	*	*	*	*	*	*	*	*	1082	*	*	*	*	*	*	*	33
       0	*	*	*	*	*	*	1435	0	0	

D 34   *	*	0	*	*	*	*	*	*	*	*	*	*	*	*	*	*	*	*	*	34
       0	*	*	*	*	*	*	1435	0	0	

T 35   *	*	*	*	*	*	*	*	*	*	*	*	*	*	*	*	0	*	*	*	35
       0	*	*	*	*	*	*	1435	0	0	

L 36   *	*	*	*	*	*	*	*	*	0	*	*	*	*	*	*	*	*	*	*	36
       0	*	*	*	*	*	*	1435	0	0	

T 37   *	*	*	*	*	*	*	*	*	*	*	*	*	*	*	1082	922	*	*	*	37
       0	*	*	*	*	*	*	1435	0	0	

T 38   *	*	*	*	*	*	*	*	*	*	*	1082	*	*	*	*	922	*	*	*	38
       0	*	*	*	*	*	*	1435	0	0	

V 39   *	*	*	*	*	*	*	*	*	*	*	*	*	*	*	*	*	0	*	*	39
       0	*	*	*	*	*	*	1435	0	0	

V 40   *	1082	*	*	*	*	*	*	*	*	*	*	*	*	*	*	*	922	*	*	40
       0	*	*	*	*	*	*	1435	0	0	

H 41   *	*	*	*	*	1082	922	*	*	*	*	*	*	*	*	*	*	*	*	*	41
       0	*	*	*	*	*	*	1435	0	0	

W 42   *	*	*	*	*	*	*	*	*	*	*	*	*	*	*	*	*	*	0	*	42
       0	*	*	*	*	*	*	1435	0	0	

V 43   *	*	*	*	*	*	*	*	*	*	*	*	*	*	*	*	*	0	*	*	43
       0	*	*	*	*	*	*	1435	0	0	

S 44   1082	*	*	*	*	*	*	*	*	*	*	*	*	*	*	922	*	*	*	*	44
       0	*	*	*	*	*	*	1435	0	0	

E 45   *	*	1082	922	*	*	*	*	*	*	*	*	*	*	*	*	*	*	*	*	45
       0	*	*	*	*	*	*	1435	0	0	

M 46   *	*	*	*	*	*	*	*	*	*	922	1082	*	*	*	*	*	*	*	*	46
       0	*	*	*	*	*	*	1435	0	0	

S 47   1082	*	*	*	*	*	*	*	*	*	*	*	*	*	*	922	*	*	*	*	47
       0	*	*	*	*	*	*	1435	0	0	

T 48   *	*	*	*	*	*	*	*	*	*	*	*	*	*	*	1082	922	*	*	*	48
       922	*	1082	*	*	*	*	1435	0	0	

L 49   *	*	*	*	*	*	*	*	*	0	*	*	*	*	*	*	*	*	*	*	49
       0	*	*	*	*	*	0	1000	0	1000	

N 50   *	*	*	*	*	*	*	*	*	*	*	0	*	*	*	*	*	*	*	*	50
       0	*	*	*	*	0	*	1000	0	1000	

Q 51   *	*	*	*	*	*	*	*	*	*	*	*	*	0	*	*	*	*	*	*	51
       0	*	*	*	*	*	*	1435	0	0	

F 52   *	*	*	*	0	*	*	*	*	*	*	*	*	*	*	*	*	*	*	*	52
       0	*	*	*	*	*	*	1435	0	0	

V 53   1082	*	*	*	*	*	*	*	*	*	*	*	*	*	*	*	*	922	*	*	53
       0	*	*	*	*	*	*	1435	0	0	

E 54   *	*	*	922	*	*	*	*	*	*	*	*	*	1082	*	*	*	*	*	*	54
       0	*	*	*	*	*	*	1435	0	0	

E 55   *	*	*	922	*	*	*	*	*	*	*	*	*	*	*	1082	*	*	*	*	55
       0	*	*	*	*	*	*	1435	0	0	

N 56   *	*	*	*	*	*	1082	*	*	*	*	922	*	*	*	*	*	*	*	*	56
       0	*	*	*	*	*	*	1435	0	0	

K 57   1082	*	*	*	*	*	*	*	922	*	*	*	*	*	*	*	*	*	*	*	57
       0	*	*	*	*	*	*	1435	0	0	

E 58   *	*	*	922	*	*	*	*	*	*	*	*	*	*	*	1082	*	*	*	*	58
       0	*	*	*	*	*	*	1435	0	0	

H 59   *	*	*	*	*	*	922	*	*	1082	*	*	*	*	*	*	*	*	*	*	59
       0	*	*	*	*	*	*	1435	0	0	

A 60   922	*	*	*	*	*	*	*	*	1082	*	*	*	*	*	*	*	*	*	*	60
       0	*	*	*	*	*	*	1435	0	0	

T 61   *	*	*	1082	*	*	*	*	*	*	*	*	*	*	*	*	922	*	*	*	61
       0	*	*	*	*	*	*	1435	0	0	

G 62   *	*	*	*	*	922	*	*	*	*	*	*	*	*	*	1082	*	*	*	*	62
       0	*	*	*	*	*	*	1435	0	0	

L 63   *	*	*	*	*	*	*	*	*	0	*	*	*	*	*	*	*	*	*	*	63
       0	*	*	*	*	*	*	1435	0	0	

V 64   *	*	*	*	*	*	*	*	*	*	*	*	*	*	*	*	*	0	*	*	64
       0	*	*	*	*	*	*	1435	0	0	

D 65   *	*	0	*	*	*	*	*	*	*	*	*	*	*	*	*	*	*	*	*	65
       0	*	*	*	*	*	*	1435	0	0	

A 66   922	*	*	*	*	*	*	*	*	*	*	*	*	*	*	*	*	1082	*	*	66
       0	*	*	*	*	*	*	1435	0	0	

L 67   *	*	*	*	*	*	*	*	*	0	*	*	*	*	*	*	*	*	*	*	67
       0	*	*	*	*	*	*	1435	0	0	

A 68   922	*	*	*	*	*	*	*	*	1082	*	*	*	*	*	*	*	*	*	*	68
       0	*	*	*	*	*	*	1435	0	0	

T 69   *	*	*	*	*	*	*	*	*	*	*	*	*	*	*	1082	922	*	*	*	69
       0	*	*	*	*	*	*	1435	0	0	

E 70   *	*	*	0	*	*	*	*	*	*	*	*	*	*	*	*	*	*	*	*	70
       0	*	*	*	*	*	*	1435	0	0	

V 71   1082	*	*	*	*	*	*	*	*	*	*	*	*	*	*	*	*	922	*	*	71
       0	*	*	*	*	*	*	1435	0	0	

F 72   *	*	*	*	922	*	*	1082	*	*	*	*	*	*	*	*	*	*	*	*	72
       0	*	*	*	*	*	*	1435	0	0	

L 73   *	*	*	*	*	*	*	*	*	0	*	*	*	*	*	*	*	*	*	*	73
       0	*	*	*	*	*	*	1435	0	0	

K 74   *	*	*	*	*	*	*	*	922	*	*	*	*	*	1082	*	*	*	*	*	74
       922	*	1082	*	*	*	*	1435	0	0	

P 75   *	*	*	*	*	*	*	*	*	*	*	*	0	*	*	*	*	*	*	*	75
       0	*	*	*	*	0	*	1000	0	1000	

T 76   *	*	*	*	*	*	*	*	*	*	1082	*	*	*	*	*	922	*	*	*	76
       0	*	*	*	*	*	*	1435	0	0	

G 77   *	*	*	*	*	0	*	*	*	*	*	*	*	*	*	*	*	*	*	*	77
       0	*	*	*	*	*	*	1435	0	0	

T 78   *	*	*	*	*	*	*	*	*	*	*	*	*	*	*	*	0	*	*	*	78
       0	*	*	*	*	*	*	1435	0	0	

A 79   922	*	*	*	*	*	*	*	*	*	*	*	*	*	*	1082	*	*	*	*	79
       0	*	*	*	*	*	*	1435	0	0	

G 80   *	*	1082	*	*	922	*	*	*	*	*	*	*	*	*	*	*	*	*	*	80
       0	*	*	*	*	*	*	1435	0	0	

S 81   *	1082	*	*	*	*	*	*	*	*	*	*	*	*	*	922	*	*	*	*	81
       0	*	*	*	*	*	*	1435	0	0	

N 82   *	*	*	*	*	*	*	*	*	*	*	0	*	*	*	*	*	*	*	*	82
       0	*	*	*	*	*	*	1435	0	0	

V 83   *	*	*	*	*	*	*	*	*	*	*	*	*	*	*	1082	*	922	*	*	83
       0	*	*	*	*	*	*	1435	0	0	

P 84   *	*	*	*	*	*	*	*	*	*	*	*	0	*	*	*	*	*	*	*	84
       0	*	*	*	*	*	*	1435	0	0	

L 85   *	*	*	*	*	*	*	*	*	0	*	*	*	*	*	*	*	*	*	*	85
       0	*	*	*	*	*	*	1435	0	0	

T 86   *	*	*	*	*	*	1082	*	*	*	*	*	*	*	*	*	922	*	*	*	86
       0	*	*	*	*	*	*	1435	0	0	

I 87   *	*	*	*	*	*	*	0	*	*	*	*	*	*	*	*	*	*	*	*	87
       0	*	*	*	*	*	*	1435	0	0	

L 88   *	*	*	*	*	*	*	1082	*	922	*	*	*	*	*	*	*	*	*	*	88
       0	*	*	*	*	*	*	1435	0	0	

C 89   *	922	*	*	*	*	*	*	*	*	*	*	*	*	*	*	1082	*	*	*	89
       0	*	*	*	*	*	*	1435	0	0	

L 90   *	*	*	*	*	*	*	*	*	0	*	*	*	*	*	*	*	*	*	*	90
       0	*	*	*	*	*	*	1435	0	0	

Q 91   *	*	*	*	*	*	*	*	*	*	*	*	*	0	*	*	*	*	*	*	91
       0	*	*	*	*	*	*	1435	0	0	

L 92   *	*	*	*	1082	*	*	*	*	922	*	*	*	*	*	*	*	*	*	*	92
       0	*	*	*	*	*	*	1435	0	0	

L 93   *	*	*	*	*	*	*	*	*	922	*	*	*	*	*	*	*	1082	*	*	93
       0	*	*	*	*	*	*	1435	0	0	

D 94   *	*	0	*	*	*	*	*	*	*	*	*	*	*	*	*	*	*	*	*	94
       0	*	*	*	*	*	*	1435	0	0	

T 95   *	*	*	*	*	*	*	*	*	*	*	*	*	*	*	*	922	1082	*	*	95
       0	*	*	*	*	*	*	1435	0	0	

L 96   *	1082	*	*	*	*	*	*	*	922	*	*	*	*	*	*	*	*	*	*	96
       0	*	*	*	*	*	*	1435	0	0	

C 97   *	0	*	*	*	*	*	*	*	*	*	*	*	*	*	*	*	*	*	*	97
       0	*	*	*	*	*	*	1435	0	0	

D 98   *	*	922	1082	*	*	*	*	*	*	*	*	*	*	*	*	*	*	*	*	98
       0	*	*	*	*	*	*	1435	0	0	

N 99   *	*	*	*	*	*	*	*	*	*	*	922	*	*	*	*	1082	*	*	*	99
       0	*	*	*	*	*	*	1435	0	0	

A 100  922	*	*	1082	*	*	*	*	*	*	*	*	*	*	*	*	*	*	*	*	100
       0	*	*	*	*	*	*	1435	0	0	

A 101  922	*	*	*	*	*	*	*	*	*	*	*	*	*	*	*	*	1082	*	*	101
       0	*	*	*	*	*	*	1435	0	0	

M 102  1082	*	*	*	*	*	*	*	*	*	922	*	*	*	*	*	*	*	*	*	102
       0	*	*	*	*	*	*	1435	0	0	

K 103  *	*	*	*	*	*	*	*	922	*	*	*	*	*	1082	*	*	*	*	*	103
       0	*	*	*	*	*	*	1435	0	0	

F 104  1082	*	*	*	922	*	*	*	*	*	*	*	*	*	*	*	*	*	*	*	104
       0	*	*	*	*	*	*	1435	0	0	

Y 105  *	*	*	*	1082	*	*	*	*	*	*	*	*	*	*	*	*	*	*	922	105
       0	*	*	*	*	*	*	1435	0	0	

V 106  *	*	*	*	*	*	*	*	*	*	*	*	*	*	*	*	*	0	*	*	106
       0	*	*	*	*	*	*	1435	0	0	

A 107  922	1082	*	*	*	*	*	*	*	*	*	*	*	*	*	*	*	*	*	*	107
       0	*	*	*	*	*	*	1435	0	0	

R 108  *	*	*	*	*	*	*	*	*	*	*	*	*	*	0	*	*	*	*	*	108
       0	*	*	*	*	*	*	1435	0	0	

K 109  *	*	*	*	*	*	*	*	0	*	*	*	*	*	*	*	*	*	*	*	109
       0	*	*	*	*	*	*	1435	0	0	

W 110  *	*	*	*	*	*	*	*	*	*	*	*	*	*	*	*	*	*	0	*	110
       0	*	*	*	*	*	*	1435	0	0	

G 111  *	*	*	*	*	922	*	*	*	1082	*	*	*	*	*	*	*	*	*	*	111
       0	*	*	*	*	*	*	1435	0	0	

Q 112  *	*	*	*	*	*	*	*	*	*	*	*	*	922	*	1082	*	*	*	*	112
       0	*	*	*	*	*	*	1435	0	0	

A 113  922	*	*	*	*	*	*	*	*	*	*	*	*	*	*	1082	*	*	*	*	113
       0	*	*	*	*	*	*	1435	0	0	

T 114  *	*	*	*	*	*	*	*	*	1082	*	*	*	*	*	*	922	*	*	*	114
       0	*	*	*	*	*	*	1435	0	0	

L 115  *	*	*	*	*	*	*	*	*	922	*	*	*	*	*	*	1082	*	*	*	115
       0	*	*	*	*	*	*	1435	0	0	

T 116  *	*	*	*	*	*	*	*	*	*	*	*	*	*	*	1082	922	*	*	*	116
       0	*	*	*	*	*	*	1435	0	0	

F 117  *	*	*	*	0	*	*	*	*	*	*	*	*	*	*	*	*	*	*	*	117
       0	*	*	*	*	*	*	1435	0	0	

I 118  *	*	*	*	*	*	*	922	*	1082	*	*	*	*	*	*	*	*	*	*	118
       0	*	*	*	*	*	*	1435	0	0	

G 119  1082	*	*	*	*	922	*	*	*	*	*	*	*	*	*	*	*	*	*	*	119
       0	*	*	*	*	*	*	1435	0	0	

D 120  *	*	922	*	*	*	*	*	*	*	*	*	*	*	*	*	1082	*	*	*	120
       922	*	1082	*	*	*	*	1435	0	0	

V 121  *	*	*	*	*	*	*	*	*	*	*	*	*	*	*	*	*	0	*	*	121
       0	*	*	*	*	0	*	1000	0	1000	

L 122  *	*	*	*	*	1082	*	*	*	922	*	*	*	*	*	*	*	*	*	*	122
       0	*	*	*	*	*	*	1435	0	0	

K 123  *	*	*	*	*	*	*	*	922	*	*	*	*	*	*	*	*	*	*	1082	123
       0	*	*	*	*	*	*	1435	0	0	

H 124  *	*	*	*	*	*	922	*	*	*	*	*	*	1082	*	*	*	*	*	*	124
       0	*	*	*	*	*	*	1435	0	0	

H 125  *	*	*	*	*	*	0	*	*	*	*	*	*	*	*	*	*	*	*	*	125
       0	*	*	*	*	*	*	1435	0	0	

Y 126  *	*	*	*	1082	*	*	*	*	*	*	*	*	*	*	*	*	*	*	922	126
       0	*	*	*	*	*	*	1435	0	0	

E 127  *	*	*	0	*	*	*	*	*	*	*	*	*	*	*	*	*	*	*	*	127
       0	*	*	*	*	*	*	1435	0	0	

V 128  *	*	*	*	*	*	*	*	*	*	*	*	*	*	*	*	*	0	*	*	128
       0	*	*	*	*	*	*	1435	0	0	

S 129  *	*	*	*	*	*	*	*	*	1082	*	*	*	*	*	922	*	*	*	*	129
       0	*	*	*	*	*	*	1435	0	0	

R 130  *	*	*	*	*	*	*	*	*	*	*	*	*	*	0	*	*	*	*	*	130
       0	*	*	*	*	*	*	1435	0	0	

A 131  922	*	*	*	*	*	*	*	*	*	*	1082	*	*	*	*	*	*	*	*	131
       0	*	*	*	*	*	*	1435	0	0	

C 132  *	0	*	*	*	*	*	*	*	*	*	*	*	*	*	*	*	*	*	*	132
       0	*	*	*	*	*	*	1435	0	0	

C 133  1082	922	*	*	*	*	*	*	*	*	*	*	*	*	*	*	*	*	*	*	133
       0	*	*	*	*	*	*	1435	0	0	

S 134  1082	*	*	*	*	*	*	*	*	*	*	*	*	*	*	922	*	*	*	*	134
       0	*	*	*	*	*	*	1435	0	0	

L 135  *	*	*	*	*	*	*	1082	*	922	*	*	*	*	*	*	*	*	*	*	135
       0	*	*	*	*	*	*	1435	0	0	

L 136  *	*	*	*	*	*	*	*	*	922	*	*	*	*	*	*	*	1082	*	*	136
       0	*	*	*	*	*	*	1435	0	0	

V 137  *	*	*	*	*	*	*	*	*	*	*	*	*	*	*	*	*	0	*	*	137
       0	*	*	*	*	*	*	1435	0	0	

N 138  *	*	*	*	*	*	*	*	*	*	*	0	*	*	*	*	*	*	*	*	138
       0	*	*	*	*	*	*	1435	0	0	

V 139  *	*	*	*	*	*	*	*	*	*	*	*	*	*	*	*	*	0	*	*	139
       0	*	*	*	*	*	*	1435	0	0	

I 140  *	*	*	*	*	*	*	922	*	*	*	*	*	*	*	*	*	1082	*	*	140
       0	*	*	*	*	*	*	1435	0	0	

K 141  *	*	*	*	*	*	*	*	0	*	*	*	*	*	*	*	*	*	*	*	141
       0	*	*	*	*	*	*	1435	0	0	

G 142  *	*	*	*	*	0	*	*	*	*	*	*	*	*	*	*	*	*	*	*	142
       0	*	*	*	*	*	*	1435	0	0	

S 143  *	*	*	*	*	*	*	*	*	*	*	*	*	*	*	0	*	*	*	*	143
       0	*	*	*	*	*	*	1435	0	0	

D 144  *	*	0	*	*	*	*	*	*	*	*	*	*	*	*	*	*	*	*	*	144
       0	*	*	*	*	*	*	1435	0	0	

A 145  0	*	*	*	*	*	*	*	*	*	*	*	*	*	*	*	*	*	*	*	145
       0	*	*	*	*	*	*	1435	0	0	

R 146  *	*	*	*	*	*	*	*	*	*	*	*	*	*	0	*	*	*	*	*	146
       0	*	*	*	*	*	*	1435	0	0	

S 147  *	*	*	*	*	*	*	*	*	*	*	*	*	*	1082	922	*	*	*	*	147
       0	*	*	*	*	*	*	1435	0	0	

H 148  *	*	*	*	*	*	922	*	*	1082	*	*	*	*	*	*	*	*	*	*	148
       0	*	*	*	*	*	*	1435	0	0	

F 149  *	*	*	*	922	*	*	*	*	1082	*	*	*	*	*	*	*	*	*	*	149
       0	*	*	*	*	*	*	1435	0	0	

T 150  *	*	*	*	*	*	*	*	*	*	*	*	*	*	*	1082	922	*	*	*	150
       0	*	*	*	*	*	*	1435	0	0	

D 151  *	*	0	*	*	*	*	*	*	*	*	*	*	*	*	*	*	*	*	*	151
       0	*	*	*	*	*	*	1435	0	0	

L 152  *	*	*	*	*	*	*	*	*	0	*	*	*	*	*	*	*	*	*	*	152
       0	*	*	*	*	*	*	1435	0	0	

S 153  *	*	*	*	*	*	*	*	*	*	*	*	*	*	*	0	*	*	*	*	153
       0	*	*	*	*	*	*	1435	0	0	

C 154  *	922	*	*	*	*	*	*	*	*	*	*	1082	*	*	*	*	*	*	*	154
       0	*	*	*	*	*	*	1435	0	0	

L 155  *	*	*	*	*	*	*	*	*	0	*	*	*	*	*	*	*	*	*	*	155
       0	*	*	*	*	*	*	1435	0	0	

A 156  0	*	*	*	*	*	*	*	*	*	*	*	*	*	*	*	*	*	*	*	156
       0	*	*	*	*	*	*	1435	0	0	

G 157  *	*	*	*	*	922	*	*	*	*	*	*	*	*	*	*	1082	*	*	*	157
       0	*	*	*	*	*	*	1435	0	0	

C 158  *	0	*	*	*	*	*	*	*	*	*	*	*	*	*	*	*	*	*	*	158
       0	*	*	*	*	*	*	1435	0	0	

I 159  *	*	*	*	*	*	*	0	*	*	*	*	*	*	*	*	*	*	*	*	159
       0	*	*	*	*	*	*	1435	0	0	

K 160  *	*	*	*	*	*	*	*	922	*	*	*	*	1082	*	*	*	*	*	*	160
       0	*	*	*	*	*	*	1435	0	0	

D 161  *	*	922	*	*	*	*	*	*	*	*	*	*	*	1082	*	*	*	*	*	161
       0	*	*	*	*	*	*	1435	0	0	

S 162  *	*	*	*	*	*	*	*	*	*	*	*	*	*	*	0	*	*	*	*	162
       0	*	*	*	*	*	*	1435	0	0	

S 163  *	*	*	*	*	*	*	*	*	*	*	*	*	*	*	922	1082	*	*	*	163
       0	*	*	*	*	*	*	1435	0	0	

D 164  *	*	0	*	*	*	*	*	*	*	*	*	*	*	*	*	*	*	*	*	164
       0	*	*	*	*	*	*	1435	0	0	

I 165  *	*	*	*	*	*	*	0	*	*	*	*	*	*	*	*	*	*	*	*	165
       0	*	*	*	*	*	*	1435	0	0	

Y 166  *	*	*	*	*	*	*	*	*	*	*	*	*	*	*	*	*	*	*	0	166
       0	*	*	*	*	*	*	1435	0	0	

V 167  *	*	*	*	*	*	*	*	*	1082	*	*	*	*	*	*	*	922	*	*	167
       0	*	*	*	*	*	*	1435	0	0	

Q 168  *	*	*	*	*	*	*	*	*	*	*	*	*	0	*	*	*	*	*	*	168
       0	*	*	*	*	*	*	1435	0	0	

L 169  *	*	*	*	*	*	*	*	*	0	*	*	*	*	*	*	*	*	*	*	169
       0	*	*	*	*	*	*	1435	0	0	

Q 170  *	*	*	*	*	*	*	*	*	*	*	*	*	0	*	*	*	*	*	*	170
       0	*	*	*	*	*	*	1435	0	0	

C 171  *	0	*	*	*	*	*	*	*	*	*	*	*	*	*	*	*	*	*	*	171
       0	*	*	*	*	*	*	1435	0	0	

M 172  *	*	*	*	*	*	*	*	*	1082	922	*	*	*	*	*	*	*	*	*	172
       0	*	*	*	*	*	*	1435	0	0	

E 173  *	*	*	0	*	*	*	*	*	*	*	*	*	*	*	*	*	*	*	*	173
       0	*	*	*	*	*	*	1435	0	0	

I 174  *	*	*	*	*	*	*	922	*	*	*	*	*	*	*	*	*	1082	*	*	174
       0	*	*	*	*	*	*	1435	0	0	

I 175  *	*	*	*	*	*	*	922	*	*	1082	*	*	*	*	*	*	*	*	*	175
       0	*	*	*	*	*	*	1435	0	0	

Y 176  *	*	*	*	*	*	*	*	*	*	*	*	*	*	*	*	*	*	*	0	176
       0	*	*	*	*	*	*	1435	0	0	

Y 177  *	*	*	*	*	*	*	*	*	*	*	*	*	*	1082	*	*	*	*	922	177
       0	*	*	*	*	*	*	1435	0	0	

V 178  *	*	*	*	*	*	*	*	*	*	*	*	*	*	*	*	*	0	*	*	178
       0	*	*	*	*	*	*	1435	0	0	

T 179  *	*	*	*	*	*	*	*	*	*	*	*	*	*	*	*	922	*	*	1082	179
       0	*	*	*	*	*	*	1435	0	0	

R 180  *	*	*	*	*	*	*	*	1082	*	*	*	*	*	922	*	*	*	*	*	180
       0	*	*	*	*	*	*	1435	0	0	

T 181  *	*	*	*	*	*	*	*	*	*	*	*	*	*	*	1082	922	*	*	*	181
       0	*	*	*	*	*	*	1435	0	0	

S 182  *	*	*	*	*	*	*	*	*	*	*	1082	*	*	*	922	*	*	*	*	182
       0	*	*	*	*	*	*	1435	0	0	

H 183  1082	*	*	*	*	*	922	*	*	*	*	*	*	*	*	*	*	*	*	*	183
       0	*	*	*	*	*	*	1435	0	0	

Q 184  *	*	*	*	*	*	*	*	*	*	*	*	*	922	*	1082	*	*	*	*	184
       0	*	*	*	*	*	*	1435	0	0	

A 185  0	*	*	*	*	*	*	*	*	*	*	*	*	*	*	*	*	*	*	*	185
       0	*	*	*	*	*	*	1435	0	0	

M 186  *	*	*	*	*	*	*	*	*	1082	922	*	*	*	*	*	*	*	*	*	186
       0	*	*	*	*	*	*	1435	0	0	

V 187  *	*	*	*	*	*	*	*	*	*	*	*	*	*	*	*	1082	922	*	*	187
       0	*	*	*	*	*	*	1435	0	0	

T 188  *	*	*	*	*	*	*	*	*	*	*	*	*	*	*	1082	922	*	*	*	188
       0	*	*	*	*	*	*	1435	0	0	

V 189  *	*	*	*	*	*	*	1082	*	*	*	*	*	*	*	*	*	922	*	*	189
       0	*	*	*	*	*	*	1435	0	0	

S 190  *	*	*	*	*	*	*	*	*	*	*	*	*	*	*	0	*	*	*	*	190
       0	*	*	*	*	*	*	1435	0	0	

D 191  *	*	922	*	*	*	*	*	*	*	*	*	*	*	*	1082	*	*	*	*	191
       0	*	*	*	*	*	*	1435	0	0	

V 192  *	*	*	*	*	*	*	*	*	*	*	*	*	*	*	*	*	0	*	*	192
       0	*	*	*	*	*	*	1435	0	0	

L 193  *	*	*	*	*	*	*	*	*	0	*	*	*	*	*	*	*	*	*	*	193
       0	*	*	*	*	*	*	1435	0	0	

G 194  *	*	*	*	*	0	*	*	*	*	*	*	*	*	*	*	*	*	*	*	194
       0	*	*	*	*	*	*	1435	0	0	

Q 195  *	*	*	*	*	*	*	*	*	*	*	*	1082	922	*	*	*	*	*	*	195
       0	*	*	*	*	*	*	1435	0	0	

R 196  *	*	*	*	*	*	*	*	*	*	*	*	*	*	0	*	*	*	*	*	196
       0	*	*	*	*	*	*	1435	0	0	

F 197  *	*	*	*	0	*	*	*	*	*	*	*	*	*	*	*	*	*	*	*	197
       0	*	*	*	*	*	*	1435	0	0	

A 198  922	*	*	*	*	*	*	*	*	*	*	*	*	*	*	1082	*	*	*	*	198
       0	*	*	*	*	*	*	1435	0	0	

K 199  *	*	*	*	*	*	*	*	0	*	*	*	*	*	*	*	*	*	*	*	199
       0	*	*	*	*	*	*	1435	0	0	

L 200  *	*	*	*	*	*	*	*	*	0	*	*	*	*	*	*	*	*	*	*	200
       0	*	*	*	*	*	*	1435	0	0	

M 201  *	*	*	*	*	*	*	1082	*	*	922	*	*	*	*	*	*	*	*	*	201
       0	*	*	*	*	*	*	1435	0	0	

E 202  *	*	*	0	*	*	*	*	*	*	*	*	*	*	*	*	*	*	*	*	202
       0	*	*	*	*	*	*	1435	0	0	

K 203  *	*	*	*	*	*	*	*	0	*	*	*	*	*	*	*	*	*	*	*	203
       0	*	*	*	*	*	*	1435	0	0	

L 204  *	*	*	*	*	*	*	1082	*	922	*	*	*	*	*	*	*	*	*	*	204
       0	*	*	*	*	*	*	1435	0	0	

P 205  *	*	*	*	*	*	*	*	*	*	*	*	0	*	*	*	*	*	*	*	205
       0	*	*	*	*	*	*	1435	0	0	

N 206  *	*	*	*	*	*	*	*	*	*	*	0	*	*	*	*	*	*	*	*	206
       0	*	*	*	*	*	*	1435	0	0	

N 207  *	*	*	*	*	*	*	*	*	*	*	922	*	*	*	1082	*	*	*	*	207
       0	*	*	*	*	*	*	1435	0	0	

N 208  *	*	*	*	*	*	*	*	*	*	*	0	*	*	*	*	*	*	*	*	208
       0	*	*	*	*	*	*	1435	0	0	

K 209  *	*	*	*	*	*	*	*	0	*	*	*	*	*	*	*	*	*	*	*	209
       0	*	*	*	*	*	*	1435	0	0	

M 210  *	*	*	*	*	*	*	*	*	*	0	*	*	*	*	*	*	*	*	*	210
       0	*	*	*	*	*	*	1435	0	0	

L 211  *	*	*	*	*	*	*	*	*	0	*	*	*	*	*	*	*	*	*	*	211
       0	*	*	*	*	*	*	1435	0	0	

Q 212  *	*	*	*	*	*	*	*	*	*	*	*	*	922	*	1082	*	*	*	*	212
       0	*	*	*	*	*	*	1435	0	0	

M 213  *	*	*	*	*	*	*	*	*	*	922	*	*	*	*	1082	*	*	*	*	213
       0	*	*	*	*	*	*	1435	0	0	

M 214  *	*	*	*	*	*	*	*	*	*	0	*	*	*	*	*	*	*	*	*	214
       0	*	*	*	*	*	*	1435	0	0	

V 215  *	*	*	*	*	*	*	*	*	*	*	*	*	*	*	*	*	0	*	*	215
       0	*	*	*	*	*	*	1435	0	0	

E 216  *	*	*	0	*	*	*	*	*	*	*	*	*	*	*	*	*	*	*	*	216
       0	*	*	*	*	*	*	1435	0	0	

T 217  *	1082	*	*	*	*	*	*	*	*	*	*	*	*	*	*	922	*	*	*	217
       0	*	*	*	*	*	*	1435	0	0	

L 218  *	*	*	*	*	*	*	*	*	0	*	*	*	*	*	*	*	*	*	*	218
       0	*	*	*	*	*	*	1435	0	0	

R 219  *	*	*	*	*	*	*	*	*	*	*	*	*	*	0	*	*	*	*	*	219
       0	*	*	*	*	*	*	1435	0	0	

T 220  *	*	*	*	*	*	*	*	*	*	*	*	*	*	*	1082	922	*	*	*	220
       0	*	*	*	*	*	*	1435	0	0	

V 221  *	*	*	*	*	*	*	*	*	1082	*	*	*	*	*	*	*	922	*	*	221
       0	*	*	*	*	*	*	1435	0	0	

S 222  1082	*	*	*	*	*	*	*	*	*	*	*	*	*	*	922	*	*	*	*	222
       0	*	*	*	*	*	*	1435	0	0	

T 223  *	*	*	*	*	*	*	*	*	*	*	*	*	*	*	*	0	*	*	*	223
       0	*	*	*	*	*	*	1435	0	0	

Q 224  *	*	*	*	*	*	1082	*	*	*	*	*	*	922	*	*	*	*	*	*	224
       0	*	*	*	*	*	*	1435	0	0	

M 225  *	*	*	*	*	*	*	*	*	*	0	*	*	*	*	*	*	*	*	*	225
       0	*	*	*	*	*	*	1435	0	0	

C 226  *	0	*	*	*	*	*	*	*	*	*	*	*	*	*	*	*	*	*	*	226
       0	*	*	*	*	*	*	1435	0	0	

A 227  922	*	*	*	*	*	*	*	*	*	*	*	*	*	*	*	*	1082	*	*	227
       0	*	*	*	*	*	*	1435	0	0	

V 228  *	*	*	*	*	*	*	*	*	*	*	*	*	*	*	*	*	0	*	*	228
       0	*	*	*	*	*	*	1435	0	0	

K 229  *	*	*	*	*	*	*	*	0	*	*	*	*	*	*	*	*	*	*	*	229
       0	*	*	*	*	*	*	1435	0	0	

V 230  1082	*	*	*	*	*	*	*	*	*	*	*	*	*	*	*	*	922	*	*	230
       0	*	*	*	*	*	*	1435	0	0	

T 231  *	*	*	*	*	*	*	*	*	*	*	*	*	*	*	1082	922	*	*	*	231
       0	*	*	*	*	*	*	1435	0	0	

H 232  *	*	*	*	*	*	922	*	1082	*	*	*	*	*	*	*	*	*	*	*	232
       0	*	*	*	*	*	*	1435	0	0	

I 233  *	*	*	*	*	*	*	0	*	*	*	*	*	*	*	*	*	*	*	*	233
       0	*	*	*	*	*	*	1435	0	0	

T 234  *	*	*	*	*	*	*	*	*	*	*	*	*	*	*	*	0	*	*	*	234
       0	*	*	*	*	*	*	1435	0	0	

C 235  *	0	*	*	*	*	*	*	*	*	*	*	*	*	*	*	*	*	*	*	235
       0	*	*	*	*	*	*	1435	0	0	

G 236  *	*	*	*	*	0	*	*	*	*	*	*	*	*	*	*	*	*	*	*	236
       0	*	*	*	*	*	*	1435	0	0	

A 237  922	*	*	*	*	*	*	*	*	*	*	*	*	*	*	*	1082	*	*	*	237
       0	*	*	*	*	*	*	1435	0	0	

I 238  *	*	*	*	*	*	*	922	*	*	*	*	*	*	*	*	1082	*	*	*	238
       0	*	*	*	*	*	*	1435	0	0	

K 239  *	*	*	1082	*	*	*	*	922	*	*	*	*	*	*	*	*	*	*	*	239
       0	*	*	*	*	*	*	1435	0	0	

R 240  *	*	*	*	*	*	*	*	*	*	*	*	*	*	0	*	*	*	*	*	240
       0	*	*	*	*	*	*	1435	0	0	

D 241  *	*	922	*	*	1082	*	*	*	*	*	*	*	*	*	*	*	*	*	*	241
       0	*	*	*	*	*	*	1435	0	0	

A 242  922	*	*	*	*	1082	*	*	*	*	*	*	*	*	*	*	*	*	*	*	242
       0	*	*	*	*	*	*	1435	0	0	

A 243  0	*	*	*	*	*	*	*	*	*	*	*	*	*	*	*	*	*	*	*	243
       0	*	*	*	*	*	*	1435	0	0	

V 244  *	*	*	*	*	*	*	*	*	*	1082	*	*	*	*	*	*	922	*	*	244
       0	*	*	*	*	*	*	1435	0	0	

A 245  922	*	*	*	*	*	*	*	*	*	*	*	*	*	*	*	*	1082	*	*	245
       0	*	*	*	*	*	*	1435	0	0	

H 246  *	*	*	*	*	*	0	*	*	*	*	*	*	*	*	*	*	*	*	*	246
       0	*	*	*	*	*	*	1435	0	0	

F 247  *	*	*	*	0	*	*	*	*	*	*	*	*	*	*	*	*	*	*	*	247
       0	*	*	*	*	*	*	1435	0	0	

G 248  *	*	*	*	*	0	*	*	*	*	*	*	*	*	*	*	*	*	*	*	248
       0	*	*	*	*	*	*	1435	0	0	

K 249  *	*	*	*	*	*	*	*	922	*	*	*	*	1082	*	*	*	*	*	*	249
       0	*	*	*	*	*	*	1435	0	0	

T 250  *	*	*	*	*	*	1082	*	*	*	*	*	*	*	*	*	922	*	*	*	250
       0	*	*	*	*	*	*	1435	0	0	

M 251  *	*	*	*	*	*	*	*	*	1082	922	*	*	*	*	*	*	*	*	*	251
       0	*	*	*	*	*	*	1435	0	0	

V 252  *	*	*	*	*	*	*	*	*	*	*	*	*	*	*	*	*	0	*	*	252
       0	*	*	*	*	*	*	1435	0	0	

V 253  *	*	*	*	*	*	*	*	*	*	*	*	*	*	*	*	*	0	*	*	253
       0	*	*	*	*	*	*	1435	0	0	

L 254  *	*	*	*	*	*	*	*	*	0	*	*	*	*	*	*	*	*	*	*	254
       0	*	*	*	*	*	*	1435	0	0	

D 255  *	*	0	*	*	*	*	*	*	*	*	*	*	*	*	*	*	*	*	*	255
       0	*	*	*	*	*	*	1435	0	0	

W 256  *	*	*	*	*	*	*	*	*	*	*	*	*	*	*	*	*	*	0	*	256
       0	*	*	*	*	*	*	1435	0	0	

K 257  *	*	*	*	*	*	*	*	922	*	*	1082	*	*	*	*	*	*	*	*	257
       0	*	*	*	*	*	*	1435	0	0	

E 258  *	*	*	0	*	*	*	*	*	*	*	*	*	*	*	*	*	*	*	*	258
       0	*	*	*	*	*	*	1435	0	0	

A 259  922	*	*	*	*	*	*	*	*	*	*	*	1082	*	*	*	*	*	*	*	259
       0	*	*	*	*	*	*	1435	0	0	

D 260  *	*	0	*	*	*	*	*	*	*	*	*	*	*	*	*	*	*	*	*	260
       0	*	*	*	*	*	*	1435	0	0	

L 261  *	*	*	*	*	*	*	*	*	0	*	*	*	*	*	*	*	*	*	*	261
       0	*	*	*	*	*	*	1435	0	0	

T 262  *	*	*	*	*	*	*	*	*	*	*	*	*	*	*	*	0	*	*	*	262
       0	*	*	*	*	*	*	1435	0	0	

I 263  *	*	*	*	*	*	*	0	*	*	*	*	*	*	*	*	*	*	*	*	263
       0	*	*	*	*	*	*	1435	0	0	

P 264  *	*	*	*	*	*	*	*	*	*	*	*	0	*	*	*	*	*	*	*	264
       0	*	*	*	*	*	*	1435	0	0	

Y 265  *	*	*	*	*	*	*	*	*	*	*	*	*	*	*	*	*	*	*	0	265
       0	*	*	*	*	*	*	1435	0	0	

E 266  *	*	*	922	*	*	*	*	*	*	*	1082	*	*	*	*	*	*	*	*	266
       0	*	*	*	*	*	*	1435	0	0	

L 267  *	*	*	*	*	*	*	*	*	922	*	*	*	*	*	*	1082	*	*	*	267
       0	*	*	*	*	*	*	1435	0	0	

I 268  *	*	*	*	*	*	*	0	*	*	*	*	*	*	*	*	*	*	*	*	268
       0	*	*	*	*	*	*	1435	0	0	

R 269  *	*	*	*	*	*	*	*	*	*	*	*	*	*	0	*	*	*	*	*	269
       0	*	*	*	*	*	*	1435	0	0	

S 270  *	*	*	*	*	*	*	*	*	*	*	*	*	*	*	0	*	*	*	*	270
       0	*	*	*	*	*	*	1435	0	0	

V 271  *	*	*	*	*	*	*	1082	*	*	*	*	*	*	*	*	*	922	*	*	271
       0	*	*	*	*	*	*	1435	0	0	

K 272  *	*	*	*	*	*	*	*	0	*	*	*	*	*	*	*	*	*	*	*	272
       0	*	*	*	*	*	*	1435	0	0	

L 273  *	*	*	*	*	*	*	*	*	0	*	*	*	*	*	*	*	*	*	*	273
       0	*	*	*	*	*	*	1435	0	0	

S 274  *	*	*	*	*	*	*	*	*	*	*	*	*	*	*	0	*	*	*	*	274
       0	*	*	*	*	*	*	1435	0	0	

R 275  *	*	*	*	*	*	*	*	*	*	*	*	*	*	0	*	*	*	*	*	275
       0	*	*	*	*	*	*	1435	0	0	

T 276  *	*	*	*	*	*	*	*	*	*	*	*	*	*	*	*	0	*	*	*	276
       0	*	*	*	*	*	*	1435	0	0	

K 277  *	*	*	*	*	*	*	*	0	*	*	*	*	*	*	*	*	*	*	*	277
       0	*	*	*	*	*	*	1435	0	0	

E 278  *	*	1082	922	*	*	*	*	*	*	*	*	*	*	*	*	*	*	*	*	278
       0	*	*	*	*	*	*	1435	0	0	

L 279  *	*	*	*	*	*	*	*	*	0	*	*	*	*	*	*	*	*	*	*	279
       0	*	*	*	*	*	*	1435	0	0	

V 280  *	*	*	*	*	*	*	*	*	*	*	*	*	*	*	*	*	0	*	*	280
       0	*	*	*	*	*	*	1435	0	0	

L 281  *	*	*	*	1082	*	*	*	*	922	*	*	*	*	*	*	*	*	*	*	281
       0	*	*	*	*	*	*	1435	0	0	

K 282  *	*	*	*	*	*	*	*	922	*	*	*	*	*	1082	*	*	*	*	*	282
       0	*	*	*	*	*	*	1435	0	0	

I 283  *	*	*	*	*	*	*	922	*	1082	*	*	*	*	*	*	*	*	*	*	283
       0	*	*	*	*	*	*	1435	0	0	

Q 284  *	*	*	*	*	*	1082	*	*	*	*	*	*	922	*	*	*	*	*	*	284
       0	*	*	*	*	*	*	1435	0	0	

S 285  *	*	*	*	*	*	*	*	*	*	*	*	*	*	*	922	1082	*	*	*	285
       0	*	*	*	*	*	*	1435	0	0	

V 286  *	*	*	*	*	*	*	*	*	*	*	*	*	*	*	*	*	0	*	*	286
       0	*	*	*	*	*	*	1435	0	0	

P 287  *	*	*	*	*	*	*	*	*	*	*	*	0	*	*	*	*	*	*	*	287
       0	*	*	*	*	*	*	1435	0	0	

L 288  *	*	*	*	*	*	*	*	*	922	*	*	*	*	*	*	*	1082	*	*	288
       0	*	*	*	*	*	*	1435	0	0	

S 289  *	*	*	*	*	*	*	*	*	*	*	*	*	*	*	0	*	*	*	*	289
       0	*	*	*	*	*	*	1435	0	0	

M 290  *	*	*	*	*	*	*	*	*	*	0	*	*	*	*	*	*	*	*	*	290
       0	*	*	*	*	*	*	1435	0	0	

L 291  *	*	*	*	*	*	*	*	*	922	*	*	*	*	1082	*	*	*	*	*	291
       0	*	*	*	*	*	*	1435	0	0	

K 292  *	*	*	*	*	*	*	*	922	*	*	*	*	*	*	1082	*	*	*	*	292
       0	*	*	*	*	*	*	1435	0	0	

F 293  *	*	*	*	0	*	*	*	*	*	*	*	*	*	*	*	*	*	*	*	293
       0	*	*	*	*	*	*	1435	0	0	

F 294  *	*	*	*	0	*	*	*	*	*	*	*	*	*	*	*	*	*	*	*	294
       0	*	*	*	*	*	*	1435	0	0	

P 295  *	*	*	*	*	*	*	*	*	*	*	*	0	*	*	*	*	*	*	*	295
       0	*	*	*	*	*	*	1435	0	0	

E 296  *	*	*	922	*	*	*	*	*	*	*	1082	*	*	*	*	*	*	*	*	296
       0	*	*	*	*	*	*	1435	0	0	

N 297  *	*	1082	*	*	*	*	*	*	*	*	922	*	*	*	*	*	*	*	*	297
       0	*	*	*	*	*	*	1435	0	0	

T 298  *	*	*	*	*	*	*	*	*	*	*	*	*	*	*	*	922	1082	*	*	298
       0	*	*	*	*	*	*	1435	0	0	

T 299  1082	*	*	*	*	*	*	*	*	*	*	*	*	*	*	*	922	*	*	*	299
       0	*	*	*	*	*	*	1435	0	0	

D 300  *	*	0	*	*	*	*	*	*	*	*	*	*	*	*	*	*	*	*	*	300
       0	*	*	*	*	*	*	1435	0	0	

L 301  *	*	*	*	*	*	*	*	*	0	*	*	*	*	*	*	*	*	*	*	301
       0	*	*	*	*	*	*	1435	0	0	

T 302  *	*	*	*	*	*	*	*	*	*	*	*	*	*	*	*	0	*	*	*	302
       0	*	*	*	*	*	*	1435	0	0	

V 303  *	*	*	*	*	*	*	*	*	*	*	*	*	*	*	*	*	0	*	*	303
       0	*	*	*	*	*	*	1435	0	0	

S 304  *	*	*	*	*	*	*	*	*	*	*	*	*	*	*	0	*	*	*	*	304
       0	*	*	*	*	*	*	1435	0	0	

L 305  *	*	*	*	*	*	*	*	*	0	*	*	*	*	*	*	*	*	*	*	305
       0	*	*	*	*	*	*	1435	0	0	

G 306  *	*	*	*	*	922	*	*	*	*	*	*	*	*	*	1082	*	*	*	*	306
       0	*	*	*	*	*	*	1435	0	0	

I 307  *	*	*	*	*	*	*	0	*	*	*	*	*	*	*	*	*	*	*	*	307
       0	*	*	*	*	*	*	1435	0	0	

T 308  *	*	*	*	*	*	*	*	*	*	*	*	*	*	*	*	0	*	*	*	308
       0	*	*	*	*	*	*	1435	0	0	

D 309  *	*	0	*	*	*	*	*	*	*	*	*	*	*	*	*	*	*	*	*	309
       0	*	*	*	*	*	*	1435	0	0	

E 310  *	*	*	0	*	*	*	*	*	*	*	*	*	*	*	*	*	*	*	*	310
       0	*	*	*	*	*	*	1435	0	0	

E 311  *	*	*	0	*	*	*	*	*	*	*	*	*	*	*	*	*	*	*	*	311
       0	*	*	*	*	*	*	1435	0	0	

F 312  *	*	*	*	0	*	*	*	*	*	*	*	*	*	*	*	*	*	*	*	312
       0	*	*	*	*	*	*	1435	0	0	

K 313  *	*	*	*	*	*	*	*	922	*	*	*	*	*	1082	*	*	*	*	*	313
       0	*	*	*	*	*	*	1435	0	0	

R 314  *	*	*	*	*	*	*	*	1082	*	*	*	*	*	922	*	*	*	*	*	314
       0	*	*	*	*	*	*	1435	0	0	

M 315  *	*	*	*	*	*	*	*	*	*	0	*	*	*	*	*	*	*	*	*	315
       0	*	*	*	*	*	*	1435	0	0	

K 316  *	*	*	*	*	*	*	*	0	*	*	*	*	*	*	*	*	*	*	*	316
       0	*	*	*	*	*	*	1435	0	0	

D 317  *	*	0	*	*	*	*	*	*	*	*	*	*	*	*	*	*	*	*	*	317
       0	*	*	*	*	*	*	1435	0	0	

S 318  *	1082	*	*	*	*	*	*	*	*	*	*	*	*	*	922	*	*	*	*	318
       0	*	*	*	*	*	*	1435	0	0	

N 319  *	*	*	*	*	*	*	*	*	*	*	922	*	1082	*	*	*	*	*	*	319
       0	*	*	*	*	*	*	1435	0	0	

V 320  *	*	*	*	*	*	*	*	*	*	*	*	*	*	*	*	*	0	*	*	320
       0	*	*	*	*	*	*	1435	0	0	

Q 321  *	*	*	*	*	*	*	*	*	*	*	*	*	0	*	*	*	*	*	*	321
       0	*	*	*	*	*	*	1435	0	0	

Q 322  *	*	*	*	*	*	*	*	*	*	*	*	*	922	*	1082	*	*	*	*	322
       0	*	*	*	*	*	*	1435	0	0	

W 323  *	*	*	*	*	*	*	*	*	*	*	*	*	*	*	*	*	*	0	*	323
       0	*	*	*	*	*	*	1435	0	0	

I 324  *	*	*	*	*	*	*	0	*	*	*	*	*	*	*	*	*	*	*	*	324
       0	*	*	*	*	*	*	1435	0	0	

S 325  *	*	*	*	*	*	*	*	*	*	*	*	*	*	*	0	*	*	*	*	325
       0	*	*	*	*	*	*	1435	0	0	

K 326  *	*	*	*	*	*	*	*	0	*	*	*	*	*	*	*	*	*	*	*	326
       0	*	*	*	*	*	*	1435	0	0	

E 327  *	*	*	922	*	1082	*	*	*	*	*	*	*	*	*	*	*	*	*	*	327
       0	*	*	*	*	*	*	1435	0	0	

M 328  *	*	*	*	*	*	*	*	*	*	0	*	*	*	*	*	*	*	*	*	328
       0	*	*	*	*	*	*	1435	0	0	

H 329  *	*	*	*	*	*	0	*	*	*	*	*	*	*	*	*	*	*	*	*	329
       0	*	*	*	*	*	*	1435	0	0	

N 330  *	*	*	*	*	*	*	*	*	*	*	922	*	*	*	*	1082	*	*	*	330
       0	*	*	*	*	*	*	1435	0	0	

G 331  *	*	*	*	*	922	*	*	*	*	*	1082	*	*	*	*	*	*	*	*	331
       0	*	*	*	*	*	*	1435	0	0	

A 332  0	*	*	*	*	*	*	*	*	*	*	*	*	*	*	*	*	*	*	*	332
       0	*	*	*	*	*	*	1435	0	0	

T 333  *	*	*	1082	*	*	*	*	*	*	*	*	*	*	*	*	922	*	*	*	333
       0	*	*	*	*	*	*	1435	0	0	

Q 334  *	*	*	*	*	*	*	*	*	*	*	*	*	922	*	*	1082	*	*	*	334
       0	*	*	*	*	*	*	1435	0	0	

H 335  *	*	*	*	*	1082	922	*	*	*	*	*	*	*	*	*	*	*	*	*	335
       0	*	*	*	*	*	*	1435	0	0	

Q 336  1082	*	*	*	*	*	*	*	*	*	*	*	*	922	*	*	*	*	*	*	336
       0	*	*	*	*	*	*	1435	0	0	

H 337  *	*	*	*	*	*	922	*	*	*	*	*	1082	*	*	*	*	*	*	*	337
       0	*	*	*	*	*	*	1435	0	0	

Q 338  *	*	*	*	*	*	*	*	*	*	*	*	*	0	*	*	*	*	*	*	338
       0	*	*	*	*	*	*	1435	0	0	

Q 339  *	*	*	*	*	*	*	1082	*	*	*	*	*	922	*	*	*	*	*	*	339
       0	*	*	*	*	*	*	1435	0	0	

L 340  1082	*	*	*	*	*	*	*	*	922	*	*	*	*	*	*	*	*	*	*	340
       0	*	*	*	*	*	*	1435	0	0	

S 341  *	*	*	*	*	*	*	*	*	*	*	*	*	*	*	922	1082	*	*	*	341
       0	*	*	*	*	*	*	1435	0	0	

Q 342  *	*	*	*	*	*	*	*	*	*	*	*	*	0	*	*	*	*	*	*	342
       0	*	*	*	*	*	*	1435	0	0	

P 343  *	*	*	*	*	*	*	*	*	*	*	*	0	*	*	*	*	*	*	*	343
       0	*	*	*	*	*	*	1435	0	0	

S 344  *	*	*	*	*	*	*	*	*	1082	*	*	*	*	*	922	*	*	*	*	344
       0	*	*	*	*	*	*	1435	0	0	

Q 345  *	*	*	*	*	*	*	*	*	*	*	*	1082	922	*	*	*	*	*	*	345
       0	*	*	*	*	*	*	1435	0	0	

P 346  *	*	*	*	*	*	*	*	*	*	*	*	0	*	*	*	*	*	*	*	346
       0	*	*	*	*	*	*	1435	0	0	

M 347  *	*	*	*	*	*	*	*	*	1082	922	*	*	*	*	*	*	*	*	*	347
       0	*	*	*	*	*	*	1435	0	0	

A 348  0	*	*	*	*	*	*	*	*	*	*	*	*	*	*	*	*	*	*	*	348
       0	*	*	*	*	*	*	1435	0	0	

V 349  *	*	*	*	*	*	*	*	*	*	*	*	*	*	*	*	*	0	*	*	349
       0	*	*	*	*	*	*	1435	0	0	

D 350  *	*	922	1082	*	*	*	*	*	*	*	*	*	*	*	*	*	*	*	*	350
       0	*	*	*	*	*	*	1435	0	0	

D 351  *	*	922	*	*	*	*	*	1082	*	*	*	*	*	*	*	*	*	*	*	351
       0	*	*	*	*	*	*	1435	0	0	

T 352  *	*	*	*	*	*	*	*	*	*	*	*	*	*	1082	*	922	*	*	*	352
       0	*	*	*	*	*	*	1435	0	0	

Q 353  *	*	*	*	*	*	*	*	*	*	*	*	1082	922	*	*	*	*	*	*	353
       0	*	*	*	*	*	*	1435	0	0	

R 354  *	*	*	*	*	*	1082	*	*	*	*	*	*	*	922	*	*	*	*	*	354
       0	*	*	*	*	*	*	1435	0	0	

E 355  *	*	*	0	*	*	*	*	*	*	*	*	*	*	*	*	*	*	*	*	355
       0	*	*	*	*	*	*	1435	0	0	

K 356  *	*	*	1082	*	*	*	*	922	*	*	*	*	*	*	*	*	*	*	*	356
       0	*	*	*	*	*	*	1435	0	0	

R 357  *	*	*	*	*	*	*	*	*	*	*	*	*	*	922	*	*	1082	*	*	357
       0	*	*	*	*	*	*	1435	0	0	

K 358  *	*	*	1082	*	*	*	*	922	*	*	*	*	*	*	*	*	*	*	*	358
       0	*	*	*	*	*	*	1435	0	0	

L 359  *	*	*	*	*	*	*	*	*	922	*	*	*	*	*	*	*	*	*	1082	359
       0	*	*	*	*	*	*	1435	0	0	

S 360  *	*	*	*	*	*	*	*	*	*	*	*	1082	*	*	922	*	*	*	*	360
       0	*	*	*	*	*	*	1435	0	0	

N 361  *	*	*	*	*	*	*	*	*	*	*	922	1082	*	*	*	*	*	*	*	361
       0	*	*	*	*	*	*	1435	0	0	

T 362  *	*	*	1082	*	*	*	*	*	*	*	*	*	*	*	*	922	*	*	*	362
       922	*	1082	*	*	*	*	1435	0	0	

T 363  *	*	*	*	*	*	*	*	*	*	*	*	*	*	*	*	0	*	*	*	363
       0	*	*	*	*	*	0	1000	0	1000	

T 364  *	*	*	*	*	*	*	*	*	*	*	*	*	*	*	*	0	*	*	*	364
       0	*	*	*	*	*	0	1000	0	1000	

V 365  *	*	*	*	*	*	*	*	*	*	*	*	*	*	*	*	*	0	*	*	365
       0	*	*	*	*	0	*	1000	0	1000	

V 366  *	*	*	*	*	*	*	*	*	1082	*	*	*	*	*	*	*	922	*	*	366
       0	*	*	*	*	*	*	1435	0	0	

H 367  *	*	*	*	*	*	0	*	*	*	*	*	*	*	*	*	*	*	*	*	367
       0	*	*	*	*	*	*	1435	0	0	

D 368  *	*	0	*	*	*	*	*	*	*	*	*	*	*	*	*	*	*	*	*	368
       0	*	*	*	*	*	*	1435	0	0	

V 369  *	*	1082	*	*	*	*	*	*	*	*	*	*	*	*	*	*	922	*	*	369
       0	*	*	*	*	*	*	1435	0	0	

V 370  *	*	*	*	*	*	*	*	*	*	*	*	*	*	*	*	*	0	*	*	370
       0	*	*	*	*	*	*	1435	0	0	

A 371  0	*	*	*	*	*	*	*	*	*	*	*	*	*	*	*	*	*	*	*	371
       0	*	*	*	*	*	*	1435	0	0	

Q 372  *	*	*	*	*	*	*	*	*	*	*	*	1082	922	*	*	*	*	*	*	372
       0	*	*	*	*	*	*	1435	0	0	

H 373  *	*	*	*	*	*	922	*	*	*	*	*	*	*	*	1082	*	*	*	*	373
       0	*	*	*	*	*	*	1435	0	0	

D 374  *	*	922	*	*	*	*	*	*	*	*	*	1082	*	*	*	*	*	*	*	374
       0	*	*	*	*	*	*	1435	0	0	

D 375  *	*	922	*	*	*	*	*	*	*	*	*	*	1082	*	*	*	*	*	*	375
       0	*	*	*	*	*	*	1435	0	0	

T 376  *	*	*	*	*	*	*	*	*	*	*	*	1082	*	*	*	922	*	*	*	376
       0	*	*	*	*	*	*	1435	0	0	

A 377  922	*	*	*	*	*	*	*	1082	*	*	*	*	*	*	*	*	*	*	*	377
       0	*	*	*	*	*	*	1435	0	0	

A 378  922	*	*	*	*	*	*	*	1082	*	*	*	*	*	*	*	*	*	*	*	378
       0	*	*	*	*	*	*	1435	0	0	

S 379  *	*	*	*	*	*	*	*	*	*	*	*	*	*	1082	922	*	*	*	*	379
       0	*	*	*	*	*	*	1435	0	0	

Y 380  *	*	*	*	*	*	*	*	*	*	*	*	*	*	*	*	*	1082	*	922	380
       0	*	*	*	*	*	*	1435	0	0	

L 381  *	*	*	*	*	*	*	*	*	922	*	*	*	*	*	1082	*	*	*	*	381
       0	*	*	*	*	*	*	1435	0	0	

P 382  *	*	*	*	*	*	*	*	*	*	*	*	0	*	*	*	*	*	*	*	382
       0	*	*	*	*	*	*	1435	0	0	

P 383  *	*	*	*	*	*	*	*	*	*	*	*	0	*	*	*	*	*	*	*	383
       0	*	*	*	*	*	*	1435	0	0	

V 384  *	*	*	*	*	*	*	*	*	*	*	*	*	1082	*	*	*	922	*	*	384
       0	*	*	*	*	*	*	1435	0	0	

P 385  *	*	*	*	*	*	*	*	*	*	*	*	0	*	*	*	*	*	*	*	385
       0	*	*	*	*	*	*	1435	0	0	

T 386  *	*	*	*	*	*	*	*	*	*	*	*	*	*	*	*	922	1082	*	*	386
       0	*	*	*	*	*	*	1435	0	0	

S 387  1082	*	*	*	*	*	*	*	*	*	*	*	*	*	*	922	*	*	*	*	387
       0	*	*	*	*	*	*	1435	0	0	

P 388  1082	*	*	*	*	*	*	*	*	*	*	*	922	*	*	*	*	*	*	*	388
       0	*	*	*	*	*	*	1435	0	0	

E 389  *	*	*	922	*	*	*	*	*	1082	*	*	*	*	*	*	*	*	*	*	389
       0	*	*	*	*	*	*	1435	0	0	

A 390  0	*	*	*	*	*	*	*	*	*	*	*	*	*	*	*	*	*	*	*	390
       0	*	*	*	*	*	*	1435	0	0	

K 391  *	*	*	*	*	*	*	*	922	*	*	*	1082	*	*	*	*	*	*	*	391
       0	*	*	*	*	*	*	1435	0	0	

R 392  *	*	*	*	*	*	*	*	*	*	*	*	*	1082	922	*	*	*	*	*	392
       0	*	*	*	*	*	*	1435	0	0	

R 393  *	*	*	*	*	*	*	*	*	*	*	*	*	*	922	1082	*	*	*	*	393
       0	*	*	*	*	*	*	1435	0	0	

T 394  *	*	*	*	*	*	*	*	*	*	*	*	*	1082	*	*	922	*	*	*	394
       0	*	*	*	*	*	*	1435	0	0	

S 395  *	*	*	*	*	*	*	*	*	1082	*	*	*	*	*	922	*	*	*	*	395
       0	*	*	*	*	*	*	1435	0	0	

P 396  *	*	1082	*	*	*	*	*	*	*	*	*	922	*	*	*	*	*	*	*	396
       0	*	*	*	*	*	*	1435	0	0	

S 397  *	*	*	*	*	*	*	*	1082	*	*	*	*	*	*	922	*	*	*	*	397
       0	*	*	*	*	*	*	1435	0	0	

Q 398  *	*	*	1082	*	*	*	*	*	*	*	*	*	922	*	*	*	*	*	*	398
       0	*	*	*	*	*	*	1435	0	0	

K 399  *	*	*	*	*	*	*	*	922	*	*	1082	*	*	*	*	*	*	*	*	399
       0	*	*	*	*	*	*	1435	0	0	

E 400  *	*	*	922	*	*	*	*	*	*	*	*	*	*	*	*	*	1082	*	*	400
       0	*	*	*	*	*	*	1435	0	0	

N 401  1082	*	*	*	*	*	*	*	*	*	*	922	*	*	*	*	*	*	*	*	401
       0	*	*	*	*	*	*	1435	0	0	

A 402  922	*	*	*	*	*	*	*	*	*	*	*	1082	*	*	*	*	*	*	*	402
       0	*	*	*	*	*	*	1435	0	0	

P 403  *	*	*	*	*	*	*	*	*	*	*	*	0	*	*	*	*	*	*	*	403
       0	*	*	*	*	*	*	1435	0	0	

T 404  *	*	*	*	*	*	*	*	*	*	*	*	*	*	1082	*	922	*	*	*	404
       0	*	*	*	*	*	*	1435	0	0	

V 405  *	*	*	*	*	*	*	*	*	*	*	*	*	*	*	*	1082	922	*	*	405
       0	*	*	*	*	*	*	1435	0	0	

L 406  *	*	*	*	*	*	*	*	*	922	*	*	*	1082	*	*	*	*	*	*	406
       0	*	*	*	*	*	*	1435	0	0	

F 407  *	*	*	*	922	*	*	*	*	*	*	1082	*	*	*	*	*	*	*	*	407
       0	*	*	*	*	*	*	1435	0	0	

P 408  *	*	*	*	*	*	*	*	*	*	*	*	922	*	*	1082	*	*	*	*	408
       0	*	*	*	*	*	*	1435	0	0	

Q 409  *	*	*	*	*	*	*	*	*	*	*	*	*	922	*	*	*	1082	*	*	409
       0	*	*	*	*	*	*	1435	0	0	

S 410  1082	*	*	*	*	*	*	*	*	*	*	*	*	*	*	922	*	*	*	*	410
       0	*	*	*	*	*	*	1435	0	0	

T 411  *	*	*	*	*	*	*	1082	*	*	*	*	*	*	*	*	922	*	*	*	411
       0	*	*	*	*	*	*	1435	0	0	

A 412  922	*	*	*	*	*	*	*	*	*	*	*	*	*	*	*	*	1082	*	*	412
       0	*	*	*	*	*	*	1435	0	0	

P 413  *	*	*	*	*	*	*	*	*	*	*	*	0	*	*	*	*	*	*	*	413
       0	*	*	*	*	*	*	1435	0	0	

A 414  0	*	*	*	*	*	*	*	*	*	*	*	*	*	*	*	*	*	*	*	414
       0	*	*	*	*	*	*	1435	0	0	

A 415  922	*	*	*	*	*	*	*	*	*	*	*	1082	*	*	*	*	*	*	*	415
       0	*	*	*	*	*	*	1435	0	0	

P 416  *	*	*	*	*	*	*	*	*	*	*	*	0	*	*	*	*	*	*	*	416
       0	*	*	*	*	*	*	1435	0	0	

V 417  *	*	*	*	*	*	*	*	*	*	*	*	*	*	*	*	*	0	*	*	417
       922	*	1082	*	*	*	*	1435	0	0	

V 418  *	*	*	*	*	*	*	*	*	*	*	*	*	*	*	*	*	0	*	*	418
       0	*	*	*	*	*	0	1000	0	1000	

T 419  *	*	*	*	*	*	*	*	*	*	*	*	*	*	*	*	0	*	*	*	419
       0	*	*	*	*	*	0	1000	0	1000	

A 420  0	*	*	*	*	*	*	*	*	*	*	*	*	*	*	*	*	*	*	*	420
       0	*	*	*	*	0	*	1000	0	1000	

I 421  *	*	*	*	*	*	*	922	*	*	*	*	1082	*	*	*	*	*	*	*	421
       0	*	*	*	*	*	*	1435	0	0	

P 422  *	*	*	*	*	*	*	*	*	*	*	*	0	*	*	*	*	*	*	*	422
       0	*	*	*	*	*	*	1435	0	0	

V 423  *	*	*	*	*	*	*	*	*	*	*	*	*	*	*	*	*	0	*	*	423
       0	*	*	*	*	*	*	1435	0	0	

T 424  *	*	*	*	*	*	*	*	*	*	*	*	*	*	*	1082	922	*	*	*	424
       0	*	*	*	*	*	*	1435	0	0	

S 425  *	*	*	*	*	*	*	*	1082	*	*	*	*	*	*	922	*	*	*	*	425
       0	*	*	*	*	*	*	1435	0	0	

S 426  *	*	*	*	*	*	*	*	*	*	*	*	1082	*	*	922	*	*	*	*	426
       0	*	*	*	*	*	*	1435	0	0	

R 427  *	*	*	*	*	*	*	*	*	*	*	*	*	*	922	*	*	1082	*	*	427
       0	*	*	*	*	*	*	1435	0	0	

P 428  *	*	*	*	*	*	*	*	*	*	*	*	0	*	*	*	*	*	*	*	428
       922	*	1082	*	*	*	*	1435	0	0	

L 429  *	*	*	*	*	*	*	*	*	0	*	*	*	*	*	*	*	*	*	*	429
       0	*	*	*	*	*	0	1000	0	1000	

Q 430  *	*	*	*	*	*	*	*	*	*	*	*	*	0	*	*	*	*	*	*	430
       0	*	*	*	*	*	0	1000	0	1000	

Q 431  *	*	*	*	*	*	*	*	*	*	*	*	*	0	*	*	*	*	*	*	431
       0	*	*	*	*	*	0	1000	0	1000	

Y 432  *	*	*	*	*	*	*	*	*	*	*	*	*	*	*	*	*	*	*	0	432
       0	*	*	*	*	*	0	1000	0	1000	

S 433  *	*	*	*	*	*	*	*	*	*	*	*	*	*	*	0	*	*	*	*	433
       0	*	*	*	*	*	0	1000	0	1000	

Q 434  *	*	*	*	*	*	*	*	*	*	*	*	*	0	*	*	*	*	*	*	434
       0	*	*	*	*	*	0	1000	0	1000	

V 435  *	*	*	*	*	*	*	*	*	*	*	*	*	*	*	*	*	0	*	*	435
       0	*	*	*	*	*	0	1000	0	1000	

Q 436  *	*	*	*	*	*	*	*	*	*	*	*	*	0	*	*	*	*	*	*	436
       0	*	*	*	*	*	0	1000	0	1000	

T 437  *	*	*	*	*	*	*	*	*	*	*	*	*	*	*	*	0	*	*	*	437
       0	*	*	*	*	*	0	1000	0	1000	

N 438  *	*	*	*	*	*	*	*	*	*	*	0	*	*	*	*	*	*	*	*	438
       0	*	*	*	*	*	0	1000	0	1000	

S 439  *	*	*	*	*	*	*	*	*	*	*	*	*	*	*	0	*	*	*	*	439
       0	*	*	*	*	*	0	1000	0	1000	

Q 440  *	*	*	*	*	*	*	*	*	*	*	*	*	0	*	*	*	*	*	*	440
       0	*	*	*	*	*	0	1000	0	1000	

Y 441  *	*	*	*	*	*	*	*	*	*	*	*	*	*	*	*	*	*	*	0	441
       0	*	*	*	*	*	0	1000	0	1000	

Q 442  *	*	*	*	*	*	*	*	*	*	*	*	*	0	*	*	*	*	*	*	442
       0	*	*	*	*	*	0	1000	0	1000	

Q 443  *	*	*	*	*	*	*	*	*	*	*	*	*	0	*	*	*	*	*	*	443
       0	*	*	*	*	*	0	1000	0	1000	

S 444  *	*	*	*	*	*	*	*	*	*	*	*	*	*	*	0	*	*	*	*	444
       0	*	*	*	*	*	0	1000	0	1000	

Q 445  *	*	*	*	*	*	*	*	*	*	*	*	*	0	*	*	*	*	*	*	445
       0	*	*	*	*	*	0	1000	0	1000	

H 446  *	*	*	*	*	*	0	*	*	*	*	*	*	*	*	*	*	*	*	*	446
       0	*	*	*	*	*	0	1000	0	1000	

H 447  *	*	*	*	*	*	0	*	*	*	*	*	*	*	*	*	*	*	*	*	447
       0	*	*	*	*	*	0	1000	0	1000	

Q 448  *	*	*	*	*	*	*	*	*	*	*	*	*	0	*	*	*	*	*	*	448
       0	*	*	*	*	*	0	1000	0	1000	

Q 449  *	*	*	*	*	*	*	*	*	*	*	*	*	0	*	*	*	*	*	*	449
       0	*	*	*	*	*	0	1000	0	1000	

R 450  *	*	*	*	*	*	*	*	*	*	*	*	*	*	0	*	*	*	*	*	450
       0	*	*	*	*	*	0	1000	0	1000	

C 451  *	0	*	*	*	*	*	*	*	*	*	*	*	*	*	*	*	*	*	*	451
       0	*	*	*	*	*	0	1000	0	1000	

S 452  *	*	*	*	*	*	*	*	*	*	*	*	*	*	*	0	*	*	*	*	452
       0	*	*	*	*	*	0	1000	0	1000	

Q 453  *	*	*	*	*	*	*	*	*	*	*	*	*	0	*	*	*	*	*	*	453
       0	*	*	*	*	0	*	1000	0	1000	

N 454  *	*	*	*	*	*	*	*	*	*	*	922	*	*	*	1082	*	*	*	*	454
       0	*	*	*	*	*	*	1435	0	0	

D 455  1082	*	922	*	*	*	*	*	*	*	*	*	*	*	*	*	*	*	*	*	455
       0	*	*	*	*	*	*	1435	0	0	

I 456  *	*	*	*	*	*	*	0	*	*	*	*	*	*	*	*	*	*	*	*	456
       0	*	*	*	*	*	*	1435	0	0	

S 457  *	*	*	1082	*	*	*	*	*	*	*	*	*	*	*	922	*	*	*	*	457
       0	*	*	*	*	*	*	1435	0	0	

T 458  *	*	*	*	*	*	*	*	*	*	*	*	*	*	*	*	0	*	*	*	458
       0	*	*	*	*	*	*	1435	0	0	

E 459  *	*	*	0	*	*	*	*	*	*	*	*	*	*	*	*	*	*	*	*	459
       0	*	*	*	*	*	*	1435	0	0	

L 460  *	*	*	*	*	*	*	*	*	0	*	*	*	*	*	*	*	*	*	*	460
       0	*	*	*	*	*	*	1435	0	0	

D 461  *	*	0	*	*	*	*	*	*	*	*	*	*	*	*	*	*	*	*	*	461
       0	*	*	*	*	*	*	1435	0	0	

P 462  *	*	*	*	*	*	*	*	*	*	*	*	0	*	*	*	*	*	*	*	462
       0	*	*	*	*	*	*	1435	0	0	

L 463  *	*	*	*	*	*	*	*	*	922	1082	*	*	*	*	*	*	*	*	*	463
       0	*	*	*	*	*	*	1435	0	0	

L 464  *	*	*	*	*	*	*	*	*	0	*	*	*	*	*	*	*	*	*	*	464
       0	*	*	*	*	*	*	1435	0	0	

S 465  *	*	*	*	*	*	*	*	*	*	*	1082	*	*	*	922	*	*	*	*	465
       0	*	*	*	*	*	*	1435	0	0	

Q 466  *	*	*	1082	*	*	*	*	*	*	*	*	*	922	*	*	*	*	*	*	466
       0	*	*	*	*	*	*	1435	0	0	

L 467  *	*	*	*	*	*	*	*	*	0	*	*	*	*	*	*	*	*	*	*	467
       0	*	*	*	*	*	*	1435	0	0	

R 468  *	*	*	*	*	*	*	*	*	*	*	*	*	*	0	*	*	*	*	*	468
       0	*	*	*	*	*	*	1435	0	0	

D 469  *	*	922	*	*	1082	*	*	*	*	*	*	*	*	*	*	*	*	*	*	469
       0	*	*	*	*	*	*	1435	0	0	

I 470  *	*	*	*	*	*	*	922	*	1082	*	*	*	*	*	*	*	*	*	*	470
       0	*	*	*	*	*	*	1435	0	0	

V 471  *	*	*	*	*	*	*	*	*	*	*	*	*	*	*	*	*	0	*	*	471
       0	*	*	*	*	*	*	1435	0	0	

T 472  1082	*	*	*	*	*	*	*	*	*	*	*	*	*	*	*	922	*	*	*	472
       0	*	*	*	*	*	*	1435	0	0	

Q 473  *	*	*	*	*	*	*	*	*	*	*	*	*	0	*	*	*	*	*	*	473
       0	*	*	*	*	*	*	1435	0	0	

R 474  *	*	*	*	*	*	*	*	*	*	*	*	*	*	0	*	*	*	*	*	474
       0	*	*	*	*	*	*	1435	0	0	

V 475  *	*	*	*	*	*	*	*	*	*	*	*	*	*	*	*	*	0	*	*	475
       0	*	*	*	*	*	*	1435	0	0	

S 476  *	*	*	*	*	*	*	*	*	*	*	*	*	*	*	0	*	*	*	*	476
       0	*	*	*	*	*	*	1435	0	0	

T 477  *	*	*	*	*	*	1082	*	*	*	*	*	*	*	*	*	922	*	*	*	477
       0	*	*	*	*	*	*	1435	0	0	

R 478  *	*	*	*	*	*	*	*	*	*	*	*	*	*	0	*	*	*	*	*	478
       0	*	*	*	*	*	*	1435	0	0	

Q 479  *	*	*	*	*	*	*	*	*	*	*	*	*	0	*	*	*	*	*	*	479
       0	*	*	*	*	*	*	1435	0	0	

Q 480  *	*	*	*	*	*	*	*	*	*	*	*	*	0	*	*	*	*	*	*	480
       0	*	*	*	*	*	*	1435	0	0	

E 481  *	*	*	0	*	*	*	*	*	*	*	*	*	*	*	*	*	*	*	*	481
       0	*	*	*	*	*	*	1435	0	0	

G 482  *	*	*	*	*	0	*	*	*	*	*	*	*	*	*	*	*	*	*	*	482
       0	*	*	*	*	*	*	1435	0	0	

M 483  *	*	*	*	*	*	*	*	*	*	0	*	*	*	*	*	*	*	*	*	483
       0	*	*	*	*	*	*	1435	0	0	

D 484  1082	*	922	*	*	*	*	*	*	*	*	*	*	*	*	*	*	*	*	*	484
       0	*	*	*	*	*	*	1435	0	0	

I 485  *	*	*	*	*	*	*	0	*	*	*	*	*	*	*	*	*	*	*	*	485
       0	*	*	*	*	*	*	1435	0	0	

M 486  *	*	*	*	*	*	*	1082	*	*	922	*	*	*	*	*	*	*	*	*	486
       0	*	*	*	*	*	*	1435	0	0	

A 487  0	*	*	*	*	*	*	*	*	*	*	*	*	*	*	*	*	*	*	*	487
       0	*	*	*	*	*	*	1435	0	0	

A 488  922	*	*	1082	*	*	*	*	*	*	*	*	*	*	*	*	*	*	*	*	488
       0	*	*	*	*	*	*	1435	0	0	

A 489  0	*	*	*	*	*	*	*	*	*	*	*	*	*	*	*	*	*	*	*	489
       0	*	*	*	*	*	*	1435	0	0	

T 490  *	*	*	*	*	*	*	*	*	*	*	*	*	*	1082	*	922	*	*	*	490
       0	*	*	*	*	*	*	1435	0	0	

N 491  *	*	*	*	*	*	*	*	*	*	*	922	*	*	1082	*	*	*	*	*	491
       0	*	*	*	*	*	*	1435	0	0	

R 492  *	*	*	*	*	*	*	*	*	*	*	*	*	1082	922	*	*	*	*	*	492
       0	*	*	*	*	*	*	1435	0	0	

I 493  *	*	*	*	*	*	*	0	*	*	*	*	*	*	*	*	*	*	*	*	493
       0	*	*	*	*	*	*	1435	0	0	

Q 494  *	*	*	1082	*	*	*	*	*	*	*	*	*	922	*	*	*	*	*	*	494
       0	*	*	*	*	*	*	1435	0	0	

D 495  1082	*	922	*	*	*	*	*	*	*	*	*	*	*	*	*	*	*	*	*	495
       0	*	*	*	*	*	*	1435	0	0	

E 496  *	*	*	0	*	*	*	*	*	*	*	*	*	*	*	*	*	*	*	*	496
       0	*	*	*	*	*	*	1435	0	0	

I 497  *	*	*	*	*	*	*	0	*	*	*	*	*	*	*	*	*	*	*	*	497
       0	*	*	*	*	*	*	1435	0	0	

E 498  *	*	*	922	*	*	*	*	*	*	*	*	*	*	*	*	*	1082	*	*	498
       0	*	*	*	*	*	*	1435	0	0	

Q 499  *	*	*	*	*	*	*	*	1082	*	*	*	*	922	*	*	*	*	*	*	499
       0	*	*	*	*	*	*	1435	0	0	

L 500  *	*	*	*	*	*	*	*	*	922	1082	*	*	*	*	*	*	*	*	*	500
       0	*	*	*	*	*	*	1435	0	0	

R 501  *	*	*	*	*	*	*	*	*	*	*	*	*	*	0	*	*	*	*	*	501
       0	*	*	*	*	*	*	1435	0	0	

K 502  *	*	*	*	*	*	*	*	922	*	*	*	*	*	*	1082	*	*	*	*	502
       0	*	*	*	*	*	*	1435	0	0	

K 503  *	*	*	*	*	*	*	*	922	*	*	*	*	*	*	*	1082	*	*	*	503
       0	*	*	*	*	*	*	1435	0	0	

N 504  *	*	*	*	*	*	*	*	*	*	*	0	*	*	*	*	*	*	*	*	504
       0	*	*	*	*	*	*	1435	0	0	

G 505  *	*	*	1082	*	922	*	*	*	*	*	*	*	*	*	*	*	*	*	*	505
       0	*	*	*	*	*	*	1435	0	0	

A 506  922	*	*	*	*	1082	*	*	*	*	*	*	*	*	*	*	*	*	*	*	506
       0	*	*	*	*	*	*	1435	0	0	

R 507  *	*	*	*	*	*	*	*	*	*	*	*	*	*	922	*	*	*	*	1082	507
       0	*	*	*	*	*	*	1435	0	0	

Y 508  *	*	*	*	*	*	*	*	*	*	*	*	*	*	*	*	*	*	*	0	508
       0	*	*	*	*	*	*	1435	0	0	

N 509  *	*	*	*	*	*	*	*	*	*	*	922	*	*	1082	*	*	*	*	*	509
       0	*	*	*	*	*	*	1435	0	0	

D 510  *	*	922	1082	*	*	*	*	*	*	*	*	*	*	*	*	*	*	*	*	510
       0	*	*	*	*	*	*	1435	0	0	

Y 511  *	*	*	*	*	*	*	*	*	*	*	*	*	*	*	*	*	*	*	0	511
       0	*	*	*	*	*	*	1435	0	0	

T 512  *	*	*	*	*	*	*	*	1082	*	*	*	*	*	*	*	922	*	*	*	512
       0	*	*	*	*	*	*	1435	0	0	

A 513  922	*	*	*	*	*	*	*	*	*	*	*	*	*	*	1082	*	*	*	*	513
       0	*	*	*	*	*	*	1435	0	0	

L 514  *	*	*	*	*	*	*	*	*	922	*	*	*	*	*	*	1082	*	*	*	514
       0	*	*	*	*	*	*	1435	0	0	

M 515  *	*	*	*	*	*	*	*	*	1082	922	*	*	*	*	*	*	*	*	*	515
       0	*	*	*	*	*	*	1435	0	0	

N 516  *	*	1082	*	*	*	*	*	*	*	*	922	*	*	*	*	*	*	*	*	516
       0	*	*	*	*	*	*	1435	0	0	

S 517  *	*	*	*	*	*	*	*	*	*	*	1082	*	*	*	922	*	*	*	*	517
       0	*	*	*	*	*	*	1435	0	0	

E 518  *	*	*	0	*	*	*	*	*	*	*	*	*	*	*	*	*	*	*	*	518
       0	*	*	*	*	*	*	1435	0	0	

L 519  *	*	*	*	*	*	*	*	*	922	1082	*	*	*	*	*	*	*	*	*	519
       0	*	*	*	*	*	*	1435	0	0	

A 520  0	*	*	*	*	*	*	*	*	*	*	*	*	*	*	*	*	*	*	*	520
       0	*	*	*	*	*	*	1435	0	0	

K 521  *	*	*	*	*	*	*	*	922	*	*	*	*	*	1082	*	*	*	*	*	521
       0	*	*	*	*	*	*	1435	0	0	

V 522  *	*	*	*	*	*	*	*	*	1082	*	*	*	*	*	*	*	922	*	*	522
       0	*	*	*	*	*	*	1435	0	0	

R 523  *	*	*	*	*	*	*	*	*	*	*	*	*	*	0	*	*	*	*	*	523
       0	*	*	*	*	*	*	1435	0	0	

S 524  *	*	*	*	*	*	*	*	*	*	*	*	*	1082	*	922	*	*	*	*	524
       0	*	*	*	*	*	*	1435	0	0	

E 525  *	*	*	0	*	*	*	*	*	*	*	*	*	*	*	*	*	*	*	*	525
       0	*	*	*	*	*	*	1435	0	0	

Q 526  *	*	*	*	*	*	*	*	*	*	*	*	*	0	*	*	*	*	*	*	526
       0	*	*	*	*	*	*	1435	0	0	

A 527  922	*	1082	*	*	*	*	*	*	*	*	*	*	*	*	*	*	*	*	*	527
       0	*	*	*	*	*	*	1435	0	0	

Q 528  *	*	1082	*	*	*	*	*	*	*	*	*	*	922	*	*	*	*	*	*	528
       0	*	*	*	*	*	*	1435	0	0	

L 529  *	*	*	*	*	*	*	*	*	922	*	*	*	*	*	*	*	1082	*	*	529
       0	*	*	*	*	*	*	1435	0	0	

K 530  *	*	*	*	*	*	*	*	922	*	*	*	*	*	*	1082	*	*	*	*	530
       0	*	*	*	*	*	*	1435	0	0	

A 531  922	*	*	*	*	*	*	*	*	*	*	*	*	*	1082	*	*	*	*	*	531
       0	*	*	*	*	*	*	1435	0	0	

R 532  *	*	*	*	*	*	*	*	1082	*	*	*	*	*	922	*	*	*	*	*	532
       0	*	*	*	*	*	*	1435	0	0	

M 533  *	*	*	*	*	*	*	*	*	*	0	*	*	*	*	*	*	*	*	*	533
       0	*	*	*	*	*	*	1435	0	0	

T 534  *	*	*	*	*	*	*	*	*	*	*	*	*	*	*	1082	922	*	*	*	534
       0	*	*	*	*	*	*	1435	0	0	

K 535  *	*	*	*	*	*	*	*	922	*	*	*	*	*	*	*	1082	*	*	*	535
       0	*	*	*	*	*	*	1435	0	0	

L 536  *	*	*	*	*	*	*	*	*	0	*	*	*	*	*	*	*	*	*	*	536
       0	*	*	*	*	*	*	1435	0	0	

V 537  *	*	*	*	*	*	*	*	*	*	*	*	*	*	*	*	*	0	*	*	537
       0	*	*	*	*	*	*	1435	0	0	

D 538  *	*	922	1082	*	*	*	*	*	*	*	*	*	*	*	*	*	*	*	*	538
       0	*	*	*	*	*	*	1435	0	0	

K 539  *	*	*	*	*	*	*	*	922	*	*	*	*	*	1082	*	*	*	*	*	539
       0	*	*	*	*	*	*	1435	0	0	

L 540  *	*	*	*	*	*	*	*	*	0	*	*	*	*	*	*	*	*	*	*	540
       0	*	*	*	*	*	*	1435	0	0	

N 541  *	*	*	*	*	*	*	*	1082	*	*	922	*	*	*	*	*	*	*	*	541
       0	*	*	*	*	*	*	1435	0	0	

A 542  922	*	*	*	*	*	*	*	*	*	*	*	*	*	*	*	1082	*	*	*	542
       0	*	*	*	*	*	*	1435	0	0	

D 543  *	*	0	*	*	*	*	*	*	*	*	*	*	*	*	*	*	*	*	*	543
       0	*	*	*	*	*	*	1435	0	0	

V 544  *	*	*	*	*	*	*	*	*	*	*	*	*	*	*	*	*	0	*	*	544
       0	*	*	*	*	*	*	1435	0	0	

T 545  *	*	*	*	*	*	*	*	*	*	*	*	*	*	*	1082	922	*	*	*	545
       0	*	*	*	*	*	*	1435	0	0	

D 546  *	*	0	*	*	*	*	*	*	*	*	*	*	*	*	*	*	*	*	*	546
       0	*	*	*	*	*	*	1435	0	0	

L 547  *	*	*	*	*	*	*	*	*	0	*	*	*	*	*	*	*	*	*	*	547
       0	*	*	*	*	*	*	1435	0	0	

N 548  *	*	*	*	*	*	*	*	*	*	*	922	*	1082	*	*	*	*	*	*	548
       0	*	*	*	*	*	*	1435	0	0	

S 549  *	*	*	*	*	*	*	*	*	*	1082	*	*	*	*	922	*	*	*	*	549
       0	*	*	*	*	*	*	1435	0	0	

Q 550  *	*	*	*	*	*	*	*	*	*	*	*	*	0	*	*	*	*	*	*	550
       0	*	*	*	*	*	*	1435	0	0	

N 551  *	*	*	*	*	*	*	*	*	*	*	0	*	*	*	*	*	*	*	*	551
       0	*	*	*	*	*	*	1435	0	0	

T 552  1082	*	*	*	*	*	*	*	*	*	*	*	*	*	*	*	922	*	*	*	552
       0	*	*	*	*	*	*	1435	0	0	

M 553  *	*	*	*	*	*	*	*	*	*	922	1082	*	*	*	*	*	*	*	*	553
       0	*	*	*	*	*	*	1435	0	0	

V 554  *	*	*	*	*	*	*	1082	*	*	*	*	*	*	*	*	*	922	*	*	554
       0	*	*	*	*	*	*	1435	0	0	

A 555  922	*	*	*	*	*	*	*	*	*	*	*	*	*	*	*	1082	*	*	*	555
       0	*	*	*	*	*	*	1435	0	0	

E 556  *	*	*	0	*	*	*	*	*	*	*	*	*	*	*	*	*	*	*	*	556
       0	*	*	*	*	*	*	1435	0	0	

H 557  *	*	*	*	*	*	922	*	*	*	*	1082	*	*	*	*	*	*	*	*	557
       0	*	*	*	*	*	*	1435	0	0	

V 558  *	*	*	*	*	*	*	*	*	*	*	*	*	*	*	*	*	0	*	*	558
       0	*	*	*	*	*	*	1435	0	0	

T 559  *	*	*	*	*	*	*	*	*	*	*	*	*	*	*	*	0	*	*	*	559
       0	*	*	*	*	*	*	1435	0	0	

S 560  *	*	*	*	*	*	*	*	*	*	*	*	*	*	*	0	*	*	*	*	560
       0	*	*	*	*	*	*	1435	0	0	

M 561  *	*	*	*	*	*	*	*	*	1082	922	*	*	*	*	*	*	*	*	*	561
       0	*	*	*	*	*	*	1435	0	0	

E 562  *	*	1082	922	*	*	*	*	*	*	*	*	*	*	*	*	*	*	*	*	562
       0	*	*	*	*	*	*	1435	0	0	

L 563  *	*	*	*	*	*	*	*	*	922	*	*	*	*	*	*	*	1082	*	*	563
       0	*	*	*	*	*	*	1435	0	0	

E 564  *	*	*	0	*	*	*	*	*	*	*	*	*	*	*	*	*	*	*	*	564
       0	*	*	*	*	*	*	1435	0	0	

F 565  *	*	*	*	922	*	*	*	*	*	*	*	*	*	*	*	*	*	*	1082	565
       0	*	*	*	*	*	*	1435	0	0	

A 566  922	*	*	*	*	1082	*	*	*	*	*	*	*	*	*	*	*	*	*	*	566
       0	*	*	*	*	*	*	1435	0	0	

Q 567  *	*	*	*	*	*	1082	*	*	*	*	*	*	922	*	*	*	*	*	*	567
       0	*	*	*	*	*	*	1435	0	0	

S 568  1082	*	*	*	*	*	*	*	*	*	*	*	*	*	*	922	*	*	*	*	568
       0	*	*	*	*	*	*	1435	0	0	

L 569  *	*	*	*	*	*	*	*	*	0	*	*	*	*	*	*	*	*	*	*	569
       0	*	*	*	*	*	*	1435	0	0	

Q 570  *	*	*	*	*	1082	*	*	*	*	*	*	*	922	*	*	*	*	*	*	570
       0	*	*	*	*	*	*	1435	0	0	

E 571  *	*	*	0	*	*	*	*	*	*	*	*	*	*	*	*	*	*	*	*	571
       0	*	*	*	*	*	*	1435	0	0	

M 572  *	*	*	*	1082	*	*	*	*	*	922	*	*	*	*	*	*	*	*	*	572
       0	*	*	*	*	*	*	1435	0	0	

K 573  *	*	*	*	*	*	*	*	922	*	*	*	*	*	1082	*	*	*	*	*	573
       0	*	*	*	*	*	*	1435	0	0	

K 574  *	*	*	*	*	*	*	*	922	*	*	1082	*	*	*	*	*	*	*	*	574
       0	*	*	*	*	*	*	1435	0	0	

M 575  *	*	*	*	*	*	*	1082	*	*	922	*	*	*	*	*	*	*	*	*	575
       0	*	*	*	*	*	*	1435	0	0	

E 576  *	*	*	0	*	*	*	*	*	*	*	*	*	*	*	*	*	*	*	*	576
       0	*	*	*	*	*	*	1435	0	0	

E 577  *	*	*	0	*	*	*	*	*	*	*	*	*	*	*	*	*	*	*	*	577
       0	*	*	*	*	*	*	1435	0	0	

D 578  *	*	922	1082	*	*	*	*	*	*	*	*	*	*	*	*	*	*	*	*	578
       0	*	*	*	*	*	*	1435	0	0	

A 579  922	*	*	*	*	*	*	*	*	*	*	*	*	1082	*	*	*	*	*	*	579
       0	*	*	*	*	*	*	1435	0	0	

I 580  *	*	*	*	*	*	*	0	*	*	*	*	*	*	*	*	*	*	*	*	580
       0	*	*	*	*	*	*	1435	0	0	

Q 581  *	*	*	*	*	1082	*	*	*	*	*	*	*	922	*	*	*	*	*	*	581
       0	*	*	*	*	*	*	1435	0	0	

Q 582  *	*	*	*	*	*	*	1082	*	*	*	*	*	922	*	*	*	*	*	*	582
       0	*	*	*	*	*	*	1435	0	0	

M 583  *	*	*	*	*	*	*	*	*	*	0	*	*	*	*	*	*	*	*	*	583
       0	*	*	*	*	*	*	1435	0	0	

N 584  *	*	*	*	*	*	*	*	*	*	*	0	*	*	*	*	*	*	*	*	584
       0	*	*	*	*	*	*	1435	0	0	

Q 585  *	*	*	1082	*	*	*	*	*	*	*	*	*	922	*	*	*	*	*	*	585
       0	*	*	*	*	*	*	1435	0	0	

R 586  *	*	*	*	*	*	*	*	*	*	*	*	*	*	0	*	*	*	*	*	586
       0	*	*	*	*	*	*	1435	0	0	

M 587  *	*	*	*	*	*	*	*	*	*	922	*	*	*	*	*	*	1082	*	*	587
       0	*	*	*	*	*	*	1435	0	0	

E 588  *	*	*	922	*	*	*	*	1082	*	*	*	*	*	*	*	*	*	*	*	588
       0	*	*	*	*	*	*	1435	0	0	

G 589  *	*	*	*	*	922	*	*	*	*	*	*	*	*	*	*	*	1082	*	*	589
       0	*	*	*	*	*	*	1435	0	0	

E 590  *	*	*	0	*	*	*	*	*	*	*	*	*	*	*	*	*	*	*	*	590
       0	*	*	*	*	*	*	1435	0	0	

M 591  *	*	*	*	*	*	*	*	*	1082	922	*	*	*	*	*	*	*	*	*	591
       0	*	*	*	*	*	*	1435	0	0	

Q 592  *	*	*	*	*	*	*	*	*	*	1082	*	*	922	*	*	*	*	*	*	592
       0	*	*	*	*	*	*	1435	0	0	

M 593  *	*	*	*	*	1082	*	*	*	*	922	*	*	*	*	*	*	*	*	*	593
       0	*	*	*	*	*	*	1435	0	0	

M 594  *	*	*	*	*	*	*	*	*	1082	922	*	*	*	*	*	*	*	*	*	594
       0	*	*	*	*	*	*	1435	0	0	

E 595  *	*	*	0	*	*	*	*	*	*	*	*	*	*	*	*	*	*	*	*	595
       0	*	*	*	*	*	*	1435	0	0	

R 596  1082	*	*	*	*	*	*	*	*	*	*	*	*	*	922	*	*	*	*	*	596
       0	*	*	*	*	*	*	1435	0	0	

K 597  *	*	*	*	*	*	*	*	0	*	*	*	*	*	*	*	*	*	*	*	597
       0	*	*	*	*	*	*	1435	0	0	

I 598  *	*	*	*	*	*	*	922	*	*	*	*	*	*	*	*	*	1082	*	*	598
       0	*	*	*	*	*	*	1435	0	0	

H 599  *	*	*	*	*	*	0	*	*	*	*	*	*	*	*	*	*	*	*	*	599
       0	*	*	*	*	*	*	1435	0	0	

D 600  *	*	0	*	*	*	*	*	*	*	*	*	*	*	*	*	*	*	*	*	600
       0	*	*	*	*	*	*	1435	0	0	

A 601  0	*	*	*	*	*	*	*	*	*	*	*	*	*	*	*	*	*	*	*	601
       0	*	*	*	*	*	*	1435	0	0	

V 602  *	*	*	*	*	*	*	*	*	*	*	*	*	*	*	*	*	0	*	*	602
       0	*	*	*	*	*	*	1435	0	0	

M 603  *	*	*	*	*	*	*	*	*	*	0	*	*	*	*	*	*	*	*	*	603
       0	*	*	*	*	*	*	1435	0	0	

S 604  *	*	*	*	*	*	*	*	*	*	*	*	*	*	*	0	*	*	*	*	604
       0	*	*	*	*	*	*	1435	0	0	

S 605  *	*	*	*	*	*	*	*	*	*	*	*	*	*	*	0	*	*	*	*	605
       0	*	*	*	*	*	*	1435	0	0	

N 606  *	*	*	*	*	*	*	*	*	*	*	0	*	*	*	*	*	*	*	*	606
       0	*	*	*	*	*	*	1435	0	0	

P 607  *	*	*	*	*	*	*	*	*	*	*	*	0	*	*	*	*	*	*	*	607
       0	*	*	*	*	*	*	1435	0	0	

L 608  *	*	*	*	*	*	*	*	*	0	*	*	*	*	*	*	*	*	*	*	608
       0	*	*	*	*	*	*	1435	0	0	

R 609  *	*	*	*	*	*	*	*	1082	*	*	*	*	*	922	*	*	*	*	*	609
       0	*	*	*	*	*	*	1435	0	0	

F 610  *	*	*	*	0	*	*	*	*	*	*	*	*	*	*	*	*	*	*	*	610
       0	*	*	*	*	*	*	1435	0	0	

V 611  *	*	*	*	*	*	*	*	*	*	*	*	*	*	*	*	*	0	*	*	611
       0	*	*	*	*	*	*	1435	0	0	

T 612  *	*	*	*	*	*	*	*	*	*	*	*	*	*	*	*	0	*	*	*	612
       0	*	*	*	*	*	*	1435	0	0	

Q 613  *	*	*	*	*	*	*	*	*	*	*	*	*	922	*	1082	*	*	*	*	613
       0	*	*	*	*	*	*	1435	0	0	

Y 614  *	*	*	*	*	*	*	*	*	*	*	*	*	*	*	*	*	*	*	0	614
       0	*	*	*	*	*	*	1435	0	0	

L 615  *	*	*	*	1082	*	*	*	*	922	*	*	*	*	*	*	*	*	*	*	615
       0	*	*	*	*	*	*	1435	0	0	

S 616  *	*	*	*	*	*	*	*	*	*	*	*	*	*	*	0	*	*	*	*	616
       0	*	*	*	*	*	*	1435	0	0	

S 617  *	*	*	*	*	*	*	*	*	*	*	*	*	1082	*	922	*	*	*	*	617
       0	*	*	*	*	*	*	1435	0	0	

Q 618  *	*	*	*	*	*	1082	*	*	*	*	*	*	922	*	*	*	*	*	*	618
       0	*	*	*	*	*	*	1435	0	0	

N 619  *	*	*	*	*	*	*	*	*	*	*	922	1082	*	*	*	*	*	*	*	619
       0	*	*	*	*	*	*	1435	0	0	

N 620  *	*	*	1082	*	*	*	*	*	*	*	922	*	*	*	*	*	*	*	*	620
       0	*	*	*	*	*	*	1435	0	0	

G 621  *	*	*	*	*	922	*	*	*	*	*	*	*	*	*	1082	*	*	*	*	621
       0	*	*	*	*	*	*	1435	0	0	

V 622  *	*	*	*	*	*	*	*	*	*	*	*	*	*	*	1082	*	922	*	*	622
       0	*	*	*	*	*	*	1435	0	0	

A 623  922	*	*	*	*	*	*	*	*	*	*	*	*	*	*	1082	*	*	*	*	623
       0	*	*	*	*	*	*	1435	0	0	

S 624  *	*	*	*	*	*	*	*	*	*	*	*	*	*	*	0	*	*	*	*	624
       0	*	*	*	*	*	*	1435	0	0	

N 625  *	*	*	*	*	*	*	*	*	*	*	0	*	*	*	*	*	*	*	*	625
       0	*	*	*	*	*	*	1435	0	0	

V 626  *	*	*	*	*	*	*	*	*	*	*	*	*	*	*	*	1082	922	*	*	626
       0	*	*	*	*	*	*	1435	0	0	

S 627  *	*	*	1082	*	*	*	*	*	*	*	*	*	*	*	922	*	*	*	*	627
       0	*	*	*	*	*	*	1435	0	0	

G 628  *	*	*	*	*	0	*	*	*	*	*	*	*	*	*	*	*	*	*	*	628
       0	*	*	*	*	*	*	1435	0	0	

R 629  *	*	*	*	*	*	*	*	*	*	*	*	*	*	922	*	1082	*	*	*	629
       0	*	*	*	*	*	*	1435	0	0	

M 630  *	*	*	*	*	*	*	*	*	*	0	*	*	*	*	*	*	*	*	*	630
       0	*	*	*	*	*	*	1435	0	0	

A 631  922	*	*	*	*	*	*	*	1082	*	*	*	*	*	*	*	*	*	*	*	631
       0	*	*	*	*	*	*	1435	0	0	

A 632  922	*	*	*	*	*	*	*	*	*	*	*	*	*	*	*	*	*	*	1082	632
       0	*	*	*	*	*	*	1435	0	0	

L 633  *	*	*	*	*	*	*	*	*	0	*	*	*	*	*	*	*	*	*	*	633
       0	*	*	*	*	*	*	1000	0	0	

V 634  *	*	*	*	*	*	*	*	*	*	*	*	*	*	*	*	*	0	*	*	634
       0	*	*	*	*	*	*	1000	0	0	

D 635  *	*	0	*	*	*	*	*	*	*	*	*	*	*	*	*	*	*	*	*	635
       0	*	*	*	*	*	*	1000	0	0	

D 636  *	*	0	*	*	*	*	*	*	*	*	*	*	*	*	*	*	*	*	*	636
       0	*	*	0	*	*	*	1000	0	0	

//
```
