## Supplementary material for "Repurposing of Synaptonemal Complex Proteins for Kinetochores in Kinetoplastida": File S3: SYCP2_Rhizaria.iupred.deepcoil.ss.a3m.hhm

```
HHsearch 1.5
NAME  SYCP2__Plasmodiophora_brassicae/1-550
FAM   
COM   hhmake -i SYCP2_Rhizaria/SYCP2_Rhizaria.ss.a3m -o SYCP2_Rhizaria/SYCP2_Rhizaria.ss.a3m.hhm 
DATE  Tue Jan 19 21:56:47 2021
LENG  550 match states, 550 columns in multiple alignment

FILT  2 out of 4 sequences passed filter (-id 90 -cov 0 -qid 0 -qsc -20 -diff 100)
NEFF  1.6 
SEQ
>IUPRED_score
8888776655443222211101111010000000111010010000001111111111222332321110000001000000000000000000000000
0000000000000000000000000000000000000000000000000000000000000000000011110000000000000000000000000000
0000000000000000011000011100111121111111121211122112222222222112111221222223333333333322222221221111
1111000101100000000000000000000000000001111111111001111222211222122112322211222121111222222333222233
3344443323332222111122221112233333334555554555555443334443333433333222333322121111111100110000001111
11111112111211212222111001101100121000100123455677
>IUPRED_state
DDDDDDDDDDOOOOOOOOOOOOOOOOOOOOOOOOOOOOOOOOOOOOOOOOOOOOOOOOOOOOOOOOOOOOOOOOOOOOOOOOOOOOOOOOOOOOOOOOOO
OOOOOOOOOOOOOOOOOOOOOOOOOOOOOOOOOOOOOOOOOOOOOOOOOOOOOOOOOOOOOOOOOOOOOOOOOOOOOOOOOOOOOOOOOOOOOOOOOOOO
OOOOOOOOOOOOOOOOOOOOOOOOOOOOOOOOOOOOOOOOOOOOOOOOOOOOOOOOOOOOOOOOOOOOOOOOOOOOOOOOOOOOOOOOOOOOOOOOOOOO
OOOOOOOOOOOOOOOOOOOOOOOOOOOOOOOOOOOOOOOOOOOOOOOOOOOOOOOOOOOOOOOOOOOOOOOOOOOOOOOOOOOOOOOOOOOOOOOOOOOO
OOOOOOOOOOOOOOOOOOOOOOOOOOOOOOOOOOOOODDDDDODDDDDDOOOOOOOOOOOOOOOOOOOOOOOOOOOOOOOOOOOOOOOOOOOOOOOOOOO
OOOOOOOOOOOOOOOOOOOOOOOOOOOOOOOOOOOOOOOOOOOOODDDDD
>DEEPCOIL_score
0000000000000000000000000000000000000000000000000000000000000000000000000000000000000000000000111121
2222211000000000011111111111111110000000001112333333333332110000000000000000000000000000000000000000
0000000000000000000000000000000000000000000000000000000000000000000000000000000000000000000000000000
0000000000000000000000000000000000000000000011111111111000000000000000000000000000000000000000000000
0000000000000000000000000010000000000000000000000000000000000000000000000000000112233344455555555554
43332233435555655566676666554443333333332111100000
>DEEPCOIL_state
NNNNNNNNNNNNNNNNNNNNNNNNNNNNNNNNNNNNNNNNNNNNNNNNNNNNNNNNNNNNNNNNNNNNNNNNNNNNNNNNNNNNNNNNNNNNNNNNNNNN
NNNNNNNNNNNNNNNNNNNNNNNNNNNNNNNNNNNNNNNNNNNNNNNNNNNNNNNNNNNNNNNNNNNNNNNNNNNNNNNNNNNNNNNNNNNNNNNNNNNN
NNNNNNNNNNNNNNNNNNNNNNNNNNNNNNNNNNNNNNNNNNNNNNNNNNNNNNNNNNNNNNNNNNNNNNNNNNNNNNNNNNNNNNNNNNNNNNNNNNNN
NNNNNNNNNNNNNNNNNNNNNNNNNNNNNNNNNNNNNNNNNNNNNNNNNNNNNNNNNNNNNNNNNNNNNNNNNNNNNNNNNNNNNNNNNNNNNNNNNNNN
NNNNNNNNNNNNNNNNNNNNNNNNNNNNNNNNNNNNNNNNNNNNNNNNNNNNNNNNNNNNNNNNNNNNNNNNNNNNNNNNNNNNNNNNNFFFFFFFFFFN
NNNNNNNNNNFFFFFFFFFFFFFFFFFFNNNNNNNNNNNNNNNNNNNNNN
>ss_pred PSIPRED predicted secondary structure
CCCCCCCCCCCCCCCCCCCCCEEECCCCCHHHHHCCHHHHHHHHHHHHHHHHHCCCCCCCCCCEEEECCCCCHHHHHHHHHHCCCCCCCCCCCCHHHHHH
HHHHHCCCCHHHCCHHHHHHHHHHHHHHHHHHHHHCCCCHHHHHHHHHHHHHHHHHHHHHHCCCCHHHHHHHHHCCHHHHHHHHHHHHHCCCCHHHHCHH
HHHHHHHHHHCCCCCHHHHHHHHHHHHHHHCCCCCCCCCCHHHHHHHHHCCCCCCCCCCCCCCHHHHHHHHHHHCCCHHHHCCCCEEEEEEEEEEECCCC
CCCCCEEEECCCCEEEEECCCEEEEEEEHHHHHHHCCCCCCCEEEEEEECHHHHHHHHHCCCCCEEEEEEEHHHHHHHHHHHHHCCCEEEEECCCCCCCC
CCCCCCCCCCCCCCCEEEECHHHHHHHHCCCHHHHHHCCHHHHHHHHCCCCCCCCHHCCCCCCCHHHHCCCCCCCCCCCCHHHHHHHHHHHHHHHHHHHH
HHHCCCCHHHHHHHHHHHHHHHHHHHHHHHHHHHHHHHHHHHHHHHCCCC
>ss_conf PSIPRED confidence values
9976688875467545886434653888699994184589999861897898518999854412673356207899788895289863348961889868
8466325962563599999998548999999999722775799999999999999999992898204654397449999999998857422457671099
9999999961688957899999889898662698752541487598881686445233344438899999998627003103876477888778761899
7789714526984268843455999986365771337898432788750188987877237983489999854568999999986967999228854411
1586545666544325865088999997179778951334637648739963353203236999478348787940121209999999999999999999
66406672589999999999999981899999999999999997505889
>Consensus
xxkKxxxGxxxrGxKxxxStxxxiLxGxtxxxLRxxxxxxxxxxQxiaaFxxxxDxxxxtSxxrITxxSGixKLxLViRixxNxxxxxxxxxxtixxxLx
xIxxCCxxxxxxIDxxxxxiLxxxxxxLLxxxixxxxxxxrxxxxIAETxSxLVxxVCxxYGxxxxLxxxixxxixEKKxxxxGxLvGxCGxxxiQxNiv
ExxxxxiRxLxxxGxRxxAxRxxrxxCxGxxxxPxxxxxxaxmLxSisxGxDxxxxxxxxxxxxxxRIRQWmNxxNxxRxxxGxxxVxSxRxxKViixNx
DKxxPxWVDFNxxxixIxxxxxLxixixxxDIxxAxGkxSaStVxLxVRxxxDLLxxSxxxxPxxvxLEFxxSDFxAVGxxLrxxxvHxxxxxxSxxxxx
SxGkCxxxxxxxRKASIaFSxDxLExFLxsDPxRMxKxxxxxxxLxxxGGxPixxxaxxxxxGxxxxxxNxAxSPkxxkxxxxxxixxxxxrLxxxxxxx
CNxLxxxxxxxRkxxxxxxxxxikxHxDxMxxxIxEAiRxixxxxxxxxx
>SYCP2__Plasmodiophora_brassicae/1-550
MGKKANGGGRCRGRKVNGSTGLCLLRGFTYASLRRMKAVDDAIHQDIAAFVHAFDGNDETSSLRITRSSGLGKLALVLRILTNQGNATVDVGKTIEICLQ
AIDVCCVSPSNLIDRSAIELLANKYIGLLLRLLHARITPWRLFCRIAETASALVDRVCLHYGNDSQLETLLAPAIDEKKAYALGELVGCCGNGLIQGNIV
EMASIAIRGLNGIGKRDAALRFSRSFCRGLISKPEVVAPHADMLVSLSLGNDVESSVDSCSSSVVFRIRQWMNTVNGDRVNQGHEGVVSFRAKKVLIGND
DKDCPSWVDFNRTCIVINGSDTLCIAIEYNDIVQAQGKGSASTVCLNVRSATDLLEESCFHGPQDVRLEFQRSDFKAVGSALRRANVHCIAVSDSEHTAR
STGKCGVHPLGSRKASIAFSNDVLEYFLNSDPLRMAKSQQDARGLQENGGLPLDSAASWCTAGTPEMLDNKAYSPKRCKGDVAAAIGECQERLKRICTEQ
CNALDREGAVSRKRVETLWQSLLKKHQDDMLDFIDEAIRQLEDKLLATPL
>SYCP2__Spongospora_subterranea/1-564
YDRKCDKGTMEKGSKNTASSTVRILPGMSAKVLRAAPMGEEIMRQNLSSFGELIDPHGKSSLPKITMRSGIHKLVLVIRLFENIKCGGMFDETSLYATLE
VITGCCECLPSQIDERVFGILVDGVAPLLFDVILNAAINRKVSLQIAETLSLLVESVCKTYGQKPELGPRIEFMVNEKKCRQMGALIGRCGCFFLQANLI
EIIVRTVRSLCFDGSRSVAGRLCKRVCFGFAKEPNSATMMSELLMSIAEGSDCD------EEGLTGRIRQWLNNANEARAKRGKCSVFSYRVQKVILNNH
DKQYPMWVDFNDENLTISAIKALVVFVNLIDIEEAKGRQSSSSVTLLVRRWYDLLHDSTSSLPTKIVLEFTLSDFSAVGLTLKAKGIHYSRCGSSSKGMS
SAGRC---ISAVRKASISFSTDLLEQFLCTDPSRMTKMTPEVSTLKTSGGMPILHQSMTAGEGM-----NEATSPRQHRNSLKEGL---EQKLVQEWNVR
CNKLNQDYERLRRQFDMAYDKMIRDHHDLMHNAIREAVRKI---------
#
NULL   3706	5728	4211	4064	4839	3729	4763	4308	4069	3323	5509	4640	4464	4937	4285	4423	3815	3783	6325	4665	
HMM    A	C	D	E	F	G	H	I	K	L	M	N	P	Q	R	S	T	V	W	Y	
       M->M	M->I	M->D	I->M	I->I	D->M	D->D	Neff	Neff_I	Neff_D
       0	*	*	0	*	0	*	*	*	*	
M 1    *	*	*	*	*	*	*	*	*	*	955	*	*	*	*	*	*	*	*	1046	1
       0	*	*	*	*	*	*	1592	0	0	

G 2    *	*	1046	*	*	955	*	*	*	*	*	*	*	*	*	*	*	*	*	*	2
       0	*	*	*	*	*	*	1592	0	0	

K 3    *	*	*	*	*	*	*	*	955	*	*	*	*	*	1046	*	*	*	*	*	3
       0	*	*	*	*	*	*	1592	0	0	

K 4    *	*	*	*	*	*	*	*	0	*	*	*	*	*	*	*	*	*	*	*	4
       0	*	*	*	*	*	*	1592	0	0	

A 5    955	1046	*	*	*	*	*	*	*	*	*	*	*	*	*	*	*	*	*	*	5
       0	*	*	*	*	*	*	1592	0	0	

N 6    *	*	1046	*	*	*	*	*	*	*	*	955	*	*	*	*	*	*	*	*	6
       0	*	*	*	*	*	*	1592	0	0	

G 7    *	*	*	*	*	955	*	*	1046	*	*	*	*	*	*	*	*	*	*	*	7
       0	*	*	*	*	*	*	1592	0	0	

G 8    *	*	*	*	*	0	*	*	*	*	*	*	*	*	*	*	*	*	*	*	8
       0	*	*	*	*	*	*	1592	0	0	

G 9    *	*	*	*	*	955	*	*	*	*	*	*	*	*	*	*	1046	*	*	*	9
       0	*	*	*	*	*	*	1592	0	0	

R 10   *	*	*	*	*	*	*	*	*	*	1046	*	*	*	955	*	*	*	*	*	10
       0	*	*	*	*	*	*	1592	0	0	

C 11   *	955	*	1046	*	*	*	*	*	*	*	*	*	*	*	*	*	*	*	*	11
       0	*	*	*	*	*	*	1592	0	0	

R 12   *	*	*	*	*	*	*	*	1046	*	*	*	*	*	955	*	*	*	*	*	12
       0	*	*	*	*	*	*	1592	0	0	

G 13   *	*	*	*	*	0	*	*	*	*	*	*	*	*	*	*	*	*	*	*	13
       0	*	*	*	*	*	*	1592	0	0	

R 14   *	*	*	*	*	*	*	*	*	*	*	*	*	*	955	1046	*	*	*	*	14
       0	*	*	*	*	*	*	1592	0	0	

K 15   *	*	*	*	*	*	*	*	0	*	*	*	*	*	*	*	*	*	*	*	15
       0	*	*	*	*	*	*	1592	0	0	

V 16   *	*	*	*	*	*	*	*	*	*	*	1046	*	*	*	*	*	955	*	*	16
       0	*	*	*	*	*	*	1592	0	0	

N 17   *	*	*	*	*	*	*	*	*	*	*	955	*	*	*	*	1046	*	*	*	17
       0	*	*	*	*	*	*	1592	0	0	

G 18   1046	*	*	*	*	955	*	*	*	*	*	*	*	*	*	*	*	*	*	*	18
       0	*	*	*	*	*	*	1592	0	0	

S 19   *	*	*	*	*	*	*	*	*	*	*	*	*	*	*	0	*	*	*	*	19
       0	*	*	*	*	*	*	1592	0	0	

T 20   *	*	*	*	*	*	*	*	*	*	*	*	*	*	*	1046	955	*	*	*	20
       0	*	*	*	*	*	*	1592	0	0	

G 21   *	*	*	*	*	955	*	*	*	*	*	*	*	*	*	*	1046	*	*	*	21
       0	*	*	*	*	*	*	1592	0	0	

L 22   *	*	*	*	*	*	*	*	*	955	*	*	*	*	*	*	*	1046	*	*	22
       0	*	*	*	*	*	*	1592	0	0	

C 23   *	955	*	*	*	*	*	*	*	*	*	*	*	*	1046	*	*	*	*	*	23
       0	*	*	*	*	*	*	1592	0	0	

L 24   *	*	*	*	*	*	*	1046	*	955	*	*	*	*	*	*	*	*	*	*	24
       0	*	*	*	*	*	*	1592	0	0	

L 25   *	*	*	*	*	*	*	*	*	0	*	*	*	*	*	*	*	*	*	*	25
       0	*	*	*	*	*	*	1592	0	0	

R 26   *	*	*	*	*	*	*	*	*	*	*	*	1046	*	955	*	*	*	*	*	26
       0	*	*	*	*	*	*	1592	0	0	

G 27   *	*	*	*	*	0	*	*	*	*	*	*	*	*	*	*	*	*	*	*	27
       0	*	*	*	*	*	*	1592	0	0	

F 28   *	*	*	*	955	*	*	*	*	*	1046	*	*	*	*	*	*	*	*	*	28
       0	*	*	*	*	*	*	1592	0	0	

T 29   *	*	*	*	*	*	*	*	*	*	*	*	*	*	*	1046	955	*	*	*	29
       0	*	*	*	*	*	*	1592	0	0	

Y 30   1046	*	*	*	*	*	*	*	*	*	*	*	*	*	*	*	*	*	*	955	30
       0	*	*	*	*	*	*	1592	0	0	

A 31   955	*	*	*	*	*	*	*	1046	*	*	*	*	*	*	*	*	*	*	*	31
       0	*	*	*	*	*	*	1592	0	0	

S 32   *	*	*	*	*	*	*	*	*	*	*	*	*	*	*	955	*	1046	*	*	32
       0	*	*	*	*	*	*	1592	0	0	

L 33   *	*	*	*	*	*	*	*	*	0	*	*	*	*	*	*	*	*	*	*	33
       0	*	*	*	*	*	*	1592	0	0	

R 34   *	*	*	*	*	*	*	*	*	*	*	*	*	*	0	*	*	*	*	*	34
       0	*	*	*	*	*	*	1592	0	0	

R 35   1046	*	*	*	*	*	*	*	*	*	*	*	*	*	955	*	*	*	*	*	35
       0	*	*	*	*	*	*	1592	0	0	

M 36   1046	*	*	*	*	*	*	*	*	*	955	*	*	*	*	*	*	*	*	*	36
       0	*	*	*	*	*	*	1592	0	0	

K 37   *	*	*	*	*	*	*	*	955	*	*	*	1046	*	*	*	*	*	*	*	37
       0	*	*	*	*	*	*	1592	0	0	

A 38   955	*	*	*	*	*	*	*	*	*	1046	*	*	*	*	*	*	*	*	*	38
       0	*	*	*	*	*	*	1592	0	0	

V 39   *	*	*	*	*	1046	*	*	*	*	*	*	*	*	*	*	*	955	*	*	39
       0	*	*	*	*	*	*	1592	0	0	

D 40   *	*	955	1046	*	*	*	*	*	*	*	*	*	*	*	*	*	*	*	*	40
       0	*	*	*	*	*	*	1592	0	0	

D 41   *	*	955	1046	*	*	*	*	*	*	*	*	*	*	*	*	*	*	*	*	41
       0	*	*	*	*	*	*	1592	0	0	

A 42   955	*	*	*	*	*	*	1046	*	*	*	*	*	*	*	*	*	*	*	*	42
       0	*	*	*	*	*	*	1592	0	0	

I 43   *	*	*	*	*	*	*	955	*	*	1046	*	*	*	*	*	*	*	*	*	43
       0	*	*	*	*	*	*	1592	0	0	

H 44   *	*	*	*	*	*	955	*	*	*	*	*	*	*	1046	*	*	*	*	*	44
       0	*	*	*	*	*	*	1592	0	0	

Q 45   *	*	*	*	*	*	*	*	*	*	*	*	*	0	*	*	*	*	*	*	45
       0	*	*	*	*	*	*	1592	0	0	

D 46   *	*	955	*	*	*	*	*	*	*	*	1046	*	*	*	*	*	*	*	*	46
       0	*	*	*	*	*	*	1592	0	0	

I 47   *	*	*	*	*	*	*	955	*	1046	*	*	*	*	*	*	*	*	*	*	47
       0	*	*	*	*	*	*	1592	0	0	

A 48   955	*	*	*	*	*	*	*	*	*	*	*	*	*	*	1046	*	*	*	*	48
       0	*	*	*	*	*	*	1592	0	0	

A 49   955	*	*	*	*	*	*	*	*	*	*	*	*	*	*	1046	*	*	*	*	49
       0	*	*	*	*	*	*	1592	0	0	

F 50   *	*	*	*	0	*	*	*	*	*	*	*	*	*	*	*	*	*	*	*	50
       0	*	*	*	*	*	*	1592	0	0	

V 51   *	*	*	*	*	1046	*	*	*	*	*	*	*	*	*	*	*	955	*	*	51
       0	*	*	*	*	*	*	1592	0	0	

H 52   *	*	*	1046	*	*	955	*	*	*	*	*	*	*	*	*	*	*	*	*	52
       0	*	*	*	*	*	*	1592	0	0	

A 53   955	*	*	*	*	*	*	*	*	1046	*	*	*	*	*	*	*	*	*	*	53
       0	*	*	*	*	*	*	1592	0	0	

F 54   *	*	*	*	955	*	*	1046	*	*	*	*	*	*	*	*	*	*	*	*	54
       0	*	*	*	*	*	*	1592	0	0	

D 55   *	*	0	*	*	*	*	*	*	*	*	*	*	*	*	*	*	*	*	*	55
       0	*	*	*	*	*	*	1592	0	0	

G 56   *	*	*	*	*	955	*	*	*	*	*	*	1046	*	*	*	*	*	*	*	56
       0	*	*	*	*	*	*	1592	0	0	

N 57   *	*	*	*	*	*	1046	*	*	*	*	955	*	*	*	*	*	*	*	*	57
       0	*	*	*	*	*	*	1592	0	0	

D 58   *	*	955	*	*	1046	*	*	*	*	*	*	*	*	*	*	*	*	*	*	58
       0	*	*	*	*	*	*	1592	0	0	

E 59   *	*	*	955	*	*	*	*	1046	*	*	*	*	*	*	*	*	*	*	*	59
       0	*	*	*	*	*	*	1592	0	0	

T 60   *	*	*	*	*	*	*	*	*	*	*	*	*	*	*	1046	955	*	*	*	60
       0	*	*	*	*	*	*	1592	0	0	

S 61   *	*	*	*	*	*	*	*	*	*	*	*	*	*	*	0	*	*	*	*	61
       0	*	*	*	*	*	*	1592	0	0	

S 62   *	*	*	*	*	*	*	*	*	1046	*	*	*	*	*	955	*	*	*	*	62
       0	*	*	*	*	*	*	1592	0	0	

L 63   *	*	*	*	*	*	*	*	*	955	*	*	1046	*	*	*	*	*	*	*	63
       0	*	*	*	*	*	*	1592	0	0	

R 64   *	*	*	*	*	*	*	*	1046	*	*	*	*	*	955	*	*	*	*	*	64
       0	*	*	*	*	*	*	1592	0	0	

I 65   *	*	*	*	*	*	*	0	*	*	*	*	*	*	*	*	*	*	*	*	65
       0	*	*	*	*	*	*	1592	0	0	

T 66   *	*	*	*	*	*	*	*	*	*	*	*	*	*	*	*	0	*	*	*	66
       0	*	*	*	*	*	*	1592	0	0	

R 67   *	*	*	*	*	*	*	*	*	*	1046	*	*	*	955	*	*	*	*	*	67
       0	*	*	*	*	*	*	1592	0	0	

S 68   *	*	*	*	*	*	*	*	*	*	*	*	*	*	1046	955	*	*	*	*	68
       0	*	*	*	*	*	*	1592	0	0	

S 69   *	*	*	*	*	*	*	*	*	*	*	*	*	*	*	0	*	*	*	*	69
       0	*	*	*	*	*	*	1592	0	0	

G 70   *	*	*	*	*	0	*	*	*	*	*	*	*	*	*	*	*	*	*	*	70
       0	*	*	*	*	*	*	1592	0	0	

L 71   *	*	*	*	*	*	*	1046	*	955	*	*	*	*	*	*	*	*	*	*	71
       0	*	*	*	*	*	*	1592	0	0	

G 72   *	*	*	*	*	955	1046	*	*	*	*	*	*	*	*	*	*	*	*	*	72
       0	*	*	*	*	*	*	1592	0	0	

K 73   *	*	*	*	*	*	*	*	0	*	*	*	*	*	*	*	*	*	*	*	73
       0	*	*	*	*	*	*	1592	0	0	

L 74   *	*	*	*	*	*	*	*	*	0	*	*	*	*	*	*	*	*	*	*	74
       0	*	*	*	*	*	*	1592	0	0	

A 75   955	*	*	*	*	*	*	*	*	*	*	*	*	*	*	*	*	1046	*	*	75
       0	*	*	*	*	*	*	1592	0	0	

L 76   *	*	*	*	*	*	*	*	*	0	*	*	*	*	*	*	*	*	*	*	76
       0	*	*	*	*	*	*	1592	0	0	

V 77   *	*	*	*	*	*	*	*	*	*	*	*	*	*	*	*	*	0	*	*	77
       0	*	*	*	*	*	*	1592	0	0	

L 78   *	*	*	*	*	*	*	1046	*	955	*	*	*	*	*	*	*	*	*	*	78
       0	*	*	*	*	*	*	1592	0	0	

R 79   *	*	*	*	*	*	*	*	*	*	*	*	*	*	0	*	*	*	*	*	79
       0	*	*	*	*	*	*	1592	0	0	

I 80   *	*	*	*	*	*	*	955	*	1046	*	*	*	*	*	*	*	*	*	*	80
       0	*	*	*	*	*	*	1592	0	0	

L 81   *	*	*	*	1046	*	*	*	*	955	*	*	*	*	*	*	*	*	*	*	81
       0	*	*	*	*	*	*	1592	0	0	

T 82   *	*	*	1046	*	*	*	*	*	*	*	*	*	*	*	*	955	*	*	*	82
       0	*	*	*	*	*	*	1592	0	0	

N 83   *	*	*	*	*	*	*	*	*	*	*	0	*	*	*	*	*	*	*	*	83
       0	*	*	*	*	*	*	1592	0	0	

Q 84   *	*	*	*	*	*	*	1046	*	*	*	*	*	955	*	*	*	*	*	*	84
       0	*	*	*	*	*	*	1592	0	0	

G 85   *	*	*	*	*	955	*	*	1046	*	*	*	*	*	*	*	*	*	*	*	85
       0	*	*	*	*	*	*	1592	0	0	

N 86   *	1046	*	*	*	*	*	*	*	*	*	955	*	*	*	*	*	*	*	*	86
       0	*	*	*	*	*	*	1592	0	0	

A 87   955	*	*	*	*	1046	*	*	*	*	*	*	*	*	*	*	*	*	*	*	87
       0	*	*	*	*	*	*	1592	0	0	

T 88   *	*	*	*	*	1046	*	*	*	*	*	*	*	*	*	*	955	*	*	*	88
       0	*	*	*	*	*	*	1592	0	0	

V 89   *	*	*	*	*	*	*	*	*	*	1046	*	*	*	*	*	*	955	*	*	89
       0	*	*	*	*	*	*	1592	0	0	

D 90   *	*	955	*	1046	*	*	*	*	*	*	*	*	*	*	*	*	*	*	*	90
       0	*	*	*	*	*	*	1592	0	0	

V 91   *	*	1046	*	*	*	*	*	*	*	*	*	*	*	*	*	*	955	*	*	91
       0	*	*	*	*	*	*	1592	0	0	

G 92   *	*	*	1046	*	955	*	*	*	*	*	*	*	*	*	*	*	*	*	*	92
       0	*	*	*	*	*	*	1592	0	0	

K 93   *	*	*	*	*	*	*	*	955	*	*	*	*	*	*	*	1046	*	*	*	93
       0	*	*	*	*	*	*	1592	0	0	

T 94   *	*	*	*	*	*	*	*	*	*	*	*	*	*	*	1046	955	*	*	*	94
       0	*	*	*	*	*	*	1592	0	0	

I 95   *	*	*	*	*	*	*	955	*	1046	*	*	*	*	*	*	*	*	*	*	95
       0	*	*	*	*	*	*	1592	0	0	

E 96   *	*	*	955	*	*	*	*	*	*	*	*	*	*	*	*	*	*	*	1046	96
       0	*	*	*	*	*	*	1592	0	0	

I 97   1046	*	*	*	*	*	*	955	*	*	*	*	*	*	*	*	*	*	*	*	97
       0	*	*	*	*	*	*	1592	0	0	

C 98   *	955	*	*	*	*	*	*	*	*	*	*	*	*	*	*	1046	*	*	*	98
       0	*	*	*	*	*	*	1592	0	0	

L 99   *	*	*	*	*	*	*	*	*	0	*	*	*	*	*	*	*	*	*	*	99
       0	*	*	*	*	*	*	1592	0	0	

Q 100  *	*	*	1046	*	*	*	*	*	*	*	*	*	955	*	*	*	*	*	*	100
       0	*	*	*	*	*	*	1592	0	0	

A 101  955	*	*	*	*	*	*	*	*	*	*	*	*	*	*	*	*	1046	*	*	101
       0	*	*	*	*	*	*	1592	0	0	

I 102  *	*	*	*	*	*	*	0	*	*	*	*	*	*	*	*	*	*	*	*	102
       0	*	*	*	*	*	*	1592	0	0	

D 103  *	*	955	*	*	*	*	*	*	*	*	*	*	*	*	*	1046	*	*	*	103
       0	*	*	*	*	*	*	1592	0	0	

V 104  *	*	*	*	*	1046	*	*	*	*	*	*	*	*	*	*	*	955	*	*	104
       0	*	*	*	*	*	*	1592	0	0	

C 105  *	0	*	*	*	*	*	*	*	*	*	*	*	*	*	*	*	*	*	*	105
       0	*	*	*	*	*	*	1592	0	0	

C 106  *	0	*	*	*	*	*	*	*	*	*	*	*	*	*	*	*	*	*	*	106
       0	*	*	*	*	*	*	1592	0	0	

V 107  *	*	*	1046	*	*	*	*	*	*	*	*	*	*	*	*	*	955	*	*	107
       0	*	*	*	*	*	*	1592	0	0	

S 108  *	1046	*	*	*	*	*	*	*	*	*	*	*	*	*	955	*	*	*	*	108
       0	*	*	*	*	*	*	1592	0	0	

P 109  *	*	*	*	*	*	*	*	*	1046	*	*	955	*	*	*	*	*	*	*	109
       0	*	*	*	*	*	*	1592	0	0	

S 110  *	*	*	*	*	*	*	*	*	*	*	*	1046	*	*	955	*	*	*	*	110
       0	*	*	*	*	*	*	1592	0	0	

N 111  *	*	*	*	*	*	*	*	*	*	*	955	*	*	*	1046	*	*	*	*	111
       0	*	*	*	*	*	*	1592	0	0	

L 112  *	*	*	*	*	*	*	*	*	955	*	*	*	1046	*	*	*	*	*	*	112
       0	*	*	*	*	*	*	1592	0	0	

I 113  *	*	*	*	*	*	*	0	*	*	*	*	*	*	*	*	*	*	*	*	113
       0	*	*	*	*	*	*	1592	0	0	

D 114  *	*	0	*	*	*	*	*	*	*	*	*	*	*	*	*	*	*	*	*	114
       0	*	*	*	*	*	*	1592	0	0	

R 115  *	*	*	1046	*	*	*	*	*	*	*	*	*	*	955	*	*	*	*	*	115
       0	*	*	*	*	*	*	1592	0	0	

S 116  *	*	*	*	*	*	*	*	*	*	*	*	*	*	1046	955	*	*	*	*	116
       0	*	*	*	*	*	*	1592	0	0	

A 117  955	*	*	*	*	*	*	*	*	*	*	*	*	*	*	*	*	1046	*	*	117
       0	*	*	*	*	*	*	1592	0	0	

I 118  *	*	*	*	1046	*	*	955	*	*	*	*	*	*	*	*	*	*	*	*	118
       0	*	*	*	*	*	*	1592	0	0	

E 119  *	*	*	955	*	1046	*	*	*	*	*	*	*	*	*	*	*	*	*	*	119
       0	*	*	*	*	*	*	1592	0	0	

L 120  *	*	*	*	*	*	*	1046	*	955	*	*	*	*	*	*	*	*	*	*	120
       0	*	*	*	*	*	*	1592	0	0	

L 121  *	*	*	*	*	*	*	*	*	0	*	*	*	*	*	*	*	*	*	*	121
       0	*	*	*	*	*	*	1592	0	0	

A 122  955	*	*	*	*	*	*	*	*	*	*	*	*	*	*	*	*	1046	*	*	122
       0	*	*	*	*	*	*	1592	0	0	

N 123  *	*	1046	*	*	*	*	*	*	*	*	955	*	*	*	*	*	*	*	*	123
       0	*	*	*	*	*	*	1592	0	0	

K 124  *	*	*	*	*	1046	*	*	955	*	*	*	*	*	*	*	*	*	*	*	124
       0	*	*	*	*	*	*	1592	0	0	

Y 125  *	*	*	*	*	*	*	*	*	*	*	*	*	*	*	*	*	1046	*	955	125
       0	*	*	*	*	*	*	1592	0	0	

I 126  1046	*	*	*	*	*	*	955	*	*	*	*	*	*	*	*	*	*	*	*	126
       0	*	*	*	*	*	*	1592	0	0	

G 127  *	*	*	*	*	955	*	*	*	*	*	*	1046	*	*	*	*	*	*	*	127
       0	*	*	*	*	*	*	1592	0	0	

L 128  *	*	*	*	*	*	*	*	*	0	*	*	*	*	*	*	*	*	*	*	128
       0	*	*	*	*	*	*	1592	0	0	

L 129  *	*	*	*	*	*	*	*	*	0	*	*	*	*	*	*	*	*	*	*	129
       0	*	*	*	*	*	*	1592	0	0	

L 130  *	*	*	*	1046	*	*	*	*	955	*	*	*	*	*	*	*	*	*	*	130
       0	*	*	*	*	*	*	1592	0	0	

R 131  *	*	1046	*	*	*	*	*	*	*	*	*	*	*	955	*	*	*	*	*	131
       0	*	*	*	*	*	*	1592	0	0	

L 132  *	*	*	*	*	*	*	*	*	955	*	*	*	*	*	*	*	1046	*	*	132
       0	*	*	*	*	*	*	1592	0	0	

L 133  *	*	*	*	*	*	*	1046	*	955	*	*	*	*	*	*	*	*	*	*	133
       0	*	*	*	*	*	*	1592	0	0	

H 134  *	*	*	*	*	*	955	*	*	1046	*	*	*	*	*	*	*	*	*	*	134
       0	*	*	*	*	*	*	1592	0	0	

A 135  955	*	*	*	*	*	*	*	*	*	*	1046	*	*	*	*	*	*	*	*	135
       0	*	*	*	*	*	*	1592	0	0	

R 136  1046	*	*	*	*	*	*	*	*	*	*	*	*	*	955	*	*	*	*	*	136
       0	*	*	*	*	*	*	1592	0	0	

I 137  1046	*	*	*	*	*	*	955	*	*	*	*	*	*	*	*	*	*	*	*	137
       0	*	*	*	*	*	*	1592	0	0	

T 138  *	*	*	*	*	*	*	1046	*	*	*	*	*	*	*	*	955	*	*	*	138
       0	*	*	*	*	*	*	1592	0	0	

P 139  *	*	*	*	*	*	*	*	*	*	*	1046	955	*	*	*	*	*	*	*	139
       0	*	*	*	*	*	*	1592	0	0	

W 140  *	*	*	*	*	*	*	*	*	*	*	*	*	*	1046	*	*	*	955	*	140
       0	*	*	*	*	*	*	1592	0	0	

R 141  *	*	*	*	*	*	*	*	1046	*	*	*	*	*	955	*	*	*	*	*	141
       0	*	*	*	*	*	*	1592	0	0	

L 142  *	*	*	*	*	*	*	*	*	955	*	*	*	*	*	*	*	1046	*	*	142
       0	*	*	*	*	*	*	1592	0	0	

F 143  *	*	*	*	955	*	*	*	*	*	*	*	*	*	*	1046	*	*	*	*	143
       0	*	*	*	*	*	*	1592	0	0	

C 144  *	955	*	*	*	*	*	*	*	1046	*	*	*	*	*	*	*	*	*	*	144
       0	*	*	*	*	*	*	1592	0	0	

R 145  *	*	*	*	*	*	*	*	*	*	*	*	*	1046	955	*	*	*	*	*	145
       0	*	*	*	*	*	*	1592	0	0	

I 146  *	*	*	*	*	*	*	0	*	*	*	*	*	*	*	*	*	*	*	*	146
       0	*	*	*	*	*	*	1592	0	0	

A 147  0	*	*	*	*	*	*	*	*	*	*	*	*	*	*	*	*	*	*	*	147
       0	*	*	*	*	*	*	1592	0	0	

E 148  *	*	*	0	*	*	*	*	*	*	*	*	*	*	*	*	*	*	*	*	148
       0	*	*	*	*	*	*	1592	0	0	

T 149  *	*	*	*	*	*	*	*	*	*	*	*	*	*	*	*	0	*	*	*	149
       0	*	*	*	*	*	*	1592	0	0	

A 150  955	*	*	*	*	*	*	*	*	1046	*	*	*	*	*	*	*	*	*	*	150
       0	*	*	*	*	*	*	1592	0	0	

S 151  *	*	*	*	*	*	*	*	*	*	*	*	*	*	*	0	*	*	*	*	151
       0	*	*	*	*	*	*	1592	0	0	

A 152  955	*	*	*	*	*	*	*	*	1046	*	*	*	*	*	*	*	*	*	*	152
       0	*	*	*	*	*	*	1592	0	0	

L 153  *	*	*	*	*	*	*	*	*	0	*	*	*	*	*	*	*	*	*	*	153
       0	*	*	*	*	*	*	1592	0	0	

V 154  *	*	*	*	*	*	*	*	*	*	*	*	*	*	*	*	*	0	*	*	154
       0	*	*	*	*	*	*	1592	0	0	

D 155  *	*	955	1046	*	*	*	*	*	*	*	*	*	*	*	*	*	*	*	*	155
       0	*	*	*	*	*	*	1592	0	0	

R 156  *	*	*	*	*	*	*	*	*	*	*	*	*	*	955	1046	*	*	*	*	156
       0	*	*	*	*	*	*	1592	0	0	

V 157  *	*	*	*	*	*	*	*	*	*	*	*	*	*	*	*	*	0	*	*	157
       0	*	*	*	*	*	*	1592	0	0	

C 158  *	0	*	*	*	*	*	*	*	*	*	*	*	*	*	*	*	*	*	*	158
       0	*	*	*	*	*	*	1592	0	0	

L 159  *	*	*	*	*	*	*	*	1046	955	*	*	*	*	*	*	*	*	*	*	159
       0	*	*	*	*	*	*	1592	0	0	

H 160  *	*	*	*	*	*	955	*	*	*	*	*	*	*	*	*	1046	*	*	*	160
       0	*	*	*	*	*	*	1592	0	0	

Y 161  *	*	*	*	*	*	*	*	*	*	*	*	*	*	*	*	*	*	*	0	161
       0	*	*	*	*	*	*	1592	0	0	

G 162  *	*	*	*	*	0	*	*	*	*	*	*	*	*	*	*	*	*	*	*	162
       0	*	*	*	*	*	*	1592	0	0	

N 163  *	*	*	*	*	*	*	*	*	*	*	955	*	1046	*	*	*	*	*	*	163
       0	*	*	*	*	*	*	1592	0	0	

D 164  *	*	955	*	*	*	*	*	1046	*	*	*	*	*	*	*	*	*	*	*	164
       0	*	*	*	*	*	*	1592	0	0	

S 165  *	*	*	*	*	*	*	*	*	*	*	*	1046	*	*	955	*	*	*	*	165
       0	*	*	*	*	*	*	1592	0	0	

Q 166  *	*	*	1046	*	*	*	*	*	*	*	*	*	955	*	*	*	*	*	*	166
       0	*	*	*	*	*	*	1592	0	0	

L 167  *	*	*	*	*	*	*	*	*	0	*	*	*	*	*	*	*	*	*	*	167
       0	*	*	*	*	*	*	1592	0	0	

E 168  *	*	*	955	*	1046	*	*	*	*	*	*	*	*	*	*	*	*	*	*	168
       0	*	*	*	*	*	*	1592	0	0	

T 169  *	*	*	*	*	*	*	*	*	*	*	*	1046	*	*	*	955	*	*	*	169
       0	*	*	*	*	*	*	1592	0	0	

L 170  *	*	*	*	*	*	*	*	*	955	*	*	*	*	1046	*	*	*	*	*	170
       0	*	*	*	*	*	*	1592	0	0	

L 171  *	*	*	*	*	*	*	1046	*	955	*	*	*	*	*	*	*	*	*	*	171
       0	*	*	*	*	*	*	1592	0	0	

A 172  955	*	*	1046	*	*	*	*	*	*	*	*	*	*	*	*	*	*	*	*	172
       0	*	*	*	*	*	*	1592	0	0	

P 173  *	*	*	*	1046	*	*	*	*	*	*	*	955	*	*	*	*	*	*	*	173
       0	*	*	*	*	*	*	1592	0	0	

A 174  955	*	*	*	*	*	*	*	*	*	1046	*	*	*	*	*	*	*	*	*	174
       0	*	*	*	*	*	*	1592	0	0	

I 175  *	*	*	*	*	*	*	955	*	*	*	*	*	*	*	*	*	1046	*	*	175
       0	*	*	*	*	*	*	1592	0	0	

D 176  *	*	955	*	*	*	*	*	*	*	*	1046	*	*	*	*	*	*	*	*	176
       0	*	*	*	*	*	*	1592	0	0	

E 177  *	*	*	0	*	*	*	*	*	*	*	*	*	*	*	*	*	*	*	*	177
       0	*	*	*	*	*	*	1592	0	0	

K 178  *	*	*	*	*	*	*	*	0	*	*	*	*	*	*	*	*	*	*	*	178
       0	*	*	*	*	*	*	1592	0	0	

K 179  *	*	*	*	*	*	*	*	0	*	*	*	*	*	*	*	*	*	*	*	179
       0	*	*	*	*	*	*	1592	0	0	

A 180  955	1046	*	*	*	*	*	*	*	*	*	*	*	*	*	*	*	*	*	*	180
       0	*	*	*	*	*	*	1592	0	0	

Y 181  *	*	*	*	*	*	*	*	*	*	*	*	*	*	1046	*	*	*	*	955	181
       0	*	*	*	*	*	*	1592	0	0	

A 182  955	*	*	*	*	*	*	*	*	*	*	*	*	1046	*	*	*	*	*	*	182
       0	*	*	*	*	*	*	1592	0	0	

L 183  *	*	*	*	*	*	*	*	*	955	1046	*	*	*	*	*	*	*	*	*	183
       0	*	*	*	*	*	*	1592	0	0	

G 184  *	*	*	*	*	0	*	*	*	*	*	*	*	*	*	*	*	*	*	*	184
       0	*	*	*	*	*	*	1592	0	0	

E 185  1046	*	*	955	*	*	*	*	*	*	*	*	*	*	*	*	*	*	*	*	185
       0	*	*	*	*	*	*	1592	0	0	

L 186  *	*	*	*	*	*	*	*	*	0	*	*	*	*	*	*	*	*	*	*	186
       0	*	*	*	*	*	*	1592	0	0	

V 187  *	*	*	*	*	*	*	1046	*	*	*	*	*	*	*	*	*	955	*	*	187
       0	*	*	*	*	*	*	1592	0	0	

G 188  *	*	*	*	*	0	*	*	*	*	*	*	*	*	*	*	*	*	*	*	188
       0	*	*	*	*	*	*	1592	0	0	

C 189  *	955	*	*	*	*	*	*	*	*	*	*	*	*	1046	*	*	*	*	*	189
       0	*	*	*	*	*	*	1592	0	0	

C 190  *	0	*	*	*	*	*	*	*	*	*	*	*	*	*	*	*	*	*	*	190
       0	*	*	*	*	*	*	1592	0	0	

G 191  *	*	*	*	*	0	*	*	*	*	*	*	*	*	*	*	*	*	*	*	191
       0	*	*	*	*	*	*	1592	0	0	

N 192  *	1046	*	*	*	*	*	*	*	*	*	955	*	*	*	*	*	*	*	*	192
       0	*	*	*	*	*	*	1592	0	0	

G 193  *	*	*	*	1046	955	*	*	*	*	*	*	*	*	*	*	*	*	*	*	193
       0	*	*	*	*	*	*	1592	0	0	

L 194  *	*	*	*	1046	*	*	*	*	955	*	*	*	*	*	*	*	*	*	*	194
       0	*	*	*	*	*	*	1592	0	0	

I 195  *	*	*	*	*	*	*	955	*	1046	*	*	*	*	*	*	*	*	*	*	195
       0	*	*	*	*	*	*	1592	0	0	

Q 196  *	*	*	*	*	*	*	*	*	*	*	*	*	0	*	*	*	*	*	*	196
       0	*	*	*	*	*	*	1592	0	0	

G 197  1046	*	*	*	*	955	*	*	*	*	*	*	*	*	*	*	*	*	*	*	197
       0	*	*	*	*	*	*	1592	0	0	

N 198  *	*	*	*	*	*	*	*	*	*	*	0	*	*	*	*	*	*	*	*	198
       0	*	*	*	*	*	*	1592	0	0	

I 199  *	*	*	*	*	*	*	955	*	1046	*	*	*	*	*	*	*	*	*	*	199
       0	*	*	*	*	*	*	1592	0	0	

V 200  *	*	*	*	*	*	*	1046	*	*	*	*	*	*	*	*	*	955	*	*	200
       0	*	*	*	*	*	*	1592	0	0	

E 201  *	*	*	0	*	*	*	*	*	*	*	*	*	*	*	*	*	*	*	*	201
       0	*	*	*	*	*	*	1592	0	0	

M 202  *	*	*	*	*	*	*	1046	*	*	955	*	*	*	*	*	*	*	*	*	202
       0	*	*	*	*	*	*	1592	0	0	

A 203  955	*	*	*	*	*	*	1046	*	*	*	*	*	*	*	*	*	*	*	*	203
       0	*	*	*	*	*	*	1592	0	0	

S 204  *	*	*	*	*	*	*	*	*	*	*	*	*	*	*	955	*	1046	*	*	204
       0	*	*	*	*	*	*	1592	0	0	

I 205  *	*	*	*	*	*	*	955	*	*	*	*	*	*	1046	*	*	*	*	*	205
       0	*	*	*	*	*	*	1592	0	0	

A 206  955	*	*	*	*	*	*	*	*	*	*	*	*	*	*	*	1046	*	*	*	206
       0	*	*	*	*	*	*	1592	0	0	

I 207  *	*	*	*	*	*	*	955	*	*	*	*	*	*	*	*	*	1046	*	*	207
       0	*	*	*	*	*	*	1592	0	0	

R 208  *	*	*	*	*	*	*	*	*	*	*	*	*	*	0	*	*	*	*	*	208
       0	*	*	*	*	*	*	1592	0	0	

G 209  *	*	*	*	*	955	*	*	*	*	*	*	*	*	*	1046	*	*	*	*	209
       0	*	*	*	*	*	*	1592	0	0	

L 210  *	*	*	*	*	*	*	*	*	0	*	*	*	*	*	*	*	*	*	*	210
       0	*	*	*	*	*	*	1592	0	0	

N 211  *	1046	*	*	*	*	*	*	*	*	*	955	*	*	*	*	*	*	*	*	211
       0	*	*	*	*	*	*	1592	0	0	

G 212  *	*	*	*	1046	955	*	*	*	*	*	*	*	*	*	*	*	*	*	*	212
       0	*	*	*	*	*	*	1592	0	0	

I 213  *	*	1046	*	*	*	*	955	*	*	*	*	*	*	*	*	*	*	*	*	213
       0	*	*	*	*	*	*	1592	0	0	

G 214  *	*	*	*	*	0	*	*	*	*	*	*	*	*	*	*	*	*	*	*	214
       0	*	*	*	*	*	*	1592	0	0	

K 215  *	*	*	*	*	*	*	*	955	*	*	*	*	*	*	1046	*	*	*	*	215
       0	*	*	*	*	*	*	1592	0	0	

R 216  *	*	*	*	*	*	*	*	*	*	*	*	*	*	0	*	*	*	*	*	216
       0	*	*	*	*	*	*	1592	0	0	

D 217  *	*	955	*	*	*	*	*	*	*	*	*	*	*	*	1046	*	*	*	*	217
       0	*	*	*	*	*	*	1592	0	0	

A 218  955	*	*	*	*	*	*	*	*	*	*	*	*	*	*	*	*	1046	*	*	218
       0	*	*	*	*	*	*	1592	0	0	

A 219  0	*	*	*	*	*	*	*	*	*	*	*	*	*	*	*	*	*	*	*	219
       0	*	*	*	*	*	*	1592	0	0	

L 220  *	*	*	*	*	1046	*	*	*	955	*	*	*	*	*	*	*	*	*	*	220
       0	*	*	*	*	*	*	1592	0	0	

R 221  *	*	*	*	*	*	*	*	*	*	*	*	*	*	0	*	*	*	*	*	221
       0	*	*	*	*	*	*	1592	0	0	

F 222  *	*	*	*	955	*	*	*	*	1046	*	*	*	*	*	*	*	*	*	*	222
       0	*	*	*	*	*	*	1592	0	0	

S 223  *	1046	*	*	*	*	*	*	*	*	*	*	*	*	*	955	*	*	*	*	223
       0	*	*	*	*	*	*	1592	0	0	

R 224  *	*	*	*	*	*	*	*	1046	*	*	*	*	*	955	*	*	*	*	*	224
       0	*	*	*	*	*	*	1592	0	0	

S 225  *	*	*	*	*	*	*	*	*	*	*	*	*	*	1046	955	*	*	*	*	225
       0	*	*	*	*	*	*	1592	0	0	

F 226  *	*	*	*	955	*	*	*	*	*	*	*	*	*	*	*	*	1046	*	*	226
       0	*	*	*	*	*	*	1592	0	0	

C 227  *	0	*	*	*	*	*	*	*	*	*	*	*	*	*	*	*	*	*	*	227
       0	*	*	*	*	*	*	1592	0	0	

R 228  *	*	*	*	1046	*	*	*	*	*	*	*	*	*	955	*	*	*	*	*	228
       0	*	*	*	*	*	*	1592	0	0	

G 229  *	*	*	*	*	0	*	*	*	*	*	*	*	*	*	*	*	*	*	*	229
       0	*	*	*	*	*	*	1592	0	0	

L 230  *	*	*	*	1046	*	*	*	*	955	*	*	*	*	*	*	*	*	*	*	230
       0	*	*	*	*	*	*	1592	0	0	

I 231  1046	*	*	*	*	*	*	955	*	*	*	*	*	*	*	*	*	*	*	*	231
       0	*	*	*	*	*	*	1592	0	0	

S 232  *	*	*	*	*	*	*	*	1046	*	*	*	*	*	*	955	*	*	*	*	232
       0	*	*	*	*	*	*	1592	0	0	

K 233  *	*	*	1046	*	*	*	*	955	*	*	*	*	*	*	*	*	*	*	*	233
       0	*	*	*	*	*	*	1592	0	0	

P 234  *	*	*	*	*	*	*	*	*	*	*	*	0	*	*	*	*	*	*	*	234
       0	*	*	*	*	*	*	1592	0	0	

E 235  *	*	*	955	*	*	*	*	*	*	*	1046	*	*	*	*	*	*	*	*	235
       0	*	*	*	*	*	*	1592	0	0	

V 236  *	*	*	*	*	*	*	*	*	*	*	*	*	*	*	1046	*	955	*	*	236
       0	*	*	*	*	*	*	1592	0	0	

V 237  1046	*	*	*	*	*	*	*	*	*	*	*	*	*	*	*	*	955	*	*	237
       0	*	*	*	*	*	*	1592	0	0	

A 238  955	*	*	*	*	*	*	*	*	*	*	*	*	*	*	*	1046	*	*	*	238
       0	*	*	*	*	*	*	1592	0	0	

P 239  *	*	*	*	*	*	*	*	*	*	1046	*	955	*	*	*	*	*	*	*	239
       0	*	*	*	*	*	*	1592	0	0	

H 240  *	*	*	*	*	*	955	*	*	*	1046	*	*	*	*	*	*	*	*	*	240
       0	*	*	*	*	*	*	1592	0	0	

A 241  955	*	*	*	*	*	*	*	*	*	*	*	*	*	*	1046	*	*	*	*	241
       0	*	*	*	*	*	*	1592	0	0	

D 242  *	*	955	1046	*	*	*	*	*	*	*	*	*	*	*	*	*	*	*	*	242
       0	*	*	*	*	*	*	1592	0	0	

M 243  *	*	*	*	*	*	*	*	*	1046	955	*	*	*	*	*	*	*	*	*	243
       0	*	*	*	*	*	*	1592	0	0	

L 244  *	*	*	*	*	*	*	*	*	0	*	*	*	*	*	*	*	*	*	*	244
       0	*	*	*	*	*	*	1592	0	0	

V 245  *	*	*	*	*	*	*	*	*	*	1046	*	*	*	*	*	*	955	*	*	245
       0	*	*	*	*	*	*	1592	0	0	

S 246  *	*	*	*	*	*	*	*	*	*	*	*	*	*	*	0	*	*	*	*	246
       0	*	*	*	*	*	*	1592	0	0	

L 247  *	*	*	*	*	*	*	1046	*	955	*	*	*	*	*	*	*	*	*	*	247
       0	*	*	*	*	*	*	1592	0	0	

S 248  1046	*	*	*	*	*	*	*	*	*	*	*	*	*	*	955	*	*	*	*	248
       0	*	*	*	*	*	*	1592	0	0	

L 249  *	*	*	1046	*	*	*	*	*	955	*	*	*	*	*	*	*	*	*	*	249
       0	*	*	*	*	*	*	1592	0	0	

G 250  *	*	*	*	*	0	*	*	*	*	*	*	*	*	*	*	*	*	*	*	250
       0	*	*	*	*	*	*	1592	0	0	

N 251  *	*	*	*	*	*	*	*	*	*	*	955	*	*	*	1046	*	*	*	*	251
       0	*	*	*	*	*	*	1592	0	0	

D 252  *	*	0	*	*	*	*	*	*	*	*	*	*	*	*	*	*	*	*	*	252
       0	*	*	*	*	*	*	1592	0	0	

V 253  *	1046	*	*	*	*	*	*	*	*	*	*	*	*	*	*	*	955	*	*	253
       0	*	*	*	*	*	*	1592	0	0	

E 254  *	*	1046	955	*	*	*	*	*	*	*	*	*	*	*	*	*	*	*	*	254
       955	*	1046	*	*	*	*	1592	0	0	

S 255  *	*	*	*	*	*	*	*	*	*	*	*	*	*	*	0	*	*	*	*	255
       0	*	*	*	*	*	0	1000	0	1000	

S 256  *	*	*	*	*	*	*	*	*	*	*	*	*	*	*	0	*	*	*	*	256
       0	*	*	*	*	*	0	1000	0	1000	

V 257  *	*	*	*	*	*	*	*	*	*	*	*	*	*	*	*	*	0	*	*	257
       0	*	*	*	*	*	0	1000	0	1000	

D 258  *	*	0	*	*	*	*	*	*	*	*	*	*	*	*	*	*	*	*	*	258
       0	*	*	*	*	*	0	1000	0	1000	

S 259  *	*	*	*	*	*	*	*	*	*	*	*	*	*	*	0	*	*	*	*	259
       0	*	*	*	*	*	0	1000	0	1000	

C 260  *	0	*	*	*	*	*	*	*	*	*	*	*	*	*	*	*	*	*	*	260
       0	*	*	*	*	0	*	1000	0	1000	

S 261  *	*	*	1046	*	*	*	*	*	*	*	*	*	*	*	955	*	*	*	*	261
       0	*	*	*	*	*	*	1592	0	0	

S 262  *	*	*	1046	*	*	*	*	*	*	*	*	*	*	*	955	*	*	*	*	262
       0	*	*	*	*	*	*	1592	0	0	

S 263  *	*	*	*	*	1046	*	*	*	*	*	*	*	*	*	955	*	*	*	*	263
       0	*	*	*	*	*	*	1592	0	0	

V 264  *	*	*	*	*	*	*	*	*	1046	*	*	*	*	*	*	*	955	*	*	264
       0	*	*	*	*	*	*	1592	0	0	

V 265  *	*	*	*	*	*	*	*	*	*	*	*	*	*	*	*	1046	955	*	*	265
       0	*	*	*	*	*	*	1592	0	0	

F 266  *	*	*	*	955	1046	*	*	*	*	*	*	*	*	*	*	*	*	*	*	266
       0	*	*	*	*	*	*	1592	0	0	

R 267  *	*	*	*	*	*	*	*	*	*	*	*	*	*	0	*	*	*	*	*	267
       0	*	*	*	*	*	*	1592	0	0	

I 268  *	*	*	*	*	*	*	0	*	*	*	*	*	*	*	*	*	*	*	*	268
       0	*	*	*	*	*	*	1592	0	0	

R 269  *	*	*	*	*	*	*	*	*	*	*	*	*	*	0	*	*	*	*	*	269
       0	*	*	*	*	*	*	1592	0	0	

Q 270  *	*	*	*	*	*	*	*	*	*	*	*	*	0	*	*	*	*	*	*	270
       0	*	*	*	*	*	*	1592	0	0	

W 271  *	*	*	*	*	*	*	*	*	*	*	*	*	*	*	*	*	*	0	*	271
       0	*	*	*	*	*	*	1592	0	0	

M 272  *	*	*	*	*	*	*	*	*	1046	955	*	*	*	*	*	*	*	*	*	272
       0	*	*	*	*	*	*	1592	0	0	

N 273  *	*	*	*	*	*	*	*	*	*	*	0	*	*	*	*	*	*	*	*	273
       0	*	*	*	*	*	*	1592	0	0	

T 274  *	*	*	*	*	*	*	*	*	*	*	1046	*	*	*	*	955	*	*	*	274
       0	*	*	*	*	*	*	1592	0	0	

V 275  1046	*	*	*	*	*	*	*	*	*	*	*	*	*	*	*	*	955	*	*	275
       0	*	*	*	*	*	*	1592	0	0	

N 276  *	*	*	*	*	*	*	*	*	*	*	0	*	*	*	*	*	*	*	*	276
       0	*	*	*	*	*	*	1592	0	0	

G 277  *	*	*	1046	*	955	*	*	*	*	*	*	*	*	*	*	*	*	*	*	277
       0	*	*	*	*	*	*	1592	0	0	

D 278  1046	*	955	*	*	*	*	*	*	*	*	*	*	*	*	*	*	*	*	*	278
       0	*	*	*	*	*	*	1592	0	0	

R 279  *	*	*	*	*	*	*	*	*	*	*	*	*	*	0	*	*	*	*	*	279
       0	*	*	*	*	*	*	1592	0	0	

V 280  1046	*	*	*	*	*	*	*	*	*	*	*	*	*	*	*	*	955	*	*	280
       0	*	*	*	*	*	*	1592	0	0	

N 281  *	*	*	*	*	*	*	*	1046	*	*	955	*	*	*	*	*	*	*	*	281
       0	*	*	*	*	*	*	1592	0	0	

Q 282  *	*	*	*	*	*	*	*	*	*	*	*	*	955	1046	*	*	*	*	*	282
       0	*	*	*	*	*	*	1592	0	0	

G 283  *	*	*	*	*	0	*	*	*	*	*	*	*	*	*	*	*	*	*	*	283
       0	*	*	*	*	*	*	1592	0	0	

H 284  *	*	*	*	*	*	955	*	1046	*	*	*	*	*	*	*	*	*	*	*	284
       0	*	*	*	*	*	*	1592	0	0	

E 285  *	1046	*	955	*	*	*	*	*	*	*	*	*	*	*	*	*	*	*	*	285
       0	*	*	*	*	*	*	1592	0	0	

G 286  *	*	*	*	*	955	*	*	*	*	*	*	*	*	*	1046	*	*	*	*	286
       0	*	*	*	*	*	*	1592	0	0	

V 287  *	*	*	*	*	*	*	*	*	*	*	*	*	*	*	*	*	0	*	*	287
       0	*	*	*	*	*	*	1592	0	0	

V 288  *	*	*	*	1046	*	*	*	*	*	*	*	*	*	*	*	*	955	*	*	288
       0	*	*	*	*	*	*	1592	0	0	

S 289  *	*	*	*	*	*	*	*	*	*	*	*	*	*	*	0	*	*	*	*	289
       0	*	*	*	*	*	*	1592	0	0	

F 290  *	*	*	*	955	*	*	*	*	*	*	*	*	*	*	*	*	*	*	1046	290
       0	*	*	*	*	*	*	1592	0	0	

R 291  *	*	*	*	*	*	*	*	*	*	*	*	*	*	0	*	*	*	*	*	291
       0	*	*	*	*	*	*	1592	0	0	

A 292  955	*	*	*	*	*	*	*	*	*	*	*	*	*	*	*	*	1046	*	*	292
       0	*	*	*	*	*	*	1592	0	0	

K 293  *	*	*	*	*	*	*	*	955	*	*	*	*	1046	*	*	*	*	*	*	293
       0	*	*	*	*	*	*	1592	0	0	

K 294  *	*	*	*	*	*	*	*	0	*	*	*	*	*	*	*	*	*	*	*	294
       0	*	*	*	*	*	*	1592	0	0	

V 295  *	*	*	*	*	*	*	*	*	*	*	*	*	*	*	*	*	0	*	*	295
       0	*	*	*	*	*	*	1592	0	0	

L 296  *	*	*	*	*	*	*	1046	*	955	*	*	*	*	*	*	*	*	*	*	296
       0	*	*	*	*	*	*	1592	0	0	

I 297  *	*	*	*	*	*	*	955	*	1046	*	*	*	*	*	*	*	*	*	*	297
       0	*	*	*	*	*	*	1592	0	0	

G 298  *	*	*	*	*	955	*	*	*	*	*	1046	*	*	*	*	*	*	*	*	298
       0	*	*	*	*	*	*	1592	0	0	

N 299  *	*	*	*	*	*	*	*	*	*	*	0	*	*	*	*	*	*	*	*	299
       0	*	*	*	*	*	*	1592	0	0	

D 300  *	*	955	*	*	*	1046	*	*	*	*	*	*	*	*	*	*	*	*	*	300
       0	*	*	*	*	*	*	1592	0	0	

D 301  *	*	0	*	*	*	*	*	*	*	*	*	*	*	*	*	*	*	*	*	301
       0	*	*	*	*	*	*	1592	0	0	

K 302  *	*	*	*	*	*	*	*	0	*	*	*	*	*	*	*	*	*	*	*	302
       0	*	*	*	*	*	*	1592	0	0	

D 303  *	*	955	*	*	*	*	*	*	*	*	*	*	1046	*	*	*	*	*	*	303
       0	*	*	*	*	*	*	1592	0	0	

C 304  *	955	*	*	*	*	*	*	*	*	*	*	*	*	*	*	*	*	*	1046	304
       0	*	*	*	*	*	*	1592	0	0	

P 305  *	*	*	*	*	*	*	*	*	*	*	*	0	*	*	*	*	*	*	*	305
       0	*	*	*	*	*	*	1592	0	0	

S 306  *	*	*	*	*	*	*	*	*	*	1046	*	*	*	*	955	*	*	*	*	306
       0	*	*	*	*	*	*	1592	0	0	

W 307  *	*	*	*	*	*	*	*	*	*	*	*	*	*	*	*	*	*	0	*	307
       0	*	*	*	*	*	*	1592	0	0	

V 308  *	*	*	*	*	*	*	*	*	*	*	*	*	*	*	*	*	0	*	*	308
       0	*	*	*	*	*	*	1592	0	0	

D 309  *	*	0	*	*	*	*	*	*	*	*	*	*	*	*	*	*	*	*	*	309
       0	*	*	*	*	*	*	1592	0	0	

F 310  *	*	*	*	0	*	*	*	*	*	*	*	*	*	*	*	*	*	*	*	310
       0	*	*	*	*	*	*	1592	0	0	

N 311  *	*	*	*	*	*	*	*	*	*	*	0	*	*	*	*	*	*	*	*	311
       0	*	*	*	*	*	*	1592	0	0	

R 312  *	*	1046	*	*	*	*	*	*	*	*	*	*	*	955	*	*	*	*	*	312
       0	*	*	*	*	*	*	1592	0	0	

T 313  *	*	*	1046	*	*	*	*	*	*	*	*	*	*	*	*	955	*	*	*	313
       0	*	*	*	*	*	*	1592	0	0	

C 314  *	955	*	*	*	*	*	*	*	*	*	1046	*	*	*	*	*	*	*	*	314
       0	*	*	*	*	*	*	1592	0	0	

I 315  *	*	*	*	*	*	*	955	*	1046	*	*	*	*	*	*	*	*	*	*	315
       0	*	*	*	*	*	*	1592	0	0	

V 316  *	*	*	*	*	*	*	*	*	*	*	*	*	*	*	*	1046	955	*	*	316
       0	*	*	*	*	*	*	1592	0	0	

I 317  *	*	*	*	*	*	*	0	*	*	*	*	*	*	*	*	*	*	*	*	317
       0	*	*	*	*	*	*	1592	0	0	

N 318  *	*	*	*	*	*	*	*	*	*	*	955	*	*	*	1046	*	*	*	*	318
       0	*	*	*	*	*	*	1592	0	0	

G 319  1046	*	*	*	*	955	*	*	*	*	*	*	*	*	*	*	*	*	*	*	319
       0	*	*	*	*	*	*	1592	0	0	

S 320  *	*	*	*	*	*	*	1046	*	*	*	*	*	*	*	955	*	*	*	*	320
       0	*	*	*	*	*	*	1592	0	0	

D 321  *	*	955	*	*	*	*	*	1046	*	*	*	*	*	*	*	*	*	*	*	321
       0	*	*	*	*	*	*	1592	0	0	

T 322  1046	*	*	*	*	*	*	*	*	*	*	*	*	*	*	*	955	*	*	*	322
       0	*	*	*	*	*	*	1592	0	0	

L 323  *	*	*	*	*	*	*	*	*	0	*	*	*	*	*	*	*	*	*	*	323
       0	*	*	*	*	*	*	1592	0	0	

C 324  *	955	*	*	*	*	*	*	*	*	*	*	*	*	*	*	*	1046	*	*	324
       0	*	*	*	*	*	*	1592	0	0	

I 325  *	*	*	*	*	*	*	955	*	*	*	*	*	*	*	*	*	1046	*	*	325
       0	*	*	*	*	*	*	1592	0	0	

A 326  955	*	*	*	1046	*	*	*	*	*	*	*	*	*	*	*	*	*	*	*	326
       0	*	*	*	*	*	*	1592	0	0	

I 327  *	*	*	*	*	*	*	955	*	*	*	*	*	*	*	*	*	1046	*	*	327
       0	*	*	*	*	*	*	1592	0	0	

E 328  *	*	*	955	*	*	*	*	*	*	*	1046	*	*	*	*	*	*	*	*	328
       0	*	*	*	*	*	*	1592	0	0	

Y 329  *	*	*	*	*	*	*	*	*	1046	*	*	*	*	*	*	*	*	*	955	329
       0	*	*	*	*	*	*	1592	0	0	

N 330  *	*	*	*	*	*	*	1046	*	*	*	955	*	*	*	*	*	*	*	*	330
       0	*	*	*	*	*	*	1592	0	0	

D 331  *	*	0	*	*	*	*	*	*	*	*	*	*	*	*	*	*	*	*	*	331
       0	*	*	*	*	*	*	1592	0	0	

I 332  *	*	*	*	*	*	*	0	*	*	*	*	*	*	*	*	*	*	*	*	332
       0	*	*	*	*	*	*	1592	0	0	

V 333  *	*	*	1046	*	*	*	*	*	*	*	*	*	*	*	*	*	955	*	*	333
       0	*	*	*	*	*	*	1592	0	0	

Q 334  *	*	*	1046	*	*	*	*	*	*	*	*	*	955	*	*	*	*	*	*	334
       0	*	*	*	*	*	*	1592	0	0	

A 335  0	*	*	*	*	*	*	*	*	*	*	*	*	*	*	*	*	*	*	*	335
       0	*	*	*	*	*	*	1592	0	0	

Q 336  *	*	*	*	*	*	*	*	1046	*	*	*	*	955	*	*	*	*	*	*	336
       0	*	*	*	*	*	*	1592	0	0	

G 337  *	*	*	*	*	0	*	*	*	*	*	*	*	*	*	*	*	*	*	*	337
       0	*	*	*	*	*	*	1592	0	0	

K 338  *	*	*	*	*	*	*	*	955	*	*	*	*	*	1046	*	*	*	*	*	338
       0	*	*	*	*	*	*	1592	0	0	

G 339  *	*	*	*	*	955	*	*	*	*	*	*	*	1046	*	*	*	*	*	*	339
       0	*	*	*	*	*	*	1592	0	0	

S 340  *	*	*	*	*	*	*	*	*	*	*	*	*	*	*	0	*	*	*	*	340
       0	*	*	*	*	*	*	1592	0	0	

A 341  955	*	*	*	*	*	*	*	*	*	*	*	*	*	*	1046	*	*	*	*	341
       0	*	*	*	*	*	*	1592	0	0	

S 342  *	*	*	*	*	*	*	*	*	*	*	*	*	*	*	0	*	*	*	*	342
       0	*	*	*	*	*	*	1592	0	0	

T 343  *	*	*	*	*	*	*	*	*	*	*	*	*	*	*	1046	955	*	*	*	343
       0	*	*	*	*	*	*	1592	0	0	

V 344  *	*	*	*	*	*	*	*	*	*	*	*	*	*	*	*	*	0	*	*	344
       0	*	*	*	*	*	*	1592	0	0	

C 345  *	955	*	*	*	*	*	*	*	*	*	*	*	*	*	*	1046	*	*	*	345
       0	*	*	*	*	*	*	1592	0	0	

L 346  *	*	*	*	*	*	*	*	*	0	*	*	*	*	*	*	*	*	*	*	346
       0	*	*	*	*	*	*	1592	0	0	

N 347  *	*	*	*	*	*	*	*	*	1046	*	955	*	*	*	*	*	*	*	*	347
       0	*	*	*	*	*	*	1592	0	0	

V 348  *	*	*	*	*	*	*	*	*	*	*	*	*	*	*	*	*	0	*	*	348
       0	*	*	*	*	*	*	1592	0	0	

R 349  *	*	*	*	*	*	*	*	*	*	*	*	*	*	0	*	*	*	*	*	349
       0	*	*	*	*	*	*	1592	0	0	

S 350  *	*	*	*	*	*	*	*	*	*	*	*	*	*	1046	955	*	*	*	*	350
       0	*	*	*	*	*	*	1592	0	0	

A 351  955	*	*	*	*	*	*	*	*	*	*	*	*	*	*	*	*	*	1046	*	351
       0	*	*	*	*	*	*	1592	0	0	

T 352  *	*	*	*	*	*	*	*	*	*	*	*	*	*	*	*	955	*	*	1046	352
       0	*	*	*	*	*	*	1592	0	0	

D 353  *	*	0	*	*	*	*	*	*	*	*	*	*	*	*	*	*	*	*	*	353
       0	*	*	*	*	*	*	1592	0	0	

L 354  *	*	*	*	*	*	*	*	*	0	*	*	*	*	*	*	*	*	*	*	354
       0	*	*	*	*	*	*	1592	0	0	

L 355  *	*	*	*	*	*	*	*	*	0	*	*	*	*	*	*	*	*	*	*	355
       0	*	*	*	*	*	*	1592	0	0	

E 356  *	*	*	955	*	*	1046	*	*	*	*	*	*	*	*	*	*	*	*	*	356
       0	*	*	*	*	*	*	1592	0	0	

E 357  *	*	1046	955	*	*	*	*	*	*	*	*	*	*	*	*	*	*	*	*	357
       0	*	*	*	*	*	*	1592	0	0	

S 358  *	*	*	*	*	*	*	*	*	*	*	*	*	*	*	0	*	*	*	*	358
       0	*	*	*	*	*	*	1592	0	0	

C 359  *	955	*	*	*	*	*	*	*	*	*	*	*	*	*	*	1046	*	*	*	359
       0	*	*	*	*	*	*	1592	0	0	

F 360  *	*	*	*	955	*	*	*	*	*	*	*	*	*	*	1046	*	*	*	*	360
       0	*	*	*	*	*	*	1592	0	0	

H 361  *	*	*	*	*	*	955	*	*	*	*	*	*	*	*	1046	*	*	*	*	361
       0	*	*	*	*	*	*	1592	0	0	

G 362  *	*	*	*	*	955	*	*	*	1046	*	*	*	*	*	*	*	*	*	*	362
       0	*	*	*	*	*	*	1592	0	0	

P 363  *	*	*	*	*	*	*	*	*	*	*	*	0	*	*	*	*	*	*	*	363
       0	*	*	*	*	*	*	1592	0	0	

Q 364  *	*	*	*	*	*	*	*	*	*	*	*	*	955	*	*	1046	*	*	*	364
       0	*	*	*	*	*	*	1592	0	0	

D 365  *	*	955	*	*	*	*	*	1046	*	*	*	*	*	*	*	*	*	*	*	365
       0	*	*	*	*	*	*	1592	0	0	

V 366  *	*	*	*	*	*	*	1046	*	*	*	*	*	*	*	*	*	955	*	*	366
       0	*	*	*	*	*	*	1592	0	0	

R 367  *	*	*	*	*	*	*	*	*	*	*	*	*	*	955	*	*	1046	*	*	367
       0	*	*	*	*	*	*	1592	0	0	

L 368  *	*	*	*	*	*	*	*	*	0	*	*	*	*	*	*	*	*	*	*	368
       0	*	*	*	*	*	*	1592	0	0	

E 369  *	*	*	0	*	*	*	*	*	*	*	*	*	*	*	*	*	*	*	*	369
       0	*	*	*	*	*	*	1592	0	0	

F 370  *	*	*	*	0	*	*	*	*	*	*	*	*	*	*	*	*	*	*	*	370
       0	*	*	*	*	*	*	1592	0	0	

Q 371  *	*	*	*	*	*	*	*	*	*	*	*	*	955	*	*	1046	*	*	*	371
       0	*	*	*	*	*	*	1592	0	0	

R 372  *	*	*	*	*	*	*	*	*	1046	*	*	*	*	955	*	*	*	*	*	372
       0	*	*	*	*	*	*	1592	0	0	

S 373  *	*	*	*	*	*	*	*	*	*	*	*	*	*	*	0	*	*	*	*	373
       0	*	*	*	*	*	*	1592	0	0	

D 374  *	*	0	*	*	*	*	*	*	*	*	*	*	*	*	*	*	*	*	*	374
       0	*	*	*	*	*	*	1592	0	0	

F 375  *	*	*	*	0	*	*	*	*	*	*	*	*	*	*	*	*	*	*	*	375
       0	*	*	*	*	*	*	1592	0	0	

K 376  *	*	*	*	*	*	*	*	955	*	*	*	*	*	*	1046	*	*	*	*	376
       0	*	*	*	*	*	*	1592	0	0	

A 377  0	*	*	*	*	*	*	*	*	*	*	*	*	*	*	*	*	*	*	*	377
       0	*	*	*	*	*	*	1592	0	0	

V 378  *	*	*	*	*	*	*	*	*	*	*	*	*	*	*	*	*	0	*	*	378
       0	*	*	*	*	*	*	1592	0	0	

G 379  *	*	*	*	*	0	*	*	*	*	*	*	*	*	*	*	*	*	*	*	379
       0	*	*	*	*	*	*	1592	0	0	

S 380  *	*	*	*	*	*	*	*	*	1046	*	*	*	*	*	955	*	*	*	*	380
       0	*	*	*	*	*	*	1592	0	0	

A 381  955	*	*	*	*	*	*	*	*	*	*	*	*	*	*	*	1046	*	*	*	381
       0	*	*	*	*	*	*	1592	0	0	

L 382  *	*	*	*	*	*	*	*	*	0	*	*	*	*	*	*	*	*	*	*	382
       0	*	*	*	*	*	*	1592	0	0	

R 383  *	*	*	*	*	*	*	*	1046	*	*	*	*	*	955	*	*	*	*	*	383
       0	*	*	*	*	*	*	1592	0	0	

R 384  1046	*	*	*	*	*	*	*	*	*	*	*	*	*	955	*	*	*	*	*	384
       0	*	*	*	*	*	*	1592	0	0	

A 385  955	*	*	*	*	*	*	*	1046	*	*	*	*	*	*	*	*	*	*	*	385
       0	*	*	*	*	*	*	1592	0	0	

N 386  *	*	*	*	*	1046	*	*	*	*	*	955	*	*	*	*	*	*	*	*	386
       0	*	*	*	*	*	*	1592	0	0	

V 387  *	*	*	*	*	*	*	1046	*	*	*	*	*	*	*	*	*	955	*	*	387
       0	*	*	*	*	*	*	1592	0	0	

H 388  *	*	*	*	*	*	0	*	*	*	*	*	*	*	*	*	*	*	*	*	388
       0	*	*	*	*	*	*	1592	0	0	

C 389  *	955	*	*	*	*	*	*	*	*	*	*	*	*	*	*	*	*	*	1046	389
       0	*	*	*	*	*	*	1592	0	0	

I 390  *	*	*	*	*	*	*	955	*	*	*	*	*	*	*	1046	*	*	*	*	390
       0	*	*	*	*	*	*	1592	0	0	

A 391  955	*	*	*	*	*	*	*	*	*	*	*	*	*	1046	*	*	*	*	*	391
       0	*	*	*	*	*	*	1592	0	0	

V 392  *	1046	*	*	*	*	*	*	*	*	*	*	*	*	*	*	*	955	*	*	392
       0	*	*	*	*	*	*	1592	0	0	

S 393  *	*	*	*	*	1046	*	*	*	*	*	*	*	*	*	955	*	*	*	*	393
       0	*	*	*	*	*	*	1592	0	0	

D 394  *	*	955	*	*	*	*	*	*	*	*	*	*	*	*	1046	*	*	*	*	394
       0	*	*	*	*	*	*	1592	0	0	

S 395  *	*	*	*	*	*	*	*	*	*	*	*	*	*	*	0	*	*	*	*	395
       0	*	*	*	*	*	*	1592	0	0	

E 396  *	*	*	955	*	*	*	*	*	*	*	*	*	*	*	1046	*	*	*	*	396
       0	*	*	*	*	*	*	1592	0	0	

H 397  *	*	*	*	*	*	955	*	1046	*	*	*	*	*	*	*	*	*	*	*	397
       0	*	*	*	*	*	*	1592	0	0	

T 398  *	*	*	*	*	1046	*	*	*	*	*	*	*	*	*	*	955	*	*	*	398
       0	*	*	*	*	*	*	1592	0	0	

A 399  955	*	*	*	*	*	*	*	*	*	1046	*	*	*	*	*	*	*	*	*	399
       0	*	*	*	*	*	*	1592	0	0	

R 400  *	*	*	*	*	*	*	*	*	*	*	*	*	*	955	1046	*	*	*	*	400
       0	*	*	*	*	*	*	1592	0	0	

S 401  *	*	*	*	*	*	*	*	*	*	*	*	*	*	*	0	*	*	*	*	401
       0	*	*	*	*	*	*	1592	0	0	

T 402  1046	*	*	*	*	*	*	*	*	*	*	*	*	*	*	*	955	*	*	*	402
       0	*	*	*	*	*	*	1592	0	0	

G 403  *	*	*	*	*	0	*	*	*	*	*	*	*	*	*	*	*	*	*	*	403
       0	*	*	*	*	*	*	1592	0	0	

K 404  *	*	*	*	*	*	*	*	955	*	*	*	*	*	1046	*	*	*	*	*	404
       0	*	*	*	*	*	*	1592	0	0	

C 405  *	0	*	*	*	*	*	*	*	*	*	*	*	*	*	*	*	*	*	*	405
       955	*	1046	*	*	*	*	1592	0	0	

G 406  *	*	*	*	*	0	*	*	*	*	*	*	*	*	*	*	*	*	*	*	406
       0	*	*	*	*	*	0	1000	0	1000	

V 407  *	*	*	*	*	*	*	*	*	*	*	*	*	*	*	*	*	0	*	*	407
       0	*	*	*	*	*	0	1000	0	1000	

H 408  *	*	*	*	*	*	0	*	*	*	*	*	*	*	*	*	*	*	*	*	408
       0	*	*	*	*	0	*	1000	0	1000	

P 409  *	*	*	*	*	*	*	1046	*	*	*	*	955	*	*	*	*	*	*	*	409
       0	*	*	*	*	*	*	1592	0	0	

L 410  *	*	*	*	*	*	*	*	*	955	*	*	*	*	*	1046	*	*	*	*	410
       0	*	*	*	*	*	*	1592	0	0	

G 411  1046	*	*	*	*	955	*	*	*	*	*	*	*	*	*	*	*	*	*	*	411
       0	*	*	*	*	*	*	1592	0	0	

S 412  *	*	*	*	*	*	*	*	*	*	*	*	*	*	*	955	*	1046	*	*	412
       0	*	*	*	*	*	*	1592	0	0	

R 413  *	*	*	*	*	*	*	*	*	*	*	*	*	*	0	*	*	*	*	*	413
       0	*	*	*	*	*	*	1592	0	0	

K 414  *	*	*	*	*	*	*	*	0	*	*	*	*	*	*	*	*	*	*	*	414
       0	*	*	*	*	*	*	1592	0	0	

A 415  0	*	*	*	*	*	*	*	*	*	*	*	*	*	*	*	*	*	*	*	415
       0	*	*	*	*	*	*	1592	0	0	

S 416  *	*	*	*	*	*	*	*	*	*	*	*	*	*	*	0	*	*	*	*	416
       0	*	*	*	*	*	*	1592	0	0	

I 417  *	*	*	*	*	*	*	0	*	*	*	*	*	*	*	*	*	*	*	*	417
       0	*	*	*	*	*	*	1592	0	0	

A 418  955	*	*	*	*	*	*	*	*	*	*	*	*	*	*	1046	*	*	*	*	418
       0	*	*	*	*	*	*	1592	0	0	

F 419  *	*	*	*	0	*	*	*	*	*	*	*	*	*	*	*	*	*	*	*	419
       0	*	*	*	*	*	*	1592	0	0	

S 420  *	*	*	*	*	*	*	*	*	*	*	*	*	*	*	0	*	*	*	*	420
       0	*	*	*	*	*	*	1592	0	0	

N 421  *	*	*	*	*	*	*	*	*	*	*	955	*	*	*	*	1046	*	*	*	421
       0	*	*	*	*	*	*	1592	0	0	

D 422  *	*	0	*	*	*	*	*	*	*	*	*	*	*	*	*	*	*	*	*	422
       0	*	*	*	*	*	*	1592	0	0	

V 423  *	*	*	*	*	*	*	*	*	1046	*	*	*	*	*	*	*	955	*	*	423
       0	*	*	*	*	*	*	1592	0	0	

L 424  *	*	*	*	*	*	*	*	*	0	*	*	*	*	*	*	*	*	*	*	424
       0	*	*	*	*	*	*	1592	0	0	

E 425  *	*	*	0	*	*	*	*	*	*	*	*	*	*	*	*	*	*	*	*	425
       0	*	*	*	*	*	*	1592	0	0	

Y 426  *	*	*	*	*	*	*	*	*	*	*	*	*	1046	*	*	*	*	*	955	426
       0	*	*	*	*	*	*	1592	0	0	

F 427  *	*	*	*	0	*	*	*	*	*	*	*	*	*	*	*	*	*	*	*	427
       0	*	*	*	*	*	*	1592	0	0	

L 428  *	*	*	*	*	*	*	*	*	0	*	*	*	*	*	*	*	*	*	*	428
       0	*	*	*	*	*	*	1592	0	0	

N 429  *	1046	*	*	*	*	*	*	*	*	*	955	*	*	*	*	*	*	*	*	429
       0	*	*	*	*	*	*	1592	0	0	

S 430  *	*	*	*	*	*	*	*	*	*	*	*	*	*	*	955	1046	*	*	*	430
       0	*	*	*	*	*	*	1592	0	0	

D 431  *	*	0	*	*	*	*	*	*	*	*	*	*	*	*	*	*	*	*	*	431
       0	*	*	*	*	*	*	1592	0	0	

P 432  *	*	*	*	*	*	*	*	*	*	*	*	0	*	*	*	*	*	*	*	432
       0	*	*	*	*	*	*	1592	0	0	

L 433  *	*	*	*	*	*	*	*	*	955	*	*	*	*	*	1046	*	*	*	*	433
       0	*	*	*	*	*	*	1592	0	0	

R 434  *	*	*	*	*	*	*	*	*	*	*	*	*	*	0	*	*	*	*	*	434
       0	*	*	*	*	*	*	1592	0	0	

M 435  *	*	*	*	*	*	*	*	*	*	0	*	*	*	*	*	*	*	*	*	435
       0	*	*	*	*	*	*	1592	0	0	

A 436  955	*	*	*	*	*	*	*	*	*	*	*	*	*	*	*	1046	*	*	*	436
       0	*	*	*	*	*	*	1592	0	0	

K 437  *	*	*	*	*	*	*	*	0	*	*	*	*	*	*	*	*	*	*	*	437
       0	*	*	*	*	*	*	1592	0	0	

S 438  *	*	*	*	*	*	*	*	*	*	1046	*	*	*	*	955	*	*	*	*	438
       0	*	*	*	*	*	*	1592	0	0	

Q 439  *	*	*	*	*	*	*	*	*	*	*	*	*	955	*	*	1046	*	*	*	439
       0	*	*	*	*	*	*	1592	0	0	

Q 440  *	*	*	*	*	*	*	*	*	*	*	*	1046	955	*	*	*	*	*	*	440
       0	*	*	*	*	*	*	1592	0	0	

D 441  *	*	955	1046	*	*	*	*	*	*	*	*	*	*	*	*	*	*	*	*	441
       0	*	*	*	*	*	*	1592	0	0	

A 442  955	*	*	*	*	*	*	*	*	*	*	*	*	*	*	*	*	1046	*	*	442
       0	*	*	*	*	*	*	1592	0	0	

R 443  *	*	*	*	*	*	*	*	*	*	*	*	*	*	955	1046	*	*	*	*	443
       0	*	*	*	*	*	*	1592	0	0	

G 444  *	*	*	*	*	955	*	*	*	*	*	*	*	*	*	*	1046	*	*	*	444
       0	*	*	*	*	*	*	1592	0	0	

L 445  *	*	*	*	*	*	*	*	*	0	*	*	*	*	*	*	*	*	*	*	445
       0	*	*	*	*	*	*	1592	0	0	

Q 446  *	*	*	*	*	*	*	*	1046	*	*	*	*	955	*	*	*	*	*	*	446
       0	*	*	*	*	*	*	1592	0	0	

E 447  *	*	*	955	*	*	*	*	*	*	*	*	*	*	*	*	1046	*	*	*	447
       0	*	*	*	*	*	*	1592	0	0	

N 448  *	*	*	*	*	*	*	*	*	*	*	955	*	*	*	1046	*	*	*	*	448
       0	*	*	*	*	*	*	1592	0	0	

G 449  *	*	*	*	*	0	*	*	*	*	*	*	*	*	*	*	*	*	*	*	449
       0	*	*	*	*	*	*	1592	0	0	

G 450  *	*	*	*	*	0	*	*	*	*	*	*	*	*	*	*	*	*	*	*	450
       0	*	*	*	*	*	*	1592	0	0	

L 451  *	*	*	*	*	*	*	*	*	955	1046	*	*	*	*	*	*	*	*	*	451
       0	*	*	*	*	*	*	1592	0	0	

P 452  *	*	*	*	*	*	*	*	*	*	*	*	0	*	*	*	*	*	*	*	452
       0	*	*	*	*	*	*	1592	0	0	

L 453  *	*	*	*	*	*	*	1046	*	955	*	*	*	*	*	*	*	*	*	*	453
       0	*	*	*	*	*	*	1592	0	0	

D 454  *	*	955	*	*	*	*	*	*	1046	*	*	*	*	*	*	*	*	*	*	454
       0	*	*	*	*	*	*	1592	0	0	

S 455  *	*	*	*	*	*	1046	*	*	*	*	*	*	*	*	955	*	*	*	*	455
       0	*	*	*	*	*	*	1592	0	0	

A 456  955	*	*	*	*	*	*	*	*	*	*	*	*	1046	*	*	*	*	*	*	456
       0	*	*	*	*	*	*	1592	0	0	

A 457  955	*	*	*	*	*	*	*	*	*	*	*	*	*	*	1046	*	*	*	*	457
       0	*	*	*	*	*	*	1592	0	0	

S 458  *	*	*	*	*	*	*	*	*	*	1046	*	*	*	*	955	*	*	*	*	458
       0	*	*	*	*	*	*	1592	0	0	

W 459  *	*	*	*	*	*	*	*	*	*	*	*	*	*	*	*	1046	*	955	*	459
       0	*	*	*	*	*	*	1592	0	0	

C 460  1046	955	*	*	*	*	*	*	*	*	*	*	*	*	*	*	*	*	*	*	460
       0	*	*	*	*	*	*	1592	0	0	

T 461  *	*	*	*	*	1046	*	*	*	*	*	*	*	*	*	*	955	*	*	*	461
       0	*	*	*	*	*	*	1592	0	0	

A 462  955	*	*	1046	*	*	*	*	*	*	*	*	*	*	*	*	*	*	*	*	462
       0	*	*	*	*	*	*	1592	0	0	

G 463  *	*	*	*	*	0	*	*	*	*	*	*	*	*	*	*	*	*	*	*	463
       0	*	*	*	*	*	*	1592	0	0	

T 464  *	*	*	*	*	*	*	*	*	*	1046	*	*	*	*	*	955	*	*	*	464
       955	*	1046	*	*	*	*	1592	0	0	

P 465  *	*	*	*	*	*	*	*	*	*	*	*	0	*	*	*	*	*	*	*	465
       0	*	*	*	*	*	0	1000	0	1000	

E 466  *	*	*	0	*	*	*	*	*	*	*	*	*	*	*	*	*	*	*	*	466
       0	*	*	*	*	*	0	1000	0	1000	

M 467  *	*	*	*	*	*	*	*	*	*	0	*	*	*	*	*	*	*	*	*	467
       0	*	*	*	*	*	0	1000	0	1000	

L 468  *	*	*	*	*	*	*	*	*	0	*	*	*	*	*	*	*	*	*	*	468
       0	*	*	*	*	*	0	1000	0	1000	

D 469  *	*	0	*	*	*	*	*	*	*	*	*	*	*	*	*	*	*	*	*	469
       0	*	*	*	*	0	*	1000	0	1000	

N 470  *	*	*	*	*	*	*	*	*	*	*	0	*	*	*	*	*	*	*	*	470
       0	*	*	*	*	*	*	1592	0	0	

K 471  *	*	*	1046	*	*	*	*	955	*	*	*	*	*	*	*	*	*	*	*	471
       0	*	*	*	*	*	*	1592	0	0	

A 472  0	*	*	*	*	*	*	*	*	*	*	*	*	*	*	*	*	*	*	*	472
       0	*	*	*	*	*	*	1592	0	0	

Y 473  *	*	*	*	*	*	*	*	*	*	*	*	*	*	*	*	1046	*	*	955	473
       0	*	*	*	*	*	*	1592	0	0	

S 474  *	*	*	*	*	*	*	*	*	*	*	*	*	*	*	0	*	*	*	*	474
       0	*	*	*	*	*	*	1592	0	0	

P 475  *	*	*	*	*	*	*	*	*	*	*	*	0	*	*	*	*	*	*	*	475
       0	*	*	*	*	*	*	1592	0	0	

K 476  *	*	*	*	*	*	*	*	955	*	*	*	*	*	1046	*	*	*	*	*	476
       0	*	*	*	*	*	*	1592	0	0	

R 477  *	*	*	*	*	*	*	*	*	*	*	*	*	1046	955	*	*	*	*	*	477
       0	*	*	*	*	*	*	1592	0	0	

C 478  *	955	*	*	*	*	1046	*	*	*	*	*	*	*	*	*	*	*	*	*	478
       0	*	*	*	*	*	*	1592	0	0	

K 479  *	*	*	*	*	*	*	*	955	*	*	*	*	*	1046	*	*	*	*	*	479
       0	*	*	*	*	*	*	1592	0	0	

G 480  *	*	*	*	*	955	*	*	*	*	*	1046	*	*	*	*	*	*	*	*	480
       0	*	*	*	*	*	*	1592	0	0	

D 481  *	*	955	*	*	*	*	*	*	*	*	*	*	*	*	1046	*	*	*	*	481
       0	*	*	*	*	*	*	1592	0	0	

V 482  *	*	*	*	*	*	*	*	*	1046	*	*	*	*	*	*	*	955	*	*	482
       0	*	*	*	*	*	*	1592	0	0	

A 483  955	*	*	*	*	*	*	*	1046	*	*	*	*	*	*	*	*	*	*	*	483
       0	*	*	*	*	*	*	1592	0	0	

A 484  955	*	*	1046	*	*	*	*	*	*	*	*	*	*	*	*	*	*	*	*	484
       0	*	*	*	*	*	*	1592	0	0	

A 485  955	*	*	*	*	1046	*	*	*	*	*	*	*	*	*	*	*	*	*	*	485
       0	*	*	*	*	*	*	1592	0	0	

I 486  *	*	*	*	*	*	*	955	*	1046	*	*	*	*	*	*	*	*	*	*	486
       955	*	1046	*	*	*	*	1592	0	0	

G 487  *	*	*	*	*	0	*	*	*	*	*	*	*	*	*	*	*	*	*	*	487
       0	*	*	*	*	*	0	1000	0	1000	

E 488  *	*	*	0	*	*	*	*	*	*	*	*	*	*	*	*	*	*	*	*	488
       0	*	*	*	*	*	0	1000	0	1000	

C 489  *	0	*	*	*	*	*	*	*	*	*	*	*	*	*	*	*	*	*	*	489
       0	*	*	*	*	0	*	1000	0	1000	

Q 490  *	*	*	1046	*	*	*	*	*	*	*	*	*	955	*	*	*	*	*	*	490
       0	*	*	*	*	*	*	1592	0	0	

E 491  *	*	*	955	*	*	*	*	*	*	*	*	*	1046	*	*	*	*	*	*	491
       0	*	*	*	*	*	*	1592	0	0	

R 492  *	*	*	*	*	*	*	*	1046	*	*	*	*	*	955	*	*	*	*	*	492
       0	*	*	*	*	*	*	1592	0	0	

L 493  *	*	*	*	*	*	*	*	*	0	*	*	*	*	*	*	*	*	*	*	493
       0	*	*	*	*	*	*	1592	0	0	

K 494  *	*	*	*	*	*	*	*	955	*	*	*	*	*	*	*	*	1046	*	*	494
       0	*	*	*	*	*	*	1592	0	0	

R 495  *	*	*	*	*	*	*	*	*	*	*	*	*	1046	955	*	*	*	*	*	495
       0	*	*	*	*	*	*	1592	0	0	

I 496  *	*	*	1046	*	*	*	955	*	*	*	*	*	*	*	*	*	*	*	*	496
       0	*	*	*	*	*	*	1592	0	0	

C 497  *	955	*	*	*	*	*	*	*	*	*	*	*	*	*	*	*	*	1046	*	497
       0	*	*	*	*	*	*	1592	0	0	

T 498  *	*	*	*	*	*	*	*	*	*	*	1046	*	*	*	*	955	*	*	*	498
       0	*	*	*	*	*	*	1592	0	0	

E 499  *	*	*	955	*	*	*	*	*	*	*	*	*	*	*	*	*	1046	*	*	499
       0	*	*	*	*	*	*	1592	0	0	

Q 500  *	*	*	*	*	*	*	*	*	*	*	*	*	955	1046	*	*	*	*	*	500
       0	*	*	*	*	*	*	1592	0	0	

C 501  *	0	*	*	*	*	*	*	*	*	*	*	*	*	*	*	*	*	*	*	501
       0	*	*	*	*	*	*	1592	0	0	

N 502  *	*	*	*	*	*	*	*	*	*	*	0	*	*	*	*	*	*	*	*	502
       0	*	*	*	*	*	*	1592	0	0	

A 503  955	*	*	*	*	*	*	*	1046	*	*	*	*	*	*	*	*	*	*	*	503
       0	*	*	*	*	*	*	1592	0	0	

L 504  *	*	*	*	*	*	*	*	*	0	*	*	*	*	*	*	*	*	*	*	504
       0	*	*	*	*	*	*	1592	0	0	

D 505  *	*	955	*	*	*	*	*	*	*	*	1046	*	*	*	*	*	*	*	*	505
       0	*	*	*	*	*	*	1592	0	0	

R 506  *	*	*	*	*	*	*	*	*	*	*	*	*	1046	955	*	*	*	*	*	506
       0	*	*	*	*	*	*	1592	0	0	

E 507  *	*	1046	955	*	*	*	*	*	*	*	*	*	*	*	*	*	*	*	*	507
       0	*	*	*	*	*	*	1592	0	0	

G 508  *	*	*	*	*	955	*	*	*	*	*	*	*	*	*	*	*	*	*	1046	508
       0	*	*	*	*	*	*	1592	0	0	

A 509  955	*	*	1046	*	*	*	*	*	*	*	*	*	*	*	*	*	*	*	*	509
       0	*	*	*	*	*	*	1592	0	0	

V 510  *	*	*	*	*	*	*	*	*	*	*	*	*	*	1046	*	*	955	*	*	510
       0	*	*	*	*	*	*	1592	0	0	

S 511  *	*	*	*	*	*	*	*	*	1046	*	*	*	*	*	955	*	*	*	*	511
       0	*	*	*	*	*	*	1592	0	0	

R 512  *	*	*	*	*	*	*	*	*	*	*	*	*	*	0	*	*	*	*	*	512
       0	*	*	*	*	*	*	1592	0	0	

K 513  *	*	*	*	*	*	*	*	955	*	*	*	*	*	1046	*	*	*	*	*	513
       0	*	*	*	*	*	*	1592	0	0	

R 514  *	*	*	*	*	*	*	*	*	*	*	*	*	1046	955	*	*	*	*	*	514
       0	*	*	*	*	*	*	1592	0	0	

V 515  *	*	*	*	1046	*	*	*	*	*	*	*	*	*	*	*	*	955	*	*	515
       0	*	*	*	*	*	*	1592	0	0	

E 516  *	*	1046	955	*	*	*	*	*	*	*	*	*	*	*	*	*	*	*	*	516
       0	*	*	*	*	*	*	1592	0	0	

T 517  *	*	*	*	*	*	*	*	*	*	1046	*	*	*	*	*	955	*	*	*	517
       0	*	*	*	*	*	*	1592	0	0	

L 518  1046	*	*	*	*	*	*	*	*	955	*	*	*	*	*	*	*	*	*	*	518
       0	*	*	*	*	*	*	1592	0	0	

W 519  *	*	*	*	*	*	*	*	*	*	*	*	*	*	*	*	*	*	955	1046	519
       0	*	*	*	*	*	*	1592	0	0	

Q 520  *	*	1046	*	*	*	*	*	*	*	*	*	*	955	*	*	*	*	*	*	520
       0	*	*	*	*	*	*	1592	0	0	

S 521  *	*	*	*	*	*	*	*	1046	*	*	*	*	*	*	955	*	*	*	*	521
       0	*	*	*	*	*	*	1592	0	0	

L 522  *	*	*	*	*	*	*	*	*	955	1046	*	*	*	*	*	*	*	*	*	522
       0	*	*	*	*	*	*	1592	0	0	

L 523  *	*	*	*	*	*	*	1046	*	955	*	*	*	*	*	*	*	*	*	*	523
       0	*	*	*	*	*	*	1592	0	0	

K 524  *	*	*	*	*	*	*	*	955	*	*	*	*	*	1046	*	*	*	*	*	524
       0	*	*	*	*	*	*	1592	0	0	

K 525  *	*	1046	*	*	*	*	*	955	*	*	*	*	*	*	*	*	*	*	*	525
       0	*	*	*	*	*	*	1592	0	0	

H 526  *	*	*	*	*	*	0	*	*	*	*	*	*	*	*	*	*	*	*	*	526
       0	*	*	*	*	*	*	1592	0	0	

Q 527  *	*	*	*	*	*	1046	*	*	*	*	*	*	955	*	*	*	*	*	*	527
       0	*	*	*	*	*	*	1592	0	0	

D 528  *	*	0	*	*	*	*	*	*	*	*	*	*	*	*	*	*	*	*	*	528
       0	*	*	*	*	*	*	1592	0	0	

D 529  *	*	955	*	*	*	*	*	*	1046	*	*	*	*	*	*	*	*	*	*	529
       0	*	*	*	*	*	*	1592	0	0	

M 530  *	*	*	*	*	*	*	*	*	*	0	*	*	*	*	*	*	*	*	*	530
       0	*	*	*	*	*	*	1592	0	0	

L 531  *	*	*	*	*	*	1046	*	*	955	*	*	*	*	*	*	*	*	*	*	531
       0	*	*	*	*	*	*	1592	0	0	

D 532  *	*	955	*	*	*	*	*	*	*	*	1046	*	*	*	*	*	*	*	*	532
       0	*	*	*	*	*	*	1592	0	0	

F 533  1046	*	*	*	955	*	*	*	*	*	*	*	*	*	*	*	*	*	*	*	533
       0	*	*	*	*	*	*	1592	0	0	

I 534  *	*	*	*	*	*	*	0	*	*	*	*	*	*	*	*	*	*	*	*	534
       0	*	*	*	*	*	*	1592	0	0	

D 535  *	*	955	*	*	*	*	*	*	*	*	*	*	*	1046	*	*	*	*	*	535
       0	*	*	*	*	*	*	1592	0	0	

E 536  *	*	*	0	*	*	*	*	*	*	*	*	*	*	*	*	*	*	*	*	536
       0	*	*	*	*	*	*	1592	0	0	

A 537  0	*	*	*	*	*	*	*	*	*	*	*	*	*	*	*	*	*	*	*	537
       0	*	*	*	*	*	*	1592	0	0	

I 538  *	*	*	*	*	*	*	955	*	*	*	*	*	*	*	*	*	1046	*	*	538
       0	*	*	*	*	*	*	1592	0	0	

R 539  *	*	*	*	*	*	*	*	*	*	*	*	*	*	0	*	*	*	*	*	539
       0	*	*	*	*	*	*	1592	0	0	

Q 540  *	*	*	*	*	*	*	*	1046	*	*	*	*	955	*	*	*	*	*	*	540
       0	*	*	*	*	*	*	1592	0	0	

L 541  *	*	*	*	*	*	*	1046	*	955	*	*	*	*	*	*	*	*	*	*	541
       0	*	*	*	*	*	*	1592	0	0	

E 542  *	*	*	0	*	*	*	*	*	*	*	*	*	*	*	*	*	*	*	*	542
       0	*	*	*	*	*	*	1000	0	0	

D 543  *	*	0	*	*	*	*	*	*	*	*	*	*	*	*	*	*	*	*	*	543
       0	*	*	*	*	*	*	1000	0	0	

K 544  *	*	*	*	*	*	*	*	0	*	*	*	*	*	*	*	*	*	*	*	544
       0	*	*	*	*	*	*	1000	0	0	

L 545  *	*	*	*	*	*	*	*	*	0	*	*	*	*	*	*	*	*	*	*	545
       0	*	*	*	*	*	*	1000	0	0	

L 546  *	*	*	*	*	*	*	*	*	0	*	*	*	*	*	*	*	*	*	*	546
       0	*	*	*	*	*	*	1000	0	0	

A 547  0	*	*	*	*	*	*	*	*	*	*	*	*	*	*	*	*	*	*	*	547
       0	*	*	*	*	*	*	1000	0	0	

T 548  *	*	*	*	*	*	*	*	*	*	*	*	*	*	*	*	0	*	*	*	548
       0	*	*	*	*	*	*	1000	0	0	

P 549  *	*	*	*	*	*	*	*	*	*	*	*	0	*	*	*	*	*	*	*	549
       0	*	*	*	*	*	*	1000	0	0	

L 550  *	*	*	*	*	*	*	*	*	0	*	*	*	*	*	*	*	*	*	*	550
       0	*	*	0	*	*	*	1000	0	0	

//
```
