## Supplementary material for "Repurposing of Synaptonemal Complex Proteins for Kinetochores in Kinetoplastida": File S3: SYCP2_SAR.iupred.deepcoil.ss.a3m.hhm

```
HHsearch 1.5
NAME  SYCP2__Theileria_annulata/1-655
FAM   
COM   hhmake -i SYCP2_SAR/SYCP2_SAR.ss.a3m -o SYCP2_SAR/SYCP2_SAR.ss.a3m.hhm 
DATE  Tue Jan 19 21:56:51 2021
LENG  655 match states, 655 columns in multiple alignment

FILT  28 out of 30 sequences passed filter (-id 90 -cov 0 -qid 0 -qsc -20 -diff 100)
NEFF  5.4 
SEQ
>IUPRED_score
8766543211100000001000110101010000000000000000000000000000000000000000000000000000000000000000000000
0000000000000000000000000000000000000000000000000000000000000000000000000000000000000000000000000000
0000000000000000000000000000000000000000000000000000000000000000011011111122212212112111111111000000
0000000000000000011111111111111112112222211212233333333333333344555544445554433334444444443333223343
3222222332333443333333334332232221111112122211111111112212221222323333233333334333334334445554444444
5555445554444444443333444443334433344444444445444443333333333333222333333333333333222222112223333322
2223332223333222223333321122222222222211221112334455667
>IUPRED_state
DDDDDOOOOOOOOOOOOOOOOOOOOOOOOOOOOOOOOOOOOOOOOOOOOOOOOOOOOOOOOOOOOOOOOOOOOOOOOOOOOOOOOOOOOOOOOOOOOOOO
OOOOOOOOOOOOOOOOOOOOOOOOOOOOOOOOOOOOOOOOOOOOOOOOOOOOOOOOOOOOOOOOOOOOOOOOOOOOOOOOOOOOOOOOOOOOOOOOOOOO
OOOOOOOOOOOOOOOOOOOOOOOOOOOOOOOOOOOOOOOOOOOOOOOOOOOOOOOOOOOOOOOOOOOOOOOOOOOOOOOOOOOOOOOOOOOOOOOOOOOO
OOOOOOOOOOOOOOOOOOOOOOOOOOOOOOOOOOOOOOOOOOOOOOOOOOOOOOOOOOOOOOOODDDDOOOODDDOOOOOOOOOOOOOOOOOOOOOOOOO
OOOOOOOOOOOOOOOOOOOOOOOOOOOOOOOOOOOOOOOOOOOOOOOOOOOOOOOOOOOOOOOOOOOOOOOOOOOOOOOOOOOOOOOOOODDDOOOOOOO
DDDDOODDDOOOOOOOOOOOOOOOOOOOOOOOOOOOOOOOOOOOODOOOOOOOOOOOOOOOOOOOOOOOOOOOOOOOOOOOOOOOOOOOOOOOOOOOOOO
OOOOOOOOOOOOOOOOOOOOOOOOOOOOOOOOOOOOOOOOOOOOOOOOOODDDDD
>DEEPCOIL_score
1000000000000000000000000000000000000000000000000000000000000000000111110000000011112222222222221110
0000000000000011112222222221110000111112223333444455544442110123455566665554321100000000000000000000
0000000000000000000000000000000000000000000000000000000000000000000000000000000000000000000000000000
0000000000000000000000000000000000000000000011112222222211100000000000000000000000000011111111111111
1100000000000000000000000000000000000000000000000000000000000000000000000000000000000000000000000000
0000000000000000000000000000000000000000000000000000111123345666778888888888888888888877655442111122
3345667777777777777877777676677777776665555554433111000
>DEEPCOIL_state
NNNNNNNNNNNNNNNNNNNNNNNNNNNNNNNNNNNNNNNNNNNNNNNNNNNNNNNNNNNNNNNNNNNNNNNNNNNNNNNNNNNNNNNNNNNNNNNNNNNN
NNNNNNNNNNNNNNNNNNNNNNNNNNNNNNNNNNNNNNNNNNNNNNNNNNFFFNNNNNNNNNNNNFFFFFFFFFFNNNNNNNNNNNNNNNNNNNNNNNNN
NNNNNNNNNNNNNNNNNNNNNNNNNNNNNNNNNNNNNNNNNNNNNNNNNNNNNNNNNNNNNNNNNNNNNNNNNNNNNNNNNNNNNNNNNNNNNNNNNNNN
NNNNNNNNNNNNNNNNNNNNNNNNNNNNNNNNNNNNNNNNNNNNNNNNNNNNNNNNNNNNNNNNNNNNNNNNNNNNNNNNNNNNNNNNNNNNNNNNNNNN
NNNNNNNNNNNNNNNNNNNNNNNNNNNNNNNNNNNNNNNNNNNNNNNNNNNNNNNNNNNNNNNNNNNNNNNNNNNNNNNNNNNNNNNNNNNNNNNNNNNN
NNNNNNNNNNNNNNNNNNNNNNNNNNNNNNNNNNNNNNNNNNNNNNNNNNNNNNNNNNNNFFFFFFFFFFFFFFFFFFFFFFFFFFFFFFFNNNNNNNNN
NNNFFFFFFFFFFFFFFFFFFFFFFFFFFFFFFFFFFFFFFFFFFNNNNNNNNNN
>ss_pred PSIPRED predicted secondary structure
CCCCCCCCCCCHHHHHHHHHHHHHHHCCCCCCHHHHHHHHHHHHHCCCCCCCCCCHHHHHHHHHHHHHHHHHHCCCCCCCCHHHHHHHHHHHHHHHHHCC
CCCCHHHHCCHHHHHHHHHHHHHHHHHHHCCHHHHHHHHHHHHHHHHHHHHHHHHHHHCCCCHHHHHHHHHHHHHHHHHCCCCCCCCCCCHHHHHHHHHC
CCHHHHHHHHHHHHHHHCCCCCCCCCCCCCCCHHHHHCCCCCEEEEECCEEEEECCEEEEEEECCCCCCCCCCCCCCCCEEEEEHHHEEEEEEECCCCEE
EEEEEECCCCCCCCCCHHHHHHHHCCCCCCCEEEEEECCCCHHHHHHHHHHHHHHHCCCCCCCCCCCCCCCCHHHHHHCCHHHHHHHCCCCCCCHHHHHH
HHHHHHCCCCCCCCCCCCCCCCHHHHCCCCHHCCHHHHHHHCCCCCCCCCCCHHCCCHHCCCCCCCCCCCCCCCCCCCCCCCCCCCCCHHHHCHHCCCCC
CCCCCCCCCCHHHCCHHHHCCCCCHHCCCCCCCCCCCCCCCCCHHHHHHHHHHHHHHHHHHHHHHHHHHHHHHHHHHHHHHHHHHHHHHHHHHHHHHHHH
HHHHHCHHHHHHCHHHHHHHHHHHHHHHHHHHHHHHHHHHCHHHHHHHHHHHHCC
>ss_conf PSIPRED confidence values
9864000324427999999999888577654148999999988601234466884344563266999999870358901103888999999999984134
6675424031778999999999999999642674799999986977999999999973299999999999999999973365540023004899999972
4825698999999998237798889768775402120377533488747789937679999853677541179999724699988880146850787579
9999963665553200759999733568887699997452079999999999999755776689988854663537641325678751799975489999
9863122352132469775752454212132122478876034677667742103102113678975313346777764348873420163120011589
9755345533241004411478433403676445652348874589999987599999999999999999989999999999999999999954648899
8523614667841899999999999999999999999885999999999984249
>Consensus
MxxxxxxxxxxxxxxLxxlxxxlLexxxxxkxxilxxxxxxLxxxxxxxxxxxxxxxlxxxxxxxxxxixxxxxxxxxxxxxxxxxxlixxLlxxxxxxx
xxxxxxxxxxxxxxxxRxaxxlxxxlLxxxxxxxxxxxexxlxxxxxxxxxxxxxxlxxxxDxxlQxxLlEllwRxlRxxxxxxxxxxxxxxxlxxxLxx
ixxxxFxxxxRxlLxxxnxxxxxxgxxxxxxxxxxxxxxxxxvxsfxxxxvxxxxxsIxixxxxxxxxxxxxxxxgxxxxieIPxxxIxxxxxxxxxxxl
xixixxxxxxxxxxwxxslxxllxxxxxxxxxlxlxixxxxsxxxxxxxxxixxxxxxxxxxxPxxxxxxxxxxxxxxxxxexExxxxxxxxxxxxxxxx
xxxxxxexxkxxxxkxxxxxxxxxxxxdxdxxxxxxxxxxixxxxxxxxPxxxxxxxxxskxxlxxeVxxxkxsxxxxxxxxxxExxxxxxxxxxxxxxx
pxxxxxxxxxxxaxsxatxxxxxxxxxxxxxxxxsxxxxxxPxxxxxxxxxxxkxkxxxxxxxxxxxlxxxxxxlxxxLxxixxxxexlxxkxxxxxKlx
axxxxxxxxxxxxxxlxxxxxxxlkxixxkxxxxixxxxsxxxxxxxxLxxixxx
>SYCP2__Theileria_annulata/1-655
MSYSNDLFTNSCESILVKVESFLNKSNTSYKSSELQIAFELFVNCVDNFTHFNGSEELIFATRDIVYYIQTIIPSIKFENVLEFTDGFIKWIKHKHVVEI
KNVDVYRLEFGYSFLNRNIFSLMFNILDSLKKVERIELERMFFTKYLEEVKSTFTKLKLSIDYEEKISLLELYWRGLRRIDINDIKASRTFKNLIKEISA
IESKNFEFKCNNLLIKRKFISPANGYFPCDGIIELLETNQLQISNYKIKELYFSYSSIRIHVSFYNKFEQIDSTDGSCNKIEVPNYHINDFKIDESNITF
SIQIVSFNFDVTSLWSEQISNMVKRVTNNKMVIKIRIMSEISREMRTMAKKIINVLGENNELEPKGCGTEMKTEEIIEIRDETEEILFSSNSDDREIVEL
LNMAKDQYNKIKVTQDPDIVDDHDNLVDKDLFTQESFVENIDIRGSWIEPFNKISLESAMKCEIPKTIEISKDSKIFPTVIGSNDTEKSFYESQECCEST
PSTLRSSDKSSLAMSSEVRISGDEYINRFDTSSMYTEKYNEPLMEQAERRKRDEEKYKAILIRMSNEIEKENKELETNARKILGELEKLESKYTFNRKIE
ETNKSSNILIEKSSELVKKTEETLKGMERIIEKIIKHYQKRTEDCEKALKSIYVK
>SYCP2__Vitrella_brassicaformis/1-1196
M-------E----ALLKALGDRLLDKLKDSQVDVVME----LETPVDEY-----GEEL---VGKLVDCLQALLHISGLDE-------LLASLLGLCVLTP
TAEADQFPQHAFQCLHRGSCDTLAVALDVGPSALRRSFEMSLLER---ALTRAVKMMLSPNDVHASVGHAELIWRGLRRNGRADASTSEAPEALTLLRSG
VDTGAFNESLRTFLQSNPNRHNKK----------------ANLVSLNGCAVVVSMYNLSFNS---------------GDTLEVPYWSIDKV------NCV
TCRLTRESRDCVTRWRQDVAAIIEQNTHTV-QVQFALSGQVGIQVASTAFEVD---------EPT---PRPPQTDTPPSGDEAEGREAEGQ----GILKR
MSIASSKEMRTPRDKDKRISFAHDEEQPDEQMEEESEQKRLKRRKSKAKP--AKKASAAARVDVEEDRDQEEEEK--------EEEEEEKEEPKPPPTPP
PAHQQDQDKAAAAKAAAAKVEGK--LRRLSPSPVDNESPKKPVKPSGALKRAAKPKAKA--AKKKQRIDN-----NKALKPVADDDDGMSLEFGDEPRLQ
PHVRVA----------ASAIDRALKRKDTDLHGLIRMLESKLQTAENMLKA----
>SYCP2__Symbiodinium_microadriaticum/1-1632
M--------------LQQSSVQVCEPETGVEKAILSFA---VAAS-------TAVPGL--------------ARGPSRE-------GIMALLLRAAALGV
RSKP----GFATLRASRAAAELLAAVLEAAVPELRHSSEAALFRDSSPMQALAAALLSGTPDPRLHEALLEILWRGLRRVAAGAALTSLAQAGLSARLQG
LSPDQLLAAMRGSFGQPSNHS-------------------AAVLGRRRASIE-------------------------WDDEALPRSDLAKL---------
---------------EEDLKAKKEEKKEEPSRRQLPIPKDLAKCIADLIGRLQAELEEAQKQGPP-----------------------------------
-EMQGRHPGKLVLEEQWQASPTKEEFGTGRGNVALENAQKVVSRRNSFKPI-EFGDLYSSILALTREIKSFFQTADTDGTLTYEEFKKQLDDPLEEQEEE
QEEEQEEEQLCPAAISATAIPPTITLLAMVAAAAKFSASRRPDSSRQIIRQMVPPRTQA--KGKDKGMPST----RKPLSEANGPMAEAKTAFPEQRQAA
PRDSVQ-------LEEAARLAREVAEVQRQFKQ--LATDARSNEATALLDDIAKA
>SYCP2__Spongospora_subterranea/1-564
YKCSDSYFDSSTVRILPGMSAKVLRAAPMGEENLSSFG---LIDPHGKSPKITMRSGI----HKLVLVIGRLFENIKCGGFGILVDGVAPLLFDVILNAA
IN------RKVSLQIAETLSLLVESVCKTYGQKPEPRIE------EDKKCRQMGALIGRCGCFFLQANLIEIIVRTVRSLCFDGSRSVAGATMMSELLMS
AEGSDCDGRIRQWLNNANEARAKRGK--------------CSVFSYRVQKVIFNDENLTISA------IKASHPDGQPLVVFVNLIDIEEAKGRQSSSSV
TLLVRRWY------------DLLHDSTSSLPKIVLEF---TLSDFSAVAKGIH-----------------------------------SR----------
-CGSSSKPNDAPGMSSAGRCISLEQFLCTDPSRM------------------------------TPEVSTLKTSGGM-----------------------
-----------------------------------------PILHQSMTAG----------NVRCNKLNQDYERL---------AYDKMIRDHHD-----
--------------LMHNAIREAVRKI----------------------------
>SYCP2__Telonema_spp/1-618
A-------------------------------RMIGDQ--------------------------------------------------------------
--------NPRTAVISKSAAFLACAIFQNLESKNL----------SMNGTPAIHQMLEQAADYNNQVLLLELLWRLKPKKK---------GKELGTSFKG
SACEDFHASLEDFLRQFNASR-------------------QRVFNYPCPQGMFGPARMNLTQ-----------QSGEAGNHWVDYDNIDDFDWKSEDRIL
NLSFSTSESKVVPKYAESHTQLSAQNLCKGRKLNFHDTTGTQAALSGM--------------RPR--IHTPQPDSMPADEGKIETQLEDPQEDVQPEVPP
DEGMLDQPSDMPFNPKGKSSKPHQNHEDVDNPSV---------------P--RTRPGRRGKPQ-KHEVIVESHTS---------ESEGDV----------
--------FSCSFRSPATTI----------REQVDIQRTVPPSVGEVMMKTITKASLL---RTPLDQVKKGRPERFKPVPPTAS----------------
----------------VHKRSHSLQRLNRILQL------VQPKSCWRRTVRI---
>SYCP2__Chattonella_subsalsa/1-982
M---------------------HLENLANAIESLLKY---------------AENENV------IGKAIKCVYSTKSRQN-------LMATLFKICID--
--------KDYLLRVRRSSAYLILGFTSSSTKLCK-QVAKLIETSLQLEVQQLGMTFFSLTHYPIQEMLSEFLYRLSRVWKKTPSRHVK-PDSFFDCLRS
LKGSEFESGLRELLNTMNTDVN------------------ESLFSFALKEIFIGSECISVYI---------KPLSEETSLICIPYSSLEKVEFLERALSI
KMDISSD--------IENLELLTQRPP----RLRLFI-KGTKKDFISVRDTILKF-------LPN---IKILQEEFSQSSIDSQDQEEIS----------
-VATRSTANKAREQKLKENSKHKKEKLDDNDKEN-------------VAP--NSLSSNKTNANLSEEVTTVKNTKKI-------KTKQNV----KAFQSK
PEPKQEIPSKTKAKQNSTEPTNP-------SLKLSTDKNSKPPKETSSQNSQGKAQVA---EAAIKFMSEEYEKHQEILARVTEDFQKINEKVEMKQNNQ
LTDAKL----------QKAKEQSLSSFRKDVAA--LSEKSSGDANQSILSLLK--
>SYCP2__Albugo_laibachii/1-763
M-----------------------------------SQI----------MKVLVRAGL---DQILLSAIKELCRKSKEN--------YMAMILQILSLPH
--------DCERTLFQEVATTLMSKVCDILKQDQN----------IEGALKKLLHDLPKAKSFHYEALLLEIVYRIFRSTKKSGDTENMEPLDLPSELKL
----LFKDSTRKLLNSFNSQV-------------------GIVKSFVLKNIVIGGAVIESEV------VYQECDESFPALFKIPFDAIRSLSTTESTKTL
SIILC----------GTSLEDILEGGR----DCTIDL-CFDTTSFVPARARLQKDKRKGSVMGPT------DGPAKRKGRDHTENVSANSENIIDSEVEN
LRASPTNDNKMESTATSNKTWTRKNRIPAEEISL------------------RERMKMGSK---ETPVDITKAES---------TDAKKLFRNNKDALHV
PAKDSLRKNIERAHRDATEMSKR------------------DRIHQVVGSTEYGTKMD---TDAIDALSSTHHGIKTELEEIQANFILAKDQFRHTKKLK
ARSDAH----------LKEASIRIKSIENSFSA------DDLMAMQQMLAKI---
#
NULL   3706	5728	4211	4064	4839	3729	4763	4308	4069	3323	5509	4640	4464	4937	4285	4423	3815	3783	6325	4665	
HMM    A	C	D	E	F	G	H	I	K	L	M	N	P	Q	R	S	T	V	W	Y	
       M->M	M->I	M->D	I->M	I->I	D->M	D->D	Neff	Neff_I	Neff_D
       0	*	*	0	*	0	*	*	*	*	
M 1    4967	*	*	*	*	4669	*	*	*	*	156	*	*	*	*	*	*	*	*	4997	1
       2531	*	274	*	*	*	*	6421	0	0	

S 2    *	*	*	2894	*	*	*	*	2433	*	*	*	*	*	2094	1164	*	*	*	*	2
       0	*	*	*	*	*	0	2076	0	4749	

Y 3    *	2433	*	*	*	*	*	*	*	*	*	2094	*	*	*	*	2894	*	*	1164	3
       0	*	*	*	*	*	0	2076	0	4749	

S 4    *	*	*	*	*	2094	*	*	*	*	*	*	*	*	*	385	*	*	*	*	4
       0	*	*	*	*	*	0	2076	0	4749	

N 5    *	*	2433	*	*	*	*	*	*	*	*	556	*	*	*	*	2894	*	*	*	5
       0	*	*	*	*	*	0	2076	0	4749	

D 6    *	*	1164	2894	*	*	*	*	*	*	*	*	*	*	*	1254	*	*	*	*	6
       0	*	*	*	*	*	0	2076	0	4749	

L 7    *	*	*	*	2894	*	*	*	*	1164	*	*	2094	*	*	*	*	*	*	2433	7
       0	*	*	*	*	*	0	2076	0	4749	

F 8    2094	*	*	*	385	*	*	*	*	*	*	*	*	*	*	*	*	*	*	*	8
       0	*	*	*	*	2950	200	2076	0	4749	

T 9    *	*	3164	889	*	*	*	*	*	*	*	3602	*	*	*	*	1910	*	*	*	9
       410	*	2015	*	*	1724	520	3121	0	4353	

N 10   2373	*	4152	3240	*	3517	*	*	3504	*	*	2641	*	*	*	1694	*	*	*	*	10
       0	*	*	*	*	1896	451	4334	0	3745	

S 11   *	*	*	2543	*	3748	*	*	4078	3794	*	3704	*	2800	3972	2066	3324	*	*	*	11
       0	*	*	*	*	*	0	5053	0	3058	

C 12   3704	2325	*	*	*	2079	*	*	3116	*	*	3984	*	*	4121	2745	3297	*	*	*	12
       0	*	*	*	*	*	0	5053	0	3058	

E 13   3972	*	*	2971	*	*	*	2350	*	2208	*	*	3704	*	*	*	*	1647	*	*	13
       0	*	*	*	*	2488	283	5053	0	3058	

S 14   3122	4539	3994	2410	3950	*	*	*	*	*	*	3085	*	4428	4535	2213	4317	*	*	4234	14
       0	*	*	*	*	*	0	5482	0	2698	

I 15   4006	*	*	3372	*	*	3650	2734	*	1497	*	2640	4317	*	*	*	4428	*	*	*	15
       0	*	*	*	*	2351	315	5482	0	2698	

L 16   *	*	*	*	*	*	*	3309	*	287	*	*	*	4985	*	*	*	4379	*	*	16
       0	*	*	*	*	*	0	5706	0	2357	

V 17   4260	*	*	2498	5043	*	*	*	2557	3462	4608	*	4651	4266	2517	*	*	2537	*	*	17
       0	*	*	*	*	*	0	5706	0	2357	

K 18   4114	*	*	3213	*	2714	*	*	2506	*	*	*	*	2925	1979	3052	*	*	*	*	18
       0	*	*	*	*	*	0	5706	0	2357	

V 19   3250	4080	*	*	4660	*	*	*	*	1319	2793	*	*	*	*	4266	*	2329	*	*	19
       0	*	*	*	*	*	0	5706	0	2357	

E 20   3775	4092	*	3332	*	2663	*	*	*	*	4080	2691	4379	4260	3516	3446	3088	*	*	*	20
       0	*	*	*	*	*	0	5706	0	2357	

S 21   2412	*	4114	4260	*	*	*	*	4359	*	*	*	4379	*	3242	2412	*	2260	3978	4660	21
       44	*	5043	*	*	*	0	5706	0	2357	

F 22   1956	*	4320	4053	3307	3720	4918	*	4582	*	*	*	*	2127	4077	4507	*	4383	*	*	22
       0	*	*	*	*	625	1507	5647	0	2512	

L 23   3877	5380	*	*	4634	4722	4813	4613	3378	1254	*	*	3521	*	*	4919	*	3088	*	*	23
       0	*	*	*	*	*	0	6140	0	1432	

N 24   *	4552	*	*	*	*	*	4763	*	563	*	3580	*	*	*	*	3824	4622	*	4359	24
       0	*	*	*	*	*	0	6140	0	1432	

K 25   3575	*	4395	1328	*	*	4331	*	2913	4613	*	*	3211	3803	3891	*	*	*	*	*	25
       0	*	*	*	*	*	0	6140	0	1432	

S 26   2533	*	*	5380	*	4741	4359	*	2094	*	*	3397	4552	2779	4919	3580	4441	4763	*	*	26
       0	*	*	*	*	*	0	6140	0	1432	

N 27   4073	4763	*	4552	*	*	*	2937	*	1959	2495	3580	*	*	*	*	3004	3512	*	*	27
       0	*	*	*	*	*	0	6140	0	1432	

T 28   3373	3671	4429	5260	*	3125	*	*	2300	*	*	4741	4864	3565	4613	4634	2537	5316	*	*	28
       0	*	*	*	*	*	0	6140	0	1432	

S 29   3595	*	4395	3575	*	2952	*	4634	2432	*	3448	3608	*	4741	*	2185	*	*	*	*	29
       0	*	*	*	*	*	0	6140	0	1432	

Y 30   2097	4622	*	*	*	4864	*	*	*	2647	*	4329	3824	*	*	2974	4634	2642	*	3580	30
       0	*	*	*	*	*	0	6140	0	1432	

K 31   3722	*	4919	1900	*	*	*	4813	1697	*	*	*	4763	2950	3146	*	*	*	*	*	31
       0	*	*	*	*	*	0	6140	0	1432	

S 32   *	*	1653	3256	*	2954	*	*	3271	*	*	4026	4490	3901	*	3009	*	4395	*	*	32
       131	*	3531	*	*	1490	635	6140	0	1432	

S 33   3182	*	1844	3457	*	*	*	4591	*	*	*	2918	*	5307	3474	2114	*	*	*	*	33
       0	*	*	*	*	*	0	6012	0	1639	

E 34   5307	*	4771	3440	*	*	*	1553	*	1449	4744	*	*	*	*	*	*	3297	*	*	34
       0	*	*	*	*	*	0	6012	0	1639	

L 35   3816	*	*	*	*	*	*	3002	*	848	*	*	*	4672	*	4836	*	2519	*	*	35
       0	*	*	*	*	*	0	6012	0	1639	

Q 36   4863	*	*	*	3935	3497	*	*	2250	*	4350	3416	*	2360	4591	2969	4430	*	*	4374	36
       162	*	3233	*	*	2321	322	6012	0	1639	

I 37   3835	*	2299	2704	2631	*	*	2779	*	4578	*	*	*	4226	*	4477	*	*	*	2988	37
       724	*	1342	*	*	*	0	5882	0	1952	

A 38   1419	*	*	*	*	4009	*	*	*	3470	*	*	*	2846	*	2603	3168	4092	*	*	38
       910	*	1096	*	*	1500	629	4500	0	3495	

F 39   *	*	3945	*	1280	*	*	2835	*	1792	*	*	*	*	*	*	*	3404	*	*	39
       1487	*	637	*	*	2983	195	4128	0	3780	

E 40   *	*	*	1105	*	*	*	2720	*	*	*	*	*	*	1383	*	*	*	*	*	40
       0	*	*	*	*	*	0	2869	0	4582	

L 41   *	*	*	*	*	*	*	2720	*	1055	*	*	*	*	*	2347	*	2552	*	*	41
       0	*	*	*	*	721	1346	2869	0	4582	

F 42   4558	*	*	*	2830	*	*	5049	*	448	*	*	*	*	*	*	*	4217	*	*	42
       0	*	*	*	*	*	0	5458	0	2520	

V 43   2336	*	*	2760	4558	*	4672	3278	*	3958	3009	*	5049	4443	*	4610	*	2609	*	*	43
       0	*	*	*	*	*	0	5458	0	2520	

N 44   2893	*	2731	2626	*	*	4069	*	4991	*	*	1879	5049	*	*	4610	3986	4164	*	*	44
       0	*	*	*	*	*	0	5458	0	2520	

C 45   3553	3210	*	2400	*	3348	*	*	*	*	4076	*	3226	*	*	2893	3411	3009	*	*	45
       417	*	1993	*	*	*	0	5458	0	2520	

V 46   *	*	*	*	2856	*	4116	3854	*	2657	*	2144	*	*	*	*	*	2148	*	3005	46
       0	*	*	*	*	*	0	4749	0	3415	

D 47   3645	*	1826	3854	*	4116	*	*	2602	*	4021	*	*	*	*	2991	*	*	*	2652	47
       0	*	*	*	*	*	0	4749	0	3415	

N 48   *	*	4576	2231	*	*	*	*	2875	*	*	2856	*	2821	*	1986	3708	*	*	*	48
       0	*	*	*	*	*	0	4749	0	3415	

F 49   3668	*	3645	*	2856	*	*	3598	4576	*	*	*	3538	*	2708	2353	4149	*	*	3514	49
       132	*	3514	*	*	2495	282	4749	0	3415	

T 50   *	*	*	*	2658	*	*	2665	*	2620	3256	*	2986	*	*	*	2859	2713	*	*	50
       0	*	*	*	*	2771	228	4850	0	3187	

H 51   *	*	*	2904	*	3794	2989	3963	2019	*	*	2526	4776	*	4451	3857	*	4938	*	*	51
       0	*	*	*	*	*	0	5144	0	2879	

F 52   *	*	*	*	1192	*	4371	2667	*	3349	*	*	4776	*	*	*	*	2173	*	*	52
       0	*	*	*	*	717	1352	5144	0	2879	

N 53   3731	*	4511	*	*	2937	*	4376	*	2718	4629	2551	4231	*	*	2794	3112	5273	*	*	53
       0	*	*	*	*	*	0	5995	0	1668	

G 54   3154	*	*	4713	5022	2877	*	3688	*	2560	4808	*	*	4255	4854	4376	*	2228	*	4286	54
       0	*	*	*	*	1979	422	5995	0	1668	

S 55   3010	*	3448	*	*	2630	*	*	2570	*	*	4784	*	4934	2154	3087	*	4542	*	*	55
       0	*	*	*	*	*	0	6125	0	1452	

E 56   3219	*	*	2000	*	4934	*	*	5375	4975	*	3508	4542	*	2977	2290	3448	*	*	*	56
       0	*	*	*	*	*	0	6125	0	1452	

E 57   2789	*	3817	2918	*	1444	*	5375	*	*	*	4784	4438	4334	*	2962	*	*	*	*	57
       0	*	*	*	*	*	0	6125	0	1452	

L 58   *	*	*	*	*	*	*	2042	*	1081	*	*	*	*	*	*	*	1813	*	*	58
       2618	*	256	*	*	*	0	6125	0	1452	

I 59   *	*	*	*	*	*	*	994	2201	*	*	*	*	*	1835	*	*	*	*	*	59
       354	*	2201	*	*	*	0	1902	0	4862	

F 60   *	*	*	*	691	*	*	*	*	1393	*	*	*	*	*	*	*	*	*	*	60
       0	*	*	*	*	3640	121	1551	0	4981	

A 61   1398	*	*	*	*	2592	*	*	2240	*	*	*	*	*	*	2041	*	*	*	*	61
       0	*	*	*	*	3108	178	2419	0	4730	

T 62   *	*	2383	*	*	2683	*	*	3205	*	*	*	*	*	*	*	1982	1781	*	*	62
       0	*	*	*	*	4361	72	3308	0	4377	

R 63   2841	*	*	3061	*	2814	3357	*	*	*	*	*	*	2526	1611	*	*	*	*	*	63
       0	*	*	*	*	*	0	3526	0	4240	

D 64   *	*	2106	*	*	*	*	2526	2060	3061	2841	*	*	*	*	*	3396	*	*	*	64
       0	*	*	*	*	4460	67	3526	0	4240	

I 65   *	*	3213	*	*	*	*	1675	*	1141	*	*	*	*	*	2994	*	*	*	*	65
       0	*	*	*	*	2086	388	3750	0	4116	

V 66   *	*	*	*	*	2692	*	*	*	1282	*	*	3975	*	*	*	*	1433	*	*	66
       0	*	*	*	*	*	0	4441	0	3459	

Y 67   4159	*	2197	4149	*	3975	4010	*	3948	3203	*	*	*	*	*	3229	*	*	*	1922	67
       0	*	*	*	*	*	0	4441	0	3459	

Y 68   2034	3469	3668	4275	*	*	*	*	*	4159	*	*	*	*	*	4149	4238	2352	*	2523	68
       0	*	*	*	*	4067	89	4441	0	3459	

I 69   *	*	*	*	*	3740	*	1366	*	1582	*	*	*	4347	*	*	*	2698	*	*	69
       0	*	*	*	*	3819	106	4509	0	3324	

Q 70   *	*	*	*	*	4310	3653	*	2079	2634	4423	*	*	1730	3008	*	*	*	*	*	70
       0	*	*	*	*	3830	105	4751	0	3170	

T 71   2242	4187	4425	4415	*	*	*	*	3096	*	*	*	*	*	1730	*	2173	*	*	*	71
       0	*	*	*	*	*	0	4859	0	3024	

I 72   *	*	*	*	*	*	4236	2383	4470	1374	4386	*	*	*	*	*	*	1855	*	*	72
       0	*	*	*	*	2542	272	4859	0	3024	

I 73   2897	3728	*	*	4508	*	*	2499	4744	3179	*	*	*	*	3935	4555	3075	3265	*	3458	73
       0	*	*	*	*	*	0	5187	0	2682	

P 74   *	*	*	3416	*	*	3904	*	2979	*	*	4744	2975	3636	1689	4365	3197	*	*	*	74
       0	*	*	*	*	*	0	5187	0	2682	

S 75   *	*	3719	*	*	2133	*	3904	2984	*	*	2383	*	*	*	2150	4365	4744	*	*	75
       0	*	*	*	*	*	0	5187	0	2682	

I 76   4409	*	*	*	*	3935	*	2132	2836	3271	*	3646	3435	4519	*	2324	*	*	*	*	76
       0	*	*	*	*	*	0	5187	0	2682	

K 77   *	*	*	4555	*	3179	*	*	2229	*	*	3150	*	2739	*	1602	4579	*	*	*	77
       0	*	*	*	*	*	0	5187	0	2682	

F 78   3588	4508	4555	3565	2975	4744	4368	*	*	3202	*	2680	2975	4872	3227	*	*	*	*	*	78
       0	*	*	*	*	*	0	5187	0	2682	

E 79   3313	*	2677	1982	*	4508	*	*	*	*	*	4571	*	2300	3283	4368	4329	*	*	*	79
       808	*	1221	*	*	*	0	5187	0	2682	

N 80   *	*	3422	2037	*	2406	*	*	*	*	*	1328	*	*	*	*	3720	*	*	*	80
       1063	*	940	*	*	1791	492	3856	0	4069	

V 81   *	*	3157	3294	3599	*	3162	3709	*	*	*	3074	*	3481	*	*	*	1704	*	*	81
       0	*	*	*	*	3287	156	3865	0	4018	

L 82   *	2563	*	3935	*	3848	*	3526	3397	2578	*	*	*	2715	3407	*	3321	*	*	*	82
       0	*	*	*	*	*	0	4263	0	3747	

E 83   3321	*	*	1674	3526	*	*	3848	*	3935	*	*	*	*	*	*	3677	1802	*	*	83
       0	*	*	*	*	*	0	4263	0	3747	

F 84   3407	*	*	*	1454	*	*	*	*	1812	3397	*	*	*	*	*	2636	*	*	*	84
       0	*	*	*	*	4245	78	4263	0	3747	

T 85   4050	*	*	*	*	*	*	4307	3856	1974	*	*	*	*	*	2535	2622	2117	*	*	85
       0	*	*	*	*	*	0	4354	0	3617	

D 86   3483	*	2134	2423	*	*	*	*	2182	3453	*	3173	*	*	3759	*	*	*	*	*	86
       0	*	*	*	*	954	1048	4354	0	3617	

G 87   4432	*	*	*	*	1729	*	*	1512	*	*	*	*	*	4514	2589	3452	*	*	*	87
       0	*	*	*	*	517	1730	5640	0	2283	

F 88   4359	*	*	*	2150	*	*	3915	5014	1394	*	*	*	*	*	*	*	4074	*	2404	88
       0	*	*	*	*	*	0	6189	0	1263	

I 89   3690	4638	*	*	*	5349	*	2116	*	2472	2480	*	*	*	4485	*	4465	2768	*	5014	89
       0	*	*	*	*	*	0	6189	0	1263	

K 90   1967	*	4791	3316	*	4950	*	3830	3609	3727	*	*	4891	*	4392	2428	*	4966	*	4371	90
       0	*	*	*	*	*	0	6189	0	1263	

W 91   3163	4757	*	4052	4359	4513	*	3616	*	2462	5009	*	*	*	*	2437	3929	4966	3609	4638	91
       0	*	*	*	*	*	0	6189	0	1263	

I 92   *	*	*	*	3818	*	*	1642	*	785	*	*	*	*	*	*	*	5145	*	*	92
       0	*	*	*	*	*	0	6189	0	1263	

K 93   *	*	*	*	1938	*	*	5014	3609	1012	*	*	*	*	*	*	5411	3228	*	*	93
       0	*	*	*	*	*	0	6189	0	1263	

H 94   4052	4485	4891	3365	*	2653	2613	*	4849	*	*	5014	*	3530	2572	4638	*	*	4791	4465	94
       0	*	*	*	*	*	0	6189	0	1263	

K 95   3890	*	4359	*	*	*	*	2165	2770	1811	*	*	*	*	*	*	*	2125	*	*	95
       0	*	*	*	*	*	0	6189	0	1263	

H 96   2965	3623	*	*	*	4485	3609	3001	*	2443	*	*	*	*	*	3411	4392	2226	*	*	96
       0	*	*	*	*	*	0	6189	0	1263	

V 97   3149	4757	*	5145	*	4791	3958	2546	4199	4102	*	*	*	3727	4485	3226	4371	2961	*	4883	97
       34	*	5411	*	*	*	0	6189	0	1263	

V 98   4912	4449	3146	3032	*	*	*	*	4483	2103	4343	4853	*	*	4185	*	4079	2489	*	4962	98
       173	*	3146	*	*	*	0	6138	0	1462	

E 99   3423	4304	*	3399	*	4403	*	4181	*	2375	*	*	3138	*	3198	*	2836	4114	*	4444	99
       53	*	4806	*	*	*	0	5821	0	2008	

I 100  2737	4228	*	3205	*	*	4766	2882	*	4720	*	*	4191	4078	4740	3811	3462	4365	*	3109	100
       314	*	2355	*	*	*	0	5746	0	2181	

K 101  *	3821	4139	3827	*	*	*	4321	3118	4697	*	4105	1892	*	3317	*	2554	*	*	*	101
       0	*	*	*	*	*	0	5176	0	2924	

N 102  3023	*	*	3391	*	*	*	*	2904	3887	*	2597	3115	3827	*	2906	4731	*	*	4105	102
       148	*	3361	*	*	*	0	5176	0	2924	

V 103  *	*	2897	3022	*	*	*	*	3884	3722	4522	*	*	3982	2769	2816	3678	2995	*	*	103
       166	*	3198	*	*	*	0	4908	0	3252	

D 104  2549	*	2901	*	*	*	3671	*	*	*	*	3830	2997	*	2584	1975	*	*	*	*	104
       193	*	2997	*	*	*	0	4668	0	3536	

V 105  3390	*	2462	3374	*	3458	*	*	3361	3265	*	2456	*	*	*	*	*	2717	*	*	105
       0	*	*	*	*	4152	84	4320	0	3829	

Y 106  *	2543	3457	3475	*	*	3451	*	3388	*	*	3739	*	2052	*	*	*	*	*	2791	106
       0	*	*	*	*	*	0	4477	0	3688	

R 107  3475	*	*	*	3412	*	*	*	3388	2171	*	2543	*	*	2086	*	*	*	*	3451	107
       0	*	*	*	*	*	0	4477	0	3688	

L 108  2764	*	*	3451	*	2543	*	*	*	2791	*	*	2435	3475	*	*	3739	*	*	3388	108
       0	*	*	*	*	0	*	4477	0	3688	

E 109  3879	5099	3625	3703	4727	2472	*	*	3768	*	*	2776	*	3577	3824	3430	5065	*	5035	*	109
       0	*	*	*	*	*	*	6421	0	0	

F 110  *	4089	3078	*	1591	*	2975	4467	3961	*	5099	*	4967	*	5035	5065	*	4500	*	3499	110
       0	*	*	*	*	*	*	6421	0	0	

G 111  1647	3545	*	4089	*	3703	*	4985	4602	5035	*	*	*	*	4967	2785	3623	3924	*	4960	111
       0	*	*	*	*	*	*	6421	0	0	

Y 112  *	*	4340	4906	2079	3326	*	4500	*	4200	*	*	*	*	3265	3395	2598	4602	*	3703	112
       0	*	*	*	*	*	*	6421	0	0	

S 113  4967	3723	*	*	*	5458	*	2663	5488	1575	*	3883	5232	3575	*	2770	5118	*	*	*	113
       0	*	*	*	*	*	*	6421	0	0	

F 114  *	3637	3918	3623	3703	4925	*	*	4598	1925	5458	*	*	3325	2659	*	*	3695	*	*	114
       0	*	*	*	*	*	*	6421	0	0	

L 115  1672	*	*	*	3265	5488	*	3414	*	1982	*	*	4598	*	*	4530	*	2963	*	*	115
       0	*	*	*	*	*	*	6421	0	0	

N 116  2755	5393	*	*	*	*	4553	*	*	3918	*	3703	5059	2457	2399	2689	3545	*	*	*	116
       0	*	*	*	*	*	*	6421	0	0	

R 117  *	*	5458	2327	*	*	*	*	4967	*	*	*	*	5099	566	*	*	4598	*	*	117
       0	*	*	*	*	*	*	6421	0	0	

N 118  1724	*	*	*	*	4553	3901	*	*	4467	*	3336	*	4500	*	2941	2992	4089	*	3564	118
       0	*	*	*	*	*	*	6421	0	0	

I 119  947	*	*	*	*	*	*	3035	*	3337	4164	*	5488	*	*	3108	3918	*	*	*	119
       0	*	*	*	*	*	*	6421	0	0	

F 120  1987	2771	*	*	3035	2232	*	*	*	*	*	*	4500	*	*	2614	4089	*	*	*	120
       0	*	*	*	*	*	*	6421	0	0	

S 121  5035	*	4553	1819	4967	*	*	*	*	4997	*	*	*	5488	3827	2123	3280	4146	*	3347	121
       0	*	*	*	*	*	*	6421	0	0	

L 122  3132	*	*	*	4602	*	*	4261	*	1005	*	*	3918	*	*	*	2975	3307	*	*	122
       0	*	*	*	*	*	*	6421	0	0	

M 123  4191	*	*	*	3744	*	*	3132	*	1734	1939	*	*	*	*	*	5232	3572	*	3564	123
       0	*	*	*	*	*	*	6421	0	0	

F 124  3214	4967	5035	4997	3035	*	*	*	5099	3378	*	3180	*	*	*	2644	2543	3195	*	*	124
       0	*	*	*	*	*	*	6421	0	0	

N 125  2870	*	3391	5393	*	3496	*	4599	5118	3633	*	3703	*	3770	3366	2957	4467	4553	*	4602	125
       0	*	*	*	*	*	*	6421	0	0	

I 126  4553	*	*	*	2466	*	*	3201	*	1624	*	*	*	4530	*	*	5232	1871	*	*	126
       0	*	*	*	*	*	*	6421	0	0	

L 127  *	2704	*	*	3858	*	*	4530	*	510	*	*	*	*	*	*	4960	*	*	*	127
       0	*	*	*	*	*	*	6421	0	0	

D 128  *	4985	1887	2489	*	*	*	*	3160	5035	4500	3089	*	4191	*	2634	*	*	*	*	128
       0	*	*	*	*	*	*	6421	0	0	

S 129  2838	4758	5232	3815	4727	*	5035	4291	*	*	*	4967	*	3759	3238	1901	4028	4553	5458	*	129
       0	*	*	*	*	*	*	6421	0	0	

L 130  1823	*	*	*	5488	3576	*	3515	*	2341	3799	4727	*	*	*	2991	*	5099	*	4016	130
       0	*	*	*	*	*	*	6421	0	0	

K 131  5393	*	4598	4967	*	2893	4500	*	2883	3978	*	3789	2344	3838	3612	4906	4960	4697	*	*	131
       0	*	*	*	*	*	*	6421	0	0	

K 132  3666	*	3633	3829	*	3839	*	*	1761	*	*	5035	4003	3447	3203	3154	*	*	*	*	132
       0	*	*	*	*	*	*	6421	0	0	

V 133  2902	*	3589	4697	*	4467	*	*	3982	1873	*	5059	4602	*	*	2862	*	2696	*	*	133
       0	*	*	*	*	*	*	6421	0	0	

E 134  *	4028	4467	2651	4985	*	*	*	*	2793	4727	4967	4028	4291	3354	3760	3418	4598	3839	*	134
       0	*	*	*	*	*	*	6421	0	0	

R 135  3972	3563	5488	4997	*	*	4985	4599	2437	4967	*	5118	*	5035	1746	3004	5232	*	*	*	135
       1123	*	886	*	*	*	*	6421	0	0	

I 136  *	*	*	*	*	*	3604	2658	2496	4425	*	*	2701	3742	3376	3518	4327	3767	*	*	136
       0	*	*	*	*	2471	287	4279	0	3610	

E 137  *	*	*	1310	*	*	4085	*	2996	*	*	*	*	4006	3999	2019	4610	*	*	*	137
       0	*	*	*	*	*	0	4804	0	3173	

L 138  2478	3191	*	*	3681	*	*	2960	*	1981	*	*	*	*	4022	3876	*	3040	*	*	138
       88	*	4085	*	*	3482	135	4804	0	3173	

E 139  2024	*	*	661	*	*	4663	*	*	*	*	*	*	*	*	3604	*	*	*	*	139
       89	*	4066	*	*	1662	548	4945	0	3138	

R 140  3488	*	*	4356	*	*	*	*	2247	3905	3929	2906	*	*	2191	3105	*	4315	*	*	140
       0	*	*	*	*	*	0	5364	0	2646	

M 141  2756	*	4338	2581	*	*	*	*	3905	4298	3176	*	4111	*	*	2549	3184	*	3871	*	141
       0	*	*	*	*	*	0	5364	0	2646	

F 142  *	*	*	*	2161	*	*	2892	*	979	*	*	*	*	*	*	*	2896	*	*	142
       0	*	*	*	*	*	0	5364	0	2646	

F 143  4030	*	4111	4298	1480	*	*	*	*	1817	*	*	*	*	4354	*	3259	4858	*	*	143
       0	*	*	*	*	*	0	5364	0	2646	

T 144  2724	*	*	3929	*	3942	4315	*	*	4085	*	4184	*	3386	2667	4354	2631	3471	*	*	144
       0	*	*	*	*	*	0	5364	0	2646	

K 145  *	*	2103	3019	*	*	*	*	2807	*	*	*	4356	4030	2935	2247	*	*	4338	*	145
       98	*	3929	*	*	0	*	5364	0	2646	

Y 146  4064	4085	4975	3202	*	4788	4400	3569	*	2773	4615	4437	4462	*	*	3750	3909	3770	*	3640	146
       0	*	*	*	*	*	0	6308	0	1015	

L 147  2865	*	2629	3425	*	*	*	3887	4437	2267	4889	*	*	4895	5446	3540	*	4615	3850	*	147
       0	*	*	*	*	*	0	6308	0	1015	

E 148  2927	*	5407	2688	*	4028	*	*	3956	4895	*	3969	2060	4872	*	3244	3523	*	*	*	148
       0	*	*	*	*	0	*	6308	0	1015	

E 149  2497	*	*	2735	*	2932	*	3978	2947	2355	3385	*	4854	*	*	5458	*	*	*	*	149
       0	*	*	*	*	*	*	6421	0	0	

V 150  5035	4997	*	4906	3326	*	4602	*	*	2458	2677	*	5099	4003	*	*	3134	2184	*	*	150
       0	*	*	*	*	*	*	6421	0	0	

K 151  3649	5393	*	2547	5065	*	*	*	2528	3374	4500	4669	4967	3972	4997	3880	4553	3752	*	5035	151
       0	*	*	*	*	*	*	6421	0	0	

S 152  2711	*	*	3030	*	4599	5232	*	2608	2505	*	*	*	3001	4553	3703	*	3787	*	*	152
       0	*	*	*	*	*	*	6421	0	0	

T 153  2984	3564	*	*	4500	4669	*	3499	*	1986	3359	*	3839	*	*	5393	3703	3369	*	*	153
       0	*	*	*	*	*	*	6421	0	0	

F 154  2181	4906	*	5393	3126	3022	4967	3739	*	3323	*	*	*	*	*	3568	4467	2753	*	*	154
       0	*	*	*	*	*	*	6421	0	0	

T 155  2521	5065	*	3873	*	*	2222	*	3541	5099	4960	4473	*	3771	*	2792	3703	*	*	5232	155
       0	*	*	*	*	*	*	6421	0	0	

K 156  5458	4598	5118	*	*	*	*	*	3035	1717	3218	3531	*	*	3564	5099	3226	3911	*	*	156
       0	*	*	*	*	*	*	6421	0	0	

L 157  *	*	*	*	2847	*	*	2660	*	1019	3786	*	*	*	*	*	*	2871	*	*	157
       0	*	*	*	*	*	*	6421	0	0	

K 158  3839	*	*	3810	3692	3278	4602	5488	3126	2975	*	*	2857	3689	3918	4003	*	5099	*	*	158
       0	*	*	*	*	*	*	6421	0	0	

L 159  4467	5035	4602	5059	*	2713	*	4727	3552	3136	3486	*	*	4967	4997	2870	3564	3475	*	*	159
       0	*	*	*	*	*	*	6421	0	0	

S 160  3462	2392	*	4727	*	*	5393	3839	*	3933	3495	4467	4553	*	3600	3239	3462	3918	*	*	160
       0	*	*	*	*	*	*	6421	0	0	

I 161  3330	*	*	*	*	3421	*	3035	3117	4598	*	3637	2187	*	4500	4066	3581	*	*	4602	161
       0	*	*	*	*	*	*	6421	0	0	

D 162  *	4997	566	5458	*	*	4200	*	*	*	*	5035	4598	*	*	3117	*	*	*	5099	162
       0	*	*	*	*	*	*	6421	0	0	

Y 163  *	*	*	*	1528	5035	3839	3609	*	4906	*	*	3298	*	*	4602	*	3201	*	2427	163
       0	*	*	*	*	*	*	6421	0	0	

E 164  4598	5488	4530	2046	4997	*	2663	*	*	3841	*	4967	2543	*	2594	5458	*	*	*	*	164
       0	*	*	*	*	*	*	6421	0	0	

E 165  4553	*	*	3035	4062	*	*	3997	*	1399	*	4967	*	*	*	*	2304	3827	*	5118	165
       0	*	*	*	*	*	*	6421	0	0	

K 166  *	*	*	4089	*	*	4697	*	2646	4598	*	4129	*	835	*	3577	*	*	*	*	166
       0	*	*	*	*	*	*	6421	0	0	

I 167  2562	*	*	1947	*	3800	*	2410	*	2957	*	*	*	5099	*	*	*	3154	*	4602	167
       0	*	*	*	*	*	*	6421	0	0	

S 168  4003	5099	*	*	*	4553	*	2652	*	2203	4960	2957	*	3918	*	2458	4598	4669	*	*	168
       0	*	*	*	*	*	*	6421	0	0	

L 169  5488	*	*	*	5393	5458	4553	3743	*	681	4602	*	*	*	*	*	*	3839	*	3661	169
       0	*	*	*	*	*	*	6421	0	0	

L 170  4553	*	*	*	3276	2990	*	3347	*	1326	*	*	*	*	*	4960	4727	2919	*	5099	170
       0	*	*	*	*	*	*	6421	0	0	

E 171  5099	*	4500	241	*	*	*	*	*	*	*	4669	*	4598	*	*	*	*	*	*	171
       0	*	*	*	*	*	*	6421	0	0	

L 172  3336	*	*	*	2295	*	*	1966	*	1612	5035	*	*	*	*	*	*	3582	*	*	172
       0	*	*	*	*	*	*	6421	0	0	

Y 173  3743	*	*	*	*	*	*	2115	*	1096	*	*	*	*	*	*	*	2739	*	3703	173
       0	*	*	*	*	*	*	6421	0	0	

W 174  *	5488	*	*	3901	*	4598	*	*	*	*	*	*	*	*	5035	*	4047	1014	1819	174
       0	*	*	*	*	*	*	6421	0	0	

R 175  *	*	*	*	*	*	4669	5035	4598	*	*	*	*	*	170	*	*	*	*	*	175
       0	*	*	*	*	*	*	6421	0	0	

G 176  3250	*	*	*	5488	2140	4669	3085	*	2315	4602	*	*	*	*	4727	3784	2878	*	*	176
       58	*	4669	*	*	*	*	6421	0	0	

L 177  4432	4806	*	*	3335	*	*	3737	4881	1192	5058	*	*	*	*	3487	*	3648	3773	*	177
       0	*	*	*	*	*	0	6289	0	1032	

R 178  4806	*	*	*	*	*	3916	*	2807	*	*	3711	4881	*	815	3711	*	*	*	*	178
       0	*	*	*	*	*	0	6289	0	1032	

R 179  4527	*	*	*	*	4990	*	*	3015	3065	3210	*	*	*	1506	4006	5058	3229	*	5451	179
       0	*	*	*	*	*	0	6289	0	1032	

I 180  4404	*	3866	5413	5451	*	*	2712	4881	2352	*	4498	*	*	*	4432	3228	2723	3229	*	180
       64	*	4527	*	*	*	0	6289	0	1032	

D 181  2956	4887	3028	*	*	3383	4746	*	2256	*	*	2968	*	*	2825	5351	4846	4503	*	*	181
       52	*	4834	*	*	*	0	6155	0	1268	

I 182  3601	*	*	4799	4837	4870	*	2979	1766	4391	*	4297	3795	*	3061	5287	*	5341	*	4293	182
       0	*	*	*	*	*	0	6054	0	1493	

N 183  3325	*	4837	3677	3747	2219	4320	4870	*	*	*	3554	*	3666	*	2827	3203	*	*	*	183
       0	*	*	*	*	*	0	6054	0	1493	

D 184  3233	*	2460	3647	*	2637	*	*	4297	*	*	5341	3060	*	3044	5083	3737	4320	*	*	184
       0	*	*	*	*	*	0	6054	0	1493	

I 185  2262	*	3922	4320	4587	2650	*	3076	3611	*	4459	4314	*	3747	4933	3811	*	*	*	*	185
       49	*	4904	*	*	*	0	6054	0	1493	

K 186  *	*	*	4424	4669	3635	4750	*	2710	3796	*	4544	*	*	2903	2997	2200	*	*	4262	186
       0	*	*	*	*	*	0	6002	0	1658	

A 187  2989	*	3531	3085	*	*	4739	*	2719	4544	*	*	3635	*	*	2627	2557	5312	*	*	187
       0	*	*	*	*	*	0	6002	0	1658	

S 188  3517	*	3857	5027	5312	*	*	*	4544	2995	*	3435	3635	4262	4424	2089	4669	3770	*	*	188
       0	*	*	*	*	*	0	6002	0	1658	

R 189  3142	*	*	4311	*	*	*	*	4739	2787	3421	3097	3462	3259	3528	3676	4424	4750	*	*	189
       218	*	2835	*	*	*	0	6002	0	1658	

T 190  2350	*	2657	2204	4343	4553	*	*	*	2879	*	*	*	*	*	4087	2820	*	*	*	190
       73	*	4343	*	*	0	*	5654	0	2347	

F 191  3790	*	2539	*	3613	3714	*	*	*	*	*	*	1401	3934	4884	*	*	4999	3501	*	191
       0	*	*	*	*	*	0	6291	0	1025	

K 192  2891	4391	4901	3521	4864	5415	*	*	2662	4044	*	*	1922	*	3364	5191	4955	*	*	*	192
       0	*	*	*	*	*	0	6291	0	1025	

N 193  2687	*	3228	2207	*	3325	*	5016	3909	*	4955	3613	3810	*	*	4901	5191	3681	*	*	193
       0	*	*	*	*	*	0	6291	0	1025	

L 194  4391	*	4535	*	4901	3501	4999	4884	*	935	4955	*	*	*	4555	*	3536	4715	*	*	194
       0	*	*	*	*	*	0	6291	0	1025	

I 195  3249	5345	*	*	3623	3725	*	3613	4715	2475	4535	*	4044	*	4224	2593	3462	*	*	*	195
       0	*	*	*	*	*	0	6291	0	1025	

K 196  3342	*	3949	2416	*	*	*	4475	3196	3047	*	3875	*	5016	3471	3553	3327	*	*	*	196
       0	*	*	*	*	*	0	6291	0	1025	

E 197  3871	4901	*	2492	*	2753	*	*	5345	3097	4192	4952	*	3067	3087	4918	4438	*	5191	*	197
       0	*	*	*	*	*	0	6291	0	1025	

I 198  *	*	*	*	3901	*	*	1859	*	904	*	*	4555	*	4487	*	*	4802	*	*	198
       0	*	*	*	*	*	0	6291	0	1025	

S 199  3622	*	*	5428	4438	*	3875	*	2823	*	4955	5415	5045	3237	2404	2414	4642	4999	*	*	199
       0	*	*	*	*	*	0	6291	0	1025	

A 200  3008	*	4438	5191	*	2215	*	*	*	3207	4802	4952	*	*	*	1743	5428	*	*	3501	200
       125	*	3588	*	*	0	*	6291	0	1025	

I 201  4884	*	*	*	4610	*	*	2020	4392	2138	3837	*	*	*	3808	3893	*	2357	*	*	201
       0	*	*	*	*	*	0	6259	0	1357	

E 202  3080	*	4460	3120	*	4432	4381	*	3015	3787	*	4499	3672	*	*	3270	2484	5282	*	*	202
       0	*	*	*	*	521	1722	6259	0	1357	

S 203  3167	4920	*	*	*	2748	*	3099	4639	*	*	4473	2066	3886	*	3151	4522	4566	*	*	203
       0	*	*	*	*	*	0	6378	0	1000	

K 204  *	*	2842	2362	*	4522	4822	*	1852	*	*	2782	*	*	4473	3514	*	4952	*	*	204
       0	*	*	*	*	0	*	6378	0	1000	

N 205  4553	*	2069	2311	*	*	*	*	4727	5118	*	2275	5458	2470	*	*	4602	*	*	*	205
       0	*	*	*	*	*	*	6421	0	0	

F 206  *	4997	*	*	736	*	*	5488	*	3298	4602	*	*	*	*	*	*	3426	*	3180	206
       0	*	*	*	*	*	*	6421	0	0	

E 207  *	*	2158	1974	*	*	4967	4985	2992	2869	4854	4553	5488	*	4146	4669	*	*	*	*	207
       0	*	*	*	*	*	*	6421	0	0	

F 208  2612	4906	4089	3041	2731	2811	*	5099	*	*	*	*	*	4354	4467	3212	4125	*	*	4599	208
       0	*	*	*	*	*	*	6421	0	0	

K 209  3313	4500	3516	3591	*	3496	*	*	3703	*	*	4906	*	3839	2670	2198	*	*	4602	*	209
       0	*	*	*	*	*	*	6421	0	0	

C 210  2999	3126	*	*	3564	4602	*	4016	*	1980	3474	*	*	*	*	*	2433	4500	*	*	210
       0	*	*	*	*	*	*	6421	0	0	

N 211  4598	*	*	3773	*	*	3918	3591	*	*	*	3703	*	4906	675	*	*	*	*	*	211
       0	*	*	*	*	*	*	6421	0	0	

N 212  2917	*	3325	4960	*	2767	*	*	3280	4669	*	3126	5488	2624	*	4467	3289	*	*	*	212
       0	*	*	*	*	*	*	6421	0	0	

L 213  4854	*	*	*	3745	*	*	3820	*	1394	3171	*	*	5099	*	3192	*	4473	2788	*	213
       0	*	*	*	*	*	*	6421	0	0	

L 214  4129	*	*	*	4697	4602	*	5458	*	385	5035	*	*	*	*	*	*	4500	*	*	214
       61	*	4598	*	*	*	*	6421	0	0	

I 215  3783	*	*	3499	*	3530	*	3652	3614	5344	*	1758	*	4486	3289	*	3012	*	*	*	215
       0	*	*	*	*	*	0	6296	0	1024	

K 216  2786	*	*	3339	*	*	4434	*	2564	*	*	4153	3492	2619	5421	2795	3933	*	*	*	216
       121	*	3634	*	*	*	0	6296	0	1024	

R 217  4843	*	*	*	2248	*	*	5318	*	2286	4779	4357	4468	*	3508	*	4264	2688	3338	*	217
       0	*	*	*	*	*	0	6025	0	1499	

K 218  *	5234	*	*	*	3347	3751	*	3508	*	*	692	4357	*	*	4468	*	*	*	*	218
       55	*	4731	*	*	*	0	6025	0	1499	

F 219  2798	3372	4252	4804	3462	3856	*	*	2437	*	*	3338	*	*	4133	3230	4704	5265	*	*	219
       0	*	*	*	*	*	0	5932	0	1689	

I 220  4010	*	3763	5026	*	*	4386	3462	4252	4217	*	4383	*	3883	2680	2770	3296	3864	*	*	220
       0	*	*	*	*	*	0	5932	0	1689	

S 221  *	3296	*	*	4641	*	4291	*	*	*	4252	3237	3885	*	3196	2125	4888	2542	*	4762	221
       634	*	1491	*	*	*	0	5932	0	1689	

P 222  4085	*	*	3641	*	*	4448	*	*	*	*	1484	2854	*	*	2770	*	2533	*	*	222
       372	*	2138	*	*	*	0	4728	0	3335	

A 223  2585	3398	3308	*	*	2451	*	*	2415	*	*	2477	*	*	*	3516	*	*	*	*	223
       165	*	3213	*	*	*	0	4138	0	3885	

N 224  *	*	3484	*	3160	*	*	*	3014	*	*	1298	*	3618	2421	*	*	*	*	*	224
       825	*	1199	*	*	*	0	3831	0	4048	

G 225  *	*	*	*	*	0	*	*	*	*	*	*	*	*	*	*	*	*	*	*	225
       0	*	*	*	*	*	0	2572	0	4602	

Y 226  *	*	*	2247	*	*	2966	*	2911	2379	*	*	*	*	*	*	*	*	*	1572	226
       436	*	1938	*	*	*	0	2572	0	4602	

F 227  *	*	1746	*	1202	*	*	*	*	*	*	*	*	*	*	*	*	*	*	1904	227
       0	*	*	*	*	4734	55	2031	0	4852	

P 228  *	*	*	1394	*	*	*	*	2075	*	*	*	1388	*	*	*	*	*	*	*	228
       0	*	*	*	*	*	0	2233	0	4739	

C 229  *	1388	*	2293	*	*	*	*	*	2075	*	*	*	*	*	*	*	*	*	2501	229
       0	*	*	*	*	*	0	2233	0	4739	

D 230  *	*	840	2293	*	*	*	*	*	*	*	2075	*	*	*	*	*	*	*	*	230
       0	*	*	*	*	*	0	2233	0	4739	

G 231  *	*	*	2293	*	691	*	*	*	*	*	*	2501	*	*	*	*	*	*	*	231
       0	*	*	*	*	*	0	2233	0	4739	

I 232  *	*	*	1394	*	*	*	1388	*	*	*	*	*	*	2075	*	*	*	*	*	232
       0	*	*	*	*	*	0	2233	0	4739	

I 233  *	*	*	1394	*	*	*	1388	*	2075	*	*	*	*	*	*	*	*	*	*	233
       0	*	*	*	*	*	0	2233	0	4739	

E 234  *	*	2501	280	*	*	*	*	*	*	*	*	*	*	*	*	*	*	*	*	234
       1388	*	694	*	*	*	0	2233	0	4739	

L 235  *	*	*	*	*	*	*	*	*	0	*	*	*	*	*	*	*	*	*	*	235
       0	*	*	*	*	3111	178	1000	0	5111	

L 236  *	*	*	1394	*	*	*	*	*	691	*	*	*	*	*	*	*	*	*	*	236
       0	*	*	*	*	4389	71	2233	0	4739	

E 237  *	*	2529	1043	*	*	*	*	1550	*	*	*	*	*	*	*	*	*	*	*	237
       0	*	*	*	*	3411	142	2574	0	4596	

T 238  *	1986	*	*	*	3183	*	*	*	2860	*	*	*	*	*	1867	2148	*	*	*	238
       0	*	*	*	*	*	0	3267	0	4317	

N 239  *	*	*	*	*	*	*	*	*	1867	*	2148	2860	*	*	*	*	*	2055	3037	239
       0	*	*	*	*	*	0	3267	0	4317	

Q 240  *	*	*	*	*	*	2860	3037	*	3183	*	*	*	2148	*	1867	*	2938	*	*	240
       0	*	*	*	*	0	*	3267	0	4317	

L 241  3082	4997	4727	3997	*	1751	*	*	2437	3082	*	*	4439	4967	*	3792	*	*	*	*	241
       0	*	*	*	*	*	*	6421	0	0	

Q 242  4028	*	*	3945	*	5035	5488	2763	*	*	*	3637	3839	2624	3289	2865	*	3040	*	*	242
       0	*	*	*	*	*	*	6421	0	0	

I 243  3475	*	*	4599	*	*	*	2527	4727	3083	*	*	3276	4598	*	*	*	1340	*	*	243
       0	*	*	*	*	*	*	6421	0	0	

S 244  3391	4602	*	*	2115	*	*	3031	3321	3313	*	*	*	5065	*	2770	5232	3232	*	*	244
       0	*	*	*	*	*	*	6421	0	0	

N 245  3744	4669	*	4467	*	4697	*	3918	*	*	*	3201	*	4530	*	1137	4310	3663	*	*	245
       0	*	*	*	*	*	*	6421	0	0	

Y 246  *	*	*	*	1031	*	4467	4500	*	3102	3625	*	*	5458	4697	*	*	*	*	2623	246
       0	*	*	*	*	*	*	6421	0	0	

K 247  3441	4599	3533	3883	*	*	*	*	3703	*	5393	4553	1830	3931	2715	4598	*	5118	*	*	247
       58	*	4669	*	*	*	*	6421	0	0	

I 248  3921	2748	*	*	4404	2910	*	2901	*	2414	*	4695	*	*	4617	3872	*	2881	*	*	248
       0	*	*	*	*	*	0	6289	0	1032	

K 249  4617	4498	*	3101	*	4695	*	*	1598	3714	*	*	4881	2973	*	3037	3835	*	*	*	249
       0	*	*	*	*	*	0	6289	0	1032	

E 250  2753	*	*	1923	*	5335	*	*	2932	*	4555	2576	*	3181	*	3875	*	4527	*	*	250
       88	*	4075	*	*	*	0	6289	0	1032	

L 251  *	5006	*	*	3942	4786	*	2062	*	1799	*	*	*	*	*	*	*	1553	*	*	251
       0	*	*	*	*	*	0	6147	0	1416	

Y 252  3248	*	*	3819	3712	*	*	3552	2818	3110	4786	*	*	5302	*	*	*	2466	3689	3566	252
       69	*	4426	*	*	0	*	6147	0	1416	

F 253  4540	*	*	*	1837	*	*	1843	*	4240	5009	*	*	*	*	*	*	1669	*	*	253
       0	*	*	*	*	*	0	6305	0	1011	

S 254  *	3176	*	*	*	1491	*	*	*	*	*	2215	*	*	*	2083	3607	*	*	*	254
       0	*	*	*	*	*	0	6305	0	1011	

Y 255  2321	*	3743	4452	*	2387	*	*	5444	*	3564	*	3651	*	4997	3582	3996	4540	*	3631	255
       0	*	*	*	*	*	0	6305	0	1011	

S 256  2836	4648	3795	3504	3512	*	3881	*	*	5178	5009	5391	*	4540	*	3631	2947	*	*	2570	256
       0	*	*	*	*	*	0	6305	0	1011	

S 257  5021	3458	*	3922	*	*	*	*	*	4419	*	3125	*	*	4929	1001	4091	4069	*	*	257
       0	*	*	*	*	*	0	6305	0	1011	

I 258  *	5178	*	*	3704	*	*	1134	*	1689	4929	*	*	*	*	*	*	3363	*	*	258
       0	*	*	*	*	*	0	6305	0	1011	

R 259  4549	4417	*	3069	4648	3222	*	4591	*	*	*	4929	*	*	2972	2414	2485	3713	*	*	259
       0	*	*	*	*	*	0	6305	0	1011	

I 260  *	4101	*	*	2802	*	*	1764	*	2126	*	*	4540	*	*	4049	*	2544	*	*	260
       0	*	*	*	*	*	0	6305	0	1011	

H 261  *	3807	5444	3069	*	3870	2050	4452	4540	*	*	3718	*	3795	*	3457	4929	*	4547	3773	261
       0	*	*	*	*	*	0	6305	0	1011	

V 262  3375	*	*	*	*	3755	4934	2890	*	5178	*	4549	4540	4078	5061	3001	*	1950	*	3726	262
       2077	*	390	*	*	*	0	6305	0	1011	

S 263  *	*	*	*	*	*	*	*	*	*	*	*	*	*	2519	1604	*	*	*	1010	263
       0	*	*	*	*	*	0	2632	0	4605	

F 264  *	*	*	*	1604	*	*	*	*	2363	*	*	1726	*	2519	*	*	*	*	*	264
       0	*	*	*	*	*	0	2632	0	4605	

Y 265  *	*	2519	*	*	*	*	*	2849	2363	*	*	*	*	2613	*	*	*	*	1604	265
       1604	*	576	*	*	*	0	2632	0	4605	

N 266  *	*	*	*	*	*	*	*	*	*	*	0	*	*	*	*	*	*	*	*	266
       0	*	*	*	*	3659	119	1000	0	5111	

K 267  *	*	894	*	*	*	*	*	1115	*	*	*	*	*	*	*	*	*	*	*	267
       0	*	*	*	*	*	0	1953	0	4859	

F 268  *	*	*	*	1115	*	*	894	*	*	*	*	*	*	*	*	*	*	*	*	268
       0	*	*	*	*	1544	606	1953	0	4859	

E 269  2217	*	2471	2549	*	*	*	2626	3476	*	*	*	*	3997	*	*	*	3068	*	*	269
       0	*	*	*	*	*	0	4285	0	3719	

Q 270  *	*	*	1888	*	*	3551	3911	3705	*	*	*	*	2549	*	2751	*	3997	*	3068	270
       0	*	*	*	*	2290	330	4285	0	3719	

I 271  3994	*	2839	2773	*	*	4288	2941	*	3712	*	4164	2218	4351	3760	*	*	*	*	*	271
       0	*	*	*	*	2680	245	4868	0	3206	

D 272  3980	*	2170	3169	*	2817	*	2445	4240	*	*	4094	*	*	*	4196	*	3165	*	*	272
       0	*	*	*	*	3654	119	5225	0	2875	

S 273  3185	3218	4936	3308	*	*	4278	*	2767	*	*	*	2491	4044	*	3166	*	3989	*	4731	273
       0	*	*	*	*	1363	710	5293	0	2728	

T 274  3695	*	2224	3245	4407	4748	2857	*	*	4596	*	5165	4567	3449	*	4635	2862	*	*	*	274
       0	*	*	*	*	*	0	5756	0	2025	

D 275  *	*	1808	1747	*	5165	*	*	*	*	5030	*	*	*	4407	2184	3460	*	*	*	275
       0	*	*	*	*	*	0	5756	0	2025	

G 276  *	*	3510	3700	*	825	*	*	*	*	*	3284	*	4121	*	3784	*	4713	*	*	276
       0	*	*	*	*	*	0	5756	0	2025	

S 277  2972	*	4303	2227	3784	*	*	*	*	4244	*	*	4407	3369	*	3359	2747	3435	*	*	277
       127	*	3573	*	*	0	*	5756	0	2025	

C 278  4107	2962	*	3862	*	2594	4511	*	4639	4987	4374	4811	3369	4035	*	5349	3881	3496	4610	*	278
       0	*	*	*	*	*	0	6252	0	1181	

N 279  3733	4639	3170	4374	3877	2971	*	*	*	3126	*	3635	5308	*	*	2376	*	3098	*	*	279
       0	*	*	*	*	0	*	6252	0	1181	

K 280  *	5035	4697	*	3839	*	5488	4062	2646	2599	*	4967	3492	*	4602	3598	3541	3325	*	5393	280
       0	*	*	*	*	*	*	6421	0	0	

I 281  2758	*	*	4697	5118	*	4967	1321	*	2855	4758	*	*	*	4598	*	5099	3224	*	*	281
       0	*	*	*	*	*	*	6421	0	0	

E 282  3856	4960	*	1236	4997	*	*	*	3117	*	*	*	*	*	5458	2875	2872	*	4967	*	282
       0	*	*	*	*	*	*	6421	0	0	

V 283  *	*	*	*	5488	4500	*	1082	*	2963	*	*	*	*	*	*	*	1587	*	*	283
       0	*	*	*	*	*	*	6421	0	0	

P 284  *	*	4967	5035	*	*	4146	*	*	3918	*	4997	511	*	5488	4758	*	*	5458	*	284
       0	*	*	*	*	*	*	6421	0	0	

N 285  4070	5065	*	*	2883	*	*	*	*	3784	4500	3703	*	*	4028	4758	*	*	2861	1533	285
       0	*	*	*	*	*	*	6421	0	0	

Y 286  2893	3533	3462	2977	*	*	*	4997	*	*	*	4130	*	*	5458	2788	5488	*	2975	2682	286
       0	*	*	*	*	*	*	6421	0	0	

H 287  3440	3262	2372	5458	*	*	2646	*	*	4500	*	3457	*	*	*	2854	2695	*	*	*	287
       0	*	*	*	*	*	*	6421	0	0	

I 288  *	5393	*	*	*	*	*	761	*	2980	4467	*	*	*	*	*	*	2224	*	*	288
       0	*	*	*	*	*	*	6421	0	0	

N 289  3807	4854	2932	2877	*	*	*	4467	2743	4985	*	3703	*	3898	3291	5488	3296	5035	*	*	289
       0	*	*	*	*	*	*	6421	0	0	

D 290  3792	*	3201	3728	4906	4146	*	*	2695	5393	*	5488	*	5035	2792	1969	*	*	5458	*	290
       0	*	*	*	*	*	*	6421	0	0	

F 291  2481	*	4906	*	2851	*	*	2108	*	3373	4598	*	*	*	5393	4758	4602	2732	*	5232	291
       284	*	2482	*	*	*	*	6421	0	0	

K 292  *	*	4714	3102	4683	*	4587	3294	1565	*	*	3328	*	4787	3776	3104	*	*	*	*	292
       0	*	*	*	*	2559	268	5915	0	1788	

I 293  3333	4258	*	*	3324	3824	*	2904	4280	3716	*	*	*	*	*	4619	4901	2273	4766	3336	293
       0	*	*	*	*	*	0	5996	0	1625	

D 294  *	*	1852	*	*	*	4638	4619	3104	2308	*	*	*	3487	3197	5294	3316	*	*	*	294
       0	*	*	*	*	*	0	5996	0	1625	

E 295  4774	*	3100	2085	*	3518	*	*	*	5232	*	3381	*	3163	4379	2995	4837	3623	*	*	295
       0	*	*	*	*	*	0	5996	0	1625	

S 296  3338	*	3006	3770	*	1967	*	*	3381	*	*	4730	*	*	3544	2372	4837	*	*	*	296
       0	*	*	*	*	*	0	5996	0	1625	

N 297  2654	*	3980	*	4379	4258	*	*	4539	4416	*	2904	*	*	*	2732	1867	*	*	5095	297
       0	*	*	*	*	440	1928	5996	0	1625	

I 298  5061	*	4452	5244	*	*	*	3631	4049	3060	4591	2687	4145	*	2758	2666	4824	4547	*	*	298
       0	*	*	*	*	*	0	6305	0	1011	

T 299  4015	4484	*	3529	4540	4210	*	4929	*	*	5061	4476	*	5444	3672	1995	2146	5391	*	*	299
       0	*	*	*	*	*	0	6305	0	1011	

F 300  5061	*	*	*	2972	*	*	2471	*	1001	*	*	*	*	*	*	*	2621	*	*	300
       0	*	*	*	*	*	0	6305	0	1011	

S 301  *	4997	*	4648	*	5244	4476	*	2301	4824	*	4141	*	2459	*	2098	2766	*	*	*	301
       0	*	*	*	*	*	0	6305	0	1011	

I 302  *	3564	*	*	3773	*	*	1290	*	2109	4037	*	*	*	4824	*	*	3246	*	*	302
       0	*	*	*	*	*	0	6305	0	1011	

Q 303  *	*	2399	4316	*	*	4035	4127	2599	3471	*	3713	*	3631	3468	4929	3231	*	*	*	303
       39	*	5244	*	*	*	0	6305	0	1011	

I 304  4614	*	*	*	3196	*	*	1454	*	2562	4375	*	*	*	*	*	*	1902	*	*	304
       0	*	*	*	*	*	0	6245	0	1199	

V 305  *	4018	*	5039	*	*	3648	3956	5145	4509	*	4144	3576	3659	3928	2781	4451	2218	*	*	305
       187	*	3038	*	*	*	0	6245	0	1199	

S 306  4661	*	4507	*	2502	5230	4227	*	*	3459	*	*	*	4325	3467	1761	3512	4447	*	*	306
       0	*	*	*	*	*	0	5948	0	1853	

F 307  2607	*	2628	4257	3462	*	*	*	4253	3307	*	*	*	*	5134	1882	*	*	4714	4661	307
       59	*	4635	*	*	*	0	5948	0	1853	

N 308  4514	4315	2916	2457	*	*	*	*	*	*	4241	3426	4273	3246	4184	4201	2844	*	*	4656	308
       1784	*	495	*	*	2781	227	5863	0	2025	

F 309  *	*	*	*	884	*	*	*	*	*	*	*	*	*	2420	2932	2836	*	*	*	309
       0	*	*	*	*	*	0	2887	0	4442	

D 310  *	*	1140	*	*	*	*	*	2932	*	*	1711	*	3186	*	*	*	*	*	*	310
       0	*	*	*	*	2702	241	2887	0	4442	

V 311  3226	2996	*	*	*	*	*	2289	*	*	*	*	*	*	*	*	3176	1144	*	*	311
       0	*	*	*	*	*	0	3823	0	3993	

T 312  3176	*	*	*	3395	*	*	*	3191	3226	*	*	*	*	3246	*	2459	1783	*	*	312
       0	*	*	*	*	*	0	3823	0	3993	

S 313  3657	*	*	*	*	3176	*	*	*	*	*	*	2374	2218	*	2459	2996	*	*	3395	313
       119	*	3657	*	*	*	0	3823	0	3993	

L 314  *	*	*	*	3095	*	*	*	3442	1238	*	*	*	*	2863	2123	*	*	*	*	314
       0	*	*	*	*	*	0	3622	0	4118	

W 315  *	*	*	*	*	*	*	*	*	*	*	*	*	3095	*	*	*	*	338	3442	315
       0	*	*	*	*	161	3242	3622	0	4118	

S 316  4887	3758	*	4634	*	2507	3441	4837	*	5250	4832	5336	*	4385	3837	2351	3844	3653	*	*	316
       0	*	*	*	*	*	0	6244	0	1209	

E 317  *	*	3857	1539	*	4515	*	*	*	2908	*	4374	3758	3702	3798	*	3219	4985	*	*	317
       0	*	*	*	*	*	0	6244	0	1209	

Q 318  4878	*	2559	4513	*	4585	*	*	*	*	*	3629	*	2811	5381	1740	2909	*	5017	*	318
       0	*	*	*	*	*	0	6244	0	1209	

I 319  *	*	*	*	4513	*	3859	2385	*	1204	5017	4474	4515	*	*	*	*	2815	*	*	319
       0	*	*	*	*	*	0	6244	0	1209	

S 320  2163	*	*	2652	*	4112	3371	*	3000	*	*	4585	*	*	3744	2709	3859	*	*	*	320
       0	*	*	*	*	0	*	6244	0	1209	

N 321  2469	5393	2195	*	*	*	*	4669	3678	4960	*	2663	5458	3695	4925	5488	3548	5099	*	*	321
       0	*	*	*	*	*	*	6421	0	0	

M 322  4906	*	*	*	3582	*	*	2810	4697	1405	3314	*	*	*	*	4727	*	3060	3918	*	322
       0	*	*	*	*	*	*	6421	0	0	

V 323  3211	4156	3918	*	*	*	*	3225	4697	1565	*	*	*	4530	*	4164	4960	2690	*	*	323
       0	*	*	*	*	*	*	6421	0	0	

K 324  4967	*	2814	1722	*	3901	3873	*	3336	*	*	4599	4146	3768	4925	3565	*	*	*	*	324
       0	*	*	*	*	*	*	6421	0	0	

R 325  *	*	3098	3856	*	3598	3901	*	2731	*	4758	3384	*	2744	2930	3879	4925	*	*	*	325
       0	*	*	*	*	*	*	6421	0	0	

V 326  *	*	4467	3283	*	3350	*	*	2924	*	*	3368	1984	4906	*	4016	*	2908	4500	*	326
       0	*	*	*	*	*	*	6421	0	0	

T 327  4425	5035	2970	3975	*	4906	*	4727	3611	3715	*	4146	3293	4669	4089	*	2730	3391	*	*	327
       687	*	1400	*	*	*	*	6421	0	0	

N 328  3947	4317	*	2539	3316	4094	3838	*	*	3789	3679	3043	*	3803	4215	4306	4791	*	*	*	328
       80	*	4215	*	*	*	0	5200	0	2817	

N 329  3109	*	*	2476	3863	*	4295	*	2889	*	4004	2977	3708	*	*	4200	3756	4175	*	*	329
       0	*	*	*	*	*	0	5039	0	2972	

K 330  *	*	3605	3695	3863	3269	*	*	2977	4200	*	4177	2194	*	*	4689	4692	2884	*	*	330
       211	*	2874	*	*	*	0	5039	0	2972	

M 331  2881	*	3362	3632	*	*	*	*	3475	*	2785	*	2623	*	3999	3065	3225	*	*	*	331
       0	*	*	*	*	128	3558	4636	0	3336	

V 332  5335	*	3443	4521	4555	2978	5058	*	2725	*	*	4432	*	4498	3355	4122	3101	2981	*	*	332
       0	*	*	*	*	*	0	6289	0	1032	

I 333  *	4047	*	*	3524	*	*	2374	*	1516	5058	*	*	*	4617	*	4404	2382	*	*	333
       0	*	*	*	*	*	0	6289	0	1032	

K 334  *	*	4555	4075	*	*	*	3773	2981	5451	*	3286	4432	3557	3945	2428	4047	3524	4527	*	334
       0	*	*	*	*	*	0	6289	0	1032	

I 335  5014	*	*	*	3149	*	*	2269	*	1129	3605	*	*	*	*	*	4806	5188	*	4432	335
       0	*	*	*	*	*	0	6289	0	1032	

R 336  3666	*	3346	3399	3717	*	4123	3609	4521	5335	*	4404	4617	3773	3654	3479	*	3132	*	*	336
       0	*	*	*	*	*	0	6289	0	1032	

I 337  *	*	4881	*	2594	*	*	1221	*	1428	*	*	*	*	*	*	*	*	*	*	337
       897	*	1111	*	*	*	0	6289	0	1032	

M 338  3729	*	2389	4312	*	*	*	*	*	*	2858	*	2703	*	*	2032	4016	3547	*	*	338
       0	*	*	*	*	458	1877	4639	0	3435	

S 339  3705	3945	2914	2616	*	3092	*	*	3033	*	*	*	*	*	4875	2147	3980	*	*	*	339
       0	*	*	*	*	*	0	6113	0	1595	

E 340  2992	*	3613	2481	3300	2727	*	*	*	*	*	*	2595	4382	4566	3812	*	4875	*	*	340
       0	*	*	*	*	961	1040	6113	0	1595	

I 341  4617	4842	3413	3470	*	3144	*	3650	3694	3299	*	5027	*	3053	*	*	3309	3101	*	*	341
       0	*	*	*	*	*	0	6304	0	1186	

S 342  1840	*	4905	2749	*	4492	*	*	4865	4911	*	*	*	4906	4956	1597	5045	*	*	*	342
       0	*	*	*	*	*	0	6304	0	1186	

R 343  2402	*	5314	4064	*	*	3707	4492	3123	*	4989	*	4411	3942	3080	3933	3087	*	*	4472	343
       0	*	*	*	*	*	0	6304	0	1186	

E 344  3212	4632	3325	2617	*	*	*	4962	*	*	4862	*	3842	3125	4411	3382	4989	3095	*	4422	344
       0	*	*	*	*	*	0	6304	0	1186	

M 345  *	*	*	*	1563	*	*	2567	*	2063	3650	*	5328	4842	*	*	*	3131	*	*	345
       0	*	*	*	*	*	0	6304	0	1186	

R 346  2414	*	*	2669	*	*	*	4865	3030	2673	4472	*	*	*	3650	2757	4695	5045	*	*	346
       0	*	*	*	*	*	0	6304	0	1186	

T 347  1945	*	3816	*	*	2768	3842	*	*	*	*	3791	4017	3600	4862	3031	3650	*	*	*	347
       0	*	*	*	*	*	0	6304	0	1186	

M 348  2714	*	*	*	3776	*	*	2319	*	2420	3145	*	*	4511	5314	5328	4492	2877	*	*	348
       171	*	3161	*	*	*	0	6304	0	1186	

A 349  1475	*	*	3037	4775	*	*	3751	*	4476	*	*	*	*	2175	*	*	2825	*	*	349
       0	*	*	*	*	*	0	5975	0	1823	

K 350  2249	*	4688	3691	4289	3359	4348	*	2041	*	*	3440	*	4697	*	3294	*	*	*	*	350
       0	*	*	*	*	*	0	5975	0	1823	

K 351  3099	*	*	4289	*	3906	*	*	1731	*	*	2901	*	4637	1993	*	4688	*	*	*	351
       0	*	*	*	*	*	0	5975	0	1823	

I 352  3691	*	*	*	*	*	*	1275	*	1652	*	*	*	*	*	*	*	2388	*	*	352
       0	*	*	*	*	*	0	5975	0	1823	

I 353  4697	4848	3318	2429	3691	*	3755	2815	*	4688	4476	*	*	3123	3248	*	4524	*	*	*	353
       193	*	2997	*	*	*	0	5975	0	1823	

N 354  2800	*	3152	3196	4519	*	*	*	2611	*	*	1876	*	4149	4415	4271	*	*	*	*	354
       54	*	4772	*	*	*	0	5602	0	2400	

V 355  *	*	4692	3336	3319	4621	*	3142	*	2843	2572	*	*	*	4626	*	4235	2272	*	*	355
       68	*	4433	*	*	*	0	5504	0	2558	

L 356  *	*	*	4046	4552	*	*	4210	3531	1609	*	*	*	3073	*	4759	3237	3184	4142	*	356
       0	*	*	*	*	*	0	5404	0	2715	

G 357  3608	*	*	2445	*	1554	*	*	*	*	*	4164	*	2690	3588	3322	*	*	*	*	357
       63	*	4552	*	*	*	0	5404	0	2715	

E 358  4150	*	*	2035	*	*	4219	3085	3461	*	3990	*	*	3896	*	4697	2282	*	*	3991	358
       159	*	3259	*	*	*	0	5321	0	2848	

N 359  3867	*	3834	3723	3734	2607	*	*	1677	*	*	2937	*	*	*	*	3282	*	*	*	359
       100	*	3899	*	*	*	0	5016	0	3161	

N 360  *	*	*	3624	3719	*	*	*	4468	2395	*	2852	*	2725	*	2579	3636	*	*	3834	360
       0	*	*	*	*	*	0	4806	0	3347	

E 361  *	*	4468	2187	*	*	*	2836	1531	*	*	*	*	*	*	3719	3028	4307	*	*	361
       230	*	2763	*	*	*	0	4806	0	3347	

L 362  2213	*	*	2541	2482	*	*	4267	*	2080	4133	*	*	3505	*	*	*	*	*	*	362
       209	*	2893	*	*	425	1972	4345	0	3706	

E 363  *	*	*	1584	*	3082	*	4570	4191	3839	*	*	4816	*	2586	4452	3384	4719	*	*	363
       0	*	*	*	*	2796	224	5930	0	1958	

P 364  *	*	*	*	*	*	*	*	*	*	*	*	0	*	*	*	*	*	*	*	364
       0	*	*	*	*	*	0	5992	0	1799	

K 365  *	*	3795	3686	3236	*	*	3224	2531	*	4820	4652	3500	4382	2939	4690	3582	*	*	*	365
       2848	*	216	*	*	*	0	5992	0	1799	

G 366  *	*	*	*	*	769	*	*	*	*	*	*	*	*	*	1276	*	*	*	*	366
       0	*	*	*	*	4701	57	1600	0	4988	

C 367  *	0	*	*	*	*	*	*	*	*	*	*	*	*	*	*	*	*	*	*	367
       359	*	2184	*	*	2904	207	1966	0	4869	

G 368  *	*	*	*	2504	1677	*	1712	*	*	*	2281	*	*	*	*	*	*	*	*	368
       0	*	*	*	*	1188	834	2717	0	4580	

T 369  3078	4081	*	3976	*	2917	4309	4185	2879	*	*	*	3779	*	3899	3151	2914	*	*	*	369
       0	*	*	*	*	*	0	5096	0	3156	

E 370  3985	*	*	2344	*	*	*	*	3095	2917	*	*	*	2290	2086	*	4309	*	*	*	370
       0	*	*	*	*	*	0	5096	0	3156	

M 371  *	*	*	*	*	*	3976	2428	4339	3985	2333	*	2494	3899	3758	*	*	4081	*	4011	371
       0	*	*	*	*	2926	204	5096	0	3156	

K 372  *	*	3324	3295	*	4092	*	*	2994	4325	*	2484	3913	1995	*	3872	*	*	*	*	372
       0	*	*	*	*	*	0	5290	0	2883	

T 373  *	*	4521	2484	*	4630	4100	*	3872	*	*	*	2723	1782	*	*	2570	*	*	*	373
       0	*	*	*	*	*	0	5290	0	2883	

E 374  1817	*	3284	2511	*	4092	*	*	4044	*	*	*	3586	4032	4019	4432	3913	*	*	*	374
       0	*	*	*	*	*	0	5290	0	2883	

E 375  4630	*	3913	1774	*	2666	*	3031	4032	*	*	4521	4204	4134	4072	4451	*	*	*	*	375
       0	*	*	*	*	*	0	5290	0	2883	

I 376  2969	*	*	*	4325	4092	*	2994	2008	3211	4451	4134	*	*	*	*	3913	3151	*	*	376
       0	*	*	*	*	*	0	5290	0	2883	

I 377  4044	*	*	*	3059	*	4134	2476	*	4032	*	*	2550	*	3586	2709	3125	*	*	*	377
       0	*	*	*	*	*	0	5290	0	2883	

E 378  1916	*	*	2435	*	4134	*	*	2347	*	*	*	3913	4325	*	3068	4032	*	*	*	378
       0	*	*	*	*	*	0	5290	0	2883	

I 379  *	*	4451	*	*	3528	*	2994	*	*	*	*	4100	3038	*	1296	4134	3354	*	*	379
       0	*	*	*	*	*	0	5290	0	2883	

R 380  4044	4543	*	2634	*	3913	*	*	*	3872	4521	4432	*	*	2592	3208	3055	4134	*	4072	380
       0	*	*	*	*	*	0	5290	0	2883	

D 381  4044	*	1357	*	*	3260	*	4325	3248	*	4032	3872	4204	4072	4432	*	*	*	*	*	381
       0	*	*	*	*	3500	134	5290	0	2883	

E 382  2352	*	4388	1108	*	3165	4681	*	3311	*	*	*	*	*	*	*	*	*	*	4602	382
       0	*	*	*	*	*	0	5409	0	2718	

T 383  3987	3951	*	4178	*	*	*	4502	4082	3304	4072	*	*	*	4142	3227	1576	4205	*	*	383
       0	*	*	*	*	*	0	5409	0	2718	

E 384  *	*	4147	407	*	*	4142	*	3554	*	*	*	*	4388	*	*	*	*	*	*	384
       61	*	4597	*	*	*	0	5409	0	2718	

E 385  4203	*	3227	3056	*	2136	*	*	4288	*	*	2286	*	*	*	*	3230	4022	*	3904	385
       0	*	*	*	*	*	0	5332	0	2851	

I 386  1847	*	4520	*	*	4022	*	3056	4134	*	*	*	*	2769	3928	2966	4098	4610	*	*	386
       0	*	*	*	*	*	0	5332	0	2851	

L 387  4022	*	*	2228	*	*	*	*	2507	2591	*	*	4520	2987	*	2228	*	*	*	*	387
       0	*	*	*	*	*	0	5332	0	2851	

F 388  2312	*	4203	3387	2496	3139	*	*	*	4022	*	4039	*	*	*	3052	*	3120	*	*	388
       144	*	3400	*	*	3402	143	5332	0	2851	

S 389  4135	*	2066	2975	*	*	*	4240	2448	*	*	4156	3977	*	*	2538	*	4347	*	*	389
       0	*	*	*	*	*	0	5300	0	2959	

S 390  *	*	*	3213	*	2995	*	*	4072	*	*	*	4395	*	2426	1274	4055	*	*	*	390
       785	*	1253	*	*	*	0	5300	0	2959	

N 391  2282	*	*	1860	*	*	*	*	*	*	*	2354	*	2333	*	3001	*	*	*	*	391
       182	*	3073	*	*	*	0	3885	0	4084	

S 392  *	*	2227	2113	*	3154	*	*	3162	*	*	3199	*	*	*	2169	*	*	*	*	392
       0	*	*	*	*	*	0	3573	0	4234	

D 393  *	*	1683	*	*	*	3154	3199	*	1492	*	*	*	*	*	3162	*	*	*	*	393
       324	*	2316	*	*	*	0	3573	0	4234	

D 394  *	*	716	*	*	*	*	2861	*	*	*	*	*	*	2810	*	*	3172	*	*	394
       0	*	*	*	*	*	0	3047	0	4486	

R 395  *	*	1771	*	*	*	*	*	*	*	*	*	*	3172	1837	*	*	*	1662	*	395
       510	*	1747	*	*	2412	300	3047	0	4486	

E 396  *	3003	*	2233	*	2904	*	*	*	*	*	*	2201	*	2828	2551	*	*	*	*	396
       0	*	*	*	*	*	0	3589	0	4220	

I 397  *	*	*	1314	*	*	*	1530	*	*	*	*	*	*	*	*	3003	2981	*	*	397
       0	*	*	*	*	*	0	3589	0	4220	

V 398  *	*	2828	3003	*	*	*	*	*	2175	*	*	*	*	*	*	*	963	*	*	398
       0	*	*	*	*	*	0	3589	0	4220	

E 399  *	*	*	1759	2981	*	3003	*	2175	*	*	*	3460	*	*	*	*	2828	*	*	399
       0	*	*	*	*	2625	255	3589	0	4220	

L 400  *	*	*	3198	*	*	*	3407	*	2114	*	3981	3858	3373	3376	3905	*	2524	*	*	400
       0	*	*	*	*	*	0	4341	0	3765	

L 401  3449	*	3858	3687	3905	*	3604	2283	*	2206	3376	*	*	*	*	*	*	3407	*	*	401
       0	*	*	*	*	364	2166	4341	0	3765	

N 402  4422	4809	2611	2339	*	4344	*	4849	*	4443	*	2721	*	4514	2763	4409	*	4771	*	*	402
       0	*	*	*	*	*	0	6196	0	1551	

M 403  2218	*	4789	3775	4627	3047	*	4409	*	4537	2997	3670	*	*	*	2829	3649	*	*	*	403
       0	*	*	*	*	*	0	6196	0	1551	

A 404  2950	3836	3705	2194	*	*	*	2899	*	*	4817	*	*	4544	*	2633	4771	3394	*	*	404
       0	*	*	*	*	*	0	6196	0	1551	

K 405  4422	*	3243	2885	*	4544	*	*	2942	4817	*	*	4972	3529	4771	1867	3746	*	*	*	405
       0	*	*	*	*	*	0	6196	0	1551	

D 406  4443	*	1615	2703	*	4422	*	*	*	*	*	4627	*	*	4544	2190	3002	*	*	*	406
       0	*	*	*	*	*	0	6196	0	1551	

Q 407  *	*	*	1504	5244	*	4544	*	3006	4765	*	3689	*	3085	3908	4849	3057	*	*	*	407
       0	*	*	*	*	*	0	6196	0	1551	

Y 408  3218	*	4972	2612	*	4789	*	*	4422	*	*	2287	2124	*	4388	*	4326	*	*	3602	408
       0	*	*	*	*	*	0	6196	0	1551	

N 409  *	*	2658	*	*	4544	3880	3206	*	*	4409	1596	*	*	*	2574	3705	*	*	*	409
       0	*	*	*	*	*	0	6196	0	1551	

K 410  4765	*	3813	4344	*	*	*	*	1410	4453	*	4627	4537	4789	2840	3417	3880	*	*	*	410
       0	*	*	*	*	*	0	6196	0	1551	

I 411  2526	*	*	4422	4453	*	*	3025	*	2630	3314	4582	*	4765	*	4326	3587	2863	*	*	411
       0	*	*	*	*	*	0	6196	0	1551	

K 412  *	4344	*	2925	*	3417	*	4422	2199	*	*	3705	2156	4453	3810	*	*	4544	*	*	412
       0	*	*	*	*	*	0	6196	0	1551	

V 413  2991	*	*	3637	4817	3842	4789	3321	4326	4544	*	*	*	*	4409	2009	*	2926	*	4941	413
       0	*	*	*	*	*	0	6196	0	1551	

T 414  5244	4765	4409	2884	*	*	*	3908	2856	*	3860	4817	*	2518	3681	4514	2747	*	*	*	414
       0	*	*	*	*	*	0	6196	0	1551	

Q 415  3357	*	4514	3440	*	3019	*	*	1489	*	*	*	4817	2592	4326	4809	*	*	*	*	415
       0	*	*	*	*	*	0	6196	0	1551	

D 416  *	*	2589	4876	*	*	*	*	2380	3840	*	3383	*	3492	2285	3108	4972	*	*	*	416
       0	*	*	*	*	*	0	6196	0	1551	

P 417  3842	4849	4912	*	*	2730	*	*	3579	4537	*	3450	2431	4422	*	3689	3448	4344	4544	*	417
       0	*	*	*	*	*	0	6196	0	1551	

D 418  4453	*	2732	4771	*	3281	4443	*	4817	*	*	2746	3366	3482	3015	4765	4537	4514	*	*	418
       0	*	*	*	*	*	0	6196	0	1551	

I 419  3000	*	*	*	4876	5244	*	2485	3200	*	*	2522	*	*	4809	2693	2967	4849	*	*	419
       0	*	*	*	*	*	0	6196	0	1551	

V 420  3053	4809	4941	*	*	*	4849	*	4388	2208	4326	*	*	*	3775	2065	4972	3076	*	*	420
       0	*	*	*	*	*	0	6196	0	1551	

D 421  3647	3705	3602	4941	4409	*	*	4809	2254	*	*	*	2330	*	4422	3894	4388	4514	4972	*	421
       0	*	*	*	*	*	0	6196	0	1551	

D 422  2422	*	3602	4765	*	3020	4771	*	*	3895	*	*	3671	3875	*	2241	3200	*	*	*	422
       94	*	3985	*	*	999	1001	6196	0	1551	

H 423  4407	*	*	2994	4354	*	2284	*	2185	3086	*	*	*	*	3131	*	4577	*	*	3653	423
       0	*	*	*	*	*	0	6178	0	1552	

D 424  4712	*	2486	2628	*	*	4325	*	1756	*	*	*	*	3657	4895	4354	3133	*	*	*	424
       93	*	4008	*	*	*	0	6178	0	1552	

N 425  *	*	4822	1858	*	*	4263	*	3596	*	*	2250	*	3568	2476	*	*	4529	*	4776	425
       0	*	*	*	*	*	0	6045	0	1885	

L 426  *	*	*	3327	1315	*	4715	4408	3494	2934	*	*	*	4455	2756	*	*	*	*	*	426
       0	*	*	*	*	*	0	6045	0	1885	

V 427  3492	*	*	3512	2942	3336	4263	2716	*	2237	*	*	*	3466	*	*	*	3514	*	*	427
       0	*	*	*	*	*	0	6045	0	1885	

D 428  *	4689	1216	3448	*	4307	*	*	*	*	*	3538	3569	3395	*	4822	3511	*	*	*	428
       0	*	*	*	*	*	0	6045	0	1885	

K 429  4873	*	1678	4455	*	4336	*	*	1871	*	*	*	*	*	4616	3118	3461	4715	*	*	429
       0	*	*	*	*	*	0	6045	0	1885	

D 430  *	*	1331	3569	*	4822	4711	*	4408	4337	*	3644	*	3541	4336	4740	4267	4529	*	*	430
       0	*	*	*	*	*	0	6045	0	1885	

L 431  3766	*	4674	4873	*	3372	*	*	4489	2868	*	2572	3732	2783	*	3285	3580	*	*	*	431
       0	*	*	*	*	*	0	6045	0	1885	

F 432  *	*	4529	4334	2921	*	*	2907	3692	3539	4318	4336	4715	4455	4822	2927	4740	4307	4632	*	432
       0	*	*	*	*	*	0	6045	0	1885	

T 433  3379	*	2881	2849	*	4711	*	*	4267	4334	*	4408	*	*	3061	3217	2593	4336	*	*	433
       0	*	*	*	*	*	0	6045	0	1885	

Q 434  3301	*	4263	3501	4632	*	4822	*	*	3691	2336	3494	*	2453	*	3357	*	4715	*	*	434
       1094	*	912	*	*	*	0	6045	0	1885	

E 435  *	*	3390	1767	*	3322	*	*	3279	2297	*	*	*	*	*	*	3358	*	*	3229	435
       0	*	*	*	*	*	0	4044	0	3994	

S 436  *	*	*	1734	*	*	*	*	2250	*	*	3322	*	3390	*	1767	*	*	*	*	436
       0	*	*	*	*	*	0	4044	0	3994	

F 437  *	*	*	3139	1801	*	*	*	2300	*	*	3322	*	3390	*	3272	*	3358	*	*	437
       0	*	*	*	*	*	0	4044	0	3994	

V 438  1749	*	*	3279	*	*	*	*	*	*	3229	*	3390	3139	*	3272	*	2471	*	*	438
       0	*	*	*	*	*	0	4044	0	3994	

E 439  *	*	2307	1393	*	3272	*	*	3139	*	*	3322	*	3322	*	*	*	*	*	*	439
       0	*	*	*	*	*	0	4044	0	3994	

N 440  *	*	*	2318	*	*	3272	*	1727	*	*	2471	*	*	3139	*	3322	*	*	*	440
       0	*	*	*	*	*	0	4044	0	3994	

I 441  *	*	*	*	*	*	*	1393	*	1239	*	*	*	*	*	*	*	2355	*	*	441
       148	*	3358	*	*	*	0	4044	0	3994	

D 442  3263	*	2358	*	*	*	*	*	1464	*	*	*	*	3129	*	3105	*	3212	*	*	442
       0	*	*	*	*	*	0	3856	0	4142	

I 443  *	*	*	3129	*	*	*	2358	3105	*	*	*	*	*	1980	2206	3263	*	*	*	443
       0	*	*	*	*	*	0	3856	0	4142	

R 444  *	*	*	*	*	*	*	*	2062	*	*	*	*	2195	883	*	*	*	*	*	444
       883	*	1127	*	*	3423	141	3856	0	4142	

G 445  *	*	2653	*	*	1940	*	*	2590	*	*	*	*	*	1798	2979	*	*	*	*	445
       0	*	*	*	*	3397	144	3095	0	4478	

S 446  *	*	*	*	*	3857	*	*	*	*	*	3250	3111	*	*	1135	3021	*	*	2927	446
       0	*	*	*	*	*	0	3505	0	4202	

W 447  *	*	3021	*	*	*	*	*	2853	3857	3111	*	2927	*	*	3250	*	*	2198	3335	447
       0	*	*	*	*	3428	141	3505	0	4202	

I 448  3170	*	*	*	3545	*	*	2433	*	*	*	3654	3377	*	*	2596	3415	2449	*	*	448
       0	*	*	*	*	*	0	3991	0	3947	

E 449  2449	*	*	1829	*	*	*	*	2345	*	*	*	*	*	2734	3199	3654	*	*	*	449
       0	*	*	*	*	2182	359	3991	0	3947	

P 450  *	*	*	*	*	*	*	*	*	*	*	*	0	*	*	*	*	*	*	*	450
       587	*	1580	*	*	*	0	4707	0	3359	

F 451  *	3262	*	*	2204	*	*	1729	3351	*	*	*	3383	*	*	*	2448	*	*	*	451
       981	*	1020	*	*	*	0	3727	0	4127	

N 452  *	*	*	*	*	*	*	*	*	*	*	1299	1336	*	*	*	2340	*	*	*	452
       0	*	*	*	*	483	1814	2245	0	4775	

K 453  3328	*	4551	2309	*	*	*	*	2918	*	*	3334	*	4290	2136	2777	*	*	*	*	453
       0	*	*	*	*	*	0	5842	0	2156	

I 454  *	*	*	1973	4319	*	*	3383	4223	*	*	3350	*	4776	*	3668	1737	4938	*	*	454
       0	*	*	*	*	*	0	5842	0	2156	

S 455  3204	*	*	3576	*	2849	*	*	3324	2306	*	4794	*	*	3753	2898	4759	3549	*	*	455
       0	*	*	*	*	*	0	5842	0	2156	

L 456  3536	*	3280	3335	*	*	*	*	4248	2918	4865	*	4649	4123	4290	2196	3651	4433	*	*	456
       0	*	*	*	*	*	0	5842	0	2156	

E 457  *	*	*	2384	4272	2836	*	*	4865	3430	*	4794	4776	4433	4938	2029	4759	*	*	4155	457
       0	*	*	*	*	*	0	5842	0	2156	

S 458  2397	*	*	4243	*	3049	*	*	2868	*	4865	3353	*	*	3362	2767	3777	*	*	4319	458
       0	*	*	*	*	*	0	5842	0	2156	

A 459  2197	4400	4551	4243	*	3638	*	*	3406	*	*	*	*	4155	4649	1838	3495	*	*	*	459
       0	*	*	*	*	*	0	5842	0	2156	

M 460  1842	*	*	4248	*	4649	*	*	4272	*	3383	*	*	4123	*	1536	3668	*	*	*	460
       0	*	*	*	*	*	0	5842	0	2156	

K 461  4938	*	*	*	*	*	*	4319	1198	4551	*	2790	4243	*	2859	3272	*	*	*	*	461
       405	*	2031	*	*	*	0	5842	0	2156	

C 462  2016	3036	*	*	*	2944	*	*	*	3964	*	*	3135	*	*	2982	*	2347	*	*	462
       309	*	2377	*	*	*	0	5175	0	3109	

E 463  2766	*	3518	2726	4012	*	*	*	*	*	*	2586	3556	3952	3794	3503	*	3715	*	*	463
       195	*	2982	*	*	*	0	4567	0	3598	

I 464  *	*	*	*	*	*	*	2584	*	884	*	*	3237	*	*	3536	*	3335	*	*	464
       0	*	*	*	*	246	2675	4295	0	3897	

P 465  4496	4763	*	2659	*	*	*	*	3077	4895	*	*	3616	3638	*	1915	2742	4976	*	*	465
       0	*	*	*	*	*	0	6273	0	1358	

K 466  4464	*	3089	2637	*	3515	4864	*	3118	*	*	4623	3381	4920	4528	3568	2815	*	*	*	466
       0	*	*	*	*	*	0	6273	0	1358	

T 467  4754	*	2037	1358	*	*	*	*	*	*	*	*	2872	3691	4895	*	3616	*	*	*	467
       0	*	*	*	*	*	0	6273	0	1358	

I 468  3192	*	*	*	*	*	5128	1765	*	4985	*	*	*	*	4470	*	4976	1122	*	*	468
       0	*	*	*	*	*	0	6273	0	1358	

E 469  *	3691	3182	2588	*	4496	*	4864	3088	*	*	4958	3224	4754	4920	3583	3139	4520	*	*	469
       0	*	*	*	*	*	0	6273	0	1358	

I 470  2624	4976	*	*	*	4920	*	3157	4496	*	*	4374	3568	4470	2495	4528	3843	2753	*	*	470
       0	*	*	*	*	*	0	6273	0	1358	

S 471  4520	*	*	3058	4528	*	*	*	3098	3873	5128	4374	4754	3155	4496	2391	3154	4857	*	*	471
       0	*	*	*	*	*	0	6273	0	1358	

K 472  3647	4403	*	3565	4528	4496	4754	*	1474	*	4374	*	*	4920	3756	2753	*	*	*	*	472
       0	*	*	*	*	*	0	6273	0	1358	

D 473  3192	*	3033	1988	*	4763	3808	*	4403	4985	4958	4857	3728	4528	*	4374	4828	4050	*	*	473
       0	*	*	*	*	*	0	6273	0	1358	

S 474  3690	*	4763	2401	*	*	4754	*	*	*	*	3208	*	*	4856	1561	2796	4895	*	*	474
       0	*	*	*	*	*	0	6273	0	1358	

K 475  3641	4374	3735	3034	*	3873	*	*	2047	4958	*	4464	4055	4520	*	3371	4496	4579	*	*	475
       1044	*	957	*	*	*	0	6273	0	1358	

I 476  3404	*	3543	3339	*	1657	*	2645	2639	*	*	*	*	*	*	*	3583	*	*	*	476
       0	*	*	*	*	*	0	4348	0	3706	

F 477  3404	*	*	3583	2645	*	*	3584	3339	3880	3833	*	3696	*	*	3472	3543	3492	*	*	477
       1254	*	784	*	*	*	0	4348	0	3706	

P 478  *	*	1193	*	*	*	*	*	*	*	2375	*	1435	*	*	*	*	*	*	*	478
       354	*	2202	*	*	*	0	2380	0	4713	

T 479  *	*	*	*	*	1785	*	2010	*	*	*	*	*	*	*	*	1116	*	*	*	479
       0	*	*	*	*	*	0	1953	0	4850	

V 480  *	*	*	*	*	*	*	2010	*	*	*	*	*	*	*	*	1785	1116	*	*	480
       0	*	*	*	*	*	0	1953	0	4850	

I 481  *	*	*	*	*	*	*	1116	*	1785	*	*	*	*	*	2010	*	*	*	*	481
       0	*	*	*	*	*	0	1953	0	4850	

G 482  *	2010	*	*	*	1116	*	*	*	*	*	*	*	*	*	*	1785	*	*	*	482
       0	*	*	*	*	*	0	1953	0	4850	

S 483  *	*	*	*	*	*	2010	*	*	*	*	*	*	*	*	1116	*	*	*	1785	483
       0	*	*	*	*	2980	195	1953	0	4850	

N 484  *	*	*	1646	*	*	*	*	2887	*	*	1882	*	2990	2755	*	*	*	*	*	484
       0	*	*	*	*	687	1401	3069	0	4456	

D 485  *	*	2751	626	*	*	*	*	4504	*	*	4710	*	4468	*	4669	4773	*	*	*	485
       0	*	*	*	*	*	0	5613	0	2396	

T 486  3288	*	3106	2260	4236	*	*	*	3461	*	*	3190	*	*	*	3391	2159	*	*	*	486
       0	*	*	*	*	*	0	5613	0	2396	

E 487  2910	*	4468	1955	*	4596	*	*	1983	*	*	*	3399	2967	*	4413	*	*	*	*	487
       0	*	*	*	*	*	0	5613	0	2396	

K 488  3469	*	4710	3199	*	3579	*	*	1508	*	*	*	*	3000	4693	4173	3208	*	*	*	488
       0	*	*	*	*	*	0	5613	0	2396	

S 489  *	*	2937	1878	*	*	4693	*	2109	*	*	4504	*	3522	4526	3222	*	4468	*	*	489
       140	*	3437	*	*	*	0	5613	0	2396	

F 490  2943	*	*	*	2050	*	*	3495	2887	1956	4269	*	*	*	*	*	*	3397	*	*	490
       334	*	2273	*	*	*	0	5321	0	2729	

Y 491  4180	*	3830	2535	4325	*	*	4277	3832	4216	*	*	4390	2869	*	*	2782	*	*	2771	491
       0	*	*	*	*	*	0	4750	0	3399	

E 492  2502	*	2909	1648	*	3801	*	3832	*	*	*	*	*	*	3301	4216	3754	*	*	*	492
       0	*	*	*	*	*	0	4750	0	3399	

S 493  *	*	*	3445	*	3763	*	*	3801	*	*	2542	2151	3301	*	1919	*	*	*	*	493
       0	*	*	*	*	*	0	4750	0	3399	

Q 494  *	*	*	*	*	*	*	3084	2962	1204	*	4325	*	2336	*	*	3801	*	*	*	494
       191	*	3011	*	*	770	1274	4750	0	3399	

E 495  *	*	*	1805	*	*	4092	*	2247	4107	*	*	3309	2859	4194	3423	*	*	*	*	495
       0	*	*	*	*	*	0	5748	0	2352	

C 496  4526	3343	3540	3195	4673	4652	4414	*	3191	*	4498	3456	4160	3020	4092	*	4204	*	*	*	496
       0	*	*	*	*	*	0	5748	0	2352	

C 497  2154	3343	*	4498	4526	*	*	*	3199	*	*	*	2566	2845	4475	3481	4730	*	*	*	497
       0	*	*	*	*	*	0	5748	0	2352	

E 498  4498	4730	*	1717	*	*	*	*	4652	4788	4673	4107	*	2138	*	3276	4160	4204	*	*	498
       0	*	*	*	*	*	0	5748	0	2352	

S 499  4187	*	4414	3187	*	*	3408	*	2656	*	*	4652	4160	2561	4673	2113	*	*	*	*	499
       0	*	*	*	*	*	0	5748	0	2352	

T 500  *	*	*	2223	*	*	*	4730	2869	*	*	*	4160	4605	3253	3618	2047	3540	*	*	500
       0	*	*	*	*	*	0	5748	0	2352	

P 501  *	4204	*	4194	*	*	*	4730	4092	*	*	*	596	4289	*	3605	*	*	*	*	501
       0	*	*	*	*	*	0	5748	0	2352	

S 502  2946	*	*	2303	*	*	*	*	*	3572	4107	*	*	4605	*	2173	3256	2664	*	*	502
       0	*	*	*	*	*	0	5748	0	2352	

T 503  *	*	*	4289	*	*	2660	*	3759	*	*	3199	2580	2485	*	3205	2704	*	*	*	503
       0	*	*	*	*	*	0	5748	0	2352	

L 504  4475	*	4788	1855	*	4414	4749	*	3351	2675	*	*	4652	2732	4187	4092	*	*	*	*	504
       0	*	*	*	*	*	0	5748	0	2352	

R 505  4652	*	*	*	*	3370	4107	*	3414	*	4204	4092	*	2010	2437	4788	3433	4749	*	*	505
       0	*	*	*	*	*	0	5748	0	2352	

S 506  3455	*	3241	2561	*	4107	*	*	4194	4788	*	4204	*	3403	*	1752	*	4673	*	*	506
       0	*	*	*	*	*	0	5748	0	2352	

S 507  4475	*	*	3350	*	*	4107	4526	3199	*	*	*	*	2022	2574	2704	*	3663	*	*	507
       0	*	*	*	*	*	0	5748	0	2352	

D 508  4187	*	2230	3240	*	*	3523	*	4788	*	*	3609	3598	3403	*	2036	*	*	*	*	508
       86	*	4107	*	*	1963	428	5748	0	2352	

K 509  *	*	3376	3247	4625	*	*	*	1730	*	*	2635	4222	3052	4644	3623	*	*	*	*	509
       0	*	*	*	*	*	0	5757	0	2203	

S 510  4191	*	4656	4379	*	*	*	4858	3395	3214	*	3439	4276	*	4226	1867	3859	3647	*	*	510
       0	*	*	*	*	*	0	5757	0	2203	

S 511  3341	3449	*	4858	*	2658	*	4220	*	4373	*	*	*	2928	*	1917	3075	*	*	*	511
       0	*	*	*	*	*	0	5757	0	2203	

L 512  4191	*	2674	4226	4644	4530	*	4220	4592	2769	*	*	4293	3504	3505	3362	3549	*	*	*	512
       0	*	*	*	*	*	0	5757	0	2203	

A 513  1293	*	*	*	4625	3452	*	*	*	4775	*	*	*	4276	4373	3462	2841	3422	*	*	513
       0	*	*	*	*	*	0	5757	0	2203	

M 514  4293	*	*	3591	*	4379	2682	4220	2473	*	3282	*	*	3250	3410	3845	4139	*	*	*	514
       0	*	*	*	*	*	0	5757	0	2203	

S 515  2968	*	*	2074	*	4379	*	4293	4530	*	*	*	*	3669	4858	1399	*	*	*	*	515
       0	*	*	*	*	*	0	5757	0	2203	

S 516  3279	*	3816	*	*	*	*	3326	*	3586	3636	3394	2729	*	*	1926	4226	*	*	*	516
       0	*	*	*	*	*	0	5757	0	2203	

E 517  1322	*	*	2288	*	*	*	*	*	*	4947	*	*	4775	*	2210	3182	*	*	*	517
       0	*	*	*	*	*	0	5757	0	2203	

V 518  2032	4750	*	*	*	*	*	4776	*	4373	*	*	*	*	*	2566	1467	3282	*	*	518
       0	*	*	*	*	*	0	5757	0	2203	

R 519  1985	*	*	3152	*	4226	*	*	3443	4947	3647	4656	*	3575	3282	*	3408	4139	*	*	519
       0	*	*	*	*	*	0	5757	0	2203	

I 520  3493	3294	4947	*	*	*	*	1668	*	3422	4858	*	4592	4530	3423	*	4226	3282	*	*	520
       192	*	3007	*	*	*	0	5757	0	2203	

S 521  3203	4579	4163	3947	*	3295	*	*	*	*	*	*	1919	4458	4038	2702	3285	*	*	*	521
       0	*	*	*	*	*	0	5407	0	2733	

G 522  4087	*	*	4744	*	1493	*	*	3616	*	*	3197	3229	*	2762	*	3266	*	*	*	522
       0	*	*	*	*	*	0	5407	0	2733	

D 523  4087	*	3134	*	*	*	*	3573	2932	*	*	*	2529	4330	2197	3131	4135	*	*	*	523
       2549	*	270	*	*	*	0	5407	0	2733	

E 524  *	*	*	669	*	*	*	1431	*	*	*	*	*	*	*	*	*	*	*	*	524
       0	*	*	*	*	2969	197	1542	0	4986	

Y 525  *	*	*	*	*	*	*	2628	2497	*	*	*	*	*	*	2555	2509	*	*	1666	525
       0	*	*	*	*	3337	150	2746	0	4581	

I 526  *	*	*	3090	*	*	*	2147	2987	1909	*	*	*	*	2794	*	3055	*	*	*	526
       0	*	*	*	*	*	0	3542	0	4288	

N 527  *	*	*	*	*	*	*	2987	2073	3019	*	2147	*	*	1801	*	*	*	*	*	527
       0	*	*	*	*	*	0	3542	0	4288	

R 528  3019	*	*	*	*	*	*	*	*	1935	*	2987	*	3055	1440	*	*	*	*	*	528
       0	*	*	*	*	*	0	3542	0	4288	

F 529  *	*	*	*	2147	2794	*	*	3090	2807	3019	2987	*	*	*	*	3055	*	*	*	529
       0	*	*	*	*	*	0	3542	0	4288	

D 530  3090	*	2147	*	*	*	*	3055	*	*	*	2987	*	*	*	1801	*	3019	*	*	530
       0	*	*	*	*	1546	605	3542	0	4288	

T 531  2976	*	*	*	*	*	3956	3712	3819	3835	*	*	3732	*	1948	4034	2867	4094	*	*	531
       0	*	*	*	*	1944	434	4973	0	3271	

S 532  4122	*	*	4442	*	*	*	2985	4048	4405	*	4099	3333	3399	*	1704	4341	4209	*	*	532
       0	*	*	*	*	*	0	5390	0	2697	

S 533  1629	*	4048	4209	*	*	*	*	4405	*	*	4099	3093	4442	*	1769	*	*	*	*	533
       0	*	*	*	*	*	0	5390	0	2697	

M 534  2033	4099	*	*	*	*	*	3005	*	2273	2562	*	*	*	*	*	*	2348	*	*	534
       0	*	*	*	*	*	0	5390	0	2697	

Y 535  3411	*	3200	4048	*	*	*	*	4122	*	*	*	*	*	*	1107	3396	*	*	3056	535
       0	*	*	*	*	*	0	5390	0	2697	

T 536  *	*	*	*	4122	*	*	2119	*	*	*	2240	2469	*	*	*	1644	*	*	*	536
       0	*	*	*	*	*	0	5390	0	2697	

E 537  4348	*	3226	1450	*	4478	*	*	3629	*	*	*	4201	3447	3329	4122	*	4341	*	*	537
       0	*	*	*	*	*	0	5390	0	2697	

K 538  2637	*	*	3073	*	*	*	*	2207	*	*	4067	4705	4460	2898	2144	*	*	*	*	538
       0	*	*	*	*	*	0	5390	0	2697	

Y 539  *	*	*	*	*	*	4348	*	2611	*	*	2784	3993	*	2787	2268	3232	*	*	3056	539
       0	*	*	*	*	*	0	5390	0	2697	

N 540  4556	*	3136	2579	*	*	*	*	3020	*	*	3056	*	4201	2716	3376	*	2943	*	*	540
       369	*	2149	*	*	*	0	5390	0	2697	

E 541  3836	*	*	2117	*	*	*	*	2752	*	*	*	3040	*	3791	1772	*	3960	*	*	541
       0	*	*	*	*	337	2264	4711	0	3423	

P 542  *	*	3204	3859	*	*	*	*	4414	*	*	*	367	*	*	*	*	*	*	*	542
       106	*	3814	*	*	*	0	6188	0	1407	

L 543  *	*	3552	3465	*	*	3494	4727	4471	2028	*	*	4729	4560	3891	2663	4264	4325	*	*	543
       0	*	*	*	*	*	0	6001	0	1808	

M 544  3299	*	3789	*	4861	*	*	3768	3513	3532	2799	*	4642	*	3650	3425	2729	4760	*	*	544
       0	*	*	*	*	*	0	6001	0	1808	

E 545  2923	*	3499	2139	*	4760	2837	*	*	4232	*	*	3469	4560	3925	3012	*	*	*	*	545
       0	*	*	*	*	*	0	6001	0	1808	

Q 546  4799	*	*	2638	*	*	*	4360	3925	*	*	*	*	2054	2837	2085	3785	*	*	*	546
       77	*	4264	*	*	*	0	6001	0	1808	

A 547  2513	*	*	4388	*	4247	*	4222	4681	4170	*	*	3851	2918	*	2226	*	2634	*	*	547
       0	*	*	*	*	*	0	5842	0	2025	

E 548  3455	*	4388	1969	*	*	*	3063	*	4545	3050	*	*	4461	3491	3092	*	3823	*	*	548
       0	*	*	*	*	*	0	5842	0	2025	

R 549  *	3851	*	4461	*	3774	4170	3266	3327	4247	3744	*	*	3072	3404	2897	4647	*	4706	*	549
       0	*	*	*	*	*	0	5842	0	2025	

R 550  3595	4706	*	3726	*	3039	*	*	1607	*	*	4645	*	*	2418	4855	4792	*	*	4170	550
       0	*	*	*	*	*	0	5842	0	2025	

K 551  4773	*	*	4697	*	4647	*	*	1893	4562	*	*	3663	2867	2703	3437	3166	*	*	*	551
       59	*	4647	*	*	227	2782	5842	0	2025	

R 552  4480	*	4782	5063	*	4799	*	2274	2639	*	4582	*	*	3622	2090	*	3608	4445	*	*	552
       0	*	*	*	*	*	0	6281	0	1188	

D 553  2628	3666	2955	*	4990	4893	*	3133	*	4096	*	*	*	*	4664	*	3460	2313	*	4027	553
       0	*	*	*	*	*	0	6281	0	1188	

E 554  4782	*	3780	1757	*	5063	*	*	1119	*	*	*	4582	*	4664	5410	*	*	*	*	554
       0	*	*	*	*	*	0	6281	0	1188	

E 555  2731	*	*	2445	*	4875	*	*	4990	*	*	3490	3083	4919	*	3059	2059	*	*	*	555
       0	*	*	*	*	*	0	6281	0	1188	

K 556  3780	*	4875	2942	*	4440	5410	*	1715	4536	*	*	*	2340	3587	3944	*	*	*	*	556
       0	*	*	*	*	*	0	6281	0	1188	

Y 557  2534	*	*	4485	*	*	*	3463	*	2334	3775	*	*	*	*	3290	3512	2760	*	3590	557
       0	*	*	*	*	*	0	6281	0	1188	

K 558  2506	*	4027	3780	*	4990	*	*	1934	4899	*	3237	*	3741	3014	4096	*	*	*	*	558
       717	*	1353	*	*	*	0	6281	0	1188	

A 559  1419	*	2867	*	*	*	*	*	2855	*	*	2734	4017	3800	*	3902	*	*	*	*	559
       723	*	1344	*	*	*	0	4963	0	3230	

I 560  3233	*	*	*	*	*	3059	2331	*	3049	*	3115	*	3152	2893	*	3450	*	*	*	560
       662	*	1442	*	*	*	0	3682	0	4187	

L 561  *	*	*	2460	*	*	*	*	*	1664	*	*	*	*	992	*	*	*	*	*	561
       0	*	*	*	*	63	4548	2660	0	4624	

I 562  4529	4571	3330	3286	*	*	*	3681	4666	*	*	3713	*	2856	2836	3851	3398	3706	*	*	562
       0	*	*	*	*	*	0	6370	0	1000	

R 563  3202	*	3566	3329	*	3742	*	*	2561	*	*	*	*	4562	3681	2680	3010	3997	*	*	563
       0	*	*	*	*	*	0	6370	0	1000	

M 564  1627	*	*	4686	*	*	*	*	2102	3016	3681	*	4943	3764	3915	*	*	5032	*	*	564
       0	*	*	*	*	*	0	6370	0	1000	

S 565  3965	3980	3837	4122	*	*	*	2505	4529	2689	*	*	4573	3744	3809	3157	*	3825	*	*	565
       0	*	*	*	*	*	0	6370	0	1000	

N 566  *	*	2027	3125	*	*	*	*	2350	*	*	2156	*	2782	4870	4646	*	*	*	*	566
       0	*	*	*	*	*	0	6370	0	1000	

E 567  4042	*	*	1846	4916	4666	4573	*	3188	4686	*	4467	*	4943	2282	5033	4646	4500	*	*	567
       0	*	*	*	*	*	0	6370	0	1000	

I 568  *	*	*	*	3535	*	*	2579	*	1079	3785	*	*	*	*	*	*	2318	*	*	568
       0	*	*	*	*	*	0	6370	0	1000	

E 569  4870	4686	3745	2665	*	*	*	*	4943	3152	*	4962	4666	3518	3447	2174	*	4646	*	4726	569
       0	*	*	*	*	*	0	6370	0	1000	

K 570  4953	*	*	4118	*	*	*	4562	1911	4439	*	4529	*	2903	3770	2119	4646	4823	*	*	570
       116	*	3690	*	*	*	0	6370	0	1000	

E 571  4458	*	2693	1728	*	2798	4604	4921	4390	4792	*	4320	*	*	4485	5273	3726	*	*	*	571
       572	*	1612	*	*	*	0	6165	0	1416	

N 572  *	2824	*	3904	*	*	2598	*	2846	*	4040	3002	*	*	3060	3878	*	*	*	3129	572
       0	*	*	*	*	*	0	5074	0	3011	

K 573  4320	*	*	2393	3456	*	1737	*	2376	*	*	4040	4262	3988	*	*	*	*	*	*	573
       0	*	*	*	*	*	0	5074	0	3011	

E 574  *	3716	1836	2499	*	4505	*	4040	4116	2932	*	*	*	*	3018	*	4320	*	*	*	574
       0	*	*	*	*	*	0	5074	0	3011	

L 575  *	*	*	*	*	*	4116	3224	*	577	*	4444	*	*	4262	*	*	3904	*	*	575
       318	*	2338	*	*	250	2649	5074	0	3011	

E 576  2285	*	*	2448	4740	*	4272	4484	3060	*	4263	4317	*	3221	4408	*	*	4257	4356	*	576
       0	*	*	*	*	*	0	6006	0	1890	

T 577  3524	*	4263	3564	*	*	*	*	2892	*	*	2948	*	4257	4356	2560	2630	3646	*	*	577
       0	*	*	*	*	*	0	6006	0	1890	

N 578  1910	*	4381	3798	*	*	*	4650	4600	*	*	3479	3564	4263	*	2909	2527	*	*	*	578
       0	*	*	*	*	*	0	6006	0	1890	

A 579  2852	*	*	*	*	*	*	*	*	733	3366	*	*	*	3499	*	*	3745	*	*	579
       0	*	*	*	*	*	0	6006	0	1890	

R 580  2582	*	3666	3798	*	*	*	*	1860	*	*	*	2479	*	2896	3426	*	*	*	*	580
       0	*	*	*	*	*	0	6006	0	1890	

K 581  *	*	*	2575	*	*	*	*	1655	*	*	*	2660	4341	3022	2443	*	*	*	*	581
       0	*	*	*	*	*	0	6006	0	1890	

I 582  2957	*	*	*	*	*	*	1369	*	2509	*	*	*	*	*	*	4740	1884	*	*	582
       0	*	*	*	*	*	0	6006	0	1890	

L 583  3513	*	*	1902	*	4616	3742	*	3605	2413	*	3445	*	4848	3427	*	4650	*	*	*	583
       0	*	*	*	*	*	0	6006	0	1890	

G 584  2222	*	4317	4650	4381	2404	*	4272	4734	*	*	3658	*	4616	*	3007	3638	4484	*	*	584
       55	*	4740	*	*	259	2603	6006	0	1890	

E 585  3677	*	2233	2274	*	*	*	*	*	3735	*	4182	4575	4771	*	2631	4565	3477	*	*	585
       0	*	*	*	*	*	0	6282	0	1206	

L 586  5414	*	4459	5345	2799	*	*	3074	4499	1986	3067	*	*	*	4565	*	4859	4645	4971	3651	586
       0	*	*	*	*	*	0	6282	0	1206	

E 587  3084	*	2531	1626	*	*	*	5036	4645	4453	*	*	*	3365	*	4693	3188	5414	*	*	587
       0	*	*	*	*	*	0	6282	0	1206	

K 588  3573	*	*	3137	*	4459	*	4532	1901	5036	*	4453	4030	3757	4526	2914	4100	*	*	*	588
       0	*	*	*	*	*	0	6282	0	1206	

L 589  3197	4787	*	*	*	4989	*	3763	*	923	3654	*	4499	*	*	*	4179	4532	*	*	589
       0	*	*	*	*	*	0	6282	0	1206	

E 590  *	*	*	2693	*	*	*	4880	2051	3876	*	3830	*	3667	2158	4459	*	*	*	3584	590
       0	*	*	*	*	*	0	6282	0	1206	

S 591  4918	*	2992	2854	*	*	*	5162	3689	4459	*	3604	4499	*	2717	2314	3789	*	*	*	591
       0	*	*	*	*	*	0	6282	0	1206	

K 592  3710	*	3692	2009	*	*	*	*	1461	*	4989	4387	4771	3074	*	*	*	*	*	*	592
       71	*	4387	*	*	*	0	6282	0	1206	

Y 593  4442	4502	*	*	2304	3870	3862	*	*	4933	*	*	*	*	3178	5361	*	3646	2853	2439	593
       0	*	*	*	*	*	0	6125	0	1454	

T 594  *	*	*	3080	*	2943	4821	4386	3492	4767	*	3970	3873	2232	3198	*	3488	*	*	*	594
       0	*	*	*	*	*	0	6125	0	1454	

F 595  3483	*	2089	3143	3488	4767	3331	*	*	4731	4839	*	*	4396	4502	2533	*	*	*	*	595
       143	*	3406	*	*	1403	686	6125	0	1454	

N 596  4433	*	*	4322	*	3301	*	*	4720	3835	3586	3025	4637	2406	3679	*	4931	3323	*	4368	596
       0	*	*	*	*	*	0	6027	0	1783	

R 597  3629	*	*	4333	*	*	*	*	2222	4543	*	4536	4322	3053	1673	*	4391	4740	*	*	597
       0	*	*	*	*	*	0	6027	0	1783	

K 598  4637	*	4433	*	*	*	*	*	640	*	*	4720	*	3408	2839	*	*	*	*	*	598
       0	*	*	*	*	*	0	6027	0	1783	

I 599  4450	*	*	*	*	*	*	2180	*	1372	5213	4720	2825	*	*	3226	*	4858	*	*	599
       0	*	*	*	*	*	0	6027	0	1783	

E 600  3441	*	2096	2161	*	5213	*	*	3900	*	*	4333	*	1955	*	4349	*	*	*	*	600
       64	*	4536	*	*	*	0	6027	0	1783	

E 601  1304	*	*	2782	*	*	*	*	2791	4656	*	*	3304	4340	*	3641	4849	*	*	*	601
       0	*	*	*	*	*	0	5891	0	2000	

T 602  3417	2794	*	3280	*	*	2892	*	*	*	*	4278	*	4818	2927	4398	2624	4586	*	4192	602
       0	*	*	*	*	*	0	5891	0	2000	

N 603  5146	*	3507	*	*	*	*	4340	3230	*	4586	3406	*	*	1588	2277	*	4240	*	*	603
       0	*	*	*	*	*	0	5891	0	2000	

K 604  2484	*	3851	2433	*	4181	*	*	2879	*	*	*	*	*	4240	2084	3524	*	*	*	604
       0	*	*	*	*	*	0	5891	0	2000	

S 605  3716	*	*	4278	4192	3784	*	4699	3002	4181	3530	*	*	*	*	2196	3665	2807	*	*	605
       0	*	*	*	*	*	0	5891	0	2000	

S 606  2892	*	4181	*	*	3724	3851	*	3316	2145	*	4269	*	4371	3294	3406	4564	*	*	*	606
       1496	*	632	*	*	*	0	5891	0	2000	

N 607  2799	*	*	*	*	*	*	*	2767	*	*	495	*	*	*	*	*	*	*	*	607
       0	*	*	*	*	*	0	3178	0	4414	

I 608  *	*	*	*	2767	2799	*	2016	*	*	*	*	*	*	*	1113	*	*	*	*	608
       0	*	*	*	*	*	0	3178	0	4414	

L 609  2799	*	2854	*	*	*	*	*	*	1324	*	*	*	*	*	1651	*	*	*	*	609
       0	*	*	*	*	*	0	3178	0	4414	

I 610  *	*	*	*	*	*	*	495	*	1783	*	*	*	*	*	*	*	*	*	*	610
       0	*	*	*	*	*	0	3178	0	4414	

E 611  1756	*	*	2016	*	2767	*	*	2542	*	*	*	*	*	2854	*	*	*	*	*	611
       0	*	*	*	*	*	0	3178	0	4414	

K 612  *	*	*	*	*	*	*	*	1344	*	*	2799	*	2542	*	1783	*	*	*	*	612
       272	*	2542	*	*	*	0	3178	0	4414	

S 613  *	*	*	*	*	*	*	*	2500	*	*	*	*	*	2544	618	*	*	*	*	613
       0	*	*	*	*	2373	309	2737	0	4562	

S 614  *	*	*	*	*	*	*	3342	*	2239	*	2525	*	*	*	1804	*	2124	*	*	614
       0	*	*	*	*	2648	251	3946	0	3979	

E 615  3508	*	3997	2040	*	1845	*	*	*	3872	*	3622	*	3394	*	3583	*	*	*	*	615
       0	*	*	*	*	*	0	4433	0	3555	

L 616  4341	*	*	3521	3583	4448	*	3394	*	976	2933	*	*	*	*	*	*	*	*	*	616
       0	*	*	*	*	0	*	4433	0	3555	

V 617  2123	*	*	*	*	5232	4997	*	3127	2517	4727	*	4602	4960	*	4854	*	1848	*	*	617
       0	*	*	*	*	*	*	6421	0	0	

K 618  2976	*	5035	2540	*	*	4015	*	2283	4854	*	3784	*	3386	4164	2791	*	*	*	*	618
       0	*	*	*	*	*	*	6421	0	0	

K 619  2763	*	4500	2903	5035	*	*	*	2101	4669	*	*	*	3545	2321	3967	5488	*	*	*	619
       0	*	*	*	*	*	*	6421	0	0	

T 620  3055	*	*	4985	3839	*	*	2122	4960	2590	4146	*	*	4598	4967	*	2675	3967	*	*	620
       0	*	*	*	*	*	*	6421	0	0	

E 621  2586	*	3774	2341	*	5488	3365	*	3661	*	*	4500	5458	3956	4997	2309	*	*	*	*	621
       0	*	*	*	*	*	*	6421	0	0	

E 622  3713	*	4727	2530	*	4599	4967	5118	*	*	*	4164	4602	2833	2461	5059	3735	3527	*	*	622
       0	*	*	*	*	*	*	6421	0	0	

T 623  2740	*	*	2245	*	*	*	*	3545	4602	*	4058	*	3196	4089	2858	3189	*	4758	*	623
       0	*	*	*	*	*	*	6421	0	0	

L 624  *	*	*	*	*	*	*	2396	3739	1190	5059	*	*	4598	5458	4602	4854	2977	*	*	624
       0	*	*	*	*	*	*	6421	0	0	

K 625  3385	*	5488	3661	*	*	4985	*	1647	*	*	*	3723	2954	3238	3261	4758	*	*	*	625
       0	*	*	*	*	*	*	6421	0	0	

G 626  4821	*	2390	3367	*	3304	*	4572	3946	*	*	5347	*	3761	2654	2241	*	*	*	*	626
       0	*	*	*	*	*	*	6380	0	0	

M 627  3884	*	*	*	4928	*	*	1897	4528	3228	3107	4909	*	*	5406	3021	*	2437	*	*	627
       0	*	*	*	*	*	*	6380	0	0	

E 628  *	*	3097	1959	*	*	*	*	3939	*	*	3770	*	1885	4867	2847	4525	*	*	*	628
       0	*	*	*	*	*	*	6294	0	0	

R 629  *	*	2799	3678	*	5353	*	*	2463	*	*	3736	*	3681	2697	4600	2470	*	*	4525	629
       0	*	*	*	*	*	*	6294	0	0	

I 630  4894	*	2324	*	*	*	*	3135	1453	*	*	*	*	2896	*	3237	*	4410	*	*	630
       0	*	*	*	*	*	*	6294	0	0	

I 631  3310	*	*	*	1560	*	*	1967	*	2634	*	4894	*	*	*	*	4600	4867	*	4879	631
       0	*	*	*	*	*	*	6294	0	0	

E 632  3020	*	*	3644	*	*	4462	*	2029	4876	*	3473	*	2653	4031	4038	4021	4662	*	*	632
       0	*	*	*	*	*	*	6294	0	0	

K 633  2843	*	*	2717	*	3077	*	4525	3010	3662	*	4879	*	4629	3535	3997	3058	*	*	*	633
       1677	*	541	*	*	*	*	6294	0	0	

I 634  *	*	*	*	2576	*	2643	1909	*	1301	*	*	*	*	*	*	*	*	*	*	634
       0	*	*	*	*	4193	81	3151	0	3932	

I 635  *	*	*	*	*	*	*	696	*	*	*	*	*	*	*	*	*	1386	*	*	635
       217	*	2842	*	*	993	1007	3519	0	3792	

K 636  2412	*	*	*	*	*	*	*	1983	2948	2751	*	*	*	2171	4081	*	*	*	*	636
       0	*	*	*	*	*	0	4884	0	2599	

H 637  3202	*	*	3944	*	*	2285	*	3750	4081	3678	*	*	3026	3821	2894	3617	*	*	*	637
       0	*	*	*	*	*	0	4884	0	2599	

Y 638  *	*	3821	3944	*	*	*	3617	*	3678	*	*	*	*	*	2797	3953	2146	*	1888	638
       0	*	*	*	*	*	0	4884	0	2599	

Q 639  4007	*	3202	2850	*	*	*	*	2284	*	*	3011	*	2259	*	*	3750	3684	*	*	639
       0	*	*	*	*	0	*	4884	0	2599	

K 640  3082	*	3940	*	*	3667	*	*	2461	*	*	3530	*	*	*	1525	3543	4774	*	*	640
       0	*	*	*	*	*	*	6038	0	0	

R 641  *	*	2329	4413	*	4544	*	*	3362	*	*	4403	*	2593	1771	3212	*	*	*	*	641
       0	*	*	*	*	*	*	6038	0	0	

T 642  3333	*	4499	*	*	3245	4757	*	2442	2237	*	*	4774	*	4403	3244	3497	4649	*	*	642
       0	*	*	*	*	*	*	6038	0	0	

E 643  3526	*	3881	2828	*	4544	3972	3353	3662	3601	3940	3513	*	4349	*	3968	3779	*	*	*	643
       0	*	*	*	*	*	*	6038	0	0	

D 644  2015	*	1849	3166	*	*	*	*	3046	4558	*	4257	*	*	*	3340	4349	*	*	*	644
       0	*	*	*	*	*	*	6038	0	0	

C 645  1990	2196	*	*	*	*	*	3667	*	2154	2616	4742	*	*	*	5247	*	*	*	*	645
       0	*	*	*	*	*	*	6038	0	0	

E 646  3667	*	*	2861	4558	4413	4403	*	3485	*	*	5247	*	2057	4375	3398	3166	*	4774	*	646
       0	*	*	*	*	*	*	6038	0	0	

K 647  2513	*	*	4257	*	*	*	*	2289	*	*	4349	4413	3142	2264	3107	4867	*	*	*	647
       0	*	*	*	*	*	*	6038	0	0	

A 648  1838	*	*	*	4687	*	*	3498	4215	1648	2453	*	*	*	4743	*	*	*	*	*	648
       0	*	*	*	*	*	*	5974	0	0	

L 649  *	*	*	*	4366	*	*	*	*	340	*	*	*	*	*	*	4743	3665	4467	*	649
       0	*	*	*	*	*	*	5974	0	0	

K 650  3037	*	3123	4272	*	2783	*	*	2399	*	*	*	*	3665	3368	2611	*	4743	*	*	650
       0	*	*	*	*	*	*	5974	0	0	

S 651  3276	*	3048	*	*	4203	3551	*	3857	3358	*	4241	*	*	2787	2441	3508	*	*	*	651
       0	*	*	*	*	*	*	5828	0	0	

I 652  4370	*	4206	*	2769	*	*	1098	*	2136	4157	*	*	*	*	*	*	*	*	*	652
       0	*	*	*	*	*	*	5688	0	0	

Y 653  3022	*	*	3900	*	3769	*	2607	3897	*	*	*	*	3984	3507	3631	4011	3937	*	2775	653
       0	*	*	*	*	*	*	4612	0	0	

V 654  3668	3532	*	*	*	3818	*	3474	2204	3773	3875	*	*	*	*	3403	*	2177	*	*	654
       0	*	*	*	*	*	*	4463	0	0	

K 655  2859	*	*	*	*	*	3775	*	2077	3289	*	3380	*	*	2516	3448	*	3519	*	*	655
       0	*	*	0	*	*	*	4314	0	0	

//
```
