## Supplementary material for "Repurposing of Synaptonemal Complex Proteins for Kinetochores in Kinetoplastida": File S3: SYCP2_Trichomonas_vaginalis_I.iupred.deepcoil.ss.a3m.hhm

```
HHsearch 1.5
NAME  SYCP2-like_I__Trichomonas_vaginalis/1-682
FAM   
COM   hhmake -i SYCP2_Trichomonas_vaginalis_I/SYCP2_Trichomonas_vaginalis_I.ss.a3m -o SYCP2_Trichomonas_vaginalis_I/SYCP2_Trichomonas_vaginalis_I.ss.a3m.hhm 
DATE  Tue Jan 19 21:56:55 2021
LENG  682 match states, 682 columns in multiple alignment

FILT  1 out of 4 sequences passed filter (-id 90 -cov 0 -qid 0 -qsc -20 -diff 100)
NEFF  1.0 
SEQ
>IUPRED_score
8776665544432332333223333233322223223223322111110011101100000000000000000000000000000000000000011111
1122222222221111000000000000000000000000000000000000000000000000000000000000111122211221112101000000
1100000000000111122333222222333333223221110112222211111010101111000000000000000000000112111122333444
4354444444345443344454544443434554555555555556656677767778887777778777777777676666666655455555566665
5555566666666566665555555554566666666556666666778888778878888898888888887888788787777777666666666666
6666777778887777777777666655544443333333221221211110011000110101111112122223443343344444444544333333
3333332222222334444433333334445444444545455454444444555555555656667677777788899999
>IUPRED_state
DDDDDDDDOOOOOOOOOOOOOOOOOOOOOOOOOOOOOOOOOOOOOOOOOOOOOOOOOOOOOOOOOOOOOOOOOOOOOOOOOOOOOOOOOOOOOOOOOOOO
OOOOOOOOOOOOOOOOOOOOOOOOOOOOOOOOOOOOOOOOOOOOOOOOOOOOOOOOOOOOOOOOOOOOOOOOOOOOOOOOOOOOOOOOOOOOOOOOOOOO
OOOOOOOOOOOOOOOOOOOOOOOOOOOOOOOOOOOOOOOOOOOOOOOOOOOOOOOOOOOOOOOOOOOOOOOOOOOOOOOOOOOOOOOOOOOOOOOOOOOO
OODOOOOOOOOODOOOOOOODODOOOOOOOODDODDDDDDDDDDDDDDDDDDDDDDDDDDDDDDDDDDDDDDDDDDDDDDDDDDDDDDODDDDDDDDDDD
DDDDDDDDDDDDDDDDDDDDDDDDDDDODDDDDDDDDDDDDDDDDDDDDDDDDDDDDDDDDDDDDDDDDDDDDDDDDDDDDDDDDDDDDDDDDDDDDDDD
DDDDDDDDDDDDDDDDDDDDDDDDDDDDDOOOOOOOOOOOOOOOOOOOOOOOOOOOOOOOOOOOOOOOOOOOOOOOOOOOOOOOOOOOOOODOOOOOOOO
OOOOOOOOOOOOOOOOOOOOOOOOOOOOOODOOOOOODODODDODOOOOOOODDDDDDDDDDDDDDDDDDDDDDDDDDDDDD
>DEEPCOIL_score
2000000000000000000000000000000000000000000000000000000000000000000000000000000000000000000000000000
0000000000000113344555555554332221100000001111111000011234444333333221000000000000000000000000011233
3444444433221000000000000000000000000000000000000000000000000000000000000000000000000000000000000000
0000000000000000000000000000000000000000000000000000000000000000000000000000000000000000000000000000
0000000000000000000000000000000000000000011112222221000000000000000000000000000000000000011111111000
0000000000000000000000000000000000000000000000000000111123344444433222111100000000000000000001011111
1112222222222223445667788888999999999998999999999999988876542110000000000000000000
>DEEPCOIL_state
NNNNNNNNNNNNNNNNNNNNNNNNNNNNNNNNNNNNNNNNNNNNNNNNNNNNNNNNNNNNNNNNNNNNNNNNNNNNNNNNNNNNNNNNNNNNNNNNNNNN
NNNNNNNNNNNNNNNNNNNFFFFFFFFNNNNNNNNNNNNNNNNNNNNNNNNNNNNNNNNNNNNNNNNNNNNNNNNNNNNNNNNNNNNNNNNNNNNNNNNN
NNNNNNNNNNNNNNNNNNNNNNNNNNNNNNNNNNNNNNNNNNNNNNNNNNNNNNNNNNNNNNNNNNNNNNNNNNNNNNNNNNNNNNNNNNNNNNNNNNNN
NNNNNNNNNNNNNNNNNNNNNNNNNNNNNNNNNNNNNNNNNNNNNNNNNNNNNNNNNNNNNNNNNNNNNNNNNNNNNNNNNNNNNNNNNNNNNNNNNNNN
NNNNNNNNNNNNNNNNNNNNNNNNNNNNNNNNNNNNNNNNNNNNNNNNNNNNNNNNNNNNNNNNNNNNNNNNNNNNNNNNNNNNNNNNNNNNNNNNNNNN
NNNNNNNNNNNNNNNNNNNNNNNNNNNNNNNNNNNNNNNNNNNNNNNNNNNNNNNNNNNNNNNNNNNNNNNNNNNNNNNNNNNNNNNNNNNNNNNNNNNN
NNNNNNNNNNNNNNNNNNFFFFFFFFFFFFFFFFFFFFFFFFFFFFFFFFFFFFFFFFFNNNNNNNNNNNNNNNNNNNNNNN
>ss_pred PSIPRED predicted secondary structure
CCCCCHHHHHHHCCCCCCCHHHHHHHHHHHCCCCCCCCHHCHHHHHHHHHHHHHHHHCCCCCCCHHHHHHHHHHHHCCCHHHHCCCCHHHHHHHHHHHHE
EEECCCCHHHCCHHHHHHHHHHHHHHHHHCCCCHHHHHHHHHHHHHHHHHHCHHHHHHHHHHHHHEEEEEECCCHHHHHCCCHHHHHHHHCCCCCHHHHH
HHHHHHHHHHCCCCCCCCCCCCCCCCCCCCCEEEEEECCCCCCCEEEEEEHHCCCCCCCCCCCCCEEECCCEEEEEECCCEEEEEEECCCCCCCCCCCEE
EECCCCCCEEEECCCCCEEECCCCCCCCCCHHHHHHHHHCCCCCCCCCCCCCCCCCCCCCCCCCCCCCCCCCCCCHHHCCHHHHCCCCCCCCCEEEEECC
CHHHHHHHEEEEECHHHHHHCCCCCCCHHHHHHCCCCCCHHHHHHHHHHHHHHHCCCCCCCCCCCCCCCCCCCCCCCCCCCCCCCCCCEEEEEECCCHHH
CCCCCCHHHHHCCCCCCCCHHHCCCCCCCCCCCCCCCCCHHHHHHHHHCCCEECHHHHHHHHHHHHHHHHHHHHHHHHHHHHHHCCCCCEECCCCCCCCC
CCEEEEEECHHHHHHHHCCCHHHHHHHHHHHHHHHHHHHHHHHHHHHHHHHHHHHHHHHHHCCCCCHHHHHHHHHHHHHCCC
>ss_conf PSIPRED confidence values
9600088999812999999459999988840597541511397875199999999861686742679999999870240486204614678662122113
3434799657462899999999999998683214353499999999988613368999999877336687174251561021098999960253517999
9999998520211475234456555543334368885797788505646000356787530473112226708998438469996412688766799524
5547888402507898068835752399308899866102564455899874468999999994436998459997785967865698600133676568
2488664302550032361013787424638611368994899999999987550068988779991019998855766555689999078266765220
0154334788203999999346188667887112488747868752210050004899999999999999987767138869840576313001300013
5589996141578775047415699999999999999985689999999999999999982189956999998512520259
>Consensus
mkagnilgqllsknpkidspsfwesldkyctegpyqetklsmkakqnlsaaikyacstidkntysdivikwlntiidnsailsnfgekeyafyqtvtafs
ttvldkepsqvntkrqldliatlfhlidefpifhdqigeevatlcinmilkrseevelvnrclsllfividndnvrkslsdkteefsklistshyprlql
qflelffriqtsisgfdctttdtqnfnesshqcllkvngaskepifnikfnslansnkkefgngwldigfddmiicfndsvitikfddidgldssdgnls
vtdaegipqlevpaggqftiipdikieppqmeqifsrisygesvsnsqnpqlesnipipppqpvqeqhprssvappemvnkeetiqkpnkvrssiamfvp
dkereqqqtvqledtndlfednfsdndsiaksvdsniippqqqieqkiesiieeeededdstyqppvesipspveessesqeyepspplleinigqslva
ekssktqeetakndsppsspkqlmpsvtdnnvfgelpmnvsnclegglkslslttlehvkvfsellkrhvdrfrddmtakireretgsvkqletsksnfq
dnilvfkrkeasihqslngfedktreisaqltslqksmrqnisshrkaleaklamlrkqarndtsddeasealdsqetesef
>SYCP2-like_I__Trichomonas_vaginalis/1-682
MKAGNILGQLLSKNPKIDSPSFWESLDKYCTEGPYQETKLSMKAKQNLSAAIKYACSTIDKNTYSDIVIKWLNTIIDNSAILSNFGEKEYAFYQTVTAFS
TTVLDKEPSQVNTKRQLDLIATLFHLIDEFPIFHDQIGEEVATLCINMILKRSEEVELVNRCLSLLFIVIDNDNVRKSLSDKTEEFSKLISTSHYPRLQL
QFLELFFRIQTSISGFDCTTTDTQNFNESSHQCLLKVNGASKEPIFNIKFNSLANSNKKEFGNGWLDIGFDDMIICFNDSVITIKFDDIDGLDSSDGNLS
VTDAEGIPQLEVPAGGQFTIIPDIKIEPPQMEQIFSRISYGESVSNSQNPQLESNIPIPPPQPVQEQHPRSSVAPPEMVNKEETIQKPNKVRSSIAMFVP
DKEREQQQTVQLEDTNDLFEDNFSDNDSIAKSVDSNIIPPQQQIEQKIESIIEEEEDEDDSTYQPPVESIPSPVEESSESQEYEPSPPLLEINIGQSLVA
EKSSKTQEETAKNDSPPSSPKQLMPSVTDNNVFGELPMNVSNCLEGGLKSLSLTTLEHVKVFSELLKRHVDRFRDDMTAKIRERETGSVKQLETSKSNFQ
DNILVFKRKEASIHQSLNGFEDKTREISAQLTSLQKSMRQNISSHRKALEAKLAMLRKQARNDTSDDEASEALDSQETESEF
#
NULL   3706	5728	4211	4064	4839	3729	4763	4308	4069	3323	5509	4640	4464	4937	4285	4423	3815	3783	6325	4665	
HMM    A	C	D	E	F	G	H	I	K	L	M	N	P	Q	R	S	T	V	W	Y	
       M->M	M->I	M->D	I->M	I->I	D->M	D->D	Neff	Neff_I	Neff_D
       0	*	*	0	*	0	*	*	*	*	
M 1    *	*	*	*	*	*	*	*	*	*	0	*	*	*	*	*	*	*	*	*	1
       0	*	*	*	*	*	*	1000	0	0	

K 2    *	*	*	*	*	*	*	*	0	*	*	*	*	*	*	*	*	*	*	*	2
       0	*	*	*	*	*	*	1000	0	0	

A 3    0	*	*	*	*	*	*	*	*	*	*	*	*	*	*	*	*	*	*	*	3
       0	*	*	*	*	*	*	1000	0	0	

G 4    *	*	*	*	*	0	*	*	*	*	*	*	*	*	*	*	*	*	*	*	4
       0	*	*	*	*	*	*	1000	0	0	

N 5    *	*	*	*	*	*	*	*	*	*	*	0	*	*	*	*	*	*	*	*	5
       0	*	*	*	*	*	*	1000	0	0	

I 6    *	*	*	*	*	*	*	0	*	*	*	*	*	*	*	*	*	*	*	*	6
       0	*	*	*	*	*	*	1000	0	0	

L 7    *	*	*	*	*	*	*	*	*	0	*	*	*	*	*	*	*	*	*	*	7
       0	*	*	*	*	*	*	1000	0	0	

G 8    *	*	*	*	*	0	*	*	*	*	*	*	*	*	*	*	*	*	*	*	8
       0	*	*	*	*	*	*	1000	0	0	

Q 9    *	*	*	*	*	*	*	*	*	*	*	*	*	0	*	*	*	*	*	*	9
       0	*	*	*	*	*	*	1000	0	0	

L 10   *	*	*	*	*	*	*	*	*	0	*	*	*	*	*	*	*	*	*	*	10
       0	*	*	*	*	*	*	1000	0	0	

L 11   *	*	*	*	*	*	*	*	*	0	*	*	*	*	*	*	*	*	*	*	11
       0	*	*	*	*	*	*	1000	0	0	

S 12   *	*	*	*	*	*	*	*	*	*	*	*	*	*	*	0	*	*	*	*	12
       0	*	*	*	*	*	*	1000	0	0	

K 13   *	*	*	*	*	*	*	*	0	*	*	*	*	*	*	*	*	*	*	*	13
       0	*	*	*	*	*	*	1000	0	0	

N 14   *	*	*	*	*	*	*	*	*	*	*	0	*	*	*	*	*	*	*	*	14
       0	*	*	*	*	*	*	1000	0	0	

P 15   *	*	*	*	*	*	*	*	*	*	*	*	0	*	*	*	*	*	*	*	15
       0	*	*	*	*	*	*	1000	0	0	

K 16   *	*	*	*	*	*	*	*	0	*	*	*	*	*	*	*	*	*	*	*	16
       0	*	*	*	*	*	*	1000	0	0	

I 17   *	*	*	*	*	*	*	0	*	*	*	*	*	*	*	*	*	*	*	*	17
       0	*	*	*	*	*	*	1000	0	0	

D 18   *	*	0	*	*	*	*	*	*	*	*	*	*	*	*	*	*	*	*	*	18
       0	*	*	*	*	*	*	1000	0	0	

S 19   *	*	*	*	*	*	*	*	*	*	*	*	*	*	*	0	*	*	*	*	19
       0	*	*	*	*	*	*	1000	0	0	

P 20   *	*	*	*	*	*	*	*	*	*	*	*	0	*	*	*	*	*	*	*	20
       0	*	*	*	*	*	*	1000	0	0	

S 21   *	*	*	*	*	*	*	*	*	*	*	*	*	*	*	0	*	*	*	*	21
       0	*	*	*	*	*	*	1000	0	0	

F 22   *	*	*	*	0	*	*	*	*	*	*	*	*	*	*	*	*	*	*	*	22
       0	*	*	*	*	*	*	1000	0	0	

W 23   *	*	*	*	*	*	*	*	*	*	*	*	*	*	*	*	*	*	0	*	23
       0	*	*	*	*	*	*	1000	0	0	

E 24   *	*	*	0	*	*	*	*	*	*	*	*	*	*	*	*	*	*	*	*	24
       0	*	*	*	*	*	*	1000	0	0	

S 25   *	*	*	*	*	*	*	*	*	*	*	*	*	*	*	0	*	*	*	*	25
       0	*	*	*	*	*	*	1000	0	0	

L 26   *	*	*	*	*	*	*	*	*	0	*	*	*	*	*	*	*	*	*	*	26
       0	*	*	*	*	*	*	1000	0	0	

D 27   *	*	0	*	*	*	*	*	*	*	*	*	*	*	*	*	*	*	*	*	27
       0	*	*	*	*	*	*	1000	0	0	

K 28   *	*	*	*	*	*	*	*	0	*	*	*	*	*	*	*	*	*	*	*	28
       0	*	*	*	*	*	*	1000	0	0	

Y 29   *	*	*	*	*	*	*	*	*	*	*	*	*	*	*	*	*	*	*	0	29
       0	*	*	*	*	*	*	1000	0	0	

C 30   *	0	*	*	*	*	*	*	*	*	*	*	*	*	*	*	*	*	*	*	30
       0	*	*	*	*	*	*	1000	0	0	

T 31   *	*	*	*	*	*	*	*	*	*	*	*	*	*	*	*	0	*	*	*	31
       0	*	*	*	*	*	*	1000	0	0	

E 32   *	*	*	0	*	*	*	*	*	*	*	*	*	*	*	*	*	*	*	*	32
       0	*	*	*	*	*	*	1000	0	0	

G 33   *	*	*	*	*	0	*	*	*	*	*	*	*	*	*	*	*	*	*	*	33
       0	*	*	*	*	*	*	1000	0	0	

P 34   *	*	*	*	*	*	*	*	*	*	*	*	0	*	*	*	*	*	*	*	34
       0	*	*	*	*	*	*	1000	0	0	

Y 35   *	*	*	*	*	*	*	*	*	*	*	*	*	*	*	*	*	*	*	0	35
       0	*	*	*	*	*	*	1000	0	0	

Q 36   *	*	*	*	*	*	*	*	*	*	*	*	*	0	*	*	*	*	*	*	36
       0	*	*	*	*	*	*	1000	0	0	

E 37   *	*	*	0	*	*	*	*	*	*	*	*	*	*	*	*	*	*	*	*	37
       0	*	*	*	*	*	*	1000	0	0	

T 38   *	*	*	*	*	*	*	*	*	*	*	*	*	*	*	*	0	*	*	*	38
       0	*	*	*	*	*	*	1000	0	0	

K 39   *	*	*	*	*	*	*	*	0	*	*	*	*	*	*	*	*	*	*	*	39
       0	*	*	*	*	*	*	1000	0	0	

L 40   *	*	*	*	*	*	*	*	*	0	*	*	*	*	*	*	*	*	*	*	40
       0	*	*	*	*	*	*	1000	0	0	

S 41   *	*	*	*	*	*	*	*	*	*	*	*	*	*	*	0	*	*	*	*	41
       0	*	*	*	*	*	*	1000	0	0	

M 42   *	*	*	*	*	*	*	*	*	*	0	*	*	*	*	*	*	*	*	*	42
       0	*	*	*	*	*	*	1000	0	0	

K 43   *	*	*	*	*	*	*	*	0	*	*	*	*	*	*	*	*	*	*	*	43
       0	*	*	*	*	*	*	1000	0	0	

A 44   0	*	*	*	*	*	*	*	*	*	*	*	*	*	*	*	*	*	*	*	44
       0	*	*	*	*	*	*	1000	0	0	

K 45   *	*	*	*	*	*	*	*	0	*	*	*	*	*	*	*	*	*	*	*	45
       0	*	*	*	*	*	*	1000	0	0	

Q 46   *	*	*	*	*	*	*	*	*	*	*	*	*	0	*	*	*	*	*	*	46
       0	*	*	*	*	*	*	1000	0	0	

N 47   *	*	*	*	*	*	*	*	*	*	*	0	*	*	*	*	*	*	*	*	47
       0	*	*	*	*	*	*	1000	0	0	

L 48   *	*	*	*	*	*	*	*	*	0	*	*	*	*	*	*	*	*	*	*	48
       0	*	*	*	*	*	*	1000	0	0	

S 49   *	*	*	*	*	*	*	*	*	*	*	*	*	*	*	0	*	*	*	*	49
       0	*	*	*	*	*	*	1000	0	0	

A 50   0	*	*	*	*	*	*	*	*	*	*	*	*	*	*	*	*	*	*	*	50
       0	*	*	*	*	*	*	1000	0	0	

A 51   0	*	*	*	*	*	*	*	*	*	*	*	*	*	*	*	*	*	*	*	51
       0	*	*	*	*	*	*	1000	0	0	

I 52   *	*	*	*	*	*	*	0	*	*	*	*	*	*	*	*	*	*	*	*	52
       0	*	*	*	*	*	*	1000	0	0	

K 53   *	*	*	*	*	*	*	*	0	*	*	*	*	*	*	*	*	*	*	*	53
       0	*	*	*	*	*	*	1000	0	0	

Y 54   *	*	*	*	*	*	*	*	*	*	*	*	*	*	*	*	*	*	*	0	54
       0	*	*	*	*	*	*	1000	0	0	

A 55   0	*	*	*	*	*	*	*	*	*	*	*	*	*	*	*	*	*	*	*	55
       0	*	*	*	*	*	*	1000	0	0	

C 56   *	0	*	*	*	*	*	*	*	*	*	*	*	*	*	*	*	*	*	*	56
       0	*	*	*	*	*	*	1000	0	0	

S 57   *	*	*	*	*	*	*	*	*	*	*	*	*	*	*	0	*	*	*	*	57
       0	*	*	*	*	*	*	1000	0	0	

T 58   *	*	*	*	*	*	*	*	*	*	*	*	*	*	*	*	0	*	*	*	58
       0	*	*	*	*	*	*	1000	0	0	

I 59   *	*	*	*	*	*	*	0	*	*	*	*	*	*	*	*	*	*	*	*	59
       0	*	*	*	*	*	*	1000	0	0	

D 60   *	*	0	*	*	*	*	*	*	*	*	*	*	*	*	*	*	*	*	*	60
       0	*	*	*	*	*	*	1000	0	0	

K 61   *	*	*	*	*	*	*	*	0	*	*	*	*	*	*	*	*	*	*	*	61
       0	*	*	*	*	*	*	1000	0	0	

N 62   *	*	*	*	*	*	*	*	*	*	*	0	*	*	*	*	*	*	*	*	62
       0	*	*	*	*	*	*	1000	0	0	

T 63   *	*	*	*	*	*	*	*	*	*	*	*	*	*	*	*	0	*	*	*	63
       0	*	*	*	*	*	*	1000	0	0	

Y 64   *	*	*	*	*	*	*	*	*	*	*	*	*	*	*	*	*	*	*	0	64
       0	*	*	*	*	*	*	1000	0	0	

S 65   *	*	*	*	*	*	*	*	*	*	*	*	*	*	*	0	*	*	*	*	65
       0	*	*	*	*	*	*	1000	0	0	

D 66   *	*	0	*	*	*	*	*	*	*	*	*	*	*	*	*	*	*	*	*	66
       0	*	*	*	*	*	*	1000	0	0	

I 67   *	*	*	*	*	*	*	0	*	*	*	*	*	*	*	*	*	*	*	*	67
       0	*	*	*	*	*	*	1000	0	0	

V 68   *	*	*	*	*	*	*	*	*	*	*	*	*	*	*	*	*	0	*	*	68
       0	*	*	*	*	*	*	1000	0	0	

I 69   *	*	*	*	*	*	*	0	*	*	*	*	*	*	*	*	*	*	*	*	69
       0	*	*	*	*	*	*	1000	0	0	

K 70   *	*	*	*	*	*	*	*	0	*	*	*	*	*	*	*	*	*	*	*	70
       0	*	*	*	*	*	*	1000	0	0	

W 71   *	*	*	*	*	*	*	*	*	*	*	*	*	*	*	*	*	*	0	*	71
       0	*	*	*	*	*	*	1000	0	0	

L 72   *	*	*	*	*	*	*	*	*	0	*	*	*	*	*	*	*	*	*	*	72
       0	*	*	*	*	*	*	1000	0	0	

N 73   *	*	*	*	*	*	*	*	*	*	*	0	*	*	*	*	*	*	*	*	73
       0	*	*	*	*	*	*	1000	0	0	

T 74   *	*	*	*	*	*	*	*	*	*	*	*	*	*	*	*	0	*	*	*	74
       0	*	*	*	*	*	*	1000	0	0	

I 75   *	*	*	*	*	*	*	0	*	*	*	*	*	*	*	*	*	*	*	*	75
       0	*	*	*	*	*	*	1000	0	0	

I 76   *	*	*	*	*	*	*	0	*	*	*	*	*	*	*	*	*	*	*	*	76
       0	*	*	*	*	*	*	1000	0	0	

D 77   *	*	0	*	*	*	*	*	*	*	*	*	*	*	*	*	*	*	*	*	77
       0	*	*	*	*	*	*	1000	0	0	

N 78   *	*	*	*	*	*	*	*	*	*	*	0	*	*	*	*	*	*	*	*	78
       0	*	*	*	*	*	*	1000	0	0	

S 79   *	*	*	*	*	*	*	*	*	*	*	*	*	*	*	0	*	*	*	*	79
       0	*	*	*	*	*	*	1000	0	0	

A 80   0	*	*	*	*	*	*	*	*	*	*	*	*	*	*	*	*	*	*	*	80
       0	*	*	*	*	*	*	1000	0	0	

I 81   *	*	*	*	*	*	*	0	*	*	*	*	*	*	*	*	*	*	*	*	81
       0	*	*	*	*	*	*	1000	0	0	

L 82   *	*	*	*	*	*	*	*	*	0	*	*	*	*	*	*	*	*	*	*	82
       0	*	*	*	*	*	*	1000	0	0	

S 83   *	*	*	*	*	*	*	*	*	*	*	*	*	*	*	0	*	*	*	*	83
       0	*	*	*	*	*	*	1000	0	0	

N 84   *	*	*	*	*	*	*	*	*	*	*	0	*	*	*	*	*	*	*	*	84
       0	*	*	*	*	*	*	1000	0	0	

F 85   *	*	*	*	0	*	*	*	*	*	*	*	*	*	*	*	*	*	*	*	85
       0	*	*	*	*	*	*	1000	0	0	

G 86   *	*	*	*	*	0	*	*	*	*	*	*	*	*	*	*	*	*	*	*	86
       0	*	*	*	*	*	*	1000	0	0	

E 87   *	*	*	0	*	*	*	*	*	*	*	*	*	*	*	*	*	*	*	*	87
       0	*	*	*	*	*	*	1000	0	0	

K 88   *	*	*	*	*	*	*	*	0	*	*	*	*	*	*	*	*	*	*	*	88
       0	*	*	*	*	*	*	1000	0	0	

E 89   *	*	*	0	*	*	*	*	*	*	*	*	*	*	*	*	*	*	*	*	89
       0	*	*	*	*	*	*	1000	0	0	

Y 90   *	*	*	*	*	*	*	*	*	*	*	*	*	*	*	*	*	*	*	0	90
       0	*	*	*	*	*	*	1000	0	0	

A 91   0	*	*	*	*	*	*	*	*	*	*	*	*	*	*	*	*	*	*	*	91
       0	*	*	*	*	*	*	1000	0	0	

F 92   *	*	*	*	0	*	*	*	*	*	*	*	*	*	*	*	*	*	*	*	92
       0	*	*	*	*	*	*	1000	0	0	

Y 93   *	*	*	*	*	*	*	*	*	*	*	*	*	*	*	*	*	*	*	0	93
       0	*	*	*	*	*	*	1000	0	0	

Q 94   *	*	*	*	*	*	*	*	*	*	*	*	*	0	*	*	*	*	*	*	94
       0	*	*	*	*	*	*	1000	0	0	

T 95   *	*	*	*	*	*	*	*	*	*	*	*	*	*	*	*	0	*	*	*	95
       0	*	*	*	*	*	*	1000	0	0	

V 96   *	*	*	*	*	*	*	*	*	*	*	*	*	*	*	*	*	0	*	*	96
       0	*	*	*	*	*	*	1000	0	0	

T 97   *	*	*	*	*	*	*	*	*	*	*	*	*	*	*	*	0	*	*	*	97
       0	*	*	*	*	*	*	1000	0	0	

A 98   0	*	*	*	*	*	*	*	*	*	*	*	*	*	*	*	*	*	*	*	98
       0	*	*	*	*	*	*	1000	0	0	

F 99   *	*	*	*	0	*	*	*	*	*	*	*	*	*	*	*	*	*	*	*	99
       0	*	*	*	*	*	*	1000	0	0	

S 100  *	*	*	*	*	*	*	*	*	*	*	*	*	*	*	0	*	*	*	*	100
       0	*	*	*	*	*	*	1000	0	0	

T 101  *	*	*	*	*	*	*	*	*	*	*	*	*	*	*	*	0	*	*	*	101
       0	*	*	*	*	*	*	1000	0	0	

T 102  *	*	*	*	*	*	*	*	*	*	*	*	*	*	*	*	0	*	*	*	102
       0	*	*	*	*	*	*	1000	0	0	

V 103  *	*	*	*	*	*	*	*	*	*	*	*	*	*	*	*	*	0	*	*	103
       0	*	*	*	*	*	*	1000	0	0	

L 104  *	*	*	*	*	*	*	*	*	0	*	*	*	*	*	*	*	*	*	*	104
       0	*	*	*	*	*	*	1000	0	0	

D 105  *	*	0	*	*	*	*	*	*	*	*	*	*	*	*	*	*	*	*	*	105
       0	*	*	*	*	*	*	1000	0	0	

K 106  *	*	*	*	*	*	*	*	0	*	*	*	*	*	*	*	*	*	*	*	106
       0	*	*	*	*	*	*	1000	0	0	

E 107  *	*	*	0	*	*	*	*	*	*	*	*	*	*	*	*	*	*	*	*	107
       0	*	*	*	*	*	*	1000	0	0	

P 108  *	*	*	*	*	*	*	*	*	*	*	*	0	*	*	*	*	*	*	*	108
       0	*	*	*	*	*	*	1000	0	0	

S 109  *	*	*	*	*	*	*	*	*	*	*	*	*	*	*	0	*	*	*	*	109
       0	*	*	*	*	*	*	1000	0	0	

Q 110  *	*	*	*	*	*	*	*	*	*	*	*	*	0	*	*	*	*	*	*	110
       0	*	*	*	*	*	*	1000	0	0	

V 111  *	*	*	*	*	*	*	*	*	*	*	*	*	*	*	*	*	0	*	*	111
       0	*	*	*	*	*	*	1000	0	0	

N 112  *	*	*	*	*	*	*	*	*	*	*	0	*	*	*	*	*	*	*	*	112
       0	*	*	*	*	*	*	1000	0	0	

T 113  *	*	*	*	*	*	*	*	*	*	*	*	*	*	*	*	0	*	*	*	113
       0	*	*	*	*	*	*	1000	0	0	

K 114  *	*	*	*	*	*	*	*	0	*	*	*	*	*	*	*	*	*	*	*	114
       0	*	*	*	*	*	*	1000	0	0	

R 115  *	*	*	*	*	*	*	*	*	*	*	*	*	*	0	*	*	*	*	*	115
       0	*	*	*	*	*	*	1000	0	0	

Q 116  *	*	*	*	*	*	*	*	*	*	*	*	*	0	*	*	*	*	*	*	116
       0	*	*	*	*	*	*	1000	0	0	

L 117  *	*	*	*	*	*	*	*	*	0	*	*	*	*	*	*	*	*	*	*	117
       0	*	*	*	*	*	*	1000	0	0	

D 118  *	*	0	*	*	*	*	*	*	*	*	*	*	*	*	*	*	*	*	*	118
       0	*	*	*	*	*	*	1000	0	0	

L 119  *	*	*	*	*	*	*	*	*	0	*	*	*	*	*	*	*	*	*	*	119
       0	*	*	*	*	*	*	1000	0	0	

I 120  *	*	*	*	*	*	*	0	*	*	*	*	*	*	*	*	*	*	*	*	120
       0	*	*	*	*	*	*	1000	0	0	

A 121  0	*	*	*	*	*	*	*	*	*	*	*	*	*	*	*	*	*	*	*	121
       0	*	*	*	*	*	*	1000	0	0	

T 122  *	*	*	*	*	*	*	*	*	*	*	*	*	*	*	*	0	*	*	*	122
       0	*	*	*	*	*	*	1000	0	0	

L 123  *	*	*	*	*	*	*	*	*	0	*	*	*	*	*	*	*	*	*	*	123
       0	*	*	*	*	*	*	1000	0	0	

F 124  *	*	*	*	0	*	*	*	*	*	*	*	*	*	*	*	*	*	*	*	124
       0	*	*	*	*	*	*	1000	0	0	

H 125  *	*	*	*	*	*	0	*	*	*	*	*	*	*	*	*	*	*	*	*	125
       0	*	*	*	*	*	*	1000	0	0	

L 126  *	*	*	*	*	*	*	*	*	0	*	*	*	*	*	*	*	*	*	*	126
       0	*	*	*	*	*	*	1000	0	0	

I 127  *	*	*	*	*	*	*	0	*	*	*	*	*	*	*	*	*	*	*	*	127
       0	*	*	*	*	*	*	1000	0	0	

D 128  *	*	0	*	*	*	*	*	*	*	*	*	*	*	*	*	*	*	*	*	128
       0	*	*	*	*	*	*	1000	0	0	

E 129  *	*	*	0	*	*	*	*	*	*	*	*	*	*	*	*	*	*	*	*	129
       0	*	*	*	*	*	*	1000	0	0	

F 130  *	*	*	*	0	*	*	*	*	*	*	*	*	*	*	*	*	*	*	*	130
       0	*	*	*	*	*	*	1000	0	0	

P 131  *	*	*	*	*	*	*	*	*	*	*	*	0	*	*	*	*	*	*	*	131
       0	*	*	*	*	*	*	1000	0	0	

I 132  *	*	*	*	*	*	*	0	*	*	*	*	*	*	*	*	*	*	*	*	132
       0	*	*	*	*	*	*	1000	0	0	

F 133  *	*	*	*	0	*	*	*	*	*	*	*	*	*	*	*	*	*	*	*	133
       0	*	*	*	*	*	*	1000	0	0	

H 134  *	*	*	*	*	*	0	*	*	*	*	*	*	*	*	*	*	*	*	*	134
       0	*	*	*	*	*	*	1000	0	0	

D 135  *	*	0	*	*	*	*	*	*	*	*	*	*	*	*	*	*	*	*	*	135
       0	*	*	*	*	*	*	1000	0	0	

Q 136  *	*	*	*	*	*	*	*	*	*	*	*	*	0	*	*	*	*	*	*	136
       0	*	*	*	*	*	*	1000	0	0	

I 137  *	*	*	*	*	*	*	0	*	*	*	*	*	*	*	*	*	*	*	*	137
       0	*	*	*	*	*	*	1000	0	0	

G 138  *	*	*	*	*	0	*	*	*	*	*	*	*	*	*	*	*	*	*	*	138
       0	*	*	*	*	*	*	1000	0	0	

E 139  *	*	*	0	*	*	*	*	*	*	*	*	*	*	*	*	*	*	*	*	139
       0	*	*	*	*	*	*	1000	0	0	

E 140  *	*	*	0	*	*	*	*	*	*	*	*	*	*	*	*	*	*	*	*	140
       0	*	*	*	*	*	*	1000	0	0	

V 141  *	*	*	*	*	*	*	*	*	*	*	*	*	*	*	*	*	0	*	*	141
       0	*	*	*	*	*	*	1000	0	0	

A 142  0	*	*	*	*	*	*	*	*	*	*	*	*	*	*	*	*	*	*	*	142
       0	*	*	*	*	*	*	1000	0	0	

T 143  *	*	*	*	*	*	*	*	*	*	*	*	*	*	*	*	0	*	*	*	143
       0	*	*	*	*	*	*	1000	0	0	

L 144  *	*	*	*	*	*	*	*	*	0	*	*	*	*	*	*	*	*	*	*	144
       0	*	*	*	*	*	*	1000	0	0	

C 145  *	0	*	*	*	*	*	*	*	*	*	*	*	*	*	*	*	*	*	*	145
       0	*	*	*	*	*	*	1000	0	0	

I 146  *	*	*	*	*	*	*	0	*	*	*	*	*	*	*	*	*	*	*	*	146
       0	*	*	*	*	*	*	1000	0	0	

N 147  *	*	*	*	*	*	*	*	*	*	*	0	*	*	*	*	*	*	*	*	147
       0	*	*	*	*	*	*	1000	0	0	

M 148  *	*	*	*	*	*	*	*	*	*	0	*	*	*	*	*	*	*	*	*	148
       0	*	*	*	*	*	*	1000	0	0	

I 149  *	*	*	*	*	*	*	0	*	*	*	*	*	*	*	*	*	*	*	*	149
       0	*	*	*	*	*	*	1000	0	0	

L 150  *	*	*	*	*	*	*	*	*	0	*	*	*	*	*	*	*	*	*	*	150
       0	*	*	*	*	*	*	1000	0	0	

K 151  *	*	*	*	*	*	*	*	0	*	*	*	*	*	*	*	*	*	*	*	151
       0	*	*	*	*	*	*	1000	0	0	

R 152  *	*	*	*	*	*	*	*	*	*	*	*	*	*	0	*	*	*	*	*	152
       0	*	*	*	*	*	*	1000	0	0	

S 153  *	*	*	*	*	*	*	*	*	*	*	*	*	*	*	0	*	*	*	*	153
       0	*	*	*	*	*	*	1000	0	0	

E 154  *	*	*	0	*	*	*	*	*	*	*	*	*	*	*	*	*	*	*	*	154
       0	*	*	*	*	*	*	1000	0	0	

E 155  *	*	*	0	*	*	*	*	*	*	*	*	*	*	*	*	*	*	*	*	155
       0	*	*	*	*	*	*	1000	0	0	

V 156  *	*	*	*	*	*	*	*	*	*	*	*	*	*	*	*	*	0	*	*	156
       0	*	*	*	*	*	*	1000	0	0	

E 157  *	*	*	0	*	*	*	*	*	*	*	*	*	*	*	*	*	*	*	*	157
       0	*	*	*	*	*	*	1000	0	0	

L 158  *	*	*	*	*	*	*	*	*	0	*	*	*	*	*	*	*	*	*	*	158
       0	*	*	*	*	*	*	1000	0	0	

V 159  *	*	*	*	*	*	*	*	*	*	*	*	*	*	*	*	*	0	*	*	159
       0	*	*	*	*	*	*	1000	0	0	

N 160  *	*	*	*	*	*	*	*	*	*	*	0	*	*	*	*	*	*	*	*	160
       0	*	*	*	*	*	*	1000	0	0	

R 161  *	*	*	*	*	*	*	*	*	*	*	*	*	*	0	*	*	*	*	*	161
       0	*	*	*	*	*	*	1000	0	0	

C 162  *	0	*	*	*	*	*	*	*	*	*	*	*	*	*	*	*	*	*	*	162
       0	*	*	*	*	*	*	1000	0	0	

L 163  *	*	*	*	*	*	*	*	*	0	*	*	*	*	*	*	*	*	*	*	163
       0	*	*	*	*	*	*	1000	0	0	

S 164  *	*	*	*	*	*	*	*	*	*	*	*	*	*	*	0	*	*	*	*	164
       0	*	*	*	*	*	*	1000	0	0	

L 165  *	*	*	*	*	*	*	*	*	0	*	*	*	*	*	*	*	*	*	*	165
       0	*	*	*	*	*	*	1000	0	0	

L 166  *	*	*	*	*	*	*	*	*	0	*	*	*	*	*	*	*	*	*	*	166
       0	*	*	*	*	*	*	1000	0	0	

F 167  *	*	*	*	0	*	*	*	*	*	*	*	*	*	*	*	*	*	*	*	167
       0	*	*	*	*	*	*	1000	0	0	

I 168  *	*	*	*	*	*	*	0	*	*	*	*	*	*	*	*	*	*	*	*	168
       0	*	*	*	*	*	*	1000	0	0	

V 169  *	*	*	*	*	*	*	*	*	*	*	*	*	*	*	*	*	0	*	*	169
       0	*	*	*	*	*	*	1000	0	0	

I 170  *	*	*	*	*	*	*	0	*	*	*	*	*	*	*	*	*	*	*	*	170
       0	*	*	*	*	*	*	1000	0	0	

D 171  *	*	0	*	*	*	*	*	*	*	*	*	*	*	*	*	*	*	*	*	171
       0	*	*	*	*	*	*	1000	0	0	

N 172  *	*	*	*	*	*	*	*	*	*	*	0	*	*	*	*	*	*	*	*	172
       0	*	*	*	*	*	*	1000	0	0	

D 173  *	*	0	*	*	*	*	*	*	*	*	*	*	*	*	*	*	*	*	*	173
       0	*	*	*	*	*	*	1000	0	0	

N 174  *	*	*	*	*	*	*	*	*	*	*	0	*	*	*	*	*	*	*	*	174
       0	*	*	*	*	*	*	1000	0	0	

V 175  *	*	*	*	*	*	*	*	*	*	*	*	*	*	*	*	*	0	*	*	175
       0	*	*	*	*	*	*	1000	0	0	

R 176  *	*	*	*	*	*	*	*	*	*	*	*	*	*	0	*	*	*	*	*	176
       0	*	*	*	*	*	*	1000	0	0	

K 177  *	*	*	*	*	*	*	*	0	*	*	*	*	*	*	*	*	*	*	*	177
       0	*	*	*	*	*	*	1000	0	0	

S 178  *	*	*	*	*	*	*	*	*	*	*	*	*	*	*	0	*	*	*	*	178
       0	*	*	*	*	*	*	1000	0	0	

L 179  *	*	*	*	*	*	*	*	*	0	*	*	*	*	*	*	*	*	*	*	179
       0	*	*	*	*	*	*	1000	0	0	

S 180  *	*	*	*	*	*	*	*	*	*	*	*	*	*	*	0	*	*	*	*	180
       0	*	*	*	*	*	*	1000	0	0	

D 181  *	*	0	*	*	*	*	*	*	*	*	*	*	*	*	*	*	*	*	*	181
       0	*	*	*	*	*	*	1000	0	0	

K 182  *	*	*	*	*	*	*	*	0	*	*	*	*	*	*	*	*	*	*	*	182
       0	*	*	*	*	*	*	1000	0	0	

T 183  *	*	*	*	*	*	*	*	*	*	*	*	*	*	*	*	0	*	*	*	183
       0	*	*	*	*	*	*	1000	0	0	

E 184  *	*	*	0	*	*	*	*	*	*	*	*	*	*	*	*	*	*	*	*	184
       0	*	*	*	*	*	*	1000	0	0	

E 185  *	*	*	0	*	*	*	*	*	*	*	*	*	*	*	*	*	*	*	*	185
       0	*	*	*	*	*	*	1000	0	0	

F 186  *	*	*	*	0	*	*	*	*	*	*	*	*	*	*	*	*	*	*	*	186
       0	*	*	*	*	*	*	1000	0	0	

S 187  *	*	*	*	*	*	*	*	*	*	*	*	*	*	*	0	*	*	*	*	187
       0	*	*	*	*	*	*	1000	0	0	

K 188  *	*	*	*	*	*	*	*	0	*	*	*	*	*	*	*	*	*	*	*	188
       0	*	*	*	*	*	*	1000	0	0	

L 189  *	*	*	*	*	*	*	*	*	0	*	*	*	*	*	*	*	*	*	*	189
       0	*	*	*	*	*	*	1000	0	0	

I 190  *	*	*	*	*	*	*	0	*	*	*	*	*	*	*	*	*	*	*	*	190
       0	*	*	*	*	*	*	1000	0	0	

S 191  *	*	*	*	*	*	*	*	*	*	*	*	*	*	*	0	*	*	*	*	191
       0	*	*	*	*	*	*	1000	0	0	

T 192  *	*	*	*	*	*	*	*	*	*	*	*	*	*	*	*	0	*	*	*	192
       0	*	*	*	*	*	*	1000	0	0	

S 193  *	*	*	*	*	*	*	*	*	*	*	*	*	*	*	0	*	*	*	*	193
       0	*	*	*	*	*	*	1000	0	0	

H 194  *	*	*	*	*	*	0	*	*	*	*	*	*	*	*	*	*	*	*	*	194
       0	*	*	*	*	*	*	1000	0	0	

Y 195  *	*	*	*	*	*	*	*	*	*	*	*	*	*	*	*	*	*	*	0	195
       0	*	*	*	*	*	*	1000	0	0	

P 196  *	*	*	*	*	*	*	*	*	*	*	*	0	*	*	*	*	*	*	*	196
       0	*	*	*	*	*	*	1000	0	0	

R 197  *	*	*	*	*	*	*	*	*	*	*	*	*	*	0	*	*	*	*	*	197
       0	*	*	*	*	*	*	1000	0	0	

L 198  *	*	*	*	*	*	*	*	*	0	*	*	*	*	*	*	*	*	*	*	198
       0	*	*	*	*	*	*	1000	0	0	

Q 199  *	*	*	*	*	*	*	*	*	*	*	*	*	0	*	*	*	*	*	*	199
       0	*	*	*	*	*	*	1000	0	0	

L 200  *	*	*	*	*	*	*	*	*	0	*	*	*	*	*	*	*	*	*	*	200
       0	*	*	*	*	*	*	1000	0	0	

Q 201  *	*	*	*	*	*	*	*	*	*	*	*	*	0	*	*	*	*	*	*	201
       0	*	*	*	*	*	*	1000	0	0	

F 202  *	*	*	*	0	*	*	*	*	*	*	*	*	*	*	*	*	*	*	*	202
       0	*	*	*	*	*	*	1000	0	0	

L 203  *	*	*	*	*	*	*	*	*	0	*	*	*	*	*	*	*	*	*	*	203
       0	*	*	*	*	*	*	1000	0	0	

E 204  *	*	*	0	*	*	*	*	*	*	*	*	*	*	*	*	*	*	*	*	204
       0	*	*	*	*	*	*	1000	0	0	

L 205  *	*	*	*	*	*	*	*	*	0	*	*	*	*	*	*	*	*	*	*	205
       0	*	*	*	*	*	*	1000	0	0	

F 206  *	*	*	*	0	*	*	*	*	*	*	*	*	*	*	*	*	*	*	*	206
       0	*	*	*	*	*	*	1000	0	0	

F 207  *	*	*	*	0	*	*	*	*	*	*	*	*	*	*	*	*	*	*	*	207
       0	*	*	*	*	*	*	1000	0	0	

R 208  *	*	*	*	*	*	*	*	*	*	*	*	*	*	0	*	*	*	*	*	208
       0	*	*	*	*	*	*	1000	0	0	

I 209  *	*	*	*	*	*	*	0	*	*	*	*	*	*	*	*	*	*	*	*	209
       0	*	*	*	*	*	*	1000	0	0	

Q 210  *	*	*	*	*	*	*	*	*	*	*	*	*	0	*	*	*	*	*	*	210
       0	*	*	*	*	*	*	1000	0	0	

T 211  *	*	*	*	*	*	*	*	*	*	*	*	*	*	*	*	0	*	*	*	211
       0	*	*	*	*	*	*	1000	0	0	

S 212  *	*	*	*	*	*	*	*	*	*	*	*	*	*	*	0	*	*	*	*	212
       0	*	*	*	*	*	*	1000	0	0	

I 213  *	*	*	*	*	*	*	0	*	*	*	*	*	*	*	*	*	*	*	*	213
       0	*	*	*	*	*	*	1000	0	0	

S 214  *	*	*	*	*	*	*	*	*	*	*	*	*	*	*	0	*	*	*	*	214
       0	*	*	*	*	*	*	1000	0	0	

G 215  *	*	*	*	*	0	*	*	*	*	*	*	*	*	*	*	*	*	*	*	215
       0	*	*	*	*	*	*	1000	0	0	

F 216  *	*	*	*	0	*	*	*	*	*	*	*	*	*	*	*	*	*	*	*	216
       0	*	*	*	*	*	*	1000	0	0	

D 217  *	*	0	*	*	*	*	*	*	*	*	*	*	*	*	*	*	*	*	*	217
       0	*	*	*	*	*	*	1000	0	0	

C 218  *	0	*	*	*	*	*	*	*	*	*	*	*	*	*	*	*	*	*	*	218
       0	*	*	*	*	*	*	1000	0	0	

T 219  *	*	*	*	*	*	*	*	*	*	*	*	*	*	*	*	0	*	*	*	219
       0	*	*	*	*	*	*	1000	0	0	

T 220  *	*	*	*	*	*	*	*	*	*	*	*	*	*	*	*	0	*	*	*	220
       0	*	*	*	*	*	*	1000	0	0	

T 221  *	*	*	*	*	*	*	*	*	*	*	*	*	*	*	*	0	*	*	*	221
       0	*	*	*	*	*	*	1000	0	0	

D 222  *	*	0	*	*	*	*	*	*	*	*	*	*	*	*	*	*	*	*	*	222
       0	*	*	*	*	*	*	1000	0	0	

T 223  *	*	*	*	*	*	*	*	*	*	*	*	*	*	*	*	0	*	*	*	223
       0	*	*	*	*	*	*	1000	0	0	

Q 224  *	*	*	*	*	*	*	*	*	*	*	*	*	0	*	*	*	*	*	*	224
       0	*	*	*	*	*	*	1000	0	0	

N 225  *	*	*	*	*	*	*	*	*	*	*	0	*	*	*	*	*	*	*	*	225
       0	*	*	*	*	*	*	1000	0	0	

F 226  *	*	*	*	0	*	*	*	*	*	*	*	*	*	*	*	*	*	*	*	226
       0	*	*	*	*	*	*	1000	0	0	

N 227  *	*	*	*	*	*	*	*	*	*	*	0	*	*	*	*	*	*	*	*	227
       0	*	*	*	*	*	*	1000	0	0	

E 228  *	*	*	0	*	*	*	*	*	*	*	*	*	*	*	*	*	*	*	*	228
       0	*	*	*	*	*	*	1000	0	0	

S 229  *	*	*	*	*	*	*	*	*	*	*	*	*	*	*	0	*	*	*	*	229
       0	*	*	*	*	*	*	1000	0	0	

S 230  *	*	*	*	*	*	*	*	*	*	*	*	*	*	*	0	*	*	*	*	230
       0	*	*	*	*	*	*	1000	0	0	

H 231  *	*	*	*	*	*	0	*	*	*	*	*	*	*	*	*	*	*	*	*	231
       0	*	*	*	*	*	*	1000	0	0	

Q 232  *	*	*	*	*	*	*	*	*	*	*	*	*	0	*	*	*	*	*	*	232
       0	*	*	*	*	*	*	1000	0	0	

C 233  *	0	*	*	*	*	*	*	*	*	*	*	*	*	*	*	*	*	*	*	233
       0	*	*	*	*	*	*	1000	0	0	

L 234  *	*	*	*	*	*	*	*	*	0	*	*	*	*	*	*	*	*	*	*	234
       0	*	*	*	*	*	*	1000	0	0	

L 235  *	*	*	*	*	*	*	*	*	0	*	*	*	*	*	*	*	*	*	*	235
       0	*	*	*	*	*	*	1000	0	0	

K 236  *	*	*	*	*	*	*	*	0	*	*	*	*	*	*	*	*	*	*	*	236
       0	*	*	*	*	*	*	1000	0	0	

V 237  *	*	*	*	*	*	*	*	*	*	*	*	*	*	*	*	*	0	*	*	237
       0	*	*	*	*	*	*	1000	0	0	

N 238  *	*	*	*	*	*	*	*	*	*	*	0	*	*	*	*	*	*	*	*	238
       0	*	*	*	*	*	*	1000	0	0	

G 239  *	*	*	*	*	0	*	*	*	*	*	*	*	*	*	*	*	*	*	*	239
       0	*	*	*	*	*	*	1000	0	0	

A 240  0	*	*	*	*	*	*	*	*	*	*	*	*	*	*	*	*	*	*	*	240
       0	*	*	*	*	*	*	1000	0	0	

S 241  *	*	*	*	*	*	*	*	*	*	*	*	*	*	*	0	*	*	*	*	241
       0	*	*	*	*	*	*	1000	0	0	

K 242  *	*	*	*	*	*	*	*	0	*	*	*	*	*	*	*	*	*	*	*	242
       0	*	*	*	*	*	*	1000	0	0	

E 243  *	*	*	0	*	*	*	*	*	*	*	*	*	*	*	*	*	*	*	*	243
       0	*	*	*	*	*	*	1000	0	0	

P 244  *	*	*	*	*	*	*	*	*	*	*	*	0	*	*	*	*	*	*	*	244
       0	*	*	*	*	*	*	1000	0	0	

I 245  *	*	*	*	*	*	*	0	*	*	*	*	*	*	*	*	*	*	*	*	245
       0	*	*	*	*	*	*	1000	0	0	

F 246  *	*	*	*	0	*	*	*	*	*	*	*	*	*	*	*	*	*	*	*	246
       0	*	*	*	*	*	*	1000	0	0	

N 247  *	*	*	*	*	*	*	*	*	*	*	0	*	*	*	*	*	*	*	*	247
       0	*	*	*	*	*	*	1000	0	0	

I 248  *	*	*	*	*	*	*	0	*	*	*	*	*	*	*	*	*	*	*	*	248
       0	*	*	*	*	*	*	1000	0	0	

K 249  *	*	*	*	*	*	*	*	0	*	*	*	*	*	*	*	*	*	*	*	249
       0	*	*	*	*	*	*	1000	0	0	

F 250  *	*	*	*	0	*	*	*	*	*	*	*	*	*	*	*	*	*	*	*	250
       0	*	*	*	*	*	*	1000	0	0	

N 251  *	*	*	*	*	*	*	*	*	*	*	0	*	*	*	*	*	*	*	*	251
       0	*	*	*	*	*	*	1000	0	0	

S 252  *	*	*	*	*	*	*	*	*	*	*	*	*	*	*	0	*	*	*	*	252
       0	*	*	*	*	*	*	1000	0	0	

L 253  *	*	*	*	*	*	*	*	*	0	*	*	*	*	*	*	*	*	*	*	253
       0	*	*	*	*	*	*	1000	0	0	

A 254  0	*	*	*	*	*	*	*	*	*	*	*	*	*	*	*	*	*	*	*	254
       0	*	*	*	*	*	*	1000	0	0	

N 255  *	*	*	*	*	*	*	*	*	*	*	0	*	*	*	*	*	*	*	*	255
       0	*	*	*	*	*	*	1000	0	0	

S 256  *	*	*	*	*	*	*	*	*	*	*	*	*	*	*	0	*	*	*	*	256
       0	*	*	*	*	*	*	1000	0	0	

N 257  *	*	*	*	*	*	*	*	*	*	*	0	*	*	*	*	*	*	*	*	257
       0	*	*	*	*	*	*	1000	0	0	

K 258  *	*	*	*	*	*	*	*	0	*	*	*	*	*	*	*	*	*	*	*	258
       0	*	*	*	*	*	*	1000	0	0	

K 259  *	*	*	*	*	*	*	*	0	*	*	*	*	*	*	*	*	*	*	*	259
       0	*	*	*	*	*	*	1000	0	0	

E 260  *	*	*	0	*	*	*	*	*	*	*	*	*	*	*	*	*	*	*	*	260
       0	*	*	*	*	*	*	1000	0	0	

F 261  *	*	*	*	0	*	*	*	*	*	*	*	*	*	*	*	*	*	*	*	261
       0	*	*	*	*	*	*	1000	0	0	

G 262  *	*	*	*	*	0	*	*	*	*	*	*	*	*	*	*	*	*	*	*	262
       0	*	*	*	*	*	*	1000	0	0	

N 263  *	*	*	*	*	*	*	*	*	*	*	0	*	*	*	*	*	*	*	*	263
       0	*	*	*	*	*	*	1000	0	0	

G 264  *	*	*	*	*	0	*	*	*	*	*	*	*	*	*	*	*	*	*	*	264
       0	*	*	*	*	*	*	1000	0	0	

W 265  *	*	*	*	*	*	*	*	*	*	*	*	*	*	*	*	*	*	0	*	265
       0	*	*	*	*	*	*	1000	0	0	

L 266  *	*	*	*	*	*	*	*	*	0	*	*	*	*	*	*	*	*	*	*	266
       0	*	*	*	*	*	*	1000	0	0	

D 267  *	*	0	*	*	*	*	*	*	*	*	*	*	*	*	*	*	*	*	*	267
       0	*	*	*	*	*	*	1000	0	0	

I 268  *	*	*	*	*	*	*	0	*	*	*	*	*	*	*	*	*	*	*	*	268
       0	*	*	*	*	*	*	1000	0	0	

G 269  *	*	*	*	*	0	*	*	*	*	*	*	*	*	*	*	*	*	*	*	269
       0	*	*	*	*	*	*	1000	0	0	

F 270  *	*	*	*	0	*	*	*	*	*	*	*	*	*	*	*	*	*	*	*	270
       0	*	*	*	*	*	*	1000	0	0	

D 271  *	*	0	*	*	*	*	*	*	*	*	*	*	*	*	*	*	*	*	*	271
       0	*	*	*	*	*	*	1000	0	0	

D 272  *	*	0	*	*	*	*	*	*	*	*	*	*	*	*	*	*	*	*	*	272
       0	*	*	*	*	*	*	1000	0	0	

M 273  *	*	*	*	*	*	*	*	*	*	0	*	*	*	*	*	*	*	*	*	273
       0	*	*	*	*	*	*	1000	0	0	

I 274  *	*	*	*	*	*	*	0	*	*	*	*	*	*	*	*	*	*	*	*	274
       0	*	*	*	*	*	*	1000	0	0	

I 275  *	*	*	*	*	*	*	0	*	*	*	*	*	*	*	*	*	*	*	*	275
       0	*	*	*	*	*	*	1000	0	0	

C 276  *	0	*	*	*	*	*	*	*	*	*	*	*	*	*	*	*	*	*	*	276
       0	*	*	*	*	*	*	1000	0	0	

F 277  *	*	*	*	0	*	*	*	*	*	*	*	*	*	*	*	*	*	*	*	277
       0	*	*	*	*	*	*	1000	0	0	

N 278  *	*	*	*	*	*	*	*	*	*	*	0	*	*	*	*	*	*	*	*	278
       0	*	*	*	*	*	*	1000	0	0	

D 279  *	*	0	*	*	*	*	*	*	*	*	*	*	*	*	*	*	*	*	*	279
       0	*	*	*	*	*	*	1000	0	0	

S 280  *	*	*	*	*	*	*	*	*	*	*	*	*	*	*	0	*	*	*	*	280
       0	*	*	*	*	*	*	1000	0	0	

V 281  *	*	*	*	*	*	*	*	*	*	*	*	*	*	*	*	*	0	*	*	281
       0	*	*	*	*	*	*	1000	0	0	

I 282  *	*	*	*	*	*	*	0	*	*	*	*	*	*	*	*	*	*	*	*	282
       0	*	*	*	*	*	*	1000	0	0	

T 283  *	*	*	*	*	*	*	*	*	*	*	*	*	*	*	*	0	*	*	*	283
       0	*	*	*	*	*	*	1000	0	0	

I 284  *	*	*	*	*	*	*	0	*	*	*	*	*	*	*	*	*	*	*	*	284
       0	*	*	*	*	*	*	1000	0	0	

K 285  *	*	*	*	*	*	*	*	0	*	*	*	*	*	*	*	*	*	*	*	285
       0	*	*	*	*	*	*	1000	0	0	

F 286  *	*	*	*	0	*	*	*	*	*	*	*	*	*	*	*	*	*	*	*	286
       0	*	*	*	*	*	*	1000	0	0	

D 287  *	*	0	*	*	*	*	*	*	*	*	*	*	*	*	*	*	*	*	*	287
       0	*	*	*	*	*	*	1000	0	0	

D 288  *	*	0	*	*	*	*	*	*	*	*	*	*	*	*	*	*	*	*	*	288
       0	*	*	*	*	*	*	1000	0	0	

I 289  *	*	*	*	*	*	*	0	*	*	*	*	*	*	*	*	*	*	*	*	289
       0	*	*	*	*	*	*	1000	0	0	

D 290  *	*	0	*	*	*	*	*	*	*	*	*	*	*	*	*	*	*	*	*	290
       0	*	*	*	*	*	*	1000	0	0	

G 291  *	*	*	*	*	0	*	*	*	*	*	*	*	*	*	*	*	*	*	*	291
       0	*	*	*	*	*	*	1000	0	0	

L 292  *	*	*	*	*	*	*	*	*	0	*	*	*	*	*	*	*	*	*	*	292
       0	*	*	*	*	*	*	1000	0	0	

D 293  *	*	0	*	*	*	*	*	*	*	*	*	*	*	*	*	*	*	*	*	293
       0	*	*	*	*	*	*	1000	0	0	

S 294  *	*	*	*	*	*	*	*	*	*	*	*	*	*	*	0	*	*	*	*	294
       0	*	*	*	*	*	*	1000	0	0	

S 295  *	*	*	*	*	*	*	*	*	*	*	*	*	*	*	0	*	*	*	*	295
       0	*	*	*	*	*	*	1000	0	0	

D 296  *	*	0	*	*	*	*	*	*	*	*	*	*	*	*	*	*	*	*	*	296
       0	*	*	*	*	*	*	1000	0	0	

G 297  *	*	*	*	*	0	*	*	*	*	*	*	*	*	*	*	*	*	*	*	297
       0	*	*	*	*	*	*	1000	0	0	

N 298  *	*	*	*	*	*	*	*	*	*	*	0	*	*	*	*	*	*	*	*	298
       0	*	*	*	*	*	*	1000	0	0	

L 299  *	*	*	*	*	*	*	*	*	0	*	*	*	*	*	*	*	*	*	*	299
       0	*	*	*	*	*	*	1000	0	0	

S 300  *	*	*	*	*	*	*	*	*	*	*	*	*	*	*	0	*	*	*	*	300
       0	*	*	*	*	*	*	1000	0	0	

V 301  *	*	*	*	*	*	*	*	*	*	*	*	*	*	*	*	*	0	*	*	301
       0	*	*	*	*	*	*	1000	0	0	

T 302  *	*	*	*	*	*	*	*	*	*	*	*	*	*	*	*	0	*	*	*	302
       0	*	*	*	*	*	*	1000	0	0	

D 303  *	*	0	*	*	*	*	*	*	*	*	*	*	*	*	*	*	*	*	*	303
       0	*	*	*	*	*	*	1000	0	0	

A 304  0	*	*	*	*	*	*	*	*	*	*	*	*	*	*	*	*	*	*	*	304
       0	*	*	*	*	*	*	1000	0	0	

E 305  *	*	*	0	*	*	*	*	*	*	*	*	*	*	*	*	*	*	*	*	305
       0	*	*	*	*	*	*	1000	0	0	

G 306  *	*	*	*	*	0	*	*	*	*	*	*	*	*	*	*	*	*	*	*	306
       0	*	*	*	*	*	*	1000	0	0	

I 307  *	*	*	*	*	*	*	0	*	*	*	*	*	*	*	*	*	*	*	*	307
       0	*	*	*	*	*	*	1000	0	0	

P 308  *	*	*	*	*	*	*	*	*	*	*	*	0	*	*	*	*	*	*	*	308
       0	*	*	*	*	*	*	1000	0	0	

Q 309  *	*	*	*	*	*	*	*	*	*	*	*	*	0	*	*	*	*	*	*	309
       0	*	*	*	*	*	*	1000	0	0	

L 310  *	*	*	*	*	*	*	*	*	0	*	*	*	*	*	*	*	*	*	*	310
       0	*	*	*	*	*	*	1000	0	0	

E 311  *	*	*	0	*	*	*	*	*	*	*	*	*	*	*	*	*	*	*	*	311
       0	*	*	*	*	*	*	1000	0	0	

V 312  *	*	*	*	*	*	*	*	*	*	*	*	*	*	*	*	*	0	*	*	312
       0	*	*	*	*	*	*	1000	0	0	

P 313  *	*	*	*	*	*	*	*	*	*	*	*	0	*	*	*	*	*	*	*	313
       0	*	*	*	*	*	*	1000	0	0	

A 314  0	*	*	*	*	*	*	*	*	*	*	*	*	*	*	*	*	*	*	*	314
       0	*	*	*	*	*	*	1000	0	0	

G 315  *	*	*	*	*	0	*	*	*	*	*	*	*	*	*	*	*	*	*	*	315
       0	*	*	*	*	*	*	1000	0	0	

G 316  *	*	*	*	*	0	*	*	*	*	*	*	*	*	*	*	*	*	*	*	316
       0	*	*	*	*	*	*	1000	0	0	

Q 317  *	*	*	*	*	*	*	*	*	*	*	*	*	0	*	*	*	*	*	*	317
       0	*	*	*	*	*	*	1000	0	0	

F 318  *	*	*	*	0	*	*	*	*	*	*	*	*	*	*	*	*	*	*	*	318
       0	*	*	*	*	*	*	1000	0	0	

T 319  *	*	*	*	*	*	*	*	*	*	*	*	*	*	*	*	0	*	*	*	319
       0	*	*	*	*	*	*	1000	0	0	

I 320  *	*	*	*	*	*	*	0	*	*	*	*	*	*	*	*	*	*	*	*	320
       0	*	*	*	*	*	*	1000	0	0	

I 321  *	*	*	*	*	*	*	0	*	*	*	*	*	*	*	*	*	*	*	*	321
       0	*	*	*	*	*	*	1000	0	0	

P 322  *	*	*	*	*	*	*	*	*	*	*	*	0	*	*	*	*	*	*	*	322
       0	*	*	*	*	*	*	1000	0	0	

D 323  *	*	0	*	*	*	*	*	*	*	*	*	*	*	*	*	*	*	*	*	323
       0	*	*	*	*	*	*	1000	0	0	

I 324  *	*	*	*	*	*	*	0	*	*	*	*	*	*	*	*	*	*	*	*	324
       0	*	*	*	*	*	*	1000	0	0	

K 325  *	*	*	*	*	*	*	*	0	*	*	*	*	*	*	*	*	*	*	*	325
       0	*	*	*	*	*	*	1000	0	0	

I 326  *	*	*	*	*	*	*	0	*	*	*	*	*	*	*	*	*	*	*	*	326
       0	*	*	*	*	*	*	1000	0	0	

E 327  *	*	*	0	*	*	*	*	*	*	*	*	*	*	*	*	*	*	*	*	327
       0	*	*	*	*	*	*	1000	0	0	

P 328  *	*	*	*	*	*	*	*	*	*	*	*	0	*	*	*	*	*	*	*	328
       0	*	*	*	*	*	*	1000	0	0	

P 329  *	*	*	*	*	*	*	*	*	*	*	*	0	*	*	*	*	*	*	*	329
       0	*	*	*	*	*	*	1000	0	0	

Q 330  *	*	*	*	*	*	*	*	*	*	*	*	*	0	*	*	*	*	*	*	330
       0	*	*	*	*	*	*	1000	0	0	

M 331  *	*	*	*	*	*	*	*	*	*	0	*	*	*	*	*	*	*	*	*	331
       0	*	*	*	*	*	*	1000	0	0	

E 332  *	*	*	0	*	*	*	*	*	*	*	*	*	*	*	*	*	*	*	*	332
       0	*	*	*	*	*	*	1000	0	0	

Q 333  *	*	*	*	*	*	*	*	*	*	*	*	*	0	*	*	*	*	*	*	333
       0	*	*	*	*	*	*	1000	0	0	

I 334  *	*	*	*	*	*	*	0	*	*	*	*	*	*	*	*	*	*	*	*	334
       0	*	*	*	*	*	*	1000	0	0	

F 335  *	*	*	*	0	*	*	*	*	*	*	*	*	*	*	*	*	*	*	*	335
       0	*	*	*	*	*	*	1000	0	0	

S 336  *	*	*	*	*	*	*	*	*	*	*	*	*	*	*	0	*	*	*	*	336
       0	*	*	*	*	*	*	1000	0	0	

R 337  *	*	*	*	*	*	*	*	*	*	*	*	*	*	0	*	*	*	*	*	337
       0	*	*	*	*	*	*	1000	0	0	

I 338  *	*	*	*	*	*	*	0	*	*	*	*	*	*	*	*	*	*	*	*	338
       0	*	*	*	*	*	*	1000	0	0	

S 339  *	*	*	*	*	*	*	*	*	*	*	*	*	*	*	0	*	*	*	*	339
       0	*	*	*	*	*	*	1000	0	0	

Y 340  *	*	*	*	*	*	*	*	*	*	*	*	*	*	*	*	*	*	*	0	340
       0	*	*	*	*	*	*	1000	0	0	

G 341  *	*	*	*	*	0	*	*	*	*	*	*	*	*	*	*	*	*	*	*	341
       0	*	*	*	*	*	*	1000	0	0	

E 342  *	*	*	0	*	*	*	*	*	*	*	*	*	*	*	*	*	*	*	*	342
       0	*	*	*	*	*	*	1000	0	0	

S 343  *	*	*	*	*	*	*	*	*	*	*	*	*	*	*	0	*	*	*	*	343
       0	*	*	*	*	*	*	1000	0	0	

V 344  *	*	*	*	*	*	*	*	*	*	*	*	*	*	*	*	*	0	*	*	344
       0	*	*	*	*	*	*	1000	0	0	

S 345  *	*	*	*	*	*	*	*	*	*	*	*	*	*	*	0	*	*	*	*	345
       0	*	*	*	*	*	*	1000	0	0	

N 346  *	*	*	*	*	*	*	*	*	*	*	0	*	*	*	*	*	*	*	*	346
       0	*	*	*	*	*	*	1000	0	0	

S 347  *	*	*	*	*	*	*	*	*	*	*	*	*	*	*	0	*	*	*	*	347
       0	*	*	*	*	*	*	1000	0	0	

Q 348  *	*	*	*	*	*	*	*	*	*	*	*	*	0	*	*	*	*	*	*	348
       0	*	*	*	*	*	*	1000	0	0	

N 349  *	*	*	*	*	*	*	*	*	*	*	0	*	*	*	*	*	*	*	*	349
       0	*	*	*	*	*	*	1000	0	0	

P 350  *	*	*	*	*	*	*	*	*	*	*	*	0	*	*	*	*	*	*	*	350
       0	*	*	*	*	*	*	1000	0	0	

Q 351  *	*	*	*	*	*	*	*	*	*	*	*	*	0	*	*	*	*	*	*	351
       0	*	*	*	*	*	*	1000	0	0	

L 352  *	*	*	*	*	*	*	*	*	0	*	*	*	*	*	*	*	*	*	*	352
       0	*	*	*	*	*	*	1000	0	0	

E 353  *	*	*	0	*	*	*	*	*	*	*	*	*	*	*	*	*	*	*	*	353
       0	*	*	*	*	*	*	1000	0	0	

S 354  *	*	*	*	*	*	*	*	*	*	*	*	*	*	*	0	*	*	*	*	354
       0	*	*	*	*	*	*	1000	0	0	

N 355  *	*	*	*	*	*	*	*	*	*	*	0	*	*	*	*	*	*	*	*	355
       0	*	*	*	*	*	*	1000	0	0	

I 356  *	*	*	*	*	*	*	0	*	*	*	*	*	*	*	*	*	*	*	*	356
       0	*	*	*	*	*	*	1000	0	0	

P 357  *	*	*	*	*	*	*	*	*	*	*	*	0	*	*	*	*	*	*	*	357
       0	*	*	*	*	*	*	1000	0	0	

I 358  *	*	*	*	*	*	*	0	*	*	*	*	*	*	*	*	*	*	*	*	358
       0	*	*	*	*	*	*	1000	0	0	

P 359  *	*	*	*	*	*	*	*	*	*	*	*	0	*	*	*	*	*	*	*	359
       0	*	*	*	*	*	*	1000	0	0	

P 360  *	*	*	*	*	*	*	*	*	*	*	*	0	*	*	*	*	*	*	*	360
       0	*	*	*	*	*	*	1000	0	0	

P 361  *	*	*	*	*	*	*	*	*	*	*	*	0	*	*	*	*	*	*	*	361
       0	*	*	*	*	*	*	1000	0	0	

Q 362  *	*	*	*	*	*	*	*	*	*	*	*	*	0	*	*	*	*	*	*	362
       0	*	*	*	*	*	*	1000	0	0	

P 363  *	*	*	*	*	*	*	*	*	*	*	*	0	*	*	*	*	*	*	*	363
       0	*	*	*	*	*	*	1000	0	0	

V 364  *	*	*	*	*	*	*	*	*	*	*	*	*	*	*	*	*	0	*	*	364
       0	*	*	*	*	*	*	1000	0	0	

Q 365  *	*	*	*	*	*	*	*	*	*	*	*	*	0	*	*	*	*	*	*	365
       0	*	*	*	*	*	*	1000	0	0	

E 366  *	*	*	0	*	*	*	*	*	*	*	*	*	*	*	*	*	*	*	*	366
       0	*	*	*	*	*	*	1000	0	0	

Q 367  *	*	*	*	*	*	*	*	*	*	*	*	*	0	*	*	*	*	*	*	367
       0	*	*	*	*	*	*	1000	0	0	

H 368  *	*	*	*	*	*	0	*	*	*	*	*	*	*	*	*	*	*	*	*	368
       0	*	*	*	*	*	*	1000	0	0	

P 369  *	*	*	*	*	*	*	*	*	*	*	*	0	*	*	*	*	*	*	*	369
       0	*	*	*	*	*	*	1000	0	0	

R 370  *	*	*	*	*	*	*	*	*	*	*	*	*	*	0	*	*	*	*	*	370
       0	*	*	*	*	*	*	1000	0	0	

S 371  *	*	*	*	*	*	*	*	*	*	*	*	*	*	*	0	*	*	*	*	371
       0	*	*	*	*	*	*	1000	0	0	

S 372  *	*	*	*	*	*	*	*	*	*	*	*	*	*	*	0	*	*	*	*	372
       0	*	*	*	*	*	*	1000	0	0	

V 373  *	*	*	*	*	*	*	*	*	*	*	*	*	*	*	*	*	0	*	*	373
       0	*	*	*	*	*	*	1000	0	0	

A 374  0	*	*	*	*	*	*	*	*	*	*	*	*	*	*	*	*	*	*	*	374
       0	*	*	*	*	*	*	1000	0	0	

P 375  *	*	*	*	*	*	*	*	*	*	*	*	0	*	*	*	*	*	*	*	375
       0	*	*	*	*	*	*	1000	0	0	

P 376  *	*	*	*	*	*	*	*	*	*	*	*	0	*	*	*	*	*	*	*	376
       0	*	*	*	*	*	*	1000	0	0	

E 377  *	*	*	0	*	*	*	*	*	*	*	*	*	*	*	*	*	*	*	*	377
       0	*	*	*	*	*	*	1000	0	0	

M 378  *	*	*	*	*	*	*	*	*	*	0	*	*	*	*	*	*	*	*	*	378
       0	*	*	*	*	*	*	1000	0	0	

V 379  *	*	*	*	*	*	*	*	*	*	*	*	*	*	*	*	*	0	*	*	379
       0	*	*	*	*	*	*	1000	0	0	

N 380  *	*	*	*	*	*	*	*	*	*	*	0	*	*	*	*	*	*	*	*	380
       0	*	*	*	*	*	*	1000	0	0	

K 381  *	*	*	*	*	*	*	*	0	*	*	*	*	*	*	*	*	*	*	*	381
       0	*	*	*	*	*	*	1000	0	0	

E 382  *	*	*	0	*	*	*	*	*	*	*	*	*	*	*	*	*	*	*	*	382
       0	*	*	*	*	*	*	1000	0	0	

E 383  *	*	*	0	*	*	*	*	*	*	*	*	*	*	*	*	*	*	*	*	383
       0	*	*	*	*	*	*	1000	0	0	

T 384  *	*	*	*	*	*	*	*	*	*	*	*	*	*	*	*	0	*	*	*	384
       0	*	*	*	*	*	*	1000	0	0	

I 385  *	*	*	*	*	*	*	0	*	*	*	*	*	*	*	*	*	*	*	*	385
       0	*	*	*	*	*	*	1000	0	0	

Q 386  *	*	*	*	*	*	*	*	*	*	*	*	*	0	*	*	*	*	*	*	386
       0	*	*	*	*	*	*	1000	0	0	

K 387  *	*	*	*	*	*	*	*	0	*	*	*	*	*	*	*	*	*	*	*	387
       0	*	*	*	*	*	*	1000	0	0	

P 388  *	*	*	*	*	*	*	*	*	*	*	*	0	*	*	*	*	*	*	*	388
       0	*	*	*	*	*	*	1000	0	0	

N 389  *	*	*	*	*	*	*	*	*	*	*	0	*	*	*	*	*	*	*	*	389
       0	*	*	*	*	*	*	1000	0	0	

K 390  *	*	*	*	*	*	*	*	0	*	*	*	*	*	*	*	*	*	*	*	390
       0	*	*	*	*	*	*	1000	0	0	

V 391  *	*	*	*	*	*	*	*	*	*	*	*	*	*	*	*	*	0	*	*	391
       0	*	*	*	*	*	*	1000	0	0	

R 392  *	*	*	*	*	*	*	*	*	*	*	*	*	*	0	*	*	*	*	*	392
       0	*	*	*	*	*	*	1000	0	0	

S 393  *	*	*	*	*	*	*	*	*	*	*	*	*	*	*	0	*	*	*	*	393
       0	*	*	*	*	*	*	1000	0	0	

S 394  *	*	*	*	*	*	*	*	*	*	*	*	*	*	*	0	*	*	*	*	394
       0	*	*	*	*	*	*	1000	0	0	

I 395  *	*	*	*	*	*	*	0	*	*	*	*	*	*	*	*	*	*	*	*	395
       0	*	*	*	*	*	*	1000	0	0	

A 396  0	*	*	*	*	*	*	*	*	*	*	*	*	*	*	*	*	*	*	*	396
       0	*	*	*	*	*	*	1000	0	0	

M 397  *	*	*	*	*	*	*	*	*	*	0	*	*	*	*	*	*	*	*	*	397
       0	*	*	*	*	*	*	1000	0	0	

F 398  *	*	*	*	0	*	*	*	*	*	*	*	*	*	*	*	*	*	*	*	398
       0	*	*	*	*	*	*	1000	0	0	

V 399  *	*	*	*	*	*	*	*	*	*	*	*	*	*	*	*	*	0	*	*	399
       0	*	*	*	*	*	*	1000	0	0	

P 400  *	*	*	*	*	*	*	*	*	*	*	*	0	*	*	*	*	*	*	*	400
       0	*	*	*	*	*	*	1000	0	0	

D 401  *	*	0	*	*	*	*	*	*	*	*	*	*	*	*	*	*	*	*	*	401
       0	*	*	*	*	*	*	1000	0	0	

K 402  *	*	*	*	*	*	*	*	0	*	*	*	*	*	*	*	*	*	*	*	402
       0	*	*	*	*	*	*	1000	0	0	

E 403  *	*	*	0	*	*	*	*	*	*	*	*	*	*	*	*	*	*	*	*	403
       0	*	*	*	*	*	*	1000	0	0	

R 404  *	*	*	*	*	*	*	*	*	*	*	*	*	*	0	*	*	*	*	*	404
       0	*	*	*	*	*	*	1000	0	0	

E 405  *	*	*	0	*	*	*	*	*	*	*	*	*	*	*	*	*	*	*	*	405
       0	*	*	*	*	*	*	1000	0	0	

Q 406  *	*	*	*	*	*	*	*	*	*	*	*	*	0	*	*	*	*	*	*	406
       0	*	*	*	*	*	*	1000	0	0	

Q 407  *	*	*	*	*	*	*	*	*	*	*	*	*	0	*	*	*	*	*	*	407
       0	*	*	*	*	*	*	1000	0	0	

Q 408  *	*	*	*	*	*	*	*	*	*	*	*	*	0	*	*	*	*	*	*	408
       0	*	*	*	*	*	*	1000	0	0	

T 409  *	*	*	*	*	*	*	*	*	*	*	*	*	*	*	*	0	*	*	*	409
       0	*	*	*	*	*	*	1000	0	0	

V 410  *	*	*	*	*	*	*	*	*	*	*	*	*	*	*	*	*	0	*	*	410
       0	*	*	*	*	*	*	1000	0	0	

Q 411  *	*	*	*	*	*	*	*	*	*	*	*	*	0	*	*	*	*	*	*	411
       0	*	*	*	*	*	*	1000	0	0	

L 412  *	*	*	*	*	*	*	*	*	0	*	*	*	*	*	*	*	*	*	*	412
       0	*	*	*	*	*	*	1000	0	0	

E 413  *	*	*	0	*	*	*	*	*	*	*	*	*	*	*	*	*	*	*	*	413
       0	*	*	*	*	*	*	1000	0	0	

D 414  *	*	0	*	*	*	*	*	*	*	*	*	*	*	*	*	*	*	*	*	414
       0	*	*	*	*	*	*	1000	0	0	

T 415  *	*	*	*	*	*	*	*	*	*	*	*	*	*	*	*	0	*	*	*	415
       0	*	*	*	*	*	*	1000	0	0	

N 416  *	*	*	*	*	*	*	*	*	*	*	0	*	*	*	*	*	*	*	*	416
       0	*	*	*	*	*	*	1000	0	0	

D 417  *	*	0	*	*	*	*	*	*	*	*	*	*	*	*	*	*	*	*	*	417
       0	*	*	*	*	*	*	1000	0	0	

L 418  *	*	*	*	*	*	*	*	*	0	*	*	*	*	*	*	*	*	*	*	418
       0	*	*	*	*	*	*	1000	0	0	

F 419  *	*	*	*	0	*	*	*	*	*	*	*	*	*	*	*	*	*	*	*	419
       0	*	*	*	*	*	*	1000	0	0	

E 420  *	*	*	0	*	*	*	*	*	*	*	*	*	*	*	*	*	*	*	*	420
       0	*	*	*	*	*	*	1000	0	0	

D 421  *	*	0	*	*	*	*	*	*	*	*	*	*	*	*	*	*	*	*	*	421
       0	*	*	*	*	*	*	1000	0	0	

N 422  *	*	*	*	*	*	*	*	*	*	*	0	*	*	*	*	*	*	*	*	422
       0	*	*	*	*	*	*	1000	0	0	

F 423  *	*	*	*	0	*	*	*	*	*	*	*	*	*	*	*	*	*	*	*	423
       0	*	*	*	*	*	*	1000	0	0	

S 424  *	*	*	*	*	*	*	*	*	*	*	*	*	*	*	0	*	*	*	*	424
       0	*	*	*	*	*	*	1000	0	0	

D 425  *	*	0	*	*	*	*	*	*	*	*	*	*	*	*	*	*	*	*	*	425
       0	*	*	*	*	*	*	1000	0	0	

N 426  *	*	*	*	*	*	*	*	*	*	*	0	*	*	*	*	*	*	*	*	426
       0	*	*	*	*	*	*	1000	0	0	

D 427  *	*	0	*	*	*	*	*	*	*	*	*	*	*	*	*	*	*	*	*	427
       0	*	*	*	*	*	*	1000	0	0	

S 428  *	*	*	*	*	*	*	*	*	*	*	*	*	*	*	0	*	*	*	*	428
       0	*	*	*	*	*	*	1000	0	0	

I 429  *	*	*	*	*	*	*	0	*	*	*	*	*	*	*	*	*	*	*	*	429
       0	*	*	*	*	*	*	1000	0	0	

A 430  0	*	*	*	*	*	*	*	*	*	*	*	*	*	*	*	*	*	*	*	430
       0	*	*	*	*	*	*	1000	0	0	

K 431  *	*	*	*	*	*	*	*	0	*	*	*	*	*	*	*	*	*	*	*	431
       0	*	*	*	*	*	*	1000	0	0	

S 432  *	*	*	*	*	*	*	*	*	*	*	*	*	*	*	0	*	*	*	*	432
       0	*	*	*	*	*	*	1000	0	0	

V 433  *	*	*	*	*	*	*	*	*	*	*	*	*	*	*	*	*	0	*	*	433
       0	*	*	*	*	*	*	1000	0	0	

D 434  *	*	0	*	*	*	*	*	*	*	*	*	*	*	*	*	*	*	*	*	434
       0	*	*	*	*	*	*	1000	0	0	

S 435  *	*	*	*	*	*	*	*	*	*	*	*	*	*	*	0	*	*	*	*	435
       0	*	*	*	*	*	*	1000	0	0	

N 436  *	*	*	*	*	*	*	*	*	*	*	0	*	*	*	*	*	*	*	*	436
       0	*	*	*	*	*	*	1000	0	0	

I 437  *	*	*	*	*	*	*	0	*	*	*	*	*	*	*	*	*	*	*	*	437
       0	*	*	*	*	*	*	1000	0	0	

I 438  *	*	*	*	*	*	*	0	*	*	*	*	*	*	*	*	*	*	*	*	438
       0	*	*	*	*	*	*	1000	0	0	

P 439  *	*	*	*	*	*	*	*	*	*	*	*	0	*	*	*	*	*	*	*	439
       0	*	*	*	*	*	*	1000	0	0	

P 440  *	*	*	*	*	*	*	*	*	*	*	*	0	*	*	*	*	*	*	*	440
       0	*	*	*	*	*	*	1000	0	0	

Q 441  *	*	*	*	*	*	*	*	*	*	*	*	*	0	*	*	*	*	*	*	441
       0	*	*	*	*	*	*	1000	0	0	

Q 442  *	*	*	*	*	*	*	*	*	*	*	*	*	0	*	*	*	*	*	*	442
       0	*	*	*	*	*	*	1000	0	0	

Q 443  *	*	*	*	*	*	*	*	*	*	*	*	*	0	*	*	*	*	*	*	443
       0	*	*	*	*	*	*	1000	0	0	

I 444  *	*	*	*	*	*	*	0	*	*	*	*	*	*	*	*	*	*	*	*	444
       0	*	*	*	*	*	*	1000	0	0	

E 445  *	*	*	0	*	*	*	*	*	*	*	*	*	*	*	*	*	*	*	*	445
       0	*	*	*	*	*	*	1000	0	0	

Q 446  *	*	*	*	*	*	*	*	*	*	*	*	*	0	*	*	*	*	*	*	446
       0	*	*	*	*	*	*	1000	0	0	

K 447  *	*	*	*	*	*	*	*	0	*	*	*	*	*	*	*	*	*	*	*	447
       0	*	*	*	*	*	*	1000	0	0	

I 448  *	*	*	*	*	*	*	0	*	*	*	*	*	*	*	*	*	*	*	*	448
       0	*	*	*	*	*	*	1000	0	0	

E 449  *	*	*	0	*	*	*	*	*	*	*	*	*	*	*	*	*	*	*	*	449
       0	*	*	*	*	*	*	1000	0	0	

S 450  *	*	*	*	*	*	*	*	*	*	*	*	*	*	*	0	*	*	*	*	450
       0	*	*	*	*	*	*	1000	0	0	

I 451  *	*	*	*	*	*	*	0	*	*	*	*	*	*	*	*	*	*	*	*	451
       0	*	*	*	*	*	*	1000	0	0	

I 452  *	*	*	*	*	*	*	0	*	*	*	*	*	*	*	*	*	*	*	*	452
       0	*	*	*	*	*	*	1000	0	0	

E 453  *	*	*	0	*	*	*	*	*	*	*	*	*	*	*	*	*	*	*	*	453
       0	*	*	*	*	*	*	1000	0	0	

E 454  *	*	*	0	*	*	*	*	*	*	*	*	*	*	*	*	*	*	*	*	454
       0	*	*	*	*	*	*	1000	0	0	

E 455  *	*	*	0	*	*	*	*	*	*	*	*	*	*	*	*	*	*	*	*	455
       0	*	*	*	*	*	*	1000	0	0	

E 456  *	*	*	0	*	*	*	*	*	*	*	*	*	*	*	*	*	*	*	*	456
       0	*	*	*	*	*	*	1000	0	0	

D 457  *	*	0	*	*	*	*	*	*	*	*	*	*	*	*	*	*	*	*	*	457
       0	*	*	*	*	*	*	1000	0	0	

E 458  *	*	*	0	*	*	*	*	*	*	*	*	*	*	*	*	*	*	*	*	458
       0	*	*	*	*	*	*	1000	0	0	

D 459  *	*	0	*	*	*	*	*	*	*	*	*	*	*	*	*	*	*	*	*	459
       0	*	*	*	*	*	*	1000	0	0	

D 460  *	*	0	*	*	*	*	*	*	*	*	*	*	*	*	*	*	*	*	*	460
       0	*	*	*	*	*	*	1000	0	0	

S 461  *	*	*	*	*	*	*	*	*	*	*	*	*	*	*	0	*	*	*	*	461
       0	*	*	*	*	*	*	1000	0	0	

T 462  *	*	*	*	*	*	*	*	*	*	*	*	*	*	*	*	0	*	*	*	462
       0	*	*	*	*	*	*	1000	0	0	

Y 463  *	*	*	*	*	*	*	*	*	*	*	*	*	*	*	*	*	*	*	0	463
       0	*	*	*	*	*	*	1000	0	0	

Q 464  *	*	*	*	*	*	*	*	*	*	*	*	*	0	*	*	*	*	*	*	464
       0	*	*	*	*	*	*	1000	0	0	

P 465  *	*	*	*	*	*	*	*	*	*	*	*	0	*	*	*	*	*	*	*	465
       0	*	*	*	*	*	*	1000	0	0	

P 466  *	*	*	*	*	*	*	*	*	*	*	*	0	*	*	*	*	*	*	*	466
       0	*	*	*	*	*	*	1000	0	0	

V 467  *	*	*	*	*	*	*	*	*	*	*	*	*	*	*	*	*	0	*	*	467
       0	*	*	*	*	*	*	1000	0	0	

E 468  *	*	*	0	*	*	*	*	*	*	*	*	*	*	*	*	*	*	*	*	468
       0	*	*	*	*	*	*	1000	0	0	

S 469  *	*	*	*	*	*	*	*	*	*	*	*	*	*	*	0	*	*	*	*	469
       0	*	*	*	*	*	*	1000	0	0	

I 470  *	*	*	*	*	*	*	0	*	*	*	*	*	*	*	*	*	*	*	*	470
       0	*	*	*	*	*	*	1000	0	0	

P 471  *	*	*	*	*	*	*	*	*	*	*	*	0	*	*	*	*	*	*	*	471
       0	*	*	*	*	*	*	1000	0	0	

S 472  *	*	*	*	*	*	*	*	*	*	*	*	*	*	*	0	*	*	*	*	472
       0	*	*	*	*	*	*	1000	0	0	

P 473  *	*	*	*	*	*	*	*	*	*	*	*	0	*	*	*	*	*	*	*	473
       0	*	*	*	*	*	*	1000	0	0	

V 474  *	*	*	*	*	*	*	*	*	*	*	*	*	*	*	*	*	0	*	*	474
       0	*	*	*	*	*	*	1000	0	0	

E 475  *	*	*	0	*	*	*	*	*	*	*	*	*	*	*	*	*	*	*	*	475
       0	*	*	*	*	*	*	1000	0	0	

E 476  *	*	*	0	*	*	*	*	*	*	*	*	*	*	*	*	*	*	*	*	476
       0	*	*	*	*	*	*	1000	0	0	

S 477  *	*	*	*	*	*	*	*	*	*	*	*	*	*	*	0	*	*	*	*	477
       0	*	*	*	*	*	*	1000	0	0	

S 478  *	*	*	*	*	*	*	*	*	*	*	*	*	*	*	0	*	*	*	*	478
       0	*	*	*	*	*	*	1000	0	0	

E 479  *	*	*	0	*	*	*	*	*	*	*	*	*	*	*	*	*	*	*	*	479
       0	*	*	*	*	*	*	1000	0	0	

S 480  *	*	*	*	*	*	*	*	*	*	*	*	*	*	*	0	*	*	*	*	480
       0	*	*	*	*	*	*	1000	0	0	

Q 481  *	*	*	*	*	*	*	*	*	*	*	*	*	0	*	*	*	*	*	*	481
       0	*	*	*	*	*	*	1000	0	0	

E 482  *	*	*	0	*	*	*	*	*	*	*	*	*	*	*	*	*	*	*	*	482
       0	*	*	*	*	*	*	1000	0	0	

Y 483  *	*	*	*	*	*	*	*	*	*	*	*	*	*	*	*	*	*	*	0	483
       0	*	*	*	*	*	*	1000	0	0	

E 484  *	*	*	0	*	*	*	*	*	*	*	*	*	*	*	*	*	*	*	*	484
       0	*	*	*	*	*	*	1000	0	0	

P 485  *	*	*	*	*	*	*	*	*	*	*	*	0	*	*	*	*	*	*	*	485
       0	*	*	*	*	*	*	1000	0	0	

S 486  *	*	*	*	*	*	*	*	*	*	*	*	*	*	*	0	*	*	*	*	486
       0	*	*	*	*	*	*	1000	0	0	

P 487  *	*	*	*	*	*	*	*	*	*	*	*	0	*	*	*	*	*	*	*	487
       0	*	*	*	*	*	*	1000	0	0	

P 488  *	*	*	*	*	*	*	*	*	*	*	*	0	*	*	*	*	*	*	*	488
       0	*	*	*	*	*	*	1000	0	0	

L 489  *	*	*	*	*	*	*	*	*	0	*	*	*	*	*	*	*	*	*	*	489
       0	*	*	*	*	*	*	1000	0	0	

L 490  *	*	*	*	*	*	*	*	*	0	*	*	*	*	*	*	*	*	*	*	490
       0	*	*	*	*	*	*	1000	0	0	

E 491  *	*	*	0	*	*	*	*	*	*	*	*	*	*	*	*	*	*	*	*	491
       0	*	*	*	*	*	*	1000	0	0	

I 492  *	*	*	*	*	*	*	0	*	*	*	*	*	*	*	*	*	*	*	*	492
       0	*	*	*	*	*	*	1000	0	0	

N 493  *	*	*	*	*	*	*	*	*	*	*	0	*	*	*	*	*	*	*	*	493
       0	*	*	*	*	*	*	1000	0	0	

I 494  *	*	*	*	*	*	*	0	*	*	*	*	*	*	*	*	*	*	*	*	494
       0	*	*	*	*	*	*	1000	0	0	

G 495  *	*	*	*	*	0	*	*	*	*	*	*	*	*	*	*	*	*	*	*	495
       0	*	*	*	*	*	*	1000	0	0	

Q 496  *	*	*	*	*	*	*	*	*	*	*	*	*	0	*	*	*	*	*	*	496
       0	*	*	*	*	*	*	1000	0	0	

S 497  *	*	*	*	*	*	*	*	*	*	*	*	*	*	*	0	*	*	*	*	497
       0	*	*	*	*	*	*	1000	0	0	

L 498  *	*	*	*	*	*	*	*	*	0	*	*	*	*	*	*	*	*	*	*	498
       0	*	*	*	*	*	*	1000	0	0	

V 499  *	*	*	*	*	*	*	*	*	*	*	*	*	*	*	*	*	0	*	*	499
       0	*	*	*	*	*	*	1000	0	0	

A 500  0	*	*	*	*	*	*	*	*	*	*	*	*	*	*	*	*	*	*	*	500
       0	*	*	*	*	*	*	1000	0	0	

E 501  *	*	*	0	*	*	*	*	*	*	*	*	*	*	*	*	*	*	*	*	501
       0	*	*	*	*	*	*	1000	0	0	

K 502  *	*	*	*	*	*	*	*	0	*	*	*	*	*	*	*	*	*	*	*	502
       0	*	*	*	*	*	*	1000	0	0	

S 503  *	*	*	*	*	*	*	*	*	*	*	*	*	*	*	0	*	*	*	*	503
       0	*	*	*	*	*	*	1000	0	0	

S 504  *	*	*	*	*	*	*	*	*	*	*	*	*	*	*	0	*	*	*	*	504
       0	*	*	*	*	*	*	1000	0	0	

K 505  *	*	*	*	*	*	*	*	0	*	*	*	*	*	*	*	*	*	*	*	505
       0	*	*	*	*	*	*	1000	0	0	

T 506  *	*	*	*	*	*	*	*	*	*	*	*	*	*	*	*	0	*	*	*	506
       0	*	*	*	*	*	*	1000	0	0	

Q 507  *	*	*	*	*	*	*	*	*	*	*	*	*	0	*	*	*	*	*	*	507
       0	*	*	*	*	*	*	1000	0	0	

E 508  *	*	*	0	*	*	*	*	*	*	*	*	*	*	*	*	*	*	*	*	508
       0	*	*	*	*	*	*	1000	0	0	

E 509  *	*	*	0	*	*	*	*	*	*	*	*	*	*	*	*	*	*	*	*	509
       0	*	*	*	*	*	*	1000	0	0	

T 510  *	*	*	*	*	*	*	*	*	*	*	*	*	*	*	*	0	*	*	*	510
       0	*	*	*	*	*	*	1000	0	0	

A 511  0	*	*	*	*	*	*	*	*	*	*	*	*	*	*	*	*	*	*	*	511
       0	*	*	*	*	*	*	1000	0	0	

K 512  *	*	*	*	*	*	*	*	0	*	*	*	*	*	*	*	*	*	*	*	512
       0	*	*	*	*	*	*	1000	0	0	

N 513  *	*	*	*	*	*	*	*	*	*	*	0	*	*	*	*	*	*	*	*	513
       0	*	*	*	*	*	*	1000	0	0	

D 514  *	*	0	*	*	*	*	*	*	*	*	*	*	*	*	*	*	*	*	*	514
       0	*	*	*	*	*	*	1000	0	0	

S 515  *	*	*	*	*	*	*	*	*	*	*	*	*	*	*	0	*	*	*	*	515
       0	*	*	*	*	*	*	1000	0	0	

P 516  *	*	*	*	*	*	*	*	*	*	*	*	0	*	*	*	*	*	*	*	516
       0	*	*	*	*	*	*	1000	0	0	

P 517  *	*	*	*	*	*	*	*	*	*	*	*	0	*	*	*	*	*	*	*	517
       0	*	*	*	*	*	*	1000	0	0	

S 518  *	*	*	*	*	*	*	*	*	*	*	*	*	*	*	0	*	*	*	*	518
       0	*	*	*	*	*	*	1000	0	0	

S 519  *	*	*	*	*	*	*	*	*	*	*	*	*	*	*	0	*	*	*	*	519
       0	*	*	*	*	*	*	1000	0	0	

P 520  *	*	*	*	*	*	*	*	*	*	*	*	0	*	*	*	*	*	*	*	520
       0	*	*	*	*	*	*	1000	0	0	

K 521  *	*	*	*	*	*	*	*	0	*	*	*	*	*	*	*	*	*	*	*	521
       0	*	*	*	*	*	*	1000	0	0	

Q 522  *	*	*	*	*	*	*	*	*	*	*	*	*	0	*	*	*	*	*	*	522
       0	*	*	*	*	*	*	1000	0	0	

L 523  *	*	*	*	*	*	*	*	*	0	*	*	*	*	*	*	*	*	*	*	523
       0	*	*	*	*	*	*	1000	0	0	

M 524  *	*	*	*	*	*	*	*	*	*	0	*	*	*	*	*	*	*	*	*	524
       0	*	*	*	*	*	*	1000	0	0	

P 525  *	*	*	*	*	*	*	*	*	*	*	*	0	*	*	*	*	*	*	*	525
       0	*	*	*	*	*	*	1000	0	0	

S 526  *	*	*	*	*	*	*	*	*	*	*	*	*	*	*	0	*	*	*	*	526
       0	*	*	*	*	*	*	1000	0	0	

V 527  *	*	*	*	*	*	*	*	*	*	*	*	*	*	*	*	*	0	*	*	527
       0	*	*	*	*	*	*	1000	0	0	

T 528  *	*	*	*	*	*	*	*	*	*	*	*	*	*	*	*	0	*	*	*	528
       0	*	*	*	*	*	*	1000	0	0	

D 529  *	*	0	*	*	*	*	*	*	*	*	*	*	*	*	*	*	*	*	*	529
       0	*	*	*	*	*	*	1000	0	0	

N 530  *	*	*	*	*	*	*	*	*	*	*	0	*	*	*	*	*	*	*	*	530
       0	*	*	*	*	*	*	1000	0	0	

N 531  *	*	*	*	*	*	*	*	*	*	*	0	*	*	*	*	*	*	*	*	531
       0	*	*	*	*	*	*	1000	0	0	

V 532  *	*	*	*	*	*	*	*	*	*	*	*	*	*	*	*	*	0	*	*	532
       0	*	*	*	*	*	*	1000	0	0	

F 533  *	*	*	*	0	*	*	*	*	*	*	*	*	*	*	*	*	*	*	*	533
       0	*	*	*	*	*	*	1000	0	0	

G 534  *	*	*	*	*	0	*	*	*	*	*	*	*	*	*	*	*	*	*	*	534
       0	*	*	*	*	*	*	1000	0	0	

E 535  *	*	*	0	*	*	*	*	*	*	*	*	*	*	*	*	*	*	*	*	535
       0	*	*	*	*	*	*	1000	0	0	

L 536  *	*	*	*	*	*	*	*	*	0	*	*	*	*	*	*	*	*	*	*	536
       0	*	*	*	*	*	*	1000	0	0	

P 537  *	*	*	*	*	*	*	*	*	*	*	*	0	*	*	*	*	*	*	*	537
       0	*	*	*	*	*	*	1000	0	0	

M 538  *	*	*	*	*	*	*	*	*	*	0	*	*	*	*	*	*	*	*	*	538
       0	*	*	*	*	*	*	1000	0	0	

N 539  *	*	*	*	*	*	*	*	*	*	*	0	*	*	*	*	*	*	*	*	539
       0	*	*	*	*	*	*	1000	0	0	

V 540  *	*	*	*	*	*	*	*	*	*	*	*	*	*	*	*	*	0	*	*	540
       0	*	*	*	*	*	*	1000	0	0	

S 541  *	*	*	*	*	*	*	*	*	*	*	*	*	*	*	0	*	*	*	*	541
       0	*	*	*	*	*	*	1000	0	0	

N 542  *	*	*	*	*	*	*	*	*	*	*	0	*	*	*	*	*	*	*	*	542
       0	*	*	*	*	*	*	1000	0	0	

C 543  *	0	*	*	*	*	*	*	*	*	*	*	*	*	*	*	*	*	*	*	543
       0	*	*	*	*	*	*	1000	0	0	

L 544  *	*	*	*	*	*	*	*	*	0	*	*	*	*	*	*	*	*	*	*	544
       0	*	*	*	*	*	*	1000	0	0	

E 545  *	*	*	0	*	*	*	*	*	*	*	*	*	*	*	*	*	*	*	*	545
       0	*	*	*	*	*	*	1000	0	0	

G 546  *	*	*	*	*	0	*	*	*	*	*	*	*	*	*	*	*	*	*	*	546
       0	*	*	*	*	*	*	1000	0	0	

G 547  *	*	*	*	*	0	*	*	*	*	*	*	*	*	*	*	*	*	*	*	547
       0	*	*	*	*	*	*	1000	0	0	

L 548  *	*	*	*	*	*	*	*	*	0	*	*	*	*	*	*	*	*	*	*	548
       0	*	*	*	*	*	*	1000	0	0	

K 549  *	*	*	*	*	*	*	*	0	*	*	*	*	*	*	*	*	*	*	*	549
       0	*	*	*	*	*	*	1000	0	0	

S 550  *	*	*	*	*	*	*	*	*	*	*	*	*	*	*	0	*	*	*	*	550
       0	*	*	*	*	*	*	1000	0	0	

L 551  *	*	*	*	*	*	*	*	*	0	*	*	*	*	*	*	*	*	*	*	551
       0	*	*	*	*	*	*	1000	0	0	

S 552  *	*	*	*	*	*	*	*	*	*	*	*	*	*	*	0	*	*	*	*	552
       0	*	*	*	*	*	*	1000	0	0	

L 553  *	*	*	*	*	*	*	*	*	0	*	*	*	*	*	*	*	*	*	*	553
       0	*	*	*	*	*	*	1000	0	0	

T 554  *	*	*	*	*	*	*	*	*	*	*	*	*	*	*	*	0	*	*	*	554
       0	*	*	*	*	*	*	1000	0	0	

T 555  *	*	*	*	*	*	*	*	*	*	*	*	*	*	*	*	0	*	*	*	555
       0	*	*	*	*	*	*	1000	0	0	

L 556  *	*	*	*	*	*	*	*	*	0	*	*	*	*	*	*	*	*	*	*	556
       0	*	*	*	*	*	*	1000	0	0	

E 557  *	*	*	0	*	*	*	*	*	*	*	*	*	*	*	*	*	*	*	*	557
       0	*	*	*	*	*	*	1000	0	0	

H 558  *	*	*	*	*	*	0	*	*	*	*	*	*	*	*	*	*	*	*	*	558
       0	*	*	*	*	*	*	1000	0	0	

V 559  *	*	*	*	*	*	*	*	*	*	*	*	*	*	*	*	*	0	*	*	559
       0	*	*	*	*	*	*	1000	0	0	

K 560  *	*	*	*	*	*	*	*	0	*	*	*	*	*	*	*	*	*	*	*	560
       0	*	*	*	*	*	*	1000	0	0	

V 561  *	*	*	*	*	*	*	*	*	*	*	*	*	*	*	*	*	0	*	*	561
       0	*	*	*	*	*	*	1000	0	0	

F 562  *	*	*	*	0	*	*	*	*	*	*	*	*	*	*	*	*	*	*	*	562
       0	*	*	*	*	*	*	1000	0	0	

S 563  *	*	*	*	*	*	*	*	*	*	*	*	*	*	*	0	*	*	*	*	563
       0	*	*	*	*	*	*	1000	0	0	

E 564  *	*	*	0	*	*	*	*	*	*	*	*	*	*	*	*	*	*	*	*	564
       0	*	*	*	*	*	*	1000	0	0	

L 565  *	*	*	*	*	*	*	*	*	0	*	*	*	*	*	*	*	*	*	*	565
       0	*	*	*	*	*	*	1000	0	0	

L 566  *	*	*	*	*	*	*	*	*	0	*	*	*	*	*	*	*	*	*	*	566
       0	*	*	*	*	*	*	1000	0	0	

K 567  *	*	*	*	*	*	*	*	0	*	*	*	*	*	*	*	*	*	*	*	567
       0	*	*	*	*	*	*	1000	0	0	

R 568  *	*	*	*	*	*	*	*	*	*	*	*	*	*	0	*	*	*	*	*	568
       0	*	*	*	*	*	*	1000	0	0	

H 569  *	*	*	*	*	*	0	*	*	*	*	*	*	*	*	*	*	*	*	*	569
       0	*	*	*	*	*	*	1000	0	0	

V 570  *	*	*	*	*	*	*	*	*	*	*	*	*	*	*	*	*	0	*	*	570
       0	*	*	*	*	*	*	1000	0	0	

D 571  *	*	0	*	*	*	*	*	*	*	*	*	*	*	*	*	*	*	*	*	571
       0	*	*	*	*	*	*	1000	0	0	

R 572  *	*	*	*	*	*	*	*	*	*	*	*	*	*	0	*	*	*	*	*	572
       0	*	*	*	*	*	*	1000	0	0	

F 573  *	*	*	*	0	*	*	*	*	*	*	*	*	*	*	*	*	*	*	*	573
       0	*	*	*	*	*	*	1000	0	0	

R 574  *	*	*	*	*	*	*	*	*	*	*	*	*	*	0	*	*	*	*	*	574
       0	*	*	*	*	*	*	1000	0	0	

D 575  *	*	0	*	*	*	*	*	*	*	*	*	*	*	*	*	*	*	*	*	575
       0	*	*	*	*	*	*	1000	0	0	

D 576  *	*	0	*	*	*	*	*	*	*	*	*	*	*	*	*	*	*	*	*	576
       0	*	*	*	*	*	*	1000	0	0	

M 577  *	*	*	*	*	*	*	*	*	*	0	*	*	*	*	*	*	*	*	*	577
       0	*	*	*	*	*	*	1000	0	0	

T 578  *	*	*	*	*	*	*	*	*	*	*	*	*	*	*	*	0	*	*	*	578
       0	*	*	*	*	*	*	1000	0	0	

A 579  0	*	*	*	*	*	*	*	*	*	*	*	*	*	*	*	*	*	*	*	579
       0	*	*	*	*	*	*	1000	0	0	

K 580  *	*	*	*	*	*	*	*	0	*	*	*	*	*	*	*	*	*	*	*	580
       0	*	*	*	*	*	*	1000	0	0	

I 581  *	*	*	*	*	*	*	0	*	*	*	*	*	*	*	*	*	*	*	*	581
       0	*	*	*	*	*	*	1000	0	0	

R 582  *	*	*	*	*	*	*	*	*	*	*	*	*	*	0	*	*	*	*	*	582
       0	*	*	*	*	*	*	1000	0	0	

E 583  *	*	*	0	*	*	*	*	*	*	*	*	*	*	*	*	*	*	*	*	583
       0	*	*	*	*	*	*	1000	0	0	

R 584  *	*	*	*	*	*	*	*	*	*	*	*	*	*	0	*	*	*	*	*	584
       0	*	*	*	*	*	*	1000	0	0	

E 585  *	*	*	0	*	*	*	*	*	*	*	*	*	*	*	*	*	*	*	*	585
       0	*	*	*	*	*	*	1000	0	0	

T 586  *	*	*	*	*	*	*	*	*	*	*	*	*	*	*	*	0	*	*	*	586
       0	*	*	*	*	*	*	1000	0	0	

G 587  *	*	*	*	*	0	*	*	*	*	*	*	*	*	*	*	*	*	*	*	587
       0	*	*	*	*	*	*	1000	0	0	

S 588  *	*	*	*	*	*	*	*	*	*	*	*	*	*	*	0	*	*	*	*	588
       0	*	*	*	*	*	*	1000	0	0	

V 589  *	*	*	*	*	*	*	*	*	*	*	*	*	*	*	*	*	0	*	*	589
       0	*	*	*	*	*	*	1000	0	0	

K 590  *	*	*	*	*	*	*	*	0	*	*	*	*	*	*	*	*	*	*	*	590
       0	*	*	*	*	*	*	1000	0	0	

Q 591  *	*	*	*	*	*	*	*	*	*	*	*	*	0	*	*	*	*	*	*	591
       0	*	*	*	*	*	*	1000	0	0	

L 592  *	*	*	*	*	*	*	*	*	0	*	*	*	*	*	*	*	*	*	*	592
       0	*	*	*	*	*	*	1000	0	0	

E 593  *	*	*	0	*	*	*	*	*	*	*	*	*	*	*	*	*	*	*	*	593
       0	*	*	*	*	*	*	1000	0	0	

T 594  *	*	*	*	*	*	*	*	*	*	*	*	*	*	*	*	0	*	*	*	594
       0	*	*	*	*	*	*	1000	0	0	

S 595  *	*	*	*	*	*	*	*	*	*	*	*	*	*	*	0	*	*	*	*	595
       0	*	*	*	*	*	*	1000	0	0	

K 596  *	*	*	*	*	*	*	*	0	*	*	*	*	*	*	*	*	*	*	*	596
       0	*	*	*	*	*	*	1000	0	0	

S 597  *	*	*	*	*	*	*	*	*	*	*	*	*	*	*	0	*	*	*	*	597
       0	*	*	*	*	*	*	1000	0	0	

N 598  *	*	*	*	*	*	*	*	*	*	*	0	*	*	*	*	*	*	*	*	598
       0	*	*	*	*	*	*	1000	0	0	

F 599  *	*	*	*	0	*	*	*	*	*	*	*	*	*	*	*	*	*	*	*	599
       0	*	*	*	*	*	*	1000	0	0	

Q 600  *	*	*	*	*	*	*	*	*	*	*	*	*	0	*	*	*	*	*	*	600
       0	*	*	*	*	*	*	1000	0	0	

D 601  *	*	0	*	*	*	*	*	*	*	*	*	*	*	*	*	*	*	*	*	601
       0	*	*	*	*	*	*	1000	0	0	

N 602  *	*	*	*	*	*	*	*	*	*	*	0	*	*	*	*	*	*	*	*	602
       0	*	*	*	*	*	*	1000	0	0	

I 603  *	*	*	*	*	*	*	0	*	*	*	*	*	*	*	*	*	*	*	*	603
       0	*	*	*	*	*	*	1000	0	0	

L 604  *	*	*	*	*	*	*	*	*	0	*	*	*	*	*	*	*	*	*	*	604
       0	*	*	*	*	*	*	1000	0	0	

V 605  *	*	*	*	*	*	*	*	*	*	*	*	*	*	*	*	*	0	*	*	605
       0	*	*	*	*	*	*	1000	0	0	

F 606  *	*	*	*	0	*	*	*	*	*	*	*	*	*	*	*	*	*	*	*	606
       0	*	*	*	*	*	*	1000	0	0	

K 607  *	*	*	*	*	*	*	*	0	*	*	*	*	*	*	*	*	*	*	*	607
       0	*	*	*	*	*	*	1000	0	0	

R 608  *	*	*	*	*	*	*	*	*	*	*	*	*	*	0	*	*	*	*	*	608
       0	*	*	*	*	*	*	1000	0	0	

K 609  *	*	*	*	*	*	*	*	0	*	*	*	*	*	*	*	*	*	*	*	609
       0	*	*	*	*	*	*	1000	0	0	

E 610  *	*	*	0	*	*	*	*	*	*	*	*	*	*	*	*	*	*	*	*	610
       0	*	*	*	*	*	*	1000	0	0	

A 611  0	*	*	*	*	*	*	*	*	*	*	*	*	*	*	*	*	*	*	*	611
       0	*	*	*	*	*	*	1000	0	0	

S 612  *	*	*	*	*	*	*	*	*	*	*	*	*	*	*	0	*	*	*	*	612
       0	*	*	*	*	*	*	1000	0	0	

I 613  *	*	*	*	*	*	*	0	*	*	*	*	*	*	*	*	*	*	*	*	613
       0	*	*	*	*	*	*	1000	0	0	

H 614  *	*	*	*	*	*	0	*	*	*	*	*	*	*	*	*	*	*	*	*	614
       0	*	*	*	*	*	*	1000	0	0	

Q 615  *	*	*	*	*	*	*	*	*	*	*	*	*	0	*	*	*	*	*	*	615
       0	*	*	*	*	*	*	1000	0	0	

S 616  *	*	*	*	*	*	*	*	*	*	*	*	*	*	*	0	*	*	*	*	616
       0	*	*	*	*	*	*	1000	0	0	

L 617  *	*	*	*	*	*	*	*	*	0	*	*	*	*	*	*	*	*	*	*	617
       0	*	*	*	*	*	*	1000	0	0	

N 618  *	*	*	*	*	*	*	*	*	*	*	0	*	*	*	*	*	*	*	*	618
       0	*	*	*	*	*	*	1000	0	0	

G 619  *	*	*	*	*	0	*	*	*	*	*	*	*	*	*	*	*	*	*	*	619
       0	*	*	*	*	*	*	1000	0	0	

F 620  *	*	*	*	0	*	*	*	*	*	*	*	*	*	*	*	*	*	*	*	620
       0	*	*	*	*	*	*	1000	0	0	

E 621  *	*	*	0	*	*	*	*	*	*	*	*	*	*	*	*	*	*	*	*	621
       0	*	*	*	*	*	*	1000	0	0	

D 622  *	*	0	*	*	*	*	*	*	*	*	*	*	*	*	*	*	*	*	*	622
       0	*	*	*	*	*	*	1000	0	0	

K 623  *	*	*	*	*	*	*	*	0	*	*	*	*	*	*	*	*	*	*	*	623
       0	*	*	*	*	*	*	1000	0	0	

T 624  *	*	*	*	*	*	*	*	*	*	*	*	*	*	*	*	0	*	*	*	624
       0	*	*	*	*	*	*	1000	0	0	

R 625  *	*	*	*	*	*	*	*	*	*	*	*	*	*	0	*	*	*	*	*	625
       0	*	*	*	*	*	*	1000	0	0	

E 626  *	*	*	0	*	*	*	*	*	*	*	*	*	*	*	*	*	*	*	*	626
       0	*	*	*	*	*	*	1000	0	0	

I 627  *	*	*	*	*	*	*	0	*	*	*	*	*	*	*	*	*	*	*	*	627
       0	*	*	*	*	*	*	1000	0	0	

S 628  *	*	*	*	*	*	*	*	*	*	*	*	*	*	*	0	*	*	*	*	628
       0	*	*	*	*	*	*	1000	0	0	

A 629  0	*	*	*	*	*	*	*	*	*	*	*	*	*	*	*	*	*	*	*	629
       0	*	*	*	*	*	*	1000	0	0	

Q 630  *	*	*	*	*	*	*	*	*	*	*	*	*	0	*	*	*	*	*	*	630
       0	*	*	*	*	*	*	1000	0	0	

L 631  *	*	*	*	*	*	*	*	*	0	*	*	*	*	*	*	*	*	*	*	631
       0	*	*	*	*	*	*	1000	0	0	

T 632  *	*	*	*	*	*	*	*	*	*	*	*	*	*	*	*	0	*	*	*	632
       0	*	*	*	*	*	*	1000	0	0	

S 633  *	*	*	*	*	*	*	*	*	*	*	*	*	*	*	0	*	*	*	*	633
       0	*	*	*	*	*	*	1000	0	0	

L 634  *	*	*	*	*	*	*	*	*	0	*	*	*	*	*	*	*	*	*	*	634
       0	*	*	*	*	*	*	1000	0	0	

Q 635  *	*	*	*	*	*	*	*	*	*	*	*	*	0	*	*	*	*	*	*	635
       0	*	*	*	*	*	*	1000	0	0	

K 636  *	*	*	*	*	*	*	*	0	*	*	*	*	*	*	*	*	*	*	*	636
       0	*	*	*	*	*	*	1000	0	0	

S 637  *	*	*	*	*	*	*	*	*	*	*	*	*	*	*	0	*	*	*	*	637
       0	*	*	*	*	*	*	1000	0	0	

M 638  *	*	*	*	*	*	*	*	*	*	0	*	*	*	*	*	*	*	*	*	638
       0	*	*	*	*	*	*	1000	0	0	

R 639  *	*	*	*	*	*	*	*	*	*	*	*	*	*	0	*	*	*	*	*	639
       0	*	*	*	*	*	*	1000	0	0	

Q 640  *	*	*	*	*	*	*	*	*	*	*	*	*	0	*	*	*	*	*	*	640
       0	*	*	*	*	*	*	1000	0	0	

N 641  *	*	*	*	*	*	*	*	*	*	*	0	*	*	*	*	*	*	*	*	641
       0	*	*	*	*	*	*	1000	0	0	

I 642  *	*	*	*	*	*	*	0	*	*	*	*	*	*	*	*	*	*	*	*	642
       0	*	*	*	*	*	*	1000	0	0	

S 643  *	*	*	*	*	*	*	*	*	*	*	*	*	*	*	0	*	*	*	*	643
       0	*	*	*	*	*	*	1000	0	0	

S 644  *	*	*	*	*	*	*	*	*	*	*	*	*	*	*	0	*	*	*	*	644
       0	*	*	*	*	*	*	1000	0	0	

H 645  *	*	*	*	*	*	0	*	*	*	*	*	*	*	*	*	*	*	*	*	645
       0	*	*	*	*	*	*	1000	0	0	

R 646  *	*	*	*	*	*	*	*	*	*	*	*	*	*	0	*	*	*	*	*	646
       0	*	*	*	*	*	*	1000	0	0	

K 647  *	*	*	*	*	*	*	*	0	*	*	*	*	*	*	*	*	*	*	*	647
       0	*	*	*	*	*	*	1000	0	0	

A 648  0	*	*	*	*	*	*	*	*	*	*	*	*	*	*	*	*	*	*	*	648
       0	*	*	*	*	*	*	1000	0	0	

L 649  *	*	*	*	*	*	*	*	*	0	*	*	*	*	*	*	*	*	*	*	649
       0	*	*	*	*	*	*	1000	0	0	

E 650  *	*	*	0	*	*	*	*	*	*	*	*	*	*	*	*	*	*	*	*	650
       0	*	*	*	*	*	*	1000	0	0	

A 651  0	*	*	*	*	*	*	*	*	*	*	*	*	*	*	*	*	*	*	*	651
       0	*	*	*	*	*	*	1000	0	0	

K 652  *	*	*	*	*	*	*	*	0	*	*	*	*	*	*	*	*	*	*	*	652
       0	*	*	*	*	*	*	1000	0	0	

L 653  *	*	*	*	*	*	*	*	*	0	*	*	*	*	*	*	*	*	*	*	653
       0	*	*	*	*	*	*	1000	0	0	

A 654  0	*	*	*	*	*	*	*	*	*	*	*	*	*	*	*	*	*	*	*	654
       0	*	*	*	*	*	*	1000	0	0	

M 655  *	*	*	*	*	*	*	*	*	*	0	*	*	*	*	*	*	*	*	*	655
       0	*	*	*	*	*	*	1000	0	0	

L 656  *	*	*	*	*	*	*	*	*	0	*	*	*	*	*	*	*	*	*	*	656
       0	*	*	*	*	*	*	1000	0	0	

R 657  *	*	*	*	*	*	*	*	*	*	*	*	*	*	0	*	*	*	*	*	657
       0	*	*	*	*	*	*	1000	0	0	

K 658  *	*	*	*	*	*	*	*	0	*	*	*	*	*	*	*	*	*	*	*	658
       0	*	*	*	*	*	*	1000	0	0	

Q 659  *	*	*	*	*	*	*	*	*	*	*	*	*	0	*	*	*	*	*	*	659
       0	*	*	*	*	*	*	1000	0	0	

A 660  0	*	*	*	*	*	*	*	*	*	*	*	*	*	*	*	*	*	*	*	660
       0	*	*	*	*	*	*	1000	0	0	

R 661  *	*	*	*	*	*	*	*	*	*	*	*	*	*	0	*	*	*	*	*	661
       0	*	*	*	*	*	*	1000	0	0	

N 662  *	*	*	*	*	*	*	*	*	*	*	0	*	*	*	*	*	*	*	*	662
       0	*	*	*	*	*	*	1000	0	0	

D 663  *	*	0	*	*	*	*	*	*	*	*	*	*	*	*	*	*	*	*	*	663
       0	*	*	*	*	*	*	1000	0	0	

T 664  *	*	*	*	*	*	*	*	*	*	*	*	*	*	*	*	0	*	*	*	664
       0	*	*	*	*	*	*	1000	0	0	

S 665  *	*	*	*	*	*	*	*	*	*	*	*	*	*	*	0	*	*	*	*	665
       0	*	*	*	*	*	*	1000	0	0	

D 666  *	*	0	*	*	*	*	*	*	*	*	*	*	*	*	*	*	*	*	*	666
       0	*	*	*	*	*	*	1000	0	0	

D 667  *	*	0	*	*	*	*	*	*	*	*	*	*	*	*	*	*	*	*	*	667
       0	*	*	*	*	*	*	1000	0	0	

E 668  *	*	*	0	*	*	*	*	*	*	*	*	*	*	*	*	*	*	*	*	668
       0	*	*	*	*	*	*	1000	0	0	

A 669  0	*	*	*	*	*	*	*	*	*	*	*	*	*	*	*	*	*	*	*	669
       0	*	*	*	*	*	*	1000	0	0	

S 670  *	*	*	*	*	*	*	*	*	*	*	*	*	*	*	0	*	*	*	*	670
       0	*	*	*	*	*	*	1000	0	0	

E 671  *	*	*	0	*	*	*	*	*	*	*	*	*	*	*	*	*	*	*	*	671
       0	*	*	*	*	*	*	1000	0	0	

A 672  0	*	*	*	*	*	*	*	*	*	*	*	*	*	*	*	*	*	*	*	672
       0	*	*	*	*	*	*	1000	0	0	

L 673  *	*	*	*	*	*	*	*	*	0	*	*	*	*	*	*	*	*	*	*	673
       0	*	*	*	*	*	*	1000	0	0	

D 674  *	*	0	*	*	*	*	*	*	*	*	*	*	*	*	*	*	*	*	*	674
       0	*	*	*	*	*	*	1000	0	0	

S 675  *	*	*	*	*	*	*	*	*	*	*	*	*	*	*	0	*	*	*	*	675
       0	*	*	*	*	*	*	1000	0	0	

Q 676  *	*	*	*	*	*	*	*	*	*	*	*	*	0	*	*	*	*	*	*	676
       0	*	*	*	*	*	*	1000	0	0	

E 677  *	*	*	0	*	*	*	*	*	*	*	*	*	*	*	*	*	*	*	*	677
       0	*	*	*	*	*	*	1000	0	0	

T 678  *	*	*	*	*	*	*	*	*	*	*	*	*	*	*	*	0	*	*	*	678
       0	*	*	*	*	*	*	1000	0	0	

E 679  *	*	*	0	*	*	*	*	*	*	*	*	*	*	*	*	*	*	*	*	679
       0	*	*	*	*	*	*	1000	0	0	

S 680  *	*	*	*	*	*	*	*	*	*	*	*	*	*	*	0	*	*	*	*	680
       0	*	*	*	*	*	*	1000	0	0	

E 681  *	*	*	0	*	*	*	*	*	*	*	*	*	*	*	*	*	*	*	*	681
       0	*	*	*	*	*	*	1000	0	0	

F 682  *	*	*	*	0	*	*	*	*	*	*	*	*	*	*	*	*	*	*	*	682
       0	*	*	0	*	*	*	1000	0	0	

//
```
