## Supplementary material for "Repurposing of Synaptonemal Complex Proteins for Kinetochores in Kinetoplastida": File S3: SYCP2_Vertebrata.iupred.deepcoil.ss.a3m.hhm

```
HHsearch 1.5
NAME  SYCP2__Pelodiscus_sinensis/1-1494
FAM   
COM   hhmake -i SYCP2_Vertebrata/SYCP2_Vertebrata.ss.a3m -o SYCP2_Vertebrata/SYCP2_Vertebrata.ss.a3m.hhm 
DATE  Tue Jan 19 21:57:01 2021
LENG  1494 match states, 1494 columns in multiple alignment

FILT  18 out of 20 sequences passed filter (-id 90 -cov 0 -qid 0 -qsc -20 -diff 100)
NEFF  5.1 
SEQ
>IUPRED_score
9877766554343333212223333333322222222122110000000000000100000000001000000000000000000000000000000000
0000000000000000000000000000000000000000000000000000000000000000000000011123444334445433444433332222
3221111112110000111111212222222222222111111111112112111111211111111110100110000000000000000000000100
0010100000000112122222122333433333233332222111011111211111110000111100000000000000000000010000001111
0011111111011222222223444333344554445444555555665666656655655555555544444333344444433443322222334444
3333332112333333222112121111211111122222232233334454332211211000111000000000111111223332343444555555
4544444344444544433333444444554445444455555554443223333444444554445556665565555555555555555555555445
5555555555554554555555554554433333333333444444434444445544444333333344334333343444445444445556566555
6666667766665655656666555554444333333222110110111101101110010111111111121222323445555566655556656665
5555555555555555555443334444444555554444555555555555444555555555555555555555544554555455555454454454
4444445444555444445454444454554444455555566655556665556666666666666665556666655555445545555555554444
4555545555556656565555554444444322221100000000000000000000000000000000000000001112122233333333434444
3233333333323222211111111100000000000000111111112211112334544444444555566555555443444444433443343333
4443333322332232222332333222333334445454445544555555544433223222121121101000010100111111112233333222
2222211111111112222222222232333332222212333332223333334432343333333322222332112222211134456667
>IUPRED_state
DDDDDDDDDOOOOOOOOOOOOOOOOOOOOOOOOOOOOOOOOOOOOOOOOOOOOOOOOOOOOOOOOOOOOOOOOOOOOOOOOOOOOOOOOOOOOOOOOOOO
OOOOOOOOOOOOOOOOOOOOOOOOOOOOOOOOOOOOOOOOOOOOOOOOOOOOOOOOOOOOOOOOOOOOOOOOOOOOOOOOOOOODOOOOOOOOOOOOOOO
OOOOOOOOOOOOOOOOOOOOOOOOOOOOOOOOOOOOOOOOOOOOOOOOOOOOOOOOOOOOOOOOOOOOOOOOOOOOOOOOOOOOOOOOOOOOOOOOOOOO
OOOOOOOOOOOOOOOOOOOOOOOOOOOOOOOOOOOOOOOOOOOOOOOOOOOOOOOOOOOOOOOOOOOOOOOOOOOOOOOOOOOOOOOOOOOOOOOOOOOO
OOOOOOOOOOOOOOOOOOOOOOOOOOOOOOODDOOODOOODDDDDDDDDDDDDDDDDDDDDDDDDDDDOOOOOOOOOOOOOOOOOOOOOOOOOOOOOOOO
OOOOOOOOOOOOOOOOOOOOOOOOOOOOOOOOOOOOOOOOOOOOOOOOOODOOOOOOOOOOOOOOOOOOOOOOOOOOOOOOOOOOOOOOOOOOODDDDDD
ODOOOOOOOOOOODOOOOOOOOOOOOOODDOOODOOOODDDDDDDOOOOOOOOOOOOOOOODDOOODDDDDDDDDDDDDDDDDDDDDDDDDDDDDDDOOD
DDDDDDDDDDDDODDODDDDDDDDODDOOOOOOOOOOOOOOOOOOOOOOOOOOODDOOOOOOOOOOOOOOOOOOOOOOOOOOOODOOOOODDDDDDDDDD
DDDDDDDDDDDDDDDDDDDDDDDDDDDOOOOOOOOOOOOOOOOOOOOOOOOOOOOOOOOOOOOOOOOOOOOOOOOOOOOOODDDDDDDDDDDDDDDDDDD
DDDDDDDDDDDDDDDDDDDOOOOOOOOOOOODDDDDOOOODDDDDDDDDDDDOOODDDDDDDDDDDDDDDDDDDDDDOODDODDDODDDDDODOODOODO
OOOOOODOOODDDOOOOODODOOOOODODDOOOOODDDDDDDDDDDDDDDDDDDDDDDDDDDDDDDDDDDDDDDDDDDDDDDOODDODDDDDDDDDOOOO
ODDDDODDDDDDDDDDDDDDDDDDOOOOOOOOOOOOOOOOOOOOOOOOOOOOOOOOOOOOOOOOOOOOOOOOOOOOOOOOOOOOOOOOOOOOOOOOOOOO
OOOOOOOOOOOOOOOOOOOOOOOOOOOOOOOOOOOOOOOOOOOOOOOOOOOOOOOOOODOOOOOOOODDDDDDDDDDDDOOOOOOOOOOOOOOOOOOOOO
OOOOOOOOOOOOOOOOOOOOOOOOOOOOOOOOOOOODODOOODDOODDDDDDDOOOOOOOOOOOOOOOOOOOOOOOOOOOOOOOOOOOOOOOOOOOOOOO
OOOOOOOOOOOOOOOOOOOOOOOOOOOOOOOOOOOOOOOOOOOOOOOOOOOOOOOOOOOOOOOOOOOOOOOOOOOOOOOOOOOOOOOOODDDDD
>DEEPCOIL_score
0000000000000000000000000000000000000000000000000000000000012223333444433310000000000000000000000000
0100000100000000012455677666666543100000000000000000000000000000001111122222221000000111111112223333
3333331000011111111111000000000000000000000000000000000000000111111100000000000000000000000000000000
0000000000000000000000000000000000000000000000000000000000000000000000000000000000000000000000000000
0000000000000000000000000000000000000000000000111111111111111100000000000000000000000000000000000000
0000000000000000000000000111122222221000000000000000000000001111111111110000000000000000000000000000
0000000000000000000000000000000000000000000000000000000000000000000000000000000001111111110000000000
0000000000000000000000000000000000000000000000000000000000000000000000000000000000000000000000000000
0000000000000000000000000000000000000000000000000000000000000000000000000000000000000000000000000000
0000000000000000000000000000000000000000000000000000000000000000000000000000000000000000000000000000
0000000000000000000000000000000000000000000000000000000000000000000000000000000000000000000000000000
0000000000000000000000000000000000000000000000000000000000000000000000000000000000000000000000000000
0000000000000000000000000000000000000000000000000000000000000000000000000000000000000000000000000000
0000000000000000000000000000000000011111111111111101011223333334433322111111222455577677777777766665
5555566665555555444433443344443333222212222233334444444444433332221111111111112212111100000000
>DEEPCOIL_state
NNNNNNNNNNNNNNNNNNNNNNNNNNNNNNNNNNNNNNNNNNNNNNNNNNNNNNNNNNNNNNNNNNNNNNNNNNNNNNNNNNNNNNNNNNNNNNNNNNNN
NNNNNNNNNNNNNNNNNNNNFFFFFFFFFFFFNNNNNNNNNNNNNNNNNNNNNNNNNNNNNNNNNNNNNNNNNNNNNNNNNNNNNNNNNNNNNNNNNNNN
NNNNNNNNNNNNNNNNNNNNNNNNNNNNNNNNNNNNNNNNNNNNNNNNNNNNNNNNNNNNNNNNNNNNNNNNNNNNNNNNNNNNNNNNNNNNNNNNNNNN
NNNNNNNNNNNNNNNNNNNNNNNNNNNNNNNNNNNNNNNNNNNNNNNNNNNNNNNNNNNNNNNNNNNNNNNNNNNNNNNNNNNNNNNNNNNNNNNNNNNN
NNNNNNNNNNNNNNNNNNNNNNNNNNNNNNNNNNNNNNNNNNNNNNNNNNNNNNNNNNNNNNNNNNNNNNNNNNNNNNNNNNNNNNNNNNNNNNNNNNNN
NNNNNNNNNNNNNNNNNNNNNNNNNNNNNNNNNNNNNNNNNNNNNNNNNNNNNNNNNNNNNNNNNNNNNNNNNNNNNNNNNNNNNNNNNNNNNNNNNNNN
NNNNNNNNNNNNNNNNNNNNNNNNNNNNNNNNNNNNNNNNNNNNNNNNNNNNNNNNNNNNNNNNNNNNNNNNNNNNNNNNNNNNNNNNNNNNNNNNNNNN
NNNNNNNNNNNNNNNNNNNNNNNNNNNNNNNNNNNNNNNNNNNNNNNNNNNNNNNNNNNNNNNNNNNNNNNNNNNNNNNNNNNNNNNNNNNNNNNNNNNN
NNNNNNNNNNNNNNNNNNNNNNNNNNNNNNNNNNNNNNNNNNNNNNNNNNNNNNNNNNNNNNNNNNNNNNNNNNNNNNNNNNNNNNNNNNNNNNNNNNNN
NNNNNNNNNNNNNNNNNNNNNNNNNNNNNNNNNNNNNNNNNNNNNNNNNNNNNNNNNNNNNNNNNNNNNNNNNNNNNNNNNNNNNNNNNNNNNNNNNNNN
NNNNNNNNNNNNNNNNNNNNNNNNNNNNNNNNNNNNNNNNNNNNNNNNNNNNNNNNNNNNNNNNNNNNNNNNNNNNNNNNNNNNNNNNNNNNNNNNNNNN
NNNNNNNNNNNNNNNNNNNNNNNNNNNNNNNNNNNNNNNNNNNNNNNNNNNNNNNNNNNNNNNNNNNNNNNNNNNNNNNNNNNNNNNNNNNNNNNNNNNN
NNNNNNNNNNNNNNNNNNNNNNNNNNNNNNNNNNNNNNNNNNNNNNNNNNNNNNNNNNNNNNNNNNNNNNNNNNNNNNNNNNNNNNNNNNNNNNNNNNNN
NNNNNNNNNNNNNNNNNNNNNNNNNNNNNNNNNNNNNNNNNNNNNNNNNNNNNNNNNNNNNNNNNNNNNNNNNNNNNNNNFFFFFFFFFFFFFFFFFFFF
FFFFFFFFFFFFFFFFNNNNNNNNNNNNNNNNNNNNNNNNNNNNNNNNNNNNNNNNNNNNNNNNNNNNNNNNNNNNNNNNNNNNNNNNNNNNNN
>ss_pred PSIPRED predicted secondary structure
CCCCHHHHHHHHHHHHHCCCHHHHHHHHHCCCCCCCCCCCHHHHHHHHHHHHHHHHHHHCHHHHHHHHHHHHHHHCCCCCCCCCCHHHHHHCCHHHHHHH
HHHHHHHHHHCCCCHHCHHHHHHHHHHHHHHHHHHHCCHHHHHHHHHHHHHHHHHHHHCCCCEEHHHHHHHHHHHHHHHCCCHHHHHHHHCCHHHHHHHH
HHHHHHHHCCCHHHHHHHHHHHHHCCCHHHHHHHHHHHHCHHHHHHHHHCCCHHHHHHHHHHHHHHHHHHCCCCCEEEEEECHHHHCCCCCCCCCCCCCC
CCCEEECCCCCCEEEEEEECCCCCCCEEEEEEEHHHHEEEECEECCCCEEEEEEEECCCEECCCCCEEEEEEECCCHHHHHHHHHHHCCHHHHCCCCCCC
CEEEEEEEEEEECCCCCCEEECCCCCCCCCCCCCCCCCCCCHHHHCCCCCCCCCCCCCCCHHHHHHHHHCCCCCCCCCCCEEEEECCCCCCCCCCCCCEE
CCCCCCCCCCCCCCEEEEECCCCCCCHHHHHCCCCHHHHCCCCCCCCCCCCCCCCCCCHHHHHHHHHHHHHHHCCHHHHHHCCCCCCCCCCCCCCCCCCC
CCHHCCCCCCCCCCCCCCCCCCHHEEECCCCCEECCCCCCCCCCCCCHHHHHHHHHHHHHCCCCHHHHHHHHHHCHHHHCCCCCCHHHHHHCCCCCCCCH
HHHHHHHHCCCCCCCCCCCCHHCCCCCCCCCEECCCCCCCCCCCCCCCCCCCCCCCHHHHHHCCCCCCHHHHHHHHHHHHHHHHHHHHHHHHHHHHCCCC
CCCCCCCCCCCCCCCCCCCCCCCCCCCCCCCCCCCCCCCHHCCCCCEEECCCCCCCCCCCCCHHHHHHHHHHHHHCCCCCCCCCCCCCCCCCCCHHCCCC
CCCCCCCCCCCCCCCCCCCCCCCCCCCCCCCCCCCCCCCCCHHHHHHHCCCCCCCCHHHCCCHHCCCCCCCCCCCHHHHHHHHHHHHHHHCCCCCCCCHH
HCCCCCCCCCCCCCCCCHHHCHHHHHHHHHHHCCCHHHHHCHHHHHHHHHHHCCCCCCCCCCCCCCCHHHCCHHCCCCCCCCCCCHHHHHHCCCCCCCHH
HHCCCCCCCCCCCCCCCCCCHHHHHHHCHHHCCCCCCCCHHHCEEEEEECCCCCCCCCCCCCCCCCCCCCCCCCEEECCCCCCCCCCCCCCCCCCCCCCC
CEEEECCCCCCCCCCCEECCCCCCCCCCHHHHHHCCCCCCCCCCCCCCCCCCCCCCHHHCCCCCCCCCCCHHHHHHHHHHCCCCCCCHHCCCCCCCCCCC
CCCCCCCCCCCCCCCCCHHCCCCCCCHHHHHCHHHHHHHHHHHHHHHHHHHHHHHHHHHHHHHHHHHHHHHHHHHHHHHHHHHHHHHHHHHHHHHHHHHH
HHHHHHHHHHHHHHHHHHHHHHHHHHHHHHHHHHHHHHCCCHHHHHHHHHHHHHHHHHHHHHHHHHHHHHHHHHHHHHHHHHHHHHHHHCCCCC
>ss_conf PSIPRED confidence values
9996899999998997517459999999427787874001499999999999999722502389999999999612254789880999999499999999
9999999881179016499999999999999999514988999999989999999997589401277999999999972199999999745999999999
9999998237789999999999960999999899999713399999997355479888899999999634178603664000068616632157786787
5348726346767999995179556668899729882377746504782699997086055566660699992871689999999963345315665674
1453433799855888801021344892310345745654455762555334411356654778621503677834113403455379998898897223
0799999754468706551688663335730425168335422446654587545764589999999886863151367300358887457888998887
7000456655222378876773020234444341578987885445678997775466405899989999876422676004522897953255411453
6787999726776789998300343123314012136534701057988860134124541314677613998886756877989999999999822433
4423323578988899999999999755677630034633305530301466788888743050487999977863599650268899564654121243
3146764367534578864346776657661101357999847887613412315763514431268735557811379889999989703789999425
1454333365776530057304321388741022020360105689899986046789877789999201312304578999991679857011359975
6024312354488652259956886411554245456680151145551456899766788774555212233225337876101368995503576443
2012068722034510024564302344322433364221657444468998650000103676676773788789999552457221017888875455
5663104520046890213146543017784139999999998995869779999999999999999983286899999999999999999999999999
9999999999999998999999999999999999997137647999998998999999999999999999879999999999999971024579
>Consensus
xxxxxxqLExxidxaxxxxxfxxLexxlxxxxxxxxxxkCskxxxxklxxlixrELxxxxixxvsxlLxxlxxxxxxxxxxxxxglxxxixxGLvxkmvx
wFekxxxxxxxxgxxxxxxlxxlxEdxfDxLmxixdxsxegkxxvlesfxxxlxxlvxdxrixxxIqxEAxkkLNlmLxxxpxxxrkxixxsxexxxlMx
xmgxxIlxaGDYelQVaitEaLcRMxsexxRxelaxxWFxmexvxxaFxxIkDseFETDCRkFLNxvNgxlGxkrrVfSfPClsaxLxkxeLqxPxDexL
eeFWIDFNxgSqsISFyvxxxxeexlWETVxixexdVxxYxveexxxxklLxixLkxpxxixxxegxxxxixFxxxldIxxxxxxvxgxxKxkxxxxkxx
xSvaktxvhVxxxxsxSqxlxpxxqxsxxxexxxxxxxxlskxxxxxxxxxxxxxxxxxnxxxxxxxxxxxxtxxkxKxSexxxxvxxsxxxxxrsPxxx
xxtsxxxkkrvkxPLxmxssxexsssxxxxxxxxxxxxxxxxxxqxxrxxxxxxxxxxkxtxxxxxxxxxxxxxxxxxxxxxxxvPdsqxxxxkxxxxxp
gxlxxsxxxkkxxxxxxxxtpxxxixxxdxxkxstxxxxxsxxxxxxxxxxkqkxxxsxxxxxxxxxxxxxkxxxxkxxxxxxxtexxxxixxxqxxxxx
xxlxxxxxxxxxxxxxxxxxxxxksxxxxkxxexsxxxxxxpsxxkxxxxxxksxxxxxxxxxxxxxxxxxxxxkskxxxxtxxaxsxixxIxxxykxxx
xxxxtxkxxxxxxxxxxKxxxxxskxKxxxkxxxxxkttxxxxxxxDvyxfxxsgxdePtxklxixxxxxxxxxxxxxxxxxxxxxxxxdxxxxxxxxkx
xxkxxxxxxKkxLFsdtDtexxxxdsktdiSWlxESxxKxKpxxxxysrxkxxxkxxxxxxxxxxxxxxxxxxxxxxxKkxxxxxxxxxxxxrxrxPrra
xxxtxxykdxSxsesesexxxxxxxxxkexxxxxxxxxxsxxxxxxxxkxxxxxvsxexxxxskxxxxxxxxxlxxxxxxxxxspxsiexxRxxekxxxx
xxtxxxxxxxxsxsxxxxxtpexlxxsxxxaxxxxkxxsxxxxxxxxxxxxxxxnkSxxxxxsxsxsxxxxxxlxxxxxxxsxxxsxxxxxxxxxsxxsx
xxxxxxxxxdxxxxxxxxxxxexxxxxSxsxxxxxkxxxxxxxxxxHxSGPSxxxxlKRxyxxdxexdxdexexxxxxexxxxlxPrKlfkxxxxxxxxx
sxxxSxxsxxdxsxxxxxwexxxsxlglxxxfssexxkxxxxkxxxmxxfTkqSLkstqxhlxxxxxqxxxxRxxxlxxFqxxllxElexlEkdxxslkx
xEkexlxxwkkqxxxxsxxrxxexxRlxxlkxxfxxxvxxxxexExxxfxxxxxxmkedmkxlQxrxLkemqeeElxnvRRxLqslFxsxxxxx
>SYCP2__Pelodiscus_sinensis/1-1494
LTKNPEKLEKCIDDATRKNNFQLLEQFVQTEDSDNISHKCSKQFFNKFDKLICRELDKQEVNNVSTLLNCLHKYGKNIIIPGGDGLPAMIKYGLVEKMVS
WFEKAREILIFRGNEKNEALTNLIEDFFDVLMLIHDTNSEGKIQTLESFILRICTLVADVRINIYIQQEAVRKLNSMLDTMPRETRKKNISTKEMLLVMN
DMGKRILDAGDYDLQVAITEALCRMTSEKQRGELARQWFSMEFVTNAFKGIKDSEFETDCRKFLNQVNGMLGDKRRVFTYPCLSAILDKHELQIPLDENL
EEFWIDFNIGSQSISFYIAADDEDHQWETVSISEEEVKMYSLEEKESKKLLTIILKNPITMGNQEGEQLFLYFDPVLEIMEVARKVYGANKFKGFTKKQA
ISVAKTSVHIIFDESGSQVLVPESQLSPYLKEKSGIEGKASKSIKEQLPVQQSNQNKKTNEENCKNIQSKITTPIKRKVSEASLIVPGTGRLPLRSPLVF
VNTSTPRKTRFKLPLKVYSTEEKTISRASLQAVLDIALALPQASQDGRREMPVYSGHVKSSVLLLRAHQALLEVDKTLYELLDIVPDSQPVGRNDNPLLP
GLLESSADENKMWKKPACSVPETLITKCDKQKRSTSSGHTFPQGVLSERAVKQKAFYSIFESTSPKQQAQNRKISKKKQNEIVKPEENCMVQRGQMLNSS
KHLEQKILNTQTEEVSTAPETSFKSAHLTKMTEKSLGYEVDVSFRKGTTNQKKSEKVIDSHLGSSDIKLPYIAQKAKSQKVAETTESMINKISDRYKQKD
DHEHASKLKYPNHGVSPSAGPMIPTGKVQNTSFKHVKTTAMLNITTDVYNFNLSGFDEPTIKLGVQELYVANLKACTNPTEKINSLRNPDESESTIQKKV
DKKNRTNKNKKHLFSDTDTEFRGDDSKTDISWLRESSRKPKPQLIEYSRTKNLKKSVEARKETKENGDERTFLVPVTKKQNAKAEENIKQTIRPKWPRKA
TLTKKSYKDYSNSESEGEEESSEYLYTKEKLRVEQEHKNGLNKAVNQRKELQDNISSEPKKFSKPKDPIKQRKLEMSQVYSPESPESIETLRCSEKVPEE
AFTQKHVSLKRSTSSLQDSTPEKRSRSKLVALGKIKHVSETMLMVQVTWCVRWDGHSCALPFTDRLAQESCSLLSVKSAGCSYIQAHHPDPALSTSARSA
QFSVLAPKKDSCKTHQIRDKNWTICAFSASLESLHGIWNKDTNFFSYFEGPTVQVNLKRMYHNDAESDSDEVEMRKEEEKKTKLLPRKLFKADDDTTYQV
SESVSTMSVNELSLDGEVWEAGYSSVGIGQKLHKEFTRKIQSRSRRMDHFTKQSLKTAHQHLTTVNCQLHDCRMKQLDKFHFTVIEELESFEKDSQSLKN
MEKDLLNFWKKHAHTFSVCKKNEQQRIQILKTSFEKHISHSVNYEENIFTSEMHLMREDMKGLQEKLLKEMHEEELLNVRRGLQTLFLSEGRKF
>SYCP2__Priapulus_caudatus/1-1445
----MQELEK---------------QALTIQDHTDDEQRCKCVFIQAAAQL-EQELVATHLCAVSLLLRICQQLCEGLGEVREAAIGYVQTAKLPDLLLQ
LFDR---FLVFRTADE----LRCFEDLMDTLTAIGDLGSNAKGLLVVMFYKKMLEVVLDEKFSFVIRMEALKAMNLLLEHCPVDAR-----TNRTNADMS
NMAHLLLTCGDYEMQVALTEVLFRLTQKCERATLATGWFTSRDVT-GFLSIRDADFELDCRSFLNRLNESSGSKRAVYSFPCLSIFFGDFQLHRPQDTGY
DSYWVDFNTGSRTVSFFCDHPQGEDLWETVVIKNHVVDRYVVRETTEGKILEITLSVKISFASLTSHHIFILFSSDFSIKTPADACLAKIKQ--------
-SEVSTPVRVLGDGLSSQVGAKHNQTPEASTSN---VPGMSKLMMKYLRDQASSLAESQSQQDRASLGSMTIPQVQQKVSVAEPYISASATNQVRTP---
--TSSKTPKRVKTPLVMVQTSSATHPAQAETSTSDTEVTDPRRDGDAKKAGEKLASGKRDTDAKLAKKQDAGNLPSGKKDADAKLPTKQDTKGKPKSRKQ
DTEAKLGTKRDAEIKQPATTQKYTEGKSKSRKQDTDAKPASRKQTKAKPLVKQGI-----------EEKFSKRQPERKQDKSTEKECEVSKPSTGQRRRS
SRIAQSKEDKSITSTSVSAARSFVEEKMQRFREKVIA-SDSPALSQTHSTQATSQARMPTKLSKDEEQEEEEEEEDKSNEASAPSKRRRTPIEVDEKPTD
EERSTRKPASAERSAAEKKPLRQDRQRTAQRRASDRRTAAAADGKEEAFSWKLSSVDEPARTLKVARAPLGERNASATRTAPPRVTHSDDDDESATRAKP
RKSARSSSSSSRLRGDSDDEDASKRRKKNSTWFQEPPEATTSPAGKKSRSKKAGQAEKEQPAASSDQPASSASDEAPQEKPTAVKKSSLKKKRATQPTKQ
KQETRTFSSRSKPEQEEEEEEEEENEEQEEEEEEEEEAESLSPASSFALACRDIVTSSKAHKRKSKSVFDRKYQDPKMPSRTYAPAAANALRATLKHSDA
ASNRKIFDFGTSSSNPRNKAKQQQQKQKHSANKQKPEDNHHRRPLTTSTDTDGNNRSLLPPLTTSGDSDDEDLLDAKTRANTSAEERMEEADVASSGSGD
IRQLSFGHAAASRKKSDEDFDDEPTPSSLVLDDESEDAPQKKTQQRHKSGPSQWRLSKRKLREEEEEEEEEEEEEREEEDENTFKPRTLFAAA-------
APEPSQVSSVDRD-----------ALGLGQMFGTDVQKSMKAKQQHLTKLTRASVNSTQHELASFWAEQNETRQTALERFKSGVIEELAALEADVQNSKS
LEDETMSFFSSQLKSHQDARLSQCERLRRMQRGFKDEMQSGQQFDRQAVVRDK--MRQQMRLLQTKILQQSQQREVSNVRRSLQAMFMS-----
>SYCP2__Saccoglossus_kowalevskii/1-1450
MKSGPEQLENLISKSTGVKYFNALEQFVDQDV--QTPQRCNKSICDKVKTHIRQALDVGSYQRLTLLLDVISYFARFENY--DDGLPVLLDADIDRLLVK
IFQEASKLIQTDDNETILEPIRLMQKLFDTINDISDNSMKGKAIMVSTFSELLLELAVNTNKCFHIRMEAFKILNPLFEGIGNEARTILREKSDVKNLIQ
RLGRLIYTAGDFDMQIAIIEALSRMTLKSDRSQLSKEWFIRPSHIADFNSIRDQQFETDCRHFLNRLNSSMGDKQRVFSLPCLSASLGDVQMQKPIDENL
HEFWTDFN-------------SPGDLWETIAVGESDFEEYSVGDSVDCSELMITLKKDTFLPNTHSRVLRLAFPKQYPLIKIATICFGLQKLHTTSKRHK
VSVASNNLAVHKADSSGDVSDPTYPQSPKRQSL---VNSLSDSEQHSS-----AQLSGSRKPKVSIGRESSNSAAKLKMSKTDQSGPDSELSVAKTP---
-DAAKPPSGRVKTPLQLVATDTSDATSDISSVVSKQREQQI--------GSPSELSVTSTTDSFRPTSLPTQLQNPNDTENIEVVPDSQPVLETNQYLLP
KRVDKGETPKTVCHSPSLSTPMQTIEKNTTEKRATDGKPTSSKHFDSEDEFKEETKPTLRGAKSKQKQVQRKNRKQKMDESASQNKRSTRLSSSQESNPD
SDIGRSKETAGVNEKNQKMKASFKGQSTSQSPQFSAFDNKSMSANKSSTKRQQETEESENEDENSRKKKVLKKKQEKEDEDSDVEEKTSRKVAGRTRGKE
NQDSSQEEVSPTRG-ARKKPL---TKKAPKA--RRKKTTDFSSQDESKMPTSIKGFNESSKKLPMRQTRKHKAINYKEQD------ESFDETDRIVTINS
SKKGKKMKGKRTLYTEDDT--RSESAISELSW--ASNKKPKHEVHTYAKTNQKSRDPDQKEEEEEEEEEWNFLKPSTSKKNKRKSTSELNSKKSGTSARS
KKSTQKHLSVSTSKMNNKRRMSSSEDVEENERPSYFKSPGSGTSARSKKATQKHLSTSKKNISSSEDVEETSELNSKKSVTPGSGTSARSKKSTQKCPTT
SRRGKNKSNLSSTDEICDDTSELVESKSFSTSKSKKTVEKKYQKSTSLDTPLGVNRSMEKLKSRKYSPLDVHVMVTPITPKGSEQSMDLDENEE------
-------DNDLEQISLSRNNDDDISSTTMSYKTPLPRSHRKDSATIQKSGPSFRPELKRKYANNKVEDVDEEDEDDMSEDDVHIRPRKLFRLNTPA----
REESVETGSSDIS------DTGVSELGVCKDFGSELQGVMQKKTSHIEQIVNKTLSATKRQMSGLCTGLNESRQQLFHEFSDVILNEMVELEGLVDTLNE
TDEQFLELFKKQHEKLQSHRRSVEVRLNRIYGQFRVALTKLEEMQKKNLIKMKTSLKAEIAQLQKKVLKDMQEKEVMNMKRALKLLFIT-----
>SYCP2__Branchiostoma_belcheri/1-1438
VRK---VLESILFSGGSETSFFCRVESYLDNAEGNGPQDCSKRLMDRLHYLTKKELDAQNYQHVTQLLHLVQVIAGFTDF--DEGLPVLLDNKLPDMIEL
VFKKASE--SQKMGRVSEPIQMSMEQVMDTITSIAEYNMEGRRAMLTVLAVPLAKFLCETKADFGLRLEAGRTLNVLLQGITSSIRHEYKASPGMKAVMK
NLAALIQGAGDFELQITTLEALFRMMSRTDRGTVAREWFPDPAVNSAMLHIRDSDFETDCRKFLNILNKSLGAKRSVFSFPCKGAYLGTEKLQQPTDDNL
TDFWVDFNTSSHSISLFVVDKDEADGWETVVIKSPDVKFYMLSECMGDRLEMVLLRPACDISENRDKTAIFVLKKSPDIPRALDLSLGKGKER---QKPH
VSVAGTPVRFTCAAADSSVMEDDDIQSQLGK-PPQPKGKVSVPAQTM-FTSPVQVSGSSAK------------PADKQKTENHCSVTSS---TPRTPVGK
NTGAVQ-KKKVKTPLQMVTSGQV-SSSQRSGVKVSVPLTFIGSSQERRQTEPDRSNTNDDTDEVVPMEDNMAVPDSQISQTENNAPETRDNADSIEAIDP
DQALYIKARLRASDSPALST---VTERTESSRASTHSPPSAKQRAISMEPISEEQILPAKNDKVSKQQKDKAAKPPKKKAKVSGTE----VPSSQALSQF
QHLSQDATGAKKTSTSIQARGTQRSTLEGRTDETSM--DSQPSQSRRQDGKDQSKLGMKKTEGLSSRNQGKQKTQSQVKKAPRLAKSAYSPLSQDYDFKE
DDKQSSKAKPPKGKASQKPKPRVPKKKAQGDTSRNKKTPGGLSQEEDNFGFDFSDSDAPPSSVSISKQSKVSDSRKVQKELESDSTRRPASHSASTSPKE
SDASKKVRQGPSIFDTTDE----DDSRTERSWLSKSKQKPKPQIHQYGKDKMT----KLHWDHETESTTSSWTPYNAREKATQKERMKPKKGGKKQPKKA
GKG-ASHEDPTTASSWAEEKGEVAAKKKRGRRVRSDKSDKRRKSKSSASHSNSHITASDKEKVSKQMATSRRFLDAVHVEIFKTPKQPTAHRNAAPHKKK
GYKELKVNVNKTP------TPKALKS---SGKEMAKAKSSRGLDLNSSFDPRWVDSDVPGFLSDSQSDGQSGYLSESSVVPGFL------------SGNE
SGFLTEEDNEVVHNSASSNVTEDASPFTGSHKASDKMISYEADEEDHVSGPSTTVTLKRKYGSDSDDDFPPVSLGLQDMGGITLHPMKTIKKSAPTL---
SLNTSEVSDGDLNMTEDSMEDSLTDVGLGNSFNAQIMKNIQHKKKQLDSFSRNTLKSTQKEVKGLWKGQMGRRMRVQEDFKGNLLHELDFLEKEMANLQA
CEEKALKLFENQQKLLSTARITHEQRFRKMEEDFHKTLAEDREQEQQQIS-----LRENLQEMSNNFLKNIQQEEMKNMRKVLHNMFL------
>SYCP2__Nematostella_vectensis/1-1382
LRSDLRKLAGKQSLALDKREVKSLFFRLFENPHEN---------YQDFEETLRQAINSKKISTLSTILEPLNDILSGQSTVPKTALEQFIELGFVEKL--
WQAFIAVVDIPPSADSRKTLLALLE----TISIISESSLAYKYKLRPFLPYLLRDVVVNDSHQVRLRLNALKFLNSWFGEST-SVQQDKDELKQDRKIHE
ETGQLLSASGDFELQASLLELVFRLLEESERKKCISNWFEDENLQDAFGAINQEEFEAGCRRFLNLLNTSSGERQRVFSFPCLNVQIGDKQVLLAKDESL
SSPWVDFNLGSKTITFFVEDEGGESLWETATIKPEDVWDHRLEKTSHRLLLRMKFKNPLNIAFPLSCDLML-FKKILERMNVAPSIVDKGEY---TPSPK
ASVCINTIHVGNRLRGNMTIVPTPTAKPPSVLLEGDEEQLLVPSTEGE---------------------QPSSQLSEKASEGDALPSDPKSIDRIPP---
----ESSTKESEIPLETSQPSGRSPAVKVGNVISDMRTIASPSGSDLRSKFPEKGQPEKSSKHDQPKHGSAD------NDSGDTSGKSRRSKYKTKERKD
NKGGSSNGSGKGRKKRALKSPLPVVVVQTRGKASSEANANDQPP-----EKKAKKYPSAFN-----VDKREKRRQQPEQSSQSLTEIKKKVFGTK-----
------AFGKRPSPTTLAPKRAMDPTGTYKQKEVTFV-SSSPDHDLTSPGHDDNEREVIQDSRRRSSGDAELSRKKHSHRMTSSDSEILKHKATAFKKTR
KDGPTTRSAFFSESGLEKTPGPVSKTKRRTRAISEENTPGSKNGKEDSSGLSKPGSNEPIQDEDIQKRSSTKAQKNRTPD------TNYNKGFHCEQTD-
---EGEEVQKVRKVNEREQDQHAGETCKPVVWQGEYDHEDQ---LSSGRE-------------EKEDPQPEN------KSEHVEQENSDRHKRRRQPLRC
RK--------RNSKADSDSNIIEDSYARDSIKSINTRQPLEKYDGEEELCSSNDISASSRR-SKLRALQDHNKCLSVPPLNPKTAQAFTAERCREKTPDE
DVTYEEINSPVSPH-QKQRRPKALAK----AGRVRKGKSPLEFYTEEDLSPEGKNTSQSRVESEIEETTEMLELRKLCEDITTLPSRTCNQESGWSTMKM
SERLRRASDDTCDEMKIRRTGELAFRTSAIMKRIDEEYEEASEDDQESSGPSRKETLHR----DEEDDVDETIDYQAEQKRPHIKPRTLFPER-------
SKAVSREQYED--------EPGYETVRLESGLSGTIVKAMQRKRQNMKRFSEQTLKRAMDTINRYWERDQCRRDKLVKDFRHDFENEITGLERELEKNHK
AEEQFLVRLEKHAKLLSSIQENKIKDLQKMCTVFEKEMVRESQSHKAQQVSFRDELKANIFELQKSFLLEMQNQDRTNMRRSLETTFNSLL---
>SYCP2__Aplysia_californica/1-1362
---------------------------------GSQDISCERV-ISQLEE----QLENEAI---------------------PDSVVDVLRSGLVSECLK
LVQFS---------KHQHNLFRLIDKITDVLMIASDASKDAKEHLITSLSPACISFILSQRVLVPHKLEVLKSLNIMLESIPLRSKQELSKSKELFEGMM
RLYSSIPSAGDYEFQVCMIECLFRIFPRSTRRKSMSEINADSKFLDDFLSIRDSHFEADCRVFLNKVNASTTSLKRVHSVPAKYVTLDGEKVYKPADEGY
DDFWVDFNTGSKRVSIFCEPTQGEQLWETISLWKNDISRYEMSKTSKLNKVTVELCVGNRVVDEQAHLVVIATEAEANLSLFMEAIMKVEQQQ-----YR
TSTVLEPI--LIENRSEEASQNSTKVSVPCEPMMSPASSLTSGTLSMW---------------------AAQCTGKTKQSAHRTKENDEAESPSLQPCSE
RNTNSHEKKKVDAPTASLSGKEKVAKINSMDDTGSVATSKL--------KNSAAVNSKDVTSAAAKEKN---AVNSKDVTSAVAKPQKVKASIKDARASD
GCTDVSQLNRRSQRGRNSQESACSVNGKDTDHLSVDETQRKTSC-----------------------------------------EVSNKIASDTTKSKK
KKTKEQ-----PPKTPPVKRAGQKVSPLGKEKRKKLHDDVIPSSSSAPPRRTSSKEVVAEHM-------SSYYEESLADRRKQSGSDVVADVGDVAGDTH
KHKPVKSFKS----TMNPHGLNESKDKSRKKKRTEQRTKTLASKVSDVVSDTEAALDKPSTQTTISQPEGREKTSRKYSLSQIKDGDSSHQINPRFFKTT
SQKAKGASQKQTLFNKGDTQEQDSEVSSATSLMPESSKKEKEEMKKNKEKKIDGKEESNTSTDKSSVLENSVLSGSVVKKSRQCEANNVKMSKVRTPNKL
LKHVTTYTSVSSSHRESYSKNSKSTSRKDGMKATKGSRHTSREATRTQKSVSSARNKVGKKPATNLDVSQEDSIPCTPYMDEEEEEGVEKQRAPDKDCDE
QSMGSLYDRKSVGTCQRQESAEGLSATKVTAAVRRKILSPLDFTEMPSVSPSPMTKSYDSRLTGSSSYTDKKSFEKSREMKSHASSHKSNRKSSSSTASS
PAQKKSGHADSDSDMLTGTVQDILTGVNAAGKVKRRRWTSMSSVLNHVSGPSSTTALKRKYPMDAEQNSDGSTSCQSNQSSSVKTPSKRLDLSSPVYSMK
GSSPEKLRSTALSLDEDEAQLTYSPLSLSTTLSSDFCKTINEKKRRTSQASLKSSETSSSRLSECEESISQPGKSPMGRFQDLLHSMMNKTKKDLADMKV
FEEQVTHVWSQQMEKISQSRLAQTAQLNKMREAHRAVLYDARLEEDKSQKKQKTFVKEDLEAFQRRLVAQFNVQSLDTLRRCLKTSFS------
>SYCP2__Strongylocentrotus_purpuratus/1-1338
------------------------------------------------------------------MVLVIKHIAVSTQEGESDNLSVLLDNGLTEMLVF
VFEETKRHVSQNGREARPEADHLMEVLFETINDVAEYSGAARKLTVEAFCARLIKLVINSKIIFHTRMEAERTLNLLLEGCEDEDLTWVGEDPVIAKLMQ
HLAEFLPVAGDFEMQIAVTESLARMVTKSERKRRSPAWFPSGTISEAFLAIDDQQFDS---------------------------------LRNPNEDKL
SEFWVDFNAVSQSITMYVADEEEGGLWETVTFSKDKVKEYLVNEDEKGMNLVINLTEPLASCGKDSRTATIVFKPRTDLADALATSIGLEKNAAPVETRR
SSVSKINVLVNRARNTSWGLSNMPQSFNDGYVDGGAEAQPGKAARPSG--------SHANEAKATPVRRAMITPTRTSLHSSTSGVTKQGFAQHRTP---
----TGSTKKVKTPLQVTVADKPSTSGTDCNVEHPRPLS----------TTPAKVSVTRSIVICN-------VQREGEGESPRPVPDSQEGAGA---VSL
GILQEGAVQKKMRRGKSGVT------LEDQSKISSAAKSSKEKKLQNKDLEKASK-------KDGKTAQASTRSSREDSCETVAVQDIADIPDTQSLDSE
ASLESHRKKGRKAATNPPSEGSKRTTRSSRASQAHGAD------PESKSRRGKKFKLYSETSEDMNGGSKTGGKGTKAKRGSDKASDTVRETEEHTTSKG
KGARSKKGKK------EKEDLQVTRYKSDKEESTQMRPKGASKKGRDLTEDKMTSGDSPQIDERAAAKALAAENAEYCVPERCASSQDRDEIIPDSQPKK
NSFRRSGRFPSPLLSDTEESTMSKGSSGKLGKSSQSEDASEPIVIKSRTKPETAKSTVSSLPVASRNTPPKGGGDADSAKAAKKQAAGAKKGKSGHPVTA
CQDESSQDDFKNGNSKSQS--------RDQGKSQRSKTESDHRQETTGAEDDDLMALEKPRQSSRRKMKGRETKELAEFASRMQDQEEEVARVTEAYEDT
NISTFVKSVMKSLPKLKNATHGEQDGVDVEATHAEKEDLEDAEEHTHHRSRDSRNRSLKSKKVTSHANASRGEVLKVAEDKSSGESIKGDESLTRSGSVK
ESASRKADGDRVKEREVLRRAEDRRSVDLSDTEQDKEKRSVEREVSHPRAPTTKVHKERQSKDYDEPDLERIQASKKKTRRKTMKPKTTLEEAGRVKPKT
ALDETKRSAAKVS----------------RHFGSQIEESDSEEIMETETTTSPDDTSTVVSVASFSNKRRNVQTVDYRESEDSYSGSDDRLDLQTPTKTA
CEKPTRDIYEYREETSSCTASFIEDAISELADRPKQKVSTYSKSRREVFGLTK--LTQNLTVKKPRQKPQVKNANAPKKRKSVSSK--------
#
NULL   3706	5728	4211	4064	4839	3729	4763	4308	4069	3323	5509	4640	4464	4937	4285	4423	3815	3783	6325	4665	
HMM    A	C	D	E	F	G	H	I	K	L	M	N	P	Q	R	S	T	V	W	Y	
       M->M	M->I	M->D	I->M	I->I	D->M	D->D	Neff	Neff_I	Neff_D
       0	*	*	0	*	0	*	*	*	*	
L 1    4072	*	*	*	*	*	*	3925	*	2484	1430	*	*	*	*	*	*	1622	*	*	1
       0	*	*	*	*	*	*	4037	0	0	

T 2    *	*	*	2429	*	*	3540	*	2564	*	*	*	3685	*	1269	*	3907	*	*	*	2
       0	*	*	*	*	*	*	4037	0	0	

K 3    *	*	*	4111	*	*	*	*	2095	*	*	*	2230	3482	*	2163	2456	*	*	*	3
       165	*	3212	*	*	*	*	4037	0	0	

N 4    3206	*	1849	3927	*	1637	*	*	3954	*	*	3747	*	*	*	*	3510	*	*	*	4
       0	*	*	*	*	*	0	3778	0	1045	

P 5    *	*	*	*	*	3373	3667	*	*	1349	2556	*	2500	3551	*	*	*	*	*	*	5
       0	*	*	*	*	*	0	4077	0	1045	

E 6    *	*	*	1553	*	*	*	*	3373	*	*	*	*	1145	3177	*	*	*	*	*	6
       0	*	*	*	*	0	*	4077	0	1045	

K 7    *	*	*	3417	*	*	*	*	2150	*	*	*	*	970	*	3636	*	3471	*	*	7
       0	*	*	*	*	*	*	4444	0	0	

L 8    *	*	*	*	3353	*	*	*	*	266	*	*	*	*	*	*	*	3827	*	*	8
       0	*	*	*	*	*	*	4444	0	0	

E 9    3420	*	*	141	*	*	*	*	*	*	*	*	*	*	*	*	*	*	*	*	9
       0	*	*	*	*	*	*	4444	0	0	

K 10   *	*	*	*	*	3420	*	*	992	*	*	3445	*	*	*	2589	*	3935	*	3636	10
       142	*	3417	*	*	*	*	4444	0	0	

C 11   *	1888	*	*	*	*	*	3322	3261	1451	*	3805	*	*	3502	*	*	*	*	*	11
       0	*	*	*	*	*	0	4187	0	1058	

I 12   *	*	*	*	*	*	*	477	*	3322	*	*	*	3261	*	*	*	3697	*	*	12
       0	*	*	*	*	*	0	4187	0	1058	

D 13   *	*	726	*	3322	*	*	*	*	*	*	*	*	*	*	1759	*	*	*	*	13
       0	*	*	*	*	*	0	4187	0	1058	

D 14   *	*	1916	1872	*	*	3805	*	3282	3261	*	*	*	*	*	3322	3587	*	*	*	14
       0	*	*	*	*	*	0	4187	0	1058	

A 15   430	*	*	*	*	3322	*	*	*	*	*	*	*	*	*	3282	*	4192	*	*	15
       0	*	*	*	*	*	0	4187	0	1058	

T 16   4192	*	*	*	3697	3322	*	3680	*	1081	*	*	*	*	*	*	2201	*	*	*	16
       0	*	*	*	*	*	0	4187	0	1058	

R 17   *	*	3261	*	*	2427	*	*	2038	*	*	*	*	*	1449	3322	*	*	*	*	17
       0	*	*	*	*	*	0	4187	0	1058	

K 18   *	*	3697	3322	*	3502	*	*	1221	*	*	*	*	*	2931	*	3805	3282	*	*	18
       0	*	*	*	*	*	0	4187	0	1058	

N 19   *	*	*	*	*	*	*	*	2681	*	*	1029	*	*	1978	*	3322	*	*	*	19
       0	*	*	*	*	*	0	4187	0	1058	

N 20   *	*	1586	3261	*	3502	*	*	*	*	*	2371	*	*	*	2490	*	*	*	3282	20
       0	*	*	*	*	*	0	4187	0	1058	

F 21   *	*	*	*	279	*	*	*	*	3805	*	*	*	*	*	*	*	3261	*	*	21
       0	*	*	*	*	*	0	4187	0	1058	

Q 22   *	*	3502	3213	3322	*	*	*	1700	*	*	3282	*	2850	2692	*	*	*	*	*	22
       0	*	*	*	*	*	0	4187	0	1058	

L 23   2475	3322	3502	*	*	*	*	*	*	2562	*	*	1836	*	*	2455	*	*	*	*	23
       0	*	*	*	*	*	0	4187	0	1058	

L 24   *	*	*	*	*	*	*	*	*	152	*	*	*	*	3322	*	*	*	*	*	24
       0	*	*	*	*	*	0	4187	0	1058	

E 25   *	*	*	740	3261	*	*	*	2918	3954	*	*	*	*	*	*	*	3322	*	*	25
       0	*	*	*	*	0	*	4187	0	1058	

Q 26   3010	*	*	2246	3420	*	*	*	3827	*	*	*	*	1452	3636	*	4177	*	*	*	26
       106	*	3819	*	*	*	*	4444	0	0	

F 27   3323	3537	*	*	1363	*	*	*	*	3019	*	*	*	*	3328	3382	*	*	*	3234	27
       0	*	*	*	*	0	*	4333	0	1000	

V 28   *	*	*	*	*	*	*	*	*	392	*	*	*	*	*	*	*	2759	*	3471	28
       0	*	*	*	*	*	*	4444	0	0	

Q 29   3636	*	3445	3353	3420	*	*	*	*	2684	*	*	*	1684	3718	*	3417	*	*	*	29
       0	*	*	*	*	*	*	4444	0	0	

T 30   *	*	3471	2031	*	*	*	2268	3827	*	*	3718	*	3445	4330	3935	3264	*	*	*	30
       0	*	*	*	*	*	*	4444	0	0	

E 31   *	*	1805	1472	*	*	*	*	3718	*	*	2445	*	3417	*	*	*	*	*	*	31
       0	*	*	*	*	*	*	4444	0	0	

D 32   3471	*	1838	4377	*	*	*	3133	*	*	*	*	3420	*	*	1823	*	3445	*	*	32
       139	*	3445	*	*	*	*	4444	0	0	

S 33   *	1373	*	3314	*	*	2264	*	3692	*	*	3690	*	*	*	2734	*	*	*	*	33
       0	*	*	*	*	*	0	4209	0	1050	

D 34   3936	*	4156	1170	*	1934	*	*	*	*	*	*	*	*	*	*	3419	3661	*	*	34
       0	*	*	*	*	0	*	4495	0	1050	

N 35   *	*	2397	3958	*	4064	3789	*	*	*	*	1401	*	3586	*	2720	*	*	*	*	35
       127	*	3564	*	*	*	*	4708	0	0	

I 36   3956	*	3414	*	*	3467	*	3240	*	*	*	*	*	3383	*	*	2628	1367	*	*	36
       0	*	*	*	*	*	0	4471	0	1076	

S 37   *	*	3383	3414	*	*	*	3834	3132	*	*	*	2457	*	3723	1791	*	3657	*	*	37
       0	*	*	*	*	*	0	4471	0	1076	

H 38   *	3827	*	*	3723	*	3265	2252	*	3834	*	*	*	1555	*	3657	*	*	*	4322	38
       0	*	*	*	*	*	0	4471	0	1076	

K 39   *	*	3467	*	*	*	*	*	1063	*	*	*	*	*	1578	3383	*	*	*	*	39
       0	*	*	*	*	*	0	4471	0	1076	

C 40   *	119	*	*	*	*	*	*	*	*	*	*	*	*	*	*	*	*	*	3657	40
       0	*	*	*	*	*	0	4471	0	1076	

S 41   *	*	3657	3383	*	*	*	*	3414	*	*	3448	*	*	*	645	*	*	*	*	41
       0	*	*	*	*	*	0	4471	0	1076	

K 42   *	3414	*	*	*	*	*	*	434	*	*	*	*	*	2591	*	*	*	*	*	42
       0	*	*	*	*	*	0	4471	0	1076	

Q 43   *	*	*	*	3956	*	3657	*	*	*	*	3723	*	1291	3467	3448	*	2398	*	*	43
       145	*	3383	*	*	*	0	4471	0	1076	

F 44   *	*	*	*	987	*	*	3289	*	1717	*	*	*	*	*	*	*	3490	*	*	44
       0	*	*	*	*	0	*	4183	0	1456	

F 45   *	3586	*	*	2536	*	*	2080	*	2425	2768	*	*	*	*	*	*	3470	*	3564	45
       0	*	*	*	*	*	*	4708	0	0	

N 46   3958	*	2593	*	*	4064	3115	3789	*	*	*	2240	*	2562	4209	3517	*	*	*	*	46
       0	*	*	*	*	*	*	4708	0	0	

K 47   3560	*	3564	*	*	*	*	*	765	*	*	3789	*	3517	3600	*	*	*	*	*	47
       0	*	*	*	*	*	*	4708	0	0	

F 48   3560	*	*	*	2877	*	*	*	*	633	*	*	*	*	*	*	*	2897	*	*	48
       0	*	*	*	*	*	*	4708	0	0	

D 49   3560	*	1173	2541	*	*	3600	*	3586	*	*	2897	*	*	*	*	*	*	*	*	49
       0	*	*	*	*	*	*	4708	0	0	

K 50   *	*	4209	2541	*	*	*	*	1598	*	*	3049	*	3560	*	*	2684	*	*	3600	50
       132	*	3517	*	*	*	*	4708	0	0	

L 51   *	*	*	*	*	*	3445	*	*	296	*	*	*	*	*	*	3420	*	*	*	51
       142	*	3417	*	*	*	0	4444	0	1090	

I 52   *	*	*	*	3697	*	*	711	*	2237	*	*	*	*	*	*	3322	*	*	*	52
       0	*	*	*	*	1062	941	4187	0	1439	

C 53   *	1289	*	3417	*	*	*	3827	3471	*	*	*	*	2724	2433	*	*	*	*	*	53
       0	*	*	*	*	*	0	4444	0	1090	

R 54   *	*	*	*	*	*	*	*	2551	*	*	*	*	1408	1144	*	*	*	*	*	54
       0	*	*	*	*	0	*	4444	0	1090	

E 55   2575	*	*	425	*	*	*	*	*	*	*	*	*	3517	*	*	*	*	*	*	55
       0	*	*	*	*	*	*	4708	0	0	

L 56   *	*	*	*	*	*	*	2748	*	233	*	*	*	*	*	*	*	*	*	*	56
       0	*	*	*	*	*	*	4708	0	0	

D 57   *	*	1185	2721	*	*	3840	*	*	*	*	2399	*	*	*	3956	*	3560	*	*	57
       0	*	*	*	*	*	*	4708	0	0	

K 58   2580	*	*	*	*	*	*	*	1391	*	*	2765	*	3789	*	3564	*	2760	*	*	58
       0	*	*	*	*	*	*	4708	0	0	

Q 59   *	*	*	2854	*	2760	*	*	1535	*	*	*	*	2156	4064	*	3560	*	*	*	59
       0	*	*	*	*	*	*	4708	0	0	

E 60   3517	*	2515	1910	*	*	3560	*	3564	*	*	2190	*	*	*	3586	*	*	*	*	60
       0	*	*	*	*	*	*	4708	0	0	

V 61   *	*	*	*	3098	*	*	1528	*	3560	*	*	*	*	*	*	4449	2058	*	2593	61
       132	*	3517	*	*	*	*	4708	0	0	

N 62   *	3417	3827	*	*	*	4177	*	2064	*	*	4160	*	2054	3819	3420	3636	*	*	*	62
       0	*	*	*	*	*	0	4444	0	1090	

N 63   3417	*	*	3935	*	*	2638	*	*	*	*	1563	*	*	3445	4330	2320	*	*	*	63
       0	*	*	*	*	*	0	4444	0	1090	

V 64   2239	*	*	*	*	*	*	4377	*	2433	*	*	*	*	*	*	*	850	*	*	64
       0	*	*	*	*	*	0	4444	0	1090	

S 65   3636	3827	*	*	*	*	*	*	*	*	*	*	*	*	*	584	2458	*	*	*	65
       0	*	*	*	*	*	0	4444	0	1090	

T 66   2929	*	*	*	*	*	*	*	*	1081	*	*	*	3471	*	4090	2016	*	*	*	66
       0	*	*	*	*	*	0	4444	0	1090	

L 67   *	*	*	*	*	*	*	2392	*	913	3572	*	*	*	*	*	*	2363	*	*	67
       0	*	*	*	*	*	0	4691	0	1090	

L 68   *	*	*	*	3835	*	*	*	*	242	*	*	*	*	*	*	*	3572	*	*	68
       0	*	*	*	*	*	0	4691	0	1090	

N 69   *	*	3586	3552	*	*	3609	4209	*	3572	*	1565	*	*	2660	*	3964	4286	*	*	69
       0	*	*	*	*	*	0	4691	0	1090	

C 70   *	2081	*	*	*	*	*	2747	*	3609	*	*	3552	*	*	2185	*	2136	*	*	70
       0	*	*	*	*	*	0	4691	0	1090	

L 71   *	3558	*	*	*	*	*	1527	*	1201	*	*	*	*	*	*	*	2908	*	*	71
       0	*	*	*	*	*	0	4691	0	1090	

H 72   *	*	*	*	*	2511	3164	*	3572	3770	*	2743	*	2106	*	3586	*	*	3460	*	72
       0	*	*	*	*	*	0	4691	0	1090	

K 73   *	*	3552	*	*	*	3572	*	1571	3770	*	*	*	3558	2551	*	*	3609	*	3586	73
       0	*	*	*	*	*	0	4691	0	1090	

Y 74   *	1909	*	*	2801	*	3964	1992	*	3558	*	*	*	*	*	*	*	*	*	2396	74
       0	*	*	*	*	*	0	4691	0	1090	

G 75   1692	3558	*	*	*	1631	*	3835	*	3552	*	3770	*	*	*	4209	*	*	*	*	75
       0	*	*	*	*	*	0	4691	0	1090	

K 76   *	*	*	2060	*	3609	*	*	1737	*	*	*	*	*	2750	2782	*	3572	*	*	76
       110	*	3770	*	*	*	0	4691	0	1090	

N 77   *	3953	*	*	2481	2449	*	*	3353	*	*	2036	*	*	*	2630	*	3839	*	*	77
       0	*	*	*	*	*	0	4515	0	1416	

I 78   *	*	*	3469	*	*	*	1549	*	2634	2885	*	*	3443	*	*	2477	*	*	*	78
       0	*	*	*	*	*	0	4515	0	1416	

I 79   *	*	3493	*	4099	3455	*	4177	*	*	*	3469	*	3461	*	1644	2885	3839	*	*	79
       0	*	*	*	*	*	0	4515	0	1416	

I 80   *	*	*	2458	2656	*	*	1484	*	3953	*	*	*	*	*	*	3443	4183	*	3469	80
       285	*	2481	*	*	*	0	4515	0	1416	

P 81   3086	*	*	*	*	3156	*	*	*	1679	*	3661	2715	*	*	*	*	2143	*	*	81
       0	*	*	*	*	*	0	4036	0	2058	

G 82   *	*	*	3156	*	780	*	*	*	*	*	3661	3142	*	3145	*	*	*	*	*	82
       0	*	*	*	*	0	*	4036	0	2058	

G 83   *	*	2263	1547	*	4389	*	*	3700	*	*	*	3609	3352	3915	3671	*	*	*	*	83
       0	*	*	*	*	*	*	4965	0	0	

D 84   2505	*	1376	2367	*	*	*	*	*	*	*	2576	*	*	*	*	3700	*	*	*	84
       0	*	*	*	*	*	*	4965	0	0	

G 85   2689	*	*	*	*	988	*	*	*	*	*	3671	*	*	*	2754	*	4089	4179	*	85
       0	*	*	*	*	*	*	4965	0	0	

L 86   *	*	*	*	4089	*	*	2804	*	622	*	*	*	*	*	*	*	2754	*	*	86
       0	*	*	*	*	*	*	4965	0	0	

P 87   *	*	*	3700	*	3677	*	*	*	3133	4089	*	1831	4314	*	2801	3117	3609	*	*	87
       0	*	*	*	*	*	*	4965	0	0	

A 88   2026	*	3609	*	*	*	*	*	*	*	*	*	*	3700	3915	*	2662	1771	*	3677	88
       0	*	*	*	*	*	*	4965	0	0	

M 89   *	*	*	*	3700	*	*	*	*	1502	1496	*	*	*	*	4179	*	2643	*	*	89
       87	*	4089	*	*	*	*	4965	0	0	

I 90   *	*	*	*	*	*	*	1382	*	1414	3934	*	*	3690	*	*	4551	4175	*	*	90
       0	*	*	*	*	*	0	5003	0	1000	

K 91   4065	*	2128	3698	*	*	*	*	1535	*	*	*	*	*	2239	*	3690	*	*	*	91
       0	*	*	*	*	*	0	5003	0	1000	

Y 92   2711	4551	3934	*	*	*	*	*	*	3698	*	2703	*	1563	*	3617	*	*	*	3497	92
       0	*	*	*	*	*	0	5003	0	1000	

G 93   *	*	3732	*	*	369	*	*	2734	*	*	*	*	*	*	*	*	*	*	*	93
       0	*	*	*	*	0	*	5003	0	1000	

L 94   *	*	*	*	3765	*	*	3803	*	434	4245	*	*	*	*	*	*	4014	*	*	94
       0	*	*	*	*	*	*	5093	0	0	

V 95   *	4245	3803	*	*	*	4202	3578	*	4014	*	*	2804	*	*	*	3703	1134	*	*	95
       0	*	*	*	*	*	*	5093	0	0	

E 96   *	*	2804	2015	*	3660	4139	*	4202	*	4245	*	*	2691	3803	2838	*	*	*	*	96
       0	*	*	*	*	*	*	5093	0	0	

K 97   *	*	*	3681	*	*	*	*	792	2782	2773	*	*	*	*	*	*	*	*	4245	97
       0	*	*	*	*	*	*	5093	0	0	

M 98   *	3681	*	*	*	*	*	3039	*	1521	1146	*	*	*	*	*	*	*	*	*	98
       194	*	2991	*	*	*	*	5093	0	0	

V 99   3826	*	*	3648	*	*	*	*	*	2091	*	*	*	*	*	*	*	701	*	*	99
       0	*	*	*	*	*	0	4796	0	1350	

S 100  4281	*	*	*	3523	*	4028	3831	2050	3648	*	3457	*	2784	*	2534	*	*	*	*	100
       0	*	*	*	*	802	1229	4796	0	1350	

W 101  *	*	*	*	*	*	*	3728	*	2655	*	*	*	*	*	*	*	2702	708	*	101
       0	*	*	*	*	*	0	5011	0	1000	

F 102  *	*	*	*	430	*	*	*	*	*	*	*	*	3707	*	*	*	3617	*	3323	102
       0	*	*	*	*	*	0	5011	0	1000	

E 103  3707	*	3694	860	*	*	*	*	2855	*	*	*	*	2672	*	*	*	*	*	*	103
       0	*	*	*	*	*	0	5011	0	1000	

K 104  *	*	*	2233	2662	*	*	*	1196	*	*	4299	*	3948	3694	*	*	*	*	*	104
       116	*	3694	*	*	*	0	5011	0	1000	

A 105  1864	2923	*	*	*	*	*	3578	*	4436	*	*	*	*	*	2357	2705	3122	*	*	105
       134	*	3498	*	*	*	0	4800	0	1333	

R 106  3431	*	*	*	*	*	*	3693	1366	*	*	*	*	*	1931	2477	*	*	*	*	106
       0	*	*	*	*	1879	458	4525	0	1702	

E 107  3903	*	4264	1571	*	3440	*	*	2760	*	*	4039	*	3965	3451	*	*	3500	*	*	107
       245	*	2679	*	*	1062	941	4621	0	1439	

I 108  *	3692	*	*	3409	*	3350	1551	*	1762	*	*	*	*	*	*	*	3410	*	*	108
       0	*	*	*	*	1677	541	4488	0	1741	

L 109  *	*	3524	*	2903	*	*	2373	*	1716	*	*	*	*	*	*	*	3464	2385	*	109
       0	*	*	*	*	1090	915	4667	0	1427	

I 110  3082	*	*	*	*	*	3879	1875	*	4280	*	*	3903	2984	*	2653	*	2862	*	*	110
       0	*	*	*	*	*	0	4848	0	1090	

F 111  *	*	*	3076	2957	*	*	*	*	3556	*	4280	3637	2197	*	4378	2774	*	*	3020	111
       0	*	*	*	*	*	0	4848	0	1090	

R 112  4135	*	3675	*	*	2496	*	*	2800	*	*	3583	3637	2587	2552	4530	*	*	*	*	112
       0	*	*	*	*	*	0	4848	0	1090	

G 113  *	*	2774	4148	*	973	*	*	*	*	3725	*	*	4280	*	3637	3633	*	*	*	113
       0	*	*	*	*	*	0	4848	0	1090	

N 114  2635	*	*	*	*	3725	*	*	2426	*	*	1820	3107	4280	3583	*	4530	*	*	*	114
       0	*	*	*	*	0	*	4848	0	1090	

E 115  *	*	2763	1603	*	*	*	*	2918	*	*	*	*	4259	3848	2269	*	4011	*	*	115
       0	*	*	*	*	*	*	5093	0	0	

K 116  3703	*	*	3761	*	*	3681	*	1316	*	*	4684	*	*	*	2884	3803	3848	4202	*	116
       111	*	3761	*	*	*	*	5093	0	0	

N 117  *	*	2660	*	*	*	*	3680	*	*	*	1678	*	2729	2610	2872	*	*	*	*	117
       0	*	*	*	*	*	0	4888	0	1058	

E 118  3910	*	4031	1342	*	*	3566	*	2597	3680	*	*	3580	*	*	3912	*	*	*	*	118
       0	*	*	*	*	*	0	4888	0	1058	

A 119  1320	*	*	2629	*	4142	*	4535	*	*	*	3566	3729	*	*	*	2489	*	*	*	119
       0	*	*	*	*	*	0	4888	0	1058	

L 120  3580	*	*	*	*	*	*	3729	*	1214	3030	*	3680	*	*	*	4535	2589	*	*	120
       0	*	*	*	*	0	*	4888	0	1058	

T 121  4635	*	3703	*	3681	*	*	1485	*	2020	4383	*	*	3848	*	*	3577	*	*	*	121
       0	*	*	*	*	*	*	5093	0	0	

N 122  3765	*	*	*	*	*	3703	*	3123	*	3848	1732	*	*	2162	4635	4684	4014	*	*	122
       0	*	*	*	*	*	*	5093	0	0	

L 123  *	3761	*	*	4259	*	*	*	*	622	3430	*	*	*	*	3848	*	4014	*	*	123
       0	*	*	*	*	*	*	5093	0	0	

I 124  1723	*	*	*	2882	*	*	2213	*	3765	2198	*	*	*	*	4202	*	*	*	*	124
       0	*	*	*	*	*	*	5093	0	0	

E 125  *	*	3681	343	*	4014	*	*	*	*	*	*	*	3803	*	*	*	*	*	*	125
       110	*	3765	*	*	*	*	5093	0	0	

D 126  *	*	709	*	*	*	*	*	2621	*	*	*	*	3733	*	*	*	3587	*	3897	126
       0	*	*	*	*	*	0	4883	0	1076	

F 127  *	*	*	*	1178	*	*	3562	*	1329	*	*	*	*	*	*	*	3733	*	*	127
       0	*	*	*	*	*	0	4883	0	1076	

F 128  *	*	*	*	491	*	*	*	*	*	2681	*	*	*	*	*	3562	4385	*	*	128
       0	*	*	*	*	*	0	4883	0	1076	

D 129  *	*	518	2734	*	3911	*	*	*	*	*	3557	*	*	*	*	*	*	*	*	129
       0	*	*	*	*	0	*	4883	0	1076	

V 130  2531	*	*	*	*	*	*	4635	*	3430	*	*	*	*	*	*	1453	1605	*	*	130
       0	*	*	*	*	*	*	5093	0	0	

L 131  *	*	*	*	*	*	*	1501	*	750	*	*	*	*	*	*	*	4259	*	*	131
       0	*	*	*	*	*	*	5093	0	0	

M 132  *	*	*	*	*	*	*	*	*	3012	1155	2752	*	*	*	2884	2804	*	*	*	132
       0	*	*	*	*	*	*	5093	0	0	

L 133  3150	*	2752	*	*	*	*	2383	*	3364	4014	*	*	*	*	3848	4011	1962	*	*	133
       0	*	*	*	*	*	*	5093	0	0	

I 134  3681	*	*	*	4014	*	*	1064	*	*	*	*	*	*	*	*	*	1389	*	*	134
       0	*	*	*	*	*	*	5093	0	0	

H 135  2264	*	*	*	4139	3761	1684	*	*	*	*	*	*	*	*	2164	*	*	*	2976	135
       0	*	*	*	*	*	*	5093	0	0	

D 136  *	*	729	1875	*	3013	*	*	*	*	*	*	*	*	*	*	*	*	*	*	136
       0	*	*	*	*	*	*	5093	0	0	

T 137  2892	*	*	*	4014	*	4259	3185	*	3761	*	3803	*	*	*	1945	4477	4479	*	2773	137
       0	*	*	*	*	*	*	5093	0	0	

N 138  *	3223	*	*	*	3761	*	*	*	*	*	2102	*	*	3660	980	*	*	*	*	138
       0	*	*	*	*	*	*	5093	0	0	

S 139  *	*	3430	*	*	3703	*	4011	2018	3765	2825	*	3660	*	*	2135	*	*	*	*	139
       0	*	*	*	*	*	*	5093	0	0	

E 140  2733	*	3681	826	*	*	*	*	3803	*	*	3761	*	4011	*	*	*	*	*	*	140
       0	*	*	*	*	*	*	5093	0	0	

G 141  2129	*	*	*	*	519	*	*	*	*	*	*	*	*	*	*	*	*	*	3765	141
       0	*	*	*	*	*	*	5093	0	0	

K 142  4245	*	*	*	*	*	*	*	671	*	*	4014	*	*	2300	*	4202	*	*	*	142
       0	*	*	*	*	*	*	5093	0	0	

I 143  3803	4139	*	2837	*	3761	*	4477	3039	*	2928	4383	*	*	3848	*	4014	*	*	2469	143
       0	*	*	*	*	*	*	5093	0	0	

Q 144  3848	*	*	3427	*	*	3681	3803	3765	2235	*	4202	*	1524	*	*	*	*	*	*	144
       0	*	*	*	*	*	*	5093	0	0	

T 145  *	*	*	*	*	*	*	2768	*	2150	2474	*	*	*	*	*	3038	1616	*	*	145
       0	*	*	*	*	*	*	5093	0	0	

L 146  4202	*	*	*	*	*	*	2838	*	1278	*	*	*	*	3765	*	4245	1905	*	*	146
       0	*	*	*	*	*	*	5093	0	0	

E 147  *	*	4139	1143	*	4014	*	*	*	*	*	4011	3765	*	*	3803	2762	3761	*	*	147
       0	*	*	*	*	*	*	5093	0	0	

S 148  3703	*	*	*	3765	*	4259	*	*	*	3761	2825	*	*	*	1378	2961	3848	*	*	148
       0	*	*	*	*	*	*	5093	0	0	

F 149  *	*	*	*	590	*	*	*	*	1575	*	*	*	*	*	*	*	*	*	*	149
       0	*	*	*	*	*	*	5093	0	0	

I 150  3848	3703	*	*	4014	*	*	3429	*	2210	*	*	3765	*	*	2741	*	2427	*	3761	150
       0	*	*	*	*	*	*	5093	0	0	

L 151  3703	4202	*	2903	*	*	4139	*	3761	3011	*	*	2550	*	*	4245	*	3039	*	2884	151
       0	*	*	*	*	*	*	5093	0	0	

R 152  3681	*	*	*	*	*	4245	4014	3761	2784	*	*	3014	4383	1263	*	*	*	*	*	152
       0	*	*	*	*	*	*	5093	0	0	

I 153  *	3681	*	*	*	*	*	1730	*	1501	2880	*	*	*	*	*	3660	4259	*	*	153
       0	*	*	*	*	*	*	5093	0	0	

C 154  3848	1347	*	*	*	2610	*	2692	*	2782	*	*	*	*	3765	*	*	*	*	*	154
       0	*	*	*	*	*	*	5093	0	0	

T 155  3288	4232	2363	2892	*	*	*	*	2438	4273	*	*	*	*	*	2620	3103	*	*	*	155
       0	*	*	*	*	*	*	5308	0	0	

L 156  *	3830	*	*	2867	*	*	4729	*	691	*	*	*	*	*	*	*	2885	*	*	156
       0	*	*	*	*	*	*	5308	0	0	

V 157  2579	*	*	*	*	*	*	1914	*	3958	*	*	*	*	*	*	*	992	*	*	157
       0	*	*	*	*	*	*	5308	0	0	

A 158  3667	3958	*	*	*	*	*	2668	*	2242	*	*	*	*	*	3358	3459	1738	*	*	158
       0	*	*	*	*	*	*	5308	0	0	

D 159  *	*	1213	3958	*	*	3201	*	3830	*	*	1986	*	*	*	3782	*	*	*	*	159
       0	*	*	*	*	*	*	5308	0	0	

V 160  4342	*	3899	3871	*	3830	*	*	*	*	4117	*	2626	3782	*	2668	2483	3103	*	*	160
       0	*	*	*	*	*	*	5308	0	0	

R 161  4374	*	4232	*	*	*	*	*	1715	*	4132	3914	*	*	1309	3899	*	*	*	*	161
       0	*	*	*	*	*	*	5308	0	0	

I 162  3958	*	*	*	3871	*	3899	1160	3914	3830	*	*	*	*	*	*	*	2209	*	*	162
       0	*	*	*	*	*	*	5308	0	0	

N 163  *	3914	3042	*	*	*	*	3819	*	3782	*	1569	3830	3899	*	2810	*	*	*	4273	163
       0	*	*	*	*	*	*	5308	0	0	

I 164  *	*	*	*	1178	*	*	1257	*	*	*	*	*	*	*	*	*	2839	*	*	164
       0	*	*	*	*	*	*	5308	0	0	

Y 165  *	2839	*	*	2618	3958	2866	4342	*	3035	*	*	3782	*	3899	*	*	3871	*	3103	165
       0	*	*	*	*	*	*	5308	0	0	

I 166  *	*	*	*	*	*	3782	752	*	2928	*	*	*	*	*	*	3819	2930	*	*	166
       0	*	*	*	*	*	*	5308	0	0	

Q 167  *	*	*	*	*	*	*	*	3048	*	*	*	*	1084	1296	*	*	*	*	*	167
       0	*	*	*	*	*	*	5308	0	0	

Q 168  *	*	*	4232	*	*	*	*	2656	1593	2283	*	*	1993	*	*	*	*	*	*	168
       0	*	*	*	*	*	*	5308	0	0	

E 169  *	*	4132	312	*	*	*	*	*	*	*	3899	*	3830	*	*	*	*	*	*	169
       0	*	*	*	*	*	*	5308	0	0	

A 170  514	*	*	*	*	4232	*	4580	*	*	*	*	*	*	*	*	4117	2767	*	*	170
       0	*	*	*	*	*	*	5308	0	0	

V 171  3358	*	*	3819	3914	3958	*	2295	*	1630	*	*	*	*	*	*	*	2522	*	*	171
       0	*	*	*	*	*	*	5308	0	0	

R 172  *	*	*	*	*	*	*	*	1032	*	*	4132	*	4273	1313	*	*	*	*	*	172
       0	*	*	*	*	*	*	5308	0	0	

K 173  3871	*	*	*	3899	*	*	3914	1113	*	*	*	*	*	*	3782	2887	4117	*	3830	173
       0	*	*	*	*	*	*	5308	0	0	

L 174  *	*	*	*	4273	*	*	4132	*	706	2265	*	*	*	*	3830	*	*	*	*	174
       0	*	*	*	*	*	*	5308	0	0	

N 175  *	*	*	*	*	*	*	*	*	*	*	0	*	*	*	*	*	*	*	*	175
       0	*	*	*	*	*	*	5308	0	0	

S 176  3456	*	*	4117	*	*	*	2990	*	1223	4132	*	3914	*	*	3194	*	3958	*	*	176
       0	*	*	*	*	*	*	5308	0	0	

M 177  *	*	*	*	*	*	*	4273	*	1332	1202	*	*	*	*	*	*	4342	3899	*	177
       0	*	*	*	*	*	*	5308	0	0	

L 178  *	*	*	*	2296	*	*	*	*	329	*	*	*	*	*	*	*	*	*	*	178
       0	*	*	*	*	*	*	5308	0	0	

D 179  4342	*	1723	1521	*	3056	*	*	*	*	*	3125	*	3958	*	*	*	*	*	*	179
       0	*	*	*	*	*	*	5308	0	0	

T 180  *	*	*	3103	*	2311	3871	*	3418	*	*	4776	4132	4232	3120	3179	2756	*	*	*	180
       0	*	*	*	*	*	*	5308	0	0	

M 181  4132	2255	*	*	*	*	*	1484	*	*	1945	*	*	*	*	3899	*	4342	*	*	181
       0	*	*	*	*	*	*	5308	0	0	

P 182  *	*	*	3819	*	3914	*	*	*	4232	*	4132	687	*	*	*	2928	*	*	*	182
       100	*	3899	*	*	*	*	5308	0	0	

R 183  *	*	3716	*	*	*	*	*	*	2393	*	3808	*	2219	3010	2784	4243	2999	*	*	183
       0	*	*	*	*	0	*	5122	0	1076	

E 184  *	*	1802	1834	*	4374	*	*	*	4132	*	4232	*	*	3782	2310	*	*	*	*	184
       0	*	*	*	*	*	*	5308	0	0	

T 185  1541	*	3011	*	*	*	*	3035	4342	4273	*	*	*	*	*	3782	4567	2363	*	*	185
       0	*	*	*	*	*	*	5308	0	0	

R 186  *	*	*	*	*	*	*	*	1732	2960	*	4482	*	3899	1124	*	*	*	*	*	186
       243	*	2691	*	*	*	*	5308	0	0	

K 187  *	*	*	3625	*	*	3708	*	1111	*	*	4114	*	2627	*	*	2644	*	*	*	187
       0	*	*	*	*	857	1158	5031	0	1489	

K 188  *	*	3786	2759	*	*	*	3800	1620	*	*	3732	*	4039	4024	*	3204	*	3707	*	188
       0	*	*	*	*	*	0	5117	0	1058	

N 189  *	*	*	*	*	*	*	1341	3786	1806	4176	4468	*	*	*	*	*	3707	*	3843	189
       0	*	*	*	*	*	0	5117	0	1058	

I 190  *	4024	3786	*	3653	3707	*	4468	3000	1978	*	3732	*	*	3800	2848	*	*	*	*	190
       0	*	*	*	*	*	0	5117	0	1058	

S 191  3843	*	*	2179	*	*	*	*	3679	3732	4176	4039	*	*	*	1364	*	4282	*	*	191
       0	*	*	*	*	0	*	5117	0	1058	

T 192  4132	*	3819	*	*	*	*	*	2872	3899	*	3530	*	*	*	1779	1783	*	*	*	192
       0	*	*	*	*	*	*	5308	0	0	

K 193  *	*	4232	3248	*	*	*	*	1672	*	4273	3871	2283	2880	*	3914	*	*	*	*	193
       0	*	*	*	*	*	*	5308	0	0	

E 194  *	*	3914	902	*	3958	*	*	*	*	*	4117	*	2864	3871	*	*	3819	*	*	194
       0	*	*	*	*	*	*	5308	0	0	

M 195  3307	*	3899	*	*	*	3830	3070	*	3782	1403	*	*	*	*	*	2996	3914	*	*	195
       0	*	*	*	*	*	*	5308	0	0	

L 196  3819	*	*	*	3782	*	*	*	2413	1973	*	3871	*	3017	3899	3225	4374	*	*	*	196
       0	*	*	*	*	*	*	5308	0	0	

L 197  2914	*	4273	3782	*	*	*	4580	2858	2909	*	2872	4776	4132	4117	3358	4482	*	*	*	197
       0	*	*	*	*	*	*	5308	0	0	

V 198  4374	*	3871	*	*	3782	*	3899	*	1353	4342	3830	*	*	*	*	*	2105	*	*	198
       0	*	*	*	*	*	*	5308	0	0	

M 199  *	*	*	*	*	*	3899	3914	*	3830	329	*	*	*	*	*	*	*	*	*	199
       0	*	*	*	*	*	*	5308	0	0	

N 200  *	4117	*	3899	*	*	*	4342	2383	*	3782	4567	*	2866	*	1825	4374	4273	*	*	200
       0	*	*	*	*	*	*	5308	0	0	

D 201  *	*	3103	3899	*	4342	3819	4117	4273	*	*	2116	*	*	2847	2641	*	4132	*	*	201
       0	*	*	*	*	*	*	5308	0	0	

M 202  *	*	*	*	4232	*	*	3830	*	1617	1407	*	*	*	*	*	3899	4342	4132	*	202
       0	*	*	*	*	*	*	5308	0	0	

G 203  1503	*	*	*	*	988	*	3830	*	*	*	*	*	*	*	*	*	*	*	3782	203
       0	*	*	*	*	*	*	5308	0	0	

K 204  3958	4342	*	2668	*	*	3871	*	2163	*	*	*	*	3899	2025	3782	*	4273	*	*	204
       0	*	*	*	*	*	*	5308	0	0	

R 205  *	*	*	*	3819	*	3201	*	*	1572	*	*	*	*	1282	3782	*	*	*	*	205
       0	*	*	*	*	*	*	5308	0	0	

I 206  *	*	*	*	*	*	*	549	*	1925	*	*	*	*	*	*	*	4232	*	*	206
       0	*	*	*	*	*	*	5308	0	0	

L 207  *	*	*	*	*	*	*	*	*	912	*	*	2318	3958	*	2864	*	*	*	3914	207
       0	*	*	*	*	*	*	5308	0	0	

D 208  3899	*	1490	*	*	3958	*	*	4342	*	*	4117	*	*	*	3782	2287	3819	*	4132	208
       0	*	*	*	*	*	*	5308	0	0	

A 209  736	3058	*	*	*	4342	*	4374	*	*	*	*	*	*	*	3899	*	3120	*	*	209
       0	*	*	*	*	*	*	5308	0	0	

G 210  *	*	*	*	*	0	*	*	*	*	*	*	*	*	*	*	*	*	*	*	210
       0	*	*	*	*	*	*	5308	0	0	

D 211  *	*	0	*	*	*	*	*	*	*	*	*	*	*	*	*	*	*	*	*	211
       0	*	*	*	*	*	*	5308	0	0	

Y 212  *	*	*	*	1897	*	4273	*	*	*	*	*	*	*	*	*	*	*	*	557	212
       0	*	*	*	*	*	*	5308	0	0	

D 213  *	*	1420	956	*	*	*	*	*	*	*	4232	*	*	*	*	*	*	*	4117	213
       0	*	*	*	*	*	*	5308	0	0	

L 214  *	*	*	*	2012	*	*	*	*	872	2283	*	*	*	*	*	*	*	*	*	214
       0	*	*	*	*	*	*	5308	0	0	

Q 215  *	*	*	*	*	*	*	*	*	*	*	*	*	0	*	*	*	*	*	*	215
       0	*	*	*	*	*	*	5308	0	0	

V 216  3899	*	*	*	*	*	*	2311	*	4132	*	*	*	*	*	*	4273	683	*	*	216
       0	*	*	*	*	*	*	5308	0	0	

A 217  730	3782	*	*	*	2800	*	*	*	*	*	*	*	*	*	3103	3958	*	*	*	217
       0	*	*	*	*	*	*	5308	0	0	

I 218  *	*	*	*	*	*	*	1004	*	1769	3782	*	*	*	*	*	3958	3819	*	*	218
       0	*	*	*	*	*	*	5308	0	0	

T 219  *	*	*	*	*	*	*	2847	*	2928	4342	*	*	*	*	*	934	2673	*	*	219
       0	*	*	*	*	*	*	5308	0	0	

E 220  *	*	*	0	*	*	*	*	*	*	*	*	*	*	*	*	*	*	*	*	220
       0	*	*	*	*	*	*	5308	0	0	

A 221  743	3782	*	*	*	4232	*	*	*	3899	*	*	*	*	*	3819	*	3871	*	3830	221
       0	*	*	*	*	*	*	5308	0	0	

L 222  *	*	*	*	*	*	*	*	*	213	*	*	*	*	*	*	3830	3899	*	*	222
       0	*	*	*	*	*	*	5308	0	0	

C 223  3819	943	*	*	1545	*	*	*	*	*	*	*	*	*	*	3914	*	*	*	*	223
       0	*	*	*	*	*	*	5308	0	0	

R 224  *	*	*	*	*	*	*	*	*	*	*	*	*	*	0	*	*	*	*	*	224
       0	*	*	*	*	*	*	5308	0	0	

M 225  *	*	*	*	*	*	*	3007	*	2378	706	*	*	*	*	3830	*	*	*	*	225
       0	*	*	*	*	*	*	5308	0	0	

T 226  4374	*	*	*	3782	*	*	2791	*	3899	3088	*	*	*	*	*	1218	3057	*	*	226
       0	*	*	*	*	*	*	5308	0	0	

S 227  *	*	*	3899	*	*	*	*	4132	3914	*	*	2332	3871	*	1376	2668	*	*	*	227
       0	*	*	*	*	*	*	5308	0	0	

E 228  4374	*	*	1191	*	*	*	*	1858	*	*	*	3307	*	2867	*	*	*	*	*	228
       0	*	*	*	*	*	*	5308	0	0	

K 229  4342	3871	4273	*	*	*	*	*	1598	*	*	*	*	*	4117	1599	3151	*	*	*	229
       0	*	*	*	*	*	*	5308	0	0	

Q 230  *	3830	2936	2278	*	*	*	*	4117	*	*	*	*	1471	4482	*	3782	4132	*	*	230
       0	*	*	*	*	*	*	5308	0	0	

R 231  *	*	*	*	*	*	*	*	*	*	*	*	*	*	0	*	*	*	*	*	231
       0	*	*	*	*	*	*	5308	0	0	

G 232  3871	*	*	*	*	2692	*	*	1735	4132	*	4342	*	3530	2767	2872	*	*	*	*	232
       0	*	*	*	*	*	*	5308	0	0	

E 233  *	*	*	943	*	*	*	*	2839	*	*	*	*	2872	3819	*	2914	*	*	*	233
       0	*	*	*	*	*	*	5308	0	0	

L 234  *	3899	*	*	*	*	*	*	*	730	*	3830	*	*	3819	3782	*	3107	*	*	234
       0	*	*	*	*	*	*	5308	0	0	

A 235  747	*	*	*	*	*	*	3899	*	3830	3782	*	*	*	*	2364	*	*	*	*	235
       0	*	*	*	*	*	*	5308	0	0	

R 236  *	3752	2697	*	*	*	4580	*	3019	*	*	*	3819	*	3230	1902	3101	*	*	4482	236
       0	*	*	*	*	*	*	5308	0	0	

Q 237  3819	*	*	2011	*	3871	4117	*	*	4374	*	2864	*	1897	4273	4342	*	*	*	*	237
       105	*	3830	*	*	*	*	5308	0	0	

W 238  *	*	*	*	*	*	*	3681	*	4202	*	*	*	*	*	*	*	*	205	*	238
       0	*	*	*	*	0	*	5093	0	1083	

F 239  *	*	*	*	223	*	*	*	*	3830	*	3782	*	*	*	*	*	*	*	*	239
       0	*	*	*	*	*	*	5308	0	0	

S 240  2947	4232	*	3899	*	*	4273	3914	*	*	*	*	2447	*	*	1596	3087	*	*	*	240
       0	*	*	*	*	*	*	5308	0	0	

M 241  *	*	1866	*	*	*	*	*	*	*	943	*	*	*	3914	2845	*	*	*	*	241
       0	*	*	*	*	*	*	5308	0	0	

E 242  *	*	3530	1148	*	3819	*	*	*	*	*	*	2315	*	3871	3782	4342	*	*	*	242
       0	*	*	*	*	*	*	5308	0	0	

F 243  3958	*	3871	*	1284	*	4273	*	3782	*	*	2864	*	*	*	3914	3819	4117	*	*	243
       0	*	*	*	*	*	*	5308	0	0	

V 244  4117	*	*	*	3782	*	3914	1812	*	3899	*	*	*	*	*	*	*	1147	*	*	244
       0	*	*	*	*	*	*	5308	0	0	

T 245  2385	*	*	*	3830	*	*	3012	*	3782	*	3958	*	3899	*	2043	3177	4132	*	*	245
       102	*	3871	*	*	*	*	5308	0	0	

N 246  3800	*	2731	2966	*	4176	*	*	4486	*	*	1780	*	*	*	2339	4039	*	*	*	246
       0	*	*	*	*	0	*	5117	0	1058	

A 247  589	*	2847	*	3830	3871	*	*	*	*	*	*	*	*	*	*	4117	*	*	*	247
       0	*	*	*	*	*	*	5308	0	0	

F 248  *	*	*	*	209	*	*	3830	*	*	3958	*	*	*	*	*	*	*	*	*	248
       0	*	*	*	*	*	*	5308	0	0	

K 249  *	*	*	*	*	3899	*	*	1268	1856	*	2872	*	*	4232	*	*	4273	*	*	249
       0	*	*	*	*	*	*	5308	0	0	

G 250  2359	*	*	3288	*	2603	3958	*	3307	*	*	*	*	*	3396	1849	*	*	*	*	250
       0	*	*	*	*	*	*	5308	0	0	

I 251  *	*	*	*	*	*	*	77	*	4273	*	*	*	*	*	*	*	*	*	*	251
       0	*	*	*	*	*	*	5308	0	0	

K 252  *	*	3819	*	*	*	*	*	1043	*	*	3899	*	*	1409	*	*	*	*	*	252
       0	*	*	*	*	*	*	5308	0	0	

D 253  *	*	100	*	*	*	*	*	*	*	*	*	*	3899	*	*	*	*	*	*	253
       0	*	*	*	*	*	*	5308	0	0	

S 254  3871	4482	*	2864	*	*	*	*	*	*	*	*	*	2866	*	707	*	*	*	*	254
       0	*	*	*	*	*	*	5308	0	0	

E 255  *	*	2015	1082	*	*	3782	*	*	*	*	*	*	2866	*	*	3830	*	*	*	255
       0	*	*	*	*	*	*	5308	0	0	

F 256  *	*	*	*	0	*	*	*	*	*	*	*	*	*	*	*	*	*	*	*	256
       0	*	*	*	*	*	*	5308	0	0	

E 257  *	*	3819	106	*	*	*	*	*	*	*	*	*	*	*	*	*	*	*	*	257
       0	*	*	*	*	*	*	5308	0	0	

T 258  2839	*	*	*	*	*	*	*	*	3871	*	*	*	*	*	2825	620	*	*	*	258
       106	*	3819	*	*	*	*	5308	0	0	

D 259  *	*	197	4177	*	3788	*	*	*	*	*	*	*	*	*	*	*	*	*	*	259
       0	*	*	*	*	*	0	5085	0	1083	

C 260  *	0	*	*	*	*	*	*	*	*	*	*	*	*	*	*	*	*	*	*	260
       0	*	*	*	*	*	0	5085	0	1083	

R 261  *	*	*	*	*	*	*	*	*	*	*	*	*	*	0	*	*	*	*	*	261
       0	*	*	*	*	*	0	5085	0	1083	

K 262  *	*	*	4013	*	*	3793	3433	1024	*	*	*	*	*	2953	3754	*	3675	*	*	262
       0	*	*	*	*	*	0	5085	0	1083	

F 263  *	3721	*	*	114	*	*	*	*	*	*	*	*	*	*	*	*	*	*	*	263
       0	*	*	*	*	*	0	5085	0	1083	

L 264  *	*	*	*	3721	*	*	*	*	114	*	*	*	*	*	*	*	*	*	*	264
       0	*	*	*	*	*	0	5085	0	1083	

N 265  *	*	*	*	*	*	*	*	4013	*	*	92	*	*	*	*	*	*	*	*	265
       0	*	*	*	*	*	0	5085	0	1083	

Q 266  2860	*	*	*	*	*	*	3837	3675	1880	4229	*	*	2466	2773	*	4019	*	*	*	266
       0	*	*	*	*	*	0	5085	0	1083	

V 267  *	*	*	*	3721	*	*	4279	*	1793	*	*	*	*	*	*	*	776	*	*	267
       0	*	*	*	*	*	0	5085	0	1083	

N 268  *	*	*	*	*	*	*	*	*	*	*	0	*	*	*	*	*	*	*	*	268
       0	*	*	*	*	*	0	5085	0	1083	

G 269  3675	*	*	3754	*	1014	*	*	3837	*	*	*	*	*	*	2757	2896	*	*	*	269
       0	*	*	*	*	*	0	5085	0	1083	

M 270  *	*	*	*	*	*	*	2633	4013	*	1582	3721	*	*	*	1447	*	*	*	*	270
       0	*	*	*	*	*	0	5085	0	1083	

L 271  *	*	*	*	*	*	*	*	*	947	3793	*	*	2439	*	2771	3675	*	*	*	271
       0	*	*	*	*	*	0	5085	0	1083	

G 272  4013	*	*	*	*	218	*	*	*	*	*	*	*	*	*	*	3675	*	*	*	272
       0	*	*	*	*	*	0	5085	0	1083	

D 273  3837	*	1331	2390	*	*	*	*	*	*	3721	4278	*	*	*	2222	*	*	*	*	273
       0	*	*	*	*	*	0	5085	0	1083	

K 274  *	*	*	*	*	4229	*	*	718	3675	*	*	*	*	2953	*	4177	*	*	3721	274
       0	*	*	*	*	*	0	5085	0	1083	

R 275  *	*	*	*	*	*	*	*	3675	*	*	*	*	1583	913	*	4139	*	*	*	275
       0	*	*	*	*	*	0	5085	0	1083	

R 276  3754	*	*	*	*	*	*	*	*	*	*	*	*	*	661	1770	*	*	*	*	276
       0	*	*	*	*	*	0	5085	0	1083	

V 277  *	*	*	*	*	*	*	*	*	*	*	*	*	*	*	*	*	0	*	*	277
       0	*	*	*	*	*	0	5085	0	1083	

F 278  *	*	*	*	660	*	3675	4019	*	*	*	*	*	*	*	*	*	4279	*	2511	278
       0	*	*	*	*	*	0	5085	0	1083	

T 279  *	*	*	*	*	*	*	*	*	*	*	*	*	*	*	859	1156	*	*	*	279
       0	*	*	*	*	*	0	5085	0	1083	

Y 280  *	*	*	*	1031	*	*	*	*	3793	4278	*	*	*	*	*	*	2698	*	2103	280
       0	*	*	*	*	*	0	5085	0	1083	

P 281  *	*	*	*	*	*	*	*	*	4013	*	*	92	*	*	*	*	*	*	*	281
       0	*	*	*	*	*	0	5085	0	1083	

C 282  3675	118	*	*	*	*	*	*	*	*	*	*	*	*	*	*	*	*	*	*	282
       0	*	*	*	*	*	0	5085	0	1083	

L 283  *	*	*	*	*	*	*	4019	2754	616	*	3721	*	*	*	4013	*	*	*	*	283
       0	*	*	*	*	*	0	5085	0	1083	

S 284  2863	*	*	2596	*	3837	*	*	*	*	*	3788	*	*	*	1070	*	*	*	3675	284
       0	*	*	*	*	*	0	5085	0	1083	

A 285  942	*	*	*	*	*	*	2737	*	4013	*	*	*	*	*	*	*	1902	*	*	285
       0	*	*	*	*	*	0	5085	0	1083	

I 286  3665	*	*	*	1562	*	*	4463	*	*	*	*	*	3788	*	3793	3675	*	*	1670	286
       0	*	*	*	*	*	0	5085	0	1083	

L 287  *	*	*	*	2737	*	*	3788	*	363	*	*	*	*	*	*	*	*	*	*	287
       0	*	*	*	*	*	0	5085	0	1083	

D 288  *	*	1478	3120	*	1278	*	*	*	*	*	3140	*	*	*	*	*	*	*	*	288
       0	*	*	*	*	*	0	5085	0	1083	

K 289  *	*	1835	4013	*	3675	*	*	1127	*	*	4279	*	*	*	*	3837	*	*	*	289
       0	*	*	*	*	*	0	5085	0	1083	

H 290  *	*	*	2754	3754	*	2735	*	3788	3721	*	4177	*	*	*	*	*	3793	*	1507	290
       0	*	*	*	*	*	0	5085	0	1083	

E 291  *	*	*	984	*	*	*	*	1859	*	*	*	*	2193	*	*	*	*	*	*	291
       0	*	*	*	*	0	*	5085	0	1083	

L 292  *	*	*	*	*	*	*	*	*	403	3914	*	*	*	*	*	*	2494	*	*	292
       0	*	*	*	*	*	*	5308	0	0	

Q 293  *	*	*	*	*	*	3871	*	4132	2573	*	3830	*	1021	3819	*	*	*	*	3782	293
       0	*	*	*	*	*	*	5308	0	0	

I 294  *	*	*	*	*	*	*	1883	2256	3255	2243	3819	*	3958	3871	*	*	*	*	*	294
       0	*	*	*	*	*	*	5308	0	0	

P 295  3899	*	*	*	*	*	*	*	*	*	*	*	100	*	*	*	*	*	*	*	295
       0	*	*	*	*	*	*	5308	0	0	

L 296  3007	4374	*	*	*	*	*	3914	2421	2522	*	3819	*	3871	4132	2839	3958	*	*	*	296
       0	*	*	*	*	*	*	5308	0	0	

D 297  *	*	106	3819	*	*	*	*	*	*	*	*	*	*	*	*	*	*	*	*	297
       0	*	*	*	*	*	*	5308	0	0	

E 298  4117	*	1751	794	*	*	*	*	*	*	*	*	*	*	*	*	3871	*	*	*	298
       0	*	*	*	*	*	*	5308	0	0	

N 299  *	*	*	4273	*	2826	*	*	1453	*	*	1714	*	*	*	2864	*	*	*	*	299
       0	*	*	*	*	*	*	5308	0	0	

L 300  *	*	*	*	*	*	4117	*	*	452	*	*	*	*	*	*	*	*	*	2242	300
       0	*	*	*	*	*	*	5308	0	0	

E 301  *	*	2826	1113	*	*	3914	*	3830	*	*	*	*	4117	*	2858	3958	*	*	*	301
       0	*	*	*	*	*	*	5308	0	0	

E 302  4342	*	2867	1020	*	4117	4132	*	*	*	*	*	*	*	*	2885	*	*	*	3830	302
       0	*	*	*	*	*	*	5308	0	0	

F 303  *	*	*	*	210	*	*	*	*	*	*	*	3899	*	*	*	*	*	*	3871	303
       0	*	*	*	*	*	*	5308	0	0	

W 304  *	*	*	*	*	*	*	*	*	*	*	*	*	*	*	*	*	*	0	*	304
       0	*	*	*	*	*	*	5308	0	0	

I 305  *	*	*	*	*	*	*	943	*	*	*	*	*	*	*	*	3914	1274	*	*	305
       0	*	*	*	*	*	*	5308	0	0	

D 306  *	*	86	*	*	4117	*	*	*	*	*	*	*	*	*	*	*	*	*	*	306
       0	*	*	*	*	*	*	5308	0	0	

F 307  *	*	*	*	0	*	*	*	*	*	*	*	*	*	*	*	*	*	*	*	307
       0	*	*	*	*	*	*	5308	0	0	

N 308  *	*	*	*	*	*	*	*	*	*	*	0	*	*	*	*	*	*	*	*	308
       99	*	3914	*	*	*	*	5308	0	0	

I 309  3711	*	*	*	*	*	*	3571	*	1848	*	4034	*	*	*	*	1607	2537	*	*	309
       0	*	*	*	*	*	0	5141	0	1050	

G 310  *	4029	*	*	*	607	*	*	*	*	*	*	*	*	*	3846	3730	2863	*	*	310
       0	*	*	*	*	*	0	5141	0	1050	

S 311  *	*	*	*	*	*	*	*	*	*	*	*	*	*	*	77	4273	*	*	*	311
       0	*	*	*	*	*	0	5141	0	1050	

Q 312  *	*	*	*	*	*	2491	*	2274	*	*	*	*	1318	2223	*	*	*	*	*	312
       0	*	*	*	*	*	0	5141	0	1050	

S 313  *	*	*	*	*	4179	*	*	*	*	*	*	*	*	2221	1021	2074	*	*	*	313
       0	*	*	*	*	*	0	5141	0	1050	

I 314  *	*	*	*	*	*	*	554	*	3446	*	*	*	*	*	*	*	2139	*	*	314
       0	*	*	*	*	*	0	5141	0	1050	

S 315  *	*	*	*	*	*	*	*	*	*	*	*	*	*	*	365	2160	*	*	*	315
       0	*	*	*	*	*	0	5141	0	1050	

F 316  *	*	*	*	366	*	*	3680	*	3846	3711	*	*	*	*	*	*	*	*	*	316
       0	*	*	*	*	*	0	5141	0	1050	

Y 317  *	*	*	*	1497	*	4029	*	*	*	*	*	*	*	*	*	*	*	*	775	317
       0	*	*	*	*	*	0	5141	0	1050	

I 318  *	2139	*	*	3210	*	*	2337	*	*	*	*	*	*	*	*	4029	1302	*	*	318
       0	*	*	*	*	*	0	5141	0	1050	

A 319  1500	*	3762	2150	*	*	*	*	*	4029	*	*	*	*	*	2646	*	2985	*	*	319
       0	*	*	*	*	*	0	5141	0	1050	

A 320  3007	*	1842	*	*	3446	3762	*	*	3210	*	*	3680	2872	*	*	3204	*	*	*	320
       0	*	*	*	*	*	0	5141	0	1050	

D 321  4139	*	1603	2256	*	*	*	*	3846	*	*	*	3762	*	*	4242	3680	2938	*	*	321
       0	*	*	*	*	0	*	5141	0	1050	

D 322  3358	3830	2646	3113	*	3074	*	*	*	*	*	2879	*	2826	*	3019	4729	*	*	*	322
       0	*	*	*	*	*	*	5308	0	0	

E 323  3752	*	4580	1147	*	2265	4132	*	*	*	*	*	3914	3307	*	*	*	*	*	*	323
       0	*	*	*	*	*	*	5308	0	0	

D 324  3958	*	1505	1364	*	2866	*	*	4117	*	*	*	*	*	*	*	*	*	*	*	324
       0	*	*	*	*	*	*	5308	0	0	

H 325  *	*	1403	*	*	3819	1883	*	*	*	*	*	4232	3179	*	3899	*	4342	*	*	325
       0	*	*	*	*	*	*	5308	0	0	

Q 326  *	*	*	*	*	3958	*	*	*	1135	*	*	*	1505	*	*	4117	3830	*	*	326
       0	*	*	*	*	*	*	5308	0	0	

W 327  *	*	*	*	*	*	*	*	*	*	*	*	*	*	*	*	*	*	86	4117	327
       0	*	*	*	*	*	*	5308	0	0	

E 328  *	*	4374	148	*	*	*	*	*	*	*	4342	*	*	*	*	*	*	*	*	328
       0	*	*	*	*	*	*	5308	0	0	

T 329  3530	*	*	*	*	*	*	*	*	*	*	*	*	*	*	*	131	*	*	*	329
       0	*	*	*	*	*	*	5308	0	0	

V 330  3899	*	*	*	*	*	*	2351	*	4273	4342	*	*	*	*	*	4117	790	*	*	330
       0	*	*	*	*	*	*	5308	0	0	

S 331  3914	2304	*	*	*	*	*	3752	*	*	*	4117	*	*	*	2046	2156	2914	*	*	331
       0	*	*	*	*	*	*	5308	0	0	

I 332  *	*	*	*	3819	*	*	1036	*	2947	3301	*	*	*	*	*	*	2248	*	*	332
       0	*	*	*	*	*	*	5308	0	0	

S 333  *	3830	*	*	*	3914	*	*	2324	*	*	*	1884	*	*	2551	3323	4342	3782	*	333
       0	*	*	*	*	*	*	5308	0	0	

E 334  *	*	4374	1207	*	*	*	*	1905	*	*	3871	3899	*	*	3958	*	4273	*	*	334
       0	*	*	*	*	*	*	5308	0	0	

E 335  *	*	3819	1345	*	*	3871	*	*	*	*	1794	3958	*	*	3126	*	*	*	*	335
       0	*	*	*	*	*	*	5308	0	0	

E 336  *	*	1362	1607	*	*	*	4132	2668	*	*	*	*	*	*	*	*	3871	*	*	336
       0	*	*	*	*	*	*	5308	0	0	

V 337  *	*	*	*	3914	*	*	2947	*	4273	*	*	*	*	*	*	*	411	*	*	337
       0	*	*	*	*	*	*	5308	0	0	

K 338  *	*	3871	2497	*	*	*	4374	2495	*	3830	*	*	2150	*	3782	*	3418	3899	*	338
       0	*	*	*	*	*	*	5308	0	0	

M 339  *	*	3899	1919	3958	*	*	4580	*	3752	3524	4232	*	*	2826	3307	*	3240	*	*	339
       0	*	*	*	*	*	*	5308	0	0	

Y 340  *	*	*	*	*	*	3899	*	*	*	*	*	*	*	*	*	*	*	*	100	340
       0	*	*	*	*	*	*	5308	0	0	

S 341  *	*	*	2806	*	*	*	*	*	3819	3958	2502	*	*	3899	1472	4342	3871	*	*	341
       0	*	*	*	*	*	*	5308	0	0	

L 342  *	*	*	*	*	*	*	2411	*	1711	3782	*	*	*	*	*	*	1205	*	*	342
       0	*	*	*	*	*	*	5308	0	0	

E 343  *	*	*	901	*	3914	*	*	*	*	*	3819	*	*	3871	2270	4273	*	*	*	343
       0	*	*	*	*	*	*	5308	0	0	

E 344  *	*	3083	1036	*	*	*	*	2839	*	*	*	*	*	*	*	*	1975	*	*	344
       0	*	*	*	*	*	*	5308	0	0	

K 345  *	3958	2825	3307	*	*	*	*	2138	*	*	*	*	*	2800	3914	2265	4374	*	*	345
       0	*	*	*	*	*	*	5308	0	0	

E 346  *	*	2024	2325	*	*	*	*	*	*	3958	3193	*	*	*	2023	3871	3914	*	*	346
       0	*	*	*	*	*	*	5308	0	0	

S 347  4117	*	3914	3871	*	2583	3899	*	1987	*	*	4374	*	3830	*	2301	*	*	*	*	347
       0	*	*	*	*	*	*	5308	0	0	

K 348  *	3914	3958	*	*	2845	*	*	1965	2806	4132	4374	*	*	2147	*	*	*	*	*	348
       0	*	*	*	*	*	*	5308	0	0	

K 349  3830	4273	*	*	*	*	*	*	1060	3899	3819	3782	*	4132	3958	3914	*	*	*	*	349
       0	*	*	*	*	*	*	5308	0	0	

L 350  *	*	*	3914	*	*	*	2061	3782	1019	*	3819	*	*	*	*	*	4132	*	*	350
       0	*	*	*	*	*	*	5308	0	0	

L 351  *	*	*	3958	*	*	*	3830	*	443	*	*	*	*	*	*	*	2947	*	*	351
       0	*	*	*	*	*	*	5308	0	0	

T 352  4232	*	*	3871	*	*	4342	*	*	*	2413	*	*	*	3074	*	1390	3819	*	3830	352
       0	*	*	*	*	*	*	5308	0	0	

I 353  *	*	*	*	3830	*	*	1077	*	2298	3899	*	*	*	*	*	*	2432	*	*	353
       0	*	*	*	*	*	*	5308	0	0	

I 354  *	*	3030	3782	*	*	*	3573	3899	2893	*	2508	*	*	*	*	1766	4342	*	*	354
       0	*	*	*	*	*	*	5308	0	0	

L 355  *	*	*	*	2864	*	*	*	*	410	3181	*	*	*	*	*	*	*	*	*	355
       0	*	*	*	*	*	*	5308	0	0	

K 356  *	3782	*	*	3830	*	*	*	1013	4132	*	*	*	*	3958	3058	3057	*	*	*	356
       0	*	*	*	*	*	*	5308	0	0	

N 357  4374	*	*	2540	*	*	*	*	3914	*	*	1705	2893	*	*	2930	*	2826	*	*	357
       0	*	*	*	*	*	*	5308	0	0	

P 358  3958	*	3914	*	*	3782	*	4482	3871	*	*	*	1114	*	*	3830	3330	4273	*	*	358
       105	*	3830	*	*	*	*	5308	0	0	

I 359  *	3848	*	*	*	*	*	2102	*	2272	3660	3681	*	*	*	*	3803	1934	*	*	359
       0	*	*	*	*	*	0	5093	0	1083	

T 360  2954	*	3848	*	3803	*	*	4245	3430	*	*	2711	*	*	2892	2882	3225	4202	*	*	360
       0	*	*	*	*	*	0	5093	0	1083	

M 361  *	*	*	*	2982	*	*	1117	*	3803	4477	*	*	*	*	2850	*	2670	*	*	361
       0	*	*	*	*	*	0	5093	0	1083	

G 362  2257	2849	4245	*	*	1799	*	*	*	*	*	*	3803	*	*	2624	*	3681	*	*	362
       0	*	*	*	*	*	0	5093	0	1083	

N 363  4202	4245	3681	3848	3765	3703	*	4139	2206	*	*	2353	*	4259	*	3761	*	*	*	*	363
       0	*	*	*	*	0	*	5093	0	1083	

Q 364  *	*	*	3782	*	*	*	*	1734	3871	*	3088	3899	3103	4580	*	3914	3307	*	4374	364
       0	*	*	*	*	*	*	5308	0	0	

E 365  *	*	3203	1233	*	*	3914	*	3830	3899	*	4132	*	3782	3958	*	3871	*	*	*	365
       0	*	*	*	*	*	*	5308	0	0	

G 366  3782	*	3958	*	*	760	*	*	*	*	*	*	*	*	*	1875	*	*	*	*	366
       0	*	*	*	*	*	*	5308	0	0	

E 367  *	3899	*	3103	*	*	2826	4232	1962	*	*	4132	*	*	2866	2545	*	*	*	*	367
       0	*	*	*	*	*	*	5308	0	0	

Q 368  *	*	3899	2839	*	*	3871	*	3752	3782	*	*	*	2756	2661	3830	2887	3914	*	*	368
       0	*	*	*	*	*	*	5308	0	0	

L 369  2887	*	*	*	4729	*	*	1922	*	1672	3830	*	*	*	*	*	*	2482	*	*	369
       0	*	*	*	*	*	*	5308	0	0	

F 370  *	*	*	*	2436	*	*	3137	2967	2839	3899	*	*	*	3126	*	2477	3782	*	*	370
       0	*	*	*	*	*	*	5308	0	0	

L 371  *	*	*	*	3196	*	*	1244	*	1327	3830	*	*	*	*	*	*	*	*	*	371
       100	*	3899	*	*	*	*	5308	0	0	

Y 372  2740	*	*	*	*	*	3103	*	4243	3757	*	4689	*	*	*	*	3716	2783	*	1527	372
       0	*	*	*	*	0	*	5122	0	1076	

F 373  *	*	*	*	213	*	*	*	*	3958	*	*	*	*	*	*	3782	*	*	*	373
       0	*	*	*	*	*	*	5308	0	0	

D 374  *	*	1431	3782	*	*	*	*	2306	*	*	*	3914	3830	*	2200	*	*	*	*	374
       0	*	*	*	*	*	*	5308	0	0	

P 375  2538	*	3830	4482	*	*	*	*	1973	4232	*	*	3145	*	*	2044	4342	*	*	*	375
       0	*	*	*	*	*	*	5308	0	0	

V 376  4117	*	3871	3782	*	*	*	2823	3830	*	*	*	4374	3914	3819	1694	4232	4567	*	*	376
       0	*	*	*	*	*	*	5308	0	0	

L 377  3782	*	3830	*	2996	*	*	*	*	1082	*	*	3958	*	*	4117	3819	*	*	3914	377
       0	*	*	*	*	*	*	5308	0	0	

E 378  3830	*	1145	2106	*	*	*	*	4729	*	*	3782	3914	*	*	3871	*	*	*	*	378
       0	*	*	*	*	*	*	5308	0	0	

I 379  *	*	*	*	*	*	*	738	*	2253	*	*	*	*	3899	*	*	3017	*	*	379
       0	*	*	*	*	*	*	5308	0	0	

M 380  3819	3830	*	4729	*	*	*	3065	3253	2237	3194	*	3107	*	*	3782	3530	*	*	*	380
       0	*	*	*	*	*	*	5308	0	0	

E 381  *	*	1995	4567	*	*	*	*	2872	3782	*	2703	*	3307	3958	4232	2996	*	*	*	381
       0	*	*	*	*	*	*	5308	0	0	

V 382  1775	*	*	*	3782	3830	*	3012	*	*	*	*	3871	*	*	*	4232	1647	*	*	382
       0	*	*	*	*	*	*	5308	0	0	

A 383  1585	*	*	*	*	*	*	3830	*	2027	3782	*	*	*	*	*	1846	*	*	*	383
       0	*	*	*	*	*	*	5308	0	0	

R 384  3819	*	2914	3035	*	3418	*	*	4482	*	*	*	3899	2165	2964	4273	3914	*	*	*	384
       0	*	*	*	*	*	*	5308	0	0	

K 385  2826	*	*	3830	*	*	*	3914	1485	3958	*	4132	*	*	3240	3899	3819	*	*	*	385
       0	*	*	*	*	*	*	5308	0	0	

V 386  *	2892	*	*	*	*	*	1526	*	*	*	*	*	*	*	2887	*	1385	*	*	386
       0	*	*	*	*	*	*	5308	0	0	

Y 387  *	*	*	*	1395	*	*	3819	*	2914	3782	*	*	*	*	*	*	3899	*	1854	387
       0	*	*	*	*	*	*	5308	0	0	

G 388  3101	3830	3899	*	*	570	*	*	3782	*	*	*	*	*	*	*	*	*	*	*	388
       0	*	*	*	*	*	*	5308	0	0	

A 389  2919	4232	*	*	*	4482	*	*	1961	1926	*	3830	*	4342	*	*	4117	3782	*	*	389
       0	*	*	*	*	*	*	5308	0	0	

N 390  4132	*	*	2314	*	2468	4374	3871	*	*	*	3004	3830	3914	*	2822	4580	*	*	*	390
       0	*	*	*	*	*	*	5308	0	0	

K 391  *	*	*	3899	*	*	*	*	217	*	*	*	*	3782	*	*	*	*	*	*	391
       0	*	*	*	*	*	*	5308	0	0	

F 392  *	2791	4374	3958	3390	*	4580	*	*	3019	*	2540	*	2826	*	*	*	*	*	2561	392
       210	*	2885	*	*	*	*	5308	0	0	

K 393  3591	*	*	*	*	*	3684	*	1029	*	*	*	*	3561	2456	3607	*	*	*	*	393
       252	*	2642	*	*	*	0	4914	0	1426	

G 394  2553	*	*	2577	*	1637	*	*	*	3653	*	*	*	*	*	*	2627	3334	*	*	394
       0	*	*	*	*	*	0	4446	0	2102	

F 395  3334	*	*	*	1216	*	*	*	*	3777	3653	*	3324	*	*	3020	3398	*	*	*	395
       0	*	*	*	*	1967	426	4446	0	2102	

T 396  2850	*	*	*	*	*	*	2443	*	*	*	*	*	3486	*	2493	1950	2720	*	*	396
       91	*	4029	*	*	1663	547	4688	0	1763	

K 397  *	*	*	3506	*	3909	*	*	1434	3823	*	*	3585	3645	2516	*	*	3910	*	*	397
       0	*	*	*	*	*	0	4776	0	1715	

K 398  3541	*	*	*	*	*	*	*	764	*	*	3823	*	*	3588	3585	3506	*	*	*	398
       0	*	*	*	*	609	1538	4776	0	1715	

Q 399  *	*	*	*	*	*	3800	*	*	*	*	4130	2814	1302	2952	4039	4176	*	*	3679	399
       0	*	*	*	*	*	0	5117	0	1058	

A 400  3229	*	*	*	*	3433	3843	*	1603	*	*	*	*	*	2214	3653	3228	*	*	*	400
       0	*	*	*	*	*	0	5117	0	1058	

I 401  3786	*	*	*	*	*	*	2327	*	*	3306	*	*	*	*	3110	2040	1899	*	*	401
       0	*	*	*	*	0	*	5117	0	1058	

S 402  *	*	*	*	*	*	*	*	*	*	*	*	*	4132	3830	196	*	*	*	*	402
       0	*	*	*	*	*	*	5308	0	0	

V 403  *	*	4232	2526	*	*	*	4342	*	*	*	*	*	*	*	*	2940	753	*	*	403
       0	*	*	*	*	*	*	5308	0	0	

A 404  1021	3899	*	3830	*	*	*	*	4132	*	*	*	*	*	*	3819	*	2046	*	*	404
       0	*	*	*	*	*	*	5308	0	0	

K 405  4132	*	*	4374	*	3958	*	3899	1209	3782	*	*	*	4232	3830	2892	*	*	*	*	405
       0	*	*	*	*	*	*	5308	0	0	

T 406  *	*	*	3782	*	*	*	3819	*	*	*	2906	*	*	*	2435	894	*	*	*	406
       0	*	*	*	*	*	*	5308	0	0	

S 407  *	*	*	4232	*	*	*	*	*	*	*	2866	1621	*	4132	2957	1743	*	*	*	407
       0	*	*	*	*	*	*	5308	0	0	

V 408  *	*	*	*	*	*	4132	2082	*	3209	*	*	*	*	*	*	*	920	*	3830	408
       109	*	3782	*	*	*	*	5308	0	0	

H 409  3795	*	*	*	*	*	1057	*	*	3706	*	3142	*	*	1957	*	*	*	*	*	409
       0	*	*	*	*	*	0	5082	0	1090	

I 410  *	*	*	*	3845	*	*	1775	*	*	*	*	*	*	*	*	4010	795	*	*	410
       0	*	*	*	*	0	*	5082	0	1090	

I 411  *	*	*	*	*	3899	3914	1997	4132	1516	*	3819	*	*	*	*	3958	3752	*	*	411
       0	*	*	*	*	*	*	5308	0	0	

F 412  *	3958	*	*	1695	3871	*	3782	3914	4232	4273	2864	*	*	2967	4342	*	*	*	*	412
       0	*	*	*	*	*	*	5308	0	0	

D 413  2311	4132	1882	2387	*	3193	4232	*	*	*	*	*	*	*	3899	4342	*	*	*	*	413
       0	*	*	*	*	*	*	5308	0	0	

E 414  2728	*	3126	2522	*	3040	4132	*	*	3899	*	3782	*	4342	3819	3035	*	*	*	*	414
       0	*	*	*	*	*	*	5308	0	0	

S 415  3958	*	*	3225	3830	*	*	*	*	3871	*	3028	*	*	2839	1225	*	*	*	*	415
       0	*	*	*	*	*	*	5308	0	0	

G 416  *	*	3958	4132	*	1652	*	*	*	*	*	2533	*	4117	*	1948	3819	*	*	*	416
       0	*	*	*	*	*	*	5308	0	0	

S 417  *	*	*	3782	*	3914	*	*	*	*	*	3899	4132	*	*	440	*	*	*	*	417
       0	*	*	*	*	*	*	5308	0	0	

Q 418  *	*	3914	2947	*	*	*	*	*	*	3899	*	*	912	*	2893	*	*	3819	*	418
       0	*	*	*	*	*	*	5308	0	0	

V 419  2493	*	*	*	*	3819	*	3530	*	*	2609	*	*	*	*	*	2864	1459	*	*	419
       77	*	4273	*	*	*	*	5308	0	0	

L 420  *	*	*	*	*	3794	*	2935	*	1319	2350	*	*	*	*	2783	*	4191	*	*	420
       0	*	*	*	*	0	*	5207	0	1000	

V 421  3871	*	3914	3042	*	*	*	*	3830	4374	*	*	*	3782	*	3819	4342	1209	*	*	421
       0	*	*	*	*	*	*	5308	0	0	

P 422  *	*	3958	*	*	*	*	*	2996	*	*	2800	1014	*	*	4374	3830	4232	*	*	422
       0	*	*	*	*	*	*	5308	0	0	

E 423  *	*	3958	1723	*	4117	3871	*	4342	*	2825	*	*	4232	4132	3782	2906	*	*	*	423
       73	*	4342	*	*	*	*	5308	0	0	

S 424  *	*	3010	*	*	4054	*	*	*	*	*	3807	2791	*	3781	1390	3721	*	*	3844	424
       0	*	*	*	*	*	0	5223	0	1000	

Q 425  *	*	*	*	*	*	4054	3893	2751	*	*	*	3844	932	4056	*	3834	*	*	*	425
       0	*	*	*	*	*	0	5223	0	1000	

L 426  3834	3781	*	*	4696	4292	*	4504	4056	2339	*	*	4417	2868	*	2893	3807	3721	*	*	426
       0	*	*	*	*	*	0	5223	0	1000	

S 427  *	*	*	*	3749	*	4056	*	3834	*	*	*	2964	*	*	584	*	*	*	*	427
       0	*	*	*	*	*	0	5223	0	1000	

P 428  4056	*	*	3807	4141	*	*	4292	*	4054	*	3749	1286	3893	*	*	*	2751	*	*	428
       0	*	*	*	*	*	0	5223	0	1000	

Y 429  3807	3373	3749	*	*	*	4696	*	3844	3893	*	*	1860	*	4056	4292	*	2726	*	4496	429
       0	*	*	*	*	*	0	5223	0	1000	

L 430  *	3721	*	4054	*	2428	4138	*	4417	3026	4056	*	*	4141	3844	1914	*	*	*	*	430
       0	*	*	*	*	*	0	5223	0	1000	

K 431  *	*	*	1190	*	*	4138	4292	3163	*	*	*	*	3844	*	*	2964	3834	*	3749	431
       101	*	3893	*	*	*	0	5223	0	1000	

E 432  *	3681	*	2063	*	*	*	*	3066	3734	*	4319	3625	3958	*	2718	4044	3642	*	*	432
       0	*	*	*	*	886	1124	5063	0	1334	

K 433  *	*	3749	4138	*	*	*	*	2061	2116	2751	3807	3079	*	4056	*	*	*	*	*	433
       219	*	2825	*	*	*	0	5223	0	1000	

S 434  3858	*	*	2756	*	2665	*	4217	3922	*	3494	*	3645	*	*	3375	3562	3186	*	4442	434
       0	*	*	*	*	*	0	4830	0	1678	

G 435  *	*	*	3461	*	1797	3018	*	3928	*	*	3858	*	3645	*	2841	2798	*	*	*	435
       234	*	2738	*	*	*	0	4830	0	1678	

I 436  3340	*	3421	*	*	*	*	3793	*	2260	*	*	1796	*	3614	3642	3694	*	*	*	436
       120	*	3642	*	*	277	2516	4661	0	2282	

E 437  3624	4045	4561	1421	*	*	*	*	2570	4043	*	*	*	*	3971	*	*	2739	*	*	437
       0	*	*	*	*	*	0	5086	0	1323	

G 438  3658	*	4561	1858	*	2480	*	*	*	*	*	3752	3726	*	*	2819	2924	*	*	*	438
       0	*	*	*	*	*	0	5086	0	1323	

K 439  *	*	4208	*	*	3726	*	*	1744	*	*	*	3971	2111	*	2211	*	4045	*	*	439
       147	*	3372	*	*	*	0	5086	0	1323	

A 440  4173	*	*	3879	4369	*	*	*	*	1197	3605	3576	3542	*	*	*	*	2834	*	*	440
       0	*	*	*	*	1275	769	4991	0	1741	

S 441  3971	*	*	3687	*	3658	*	*	*	3744	*	*	4045	*	3123	1158	3624	*	*	*	441
       0	*	*	*	*	*	0	5086	0	1323	

K 442  4045	*	2489	*	*	*	*	*	1089	*	*	*	*	*	*	3624	*	2250	*	*	442
       0	*	*	*	*	*	0	5086	0	1323	

S 443  2806	4561	*	*	4043	3624	*	3266	*	3726	*	*	1813	*	*	2575	*	*	*	4612	443
       0	*	*	*	*	*	0	5086	0	1323	

I 444  1822	*	*	3752	*	*	*	3176	3586	*	3726	*	4420	4326	*	2352	3624	*	*	*	444
       95	*	3971	*	*	*	0	5086	0	1323	

K 445  3952	*	*	*	*	3029	*	4457	2061	3543	3644	*	*	2690	3577	4499	3660	*	*	*	445
       0	*	*	*	*	*	0	4976	0	1608	

E 446  *	*	3600	2458	*	*	3670	*	1962	*	*	*	3577	3478	3952	3543	3711	*	*	*	446
       269	*	2554	*	*	*	0	4976	0	1608	

Q 447  *	*	*	*	*	3424	*	3405	*	*	2386	3791	3639	2456	*	2388	*	*	*	3393	447
       139	*	3442	*	*	*	0	4689	0	2268	

L 448  *	*	*	2394	*	3199	*	*	3269	1709	*	*	*	3645	*	3285	*	*	3203	*	448
       1030	*	970	*	*	1349	719	4468	0	2560	

P 449  3243	*	*	*	2098	*	*	2653	*	3370	*	*	1964	*	2750	*	*	*	*	*	449
       0	*	*	*	*	*	0	3553	0	3336	

V 450  3438	*	2750	*	*	2640	*	2653	*	*	*	*	*	*	*	*	2017	2376	*	*	450
       0	*	*	*	*	*	0	3553	0	3336	

Q 451  *	*	*	*	*	*	*	*	3438	*	*	3370	*	1514	*	2172	3646	2653	*	*	451
       0	*	*	*	*	3449	139	3553	0	3336	

Q 452  2871	3240	*	*	*	*	*	*	*	*	*	*	1718	2126	*	2157	*	*	*	*	452
       0	*	*	*	*	*	0	3659	0	3129	

S 453  *	*	*	2947	*	*	*	*	*	1798	*	*	*	*	2781	1723	*	2896	*	*	453
       0	*	*	*	*	2956	199	3659	0	3129	

N 454  3084	*	*	3681	*	*	3578	*	3767	*	*	3755	*	3107	3414	2434	3975	3127	*	*	454
       0	*	*	*	*	*	0	3948	0	2855	

Q 455  *	*	*	*	*	*	*	*	*	1614	*	*	*	1859	*	3127	3414	3107	*	3767	455
       98	*	3935	*	*	*	0	3948	0	2855	

N 456  3008	3613	*	*	*	3597	*	2491	*	3027	*	3591	*	3078	*	3050	3498	*	*	*	456
       0	*	*	*	*	1539	609	3921	0	3015	

K 457  *	*	3677	3342	*	2535	*	*	3080	*	*	3099	*	*	*	1757	3060	*	*	*	457
       0	*	*	*	*	*	0	4454	0	2290	

K 458  *	3869	*	*	*	3387	3297	*	3145	*	*	3178	*	*	*	1506	3677	3638	*	*	458
       0	*	*	*	*	*	0	4454	0	2290	

T 459  3297	*	3677	*	*	*	*	*	3345	*	*	3248	*	3342	*	1403	2841	*	*	*	459
       0	*	*	*	*	*	0	4454	0	2290	

N 460  3439	*	4081	*	*	*	*	*	*	*	*	962	*	*	3387	2061	*	*	*	*	460
       0	*	*	*	*	*	0	4454	0	2290	

E 461  *	*	*	1701	*	*	*	*	2018	*	*	*	*	1527	*	*	3345	*	*	*	461
       140	*	3439	*	*	*	0	4454	0	2290	

E 462  3149	*	1775	2710	*	2729	3725	*	*	*	*	*	3233	3193	*	*	*	*	*	*	462
       103	*	3861	*	*	*	0	4233	0	2581	

N 463  *	*	1787	*	*	*	*	3457	1503	*	*	2709	*	*	3140	*	*	*	*	*	463
       0	*	*	*	*	*	0	4171	0	2770	

C 464  2258	2907	*	*	3638	*	4040	*	*	*	*	*	*	*	1687	3403	*	3168	*	*	464
       0	*	*	*	*	*	0	4171	0	2770	

K 465  3123	*	*	*	*	*	*	*	2365	*	*	2620	*	*	2265	2305	3082	*	*	*	465
       0	*	*	*	*	*	0	4171	0	2770	

N 466  *	*	3995	*	*	4040	*	3168	*	*	*	2709	3082	*	3457	3123	2367	*	*	3403	466
       0	*	*	*	*	*	0	4171	0	2770	

I 467  *	*	*	*	*	2523	*	2598	3457	3123	*	3140	*	*	*	2162	*	3082	*	*	467
       0	*	*	*	*	*	0	4171	0	2770	

Q 468  *	*	*	*	*	3123	*	*	3638	*	*	*	*	2015	1642	2077	*	*	*	*	468
       0	*	*	*	*	*	0	4171	0	2770	

S 469  3638	*	*	3168	*	*	3403	*	*	3604	*	3457	2505	*	3082	2022	*	*	*	*	469
       0	*	*	*	*	479	1824	4171	0	2770	

K 470  2633	*	*	3358	*	*	*	*	2930	4044	2822	4187	*	2321	3681	3736	*	*	*	*	470
       0	*	*	*	*	*	0	5063	0	1334	

I 471  3625	*	*	4043	4187	*	*	2464	3159	*	3642	3681	2881	*	3958	3736	3700	*	*	*	471
       0	*	*	*	*	*	0	5063	0	1334	

T 472  3113	*	*	*	*	*	*	2175	*	*	*	2709	*	2780	*	3734	2128	4043	*	*	472
       0	*	*	*	*	*	0	5063	0	1334	

T 473  *	3625	*	*	*	*	*	*	3955	*	*	*	3700	3681	*	2735	864	*	*	*	473
       0	*	*	*	*	886	1124	5063	0	1334	

P 474  2984	*	*	3781	*	*	*	*	*	*	*	*	1365	2310	*	2888	3721	*	*	*	474
       0	*	*	*	*	*	0	5223	0	1000	

I 475  2868	3673	4141	*	*	3721	*	4496	4054	2367	*	*	*	*	*	2759	2894	3807	*	*	475
       0	*	*	*	*	*	0	5223	0	1000	

K 476  *	*	3893	*	*	*	*	*	706	*	*	4138	*	3807	3045	3834	*	*	*	*	476
       0	*	*	*	*	0	*	5223	0	1000	

R 477  *	*	*	2864	*	*	*	*	3196	3914	4342	*	*	3040	2252	4374	2800	3125	*	*	477
       0	*	*	*	*	*	*	5308	0	0	

K 478  *	*	*	*	*	*	*	*	210	*	*	*	*	3958	*	3819	*	*	*	*	478
       0	*	*	*	*	*	*	5308	0	0	

V 479  3899	*	*	*	*	3830	*	*	3958	3819	1641	*	*	3007	*	*	*	1825	*	*	479
       0	*	*	*	*	*	*	5308	0	0	

S 480  *	*	*	*	*	*	3819	*	3830	*	*	*	*	*	*	332	3958	*	*	*	480
       0	*	*	*	*	*	*	5308	0	0	

E 481  3782	*	4132	897	*	*	*	*	2872	*	*	*	*	4117	*	3819	*	3871	*	*	481
       0	*	*	*	*	*	*	5308	0	0	

A 482  1604	*	*	*	*	3056	3782	3830	*	*	*	3958	*	*	*	2127	3914	4374	*	*	482
       0	*	*	*	*	*	*	5308	0	0	

S 483  *	4342	2906	3871	*	*	3958	*	*	*	*	*	*	*	3782	1723	1992	4117	*	*	483
       0	*	*	*	*	*	*	5308	0	0	

L 484  2864	3958	*	*	4273	*	*	*	*	4567	2411	*	2996	3914	*	3819	2477	3752	*	*	484
       0	*	*	*	*	*	*	5308	0	0	

I 485  *	*	*	*	4273	3819	*	2957	3782	2823	4232	*	*	*	*	2413	3830	3240	*	3087	485
       0	*	*	*	*	*	*	5308	0	0	

V 486  *	*	*	3782	*	3914	*	1731	*	4132	3830	*	3899	*	*	*	*	1453	*	*	486
       280	*	2501	*	*	*	*	5308	0	0	

P 487  3961	3853	*	*	*	*	*	*	*	*	*	3507	1584	*	*	2214	2122	*	*	*	487
       0	*	*	*	*	1399	688	4850	0	1687	

G 488  2539	*	1837	*	*	1968	*	*	3658	*	*	3971	3687	*	*	3800	*	*	*	*	488
       0	*	*	*	*	*	0	5086	0	1323	

T 489  4420	*	*	3624	*	*	*	*	3971	*	*	*	3744	3658	*	1132	2335	*	*	*	489
       194	*	2990	*	*	*	0	5086	0	1323	

G 490  2140	*	3162	2697	*	2788	3785	*	2694	*	*	3507	*	*	*	*	4399	*	*	*	490
       0	*	*	*	*	*	0	4816	0	1908	

R 491  *	*	*	3447	3471	*	*	*	*	3555	*	*	*	*	1307	2044	3532	*	*	*	491
       0	*	*	*	*	1904	448	4816	0	1908	

L 492  3575	*	*	*	2663	*	*	3674	*	4287	*	3629	3611	*	*	2605	*	2920	*	2560	492
       0	*	*	*	*	0	*	4974	0	1600	

P 493  *	4232	2864	*	*	4273	*	*	*	*	4132	*	1953	2845	*	4729	2328	3914	*	*	493
       0	*	*	*	*	*	*	5308	0	0	

L 494  3065	*	4117	4374	*	*	3819	*	*	4567	2970	*	3958	*	3899	2361	3400	3144	*	*	494
       0	*	*	*	*	*	*	5308	0	0	

R 495  *	*	*	*	*	*	*	3899	2466	2534	4342	3830	*	*	1299	4232	*	*	*	*	495
       0	*	*	*	*	*	*	5308	0	0	

S 496  4232	*	*	*	*	*	*	*	3358	*	*	*	3899	3782	*	1386	1613	*	*	*	496
       0	*	*	*	*	*	*	5308	0	0	

P 497  4232	*	*	*	*	*	*	*	*	*	*	*	250	*	*	*	3240	*	*	*	497
       569	*	1618	*	*	*	*	5308	0	0	

L 498  3761	3198	*	*	*	*	*	2732	2404	2539	*	3812	*	*	*	*	*	2092	*	*	498
       113	*	3733	*	*	*	0	4307	0	2339	

V 499  *	*	*	3494	*	3222	*	*	3677	1421	*	*	*	*	*	3111	3206	2962	*	*	499
       0	*	*	*	*	*	0	4130	0	2584	

F 500  3677	*	*	1656	1984	*	*	*	3222	3831	*	*	*	3548	*	3494	*	*	*	*	500
       0	*	*	*	*	2893	209	4130	0	2584	

V 501  3824	*	*	*	*	*	*	3946	3536	2679	3681	3321	*	*	3210	2805	*	2375	*	*	501
       0	*	*	*	*	2329	320	4256	0	2354	

N 502  *	*	2616	*	*	*	*	*	3720	*	3821	1586	*	*	*	3345	1950	*	*	*	502
       0	*	*	*	*	1975	423	4493	0	2049	

T 503  3587	*	*	*	*	3634	*	*	3839	*	*	2813	*	*	*	2311	1243	*	*	*	503
       88	*	4086	*	*	*	0	4738	0	1724	

S 504  2526	*	*	*	*	*	*	*	*	*	*	3425	*	*	*	1000	2664	3726	*	*	504
       113	*	3726	*	*	0	*	4648	0	1978	

T 505  4295	*	*	3813	*	*	*	4502	2785	*	*	*	*	4143	4184	2250	1745	3870	*	*	505
       0	*	*	*	*	*	0	5177	0	1035	

P 506  4143	4295	*	4247	*	3733	3691	*	3795	*	*	*	1557	2952	*	2776	*	*	*	*	506
       178	*	3109	*	*	0	*	5177	0	1035	

R 507  *	4598	*	3646	*	*	*	*	4079	*	*	*	3765	3945	1895	1573	3715	*	*	*	507
       0	*	*	*	*	738	1321	5118	0	1273	

K 508  3788	*	*	*	*	*	*	*	1051	*	4077	*	3821	*	4301	3038	2811	*	*	*	508
       0	*	*	*	*	0	*	5276	0	1000	

T 509  *	*	*	*	*	2368	*	4273	942	4374	*	*	*	*	2800	*	4567	*	*	*	509
       0	*	*	*	*	*	*	5308	0	0	

R 510  *	*	*	3103	*	4117	*	*	1600	*	*	4132	*	*	1187	*	*	*	*	*	510
       0	*	*	*	*	*	*	5308	0	0	

F 511  *	*	*	*	3103	4273	*	2843	4132	3830	*	*	*	*	*	3161	4117	1337	*	*	511
       0	*	*	*	*	*	*	5308	0	0	

K 512  4132	*	3782	3103	*	*	*	*	646	*	*	3830	*	*	4482	*	*	*	*	*	512
       0	*	*	*	*	*	*	5308	0	0	

L 513  3782	*	*	4482	*	*	*	3899	*	1854	*	*	2819	3830	*	*	1613	*	*	*	513
       0	*	*	*	*	*	*	5308	0	0	

P 514  *	*	*	*	*	*	*	*	*	*	*	*	154	*	4342	4273	*	*	*	*	514
       0	*	*	*	*	*	*	5308	0	0	

L 515  *	*	4342	*	*	*	*	4132	*	390	*	*	*	*	*	4117	3782	*	*	*	515
       0	*	*	*	*	*	*	5308	0	0	

K 516  3782	*	*	2569	*	*	*	*	1756	4342	*	*	*	1795	*	*	*	3871	*	4132	516
       0	*	*	*	*	*	*	5308	0	0	

V 517  4482	*	*	*	*	*	*	*	*	3914	1148	*	*	*	*	3782	2363	2551	*	*	517
       0	*	*	*	*	*	*	5308	0	0	

Y 518  4132	*	*	*	*	*	*	4482	4232	2940	3017	*	*	*	*	3899	3150	1437	*	4567	518
       0	*	*	*	*	*	*	5308	0	0	

S 519  3914	*	*	*	*	*	*	*	*	*	*	3288	*	2885	3323	1308	3042	3819	*	*	519
       0	*	*	*	*	*	*	5308	0	0	

T 520  3819	*	*	*	*	3782	*	*	4342	*	*	*	3899	*	4132	982	2499	*	*	*	520
       0	*	*	*	*	*	*	5308	0	0	

E 521  3675	*	2866	4567	*	3958	*	*	3782	*	*	4273	*	*	*	2407	2575	2343	*	*	521
       0	*	*	*	*	*	*	5308	0	0	

E 522  4232	*	4776	1334	*	3899	*	*	2967	*	*	*	*	3958	3830	3087	3914	*	*	*	522
       0	*	*	*	*	*	*	5308	0	0	

K 523  3871	4342	4132	4273	*	4232	*	*	2312	*	*	*	3819	*	1656	3914	*	3958	*	*	523
       247	*	2668	*	*	*	*	5308	0	0	

T 524  *	*	3687	*	4049	*	*	3903	*	*	*	4111	4085	*	*	1343	2319	3577	*	*	524
       0	*	*	*	*	0	*	5033	0	1541	

I 525  2444	*	*	*	*	*	3871	3390	*	*	*	3561	3899	*	*	1628	2967	4342	*	*	525
       0	*	*	*	*	*	*	5308	0	0	

S 526  3899	*	*	4273	*	*	*	*	3782	*	*	*	3871	*	3830	1714	1844	3530	*	*	526
       0	*	*	*	*	*	*	5308	0	0	

R 527  3871	*	*	*	*	3819	*	2806	*	3301	*	3752	3125	*	3412	1908	*	3899	*	*	527
       0	*	*	*	*	*	*	5308	0	0	

A 528  3645	*	3282	4132	*	*	*	*	2167	3307	*	2806	4374	2518	*	*	3819	*	*	*	528
       0	*	*	*	*	*	*	5308	0	0	

S 529  3871	*	3819	4729	*	4132	*	2144	*	4374	*	*	*	*	2525	2606	3530	3899	*	*	529
       0	*	*	*	*	*	*	5308	0	0	

L 530  *	3819	*	3871	4342	3899	*	*	3830	4567	3782	2481	4117	*	*	1866	*	*	*	4374	530
       0	*	*	*	*	*	*	5308	0	0	

Q 531  *	*	3782	2155	*	3292	3064	*	*	*	*	2359	*	3324	*	3914	3058	*	*	*	531
       0	*	*	*	*	*	*	5308	0	0	

A 532  3412	4342	3782	*	*	*	*	*	4117	4232	*	4580	*	3830	*	3144	3030	1619	*	*	532
       0	*	*	*	*	*	*	5308	0	0	

V 533  *	*	3830	3057	*	4482	*	3899	3958	*	*	4273	*	*	2172	*	1993	3204	*	*	533
       86	*	4117	*	*	*	*	5308	0	0	

L 534  4054	*	*	*	4153	2968	3747	*	*	3055	4369	4265	*	*	*	1903	3653	3136	*	*	534
       0	*	*	*	*	*	0	5210	0	1000	

D 535  *	4190	1822	4153	*	4284	*	*	2743	*	*	4265	2749	*	*	2288	*	*	*	*	535
       0	*	*	*	*	*	0	5210	0	1000	

I 536  *	*	4054	4153	*	*	*	4439	*	*	3824	2999	*	3036	3747	2471	3796	2790	*	4369	536
       0	*	*	*	*	*	0	5210	0	1000	

A 537  2207	*	*	2979	*	*	*	*	*	4633	3102	*	1899	*	2831	*	4265	4673	*	*	537
       0	*	*	*	*	*	0	5210	0	1000	

L 538  3411	4284	*	2987	*	*	*	*	*	2006	*	*	*	3752	*	*	1978	3796	*	3653	538
       0	*	*	*	*	*	0	5210	0	1000	

A 539  3349	*	*	*	*	*	*	3824	3140	*	*	4054	*	2587	*	1755	2359	*	*	*	539
       400	*	2045	*	*	*	0	5210	0	1000	

L 540  3450	*	3419	4243	3470	*	3815	*	2358	3010	*	*	2874	2782	*	*	*	*	*	*	540
       0	*	*	*	*	*	0	4614	0	2190	

P 541  3380	*	*	*	*	*	*	2456	2994	2714	*	*	1830	*	*	3450	*	3815	*	*	541
       306	*	2388	*	*	792	1243	4614	0	2190	

Q 542  2884	*	*	2504	*	2633	*	*	3395	*	*	3717	3465	4138	3417	3123	*	*	*	*	542
       0	*	*	*	*	*	0	4545	0	2043	

A 543  4138	*	*	*	*	*	3902	*	3866	*	*	*	*	3717	2262	1528	2504	*	*	*	543
       0	*	*	*	*	*	0	4545	0	2043	

S 544  *	*	3417	2581	*	3465	*	*	*	*	*	*	3395	4080	3683	1515	3902	*	*	*	544
       0	*	*	*	*	*	0	4545	0	2043	

Q 545  *	*	*	3902	*	3417	*	*	3797	*	*	*	*	1098	3395	2284	*	*	*	*	545
       0	*	*	*	*	*	0	4545	0	2043	

D 546  *	*	1174	2786	*	*	3797	*	3395	*	*	2030	*	*	*	*	*	*	*	*	546
       0	*	*	*	*	*	0	4545	0	2043	

G 547  3417	*	*	*	3683	2543	*	3866	*	1934	*	*	3797	3902	3485	*	4333	4355	*	*	547
       0	*	*	*	*	*	0	4545	0	2043	

R 548  *	*	*	*	*	*	*	*	2094	*	*	*	*	3902	517	*	*	*	*	*	548
       0	*	*	*	*	*	0	4545	0	2043	

R 549  *	*	*	*	3717	*	3008	*	1652	*	*	*	*	3485	4138	2430	2739	*	*	*	549
       103	*	3866	*	*	0	*	4545	0	2043	

E 550  3794	*	*	2789	*	3844	*	*	2062	*	*	*	4046	*	1882	*	2814	*	*	*	550
       0	*	*	*	*	*	0	5207	0	1000	

M 551  *	*	*	2968	2995	3794	*	*	4046	3676	4482	2758	*	*	4488	2989	2991	*	4409	*	551
       0	*	*	*	*	*	0	5207	0	1000	

P 552  *	*	4488	3794	*	*	3237	*	*	*	*	2476	1302	*	*	2923	4055	*	*	*	552
       0	*	*	*	*	*	0	5207	0	1000	

V 553  2736	*	3886	2256	*	*	*	*	1447	*	*	3448	*	*	*	3844	*	4482	*	*	553
       0	*	*	*	*	*	0	5207	0	1000	

Y 554  3725	*	*	3844	*	*	4191	4488	1557	3019	3791	*	*	*	2513	*	*	*	*	4482	554
       0	*	*	*	*	*	0	5207	0	1000	

S 555  3069	*	4488	*	*	2256	*	3171	*	3844	*	*	4285	*	*	3153	2917	2736	*	*	555
       0	*	*	*	*	*	0	5207	0	1000	

G 556  *	*	*	*	*	4482	*	*	3383	*	3791	1997	4191	3824	*	1876	4046	4652	*	4699	556
       0	*	*	*	*	*	0	5207	0	1000	

H 557  4152	4652	*	*	*	3794	2414	*	*	*	*	*	3824	*	*	2758	3886	1646	*	4699	557
       57	*	4699	*	*	*	0	5207	0	1000	

V 558  3995	*	4144	3796	*	*	*	4417	2727	*	*	3077	*	3764	4227	3220	2258	4353	*	*	558
       0	*	*	*	*	*	0	5206	0	1183	

K 559  *	*	2771	2440	*	*	*	*	1342	*	*	*	*	*	2736	3002	*	*	*	*	559
       0	*	*	*	*	*	0	5206	0	1183	

S 560  *	4021	2801	*	*	4351	*	3995	*	*	*	*	*	*	*	1626	2579	2381	*	*	560
       0	*	*	*	*	*	0	5206	0	1183	

S 561  2657	*	*	*	*	4021	*	3717	*	*	*	*	*	*	*	1959	1552	3244	*	*	561
       79	*	4227	*	*	*	0	5206	0	1183	

V 562  3099	*	2143	2401	*	*	*	*	2995	4253	*	*	*	*	*	2666	*	2921	*	*	562
       0	*	*	*	*	*	0	5123	0	1454	

L 563  2167	4313	3700	3766	*	*	3736	3654	4253	3073	3021	*	*	*	*	3729	*	4262	*	*	563
       0	*	*	*	*	*	0	5123	0	1454	

L 564  3634	3654	3736	*	2714	*	*	3079	3689	2573	*	*	*	*	*	*	3952	2442	*	*	564
       0	*	*	*	*	*	0	5123	0	1454	

L 565  3634	*	*	4313	*	*	*	*	3952	2453	*	3654	*	1659	3729	*	*	2732	*	*	565
       449	*	1904	*	*	*	0	5123	0	1454	

R 566  3239	*	3486	*	*	*	*	*	2471	*	*	*	1395	*	2516	*	3847	*	*	*	566
       0	*	*	*	*	2873	212	4398	0	2596	

A 567  2740	*	*	1325	*	*	*	*	2364	*	3408	*	*	3930	*	*	3365	*	*	*	567
       0	*	*	*	*	*	0	4529	0	2362	

H 568  3916	*	*	3408	*	*	2621	*	1761	*	*	2868	*	*	*	3365	*	*	*	2756	568
       0	*	*	*	*	*	0	4529	0	2362	

Q 569  *	*	3408	1697	*	3392	*	*	3987	3365	*	3294	*	2589	*	*	3758	*	*	*	569
       155	*	3294	*	*	*	0	4529	0	2362	

A 570  3752	*	1920	*	*	*	*	*	*	*	*	1171	3196	*	*	3208	*	*	*	*	570
       0	*	*	*	*	*	0	4217	0	2687	

L 571  1736	*	*	*	*	3759	*	3462	*	3752	2250	3791	*	*	*	*	3196	3850	*	*	571
       0	*	*	*	*	*	0	4217	0	2687	

L 572  1501	*	3208	2820	*	3190	*	*	*	2490	*	*	*	3196	*	*	*	*	*	*	572
       344	*	2238	*	*	134	3490	4217	0	2687	

E 573  2216	*	*	3105	3066	*	*	4108	4089	3645	*	3594	*	*	*	4217	4224	2624	*	*	573
       0	*	*	*	*	*	0	4880	0	1631	

V 574  *	*	*	4224	*	4089	*	*	*	2807	*	2977	2462	2600	*	*	*	1881	*	*	574
       0	*	*	*	*	*	0	4880	0	1631	

D 575  *	*	2446	*	*	4056	*	*	2471	*	*	1860	3594	*	3557	3857	3972	*	*	*	575
       0	*	*	*	*	*	0	4880	0	1631	

K 576  3972	*	*	2799	*	4056	*	3861	3041	4108	*	*	3645	2665	*	2021	*	*	*	*	576
       0	*	*	*	*	*	0	4880	0	1631	

T 577  *	*	*	3072	*	2575	*	*	2686	4108	*	2441	*	3694	3861	3972	3238	*	*	*	577
       0	*	*	*	*	*	0	4880	0	1631	

L 578  *	*	2143	2234	3263	*	*	3694	2828	3041	*	*	*	*	*	4224	*	*	*	3972	578
       0	*	*	*	*	325	2308	4880	0	1631	

Y 579  *	*	2223	*	4231	3791	4183	*	2819	*	*	3122	*	*	*	3186	3073	3756	*	4443	579
       0	*	*	*	*	0	*	5307	0	1000	

E 580  *	*	2254	1671	4342	4117	*	*	4232	4273	*	3830	*	3042	*	*	3782	*	*	*	580
       0	*	*	*	*	*	*	5308	0	0	

L 581  2810	*	4342	*	*	4273	*	4482	4132	2820	*	3914	4232	*	*	1950	2893	*	*	*	581
       0	*	*	*	*	*	*	5308	0	0	

L 582  3782	*	3871	3196	*	3056	4273	3914	4342	2114	*	4374	3819	4580	*	3830	*	*	*	*	582
       0	*	*	*	*	*	*	5308	0	0	

D 583  3871	*	1393	3126	*	3307	*	*	*	*	*	3958	*	*	3819	3830	4132	3782	*	*	583
       0	*	*	*	*	*	*	5308	0	0	

I 584  2940	*	*	*	4273	*	*	2199	3871	2974	*	3958	3819	*	*	*	3161	2667	*	*	584
       0	*	*	*	*	*	*	5308	0	0	

V 585  3958	*	*	*	*	*	*	3396	2806	3144	4117	*	*	*	*	3011	*	1312	*	*	585
       0	*	*	*	*	*	*	5308	0	0	

P 586  *	*	*	*	*	3899	*	*	*	4729	*	*	335	*	*	3288	*	*	*	*	586
       0	*	*	*	*	*	*	5308	0	0	

D 587  *	*	1006	3035	*	*	*	*	3899	*	*	4482	*	3782	*	*	3871	4132	*	3830	587
       0	*	*	*	*	*	*	5308	0	0	

S 588  *	*	*	2974	*	*	*	*	2826	*	*	*	*	*	*	818	2606	*	*	*	588
       0	*	*	*	*	*	*	5308	0	0	

Q 589  *	*	*	4132	*	*	*	*	*	*	*	*	*	821	2310	4482	*	2940	*	*	589
       0	*	*	*	*	*	*	5308	0	0	

P 590  2794	*	2914	3819	4374	*	*	*	3782	*	*	*	1740	*	3255	2974	*	*	*	*	590
       0	*	*	*	*	*	*	5308	0	0	

V 591  2716	4374	*	*	*	3819	*	4132	*	*	*	3958	*	*	4273	2864	3253	1674	*	*	591
       0	*	*	*	*	*	*	5308	0	0	

G 592  2447	*	*	4580	*	2222	*	*	2437	3914	*	4132	4117	*	3830	3007	*	*	*	*	592
       0	*	*	*	*	*	*	5308	0	0	

R 593  *	*	3958	3083	4232	2845	*	2806	2880	*	*	*	*	4132	2522	*	4374	*	*	3899	593
       0	*	*	*	*	*	*	5308	0	0	

N 594  2967	*	*	*	*	4273	*	*	1193	*	*	4567	*	*	3456	2851	3914	4482	*	*	594
       375	*	2127	*	*	*	*	5308	0	0	

D 595  3827	*	1627	*	*	*	*	3553	*	*	*	1956	3480	3538	*	*	3523	*	*	*	595
       0	*	*	*	*	2153	367	4660	0	1954	

N 596  3509	*	*	3648	*	*	4303	*	1175	*	*	2909	4088	3609	*	3944	*	*	*	*	596
       0	*	*	*	*	*	0	4793	0	1686	

P 597  3648	*	*	3614	*	*	4505	*	*	3944	*	*	1748	*	3509	2950	4303	3610	*	3609	597
       0	*	*	*	*	1397	689	4793	0	1686	

L 598  3626	*	*	*	*	3697	*	2489	*	1631	*	*	*	*	2723	*	*	2400	*	*	598
       81	*	4202	*	*	*	0	5068	0	1322	

L 599  *	*	3709	*	*	*	*	*	2658	1138	*	*	*	*	*	1686	*	*	*	*	599
       0	*	*	*	*	*	0	4983	0	1589	

P 600  *	*	2616	*	*	*	*	*	*	3593	*	*	753	3644	*	*	3632	*	*	*	600
       0	*	*	*	*	*	0	4983	0	1589	

G 601  *	*	2676	*	*	722	*	*	3677	*	*	3673	3632	*	*	*	*	*	*	*	601
       0	*	*	*	*	*	0	4983	0	1589	

L 602  *	3561	*	*	*	*	4468	3593	3673	1788	*	*	*	3709	3677	*	3644	2438	*	*	602
       0	*	*	*	*	*	0	4983	0	1589	

L 603  3709	*	*	3644	*	3673	*	3947	*	1075	*	*	*	*	*	*	3561	3677	4000	*	603
       0	*	*	*	*	*	0	4983	0	1589	

E 604  3644	*	1278	2624	*	3016	*	*	*	3709	*	*	*	3593	*	4000	*	*	*	*	604
       0	*	*	*	*	*	0	4983	0	1589	

S 605  *	*	*	3593	*	*	*	2312	2660	4000	*	4303	*	*	*	1820	*	3561	*	3709	605
       0	*	*	*	*	*	0	4983	0	1589	

S 606  *	3888	*	*	*	2634	*	2975	3947	3644	*	*	*	*	*	1002	*	*	*	*	606
       0	*	*	*	*	*	0	4983	0	1589	

A 607  2902	4303	3888	3677	*	3644	*	*	2947	*	*	2652	*	3561	*	2209	*	*	*	*	607
       79	*	4233	*	*	*	0	4983	0	1589	

D 608  3647	*	2742	*	*	2212	*	*	*	3511	*	3581	*	*	*	3939	2606	2697	*	*	608
       93	*	4000	*	*	*	0	4940	0	1803	

E 609  *	*	*	2837	3763	*	*	3847	2386	*	*	3445	3551	3471	3555	2530	*	*	*	*	609
       0	*	*	*	*	0	*	4870	0	1994	

N 610  *	*	*	*	*	3899	*	*	1380	3958	*	1778	*	*	2826	4273	*	*	*	*	610
       0	*	*	*	*	*	*	5308	0	0	

K 611  *	*	3871	*	*	*	*	4273	1150	*	*	4117	*	*	1940	*	3171	*	*	*	611
       79	*	4232	*	*	*	*	5308	0	0	

M 612  2844	*	*	*	*	3828	*	4487	4268	*	3068	*	*	*	*	2930	1640	3028	*	*	612
       0	*	*	*	*	*	0	5226	0	1000	

W 613  *	3842	*	2782	*	*	3443	*	*	*	*	4047	*	2964	2793	2086	*	*	3006	*	613
       0	*	*	*	*	*	0	5226	0	1000	

K 614  *	*	3890	4268	*	*	3842	3800	2001	*	*	*	*	3764	2735	2713	*	3144	*	*	614
       0	*	*	*	*	*	0	5226	0	1000	

K 615  3764	*	*	*	*	2735	*	*	1684	*	*	4268	*	4047	3289	2396	4053	*	*	*	615
       0	*	*	*	*	*	0	5226	0	1000	

P 616  *	*	*	*	*	4242	*	4053	2762	*	*	*	2040	3800	2147	*	4187	*	2797	*	616
       0	*	*	*	*	*	0	5226	0	1000	

A 617  1670	*	4053	*	*	*	*	*	2960	*	*	3712	3800	*	4268	2348	4047	4639	*	*	617
       77	*	4268	*	*	0	*	5226	0	1000	

C 618  3810	1875	*	*	4046	3764	*	3770	*	1423	*	*	*	*	*	3723	*	*	*	*	618
       0	*	*	*	*	*	0	5236	0	1000	

S 619  *	*	*	*	*	*	*	*	3845	4261	*	*	2912	2875	*	1664	3810	3764	2750	*	619
       0	*	*	*	*	*	0	5236	0	1000	

V 620  4261	*	3770	2886	*	*	*	4137	*	*	*	*	*	*	*	3845	1202	2489	*	*	620
       310	*	2369	*	*	*	0	5236	0	1000	

P 621  *	*	*	*	*	*	*	*	*	*	*	*	776	2618	*	1981	*	*	*	*	621
       0	*	*	*	*	*	0	4714	0	1952	

E 622  3427	*	3821	2490	*	*	*	*	3492	3542	3512	*	*	4360	*	*	2790	2303	*	*	622
       0	*	*	*	*	*	0	4714	0	1952	

T 623  *	3427	*	3480	*	*	*	*	4360	*	*	4373	3542	2667	3757	2781	2567	*	*	3492	623
       0	*	*	*	*	1914	445	4714	0	1952	

L 624  *	*	*	*	*	*	*	*	3956	4283	*	1779	3932	*	*	2692	2215	2670	*	*	624
       0	*	*	*	*	*	0	4903	0	1636	

I 625  *	*	*	3617	*	*	*	923	*	*	*	*	*	*	*	*	2639	2116	*	*	625
       0	*	*	*	*	*	0	4903	0	1636	

T 626  *	*	*	2259	*	3617	3956	*	2876	*	*	3540	*	*	*	3932	1845	3660	*	*	626
       0	*	*	*	*	499	1774	4903	0	1636	

K 627  *	3770	*	*	*	3723	*	*	2427	2595	*	*	*	4261	2462	4137	2842	3845	*	*	627
       0	*	*	*	*	0	*	5236	0	1000	

C 628  *	2458	*	3819	*	2375	*	*	3035	*	*	3914	*	3004	*	2497	3958	*	*	*	628
       0	*	*	*	*	*	*	5308	0	0	

D 629  *	*	1322	3958	*	*	*	*	3871	4374	*	2352	*	*	*	3479	2906	*	*	*	629
       0	*	*	*	*	*	*	5308	0	0	

K 630  4342	*	*	*	*	*	*	*	4567	*	*	2673	*	2076	2708	2914	2128	*	*	*	630
       0	*	*	*	*	*	*	5308	0	0	

Q 631  4132	*	3048	3914	*	3899	*	*	3830	*	*	*	*	1672	3871	2082	*	*	*	*	631
       0	*	*	*	*	*	*	5308	0	0	

K 632  *	*	*	4232	*	*	3782	*	1014	*	*	*	*	4273	1962	3830	*	*	*	*	632
       0	*	*	*	*	*	*	5308	0	0	

R 633  2529	*	*	4132	*	*	*	3819	3286	2290	4273	*	*	2850	3204	4482	*	4374	*	*	633
       0	*	*	*	*	*	*	5308	0	0	

S 634  3914	4342	3871	*	*	*	*	*	*	*	*	3752	4273	*	3352	1105	2974	*	*	*	634
       0	*	*	*	*	*	*	5308	0	0	

T 635  3410	*	*	*	*	*	*	4374	*	3752	*	*	*	*	*	2016	1109	3782	*	*	635
       0	*	*	*	*	*	*	5308	0	0	

S 636  3819	*	2270	3899	4273	*	3958	*	*	4482	4342	*	4729	*	*	1839	3830	4132	*	*	636
       0	*	*	*	*	*	*	5308	0	0	

S 637  2278	3253	*	3782	*	3019	*	*	*	*	*	*	4482	*	*	1643	4117	3830	*	*	637
       0	*	*	*	*	*	*	5308	0	0	

G 638  *	*	*	*	*	1695	*	*	1858	3253	*	3103	3958	*	*	4132	3782	*	*	*	638
       0	*	*	*	*	*	*	5308	0	0	

H 639  3899	*	3530	3253	*	4342	4567	*	*	*	*	3830	2086	3179	*	2967	*	*	*	3240	639
       0	*	*	*	*	*	*	5308	0	0	

T 640  3237	*	*	4273	*	*	*	4374	*	*	*	3011	*	*	2940	2438	1728	*	*	4232	640
       0	*	*	*	*	*	*	5308	0	0	

F 641  2560	4482	3899	*	3324	*	*	*	2800	4580	*	*	*	*	*	1389	4273	*	*	*	641
       0	*	*	*	*	*	*	5308	0	0	

P 642  *	*	4273	3819	4232	4132	3752	*	3958	4342	*	2641	4567	3899	3871	3914	3090	*	*	4117	642
       0	*	*	*	*	*	*	5308	0	0	

Q 643  4132	*	*	4117	*	*	*	*	1858	*	*	*	3103	1763	*	3782	2989	*	*	*	643
       55	*	4729	*	*	*	*	5308	0	0	

G 644  *	3751	3469	4321	*	3333	3876	*	3792	*	*	*	3061	2998	3004	4071	3799	4478	*	*	644
       531	*	1700	*	*	0	*	5302	0	1000	

V 645  3444	*	*	*	1857	3094	*	*	2764	3320	*	*	*	*	*	*	3364	2552	*	*	645
       0	*	*	*	*	*	0	4483	0	2274	

L 646  *	*	2352	*	4273	*	*	2184	3364	3133	*	*	*	3320	3682	*	3642	3987	*	*	646
       0	*	*	*	*	2606	259	4483	0	2274	

S 647  3462	*	3795	*	*	*	*	*	3414	*	*	1973	*	3802	*	1262	*	*	*	*	647
       0	*	*	*	*	*	0	4614	0	2034	

E 648  *	*	3802	2053	*	*	*	*	1424	3414	3540	3795	*	*	*	3990	*	*	*	*	648
       0	*	*	*	*	*	0	4614	0	2034	

R 649  3802	*	2443	2638	*	3795	*	*	3152	3990	*	3414	3462	*	2721	*	*	*	*	*	649
       0	*	*	*	*	1890	454	4614	0	2034	

A 650  3380	4216	4506	2613	3856	*	4094	2920	*	1716	*	*	3672	*	*	*	*	*	*	*	650
       0	*	*	*	*	*	0	4838	0	1693	

V 651  *	*	*	3529	3616	*	*	3672	3610	2182	4452	*	*	*	*	*	3265	1730	*	*	651
       0	*	*	*	*	*	0	4838	0	1693	

K 652  *	*	*	*	*	*	*	*	512	3856	*	*	3553	3918	*	3672	*	*	*	*	652
       0	*	*	*	*	*	0	4838	0	1693	

Q 653  2569	*	*	1394	*	*	4452	*	*	*	*	*	*	1303	*	*	*	*	*	*	653
       0	*	*	*	*	*	0	4838	0	1693	

K 654  *	*	*	2644	*	3601	*	*	1197	*	*	4506	*	3005	*	2710	*	*	*	*	654
       80	*	4216	*	*	*	0	4838	0	1693	

A 655  3286	*	*	*	3769	*	*	2692	2515	4019	*	*	*	3611	*	2928	3567	4414	*	3503	655
       279	*	2509	*	*	*	0	4795	0	1904	

F 656  *	*	*	*	1516	*	*	3304	3249	*	*	*	3219	*	*	3745	3580	3762	*	3256	656
       110	*	3762	*	*	*	0	4264	0	2548	

Y 657  *	*	*	*	*	4000	3478	*	*	1654	*	*	2163	*	*	3614	*	*	*	2152	657
       329	*	2293	*	*	2154	367	4148	0	2777	

S 658  *	*	*	3346	*	*	*	*	*	*	*	*	3056	*	*	605	3010	*	*	*	658
       0	*	*	*	*	*	0	3809	0	2909	

I 659  2032	*	*	*	*	*	*	1432	*	3010	*	*	*	*	*	*	*	2623	*	3346	659
       0	*	*	*	*	*	0	3809	0	2909	

F 660  *	3972	*	*	1129	3547	*	*	3056	*	*	*	*	*	3010	2746	*	*	*	*	660
       0	*	*	*	*	*	0	3809	0	2909	

E 661  *	*	2031	2653	*	1980	3346	*	*	*	*	2032	*	*	*	*	*	*	*	*	661
       363	*	2167	*	*	*	0	3809	0	2909	

S 662  2664	*	1970	*	*	3030	3402	*	*	*	*	3605	*	3217	3568	3382	*	*	*	*	662
       0	*	*	*	*	3019	190	3295	0	3423	

T 663  3752	*	3514	*	*	*	*	*	981	*	*	3594	*	*	*	3414	2688	*	*	*	663
       0	*	*	*	*	*	0	3656	0	3135	

S 664  *	*	2900	*	3801	*	*	*	*	3414	*	*	*	*	*	814	*	2926	*	*	664
       0	*	*	*	*	*	0	3656	0	3135	

P 665  *	*	*	2554	*	2900	*	*	2134	*	*	*	1572	*	*	2926	*	*	*	*	665
       0	*	*	*	*	2830	219	3656	0	3135	

K 666  *	*	2961	3689	*	3772	*	3404	1691	*	*	*	*	2336	3074	*	*	*	*	*	666
       0	*	*	*	*	534	1693	4032	0	2835	

Q 667  *	*	*	3063	*	*	*	*	2310	*	*	*	*	2039	*	4133	1734	3686	*	*	667
       0	*	*	*	*	*	0	4937	0	1416	

Q 668  3610	*	2649	2839	*	3289	*	*	*	*	*	*	4133	1323	*	*	*	4063	*	*	668
       0	*	*	*	*	*	0	4937	0	1416	

A 669  3256	*	*	3933	*	*	*	3570	1173	*	*	3612	*	3610	*	*	*	2853	*	*	669
       63	*	4543	*	*	*	0	4937	0	1416	

Q 670  3580	*	3708	*	3632	4231	3576	*	*	*	*	4288	*	1683	3642	3883	4014	4332	*	*	670
       0	*	*	*	*	2195	356	4926	0	1608	

N 671  4133	*	4063	3686	*	*	*	*	1644	*	*	2010	*	*	3698	2642	*	*	*	*	671
       0	*	*	*	*	*	0	4937	0	1416	

R 672  3748	*	*	*	*	*	*	*	1064	*	*	*	*	*	2749	3079	3610	*	*	3347	672
       0	*	*	*	*	*	0	4937	0	1416	

K 673  3748	*	*	4597	*	4543	*	*	1828	*	*	3698	*	*	1408	4294	4185	*	*	*	673
       0	*	*	*	*	*	0	4937	0	1416	

I 674  *	*	*	3123	*	*	*	4391	1961	*	*	4027	3612	3673	2692	2762	4133	*	*	*	674
       76	*	4294	*	*	*	0	4937	0	1416	

S 675  *	*	4007	2237	*	*	*	*	3651	3015	4114	*	2654	2559	*	2878	*	*	*	*	675
       0	*	*	*	*	*	0	4897	0	1635	

K 676  *	*	*	2729	*	*	*	*	3115	*	*	3564	2869	1453	3558	4007	*	*	*	*	676
       0	*	*	*	*	*	0	4897	0	1635	

K 677  *	*	*	3558	*	*	4114	*	1090	*	*	*	3634	3276	2779	*	4104	*	*	*	677
       0	*	*	*	*	2051	399	4897	0	1635	

K 678  *	*	2025	3686	*	*	*	*	1649	*	3698	3570	*	*	*	4063	3612	4185	*	*	678
       0	*	*	*	*	1114	894	4937	0	1416	

Q 679  *	*	2902	*	*	3657	4487	*	2403	*	*	*	*	1504	*	3706	3712	4386	*	*	679
       0	*	*	*	*	*	0	5082	0	1090	

N 680  3042	3706	3756	2899	*	*	*	2928	*	4237	3069	4475	*	*	4162	2745	4633	*	*	*	680
       0	*	*	*	*	*	0	5082	0	1090	

E 681  *	*	*	2189	*	3014	3254	*	1776	*	*	3712	*	4682	*	2787	*	*	*	*	681
       0	*	*	*	*	*	0	5082	0	1090	

I 682  3795	4386	*	*	*	*	*	2566	3088	*	*	*	*	2941	*	2734	2038	3845	*	*	682
       0	*	*	*	*	*	0	5082	0	1090	

V 683  *	*	3375	*	*	*	4162	*	*	*	*	4386	*	3179	*	1855	1779	3040	*	*	683
       0	*	*	*	*	*	0	5082	0	1090	

K 684  2709	*	*	3756	*	3845	*	*	2402	2448	4010	*	4017	2967	3657	*	*	*	*	*	684
       219	*	2826	*	*	*	0	5082	0	1090	

P 685  3056	*	*	*	*	*	*	*	3571	*	*	2803	4005	*	*	4110	1162	3552	*	*	685
       0	*	*	*	*	465	1859	4928	0	1753	

E 686  *	*	*	650	*	*	*	*	3045	*	*	*	*	2982	*	4190	*	4054	*	*	686
       102	*	3876	*	*	*	0	5210	0	1000	

E 687  4269	3690	3639	2896	*	*	*	3723	2522	*	*	*	*	*	2932	3649	*	2355	*	*	687
       0	*	*	*	*	*	0	5049	0	1339	

N 688  *	*	*	2076	*	*	*	2787	2931	3114	*	2224	*	*	*	2669	*	*	*	*	688
       82	*	4176	*	*	*	0	5049	0	1339	

C 689  3574	2790	*	2384	4179	*	*	*	3662	*	*	3541	*	4011	3579	*	3651	2896	*	*	689
       0	*	*	*	*	*	0	4960	0	1605	

M 690  *	3209	3574	4081	*	*	*	*	1363	*	4230	*	*	4011	3651	2598	*	*	*	*	690
       0	*	*	*	*	520	1724	4960	0	1605	

V 691  *	*	*	4404	*	*	*	1400	3109	2953	*	*	*	*	*	*	*	1605	*	*	691
       0	*	*	*	*	*	0	5236	0	1000	

Q 692  3723	*	*	*	3845	*	*	4046	3340	2290	*	*	2233	4474	4404	3845	4137	4069	*	*	692
       0	*	*	*	*	*	0	5236	0	1000	

R 693  *	*	3764	*	*	3845	3249	*	4261	*	*	3053	4137	4069	3334	1460	*	*	*	*	693
       0	*	*	*	*	*	0	5236	0	1000	

G 694  4644	*	3723	4261	*	2828	*	4404	4046	*	*	2539	*	*	*	2863	2221	*	*	4069	694
       0	*	*	*	*	*	0	5236	0	1000	

Q 695  *	*	4207	*	*	3810	*	*	2984	*	*	4046	3142	1004	*	*	3723	*	*	*	695
       232	*	2751	*	*	0	*	5236	0	1000	

M 696  2930	*	*	2382	3897	4150	*	*	*	3932	4158	*	*	2406	*	3642	2616	*	*	*	696
       0	*	*	*	*	2004	414	5081	0	1460	

L 697  *	*	*	3986	*	4136	*	*	3641	1669	*	*	*	2522	3719	2468	*	4195	*	*	697
       0	*	*	*	*	*	0	5112	0	1275	

N 698  4234	*	3686	3684	*	*	*	*	3170	*	*	1824	*	4195	2912	2726	*	*	*	4077	698
       0	*	*	*	*	*	0	5112	0	1275	

S 699  *	*	3974	*	*	4136	3376	*	3641	*	*	3684	3766	3816	2937	1514	*	*	*	*	699
       0	*	*	*	*	*	0	5112	0	1275	

S 700  *	3684	3766	3686	3816	4195	*	3170	2867	*	*	*	3376	*	*	2407	4077	4234	*	*	700
       0	*	*	*	*	*	0	5112	0	1275	

K 701  2685	*	*	*	*	*	*	*	1812	*	*	4381	*	2967	*	1643	3974	*	*	*	701
       0	*	*	*	*	*	0	5112	0	1275	

H 702  *	*	3766	*	*	*	2449	*	2907	*	*	3163	*	4136	2887	2918	*	*	*	2522	702
       0	*	*	*	*	*	0	5112	0	1275	

L 703  *	*	*	3684	*	*	*	2742	*	1058	4136	*	*	*	*	3376	3641	4077	*	*	703
       0	*	*	*	*	*	0	5112	0	1275	

E 704  2937	*	*	1664	*	3060	3974	*	3641	*	*	*	4234	3196	*	2967	*	*	*	*	704
       0	*	*	*	*	*	0	5112	0	1275	

Q 705  *	*	*	3641	*	3986	4077	*	4325	4381	*	3684	3184	1708	3766	2918	*	*	*	*	705
       0	*	*	*	*	*	0	5112	0	1275	

K 706  *	4077	3816	*	*	*	2828	*	1714	*	*	*	*	3641	*	1540	*	*	*	*	706
       307	*	2384	*	*	622	1514	5112	0	1275	

I 707  2609	4018	*	*	*	*	*	4157	2570	2706	*	*	*	4178	3510	*	2456	*	*	3808	707
       0	*	*	*	*	*	0	4848	0	1840	

L 708  4160	*	2835	2172	3573	*	*	*	3510	2442	*	*	*	*	4018	*	3646	3564	*	*	708
       0	*	*	*	*	*	0	4848	0	1840	

N 709  *	*	3548	*	*	2609	*	*	3510	*	*	2138	*	*	*	2234	2165	*	*	*	709
       0	*	*	*	*	*	0	4848	0	1840	

T 710  1541	*	4018	3780	*	3510	*	*	2069	*	*	*	*	*	3564	*	3167	*	*	*	710
       0	*	*	*	*	*	0	4848	0	1840	

Q 711  *	*	*	2965	*	3593	*	*	1869	3863	*	3808	*	4157	2541	3548	4018	*	*	*	711
       0	*	*	*	*	1594	580	4848	0	1840	

T 712  *	*	*	4131	*	*	*	2950	1565	3698	*	*	2662	4331	*	3985	4267	3721	*	*	712
       0	*	*	*	*	*	0	5091	0	1476	

E 713  2667	*	*	3082	*	3919	*	*	3208	*	*	3721	2791	*	*	2488	2722	*	*	*	713
       0	*	*	*	*	*	0	5091	0	1476	

E 714  3635	*	2656	1960	*	*	*	*	3620	*	*	2964	3705	*	*	2722	3919	*	*	*	714
       0	*	*	*	*	*	0	5091	0	1476	

V 715  *	*	*	*	4131	*	*	4289	3721	2952	*	*	*	*	*	2805	1358	4267	3300	*	715
       0	*	*	*	*	*	0	5091	0	1476	

S 716  *	*	*	*	*	*	4270	*	*	*	*	2099	2343	*	*	1381	3705	4131	*	*	716
       0	*	*	*	*	*	0	5091	0	1476	

T 717  *	*	*	*	*	3919	*	2386	*	3705	*	*	2628	3721	*	4131	2039	2967	*	*	717
       0	*	*	*	*	*	0	5091	0	1476	

A 718  2959	*	*	2576	*	*	*	*	2252	*	*	*	3635	2842	*	3676	4289	2791	*	*	718
       0	*	*	*	*	*	0	5091	0	1476	

P 719  2303	*	*	3985	*	*	*	*	3620	*	3721	*	2429	3698	*	1670	*	*	*	*	719
       0	*	*	*	*	*	0	5091	0	1476	

E 720  3676	*	4131	1509	*	*	3919	*	2713	*	*	*	*	*	2693	*	2835	*	*	*	720
       0	*	*	*	*	*	0	5091	0	1476	

T 721  2163	*	*	*	*	2701	*	*	*	3985	3919	*	3698	*	2691	*	1934	*	*	*	721
       76	*	4289	*	*	*	0	5091	0	1476	

S 722  2144	*	*	3859	3837	3571	*	*	*	*	*	4043	*	*	*	1716	2430	*	*	*	722
       0	*	*	*	*	2350	315	5054	0	1657	

F 723  *	*	*	*	1152	*	*	*	3635	3056	3705	*	*	2693	*	*	3919	*	*	4270	723
       0	*	*	*	*	*	0	5091	0	1476	

K 724  *	*	2205	3919	*	*	*	*	1044	*	*	*	*	*	2701	*	*	3676	*	*	724
       0	*	*	*	*	*	0	5091	0	1476	

S 725  *	*	*	3676	*	3721	*	*	*	*	4131	*	3705	*	*	1002	2925	3620	*	*	725
       85	*	4131	*	*	*	0	5091	0	1476	

A 726  4151	*	3867	3603	4174	*	*	3834	*	*	*	*	*	2738	*	3552	2045	2397	*	*	726
       0	*	*	*	*	*	0	5000	0	1738	

H 727  *	*	3629	*	3834	3641	2989	*	3603	2045	*	*	3552	*	3569	3640	*	*	*	3867	727
       0	*	*	*	*	1932	438	5000	0	1738	

L 728  *	*	*	3770	*	*	*	3698	2952	2090	3676	*	*	*	*	1972	2713	*	*	*	728
       0	*	*	*	*	*	0	5091	0	1476	

T 729  4289	*	*	*	*	2693	*	*	*	*	*	2576	*	2176	*	2677	2538	*	*	3705	729
       0	*	*	*	*	*	0	5091	0	1476	

K 730  *	*	*	*	*	*	*	*	950	*	*	*	*	3721	1299	*	*	*	*	*	730
       0	*	*	*	*	*	0	5091	0	1476	

M 731  2296	3985	*	3620	3676	*	*	*	*	*	4267	*	*	2702	*	3721	2053	4289	*	*	731
       0	*	*	*	*	*	0	5091	0	1476	

T 732  *	*	3770	3919	*	*	*	4331	2662	*	*	4131	3721	*	2687	2925	2101	*	*	*	732
       0	*	*	*	*	1960	429	5091	0	1476	

E 733  *	*	*	823	*	*	*	*	3733	*	*	3965	*	2713	2804	*	*	*	*	*	733
       0	*	*	*	*	*	0	5101	0	1282	

K 734  2807	*	*	3367	3763	*	*	4190	1548	*	*	*	*	*	*	*	2215	3749	*	*	734
       0	*	*	*	*	*	0	5101	0	1282	

S 735  *	*	*	*	*	*	3665	*	3655	4042	*	3965	*	*	*	1025	2741	3716	*	*	735
       0	*	*	*	*	*	0	5101	0	1282	

L 736  2961	*	*	*	2853	3665	*	3716	*	1703	3809	*	3970	*	*	*	4042	3733	*	*	736
       454	*	1888	*	*	*	0	5101	0	1282	

G 737  2290	*	*	*	3330	3619	3276	2121	*	3356	*	*	*	*	*	*	3533	3356	*	*	737
       321	*	2326	*	*	*	0	4618	0	2454	

Y 738  *	*	1042	2944	*	*	*	*	*	*	*	3213	*	*	*	*	*	*	*	1855	738
       195	*	2983	*	*	366	2159	4111	0	3048	

E 739  2839	*	1893	2830	*	*	*	*	3645	*	*	2830	*	3942	*	2602	*	*	*	*	739
       88	*	4078	*	*	*	0	4829	0	1647	

V 740  3375	*	3503	*	*	*	*	*	1882	*	*	*	*	*	*	2064	3741	2119	*	*	740
       0	*	*	*	*	2158	366	4734	0	1904	

D 741  *	*	2830	*	*	3861	*	3535	*	3818	*	4302	*	2857	*	1739	2786	*	*	*	741
       0	*	*	*	*	*	0	4829	0	1647	

V 742  *	*	*	3645	*	*	*	3942	*	*	3618	*	660	*	*	*	*	2830	*	*	742
       0	*	*	*	*	*	0	4829	0	1647	

S 743  2713	*	3627	*	*	*	*	*	*	3483	*	*	*	*	3818	722	*	*	*	*	743
       79	*	4224	*	*	*	0	4829	0	1647	

F 744  2769	*	*	*	4184	4005	3569	3772	3596	3520	*	3870	*	2680	*	2440	*	*	*	*	744
       0	*	*	*	*	0	*	4788	0	1859	

R 745  4117	*	3899	4273	*	3542	*	*	4232	3830	*	3914	3819	4132	2532	2016	*	*	*	*	745
       0	*	*	*	*	*	*	5308	0	0	

K 746  *	*	*	3819	*	*	*	*	1047	3899	*	*	*	2549	3958	2806	*	*	*	*	746
       0	*	*	*	*	*	*	5308	0	0	

G 747  3782	*	4232	3017	*	3467	*	*	*	4132	*	4580	*	*	3958	2459	1958	*	*	4117	747
       0	*	*	*	*	*	*	5308	0	0	

T 748  2967	*	*	*	*	4232	3871	*	2600	*	4374	*	2462	3958	*	2906	3103	4580	*	*	748
       0	*	*	*	*	*	*	5308	0	0	

T 749  4729	*	2893	3225	*	4273	*	4374	*	*	*	*	2374	4580	4482	2845	2307	*	*	*	749
       0	*	*	*	*	*	*	5308	0	0	

N 750  *	*	4342	*	*	2141	*	*	3065	*	*	2026	*	*	2800	4580	2996	*	*	4374	750
       0	*	*	*	*	*	*	5308	0	0	

Q 751  4132	*	*	*	*	*	2041	*	3958	*	*	*	4117	2655	1585	4776	4342	*	*	*	751
       0	*	*	*	*	*	*	5308	0	0	

K 752  3871	*	2049	3522	*	3819	*	*	3667	*	3830	*	*	3914	2760	4273	3090	*	*	*	752
       0	*	*	*	*	*	*	5308	0	0	

K 753  4273	*	3899	*	*	*	*	*	1270	*	*	4132	*	2580	*	2522	3871	*	*	*	753
       0	*	*	*	*	*	*	5308	0	0	

S 754  3339	4232	*	3914	*	*	*	*	3819	4729	*	3899	4273	*	*	1047	3830	*	*	*	754
       0	*	*	*	*	*	*	5308	0	0	

E 755  *	*	*	2327	3819	4117	*	*	1828	*	*	*	*	3871	4482	4232	2514	4342	*	*	755
       111	*	3752	*	*	*	*	5308	0	0	

K 756  3778	*	*	2763	*	*	*	*	1582	3866	*	*	*	*	2267	3138	4162	*	*	*	756
       0	*	*	*	*	*	0	5275	0	1094	

V 757  *	*	*	2070	*	3042	*	*	4162	3751	*	*	3755	*	2934	3132	*	2386	*	*	757
       0	*	*	*	*	1038	963	5275	0	1094	

I 758  *	*	*	4092	4181	4229	*	3382	*	2824	2056	*	*	*	*	3876	*	2218	*	3792	758
       0	*	*	*	*	*	0	5302	0	1000	

D 759  3070	*	4445	3876	*	4181	*	3859	2859	*	4423	*	2520	*	*	3792	3276	3202	*	*	759
       0	*	*	*	*	*	0	5302	0	1000	

S 760  3384	*	*	2286	*	*	*	*	2412	*	*	3876	*	3032	*	2353	3835	4181	*	*	760
       0	*	*	*	*	*	0	5302	0	1000	

H 761  *	4321	2453	1882	*	*	2599	*	3047	*	*	*	*	*	*	*	2252	*	*	*	761
       0	*	*	*	*	*	0	5302	0	1000	

L 762  *	4321	3876	3004	2929	*	*	*	*	1707	3751	*	*	*	4229	2381	*	*	*	*	762
       191	*	3008	*	*	*	0	5302	0	1000	

G 763  *	3967	*	2649	*	2959	4274	3611	*	*	*	3088	*	3071	2784	3649	4238	*	*	*	763
       0	*	*	*	*	*	0	4993	0	1557	

S 764  *	*	2747	*	*	*	*	3899	2799	3721	*	3684	*	4103	3677	1788	*	*	*	4040	764
       0	*	*	*	*	*	0	4993	0	1557	

S 765  *	4238	3649	3967	4274	*	3891	3899	*	*	3616	*	*	*	2874	1794	4040	*	4316	*	765
       0	*	*	*	*	*	0	4993	0	1557	

D 766  *	*	2007	2914	*	4040	*	*	*	*	*	2211	*	*	2878	2699	4274	*	*	*	766
       0	*	*	*	*	*	0	4993	0	1557	

I 767  *	*	*	2799	*	3616	*	4244	1922	4238	*	*	*	*	3721	1933	*	*	3891	*	767
       0	*	*	*	*	*	0	4993	0	1557	

K 768  *	*	3611	3054	*	2646	*	*	2105	*	*	3721	*	3649	*	4103	3003	*	*	3899	768
       0	*	*	*	*	*	0	4993	0	1557	

L 769  3611	4274	2847	2346	*	*	*	3891	3684	4244	3899	*	*	2988	*	2839	*	*	*	*	769
       0	*	*	*	*	1161	855	4993	0	1557	

P 770  3804	*	3121	3770	*	3843	*	4341	2068	*	*	3738	4346	4378	*	3691	*	2911	*	*	770
       0	*	*	*	*	786	1252	5228	0	1181	

Y 771  *	*	3249	2333	*	4229	*	*	3189	3876	*	*	4423	4092	*	2389	3792	4296	*	4445	771
       0	*	*	*	*	*	0	5302	0	1000	

I 772  *	*	*	3835	*	3792	*	4445	2120	3859	3276	3799	*	2539	*	*	4478	4423	*	3751	772
       0	*	*	*	*	*	0	5302	0	1000	

A 773  4445	*	*	3835	*	3022	*	*	2369	*	*	3799	*	4478	2355	3859	4229	4092	*	3751	773
       0	*	*	*	*	0	*	5302	0	1000	

Q 774  *	*	*	1832	*	*	*	*	2526	4273	3541	2496	4132	4567	3899	*	3958	*	*	*	774
       0	*	*	*	*	*	*	5308	0	0	

K 775  4132	*	*	2826	*	3819	*	*	1317	*	*	3352	*	2936	*	4273	4342	*	*	*	775
       0	*	*	*	*	*	*	5308	0	0	

A 776  3324	*	3040	3126	*	*	*	4729	3899	*	*	*	*	*	*	1390	2493	*	*	*	776
       0	*	*	*	*	*	*	5308	0	0	

K 777  *	*	3286	*	*	*	3899	3830	976	2947	4117	*	*	3958	*	*	*	*	*	*	777
       0	*	*	*	*	*	*	5308	0	0	

S 778  2800	*	*	1806	*	3530	4342	*	*	*	*	*	3077	*	*	1989	*	3958	*	*	778
       0	*	*	*	*	*	*	5308	0	0	

Q 779  *	*	2409	*	*	4117	3899	*	1337	*	*	3040	4132	4567	*	3830	*	*	*	*	779
       0	*	*	*	*	*	*	5308	0	0	

K 780  *	*	*	1287	*	*	*	4132	2129	*	*	4342	*	*	1970	*	*	*	*	*	780
       0	*	*	*	*	*	*	5308	0	0	

V 781  2914	*	3914	*	2794	3819	*	3522	4132	*	2720	4273	*	*	3782	4232	*	4567	*	3830	781
       0	*	*	*	*	*	*	5308	0	0	

A 782  2728	*	*	*	*	*	*	*	3782	*	*	3174	3958	*	*	1858	1620	*	*	*	782
       0	*	*	*	*	*	*	5308	0	0	

E 783  2989	*	1695	3412	*	4482	*	*	*	*	*	4580	4132	3782	3958	3899	3017	*	*	*	783
       0	*	*	*	*	*	*	5308	0	0	

T 784  2571	*	*	*	*	*	*	3017	2960	3107	*	4132	3871	*	*	2839	3467	3209	*	*	784
       0	*	*	*	*	*	*	5308	0	0	

T 785  1381	*	3899	3914	*	3782	*	*	*	*	*	*	*	*	*	3144	1752	*	*	*	785
       0	*	*	*	*	*	*	5308	0	0	

E 786  4117	*	4342	1914	*	4273	*	*	1922	*	*	4374	*	4232	*	2248	*	*	*	*	786
       0	*	*	*	*	*	*	5308	0	0	

S 787  *	*	2800	2864	*	*	*	*	3914	3240	*	*	*	*	3871	1233	4232	*	*	*	787
       0	*	*	*	*	*	*	5308	0	0	

M 788  3958	*	*	*	3240	*	*	3899	*	2637	2348	3830	*	*	3871	*	2866	2947	*	*	788
       0	*	*	*	*	*	*	5308	0	0	

I 789  *	*	*	*	*	*	*	1468	*	2359	*	*	*	*	3871	3914	*	2032	*	3958	789
       0	*	*	*	*	*	*	5308	0	0	

N 790  3782	*	*	*	*	*	*	*	1557	*	4132	2790	*	*	2866	2471	3871	*	*	*	790
       0	*	*	*	*	*	*	5308	0	0	

K 791  *	*	3782	3011	*	*	3899	*	1687	4273	4342	4374	2914	3530	*	4132	*	*	*	*	791
       0	*	*	*	*	*	*	5308	0	0	

I 792  *	*	*	*	3830	*	*	765	3899	3958	*	*	*	*	*	*	3819	2847	*	*	792
       0	*	*	*	*	*	*	5308	0	0	

S 793  2037	*	*	2845	*	3782	*	*	*	*	*	2559	*	*	4374	1615	*	*	*	*	793
       0	*	*	*	*	*	*	5308	0	0	

D 794  4232	*	2019	3819	*	3019	*	*	4580	*	*	*	*	2893	2813	4273	3899	3871	*	*	794
       0	*	*	*	*	*	*	5308	0	0	

R 795  3899	*	2914	*	*	*	2540	*	2658	*	*	*	*	3830	1613	*	*	3782	*	*	795
       0	*	*	*	*	*	*	5308	0	0	

Y 796  3782	*	*	3871	2864	*	*	*	*	*	*	*	*	*	*	*	2866	*	*	775	796
       0	*	*	*	*	*	*	5308	0	0	

K 797  *	*	3958	*	*	3782	*	4117	1341	*	*	3297	*	3830	3065	*	3070	*	*	*	797
       0	*	*	*	*	*	*	5308	0	0	

Q 798  *	*	1789	4776	3958	3126	*	*	2560	*	*	*	3144	3324	*	3819	4580	*	*	*	798
       0	*	*	*	*	*	*	5308	0	0	

K 799  *	*	*	3541	*	4342	*	3830	1635	4132	*	*	*	4117	*	4482	1676	*	*	*	799
       55	*	4729	*	*	*	*	5308	0	0	

D 800  3262	*	1846	2369	*	2934	3751	*	*	*	*	*	*	*	3011	*	3397	*	*	*	800
       0	*	*	*	*	*	0	5302	0	1000	

D 801  *	*	2684	2091	*	*	*	*	1403	*	*	2436	*	*	*	4423	*	*	*	*	801
       0	*	*	*	*	*	0	5302	0	1000	

H 802  3237	*	2890	2195	*	3792	3057	4516	*	4071	4423	*	*	3876	4092	*	*	3799	*	*	802
       157	*	3274	*	*	0	*	5302	0	1000	

E 803  2823	*	3769	4383	*	3766	*	*	1537	*	4327	3729	4047	*	3730	4104	*	*	*	*	803
       0	*	*	*	*	*	0	5128	0	1268	

H 804  *	*	*	*	*	*	4383	*	*	4047	*	*	1568	2767	3687	1600	*	*	*	*	804
       0	*	*	*	*	*	0	5128	0	1268	

A 805  3205	*	*	*	*	*	*	*	3581	*	*	*	*	*	*	1805	1175	3663	*	*	805
       0	*	*	*	*	1031	969	5128	0	1268	

S 806  *	*	4152	*	4191	*	*	*	2250	*	3791	4285	*	3844	2157	3153	2748	*	*	*	806
       0	*	*	*	*	*	0	5207	0	1000	

K 807  *	*	*	2989	*	*	*	*	749	*	*	4191	*	*	2748	3725	*	*	*	*	807
       0	*	*	*	*	*	0	5207	0	1000	

L 808  2964	*	2894	2817	3725	3747	*	4055	*	2874	*	*	3794	*	4285	3824	4191	*	*	*	808
       0	*	*	*	*	*	0	5207	0	1000	

K 809  2340	*	3791	4285	*	*	*	*	1270	*	*	*	*	*	*	3676	*	2989	*	4055	809
       0	*	*	*	*	*	0	5207	0	1000	

Y 810  *	*	*	1861	3824	*	*	*	3747	4652	*	4152	3886	*	*	1687	*	4046	*	4482	810
       444	*	1916	*	*	0	*	5207	0	1000	

P 811  3458	*	4090	3730	1997	*	*	4199	*	2599	*	*	1714	*	*	*	*	*	*	*	811
       0	*	*	*	*	*	0	4572	0	2041	

N 812  *	*	*	2693	*	4090	3420	*	3524	*	*	1828	*	3787	*	2629	3465	*	*	*	812
       71	*	4390	*	*	*	0	4572	0	2041	

H 813  *	*	*	3437	*	3480	4047	*	2549	*	*	*	*	*	1097	3068	*	*	*	*	813
       0	*	*	*	*	*	0	4562	0	2210	

G 814  *	*	*	*	*	1522	*	*	2676	*	*	*	4042	*	*	1489	3671	*	*	*	814
       141	*	3424	*	*	1222	807	4562	0	2210	

V 815  2531	2946	*	*	3175	3543	3877	*	*	2940	*	4009	*	*	*	*	2448	4135	*	*	815
       0	*	*	*	*	1848	470	4735	0	1915	

S 816  2647	*	*	*	4077	*	*	*	*	1884	3549	3594	*	*	*	1549	*	*	*	*	816
       0	*	*	*	*	661	1444	4936	0	1593	

P 817  *	*	2928	2195	*	*	*	*	4397	*	*	1392	4491	3870	3830	4697	*	*	*	*	817
       0	*	*	*	*	*	0	5177	0	1035	

S 818  *	*	*	*	*	*	*	*	281	*	*	*	3691	*	4184	4491	*	*	*	*	818
       0	*	*	*	*	*	0	5177	0	1035	

A 819  4491	*	*	3733	*	*	2962	*	2812	*	*	*	2217	*	*	1629	3813	*	*	*	819
       0	*	*	*	*	*	0	5177	0	1035	

G 820  *	2930	2447	*	*	3036	*	*	3870	*	*	*	1794	4143	*	4295	*	3334	*	*	820
       0	*	*	*	*	*	0	5177	0	1035	

P 821  *	*	*	*	2905	3013	*	*	3741	1139	*	*	2561	*	*	*	*	4502	*	*	821
       105	*	3830	*	*	*	0	5177	0	1035	

M 822  *	*	*	*	*	*	4190	*	*	4044	4387	2810	2821	2482	2715	2828	3635	*	*	*	822
       0	*	*	*	*	*	0	4999	0	1378	

I 823  *	*	*	3580	4313	*	*	4387	*	3157	4085	*	*	3680	*	3090	2886	1660	*	*	823
       0	*	*	*	*	*	0	4999	0	1378	

P 824  *	*	3680	*	*	*	*	*	*	*	*	2272	3034	*	*	967	3618	*	*	*	824
       74	*	4313	*	*	0	*	4999	0	1378	

T 825  *	*	*	*	*	*	*	*	1149	*	*	4170	*	*	2796	2433	2606	*	*	*	825
       0	*	*	*	*	*	0	5276	0	1000	

G 826  *	*	2438	1755	*	4475	*	*	2889	*	*	3788	*	3821	*	*	3851	4224	*	3772	826
       0	*	*	*	*	0	*	5276	0	1000	

K 827  *	*	*	*	*	*	*	*	242	*	*	*	*	4374	3871	4729	*	*	*	*	827
       0	*	*	*	*	*	*	5308	0	0	

V 828  2936	*	*	*	*	*	*	*	4273	4117	*	2730	*	*	3899	2225	3871	1943	*	*	828
       0	*	*	*	*	*	*	5308	0	0	

Q 829  2549	*	3819	4273	*	*	*	*	*	*	4117	*	3019	1903	2411	3830	*	*	*	*	829
       0	*	*	*	*	*	*	5308	0	0	

N 830  3064	*	*	*	*	3958	*	*	1714	*	*	2522	*	3871	4482	4132	3117	4273	*	*	830
       111	*	3752	*	*	*	*	5308	0	0	

T 831  3819	*	3866	3751	*	*	*	*	1518	*	*	*	*	*	1972	2944	4256	*	*	*	831
       190	*	3015	*	*	*	0	5275	0	1094	

S 832  3638	*	3861	3569	*	*	*	3980	3536	*	*	*	2785	*	3589	1691	3660	*	*	*	832
       0	*	*	*	*	*	0	5010	0	1699	

F 833  3589	*	*	*	4029	*	*	3638	4028	3980	*	*	*	*	2670	2116	3577	3861	*	3181	833
       0	*	*	*	*	0	*	5010	0	1699	

K 834  *	*	*	4132	4374	*	*	*	3390	*	3830	*	*	4117	1779	2885	2032	*	*	*	834
       0	*	*	*	*	*	*	5308	0	0	

H 835  *	*	3087	2839	*	*	4567	*	2494	*	*	2606	*	2960	2369	4776	*	*	*	*	835
       0	*	*	*	*	*	*	5308	0	0	

V 836  *	*	*	3011	*	*	*	*	2315	2258	3819	4342	*	2990	3871	*	*	2722	*	*	836
       0	*	*	*	*	*	*	5308	0	0	

K 837  *	*	*	*	*	*	4132	*	969	*	*	3117	*	*	1658	*	*	*	*	*	837
       0	*	*	*	*	*	*	5308	0	0	

T 838  4482	*	*	*	4132	*	*	*	*	*	*	*	3819	*	*	2187	850	4232	*	*	838
       0	*	*	*	*	*	*	5308	0	0	

T 839  3871	*	*	*	*	4132	*	*	2032	*	*	*	2310	*	*	*	1223	*	*	*	839
       317	*	2341	*	*	*	*	5308	0	0	

A 840  2808	*	3638	3561	*	2028	*	*	2994	3826	*	*	*	*	*	*	1995	*	*	*	840
       0	*	*	*	*	454	1889	5005	0	1690	

M 841  2318	4639	4268	*	2706	3890	*	*	*	3712	4460	3764	4242	*	*	2933	4053	4399	*	*	841
       0	*	*	*	*	0	*	5226	0	1000	

L 842  2023	*	*	*	4374	*	4729	4117	3899	2378	*	*	*	*	*	2866	3830	2800	*	*	842
       0	*	*	*	*	*	*	5308	0	0	

N 843  *	*	2810	*	*	*	*	*	3011	*	*	1413	*	3358	*	1941	*	*	*	*	843
       0	*	*	*	*	*	*	5308	0	0	

I 844  *	*	*	*	*	2885	*	4567	2800	*	*	4342	*	1955	*	4232	3030	2794	*	4273	844
       0	*	*	*	*	*	*	5308	0	0	

T 845  *	*	3914	3958	*	3819	*	4342	1767	4117	*	*	*	3830	*	*	1973	3782	*	*	845
       86	*	4117	*	*	*	*	5308	0	0	

T 846  4633	*	*	1588	*	*	*	*	*	*	4153	*	4054	3752	2951	2254	3359	*	*	*	846
       0	*	*	*	*	0	*	5210	0	1000	

D 847  *	*	438	3871	*	*	*	*	*	*	*	3830	*	*	*	3914	*	*	*	4132	847
       0	*	*	*	*	*	*	5308	0	0	

V 848  3871	*	*	*	4273	*	*	3225	3914	3819	*	3958	*	*	*	2864	*	1204	*	*	848
       0	*	*	*	*	*	*	5308	0	0	

Y 849  *	*	*	*	2439	*	*	*	*	*	3914	*	*	*	*	2864	3819	3782	*	1094	849
       0	*	*	*	*	*	*	5308	0	0	

N 850  4342	*	3125	3819	*	2928	*	*	3830	*	*	1716	3914	*	*	2826	4273	*	*	*	850
       0	*	*	*	*	*	*	5308	0	0	

F 851  *	*	2800	*	611	*	*	*	*	3899	*	*	*	*	*	*	3914	*	3871	*	851
       0	*	*	*	*	*	*	5308	0	0	

N 852  *	*	3088	*	*	*	*	*	2845	*	*	1623	*	3077	*	2489	3035	*	*	*	852
       85	*	4132	*	*	*	*	5308	0	0	

L 853  4143	*	*	2942	3870	*	*	2646	3813	2264	3733	*	*	*	*	*	2945	3311	*	*	853
       78	*	4247	*	*	0	*	5177	0	1035	

S 854  3721	*	*	*	*	*	*	*	3844	*	*	1833	3834	*	*	1220	3749	*	*	*	854
       0	*	*	*	*	*	0	5223	0	1000	

G 855  2978	*	3893	*	*	1027	*	*	*	*	*	*	*	*	*	1861	*	4649	*	*	855
       0	*	*	*	*	*	0	5223	0	1000	

F 856  3460	*	*	4056	2378	3749	*	3213	3781	3721	*	*	*	*	*	1975	*	3807	*	*	856
       0	*	*	*	*	*	0	5223	0	1000	

D 857  *	*	665	4056	*	*	3781	*	*	4141	*	2477	*	*	*	*	*	*	*	*	857
       0	*	*	*	*	*	0	5223	0	1000	

E 858  3893	*	3261	1007	*	*	*	*	3721	*	*	4292	*	3781	*	2932	*	*	*	*	858
       84	*	4141	*	*	0	*	5223	0	1000	

P 859  *	*	3121	*	*	*	*	*	*	*	*	*	294	*	*	3844	*	*	*	*	859
       0	*	*	*	*	*	0	5207	0	1000	

T 860  3794	*	*	*	*	*	*	3118	*	*	*	*	3886	3747	*	2201	1300	4409	*	*	860
       0	*	*	*	*	*	0	5207	0	1000	

I 861  *	*	*	*	3791	*	*	1129	3844	*	*	*	4191	3824	3794	2968	3725	*	*	*	861
       0	*	*	*	*	*	0	5207	0	1000	

K 862  *	*	2785	4055	*	*	*	*	921	*	*	4285	*	3725	*	3886	3794	*	*	*	862
       0	*	*	*	*	*	0	5207	0	1000	

L 863  *	*	*	2785	*	*	*	4191	*	948	*	*	*	*	*	*	2881	2777	*	*	863
       0	*	*	*	*	*	0	5207	0	1000	

G 864  *	*	3824	*	3791	1634	*	*	3794	*	*	*	3844	4046	3747	3030	2881	*	*	*	864
       0	*	*	*	*	*	0	5207	0	1000	

V 865  2893	*	*	3791	*	*	*	1201	*	*	3844	*	*	*	*	*	*	1794	*	*	865
       0	*	*	*	*	*	0	5207	0	1000	

Q 866  2274	*	*	*	*	*	*	*	4152	*	*	*	*	1484	3007	1971	*	*	*	*	866
       0	*	*	*	*	*	0	5207	0	1000	

E 867  3747	*	3323	2874	4152	*	*	*	2854	4046	*	*	*	2322	3177	4285	3791	*	*	*	867
       0	*	*	*	*	*	0	5207	0	1000	

L 868  3019	*	*	*	3448	*	4652	*	2575	4482	*	*	2758	3886	3824	4055	2989	*	*	4046	868
       57	*	4699	*	*	*	0	5207	0	1000	

Y 869  2896	4351	*	3698	*	*	*	*	4021	*	*	3995	2760	3383	3807	2336	4227	*	*	4353	869
       0	*	*	*	*	*	0	5206	0	1183	

V 870  3383	*	4144	*	*	2885	3764	*	1915	2297	*	*	*	*	*	3796	*	3352	*	*	870
       0	*	*	*	*	1333	730	5206	0	1183	

A 871  3068	*	*	*	*	3794	3844	*	4699	*	*	*	*	3791	2881	4285	2308	2451	*	4152	871
       0	*	*	*	*	0	*	5207	0	1000	

N 872  2450	*	*	2139	4342	4776	*	*	2906	4117	*	4567	*	3181	*	3107	4482	*	*	*	872
       0	*	*	*	*	*	*	5308	0	0	

L 873  2547	*	3958	3028	*	*	*	*	2182	4567	*	*	*	4232	1616	*	*	*	*	*	873
       0	*	*	*	*	*	*	5308	0	0	

K 874  *	*	4776	2352	*	*	3830	3914	3333	*	4374	2144	4232	3899	*	3958	3782	*	*	*	874
       0	*	*	*	*	*	*	5308	0	0	

A 875  1900	*	*	4342	*	*	*	*	2403	*	*	3914	*	*	3088	2086	4729	4776	*	*	875
       0	*	*	*	*	*	*	5308	0	0	

C 876  3830	2371	*	3819	*	*	*	*	3042	4729	4776	3117	*	*	3782	2622	4232	*	*	3914	876
       0	*	*	*	*	*	*	5308	0	0	

T 877  3182	4117	*	*	*	*	*	*	1693	4776	4482	*	*	*	3011	4342	2909	3958	*	3819	877
       0	*	*	*	*	*	*	5308	0	0	

N 878  4374	3220	3008	3112	*	*	4132	*	*	*	4232	4567	*	3958	3830	4273	2885	4117	*	3782	878
       0	*	*	*	*	*	*	5308	0	0	

P 879  *	*	*	*	4273	4132	*	*	3958	3358	*	2571	2446	3012	3182	3782	*	3819	*	*	879
       0	*	*	*	*	*	*	5308	0	0	

T 880  4374	*	2906	3958	*	*	*	*	*	3782	*	4729	3819	*	*	1828	2179	*	*	3830	880
       469	*	1850	*	*	*	*	5308	0	0	

E 881  3422	*	*	2676	*	*	*	1828	*	2260	*	*	*	*	*	1945	*	*	*	*	881
       0	*	*	*	*	*	0	4656	0	2178	

K 882  *	3929	*	3496	*	*	*	*	1785	4066	*	*	3422	3337	2706	3769	*	3700	*	*	882
       0	*	*	*	*	*	0	4656	0	2178	

I 883  *	3377	*	*	*	3769	*	2651	*	1494	*	*	3422	3748	4066	3496	*	*	*	*	883
       0	*	*	*	*	*	0	4656	0	2178	

N 884  3377	*	3496	*	*	*	*	2910	2602	*	*	4053	3748	*	3422	3700	*	3089	*	3396	884
       90	*	4048	*	*	2942	201	4656	0	2178	

S 885  3666	*	2354	*	*	3902	3764	4303	2970	*	*	*	*	*	*	1678	*	3404	*	*	885
       0	*	*	*	*	*	0	4630	0	2202	

L 886  *	*	3764	3737	*	3323	*	*	4248	4088	*	*	2621	*	*	2220	2441	*	3666	*	886
       0	*	*	*	*	0	*	4630	0	2202	

R 887  *	*	3782	3265	*	*	3871	*	2731	*	*	3233	*	3011	2435	4273	3899	*	*	3830	887
       0	*	*	*	*	*	*	5308	0	0	

N 888  *	*	2401	*	*	*	*	*	4132	*	*	1393	*	*	3137	2270	4273	*	*	*	888
       0	*	*	*	*	*	*	5308	0	0	

P 889  *	*	3871	*	2872	*	3530	3174	4374	*	*	*	2468	*	3819	3782	3233	4273	*	3899	889
       0	*	*	*	*	*	*	5308	0	0	

D 890  3958	*	1004	*	*	3400	3782	*	*	*	*	3103	*	2707	*	*	*	*	*	*	890
       0	*	*	*	*	*	*	5308	0	0	

E 891  *	*	3871	1556	*	*	*	*	2569	*	*	2974	*	3782	*	2165	*	*	*	*	891
       0	*	*	*	*	*	*	5308	0	0	

S 892  4342	*	3871	*	*	3117	3196	1699	*	4580	4132	*	*	*	*	2909	3914	4273	*	*	892
       0	*	*	*	*	*	*	5308	0	0	

E 893  *	*	3171	3177	3899	*	*	3819	2165	4232	4374	3782	*	*	*	2039	*	*	*	*	893
       86	*	4117	*	*	*	*	5308	0	0	

S 894  2185	*	*	*	*	*	3824	*	*	*	*	3752	2327	*	3036	2194	3389	*	*	*	894
       0	*	*	*	*	0	*	5210	0	1000	

T 895  3871	3899	3819	*	4482	*	*	3914	3201	*	*	4374	4342	*	2990	1698	4567	*	*	*	895
       0	*	*	*	*	*	*	5308	0	0	

I 896  4342	*	*	3899	3782	*	*	4567	4232	4482	*	*	*	3201	*	2483	2201	2593	*	*	896
       0	*	*	*	*	*	*	5308	0	0	

Q 897  4273	*	4117	2509	3782	*	*	*	3530	4342	*	*	*	2473	3871	2383	3914	*	*	*	897
       85	*	4132	*	*	*	*	5308	0	0	

K 898  3795	*	*	4143	*	*	*	3830	2533	4040	3671	*	2349	*	*	*	2619	2945	*	*	898
       0	*	*	*	*	*	0	5177	0	1035	

K 899  *	*	3813	3091	*	*	*	*	716	*	*	3830	*	4184	*	*	3691	*	*	*	899
       685	*	1404	*	*	*	0	5177	0	1035	

V 900  2853	*	*	3193	*	*	*	*	3118	3296	*	*	3131	3168	*	3186	3088	3601	*	*	900
       0	*	*	*	*	2374	309	4316	0	2794	

D 901  *	*	2342	*	*	3128	*	*	*	*	*	2416	*	*	3304	1323	*	*	*	*	901
       0	*	*	*	*	2755	231	4484	0	2429	

K 902  *	*	3493	*	*	*	*	2550	1094	*	*	3693	*	3350	*	3373	*	*	*	*	902
       0	*	*	*	*	*	0	4633	0	2194	

K 903  3493	*	*	*	3373	*	*	*	820	*	*	*	*	*	2695	3412	*	*	*	*	903
       92	*	4023	*	*	282	2494	4633	0	2194	

N 904  2363	*	*	3796	*	2989	*	4202	3081	*	*	4377	4070	*	3715	2775	3247	*	*	*	904
       0	*	*	*	*	1146	868	5200	0	1208	

R 905  4137	*	*	*	*	3015	*	4486	1869	*	4404	4069	3770	*	1895	*	4261	*	*	*	905
       0	*	*	*	*	0	*	5236	0	1000	

T 906  4374	*	*	3899	*	2990	*	*	2110	4482	*	4776	*	*	4117	2845	3573	2974	*	4729	906
       0	*	*	*	*	*	*	5308	0	0	

N 907  3035	*	*	3004	*	3819	*	3830	4374	*	3914	2216	*	*	3253	3144	*	3958	*	*	907
       0	*	*	*	*	*	*	5308	0	0	

K 908  *	*	4374	*	*	*	3418	*	2193	*	*	4342	*	3391	2542	2242	*	3899	*	4482	908
       0	*	*	*	*	*	*	5308	0	0	

N 909  4342	*	4776	2534	2967	3914	4374	*	*	*	*	2909	*	2024	*	3871	*	4273	*	*	909
       0	*	*	*	*	*	*	5308	0	0	

K 910  *	*	*	*	*	3042	*	*	533	*	*	*	3819	*	4374	3871	*	*	*	*	910
       0	*	*	*	*	*	*	5308	0	0	

K 911  *	*	*	*	*	*	*	*	943	*	*	*	3958	3782	2872	2845	*	3899	*	*	911
       0	*	*	*	*	*	*	5308	0	0	

H 912  *	*	*	*	*	*	2208	*	3830	*	*	4580	3819	4117	2025	3958	2444	*	*	4342	912
       0	*	*	*	*	*	*	5308	0	0	

L 913  *	*	*	*	3017	*	*	3958	3899	541	*	*	*	*	*	4117	*	*	*	*	913
       0	*	*	*	*	*	*	5308	0	0	

F 914  *	*	*	*	551	*	*	*	*	3113	*	*	*	*	3871	*	*	3899	*	3914	914
       0	*	*	*	*	*	*	5308	0	0	

S 915  *	*	3958	*	*	3871	*	*	3830	*	*	2839	*	*	4117	1059	3065	*	*	*	915
       0	*	*	*	*	*	*	5308	0	0	

D 916  *	*	732	2393	*	*	*	*	3782	*	*	*	*	*	*	*	2893	*	*	*	916
       0	*	*	*	*	*	*	5308	0	0	

T 917  *	*	3914	*	*	3782	*	*	4117	*	*	*	*	*	3899	3101	690	*	*	*	917
       0	*	*	*	*	*	*	5308	0	0	

D 918  *	*	625	1829	*	*	*	*	3830	*	*	*	*	*	*	*	*	*	*	*	918
       0	*	*	*	*	*	*	5308	0	0	

T 919  3830	*	3871	2887	*	*	*	*	*	*	*	*	*	3899	*	3125	877	*	*	*	919
       293	*	2443	*	*	*	*	5308	0	0	

E 920  *	*	1532	1344	*	*	*	*	*	*	*	*	*	3502	*	2539	*	*	*	*	920
       312	*	2364	*	*	*	0	4872	0	1648	

F 921  *	3893	2278	3206	3909	*	*	*	*	*	*	*	*	2422	3700	*	3206	*	*	2477	921
       0	*	*	*	*	1464	650	4405	0	2463	

R 922  2631	*	*	*	*	3033	3557	3546	*	*	3472	*	*	3468	1452	*	*	*	*	*	922
       0	*	*	*	*	*	0	4820	0	1864	

G 923  2739	3150	3468	*	*	2150	*	*	*	3758	*	*	*	*	*	1930	3546	*	*	*	923
       0	*	*	*	*	1802	488	4820	0	1864	

D 924  *	*	1393	3680	*	2774	*	*	2042	*	*	*	*	*	*	3574	3871	*	*	*	924
       0	*	*	*	*	1649	554	4999	0	1544	

D 925  *	*	1036	2261	*	3665	*	*	*	*	*	*	*	*	2724	3763	*	*	*	*	925
       0	*	*	*	*	997	1003	5101	0	1282	

S 926  2946	*	*	*	*	4152	*	*	*	*	*	4191	*	*	2915	1221	3036	3725	*	*	926
       0	*	*	*	*	*	0	5207	0	1000	

K 927  *	3824	*	*	*	*	*	3844	925	*	4191	4046	*	*	3886	2736	*	*	*	*	927
       0	*	*	*	*	*	0	5207	0	1000	

T 928  *	*	*	*	*	2889	*	*	2809	*	*	*	3791	*	*	2283	1169	*	*	*	928
       108	*	3791	*	*	0	*	5207	0	1000	

D 929  3681	*	993	2355	*	*	*	*	3703	*	*	3761	3765	*	*	*	*	*	*	*	929
       0	*	*	*	*	*	0	5093	0	1083	

I 930  *	*	*	*	*	*	*	1616	*	2752	*	*	*	*	3848	2880	3681	2047	*	*	930
       0	*	*	*	*	*	0	5093	0	1083	

S 931  *	*	*	*	*	3703	*	*	*	*	*	*	*	*	4011	486	3761	3765	*	*	931
       0	*	*	*	*	*	0	5093	0	1083	

W 932  *	*	*	*	*	*	*	*	3703	3681	*	*	*	*	*	*	*	*	243	*	932
       107	*	3803	*	*	0	*	5093	0	1083	

L 933  *	*	*	*	3762	*	*	2874	*	993	3680	*	4029	3796	*	3711	*	*	*	*	933
       0	*	*	*	*	*	0	5141	0	1050	

R 934  *	*	*	*	*	3796	*	*	1777	*	4034	*	3680	2289	2771	2777	*	*	*	*	934
       0	*	*	*	*	0	*	5141	0	1050	

E 935  3914	*	*	612	*	*	*	*	2652	*	*	*	*	3819	*	4342	*	*	*	*	935
       0	*	*	*	*	*	*	5308	0	0	

S 936  4342	*	*	*	*	*	*	*	*	*	*	*	2300	*	*	555	*	*	*	3899	936
       0	*	*	*	*	*	*	5308	0	0	

S 937  *	*	3899	3819	*	*	*	*	2151	*	*	2143	3871	4374	*	1766	*	*	*	*	937
       54	*	4776	*	*	*	*	5308	0	0	

R 938  4441	*	3791	2961	*	*	3871	*	2227	*	*	*	*	2993	2285	3411	4425	*	*	*	938
       0	*	*	*	*	*	0	5307	0	1000	

K 939  2813	*	*	3871	*	*	*	*	549	*	*	4068	4441	*	*	*	*	*	*	*	939
       137	*	3467	*	*	0	*	5307	0	1000	

P 940  *	*	3798	3687	*	*	*	*	3112	3933	*	4145	1721	*	*	2641	2746	*	*	*	940
       0	*	*	*	*	*	0	5232	0	1141	

K 941  *	*	*	3715	*	*	*	*	362	*	*	*	*	3798	*	*	3761	*	*	*	941
       108	*	3798	*	*	1064	938	5232	0	1141	

P 942  *	*	*	3630	*	*	2975	*	*	*	*	*	965	2801	4066	3704	*	*	*	*	942
       0	*	*	*	*	1395	690	5086	0	1302	

Q 943  *	*	*	2740	*	*	*	3716	2144	*	*	4291	3757	1742	4387	3716	*	*	*	*	943
       0	*	*	*	*	*	0	5122	0	1076	

L 944  3757	*	*	*	*	*	*	2637	*	1675	2885	*	*	4025	*	*	*	1969	*	*	944
       76	*	4291	*	*	0	*	5122	0	1076	

I 945  3234	*	*	*	*	3810	2863	1476	2261	3845	4404	*	*	*	*	*	*	*	*	*	945
       0	*	*	*	*	0	*	5236	0	1000	

E 946  4232	*	2251	3324	*	4132	*	*	1582	*	*	*	*	3958	*	3117	3914	*	*	*	946
       0	*	*	*	*	*	*	5308	0	0	

Y 947  *	4117	*	*	*	*	3830	*	3871	*	*	3782	*	*	*	2858	*	*	*	754	947
       0	*	*	*	*	*	*	5308	0	0	

S 948  3914	*	*	3830	*	2437	*	*	3048	*	*	*	*	*	3819	1038	*	*	*	*	948
       0	*	*	*	*	*	*	5308	0	0	

R 949  *	*	*	3782	*	4117	*	*	2936	*	*	*	*	*	887	4132	2825	*	*	*	949
       0	*	*	*	*	*	*	5308	0	0	

T 950  *	*	3958	3899	*	*	*	*	2800	*	*	2195	*	2304	*	2353	3204	*	*	*	950
       100	*	3899	*	*	*	*	5308	0	0	

K 951  4183	*	*	*	*	*	*	*	710	*	*	2761	2955	*	4131	*	*	*	*	*	951
       0	*	*	*	*	*	0	5122	0	1076	

N 952  3236	*	*	3716	*	*	*	2841	2932	*	3854	2209	*	2761	*	*	4025	4243	*	*	952
       0	*	*	*	*	*	0	5122	0	1076	

L 953  2885	*	3675	*	*	*	*	*	3009	3010	*	4028	*	3209	*	*	1894	3331	*	*	953
       103	*	3854	*	*	*	0	5122	0	1076	

K 954  2850	*	4589	3926	*	2274	*	3923	2252	*	*	4033	*	*	*	2652	4288	*	*	*	954
       0	*	*	*	*	*	0	4955	0	1413	

K 955  *	*	*	*	*	*	*	*	1038	*	*	2478	*	3647	3694	4083	4146	4033	*	*	955
       0	*	*	*	*	*	0	4955	0	1413	

S 956  3647	*	3054	2996	*	*	3926	*	*	3612	*	4033	2474	*	*	1807	*	*	*	*	956
       0	*	*	*	*	*	0	4955	0	1413	

V 957  *	*	*	2154	*	4389	*	*	3923	3002	*	4182	2195	*	4288	*	2608	4376	*	*	957
       0	*	*	*	*	1062	940	4955	0	1413	

E 958  4689	*	3808	2615	*	*	*	*	1804	*	*	*	2543	*	*	3675	*	2393	*	*	958
       0	*	*	*	*	*	0	5122	0	1076	

A 959  2652	3657	*	3757	*	2909	*	*	*	3854	4291	3675	*	3808	*	1813	*	*	*	*	959
       0	*	*	*	*	*	0	5122	0	1076	

R 960  *	*	*	*	*	*	2464	4025	3808	*	4291	*	*	3127	1675	2955	3675	*	*	*	960
       0	*	*	*	*	*	0	5122	0	1076	

K 961  4131	*	*	3808	*	*	*	*	4478	2862	3657	*	2491	3716	*	1802	*	*	3854	*	961
       0	*	*	*	*	*	0	5122	0	1076	

E 962  3757	*	2752	3104	*	2864	*	2615	4243	*	*	*	2862	*	*	3440	3675	*	*	*	962
       0	*	*	*	*	*	0	5122	0	1076	

T 963  3127	*	3675	2983	*	4028	3854	*	*	3054	4387	*	3186	*	*	*	2892	2862	*	*	963
       0	*	*	*	*	0	*	5122	0	1076	

K 964  3819	*	*	1548	*	*	4232	*	2616	*	*	3830	4729	*	*	2675	4132	4342	*	*	964
       0	*	*	*	*	*	*	5308	0	0	

E 965  *	*	4132	3204	*	*	*	*	1366	*	*	3077	*	*	*	2239	3107	*	*	*	965
       0	*	*	*	*	*	*	5308	0	0	

N 966  *	*	3058	1715	*	2199	*	*	3830	*	*	3390	*	*	3819	3048	*	*	*	*	966
       0	*	*	*	*	*	*	5308	0	0	

G 967  *	*	3899	3914	*	4567	*	*	2439	4273	*	3819	*	1590	*	3151	*	3782	*	*	967
       0	*	*	*	*	*	*	5308	0	0	

D 968  *	*	4567	3914	*	*	*	4232	*	2416	*	*	1869	*	3211	4374	2178	*	*	*	968
       0	*	*	*	*	*	*	5308	0	0	

E 969  2325	*	3830	1823	*	*	*	*	4342	*	*	*	3028	3004	4482	4580	3958	*	*	*	969
       0	*	*	*	*	*	*	5308	0	0	

R 970  *	*	*	*	*	3830	*	*	2972	*	*	3782	1566	*	4567	1820	*	*	3914	*	970
       0	*	*	*	*	*	*	5308	0	0	

T 971  *	*	4132	3899	*	*	*	*	1983	*	*	2727	*	*	*	1611	2790	*	*	*	971
       73	*	4342	*	*	*	*	5308	0	0	

F 972  3807	*	*	3781	3134	3749	*	4292	3321	4696	3460	3834	4141	*	4056	4138	*	3721	3893	*	972
       452	*	1895	*	*	*	0	5223	0	1000	

L 973  3552	*	*	*	*	3368	*	*	2375	1942	*	*	*	*	2494	3383	3452	*	*	*	973
       0	*	*	*	*	*	0	4700	0	2271	

V 974  *	*	3383	4132	3617	3368	*	*	3435	*	*	*	2092	*	*	1869	*	3881	*	*	974
       129	*	3552	*	*	2506	279	4700	0	2271	

P 975  *	*	2349	3369	*	3307	*	*	*	*	*	3734	2598	3610	3778	*	3085	*	*	3428	975
       0	*	*	*	*	1222	808	4665	0	2276	

V 976  2593	*	*	3450	*	2946	*	*	2258	*	*	3685	*	*	*	2592	4261	3209	*	*	976
       0	*	*	*	*	*	0	4929	0	1633	

T 977  3685	4428	3577	*	*	*	*	4022	3873	3053	*	*	2898	*	3259	*	2206	3533	*	*	977
       0	*	*	*	*	*	0	4929	0	1633	

K 978  *	*	*	*	*	*	*	*	2792	*	*	4179	*	2822	2243	1738	*	2757	*	*	978
       0	*	*	*	*	541	1676	4929	0	1633	

K 979  3747	*	*	2835	*	4284	*	*	570	*	*	*	*	4054	*	*	*	*	*	*	979
       0	*	*	*	*	*	0	5210	0	1000	

Q 980  *	*	*	*	4190	*	*	*	750	4054	*	3411	*	2993	*	3824	*	*	*	*	980
       0	*	*	*	*	0	*	5210	0	1000	

N 981  2542	*	*	3899	*	*	*	3456	3248	*	*	2642	3871	*	*	2263	*	2967	*	*	981
       0	*	*	*	*	*	*	5308	0	0	

A 982  2623	*	4232	*	*	*	3899	*	3083	*	4482	*	4776	*	3782	2229	2518	*	*	4117	982
       0	*	*	*	*	*	*	5308	0	0	

K 983  3871	*	*	3286	*	*	*	4117	2325	*	*	*	*	2024	3282	3830	*	3255	*	4374	983
       0	*	*	*	*	*	*	5308	0	0	

A 984  4567	3782	*	3004	*	*	4342	3211	1761	3181	*	3427	*	4776	*	*	*	3871	*	*	984
       0	*	*	*	*	*	*	5308	0	0	

E 985  *	*	3071	1827	*	*	*	*	3058	*	4580	*	*	2858	*	2369	4374	4117	*	*	985
       0	*	*	*	*	*	*	5308	0	0	

E 986  1905	*	2676	2766	*	*	*	*	3871	*	*	4776	*	*	3958	3358	3914	4273	*	4482	986
       0	*	*	*	*	*	*	5308	0	0	

N 987  3819	*	4132	2305	*	*	*	4729	3396	*	3309	1987	*	*	*	2442	*	*	*	*	987
       0	*	*	*	*	*	*	5308	0	0	

I 988  *	*	*	3019	*	3070	*	2966	3107	4232	4729	2806	*	*	*	2885	3330	4482	*	*	988
       0	*	*	*	*	*	*	5308	0	0	

K 989  2825	*	3899	3752	*	*	*	2712	4567	2892	*	3358	3107	*	*	4132	*	3090	*	*	989
       0	*	*	*	*	*	*	5308	0	0	

Q 990  4273	*	*	4117	*	4132	*	*	1624	*	*	3112	4580	2560	2864	*	*	4482	*	*	990
       0	*	*	*	*	*	*	5308	0	0	

T 991  3193	*	4482	4580	*	*	3899	*	1983	3830	3782	*	*	*	*	2256	2922	*	*	*	991
       0	*	*	*	*	*	*	5308	0	0	

I 992  4273	*	4374	*	*	2173	*	4567	1699	*	*	*	4117	*	4232	3782	3211	*	*	4776	992
       0	*	*	*	*	*	*	5308	0	0	

R 993  *	*	*	*	*	3958	*	*	1954	*	*	*	4232	*	951	*	4342	4117	*	*	993
       0	*	*	*	*	*	*	5308	0	0	

P 994  2989	*	*	4232	*	*	*	4580	2383	4374	*	*	3645	*	3899	2866	2456	3782	*	*	994
       0	*	*	*	*	*	*	5308	0	0	

K 995  *	4232	*	*	*	2423	*	*	1563	*	*	*	*	*	1500	*	3871	*	*	*	995
       0	*	*	*	*	*	*	5308	0	0	

W 996  *	*	*	*	*	*	3819	*	3830	3530	*	*	*	2324	1353	*	2847	*	4567	*	996
       0	*	*	*	*	*	*	5308	0	0	

P 997  *	*	*	*	*	*	*	*	*	*	*	*	191	*	*	3012	*	*	*	*	997
       0	*	*	*	*	*	*	5308	0	0	

R 998  3914	*	*	*	*	*	*	*	3958	3899	*	3782	*	3522	1207	*	3871	2825	*	*	998
       0	*	*	*	*	*	*	5308	0	0	

K 999  *	*	*	*	*	*	*	*	1617	*	*	3830	*	*	908	*	3819	*	*	*	999
       0	*	*	*	*	*	*	5308	0	0	

A 1000 732	3899	*	*	*	*	*	*	4232	3782	*	*	*	3871	*	3914	*	*	*	3830	1000
       0	*	*	*	*	*	*	5308	0	0	

T 1001 2362	3819	*	*	*	3958	*	*	2287	3782	*	*	*	*	3899	*	1797	4729	*	*	1001
       0	*	*	*	*	*	*	5308	0	0	

L 1002 2243	*	*	3830	*	*	*	3240	1486	3667	*	*	*	2499	*	*	*	*	*	*	1002
       100	*	3899	*	*	*	*	5308	0	0	

T 1003 3122	*	3716	3757	*	3854	3675	*	3153	4243	*	*	4627	*	*	3808	1980	4131	*	*	1003
       232	*	2752	*	*	*	0	5122	0	1076	

K 1004 *	*	*	3523	*	*	*	*	2046	*	*	*	*	3897	*	4033	1140	3493	*	*	1004
       0	*	*	*	*	593	1570	4908	0	1783	

K 1005 2938	*	*	*	*	*	*	*	1375	*	*	*	*	3808	3757	2716	2423	*	*	*	1005
       0	*	*	*	*	*	0	5122	0	1076	

S 1006 *	4131	*	*	*	*	*	*	3808	*	*	1817	*	*	*	1909	1943	4028	*	*	1006
       0	*	*	*	*	*	0	5122	0	1076	

Y 1007 *	*	*	3716	3757	*	2831	*	*	*	*	*	*	3716	*	*	*	*	*	659	1007
       0	*	*	*	*	*	0	5122	0	1076	

K 1008 *	*	2716	3854	*	*	*	*	1168	3808	*	*	*	*	3186	3757	3675	*	*	*	1008
       0	*	*	*	*	*	0	5122	0	1076	

D 1009 *	*	1010	2295	*	*	*	*	*	*	*	*	*	3716	*	2161	*	*	*	*	1009
       0	*	*	*	*	*	0	5122	0	1076	

Y 1010 *	*	*	*	3716	*	*	3716	*	1934	*	*	1964	*	3757	*	*	2245	*	4478	1010
       0	*	*	*	*	0	*	5122	0	1076	

S 1011 *	*	*	3035	*	*	*	*	3819	*	*	*	*	*	3899	565	3958	*	*	*	1011
       0	*	*	*	*	*	*	5308	0	0	

N 1012 *	*	3233	*	*	*	*	*	3871	*	4232	1609	*	*	*	2203	2138	*	*	*	1012
       0	*	*	*	*	*	*	5308	0	0	

S 1013 3958	*	3201	4776	*	3819	*	*	*	*	*	*	3871	*	*	784	*	3830	*	*	1013
       0	*	*	*	*	*	*	5308	0	0	

E 1014 *	*	3307	1037	*	*	3782	*	2906	*	*	3819	*	*	*	2893	*	*	*	*	1014
       0	*	*	*	*	*	*	5308	0	0	

S 1015 3899	*	*	*	*	*	*	4132	*	4232	3914	*	*	3871	3782	700	*	*	*	*	1015
       0	*	*	*	*	*	*	5308	0	0	

E 1016 *	*	3056	1154	*	4117	*	*	3819	*	*	3914	*	3307	3830	*	*	*	3958	*	1016
       0	*	*	*	*	*	*	5308	0	0	

G 1017 3958	4580	*	3871	*	4567	*	*	*	*	*	3019	*	*	*	709	4374	*	*	*	1017
       0	*	*	*	*	*	*	5308	0	0	

E 1018 *	*	2496	827	*	*	*	*	3914	*	*	*	*	3819	*	4342	*	*	*	3782	1018
       71	*	4374	*	*	*	*	5308	0	0	

E 1019 3770	*	*	2441	4207	*	*	*	*	*	*	*	*	1869	3203	1910	*	*	*	4644	1019
       611	*	1534	*	*	*	0	5236	0	1000	

E 1020 *	*	*	1014	*	*	*	*	1740	*	*	3288	*	*	3280	*	*	*	*	*	1020
       0	*	*	*	*	*	0	4391	0	2628	

S 1021 *	*	*	3276	*	3277	*	3288	3616	*	3280	3231	*	*	*	1603	*	*	*	3818	1021
       0	*	*	*	*	1564	595	4391	0	2628	

S 1022 *	*	*	1233	3823	*	*	3481	*	*	*	*	*	*	*	1271	*	*	*	*	1022
       0	*	*	*	*	*	0	4577	0	2023	

E 1023 3355	4084	*	1727	4180	*	*	*	3384	3732	*	3904	*	*	*	3478	3823	3508	*	*	1023
       0	*	*	*	*	*	0	4577	0	2023	

Y 1024 2692	3355	3481	3449	3823	*	*	3944	3732	*	*	*	*	*	*	1739	*	*	*	4159	1024
       0	*	*	*	*	*	0	4577	0	2023	

L 1025 3508	*	*	3478	3732	*	4180	*	*	3048	*	3449	3904	*	*	2642	2369	*	*	4084	1025
       0	*	*	*	*	*	0	4577	0	2023	

Y 1026 *	*	3478	3449	*	*	*	3732	3508	4084	*	*	2863	*	*	2327	3944	*	*	2359	1026
       0	*	*	*	*	*	0	4577	0	2023	

T 1027 3481	*	*	3449	3132	*	*	*	2430	*	*	*	2924	*	2587	3732	4159	3478	*	*	1027
       0	*	*	*	*	1848	469	4577	0	2023	

K 1028 *	*	*	3633	*	*	*	*	1033	*	*	3847	*	3605	1842	*	*	*	*	*	1028
       0	*	*	*	*	*	0	4861	0	1674	

E 1029 *	*	1691	1029	*	*	*	*	4055	*	*	4030	*	*	3667	*	*	*	*	*	1029
       0	*	*	*	*	*	0	4861	0	1674	

K 1030 4030	*	*	3605	*	2587	*	*	1966	*	*	2313	*	3544	3935	3609	*	*	*	*	1030
       0	*	*	*	*	*	0	4861	0	1674	

L 1031 4055	*	*	2158	*	3544	*	2910	*	3244	3512	3847	*	*	3667	2684	*	*	*	*	1031
       0	*	*	*	*	*	0	4861	0	1674	

R 1032 *	*	*	3605	*	*	*	3935	1298	*	*	*	3246	*	2248	3847	*	4055	*	*	1032
       0	*	*	*	*	*	0	4861	0	1674	

V 1033 3512	*	*	3605	*	*	*	3188	*	*	*	*	2736	*	*	2576	3114	1800	*	*	1033
       68	*	4447	*	*	*	0	4861	0	1674	

E 1034 *	*	*	2229	*	*	*	3566	2482	*	*	*	*	2275	2799	3589	3474	*	*	*	1034
       102	*	3874	*	*	*	0	4847	0	1860	

Q 1035 *	*	*	1843	*	*	*	4051	2533	*	*	3471	3876	4005	3431	3535	*	*	*	3496	1035
       0	*	*	*	*	*	0	4732	0	2106	

E 1036 *	*	3535	1517	3496	3385	*	4051	*	*	*	*	*	*	*	3431	3471	2870	*	*	1036
       0	*	*	*	*	778	1263	4732	0	2106	

H 1037 *	*	*	3729	*	*	2741	*	1835	*	*	2565	*	4555	3756	2653	4314	*	*	*	1037
       0	*	*	*	*	1135	876	5100	0	1310	

K 1038 3795	*	*	*	*	*	*	2714	2477	*	3741	*	3215	3813	3691	2850	3733	4295	*	*	1038
       0	*	*	*	*	*	0	5177	0	1035	

N 1039 *	*	3046	2764	*	*	2565	*	3741	*	*	3023	2006	4040	*	4184	*	*	*	*	1039
       0	*	*	*	*	*	0	5177	0	1035	

G 1040 *	*	*	3671	*	3123	*	3741	3870	3813	*	*	*	*	*	1302	2421	*	*	*	1040
       0	*	*	*	*	*	0	5177	0	1035	

L 1041 *	*	3733	2552	*	*	*	*	2722	2045	*	*	*	*	2644	2759	4247	*	*	*	1041
       0	*	*	*	*	*	0	5177	0	1035	

N 1042 3208	*	*	*	*	3830	3733	*	2002	*	3334	3023	*	*	2304	3795	*	*	*	*	1042
       0	*	*	*	*	0	*	5177	0	1035	

K 1043 *	*	*	2947	*	*	*	*	2426	*	4117	*	3871	3410	2684	4273	2872	4232	*	3899	1043
       86	*	4117	*	*	*	*	5308	0	0	

A 1044 2362	*	2736	4284	*	*	4265	*	*	4190	*	*	*	3747	*	2364	2697	3752	*	*	1044
       0	*	*	*	*	*	0	5210	0	1000	

V 1045 3839	*	*	1772	*	3172	4673	*	2533	*	*	*	*	*	*	3796	2730	3447	*	*	1045
       0	*	*	*	*	*	0	5210	0	1000	

N 1046 *	*	4673	2934	4190	*	*	*	2776	*	*	3533	4284	*	2181	2349	3747	*	*	*	1046
       0	*	*	*	*	0	*	5210	0	1000	

Q 1047 *	*	*	2864	3871	*	4729	*	*	3530	*	3286	*	2411	*	2936	2800	4374	*	4132	1047
       0	*	*	*	*	*	*	5308	0	0	

R 1048 2914	*	*	3011	*	2392	*	*	3065	*	*	*	3530	2767	4567	4117	4374	4273	*	*	1048
       0	*	*	*	*	*	*	5308	0	0	

K 1049 3819	*	*	4482	*	*	*	*	1137	2885	*	*	*	3830	3286	3958	4132	*	*	*	1049
       0	*	*	*	*	*	*	5308	0	0	

E 1050 2383	3899	4729	2221	*	*	3958	*	2158	*	*	4117	*	*	*	2806	*	*	*	*	1050
       0	*	*	*	*	*	*	5308	0	0	

L 1051 4232	3871	3819	*	4776	*	*	*	3035	2862	*	*	*	3530	*	2408	3112	3782	*	4374	1051
       0	*	*	*	*	*	*	5308	0	0	

Q 1052 *	*	3070	*	*	*	2974	*	*	*	*	3958	*	1613	3058	2839	3286	*	*	*	1052
       0	*	*	*	*	*	*	5308	0	0	

D 1053 *	*	2065	4342	*	*	*	4273	1836	*	*	2823	*	*	*	2432	4232	*	*	*	1053
       0	*	*	*	*	*	*	5308	0	0	

N 1054 3782	*	3117	*	*	*	2936	2989	*	3203	*	4567	4232	*	*	3035	3542	2800	*	*	1054
       0	*	*	*	*	*	*	5308	0	0	

I 1055 4342	*	*	*	3530	*	*	1817	*	3914	3819	*	4374	*	3782	*	*	1634	*	*	1055
       55	*	4729	*	*	*	*	5308	0	0	

S 1056 3792	4516	*	*	4296	*	*	*	*	*	*	3048	4092	4321	*	1478	2400	4181	*	*	1056
       0	*	*	*	*	*	0	5302	0	1000	

S 1057 2123	*	*	*	*	*	*	*	3751	2147	*	*	2929	*	*	1883	3876	*	*	*	1057
       0	*	*	*	*	0	*	5302	0	1000	

E 1058 *	*	*	1211	*	*	4117	*	*	*	*	*	*	*	*	1670	4232	2806	*	*	1058
       79	*	4232	*	*	*	*	5308	0	0	

P 1059 4399	*	3890	*	*	3712	*	4242	2215	4047	*	*	2503	4187	*	2796	3254	*	*	*	1059
       0	*	*	*	*	*	0	5226	0	1000	

K 1060 3800	*	*	4487	*	*	*	*	1327	4399	*	*	2957	4242	3828	2901	*	4268	*	*	1060
       0	*	*	*	*	*	0	5226	0	1000	

K 1061 *	*	4047	2826	*	*	3015	4683	2226	4053	*	3842	*	4242	2793	4187	4639	*	*	*	1061
       330	*	2291	*	*	*	0	5226	0	1000	

F 1062 *	*	*	*	3236	3893	*	3491	2494	*	*	3909	3364	2655	*	2399	*	*	*	4382	1062
       0	*	*	*	*	945	1057	4616	0	2011	

S 1063 3605	*	4142	*	*	*	*	3563	*	4112	*	*	3937	*	3687	1163	4149	3776	*	*	1063
       0	*	*	*	*	1263	778	5006	0	1352	

K 1064 *	*	*	*	4259	*	*	*	993	4479	*	*	*	*	4383	2198	2892	*	*	*	1064
       0	*	*	*	*	*	0	5093	0	1083	

P 1065 *	*	*	*	*	4245	*	4011	3014	2588	*	2838	3298	*	3703	2155	*	4259	*	*	1065
       0	*	*	*	*	*	0	5093	0	1083	

K 1066 *	*	*	3803	*	*	*	*	1759	3681	*	*	4202	3848	1438	4011	*	*	*	*	1066
       0	*	*	*	*	*	0	5093	0	1083	

D 1067 3765	*	1491	3256	*	4014	*	*	2948	*	3848	3660	*	*	4259	3761	*	*	*	*	1067
       0	*	*	*	*	*	0	5093	0	1083	

P 1068 3129	*	*	*	4684	4383	*	*	*	2940	3703	4014	4477	*	*	3435	*	1597	*	4011	1068
       0	*	*	*	*	*	0	5093	0	1083	

I 1069 *	*	4684	2903	3761	*	*	3478	2373	*	*	*	*	3765	4383	2061	3189	*	*	*	1069
       71	*	4383	*	*	*	0	5093	0	1083	

K 1070 *	*	2711	2667	*	3653	*	*	2557	*	*	*	4192	3637	3132	2386	*	*	*	*	1070
       0	*	*	*	*	0	*	5057	0	1310	

Q 1071 *	*	4580	2241	*	*	3899	*	3064	*	*	*	*	3645	1970	4374	3914	4132	*	4232	1071
       0	*	*	*	*	*	*	5308	0	0	

R 1072 *	*	2145	3057	*	*	*	*	2353	4374	*	3199	*	3830	3230	3914	*	4117	*	*	1072
       0	*	*	*	*	*	*	5308	0	0	

K 1073 *	4580	*	2340	3958	*	4117	*	2622	*	*	*	*	*	*	1798	3057	*	*	3871	1073
       0	*	*	*	*	*	*	5308	0	0	

L 1074 *	3899	*	*	*	*	*	2321	3819	1368	*	4132	*	3871	*	*	*	4374	3307	*	1074
       0	*	*	*	*	*	*	5308	0	0	

E 1075 3307	4482	2111	1746	*	*	*	*	*	3899	*	2872	3782	*	*	4374	*	*	*	*	1075
       0	*	*	*	*	*	*	5308	0	0	

M 1076 3107	3782	4232	*	*	*	*	*	*	2222	3103	*	3871	*	*	1989	4342	4117	*	*	1076
       0	*	*	*	*	*	*	5308	0	0	

S 1077 3819	4273	*	*	4232	*	*	*	2287	*	*	*	*	*	4342	1695	2947	2928	*	*	1077
       111	*	3752	*	*	*	*	5308	0	0	

Q 1078 3998	*	*	3751	*	*	2951	*	3819	3236	3778	*	2363	2456	4110	4342	*	*	*	*	1078
       0	*	*	*	*	*	0	5275	0	1094	

V 1079 3183	*	4162	*	2919	*	*	*	2978	*	*	3998	2795	*	4418	3010	*	3048	*	3710	1079
       0	*	*	*	*	*	0	5275	0	1094	

Y 1080 1932	*	*	3866	*	*	*	*	*	2383	3710	*	4162	*	*	2170	*	3819	*	4256	1080
       0	*	*	*	*	0	*	5275	0	1094	

S 1081 *	*	3782	*	*	*	*	3958	*	2879	*	3899	4273	3830	3871	1938	2609	4482	*	*	1081
       0	*	*	*	*	*	*	5308	0	0	

P 1082 4117	4273	*	3782	2583	*	*	*	*	*	*	*	1233	*	3819	3530	3871	*	*	*	1082
       0	*	*	*	*	*	*	5308	0	0	

E 1083 2656	*	*	1764	*	3209	*	*	2928	3830	3819	*	4232	*	4482	*	*	*	*	3871	1083
       0	*	*	*	*	*	*	5308	0	0	

S 1084 3040	*	*	3782	*	*	*	*	4374	*	*	*	*	3819	*	1005	2408	*	*	*	1084
       0	*	*	*	*	*	*	5308	0	0	

P 1085 3899	*	3819	3782	*	3914	*	*	3830	*	*	*	981	*	*	3427	*	4232	*	*	1085
       0	*	*	*	*	*	*	5308	0	0	

E 1086 3253	*	*	2712	*	*	*	*	3151	*	*	*	3307	2264	*	1975	3914	*	*	*	1086
       0	*	*	*	*	*	*	5308	0	0	

S 1087 2885	*	4374	3819	*	3782	*	*	*	3035	*	*	*	3958	*	1040	*	*	*	*	1087
       0	*	*	*	*	*	*	5308	0	0	

I 1088 2892	*	*	3819	3899	*	*	1318	*	4729	*	3830	3309	*	*	*	*	3090	*	*	1088
       0	*	*	*	*	*	*	5308	0	0	

E 1089 *	*	*	700	*	*	*	*	4374	*	*	3871	*	3830	3914	*	2928	*	*	*	1089
       0	*	*	*	*	*	*	5308	0	0	

T 1090 2324	*	*	*	*	*	*	*	1787	*	*	3035	*	*	*	3914	2603	2668	*	*	1090
       0	*	*	*	*	*	*	5308	0	0	

L 1091 3819	*	*	3899	*	*	3958	*	2872	2610	1849	*	4132	3782	*	*	3473	*	*	*	1091
       0	*	*	*	*	*	*	5308	0	0	

R 1092 *	*	*	*	4374	*	*	*	3914	*	*	*	*	*	175	*	*	*	*	*	1092
       0	*	*	*	*	*	*	5308	0	0	

C 1093 2826	1559	3830	*	*	4776	*	*	*	*	*	3958	*	*	*	2156	*	3819	*	4232	1093
       0	*	*	*	*	*	*	5308	0	0	

S 1094 2350	*	*	3181	*	*	*	3456	*	*	*	3830	3782	*	3899	4567	1744	4273	*	*	1094
       0	*	*	*	*	*	*	5308	0	0	

E 1095 3958	*	3782	855	*	*	*	*	*	3871	*	4132	*	2872	*	*	4374	*	*	*	1095
       0	*	*	*	*	*	*	5308	0	0	

K 1096 3819	*	*	3077	*	*	*	*	971	*	4232	*	3958	*	2989	*	*	*	*	4132	1096
       0	*	*	*	*	*	*	5308	0	0	

V 1097 *	3914	3782	*	*	*	2914	2535	*	2807	*	*	*	3830	*	3253	3899	3324	*	3819	1097
       0	*	*	*	*	*	*	5308	0	0	

P 1098 3307	3782	*	3011	*	*	*	*	2451	*	*	*	2104	*	*	2810	2794	*	*	*	1098
       0	*	*	*	*	*	*	5308	0	0	

E 1099 4132	*	1571	2301	*	*	*	*	2893	*	*	*	3253	*	*	*	3112	*	*	4374	1099
       0	*	*	*	*	*	*	5308	0	0	

E 1100 3871	*	*	2187	*	2726	*	*	2649	*	4374	3307	*	*	4482	3830	2866	*	*	*	1100
       0	*	*	*	*	*	*	5308	0	0	

A 1101 3177	4729	2395	*	*	3958	4374	4132	*	4342	4273	2363	*	3782	*	3012	*	*	*	*	1101
       0	*	*	*	*	*	*	5308	0	0	

F 1102 *	*	*	*	2957	4273	4374	3819	*	4232	*	*	*	*	3112	2826	3830	2334	*	3035	1102
       0	*	*	*	*	*	*	5308	0	0	

T 1103 *	*	*	4132	*	*	*	*	3958	4273	3782	2850	*	4374	3914	3057	1393	*	*	*	1103
       0	*	*	*	*	*	*	5308	0	0	

Q 1104 *	*	*	3958	*	2847	*	4132	*	*	*	4342	4273	1940	3871	4232	2825	*	4374	3899	1104
       0	*	*	*	*	*	*	5308	0	0	

K 1105 *	3253	3008	2633	3819	*	*	*	2499	3958	*	3830	*	*	*	3782	3358	*	*	4132	1105
       0	*	*	*	*	*	*	5308	0	0	

H 1106 *	*	*	3117	*	*	3103	3871	2893	3782	*	3019	4273	*	*	4232	4342	3819	*	2794	1106
       0	*	*	*	*	*	*	5308	0	0	

V 1107 *	*	2794	*	3871	*	*	2524	2866	*	*	*	4342	*	4132	3301	3483	3230	*	3782	1107
       0	*	*	*	*	*	*	5308	0	0	

S 1108 *	4580	2826	*	*	*	4117	*	*	4342	*	2928	3181	3830	*	1728	*	4273	*	4482	1108
       0	*	*	*	*	*	*	5308	0	0	

L 1109 *	*	*	*	3871	*	*	3023	3830	2292	*	3126	*	*	3035	2622	*	2887	*	*	1109
       0	*	*	*	*	*	*	5308	0	0	

K 1110 4273	*	*	2972	*	3871	*	2967	2616	3914	3819	3958	3899	*	*	4342	2800	*	*	*	1110
       0	*	*	*	*	*	*	5308	0	0	

R 1111 4132	*	*	*	*	3752	*	*	1840	3307	*	*	*	*	4567	1686	3871	3899	*	*	1111
       0	*	*	*	*	*	*	5308	0	0	

S 1112 4117	*	*	4232	*	4374	*	*	*	*	*	*	*	4273	*	781	3958	2806	*	*	1112
       0	*	*	*	*	*	*	5308	0	0	

T 1113 *	*	*	*	*	3007	*	3456	*	3113	*	*	1373	*	*	2989	2674	*	*	*	1113
       96	*	3958	*	*	*	*	5308	0	0	

S 1114 *	*	3810	*	*	3663	3804	*	*	*	4035	*	3717	4026	4271	1151	3690	*	*	*	1114
       235	*	2732	*	*	*	0	5155	0	1045	

S 1115 *	3493	*	3585	*	*	*	*	3523	2163	3897	3544	2039	*	*	4050	4033	*	*	*	1115
       247	*	2668	*	*	534	1692	4908	0	1783	

L 1116 *	*	*	4039	*	*	*	3587	4056	2115	*	*	1976	1685	*	*	*	*	*	*	1116
       0	*	*	*	*	*	0	4768	0	1735	

Q 1117 4039	2803	*	*	*	*	*	*	1834	3940	*	*	*	2236	2071	*	*	*	*	*	1117
       0	*	*	*	*	*	0	4768	0	1735	

D 1118 4184	*	1641	4493	*	*	*	*	4444	*	*	2031	*	2072	*	*	4279	*	*	*	1118
       0	*	*	*	*	*	0	4768	0	1735	

S 1119 3488	*	2777	3468	*	*	*	*	3558	*	*	*	4184	*	3560	1152	*	*	*	*	1119
       0	*	*	*	*	1622	567	4768	0	1735	

T 1120 2796	*	*	*	*	*	*	*	*	*	*	*	4143	*	3671	1745	1243	*	*	*	1120
       0	*	*	*	*	*	0	4948	0	1410	

P 1121 3578	*	*	*	*	*	3610	*	3675	4394	*	*	794	*	*	3711	4175	*	*	*	1121
       0	*	*	*	*	*	0	4948	0	1410	

E 1122 *	*	*	1072	*	3610	*	*	2366	4143	*	*	*	3675	*	3140	*	*	*	*	1122
       0	*	*	*	*	*	0	4948	0	1410	

K 1123 2711	*	*	2852	4291	2846	*	*	2678	2867	*	4597	4105	3675	*	4394	*	*	*	*	1123
       0	*	*	*	*	0	*	4948	0	1410	

R 1124 *	*	*	4776	*	*	*	3064	4374	1125	*	4729	*	2845	4567	*	*	3083	*	*	1124
       0	*	*	*	*	*	*	5308	0	0	

S 1125 3011	*	3819	2831	*	4374	*	*	3958	*	*	2794	*	3087	4232	2585	3830	*	*	*	1125
       197	*	2972	*	*	*	*	5308	0	0	

R 1126 3633	*	*	3956	*	2940	*	*	2719	*	*	*	*	2797	4125	1961	3125	*	*	*	1126
       230	*	2764	*	*	*	0	5185	0	1363	

S 1127 3853	*	*	*	*	*	*	*	3495	*	*	2854	*	3457	*	1229	3405	3446	*	*	1127
       0	*	*	*	*	*	0	4799	0	2031	

K 1128 *	*	3446	*	*	4096	*	*	1603	2809	*	*	*	*	*	1806	*	*	3444	*	1128
       0	*	*	*	*	*	0	4799	0	2031	

L 1129 *	3901	*	*	3495	*	3457	2657	*	2798	*	*	*	*	*	2787	*	1709	*	*	1129
       100	*	3905	*	*	2008	412	4799	0	2031	

V 1130 3485	*	*	3500	*	4096	*	3875	3909	3755	*	*	*	*	*	1581	3436	2961	*	*	1130
       0	*	*	*	*	342	2243	4878	0	1972	

A 1131 1104	*	*	*	*	2189	*	*	*	*	*	*	*	*	*	*	2317	4046	*	4207	1131
       0	*	*	*	*	*	0	5236	0	1000	

L 1132 3723	*	*	*	*	3845	*	*	2310	3574	*	3810	3198	*	4404	2163	3080	*	*	*	1132
       0	*	*	*	*	*	0	5236	0	1000	

G 1133 *	*	*	3882	*	3438	3764	3263	1864	*	*	3663	*	*	3038	4137	4207	3723	*	*	1133
       0	*	*	*	*	*	0	5236	0	1000	

K 1134 2969	*	*	*	3663	*	*	*	3480	*	3882	3770	*	3077	2875	2463	4137	3845	*	*	1134
       0	*	*	*	*	*	0	5236	0	1000	

I 1135 3882	*	*	3138	*	4681	4046	4474	2016	*	*	3770	4069	*	2783	2750	*	*	*	*	1135
       0	*	*	*	*	*	0	5236	0	1000	

K 1136 *	*	*	*	*	3058	3770	*	897	*	*	4207	2616	*	*	4261	*	*	*	*	1136
       0	*	*	*	*	*	0	5236	0	1000	

H 1137 3059	*	*	2787	*	2284	3334	3723	4486	*	*	*	*	3770	4404	4046	3845	*	*	4069	1137
       0	*	*	*	*	*	0	5236	0	1000	

V 1138 *	*	2787	3770	*	4046	*	2986	2364	3723	*	4486	*	*	*	4207	*	2143	*	*	1138
       0	*	*	*	*	*	0	5236	0	1000	

S 1139 *	*	*	2953	*	*	*	4261	*	3764	*	2001	*	*	*	1189	4137	*	*	*	1139
       0	*	*	*	*	*	0	5236	0	1000	

E 1140 4137	*	*	2248	*	*	3810	*	3845	*	*	*	1855	2902	*	2462	*	*	*	*	1140
       0	*	*	*	*	*	0	5236	0	1000	

T 1141 *	*	3764	*	*	*	3810	3770	2570	2783	4137	4681	4069	*	2962	3440	3438	*	*	*	1141
       0	*	*	*	*	*	0	5236	0	1000	

M 1142 2909	*	3723	3845	*	3882	*	*	4137	*	4474	2441	4261	3770	3810	4404	4207	*	*	3845	1142
       0	*	*	*	*	*	0	5236	0	1000	

L 1143 4404	*	*	3764	2019	*	*	*	3770	1458	*	*	*	3845	2995	*	*	*	*	*	1143
       232	*	2750	*	*	*	0	5236	0	1000	

M 1144 *	3350	3664	3579	*	3757	*	*	3648	*	4096	*	3605	*	*	2353	2558	*	*	3655	1144
       0	*	*	*	*	*	0	5037	0	1672	

V 1145 *	*	*	3534	*	*	3579	2878	*	1539	*	*	4357	*	*	3648	3655	4096	*	3584	1145
       0	*	*	*	*	*	0	5037	0	1672	

Q 1146 *	*	*	3655	*	3757	*	*	*	*	3534	3664	*	2180	*	3584	1700	3846	*	*	1146
       104	*	3846	*	*	*	0	5037	0	1672	

V 1147 *	*	*	3550	*	*	3476	*	4236	3657	*	4257	2642	*	*	2552	2496	3994	*	3850	1147
       119	*	3657	*	*	*	0	4877	0	1978	

T 1148 *	*	3444	*	*	*	3371	*	2226	3439	*	*	*	*	*	1807	3813	2751	*	*	1148
       0	*	*	*	*	*	0	4720	0	2240	

W 1149 *	*	3439	*	3441	*	*	*	3368	3444	*	4090	*	*	3371	2274	3409	3327	3813	*	1149
       0	*	*	*	*	*	0	4720	0	2240	

C 1150 *	3813	1821	*	4104	*	*	*	3772	*	*	*	*	*	*	1460	2728	*	*	*	1150
       0	*	*	*	*	*	0	4720	0	2240	

V 1151 *	*	*	*	*	*	*	*	3368	*	*	*	1148	3097	3371	*	2579	3813	*	*	1151
       0	*	*	*	*	1186	835	4720	0	2240	

R 1152 *	*	2619	3673	*	*	3951	*	*	2941	2782	*	3590	*	2406	3549	4023	*	*	*	1152
       0	*	*	*	*	*	0	4988	0	1595	

W 1153 *	2092	*	*	*	1484	*	*	3951	*	*	*	3549	*	*	3594	*	*	2952	4447	1153
       0	*	*	*	*	*	0	4988	0	1595	

D 1154 4266	*	4254	*	*	*	*	3590	3673	3465	3549	3646	4023	*	3594	3011	*	2252	*	*	1154
       0	*	*	*	*	*	0	4988	0	1595	

G 1155 *	*	3701	*	*	4254	*	*	4072	*	*	1085	3590	*	3066	4266	3549	*	*	*	1155
       0	*	*	*	*	1613	571	4988	0	1595	

H 1156 *	*	*	4405	*	*	4393	*	1360	*	*	*	*	3577	2135	3790	2924	*	*	*	1156
       0	*	*	*	*	*	0	5100	0	1310	

S 1157 3038	*	3790	*	*	*	*	*	*	*	*	*	*	*	*	311	*	*	*	*	1157
       0	*	*	*	*	*	0	5100	0	1310	

C 1158 *	2655	*	4114	4042	*	*	*	*	1797	3758	*	3577	3756	*	*	*	3790	*	2932	1158
       0	*	*	*	*	*	0	5100	0	1310	

A 1159 2120	*	3630	2665	*	*	*	*	2676	3729	*	*	2964	*	*	2544	*	*	*	*	1159
       0	*	*	*	*	*	0	5100	0	1310	

L 1160 4163	*	*	*	*	3790	*	*	2893	4393	3577	*	2532	*	2924	2076	*	3966	*	*	1160
       243	*	2691	*	*	876	1135	5100	0	1310	

P 1161 *	*	*	*	2755	*	*	*	2599	2899	*	*	2364	3867	3557	4149	*	2749	*	*	1161
       0	*	*	*	*	*	0	5004	0	1729	

F 1162 *	*	3635	3653	1774	*	*	*	2602	2028	*	*	3853	*	*	3867	*	*	*	*	1162
       0	*	*	*	*	*	0	5004	0	1729	

T 1163 *	*	*	*	*	*	*	*	*	4213	*	*	*	3831	*	1005	1772	3565	*	*	1163
       0	*	*	*	*	*	0	5004	0	1729	

D 1164 *	*	2897	3653	*	3557	*	*	3635	*	*	3853	1715	*	3641	*	2583	*	*	*	1164
       105	*	3831	*	*	*	0	5004	0	1729	

R 1165 *	*	*	*	*	*	*	3561	2547	*	*	*	*	*	2444	1003	*	4023	*	*	1165
       0	*	*	*	*	2215	350	4884	0	2000	

L 1166 *	*	3924	3658	*	3615	2351	*	*	1910	*	*	*	2778	*	3548	*	*	*	3647	1166
       0	*	*	*	*	*	0	5024	0	1735	

A 1167 2818	*	3615	3658	*	*	*	*	3598	*	*	*	*	*	*	1165	2567	*	*	*	1167
       0	*	*	*	*	*	0	5024	0	1735	

Q 1168 4141	*	3682	*	*	*	*	*	*	*	*	2086	1956	4112	*	3615	2765	*	*	3548	1168
       0	*	*	*	*	1859	465	5024	0	1735	

E 1169 3653	*	2812	4202	*	3756	*	*	*	3725	*	*	4072	*	*	3181	1621	*	*	3657	1169
       0	*	*	*	*	*	0	5124	0	1460	

S 1170 *	*	2091	3734	*	*	*	*	2013	*	*	*	3099	3756	*	2332	*	*	*	4237	1170
       0	*	*	*	*	*	0	5124	0	1460	

C 1171 *	4202	*	2672	*	*	*	*	2792	4237	3734	4218	*	3947	3653	2432	*	2912	*	*	1171
       0	*	*	*	*	707	1368	5124	0	1460	

S 1172 *	*	3796	*	*	2302	3036	*	2273	2736	*	3411	4190	*	*	3359	*	*	*	*	1172
       0	*	*	*	*	0	*	5210	0	1000	

L 1173 *	4232	*	2264	4273	*	*	*	*	2655	*	2923	*	*	*	2160	4580	3914	*	3958	1173
       0	*	*	*	*	*	*	5308	0	0	

L 1174 *	*	*	*	3782	*	*	4580	*	1190	3914	*	4132	*	*	*	4232	1885	*	*	1174
       0	*	*	*	*	*	*	5308	0	0	

S 1175 4232	*	3871	3782	*	*	*	4132	*	3057	*	*	*	*	3899	2034	2604	2710	*	*	1175
       0	*	*	*	*	*	*	5308	0	0	

V 1176 2996	*	*	2562	3830	*	*	*	1950	*	*	3530	4776	4117	*	3522	3914	4567	*	*	1176
       0	*	*	*	*	*	*	5308	0	0	

K 1177 *	*	4232	*	*	*	3830	*	3177	3899	4482	*	2588	3233	4580	2867	*	2303	*	*	1177
       0	*	*	*	*	*	*	5308	0	0	

S 1178 3819	3899	3830	4132	*	*	*	3012	3530	4273	*	*	*	*	3782	2682	2390	4232	*	*	1178
       0	*	*	*	*	*	*	5308	0	0	

A 1179 4567	*	*	2248	*	*	*	*	3530	4273	4117	*	3030	4342	3871	3181	2872	3958	*	*	1179
       0	*	*	*	*	*	*	5308	0	0	

G 1180 3144	*	2355	3830	*	4567	4729	4580	*	*	3782	*	2534	*	*	3301	4273	3958	*	4776	1180
       0	*	*	*	*	*	*	5308	0	0	

C 1181 *	4567	4232	3400	3830	*	4374	3899	1718	4342	*	3144	3958	*	*	3418	*	*	*	*	1181
       0	*	*	*	*	*	*	5308	0	0	

S 1182 *	*	*	*	4374	2936	*	4117	*	4232	*	*	*	*	*	1401	1592	*	*	*	1182
       0	*	*	*	*	*	*	5308	0	0	

Y 1183 *	3830	*	*	3958	*	3782	4342	*	3418	4132	*	*	*	*	1950	3117	2848	*	3645	1183
       0	*	*	*	*	*	*	5308	0	0	

I 1184 2826	4729	*	3914	*	3819	*	3524	3307	2103	4132	3830	*	*	4117	4776	*	4580	*	*	1184
       172	*	3151	*	*	*	*	5308	0	0	

Q 1185 *	*	*	1292	*	*	3667	*	*	*	*	*	2845	2443	4305	2844	*	*	*	*	1185
       0	*	*	*	*	*	0	5074	0	1321	

A 1186 3145	*	3966	2916	*	*	*	*	*	*	*	*	*	*	*	979	2450	*	*	*	1186
       0	*	*	*	*	*	0	5074	0	1321	

H 1187 *	3290	*	3667	*	*	2119	3655	*	3949	3736	*	*	2697	2724	3966	*	*	*	*	1187
       0	*	*	*	*	*	0	5074	0	1321	

H 1188 *	*	2649	2997	*	*	3338	*	2639	*	2828	4379	*	*	4168	3667	3747	*	*	4105	1188
       0	*	*	*	*	*	0	5074	0	1321	

P 1189 2288	2999	*	3702	*	3655	*	3667	*	2846	*	*	4372	*	*	2952	*	3075	*	*	1189
       0	*	*	*	*	*	0	5074	0	1321	

D 1190 *	*	1708	3702	4105	*	*	*	*	*	*	1416	*	3966	*	*	3949	4168	*	*	1190
       0	*	*	*	*	*	0	5074	0	1321	

P 1191 3702	*	*	1740	*	*	*	3949	2896	*	*	*	4372	3747	3623	2180	*	*	*	*	1191
       0	*	*	*	*	*	0	5074	0	1321	

A 1192 4372	*	3702	2347	*	*	*	*	2819	*	*	1838	*	*	*	2661	*	*	*	3342	1192
       0	*	*	*	*	*	0	5074	0	1321	

L 1193 4105	*	*	3736	*	*	*	4046	4168	1782	*	*	*	*	*	1648	3966	3702	*	*	1193
       0	*	*	*	*	*	0	5074	0	1321	

S 1194 3702	*	3342	2319	*	3747	*	*	*	*	*	*	*	*	*	1574	2889	3667	*	*	1194
       113	*	3736	*	*	*	0	5074	0	1321	

T 1195 *	*	3848	4056	*	4470	*	*	*	*	*	*	*	3553	2337	1529	4257	3999	3629	*	1195
       0	*	*	*	*	*	0	4879	0	1653	

S 1196 *	*	*	*	*	*	3457	*	*	*	*	*	3553	3854	4056	526	*	*	*	*	1196
       0	*	*	*	*	1497	631	4879	0	1653	

A 1197 3154	*	*	*	*	2050	*	*	*	*	*	4317	4038	*	4156	1863	2677	*	*	4389	1197
       0	*	*	*	*	*	0	5060	0	1325	

R 1198 3617	2803	*	4038	3562	2926	*	*	*	*	3739	*	*	*	4369	1416	*	*	*	*	1198
       0	*	*	*	*	*	0	5060	0	1325	

S 1199 *	*	*	*	*	2857	*	*	3739	*	*	3766	*	3966	*	961	*	2881	*	*	1199
       0	*	*	*	*	*	0	5060	0	1325	

A 1200 4369	*	2627	2545	*	*	*	*	3650	3029	3739	4156	*	3966	*	2177	*	*	*	*	1200
       0	*	*	*	*	*	0	5060	0	1325	

Q 1201 4038	*	*	2382	*	*	*	3696	2891	*	*	*	3617	4369	*	1551	3966	*	*	*	1201
       0	*	*	*	*	*	0	5060	0	1325	

F 1202 3617	*	*	3739	2387	2857	*	4546	*	2755	*	*	*	*	3001	3650	4107	*	*	4038	1202
       0	*	*	*	*	*	0	5060	0	1325	

S 1203 3650	*	*	*	3044	*	*	*	*	*	*	3955	*	2656	3739	2387	1945	*	*	4317	1203
       0	*	*	*	*	*	0	5060	0	1325	

V 1204 2840	*	*	*	4107	*	*	4156	3617	1786	3353	*	*	*	3966	3650	4546	3469	*	*	1204
       0	*	*	*	*	*	0	5060	0	1325	

L 1205 *	*	*	2453	*	*	*	4107	3617	4369	*	*	3665	*	1540	2908	3766	*	*	*	1205
       0	*	*	*	*	*	0	5060	0	1325	

A 1206 4369	*	*	2857	3696	3562	*	4389	3650	3966	*	*	4317	3131	3739	2177	*	*	*	*	1206
       0	*	*	*	*	*	0	5060	0	1325	

P 1207 2694	*	*	2545	*	2656	*	*	2613	*	*	*	4369	*	*	2447	4156	*	*	3966	1207
       0	*	*	*	*	0	*	5060	0	1325	

K 1208 3830	*	2001	3193	*	*	2826	*	4567	4776	*	*	*	3400	*	1965	*	*	*	*	1208
       0	*	*	*	*	*	*	5308	0	0	

K 1209 2826	*	3899	*	*	3819	4342	*	4567	*	*	2443	2356	2473	*	*	3830	*	*	*	1209
       0	*	*	*	*	*	*	5308	0	0	

D 1210 3871	*	1109	2636	*	*	4580	*	3225	*	*	*	*	*	*	2658	*	*	*	*	1210
       0	*	*	*	*	*	*	5308	0	0	

S 1211 3871	*	*	*	*	*	*	3107	*	2588	*	3830	*	*	2967	1932	3004	3958	*	*	1211
       0	*	*	*	*	*	*	5308	0	0	

C 1212 *	2699	3782	3914	*	*	4117	*	*	2121	*	4580	*	*	*	3871	2989	2447	*	*	1212
       0	*	*	*	*	*	*	5308	0	0	

K 1213 *	*	3161	4580	*	4273	3958	4117	2056	*	*	4374	*	2872	3871	3035	4132	*	*	*	1213
       0	*	*	*	*	*	*	5308	0	0	

T 1214 *	*	3782	2858	*	3830	*	3914	3871	*	*	1667	3752	*	*	4273	2800	*	*	*	1214
       465	*	1860	*	*	*	*	5308	0	0	

H 1215 *	*	*	*	*	*	3706	*	3462	*	1988	2768	*	*	3433	2505	2600	*	*	*	1215
       220	*	2824	*	*	0	*	4886	0	2102	

Q 1216 3809	*	*	3665	*	*	4333	2675	3749	2204	*	*	*	4398	*	3716	*	3236	*	3029	1216
       0	*	*	*	*	*	0	5101	0	1282	

I 1217 *	*	3716	4190	*	4042	*	1985	*	*	4333	3965	3733	*	*	2260	3655	3665	*	*	1217
       0	*	*	*	*	*	0	5101	0	1282	

R 1218 4042	*	*	3716	*	3655	*	4190	4607	3665	*	*	*	2637	1676	3809	3965	*	*	*	1218
       0	*	*	*	*	*	0	5101	0	1282	

D 1219 *	*	3017	*	*	*	*	*	*	*	*	1549	3965	*	2706	2496	2836	*	*	*	1219
       0	*	*	*	*	*	0	5101	0	1282	

K 1220 4190	*	3733	*	3716	*	*	*	2134	*	*	3763	*	*	3665	*	1927	2730	*	*	1220
       0	*	*	*	*	*	0	5101	0	1282	

N 1221 3665	*	2739	3965	*	2052	*	*	*	*	*	4398	*	3655	2857	3733	2987	*	*	*	1221
       0	*	*	*	*	*	0	5101	0	1282	

W 1222 *	*	2126	775	*	*	*	*	3965	*	*	*	*	*	*	3733	*	*	4398	*	1222
       0	*	*	*	*	*	0	5101	0	1282	

T 1223 *	3965	1844	1594	*	4333	*	3655	3733	3749	*	*	*	*	*	*	4398	*	*	*	1223
       0	*	*	*	*	*	0	5101	0	1282	

I 1224 2043	*	*	*	*	*	*	3046	*	2344	*	*	1738	*	3665	*	4042	*	*	*	1224
       0	*	*	*	*	*	0	5101	0	1282	

C 1225 *	4398	*	3965	2855	4190	*	*	*	*	*	*	*	*	3665	1373	2685	3733	*	*	1225
       0	*	*	*	*	*	0	5101	0	1282	

A 1226 4398	*	*	3970	*	3655	*	*	*	*	*	*	1325	*	3749	1575	*	*	*	*	1226
       81	*	4190	*	*	0	*	5101	0	1282	

F 1227 *	*	*	*	2528	*	*	*	*	2450	*	*	*	*	*	2331	1968	2401	*	*	1227
       0	*	*	*	*	*	0	5236	0	1000	

S 1228 *	*	3764	4261	*	*	*	*	*	*	*	3723	*	*	*	597	2863	*	*	*	1228
       0	*	*	*	*	*	0	5236	0	1000	

A 1229 1705	*	*	*	*	3882	*	*	3369	1711	2942	*	*	*	*	4207	*	4681	*	*	1229
       0	*	*	*	*	*	0	5236	0	1000	

S 1230 2944	*	*	*	*	*	*	2984	4069	4046	*	*	*	*	*	1228	2995	3810	*	*	1230
       0	*	*	*	*	*	0	5236	0	1000	

L 1231 *	*	3764	*	*	2944	3882	*	4069	3104	2984	*	4261	*	*	1715	*	*	*	3845	1231
       0	*	*	*	*	*	0	5236	0	1000	

E 1232 *	*	3810	1807	*	4681	*	3770	1822	*	*	*	*	*	4046	4069	3764	*	4207	*	1232
       0	*	*	*	*	*	0	5236	0	1000	

S 1233 3035	4261	3810	3764	*	4486	*	*	3214	4069	*	3770	*	*	3845	3012	3845	2915	*	*	1233
       0	*	*	*	*	*	0	5236	0	1000	

L 1234 *	*	*	3168	*	*	4207	3098	3124	4474	*	4137	3845	2432	3249	2825	*	*	*	*	1234
       0	*	*	*	*	*	0	5236	0	1000	

H 1235 *	*	2245	3444	*	*	4474	4681	2058	3845	*	*	*	*	2915	3810	*	4644	*	4069	1235
       0	*	*	*	*	*	0	5236	0	1000	

G 1236 *	*	*	2828	*	3363	*	*	1056	*	*	*	3845	3663	2915	*	*	*	*	*	1236
       0	*	*	*	*	*	0	5236	0	1000	

I 1237 *	*	3810	2341	*	*	*	4474	*	*	3120	3770	4046	3103	2782	2931	4486	*	*	*	1237
       193	*	2995	*	*	0	*	5236	0	1000	

W 1238 2807	*	*	*	*	4175	*	2904	3631	*	*	*	*	4065	*	3732	*	*	1414	3698	1238
       97	*	3944	*	*	*	0	5003	0	1370	

N 1239 *	*	3950	3614	3224	*	3650	*	3970	*	*	3350	3606	*	2690	3032	2779	*	*	*	1239
       0	*	*	*	*	1708	527	4889	0	1653	

K 1240 *	*	2620	3698	*	*	*	*	3223	*	*	*	*	2632	1961	2624	*	*	*	3779	1240
       0	*	*	*	*	*	0	5003	0	1370	

D 1241 2269	*	3223	2674	*	*	*	3107	2711	*	2481	*	*	*	*	*	*	3631	*	*	1241
       0	*	*	*	*	*	0	5003	0	1370	

T 1242 2855	4602	3732	3631	*	*	*	*	3690	3107	*	*	2833	*	*	2161	4400	4065	*	*	1242
       0	*	*	*	*	*	0	5003	0	1370	

N 1243 *	3473	3779	3698	3934	*	*	*	*	3944	4065	4400	*	4042	3631	1930	3690	*	*	4602	1243
       0	*	*	*	*	*	0	5003	0	1370	

F 1244 3732	*	2397	1895	4400	3576	*	*	*	*	4042	*	*	3690	*	4065	4175	3617	*	*	1244
       0	*	*	*	*	*	0	5003	0	1370	

F 1245 3223	*	2815	2963	4400	*	*	*	4042	3617	*	4314	3576	3690	3934	*	3732	3631	*	*	1245
       0	*	*	*	*	*	0	5003	0	1370	

S 1246 *	*	3779	*	*	*	*	2878	*	*	*	3617	*	2870	3690	2369	2833	2630	*	*	1246
       0	*	*	*	*	*	0	5003	0	1370	

Y 1247 *	*	*	3698	*	*	444	*	*	*	*	*	*	3732	3934	*	*	*	*	4400	1247
       0	*	*	*	*	0	*	5003	0	1370	

F 1248 *	*	*	2923	4567	*	*	*	2442	3830	4273	*	3819	*	*	2537	*	1853	*	*	1248
       0	*	*	*	*	*	*	5308	0	0	

E 1249 *	*	3830	4567	*	*	*	*	*	*	*	*	*	*	3819	491	3248	*	*	*	1249
       0	*	*	*	*	*	*	5308	0	0	

G 1250 3819	*	*	4117	*	523	*	*	*	*	*	*	*	4132	*	3077	*	*	*	*	1250
       0	*	*	*	*	*	*	5308	0	0	

P 1251 *	*	*	*	*	*	*	*	*	*	*	*	71	*	*	*	4374	*	*	*	1251
       0	*	*	*	*	*	*	5308	0	0	

T 1252 *	*	*	*	*	*	*	4117	4374	3830	*	*	*	*	*	750	2126	*	*	*	1252
       0	*	*	*	*	*	*	5308	0	0	

V 1253 *	*	*	2974	3914	*	*	4776	4117	4273	*	*	*	2691	3899	2612	2887	2839	*	*	1253
       0	*	*	*	*	*	*	5308	0	0	

Q 1254 *	*	*	3830	*	*	3107	4342	2399	*	*	*	4232	4567	2573	3240	2867	*	3871	*	1254
       0	*	*	*	*	*	*	5308	0	0	

V 1255 *	*	*	3899	*	4482	4342	*	*	4580	*	*	3012	4132	2038	*	3195	1925	*	*	1255
       248	*	2661	*	*	*	*	5308	0	0	

N 1256 2706	*	*	3665	3490	*	2600	3940	*	3628	*	4310	*	*	*	2629	2682	*	*	*	1256
       0	*	*	*	*	*	0	4952	0	1601	

L 1257 *	*	*	*	*	*	3634	*	2864	620	*	*	*	*	4310	3628	*	*	*	*	1257
       0	*	*	*	*	*	0	4952	0	1601	

K 1258 *	*	*	3567	*	*	3654	*	483	*	*	*	*	*	4238	*	3883	*	*	*	1258
       0	*	*	*	*	*	0	4952	0	1601	

R 1259 *	*	*	*	*	*	*	*	*	3634	*	*	*	*	121	*	*	*	*	*	1259
       119	*	3654	*	*	*	0	4952	0	1601	

M 1260 *	*	*	*	*	*	*	2999	1321	*	3162	2730	*	3446	3055	*	*	*	*	*	1260
       0	*	*	*	*	*	0	4735	0	1947	

Y 1261 *	*	*	*	3502	*	4001	*	*	3492	*	*	*	*	*	3446	*	*	*	581	1261
       0	*	*	*	*	*	0	4735	0	1947	

H 1262 3542	*	*	*	*	3586	4202	4205	3446	4123	*	4001	2587	2438	2646	*	*	*	*	*	1262
       0	*	*	*	*	*	0	4735	0	1947	

N 1263 *	4345	2697	1475	*	*	*	*	*	*	3424	2228	*	*	*	2939	*	*	*	*	1263
       0	*	*	*	*	867	1147	4735	0	1947	

D 1264 *	*	953	3716	4190	*	*	*	*	*	*	2748	*	*	*	3003	*	*	*	3665	1264
       0	*	*	*	*	*	0	5101	0	1282	

A 1265 2979	*	2961	2732	*	3970	*	*	3763	*	*	4401	*	*	*	1995	3584	*	*	3733	1265
       0	*	*	*	*	0	*	5101	0	1282	

E 1266 *	*	3088	1103	*	*	2694	*	*	3530	*	*	*	4117	4273	*	*	3914	*	*	1266
       0	*	*	*	*	*	*	5308	0	0	

S 1267 4132	*	2477	2892	*	4232	*	*	*	*	*	3830	3819	3782	*	1679	4342	*	*	*	1267
       0	*	*	*	*	*	*	5308	0	0	

D 1268 *	*	1102	3871	*	*	2989	3181	*	*	*	2651	*	*	*	3830	*	*	*	*	1268
       0	*	*	*	*	*	*	5308	0	0	

S 1269 *	*	4342	3871	3107	*	*	4374	*	3819	*	*	*	*	*	1531	*	2422	*	3125	1269
       0	*	*	*	*	*	*	5308	0	0	

D 1270 *	*	856	2389	*	4117	*	*	*	*	*	2891	3958	*	*	*	*	*	*	*	1270
       0	*	*	*	*	*	*	5308	0	0	

E 1271 *	*	*	570	*	3782	*	*	3830	*	*	*	3151	*	3819	*	*	*	*	*	1271
       0	*	*	*	*	*	*	5308	0	0	

V 1272 4482	*	4342	2451	*	*	*	3819	*	*	4132	4273	*	*	*	2806	3899	1585	*	*	1272
       0	*	*	*	*	*	*	5308	0	0	

E 1273 *	4374	3914	988	*	*	*	3899	*	*	*	4132	*	3819	*	3137	3782	*	*	*	1273
       0	*	*	*	*	*	*	5308	0	0	

M 1274 3819	*	3117	1772	*	*	*	*	*	3088	2820	*	3830	*	*	3782	3752	4482	*	*	1274
       85	*	4132	*	*	*	*	5308	0	0	

R 1275 *	3691	3830	1904	*	3870	*	*	3163	*	*	3741	*	*	3248	2701	*	*	*	3813	1275
       84	*	4143	*	*	*	0	5177	0	1035	

K 1276 *	*	2934	2629	*	*	4182	*	1892	3797	*	*	*	2675	3720	*	*	3669	*	*	1276
       0	*	*	*	*	*	0	5086	0	1305	

E 1277 2993	*	3966	2173	*	*	*	*	1824	*	3753	*	*	3797	*	2644	*	*	*	*	1277
       0	*	*	*	*	*	0	5086	0	1305	

E 1278 *	*	3797	1358	*	4403	*	*	3669	3669	*	2873	*	*	*	2345	*	*	*	*	1278
       0	*	*	*	*	*	0	5086	0	1305	

E 1279 *	*	*	1172	*	*	*	*	*	*	3797	4141	*	2675	4092	3669	2903	*	*	*	1279
       0	*	*	*	*	*	0	5086	0	1305	

K 1280 3966	*	2129	*	*	2977	*	4092	1922	*	*	*	*	*	2504	3618	*	*	*	*	1280
       0	*	*	*	*	*	0	5086	0	1305	

K 1281 3051	*	3753	2985	4182	3797	3669	*	2920	*	*	*	*	*	1945	3618	*	*	*	*	1281
       75	*	4309	*	*	0	*	5086	0	1305	

T 1282 3022	*	*	*	4224	*	*	3905	3772	4291	4170	3821	2943	*	4310	2899	3021	3874	*	*	1282
       0	*	*	*	*	0	*	5276	0	1000	

K 1283 *	*	*	*	*	*	2489	*	2225	*	*	4580	*	3035	4232	4117	1940	3782	*	*	1283
       0	*	*	*	*	*	*	5308	0	0	

L 1284 *	*	*	*	3871	*	*	2906	3782	1232	2046	*	*	*	*	*	*	4117	*	*	1284
       0	*	*	*	*	*	*	5308	0	0	

L 1285 *	*	*	*	*	*	3088	*	1457	2092	*	*	*	3752	3914	3830	3782	*	*	*	1285
       0	*	*	*	*	*	*	5308	0	0	

P 1286 *	*	*	*	*	*	*	*	*	*	*	*	66	*	*	4482	*	*	*	*	1286
       0	*	*	*	*	*	*	5308	0	0	

R 1287 *	*	*	*	*	*	*	*	1400	*	3958	*	*	*	1047	3782	*	*	*	*	1287
       0	*	*	*	*	*	*	5308	0	0	

K 1288 *	*	*	*	*	*	*	*	467	*	*	*	*	3830	*	*	2278	*	*	*	1288
       0	*	*	*	*	*	*	5308	0	0	

L 1289 *	*	*	*	*	*	*	*	*	563	*	*	*	*	3090	*	2283	*	*	*	1289
       0	*	*	*	*	*	*	5308	0	0	

F 1290 *	3530	*	*	790	*	*	3958	*	2318	*	*	*	*	*	*	*	*	*	3830	1290
       0	*	*	*	*	*	*	5308	0	0	

K 1291 3871	*	3782	3819	*	*	*	*	1309	*	*	4132	3899	3427	3914	*	4273	4342	*	*	1291
       0	*	*	*	*	*	*	5308	0	0	

A 1292 3177	4232	*	2858	*	*	*	4580	2547	2847	*	*	3225	*	*	2671	4729	*	4482	*	1292
       0	*	*	*	*	*	*	5308	0	0	

D 1293 1978	*	2560	3530	4273	*	*	*	*	*	*	3914	4374	*	3899	2270	4342	*	*	*	1293
       210	*	2885	*	*	*	*	5308	0	0	

D 1294 1908	*	2400	4523	*	2860	*	*	*	*	*	4020	*	*	*	3561	3684	3607	*	4141	1294
       0	*	*	*	*	*	0	4914	0	1426	

D 1295 4523	*	4370	*	*	*	4392	4190	*	*	3923	*	1751	3143	3591	2757	4578	*	4141	*	1295
       0	*	*	*	*	*	0	4914	0	1426	

T 1296 2868	*	*	*	*	*	3334	3924	*	*	*	*	*	*	*	3102	2470	1318	*	*	1296
       224	*	2798	*	*	*	0	4914	0	1426	

T 1297 *	*	*	*	*	*	*	2980	3353	3477	*	*	3908	3859	*	2538	1848	*	*	3321	1297
       136	*	3477	*	*	*	0	4547	0	2057	

Y 1298 *	3830	3231	*	3941	3670	2807	*	*	*	*	*	3199	*	*	1953	*	*	*	2561	1298
       0	*	*	*	*	*	0	4315	0	2358	

Q 1299 *	*	*	3231	*	*	*	*	1095	*	3183	*	3728	4025	2488	*	*	*	*	*	1299
       0	*	*	*	*	*	0	4315	0	2358	

V 1300 4235	*	*	*	*	1855	*	*	3183	*	4049	*	*	*	*	3231	2523	2188	*	*	1300
       97	*	3941	*	*	0	*	4315	0	2358	

S 1301 2325	*	4291	*	4077	3740	*	*	*	*	*	*	*	*	3874	1201	3788	*	*	4655	1301
       0	*	*	*	*	*	0	5276	0	1000	

E 1302 3788	*	4040	1773	*	*	4224	4170	3851	2837	*	4077	3821	4291	*	3740	*	*	*	*	1302
       0	*	*	*	*	*	0	5276	0	1000	

S 1303 3025	4170	3772	2847	*	*	*	*	3788	*	*	3232	*	*	4040	1943	3189	*	*	*	1303
       0	*	*	*	*	*	0	5276	0	1000	

V 1304 3149	*	*	3772	*	*	*	*	*	2958	*	*	2780	4170	*	3067	2971	2075	*	*	1304
       0	*	*	*	*	*	0	5276	0	1000	

S 1305 *	*	4077	3740	*	*	*	*	*	*	*	*	*	*	*	465	3772	3874	*	*	1305
       0	*	*	*	*	0	*	5276	0	1000	

T 1306 *	*	4132	1998	*	*	*	*	2800	*	*	*	*	3871	3899	2854	1860	*	*	*	1306
       0	*	*	*	*	*	*	5308	0	0	

M 1307 4776	*	*	3103	*	*	*	*	*	2269	3324	4232	*	*	2825	*	3083	2136	*	*	1307
       0	*	*	*	*	*	*	5308	0	0	

S 1308 *	*	*	4342	*	3083	*	*	*	*	*	4232	*	3899	3782	645	*	*	*	*	1308
       0	*	*	*	*	*	*	5308	0	0	

V 1309 3819	*	3958	4342	*	4374	*	*	*	*	*	*	*	4232	4117	1579	3530	2572	*	3899	1309
       54	*	4776	*	*	*	*	5308	0	0	

N 1310 3791	*	4099	3069	*	3921	3803	*	*	*	*	2325	4425	*	*	2169	3756	3834	*	*	1310
       0	*	*	*	*	*	0	5307	0	1000	

E 1311 3756	4231	792	3379	*	*	*	*	3791	*	*	*	*	3803	*	4183	*	*	*	*	1311
       102	*	3871	*	*	*	0	5307	0	1000	

L 1312 3154	*	*	*	3376	*	*	2969	*	2324	*	*	4332	*	3720	*	4140	2293	*	3688	1312
       0	*	*	*	*	*	0	5120	0	1265	

S 1313 4332	*	3720	*	*	*	*	*	*	*	*	2420	*	*	*	660	*	4197	*	*	1313
       646	*	1470	*	*	1564	596	5120	0	1265	

L 1314 *	*	3539	*	*	*	*	2660	*	1343	3131	*	*	*	*	3359	3668	3809	*	*	1314
       0	*	*	*	*	*	0	3949	0	2674	

D 1315 *	*	1528	3539	*	2861	*	*	*	*	*	*	2123	*	*	*	2322	*	*	*	1315
       107	*	3809	*	*	*	0	3949	0	2674	

G 1316 *	*	*	1279	*	2536	*	*	*	3574	3451	3470	*	*	*	*	*	3938	3563	*	1316
       0	*	*	*	*	3364	147	3892	0	2861	

E 1317 *	*	1120	2143	*	*	*	*	3809	3359	*	4083	*	*	3544	*	*	*	*	*	1317
       0	*	*	*	*	2483	284	3949	0	2674	

V 1318 *	*	3946	2392	*	*	*	4188	*	*	*	3824	*	*	*	2425	1654	3119	*	*	1318
       0	*	*	*	*	2592	262	4256	0	2354	

W 1319 3290	*	*	*	*	*	*	*	3886	3657	3431	*	*	*	3329	*	*	*	840	*	1319
       0	*	*	*	*	1016	984	4429	0	2101	

E 1320 *	*	2289	863	*	*	4028	*	*	*	*	*	*	2440	*	*	*	*	*	*	1320
       0	*	*	*	*	*	0	4877	0	1433	

A 1321 3119	*	3714	4176	*	*	*	*	*	3562	*	4386	1548	4272	*	2753	3665	*	*	*	1321
       91	*	4028	*	*	*	0	4877	0	1433	

G 1322 3535	*	2291	3230	*	1916	*	*	*	*	*	*	*	*	*	2422	2726	*	*	*	1322
       0	*	*	*	*	*	0	4780	0	1691	

Y 1323 *	4440	*	3972	4283	4059	*	4018	*	2881	3827	*	*	*	*	*	*	3583	*	1226	1323
       0	*	*	*	*	*	0	4780	0	1691	

S 1324 3166	*	*	2701	*	3972	*	*	*	3535	*	*	*	4178	*	1155	3635	*	*	*	1324
       0	*	*	*	*	684	1405	4780	0	1691	

S 1325 3754	*	2474	2482	*	3433	*	*	*	*	*	4013	3675	*	*	2451	2725	*	*	*	1325
       0	*	*	*	*	*	0	5085	0	1083	

V 1326 4379	*	3721	*	*	*	*	2265	*	1426	*	*	*	*	*	*	*	1756	*	*	1326
       0	*	*	*	*	*	0	5085	0	1083	

G 1327 4019	*	3423	3325	*	1059	*	*	*	*	*	3721	*	*	3788	3093	*	*	*	*	1327
       0	*	*	*	*	*	0	5085	0	1083	

I 1328 *	3721	*	*	*	*	*	2767	*	1136	2927	*	*	*	*	4013	*	2956	*	*	1328
       0	*	*	*	*	*	0	5085	0	1083	

G 1329 *	2728	*	3788	4379	2400	*	4279	*	*	4139	*	4177	4013	*	2212	3353	*	*	*	1329
       0	*	*	*	*	0	*	5085	0	1083	

Q 1330 *	*	4482	4580	*	*	3064	*	3019	*	*	3035	*	1565	3819	3899	3782	*	*	*	1330
       0	*	*	*	*	*	*	5308	0	0	

K 1331 *	*	3914	*	*	3899	2960	*	2572	*	3871	3297	*	2730	4580	2893	3782	*	*	*	1331
       0	*	*	*	*	*	*	5308	0	0	

L 1332 *	*	*	*	1102	*	*	2615	*	1675	*	*	*	*	*	*	*	4117	*	*	1332
       0	*	*	*	*	*	*	5308	0	0	

H 1333 *	*	*	*	*	1858	4567	*	*	*	*	2610	*	3752	*	1171	*	*	*	*	1333
       0	*	*	*	*	*	*	5308	0	0	

K 1334 3958	*	*	*	*	3899	*	*	2560	*	*	*	*	*	4374	1136	2353	*	*	*	1334
       0	*	*	*	*	*	*	5308	0	0	

E 1335 *	*	1480	1388	*	*	*	*	*	*	*	4132	*	2887	*	*	3899	*	*	*	1335
       0	*	*	*	*	*	*	5308	0	0	

F 1336 *	*	*	*	1511	*	*	1947	*	2566	3830	*	*	*	*	*	*	3871	*	3600	1336
       0	*	*	*	*	*	*	5308	0	0	

T 1337 *	3782	*	3819	*	*	*	*	2278	*	3958	4117	*	2892	4273	*	2199	3011	*	*	1337
       0	*	*	*	*	*	*	5308	0	0	

R 1338 *	*	*	3819	4117	3914	*	*	1077	*	*	4273	*	*	2498	4342	*	4232	*	*	1338
       0	*	*	*	*	*	*	5308	0	0	

K 1339 3899	4117	*	*	*	*	*	4132	1459	*	*	3958	*	*	4580	2255	3782	3914	*	*	1339
       0	*	*	*	*	*	*	5308	0	0	

I 1340 *	4117	3819	*	3253	*	*	1571	*	*	2070	4580	*	*	*	*	3297	4374	*	*	1340
       0	*	*	*	*	*	*	5308	0	0	

Q 1341 3830	*	4482	2989	*	*	*	*	1808	*	*	3127	*	1795	*	3819	*	*	*	*	1341
       0	*	*	*	*	*	*	5308	0	0	

S 1342 3871	*	*	2318	*	*	3958	3157	3914	*	*	2304	*	*	3899	2633	4117	*	*	*	1342
       0	*	*	*	*	*	*	5308	0	0	

R 1343 *	*	*	3819	*	*	4117	*	1101	*	*	*	*	4482	1471	*	*	*	*	*	1343
       0	*	*	*	*	*	*	5308	0	0	

S 1344 *	*	*	*	*	4342	2854	3819	2867	*	*	*	*	2850	3899	2170	3914	*	*	3181	1344
       0	*	*	*	*	*	*	5308	0	0	

R 1345 *	*	4132	*	*	*	*	*	2728	*	3819	*	*	2151	1999	3012	3035	*	*	*	1345
       0	*	*	*	*	*	*	5308	0	0	

R 1346 *	*	*	3819	*	*	2892	4482	1784	*	2807	2864	*	3958	3122	*	*	*	*	*	1346
       0	*	*	*	*	*	*	5308	0	0	

M 1347 *	*	*	*	*	*	*	2018	*	2518	1406	*	*	*	*	*	2800	4117	*	*	1347
       0	*	*	*	*	*	*	5308	0	0	

D 1348 *	*	1563	1551	*	*	*	*	3899	*	*	*	*	*	*	2436	3871	*	*	*	1348
       0	*	*	*	*	*	*	5308	0	0	

H 1349 2974	*	3288	*	*	*	3103	*	3871	4342	*	*	*	2847	3899	3151	3011	4273	*	4580	1349
       0	*	*	*	*	*	*	5308	0	0	

F 1350 3782	*	*	*	1019	*	4273	2872	*	3871	*	*	*	*	*	*	3819	*	*	3233	1350
       0	*	*	*	*	*	*	5308	0	0	

T 1351 4729	*	*	*	*	*	*	*	*	*	*	4273	*	*	*	2293	644	3914	*	*	1351
       0	*	*	*	*	*	*	5308	0	0	

K 1352 *	*	*	3899	*	*	*	*	1138	3782	*	3914	*	*	2914	3057	3530	*	*	*	1352
       0	*	*	*	*	*	*	5308	0	0	

Q 1353 3871	*	*	3830	*	*	*	*	2051	*	*	3042	3819	1417	*	*	*	4232	*	*	1353
       0	*	*	*	*	*	*	5308	0	0	

S 1354 *	*	3819	*	*	*	*	*	*	*	*	*	*	*	*	698	1677	*	*	*	1354
       0	*	*	*	*	*	*	5308	0	0	

L 1355 *	*	3819	*	*	*	*	*	*	422	*	*	*	*	*	3782	*	3871	4580	*	1355
       0	*	*	*	*	*	*	5308	0	0	

K 1356 3830	*	*	2940	*	*	*	*	1283	*	*	3871	*	*	2930	3914	3028	*	*	*	1356
       0	*	*	*	*	*	*	5308	0	0	

T 1357 2379	*	*	*	*	*	*	*	3830	3288	*	*	*	*	3899	1713	2279	4132	*	*	1357
       0	*	*	*	*	*	*	5308	0	0	

A 1358 2150	*	*	*	4117	*	*	4232	*	4342	*	*	*	*	*	3782	1178	3323	*	*	1358
       0	*	*	*	*	*	*	5308	0	0	

H 1359 *	*	*	2974	*	*	3667	*	3914	*	3899	4729	*	1061	*	3782	*	3819	*	*	1359
       0	*	*	*	*	*	*	5308	0	0	

Q 1360 *	*	3899	*	*	*	2521	*	2893	*	*	4132	*	1485	3914	3782	*	3819	*	*	1360
       0	*	*	*	*	*	*	5308	0	0	

H 1361 3830	*	*	2398	*	*	1111	*	*	*	*	*	*	3914	3782	3819	3899	*	*	*	1361
       0	*	*	*	*	*	*	5308	0	0	

L 1362 *	*	*	*	*	*	*	3899	*	946	2118	*	*	*	*	*	*	2447	*	*	1362
       0	*	*	*	*	*	*	5308	0	0	

T 1363 2509	*	*	*	*	*	*	*	3958	3830	4482	3899	*	*	4580	2027	1782	*	*	*	1363
       0	*	*	*	*	*	*	5308	0	0	

T 1364 4482	*	*	3782	*	2936	*	*	2974	*	*	*	*	*	3004	1549	2660	*	*	*	1364
       0	*	*	*	*	*	*	5308	0	0	

V 1365 4232	3782	*	*	2845	*	*	4117	*	1798	2637	*	*	*	*	*	*	2628	*	3899	1365
       0	*	*	*	*	*	*	5308	0	0	

N 1366 *	3914	*	3782	*	4374	4342	*	*	*	*	2252	*	*	*	2461	4482	*	1612	*	1366
       0	*	*	*	*	*	*	5308	0	0	

C 1367 3871	4567	*	2839	*	4132	4580	*	3958	4232	4273	3819	*	3830	4729	3288	3914	3358	*	4776	1367
       0	*	*	*	*	*	*	5308	0	0	

Q 1368 *	*	*	3871	*	2936	*	*	2392	*	*	*	*	1087	3899	3782	*	*	*	*	1368
       0	*	*	*	*	*	*	5308	0	0	

L 1369 4482	*	2864	*	*	*	*	2446	*	2093	4132	*	*	2914	3819	4580	*	3358	*	*	1369
       0	*	*	*	*	*	*	5308	0	0	

H 1370 *	*	*	*	2967	*	2966	*	*	4729	3958	2424	*	2703	2125	3782	*	*	*	*	1370
       0	*	*	*	*	*	*	5308	0	0	

D 1371 *	3899	2431	2259	*	3196	2974	*	3193	*	*	3819	*	3035	*	*	*	*	*	*	1371
       0	*	*	*	*	*	*	5308	0	0	

C 1372 *	2572	*	*	4374	*	*	*	*	*	*	*	3782	*	2101	2487	3871	3819	*	2642	1372
       0	*	*	*	*	*	*	5308	0	0	

R 1373 *	*	*	*	*	3782	*	*	*	*	*	*	*	3028	405	4342	*	*	*	*	1373
       0	*	*	*	*	*	*	5308	0	0	

M 1374 *	*	3161	*	*	*	3830	2446	3782	4232	2607	*	*	2892	*	4342	3028	4729	*	*	1374
       0	*	*	*	*	*	*	5308	0	0	

K 1375 *	*	3035	4482	*	*	*	*	1763	*	*	*	*	2146	3309	3782	3871	3819	*	*	1375
       0	*	*	*	*	*	*	5308	0	0	

Q 1376 3871	*	3819	4117	*	4374	*	*	2718	2296	*	4482	3782	3103	3307	*	*	3958	*	*	1376
       0	*	*	*	*	*	*	5308	0	0	

L 1377 *	*	*	*	3914	*	3830	4132	*	1039	3782	*	*	3958	*	*	*	3161	*	3819	1377
       0	*	*	*	*	*	*	5308	0	0	

D 1378 *	*	2276	1844	*	3782	3012	*	2363	*	*	4232	*	*	3819	*	*	*	*	*	1378
       0	*	*	*	*	*	*	5308	0	0	

K 1379 *	*	1947	2866	*	*	*	*	1646	*	*	*	*	4374	2084	*	*	*	*	*	1379
       0	*	*	*	*	*	*	5308	0	0	

F 1380 *	4117	*	*	487	*	*	*	*	*	4132	*	*	*	*	3819	*	3307	*	*	1380
       0	*	*	*	*	*	*	5308	0	0	

H 1381 *	*	*	2825	*	*	3103	*	2458	4273	*	*	*	1414	3899	3914	*	*	*	*	1381
       0	*	*	*	*	*	*	5308	0	0	

F 1382 *	*	2253	4273	3038	3958	3899	*	4132	3409	*	*	*	3358	*	2850	4232	4482	*	*	1382
       0	*	*	*	*	*	*	5308	0	0	

T 1383 *	*	3899	*	*	3871	*	2676	3830	3782	*	3088	*	*	*	3819	2887	2049	*	*	1383
       0	*	*	*	*	*	*	5308	0	0	

V 1384 *	*	*	*	3004	*	*	2117	*	1557	*	*	*	*	*	*	*	2095	*	3819	1384
       0	*	*	*	*	*	*	5308	0	0	

I 1385 4232	*	*	3899	3830	*	3782	2318	4117	1294	*	*	*	*	*	3819	*	*	*	*	1385
       0	*	*	*	*	*	*	5308	0	0	

E 1386 4117	*	3297	2077	*	3028	3958	*	*	*	*	2906	*	3459	3830	3035	*	*	*	*	1386
       0	*	*	*	*	*	*	5308	0	0	

E 1387 *	*	*	224	*	*	*	*	*	*	3782	*	*	*	*	3819	*	*	*	*	1387
       0	*	*	*	*	*	*	5308	0	0	

L 1388 *	*	3819	*	3830	*	*	1783	*	1428	2346	*	*	*	*	*	*	*	*	*	1388
       0	*	*	*	*	*	*	5308	0	0	

E 1389 3871	*	2419	1210	*	*	*	*	*	*	*	3782	*	3233	*	*	3899	3914	*	*	1389
       0	*	*	*	*	*	*	5308	0	0	

S 1390 3871	*	*	3914	3958	3899	*	*	1886	*	*	2169	*	*	2331	4567	*	*	*	*	1390
       0	*	*	*	*	*	*	5308	0	0	

F 1391 4132	*	*	*	1656	*	*	*	*	976	*	*	*	*	*	*	3782	4482	*	*	1391
       0	*	*	*	*	*	*	5308	0	0	

E 1392 *	*	3819	456	*	*	3830	*	3782	*	*	4132	*	*	*	*	*	*	*	*	1392
       0	*	*	*	*	*	*	5308	0	0	

K 1393 3871	*	*	4132	*	3914	*	*	1003	3819	*	*	*	3307	2864	*	*	*	*	*	1393
       0	*	*	*	*	*	*	5308	0	0	

D 1394 *	*	727	1950	*	*	*	*	*	3914	*	*	*	3819	*	*	*	*	*	*	1394
       0	*	*	*	*	*	*	5308	0	0	

S 1395 *	*	4342	4273	*	*	*	2967	*	2839	3958	*	*	*	*	1716	2967	2892	*	*	1395
       0	*	*	*	*	*	*	5308	0	0	

Q 1396 2867	*	3914	3004	*	4273	*	*	4132	3830	*	*	3819	1424	*	*	*	4342	*	*	1396
       0	*	*	*	*	*	*	5308	0	0	

S 1397 4374	*	3782	*	*	*	*	*	3899	3201	*	2914	*	*	*	1559	2459	4342	*	*	1397
       0	*	*	*	*	*	*	5308	0	0	

L 1398 *	*	*	*	*	*	*	*	3819	620	3782	3899	*	*	*	2850	*	*	*	*	1398
       0	*	*	*	*	*	*	5308	0	0	

K 1399 *	*	*	3830	*	*	3899	4117	1084	*	*	3265	*	3958	3410	*	3819	*	*	*	1399
       0	*	*	*	*	*	*	5308	0	0	

N 1400 2887	*	3530	2369	*	4342	*	*	3899	*	*	1860	*	*	*	3871	4273	3782	*	*	1400
       0	*	*	*	*	*	*	5308	0	0	

M 1401 3899	2283	*	*	3782	*	*	*	*	2234	1412	*	*	*	*	*	3914	*	*	*	1401
       0	*	*	*	*	*	*	5308	0	0	

E 1402 *	*	3914	212	*	*	*	*	*	*	*	*	*	*	3830	*	*	*	*	*	1402
       0	*	*	*	*	*	*	5308	0	0	

K 1403 *	*	3871	1645	*	*	*	*	1228	*	*	3125	*	3830	*	*	*	*	*	*	1403
       0	*	*	*	*	*	*	5308	0	0	

D 1404 *	*	2815	1164	*	*	*	*	3958	*	*	*	3819	2279	*	*	3830	*	*	*	1404
       0	*	*	*	*	*	*	5308	0	0	

L 1405 3958	*	*	*	1655	*	*	*	*	1518	4132	*	*	*	*	*	2845	3782	*	*	1405
       0	*	*	*	*	*	*	5308	0	0	

L 1406 *	*	*	*	*	*	*	*	*	1222	2411	*	*	*	3819	4232	2534	3530	*	*	1406
       0	*	*	*	*	*	*	5308	0	0	

N 1407 2899	*	2217	3914	*	*	3782	*	2893	*	*	2714	*	*	*	3237	4273	3899	*	*	1407
       0	*	*	*	*	*	*	5308	0	0	

F 1408 *	*	*	*	1377	*	*	3113	*	2936	*	*	*	*	3899	*	3830	3782	*	2656	1408
       0	*	*	*	*	*	*	5308	0	0	

W 1409 *	*	*	4482	2329	*	*	*	*	3004	*	*	*	*	*	*	*	3830	1028	3819	1409
       0	*	*	*	*	*	*	5308	0	0	

K 1410 *	*	3830	1564	*	*	*	*	1150	*	*	*	*	*	*	2826	*	*	*	*	1410
       0	*	*	*	*	*	*	5308	0	0	

K 1411 *	*	*	3830	*	*	*	*	857	*	*	3151	*	2990	*	3871	*	*	*	3819	1411
       0	*	*	*	*	*	*	5308	0	0	

H 1412 *	*	*	*	*	*	2321	4580	*	4482	*	4117	*	774	3819	*	*	*	*	*	1412
       0	*	*	*	*	*	*	5308	0	0	

A 1413 3194	*	*	2967	3330	*	3914	3830	3752	3871	3048	*	*	3958	*	3253	4342	4482	*	*	1413
       0	*	*	*	*	*	*	5308	0	0	

H 1414 *	*	*	1566	*	*	3645	*	1690	*	*	*	*	2546	*	4342	*	4273	*	*	1414
       0	*	*	*	*	*	*	5308	0	0	

T 1415 2304	*	*	*	*	*	*	*	2148	2928	*	3830	*	*	4117	2996	2417	*	*	*	1415
       0	*	*	*	*	*	*	5308	0	0	

F 1416 *	*	*	*	1503	*	3871	3782	*	1643	4482	*	*	*	*	2825	*	*	*	*	1416
       0	*	*	*	*	*	*	5308	0	0	

S 1417 *	*	*	3830	*	*	4342	*	4132	*	*	4232	*	2892	4482	759	*	*	*	*	1417
       0	*	*	*	*	*	*	5308	0	0	

V 1418 3530	3819	3871	*	*	4232	*	*	*	*	*	3830	*	3782	*	2434	2030	2756	*	*	1418
       0	*	*	*	*	*	*	5308	0	0	

C 1419 2914	2555	*	*	3400	*	3914	3899	*	4232	*	*	*	*	*	3782	3819	*	*	1877	1419
       0	*	*	*	*	*	*	5308	0	0	

K 1420 3819	*	*	*	*	*	2789	*	3390	4776	4729	*	*	2212	1325	*	*	*	*	*	1420
       0	*	*	*	*	*	*	5308	0	0	

K 1421 *	*	*	1842	3830	*	*	3042	2660	2826	*	*	*	4374	3171	3819	*	*	*	*	1421
       0	*	*	*	*	*	*	5308	0	0	

N 1422 3782	4482	*	*	3819	*	*	*	3233	*	*	2016	*	4273	*	1547	3958	*	*	*	1422
       0	*	*	*	*	*	*	5308	0	0	

E 1423 *	*	*	1273	*	*	3958	3819	3899	*	*	*	*	1898	4342	*	*	3914	*	*	1423
       0	*	*	*	*	*	*	5308	0	0	

Q 1424 *	3871	*	1682	*	*	*	3899	4273	*	3830	*	*	1921	4482	*	3035	*	*	*	1424
       0	*	*	*	*	*	*	5308	0	0	

Q 1425 3782	*	3819	2555	*	*	*	*	2075	4117	*	*	*	1858	4342	*	*	3914	*	*	1425
       0	*	*	*	*	*	*	5308	0	0	

R 1426 3819	3830	3899	*	*	*	*	*	*	*	*	*	*	3782	476	*	*	*	*	*	1426
       0	*	*	*	*	*	*	5308	0	0	

I 1427 *	*	*	*	2780	*	*	2221	*	914	*	4273	*	*	*	*	*	4117	*	*	1427
       0	*	*	*	*	*	*	5308	0	0	

Q 1428 *	*	*	4273	*	*	3473	*	2974	*	*	2847	*	1806	2494	3819	4117	*	*	*	1428
       0	*	*	*	*	*	*	5308	0	0	

I 1429 4117	*	*	3819	*	*	*	3103	1980	4580	*	*	*	3301	1932	*	4273	4482	*	*	1429
       0	*	*	*	*	*	*	5308	0	0	

L 1430 *	*	*	*	4342	*	*	3914	*	850	1602	*	*	*	*	*	*	*	*	*	1430
       0	*	*	*	*	*	*	5308	0	0	

K 1431 3819	3899	*	3958	*	*	*	*	1467	*	*	*	*	2996	2522	*	*	*	*	2872	1431
       0	*	*	*	*	*	*	5308	0	0	

T 1432 *	*	3819	2867	*	3914	*	*	4273	*	*	4117	*	*	3871	1847	1889	*	*	*	1432
       0	*	*	*	*	*	*	5308	0	0	

S 1433 2458	*	3958	*	*	3871	*	*	*	3248	*	*	*	2872	3819	1965	4342	3899	*	*	1433
       0	*	*	*	*	*	*	5308	0	0	

F 1434 *	*	*	*	886	*	3782	4342	*	2854	4117	*	3819	*	*	*	*	*	*	3830	1434
       0	*	*	*	*	*	*	5308	0	0	

E 1435 4580	*	3352	1789	*	*	3958	*	2845	*	*	*	*	3307	2847	*	*	4132	*	3830	1435
       0	*	*	*	*	*	*	5308	0	0	

K 1436 3782	*	3871	4132	*	4273	*	*	1580	*	*	3358	*	3819	*	*	2465	3914	*	*	1436
       0	*	*	*	*	*	*	5308	0	0	

H 1437 3914	*	4342	2885	4117	*	4567	*	3819	*	*	2137	*	*	*	2800	2893	3782	*	*	1437
       0	*	*	*	*	*	*	5308	0	0	

I 1438 *	*	*	*	3288	*	*	3103	*	2298	2885	*	*	4132	*	*	4374	1568	*	*	1438
       0	*	*	*	*	*	*	5308	0	0	

S 1439 3958	3064	*	*	2804	*	3400	*	*	3288	*	*	*	3871	*	2602	3914	3899	*	3195	1439
       0	*	*	*	*	*	*	5308	0	0	

H 1440 *	4580	3035	3958	*	*	2909	*	3914	*	*	4117	4273	3248	3272	3871	2825	4482	*	*	1440
       0	*	*	*	*	*	*	5308	0	0	

S 1441 3782	*	2893	3899	*	3040	*	*	*	3914	*	2891	*	*	*	2071	3409	*	*	3819	1441
       0	*	*	*	*	*	*	5308	0	0	

V 1442 4117	*	*	3019	*	*	*	*	*	3307	*	3830	*	3871	2867	2453	4580	2199	*	*	1442
       0	*	*	*	*	*	*	5308	0	0	

N 1443 *	*	2576	1474	*	*	*	*	3057	3782	*	4567	*	2885	*	*	*	4482	*	4132	1443
       0	*	*	*	*	*	*	5308	0	0	

Y 1444 *	4729	*	2947	3040	*	*	3830	*	*	3914	*	*	3035	*	2476	*	*	*	1875	1444
       0	*	*	*	*	*	*	5308	0	0	

E 1445 *	*	3871	606	*	*	3899	*	3830	*	*	*	*	3914	3819	*	*	*	*	*	1445
       0	*	*	*	*	*	*	5308	0	0	

E 1446 *	*	3782	1505	*	*	*	*	1669	*	*	*	*	3958	2349	*	*	*	*	*	1446
       0	*	*	*	*	*	*	5308	0	0	

N 1447 3899	*	3077	3819	*	*	*	*	2847	*	*	2362	*	2458	3479	3374	4580	*	*	*	1447
       0	*	*	*	*	*	*	5308	0	0	

I 1448 3871	*	*	*	*	*	*	1622	3830	4273	4132	3914	*	2928	*	3782	*	2668	*	*	1448
       0	*	*	*	*	*	*	5308	0	0	

F 1449 *	*	*	*	905	*	*	3042	*	3914	*	*	*	2251	*	*	*	3871	*	*	1449
       0	*	*	*	*	*	*	5308	0	0	

T 1450 *	*	*	4132	*	3819	*	3914	3782	*	4273	3301	*	*	*	3137	1940	2281	*	*	1450
       96	*	3958	*	*	*	*	5308	0	0	

S 1451 *	*	*	3734	*	*	*	*	2749	2960	4145	4035	*	*	3768	1339	4026	*	*	*	1451
       0	*	*	*	*	*	0	5155	0	1045	

E 1452 *	*	3768	1322	3804	4035	*	*	*	*	3810	*	*	2543	*	*	3717	3734	*	*	1452
       0	*	*	*	*	*	0	5155	0	1045	

M 1453 *	*	*	*	*	*	*	4145	1745	*	1331	*	*	*	2769	*	4035	4643	*	*	1453
       233	*	2742	*	*	*	0	5155	0	1045	

H 1454 *	2538	3548	3806	*	*	1886	*	*	*	*	3496	*	3794	*	4019	2492	*	*	*	1454
       0	*	*	*	*	*	0	4686	0	1758	

L 1455 *	*	*	3548	3451	*	*	3496	*	1157	*	*	*	3923	*	2757	3794	*	*	*	1455
       0	*	*	*	*	0	*	4686	0	1758	

M 1456 *	*	*	*	*	*	*	4273	*	1337	1060	*	*	*	*	*	*	3782	*	*	1456
       0	*	*	*	*	*	*	5308	0	0	

R 1457 *	*	*	*	*	*	*	*	903	*	*	*	*	*	1342	*	3819	*	*	*	1457
       0	*	*	*	*	*	*	5308	0	0	

E 1458 2489	*	4374	1287	*	*	*	*	2697	*	*	*	*	2845	*	*	3830	*	*	*	1458
       0	*	*	*	*	*	*	5308	0	0	

D 1459 *	*	1381	2369	*	4117	*	*	*	*	*	1755	*	3871	*	*	*	*	*	*	1459
       0	*	*	*	*	*	*	5308	0	0	

M 1460 *	*	*	*	*	*	*	2906	*	1632	878	*	*	*	*	*	*	*	*	*	1460
       0	*	*	*	*	*	*	5308	0	0	

K 1461 3914	*	*	3782	3899	*	*	*	1113	*	*	4117	*	3958	3871	*	2825	*	*	*	1461
       0	*	*	*	*	*	*	5308	0	0	

G 1462 2940	*	*	2310	*	3103	*	*	*	3871	3352	*	*	3126	*	4342	4273	2559	*	*	1462
       0	*	*	*	*	*	*	5308	0	0	

L 1463 *	*	*	*	3048	*	*	*	3819	909	3958	*	*	*	*	*	*	2697	*	4132	1463
       0	*	*	*	*	*	*	5308	0	0	

Q 1464 *	*	*	*	*	*	*	*	3819	*	*	*	*	309	4117	3958	*	*	*	*	1464
       0	*	*	*	*	*	*	5308	0	0	

E 1465 *	*	2009	1880	*	*	*	*	2296	*	*	3958	3819	*	3782	*	3871	*	*	*	1465
       0	*	*	*	*	*	*	5308	0	0	

K 1466 *	*	*	*	*	*	*	*	1450	*	*	3958	*	*	1169	3004	*	*	*	*	1466
       0	*	*	*	*	*	*	5308	0	0	

L 1467 *	*	*	*	1385	*	*	3871	*	1281	*	*	*	3819	*	*	*	3914	*	*	1467
       0	*	*	*	*	*	*	5308	0	0	

L 1468 *	*	*	*	4342	*	*	*	3819	309	*	*	*	*	*	*	*	3782	*	*	1468
       0	*	*	*	*	*	*	5308	0	0	

K 1469 3782	*	*	*	3830	*	*	*	884	3899	*	4132	3819	3871	*	*	4273	*	*	*	1469
       0	*	*	*	*	*	*	5308	0	0	

E 1470 *	*	2487	1019	*	*	*	*	*	*	*	3958	*	1923	*	*	*	*	*	*	1470
       0	*	*	*	*	*	*	5308	0	0	

M 1471 2974	*	*	*	3782	*	*	3035	*	*	892	*	*	*	*	3871	*	3819	*	*	1471
       0	*	*	*	*	*	*	5308	0	0	

H 1472 *	*	*	*	*	*	2850	*	2960	4580	*	3782	*	868	*	*	3830	*	*	*	1472
       0	*	*	*	*	*	*	5308	0	0	

E 1473 *	*	4342	1059	*	*	*	*	*	*	*	2858	*	2300	4132	*	*	3782	*	*	1473
       0	*	*	*	*	*	*	5308	0	0	

E 1474 3819	*	*	909	*	4273	*	*	3914	*	*	*	*	2251	3871	*	*	*	*	*	1474
       0	*	*	*	*	*	*	5308	0	0	

E 1475 *	*	2523	551	*	*	*	*	*	*	*	3819	*	*	*	3782	*	*	*	*	1475
       0	*	*	*	*	*	*	5308	0	0	

L 1476 3819	*	*	*	*	*	*	4273	*	1189	2893	*	*	*	3899	*	*	2077	*	*	1476
       0	*	*	*	*	*	*	5308	0	0	

L 1477 *	*	3782	*	*	4232	4374	3752	3958	2070	3914	4132	3819	3830	*	3871	3103	*	*	*	1477
       0	*	*	*	*	*	*	5308	0	0	

N 1478 *	*	*	*	*	*	4117	*	3819	*	*	1092	*	2974	*	2730	3007	*	*	*	1478
       0	*	*	*	*	*	*	5308	0	0	

V 1479 *	*	*	*	*	*	*	2534	3819	3782	2338	*	*	*	*	*	*	1041	*	*	1479
       0	*	*	*	*	*	*	5308	0	0	

R 1480 *	*	*	*	*	*	*	*	3083	*	*	*	*	*	181	*	*	*	*	*	1480
       0	*	*	*	*	*	*	5308	0	0	

R 1481 *	*	*	*	*	*	*	*	2408	*	*	*	*	4132	547	3830	*	*	*	*	1481
       0	*	*	*	*	*	*	5308	0	0	

G 1482 3914	3782	*	4580	*	1247	*	*	*	*	*	*	*	*	3830	2278	4132	3958	*	*	1482
       0	*	*	*	*	*	*	5308	0	0	

L 1483 *	*	*	*	*	*	*	*	*	198	*	*	*	*	*	*	*	2960	*	*	1483
       0	*	*	*	*	*	*	5308	0	0	

Q 1484 *	*	*	3011	*	*	3107	*	2847	*	3330	*	*	1395	*	3819	*	*	*	3830	1484
       0	*	*	*	*	*	*	5308	0	0	

T 1485 2143	*	*	*	*	*	*	*	3830	3914	*	3958	*	*	*	1660	1965	*	*	*	1485
       0	*	*	*	*	*	*	5308	0	0	

L 1486 *	*	*	*	*	*	*	3830	3819	1190	2458	*	*	*	*	3782	3011	4580	*	*	1486
       0	*	*	*	*	*	*	5308	0	0	

F 1487 *	*	*	*	99	*	*	*	*	3912	*	*	*	*	*	*	*	*	*	*	1487
       0	*	*	*	*	*	*	4833	0	0	

L 1488 *	*	*	*	3119	*	*	3664	4277	2254	1677	3647	*	*	*	3569	3877	*	*	*	1488
       0	*	*	*	*	*	*	4833	0	0	

S 1489 1935	*	*	*	*	*	*	*	*	*	*	*	2877	3678	*	1224	3377	*	*	*	1489
       0	*	*	*	*	*	*	4351	0	0	

E 1490 *	*	3364	2246	*	3470	2685	3279	*	2900	*	3371	*	*	*	3150	*	*	*	*	1490
       0	*	*	*	*	*	*	3640	0	0	

G 1491 2416	*	2901	1952	*	3700	*	*	*	2900	*	*	*	*	*	3371	*	*	*	3150	1491
       0	*	*	*	*	*	*	3640	0	0	

R 1492 *	*	*	*	*	2351	*	*	*	*	*	2881	*	*	901	2915	*	*	*	*	1492
       0	*	*	*	*	*	*	2978	0	0	

K 1493 *	*	*	3519	*	*	*	*	2390	*	*	1123	*	*	1928	*	*	*	*	*	1493
       0	*	*	*	*	*	*	2978	0	0	

F 1494 1786	*	2929	*	1211	*	*	*	*	2768	*	*	*	*	*	*	*	*	*	*	1494
       0	*	*	0	*	*	*	2696	0	0	

//
```
