## Supplementary material for "Repurposing of Synaptonemal Complex Proteins for Kinetochores in Kinetoplastida": File S3: SYCP2L_Vertebrata.iupred.deepcoil.ss.a3m.hhm

```
HHsearch 1.5
NAME  SYCP2L__Homo_sapiens/1-812
FAM   
COM   hhmake -i SYCP2L_Vertebrata/SYCP2L_Vertebrata.ss.a3m -o SYCP2L_Vertebrata/SYCP2L_Vertebrata.ss.a3m.hhm 
DATE  Tue Jan 19 21:54:52 2021
LENG  812 match states, 812 columns in multiple alignment

FILT  11 out of 13 sequences passed filter (-id 90 -cov 0 -qid 0 -qsc -20 -diff 100)
NEFF  2.7 
SEQ
>IUPRED_score
9988877766555554344433332222222211111222233233333332111112211110111100001110000000000000000000000000
0000000000000000000000011011000000000000000000000000000000000000000000000000000000000000001221101112
1222233222111011100101011100000000000110000000000011111000011111222112211221222222221111111111112111
1123232222222111121110000000111111101001001110000011000000000000000000000000000000000000000000011112
2334444454555556566666666777777888877776666777665555444445565555555666677777666666677777766766665666
6666655544444455555544444555566666555555566666666666666676777777777777777778877776766555555555555566
6556666655566666666555665666666665555445554555555555656566665666666566666566666666555455555444433333
3223334443333223443343444444433232222222110010000000000000000000000000000001000011001111000000000011
111223445678
>IUPRED_state
DDDDDDDDDDDDDDDOOOOOOOOOOOOOOOOOOOOOOOOOOOOOOOOOOOOOOOOOOOOOOOOOOOOOOOOOOOOOOOOOOOOOOOOOOOOOOOOOOOOO
OOOOOOOOOOOOOOOOOOOOOOOOOOOOOOOOOOOOOOOOOOOOOOOOOOOOOOOOOOOOOOOOOOOOOOOOOOOOOOOOOOOOOOOOOOOOOOOOOOOO
OOOOOOOOOOOOOOOOOOOOOOOOOOOOOOOOOOOOOOOOOOOOOOOOOOOOOOOOOOOOOOOOOOOOOOOOOOOOOOOOOOOOOOOOOOOOOOOOOOOO
OOOOOOOOOOOOOOOOOOOOOOOOOOOOOOOOOOOOOOOOOOOOOOOOOOOOOOOOOOOOOOOOOOOOOOOOOOOOOOOOOOOOOOOOOOOOOOOOOOOO
OOOOOOOODODDDDDDDDDDDDDDDDDDDDDDDDDDDDDDDDDDDDDDDDDDOOOOODDDDDDDDDDDDDDDDDDDDDDDDDDDDDDDDDDDDDDDDDDD
DDDDDDDDOOOOOODDDDDDOOOOODDDDDDDDDDDDDDDDDDDDDDDDDDDDDDDDDDDDDDDDDDDDDDDDDDDDDDDDDDDDDDDDDDDDDDDDDDD
DDDDDDDDDDDDDDDDDDDDDDDDDDDDDDDDDDDDDOODDDODDDDDDDDDDDDDDDDDDDDDDDDDDDDDDDDDDDDDDDDDDODDDDDOOOOOOOOO
OOOOOOOOOOOOOOOOOOOOOOOOOOOOOOOOOOOOOOOOOOOOOOOOOOOOOOOOOOOOOOOOOOOOOOOOOOOOOOOOOOOOOOOOOOOOOOOOOOOO
OOOOOOOODDDD
>DEEPCOIL_score
4321100000100000000000000000000000000000000000000000000000011111111111000000001112222222111000000000
0000000000000000000000000000000000000111111111110000000000011111121111000000000000000000000000000000
0000000113445666665653211011111111211111111101000000000000000000000000000000000000000000000000000000
0000000000000000000000000000000000000000000000000000000000000000000000000000000000000000111122222222
2111000000000000000000000000000000000000000001111111111111000000000000000000000000000000000000000000
0000000000000000000000000000000000000000000000000000000000000000000000000000000000000000000000000000
0000000000000000000000000000000000000000000000000000000000000000000000000000000000000000000000000000
0000000000011112223333344454445555555666666766665555555666777888888888888877765443332222211111222121
111100000000
>DEEPCOIL_state
NNNNNNNNNNNNNNNNNNNNNNNNNNNNNNNNNNNNNNNNNNNNNNNNNNNNNNNNNNNNNNNNNNNNNNNNNNNNNNNNNNNNNNNNNNNNNNNNNNNN
NNNNNNNNNNNNNNNNNNNNNNNNNNNNNNNNNNNNNNNNNNNNNNNNNNNNNNNNNNNNNNNNNNNNNNNNNNNNNNNNNNNNNNNNNNNNNNNNNNNN
NNNNNNNNNNNNFFFFFFFFFNNNNNNNNNNNNNNNNNNNNNNNNNNNNNNNNNNNNNNNNNNNNNNNNNNNNNNNNNNNNNNNNNNNNNNNNNNNNNNN
NNNNNNNNNNNNNNNNNNNNNNNNNNNNNNNNNNNNNNNNNNNNNNNNNNNNNNNNNNNNNNNNNNNNNNNNNNNNNNNNNNNNNNNNNNNNNNNNNNNN
NNNNNNNNNNNNNNNNNNNNNNNNNNNNNNNNNNNNNNNNNNNNNNNNNNNNNNNNNNNNNNNNNNNNNNNNNNNNNNNNNNNNNNNNNNNNNNNNNNNN
NNNNNNNNNNNNNNNNNNNNNNNNNNNNNNNNNNNNNNNNNNNNNNNNNNNNNNNNNNNNNNNNNNNNNNNNNNNNNNNNNNNNNNNNNNNNNNNNNNNN
NNNNNNNNNNNNNNNNNNNNNNNNNNNNNNNNNNNNNNNNNNNNNNNNNNNNNNNNNNNNNNNNNNNNNNNNNNNNNNNNNNNNNNNNNNNNNNNNNNNN
NNNNNNNNNNNNNNNNNNNNNNNNNNFNNNFFFFFFFFFFFFFFFFFFFFFFFFFFFFFFFFFFFFFFFFFFFFFFFFFNNNNNNNNNNNNNNNNNNNNN
NNNNNNNNNNNN
>ss_pred PSIPRED predicted secondary structure
CCCCCHHCCCCCCCCCCCCCCCCHHHHHHHHHHHHHCCCHHHHHHHHHCCCCCCHHHHHHHHHHHHHHHHHHHHCCCCHHHHHHHHHHHHHHHHCCCCCC
HHHHHHCCHHHHHHHHHHHHHCCCCCCCCCCCCHHHHHHHHHHHHHHHHHCCCCCHHHHHHHHHHHHHCHHHCCCCHHHHHHHHHHHHHHHHHHCCCHHH
HCCCCCCHHHHHHHHHHHHHHHHHCCHHHHHHHHHHHHHHHCCCHHCHHHHHHHCHHHHHHHHHHHHHCCHHHHHHHHHHHHHHHHCCCCCEEECCHHHH
HCCCCCCCCCCCHHHHHHEEECCCCCCEEEEEEECCCCCCEECEECCHHHHHCEEEEECCCEEEEEEEECCCEEECCCCEEEEEEEEECCCCHHHHHHHH
HCCCCCCCCCCCCCHHHHHCCCCCCCCCCCCCCHHHHHCHHHHHCHHHHHCCCCHHHHHHHCCCCCCCCCCCCCCCCCCCCCCCCCCCCCCCCCCCCCHH
HHCCCCCCCCCCCCCCCCCCHHHHHHHHHHHHHCCCCCCCCCCCEEECCCCCCCCCCHHHHHHCCCCCHHCCCCCCCCCCCCCHHHCCCCCHHCCCHHHH
CCCCCCCCCCHHHHHHHCCCCCCCCCCCCCCCCCCCCCCHHHHHHHCCCCCCCCCCHHCHHHHCCCCCCCCCCCCCCCCCCCCCCCCCCCCCCCCCHHHC
CCCCHHHHHHHHHHHHHHHHHHHHHCCHHCHHHHHCCHHHHHHHHHHHHHHHHHHHHHHHHHHHHHHHHHHHHHHHHHHHHHHHHHHHHHHHHHHHHHHH
HHHHHHHHCCCC
>ss_conf PSIPRED confidence values
9755312155635377876445218999998998420547899999810224691475589999999999885131423529999999999924483027
4499985888999999998853100357789814889999998788998646995258879999999705541344437976889999999985099889
7169976468999999999998626899999998999987054024138899854078999999660010088899999999997168750254105496
4592025796305688531433268853999972857541141337888972226243388489999804872515642036999960432499999999
7311037956632017652267434568998441464607764208677110240265522147899999779998877789999998899999997411
2203335776787553302424765544101431676777886175059988899311246424790230488656999997123010331002794462
1357768901021550044899976873237431267710788775357889995301014322222446999997740022478999986200471051
8654499999999999999999810210404761001999999999999995887999999999999989999999998858858887455788999999
638986611579
>Consensus
MxxxxxexxqxxxexxxxxxexxxxxlesLixDafxgkGfqkixexlxxkxxxxpQkxnxxLlxxLDklixkELDkNEFxnvSLLlKCIqxfxkxdxxex
xxlLIxqGLvxKmvsWFErtxxfLxxxxxxxxxxLxxlxEDFfDxaLvIckxSxeGkxQlldsFLlxLGxlVtExxvxxxLRlEAlRTxNxILdsipREx
RKKlxxSExxcxLxkDLArtilevGDYdxQVAiSEALCRmtxkKxRddlvhxWFedxxiAeAFkeIkDkeFETDCRkFLNxLNsrlGxxrRVYSFPCiaA
FaDxxElkkPxDEkLEkFWIDFNlGSqsVTFyIdnxegxLWdsVxLxKeaVxxyxxxExxxxkixxIyLKxPxxixxxexxKIkIxFdxxxxIxxaxxxv
xgexkxxxxxxtxxxxxxxsxsxxxxxxxpxxxxqxxExxxxsxxxxxxxsxxxxxxxlxxxxxxxxxxxxxxxxxxxxxxxxxxxxvxxxxxxxxxxxx
RkhlfseSnxxnsxSEkSWixxxkxksxxxYxsrkKxrxxSkLkVLPlssxSSgxexxxxxxxxxxxxxKexxxxxxxtxxxxxxxkxxxxxxxltxxds
xqkxxxxxpxxxxxxxxxxxxxxxxxPxxxnxexxxxxxxxkxkxxxxexxeiPfxxxxxxxxxxlxxxxxPxxlfxxxEkxexxxxxxsexxexxxedl
xxsxvxxAFenFtxqlkxkfxxrYkxxExxaxxxkxsxxxvsxLLnqiHxxRLxkLexFxkxVvxELssLExdxQxLkxlEKdtlxFWxxQxxklxsfcx
xqxqRxxSxdsx
>SYCP2L__Homo_sapiens/1-812
MQAKNKDALQPIKEDRTGKAQDDAFWLQSLITDAFHDKGFQKIKEYFQQKESHFPQKYNRLLLYRLDRSINKELDKNEFQSVSLLLKCIQRFLVDGLKED
EPLLIRQGLIPKLVSWFERTTGILTSEGLASDTSLICVIEDFFDTALIISRSSSEGKIQMLDSFLLSLGFLVTEKTVNHLLQQEGLKTFNCILHAVPREE
RKKFPLSEGMCHLMKDLARTLLTVGDYDQQVAISEALCRLTIKKSRDELVHKWFDDEVIAEAFKEIKDREFETDSRRFLNHLNNRLGDQRRVYSFPCIAA
FADEHEMRKPADEKLEKFWIDFNLGSQSVTFYIDNAENTLWDSVTLPKEAVMNFSITETEKIKIFIIYLKKPMIISYKEVMKIEIHFDLQFNISQVSIQA
LGEDKQMLPDQTKISSELFSKSDKEDRESPSGLERETEQAEESTNMVEFMSAEDDRCLITLHLNDQSEPPVIGEPASDSHLQPVPPFGVPDFPQQPKSHY
RKHLFSESNQDSSTSELSWTSNQKKKSLKSYSSRKKTRTRSNLRILPVFPPSSGSGHEKDQAKLLSPSEKEIPEQNNTTSPKTSEQKFQDSFAFLTAEDS
AQKTELQDPHSLSELSSLKHSEDEEKPKIVNQESLTESTSLKHKLRNLEDKDIPEGSFAKSQQSRLEEEVAPGSPFSITEERELPEGISTSSLEVVPENL
NGSAILPTFENFTKKRKRKYELRYRKRPFNSENAKKAPDCLIKLLNQMQLFRLNKLERFQNLVLQELSSLKQDIQALEHLEKEVLEFWGKQSADLQSFCD
LQVLRFNSTQTS
>SYCP2L__Anas_platyrhynchos/1-794
--------------------------LESLLTDAFKGKGFQKISDLLQGRGMEPLQKYSESLFFQLDKALRKELDKNEFHNVSLLLKCVQLYLKSDLQQG
MSLLIEQGLVDKVVSWFERTRGFVTIIDPNENHFLMALLEDFFDSALVICKCSNEGKKQLVNLFLPELGHLVTEGSICCALRLEALRTLNSILDSVPREE
RKKFPLSEEICSLTNDLAKTILEVGDYDLQVALSEALCRLMTKKWRDDLVHHWFEDNYLAEAFKEIKDREFETDCRKFLNQLNERLGDDRRVYSFPCISA
FADMNQVKKPSDEKLEEFWIDFNTGSQSVTFYIDSSEGALWDSVRLLKDAVSSYSLKEGGGEKIVKIYMKIPATLNKTEATKIKICFSAEYEILNILKKV
LGEEKMMPQTTKLAGKKLHDNTRERRNGKKGLAKQMIEDRYGT-QVHVGASSGNEHCFLLE-------SFTKKGAVPYSYAHEKNKHVQRRTPMALKKSY
RKHLFSGSNHENSQSEKSWILDSQKQPLLDY-TRKRRRVRRKVKVLPVSSPSSGSDYRTQELKESRRDQKEMPKKTSMSTSKGDDLPTVDLAG-------
--------PCSKLQQSVFVFGTTELKPKLYSQETKHLF------------SDAPS---------------TPKKLFDSDEKKEIQIGKKSEDEDINHEDS
VASGMITAFESFISQRKKLFWVMYKRMEMRAQNTRTSEETMSVLLNQIHERRLNKLDTFQKTVVEELASLEKETQILSNMEKDAMDFWNTQLLKMNSLFN
QRNQRYASAVSC
>SYCP2L__Callorhinchus_milii/1-982
MVSSEEESHQASTEDILVKKE---FTLEFLIEDAVNVNGFQVLEGFLANESQCTPQKCNKTLLGKVDKLAHKEMDKNQFKNISLLMKCLQRFCKPESEES
LNLLINAGLIQKIMLWFDRTTEFLKTTELKSNEALTTLVEDIFDIVLVICKCSSEGRTQLMDTFVLQLGHRVTDFRLKISLRLEAIRTFNLMLDSITRDG
RKKFQVSE-LYTLMLDLAKAILEVGDYEIQVAISEALCRVTLAKERENLVHEWFVEDVIANAFKRINDAEFETDCRKFLNQVNTYLGNKRRVYTFPCNSA
FLDQDELKMPADDKLEKFWIDFNLGSRSVTFFIENPDGALWETVSLHLGGVKSFLVQEINRIKIFNINMKAPLLISRKEGKKVKIYFDPEFDILNAAILV
YGDEKLMQSSTQEKSETIISASDGDVGRKPSSLQQLEEQRWHSSRLLKITSKLNPP-----------LTTKVGNRMGQSSTPKVLLPVQNKNSTEKESGP
KKYLFSGTSEDNEGSDQSWVPNSQMKSTRNY-ARIKKEKNTPLRVLPFLFESSENEEETKAVTGR-RRRKITIEKQRMTPRNTKSIKMEAALASIPTPPS
TQKGNSSS-----------------KRRYSNMNSSYTD--------MGEDIESPF--------LHL----KPKRLFSLAENLQTPEGETSEADESTQSDM
DDDGIRAAFQNFTEEMRNKLKFHYREMEQHTQHIQTTEQKVSGLLNQIHNSRLQKLETFEKTVIQELRTFEEDDQILKNLEKDTINFWKQQSLKVSSFYE
SQEQRIQSLSSH
>SYCP2L__Danio_rerio/1-798
MNFG--------------------------LRDAFVQNNVNMAVVILAE------EKSSVTLVDRLDDVVIKELHKHEHKNVALILRAIEGLINKD-EDC
IHKLVHNGLVAKMLNWFETASEYLKA-QPKPPRDVLKLIEVFYEISMSLCQTTISGSNKILDVFLLRFGAVVLDYEVPFCLRLEAIRTINSMLDSSPKDI
RKKLCHSNDHIGLLEDLAKVLTDIGDYEMQVAISEALCRMTPRKLRGDFAGKWFNFRSFASAFTSIRDKDFETDCRTFLNELNSYFGGSSRVFSFPCIQA
FLGSTELLKPEDEFLQEFWVDFNLGTSTITFFVKDPQNTLWELIHLPKDIVRTYDVQECDDRKILAVHLTTPICQGGITGKMVKIIFSSVHSIETALLRV
FEEK---PQSATVSKDTMQSGDSLTMTEGPQHEQPVIPCIFTSKSIHRVA------------------------------RAKTMLFCQTSSSSSST---
-----------MTHSDKG----SHREGTADY-HRRKPRAKSKLRVLPLSSPSSNEEDFSKLSIPKVQEMKNMASEDDDWHKLEKSFIMQSSSLKDTTADS
GFQNKTVSELHVHLNEEAEVPKQPAPPRR------------------------PF---------------LSGPLEDAAERVTEALMEGGEESE---EEL
-GAGVRKAFNSFKIQLRAHFSSRYKKIEARTLQSTDCQRNVTSLLGTVHNQRLLHLEQFQNTVVHQLECLEQDCLSLKTIEKETVNFWRSESDTVRTFCD
RQQNRLHSLDAS
>SYCP2L__Gallus_gallus/1-946
M---------------AAHAE---DYLESLLIDAFKGKGYQKISDLLQEKETDTLQKYSNSLLSQLDKALRRELDRNDFHNVSLLLKCIQLYFKSDLQQG
TSLFVEQGLVEKMVSWFERARMFVILIDPTENSFLMVLLEDFFDSALVICKCSNEGKKQLVNLFLPELGRLVTEAGICCALRQEALRTLNSILDSIPREG
RKKLPLSEEVCFLTKDLAKTMLEAGDYDLQVALSEALCRLTIKKWRDDLVNHWFEDKYLAEAFKEIKDKEFETDCRKFLNQLNERLGDKRRVYSFPCLSA
FADVNQVKKPSDEKLDKFWIDFNAGSHSVTFYIDSIEGVLWDSVRLQKEAVSCYSLKEDGGEKIVKIYMKIPATLNKTEATKIKLHFSAEYEILSILKKV
LGDEKMMSQSNDLQKRKDPENSENMDPIPENLILQHNEQLVGTSNSDVTMAAVNQQSGLDE----ADQSSVKAGKQKHLLVAPEGEAVVSLSPSANKQSY
RKHLFSESNNENSESEKSWILESQKETLLNY-TRKRRRVRRKLKVLPVSSPSSSNENRMEKGAAGQKNEKKASRKKSTSISKGDDLPTVDLAGEVPSEEP
KQPLDVSM-----RKDLEALSGTVVKPRFFNWETKHLS------------SESPF---------------KPNKLSNSVEKEEIKRGQETVDVNIQHEDI
GDSGVIAVFESFTNQLKQLFWSRYKEMEMSAQNMRTSEKNVSALLKEIHKCRLNKLETFKKIVMEELASLEKDTQILRNMEKDAVDFWDAQLQKLNSFCN
QQKQRIQSVDSA
>SYCP2L__Mus_musculus/1-842
MST-----------------------LQSLIIDGFHGNGFHMIEEYLQQKESHVPQKYNHLLLHHLDRLIKEELDKNEFQNCSLLLKCIQRFFRDDPDHE
EPLLIQQGLIPKMVSWFEIITGLLITKVLASEALLTNALEDFLDTALIISRHSRKATVQMLDSFILRLGFLVAEDSVKPSIQQETLATLNCILNAAPQEE
RRKLSSAEGACCLMKELARTILTVGDYSQQVALSEALCRMSVGRQRNDLAMQWFENTALAEAFKKIKNREFETDCRQFLNFLNNRLGNQRRVYSFPCLAA
FADGQEMRKPADEKLEEFWIDFNLGSQSVTFYIDNAESALWEPVKLLKEAMVKFIIIENDRIKMFIVYLKQPIVISKREAKKIEIHFDRQLGILQASIQA
LGEDKQAPSFQTSVLVKLFSGLEKEDGEIPGRCEREAEDAEESTLLPELVDAEADRCLITRCFNVQTVPGVSKGSLEITNTEERSLENSKQDEPEQVFND
RNHDLLESNEDLSTNERSWTQNHKRKSLRTY-SQRKKQRVSSLRILPLSPIRSGHAPEKDEAELV-PLWKGISRRNDSTLLKISETKLRGSSVLLTSGAS
TQKIGLEKPHPSSGPSSLEYLEVEEIPEIVNRESFMGNSSFKHKLENLGHREIPDGSVAALKQSRLED--APGSPVVT--------DTSTPSQEDMPGSV
NGSAFKTAFENFTRDLKRKFELELKQREIFSLEKKEAPACLIRLWNQIHTCRLDTLERFHSSVLRELSGLEKNLQTLKCLEKDAL-------ASLLFVLS
LGRERTFSR---
>SYCP2L__Ornithorhynchus_anatinus/1-600
VQIEERETTSSMKGDKDTKTEPEEFYFQSLITDVFNGKGFQKINELFPLKVTYVPQKCDKPLLNHLDRLINKELDKNEFHNVSLLLKCIKQFFKGDLEED
EHLLIRYGFISKMVSWFERTIGFLTIKELALTPSLINVTEDFFDIALVILKRSSEGKIQLLDSFLLSIGLVVTEKKISFIIRQEALRTLNSILDTLPREE
RKKLSLSEDIHVLTQDLARTILEIGDYDVQAAISEALCRLMAKKSRDNLVHKWFEDSFIALAFKEIKDRDFETDSRKFLNLLNSRLGDQRRVYSFPCIAA
FADENEMRKPTDEKLEKFWIDFNVGSQSVTFYINNPEGLLWDSVRLEKEAVKSYGVKESQGKIVFHVNLKNRLTIGKKEVKKIEIHFDSQFSIFDSSIKV
LGEDKILKMNDTDPSAEMHQISKFEDT----GLDQDTETAPPQRNKPQNLEVLDDICLLLQHVGTWEAPFLLGETIITGHYCKAKIFKQKQSPTENKGSL
RKHLFSESNFENGTSERSWINEQKEKSVKSYPSKKRPRVRSKLKVLPLSSASSGSDHQKTKSRLR-SRGKEAPRKKPNA--ASAEATVEGLAGFLTPEDS
VQK-------------------------------------------------------------------------------------------------
----------------------------------------------------------------------------------------------------
------------
#
NULL   3706	5728	4211	4064	4839	3729	4763	4308	4069	3323	5509	4640	4464	4937	4285	4423	3815	3783	6325	4665	
HMM    A	C	D	E	F	G	H	I	K	L	M	N	P	Q	R	S	T	V	W	Y	
       M->M	M->I	M->D	I->M	I->I	D->M	D->D	Neff	Neff_I	Neff_D
       0	*	*	0	*	0	*	*	*	*	
M 1    *	*	*	*	*	*	*	*	*	*	183	*	*	*	*	*	*	3071	*	*	1
       500	*	1771	*	*	*	*	2759	0	0	

Q 2    *	*	*	*	*	*	*	*	*	*	*	2442	*	1146	*	2556	*	2365	*	*	2
       0	*	*	*	*	*	0	2389	0	1260	

A 3    2589	*	*	*	2442	*	*	2484	*	3226	*	*	*	*	*	2365	2556	*	*	*	3
       468	*	1852	*	*	*	0	2389	0	1260	

K 4    *	*	*	2036	*	2009	*	*	2002	*	*	*	*	*	*	1954	*	*	*	*	4
       412	*	2009	*	*	2648	251	2102	0	1641	

N 5    *	*	*	981	*	*	*	*	*	*	*	2019	*	*	*	2020	*	*	*	*	5
       0	*	*	*	*	*	0	2005	0	1716	

K 6    *	*	*	806	*	*	*	*	2190	*	*	*	*	*	2260	*	*	*	*	*	6
       0	*	*	*	*	*	0	2054	0	1716	

D 7    *	*	1372	705	*	*	*	*	*	*	*	*	*	*	*	*	*	*	*	*	7
       0	*	*	*	*	*	0	2054	0	1716	

A 8    2190	*	*	*	*	1581	*	*	*	*	*	*	*	*	*	2071	2260	*	*	*	8
       0	*	*	*	*	*	0	2054	0	1716	

L 9    2580	*	*	*	*	*	2071	*	*	2190	*	*	*	*	*	2583	2260	*	*	*	9
       0	*	*	*	*	*	0	2054	0	1716	

Q 10   *	*	*	*	*	*	*	*	*	*	*	*	*	338	*	2260	*	*	*	*	10
       0	*	*	*	*	*	0	2054	0	1716	

P 11   1304	*	*	*	*	*	*	*	*	*	*	*	2190	*	*	2260	2580	*	*	*	11
       587	*	1581	*	*	*	0	2054	0	1716	

I 12   *	*	*	*	*	*	*	1614	*	*	1634	*	*	*	*	1510	*	*	*	*	12
       0	*	*	*	*	2155	367	1752	0	1956	

K 13   2580	*	*	*	*	*	*	*	1225	*	*	*	*	*	*	*	1304	*	*	*	13
       0	*	*	*	*	*	0	2054	0	1716	

E 14   *	*	*	338	*	2260	*	*	*	*	*	*	*	*	*	*	*	*	*	*	14
       0	*	*	*	*	*	0	2054	0	1716	

D 15   *	*	587	*	*	*	*	*	2580	*	*	2583	*	*	*	*	*	*	*	*	15
       0	*	*	*	*	*	0	2054	0	1716	

R 16   *	*	*	*	*	*	*	2071	2260	*	2580	*	*	*	2190	*	*	2583	*	*	16
       0	*	*	*	*	2704	240	2054	0	1716	

T 17   2492	*	1171	*	*	*	*	*	*	2334	*	*	*	*	*	*	2477	*	*	*	17
       0	*	*	*	*	*	0	2236	0	1586	

G 18   2492	*	*	*	*	2477	*	*	*	*	*	*	*	*	*	2868	1703	2334	*	*	18
       0	*	*	*	*	*	0	2236	0	1586	

K 19   *	*	*	*	*	*	1143	*	870	*	*	*	*	*	*	*	*	*	*	*	19
       0	*	*	*	*	*	0	2236	0	1586	

A 20   1016	*	*	*	*	*	*	*	2334	*	*	*	*	*	*	*	1703	*	*	*	20
       0	*	*	*	*	*	0	2236	0	1586	

Q 21   *	*	*	875	*	*	*	*	*	*	*	*	*	1137	*	*	*	*	*	*	21
       1519	*	619	*	*	*	0	2236	0	1586	

D 22   *	*	983	*	*	*	*	*	*	*	*	*	1017	*	*	*	*	*	*	*	22
       0	*	*	*	*	*	0	1361	0	2123	

D 23   *	*	983	1017	*	*	*	*	*	*	*	*	*	*	*	*	*	*	*	*	23
       0	*	*	*	*	*	0	1361	0	2123	

A 24   983	*	*	1017	*	*	*	*	*	*	*	*	*	*	*	*	*	*	*	*	24
       0	*	*	*	*	1204	821	1361	0	2123	

F 25   *	*	2492	*	870	*	*	*	*	*	*	2868	*	*	*	*	*	*	*	2857	25
       0	*	*	*	*	*	0	2236	0	1586	

W 26   *	*	*	*	*	*	*	*	*	*	*	*	*	*	*	*	2334	*	2477	685	26
       0	*	*	*	*	2020	408	2236	0	1586	

L 27   *	*	*	*	2994	*	*	*	*	193	*	*	*	*	*	*	*	*	*	*	27
       0	*	*	*	*	*	0	2422	0	1406	

Q 28   *	*	*	723	*	*	*	*	*	*	*	*	*	1343	*	*	*	*	*	*	28
       0	*	*	*	*	*	0	2422	0	1406	

S 29   *	*	*	*	2660	*	*	*	*	*	*	*	*	*	*	446	3212	*	*	*	29
       0	*	*	*	*	*	0	2422	0	1406	

L 30   *	*	*	*	*	*	*	*	*	0	*	*	*	*	*	*	*	*	*	*	30
       0	*	*	*	*	1442	662	2422	0	1406	

I 31   *	*	*	*	*	*	*	613	*	1530	*	*	*	*	*	*	*	*	*	*	31
       0	*	*	*	*	*	0	2680	0	1199	

T 32   *	*	*	2917	*	*	*	1642	*	*	*	*	*	*	2754	3449	1702	*	*	*	32
       0	*	*	*	*	*	0	2680	0	1199	

D 33   *	*	139	3449	*	*	*	*	*	*	*	*	*	*	*	*	*	*	*	*	33
       0	*	*	*	*	*	0	2680	0	1199	

A 34   384	*	*	*	*	2986	*	*	*	*	*	*	*	*	*	*	*	3218	*	*	34
       0	*	*	*	*	*	0	2680	0	1199	

F 35   *	*	*	*	545	*	*	*	*	2455	*	*	*	*	*	*	*	2917	*	*	35
       0	*	*	*	*	*	0	2680	0	1199	

H 36   *	*	*	*	*	*	2110	*	1395	*	*	2060	*	*	*	*	*	2754	*	*	36
       0	*	*	*	*	*	0	2680	0	1199	

D 37   *	*	3247	*	*	704	*	*	*	*	*	*	*	2754	*	*	*	2917	*	*	37
       0	*	*	*	*	*	0	2680	0	1199	

K 38   *	*	*	*	*	*	*	*	754	*	*	1297	*	*	*	*	*	*	*	*	38
       0	*	*	*	*	*	0	2680	0	1199	

G 39   *	*	*	*	*	231	*	*	*	*	*	2754	*	*	*	*	*	*	*	*	39
       0	*	*	*	*	*	0	2680	0	1199	

F 40   *	*	*	*	418	*	*	*	*	*	*	*	*	*	*	*	*	2754	*	3274	40
       0	*	*	*	*	*	0	2680	0	1199	

Q 41   *	*	*	*	*	*	2986	*	*	*	*	2754	*	463	*	*	*	*	*	*	41
       0	*	*	*	*	*	0	2680	0	1199	

K 42   *	*	*	*	*	*	*	*	754	*	1865	*	*	*	*	*	*	2917	*	*	42
       0	*	*	*	*	*	0	2680	0	1199	

I 43   2754	*	*	*	*	*	*	475	*	2917	*	*	*	*	*	*	*	*	*	*	43
       0	*	*	*	*	*	0	2680	0	1199	

K 44   *	*	*	1951	*	*	*	3462	3247	*	*	3218	*	*	*	2337	3449	2754	*	*	44
       0	*	*	*	*	*	0	2680	0	1199	

E 45   *	*	2337	940	*	2917	*	*	*	*	*	*	*	*	*	*	*	2754	*	*	45
       0	*	*	*	*	*	0	2680	0	1199	

Y 46   *	*	*	*	2917	*	*	2754	*	1036	*	*	*	*	*	*	*	*	*	2110	46
       0	*	*	*	*	*	0	2680	0	1199	

F 47   *	*	*	*	1340	*	*	*	*	725	*	*	*	*	*	*	*	*	*	*	47
       0	*	*	*	*	*	0	2680	0	1199	

Q 48   1833	*	3462	3449	*	*	*	*	*	*	*	*	3218	1219	*	*	*	*	*	*	48
       0	*	*	*	*	*	0	2680	0	1199	

Q 49   *	*	*	1991	*	1852	*	*	*	3218	*	2917	*	2110	*	*	*	*	*	*	49
       231	*	2754	*	*	*	0	2680	0	1199	

K 50   *	*	*	2660	*	*	*	*	452	*	*	*	*	*	3173	*	*	*	*	*	50
       0	*	*	*	*	*	0	2422	0	1406	

E 51   3212	*	*	1359	*	3173	*	*	*	*	*	*	*	*	*	2660	*	2100	*	*	51
       0	*	*	*	*	*	0	2422	0	1406	

S 52   *	*	*	*	*	*	*	3215	*	*	3173	*	*	2660	*	1896	2019	3212	*	*	52
       0	*	*	*	*	*	0	2422	0	1406	

H 53   *	2660	3045	3173	2214	*	1896	*	*	*	*	*	*	*	*	*	*	*	*	2994	53
       0	*	*	*	*	*	0	2422	0	1406	

F 54   *	*	*	*	3029	*	*	*	*	*	*	*	3173	*	*	2214	1840	1880	*	*	54
       0	*	*	*	*	*	0	2422	0	1406	

P 55   *	*	*	*	*	*	*	*	*	2108	*	*	599	*	*	3215	*	*	*	*	55
       0	*	*	*	*	1442	662	2422	0	1406	

Q 56   *	*	*	2754	*	*	*	*	*	*	*	*	*	231	*	*	*	*	*	*	56
       0	*	*	*	*	*	0	2680	0	1199	

K 57   *	*	*	*	2455	*	*	*	290	*	*	*	*	*	*	*	*	*	*	*	57
       0	*	*	*	*	*	0	2680	0	1199	

Y 58   *	2060	*	*	*	*	2455	*	*	*	*	*	*	*	*	2754	*	*	*	1219	58
       0	*	*	*	*	*	0	2680	0	1199	

N 59   *	*	3218	*	*	*	*	*	*	*	*	872	*	*	*	1530	*	*	*	*	59
       0	*	*	*	*	*	0	2680	0	1199	

R 60   *	*	*	3402	*	*	2986	*	1244	*	*	3274	*	*	3247	*	*	2754	*	*	60
       0	*	*	*	*	*	0	2680	0	1199	

L 61   *	*	*	*	*	*	*	*	*	1273	*	*	3218	*	*	2337	1833	*	*	*	61
       0	*	*	*	*	*	0	2680	0	1199	

L 62   *	*	*	*	*	*	*	*	*	0	*	*	*	*	*	*	*	*	*	*	62
       0	*	*	*	*	*	0	2680	0	1199	

L 63   *	*	*	*	3402	*	*	*	*	401	*	*	*	*	*	*	*	2754	*	*	63
       0	*	*	*	*	*	0	2680	0	1199	

Y 64   *	*	2754	*	3402	2917	2986	*	*	*	*	3218	*	*	*	1807	*	*	*	3247	64
       0	*	*	*	*	*	0	2680	0	1199	

R 65   *	*	*	*	*	*	2097	*	2917	*	*	*	*	1395	1980	*	*	*	*	*	65
       0	*	*	*	*	*	0	2680	0	1199	

L 66   *	*	*	*	*	*	*	*	*	205	*	*	*	*	*	*	*	2917	*	*	66
       0	*	*	*	*	*	0	2680	0	1199	

D 67   *	*	0	*	*	*	*	*	*	*	*	*	*	*	*	*	*	*	*	*	67
       0	*	*	*	*	*	0	2680	0	1199	

R 68   *	*	2754	*	*	*	*	*	964	*	*	*	*	*	1560	*	*	*	*	*	68
       0	*	*	*	*	*	0	2680	0	1199	

S 69   2337	*	*	*	*	*	*	*	*	867	*	*	*	*	*	3247	*	2754	*	*	69
       0	*	*	*	*	*	0	2680	0	1199	

I 70   2917	*	*	*	*	*	*	940	*	2337	*	*	*	*	*	*	*	2754	*	*	70
       0	*	*	*	*	*	0	2680	0	1199	

N 71   *	*	*	*	*	*	2917	2754	2986	*	*	1340	*	*	2337	*	*	*	*	*	71
       0	*	*	*	*	*	0	2680	0	1199	

K 72   *	*	*	2986	*	*	*	*	376	*	*	*	*	*	3274	*	*	*	*	*	72
       0	*	*	*	*	*	0	2680	0	1199	

E 73   *	*	*	0	*	*	*	*	*	*	*	*	*	*	*	*	*	*	*	*	73
       0	*	*	*	*	*	0	2680	0	1199	

L 74   *	*	*	*	*	*	*	*	*	205	2917	*	*	*	*	*	*	*	*	*	74
       0	*	*	*	*	*	0	2680	0	1199	

D 75   *	*	231	*	*	*	2754	*	*	*	*	*	*	*	*	*	*	*	*	*	75
       0	*	*	*	*	*	0	2680	0	1199	

K 76   *	*	*	*	*	*	*	*	485	*	*	*	*	*	1807	*	*	*	*	*	76
       0	*	*	*	*	*	0	2680	0	1199	

N 77   *	*	*	*	*	*	2754	*	*	*	*	231	*	*	*	*	*	*	*	*	77
       0	*	*	*	*	*	0	2680	0	1199	

E 78   *	*	3274	388	*	*	*	*	*	*	*	*	*	2917	*	*	*	*	*	*	78
       0	*	*	*	*	*	0	2680	0	1199	

F 79   *	*	*	*	231	*	2754	*	*	*	*	*	*	*	*	*	*	*	*	*	79
       0	*	*	*	*	*	0	2680	0	1199	

Q 80   *	*	*	*	*	*	1711	*	1111	*	*	*	*	2110	*	*	*	*	*	*	80
       0	*	*	*	*	*	0	2680	0	1199	

S 81   *	*	*	*	*	*	2455	*	*	*	*	489	*	*	*	3247	*	*	*	*	81
       0	*	*	*	*	*	0	2680	0	1199	

V 82   *	2986	*	*	*	*	*	2159	*	*	*	*	*	*	*	*	*	622	*	*	82
       0	*	*	*	*	*	0	2680	0	1199	

S 83   2754	*	*	*	*	*	*	*	*	*	*	*	*	*	*	231	*	*	*	*	83
       0	*	*	*	*	*	0	2680	0	1199	

L 84   *	*	*	*	*	*	*	*	*	137	*	*	*	*	*	*	*	3462	*	*	84
       0	*	*	*	*	*	0	2680	0	1199	

L 85   *	*	*	*	*	*	*	2754	*	231	*	*	*	*	*	*	*	*	*	*	85
       0	*	*	*	*	*	0	2680	0	1199	

L 86   *	*	*	*	*	*	*	*	*	545	1668	*	*	*	*	*	*	*	*	*	86
       0	*	*	*	*	*	0	2680	0	1199	

K 87   *	*	*	*	*	*	*	*	231	*	*	*	*	*	2754	*	*	*	*	*	87
       0	*	*	*	*	*	0	2680	0	1199	

C 88   2754	231	*	*	*	*	*	*	*	*	*	*	*	*	*	*	*	*	*	*	88
       0	*	*	*	*	*	0	2680	0	1199	

I 89   *	*	*	*	*	*	*	371	*	2917	*	*	*	*	*	*	*	3402	*	*	89
       0	*	*	*	*	*	0	2680	0	1199	

Q 90   *	*	*	2754	*	*	*	*	3218	*	*	*	*	426	*	*	*	*	*	*	90
       0	*	*	*	*	*	0	2680	0	1199	

R 91   *	*	*	*	*	2754	2455	*	*	2337	*	*	*	3218	1458	*	*	*	*	*	91
       0	*	*	*	*	*	0	2680	0	1199	

F 92   *	*	*	*	613	*	*	*	*	2754	*	*	*	*	*	*	*	*	*	2337	92
       0	*	*	*	*	*	0	2680	0	1199	

L 93   *	1668	*	*	1569	*	*	2754	*	2322	*	*	*	*	*	*	*	*	*	*	93
       0	*	*	*	*	*	0	2680	0	1199	

V 94   *	*	*	*	*	*	*	*	689	*	*	2754	*	*	2986	*	*	3247	*	*	94
       0	*	*	*	*	*	0	2680	0	1199	

D 95   *	*	2110	*	*	3218	*	*	2754	*	*	2455	2917	*	*	2337	*	*	*	*	95
       0	*	*	*	*	*	0	2680	0	1199	

G 96   *	*	392	2917	*	3247	*	*	*	*	*	*	*	*	*	*	*	*	*	*	96
       231	*	2754	*	*	*	0	2680	0	1199	

L 97   *	2214	*	*	*	*	*	*	*	1059	*	*	2774	*	*	2660	*	*	*	*	97
       0	*	*	*	*	1442	662	2422	0	1406	

K 98   *	*	2986	1366	*	*	*	*	3247	*	*	*	*	1395	*	*	*	*	*	*	98
       0	*	*	*	*	*	0	2680	0	1199	

E 99   *	*	2754	923	*	*	2986	*	*	*	*	*	*	2337	*	*	*	*	*	*	99
       0	*	*	*	*	*	0	2680	0	1199	

D 100  *	2754	2232	2986	*	2337	*	*	*	*	*	*	*	*	*	1668	*	*	*	*	100
       290	*	2455	*	*	*	0	2680	0	1199	

E 101  *	*	*	1278	*	*	*	2503	*	2636	3059	*	*	*	*	*	2940	*	*	*	101
       0	*	*	*	*	1258	781	2528	0	1454	

P 102  *	*	*	*	*	*	1968	*	*	*	*	2917	2110	*	*	1395	*	*	*	*	102
       0	*	*	*	*	*	0	2680	0	1199	

L 103  *	*	*	*	*	*	*	*	2754	579	*	*	*	*	*	*	2455	*	*	*	103
       0	*	*	*	*	*	0	2680	0	1199	

L 104  *	*	*	*	3274	*	*	*	*	157	*	*	*	*	*	*	*	*	*	*	104
       0	*	*	*	*	*	0	2680	0	1199	

I 105  *	*	*	*	*	*	*	418	*	*	*	*	*	*	*	*	*	1991	*	*	105
       0	*	*	*	*	*	0	2680	0	1199	

R 106  *	*	*	2337	*	*	2065	*	*	*	*	2917	*	2199	2232	*	*	*	*	*	106
       0	*	*	*	*	*	0	2680	0	1199	

Q 107  2917	*	*	*	*	*	*	*	*	*	*	2754	*	709	*	*	*	*	*	3218	107
       0	*	*	*	*	*	0	2680	0	1199	

G 108  *	*	*	*	*	0	*	*	*	*	*	*	*	*	*	*	*	*	*	*	108
       0	*	*	*	*	*	0	2680	0	1199	

L 109  *	*	*	*	3218	*	*	*	*	164	*	*	*	*	*	*	*	*	*	*	109
       0	*	*	*	*	*	0	2680	0	1199	

I 110  *	*	*	*	*	*	*	1085	*	*	*	*	*	*	*	*	*	920	*	*	110
       0	*	*	*	*	*	0	2680	0	1199	

P 111  2754	*	3402	3274	*	*	*	*	*	*	*	*	2110	2917	*	1787	*	*	*	*	111
       0	*	*	*	*	*	0	2680	0	1199	

K 112  *	*	*	*	*	*	*	*	0	*	*	*	*	*	*	*	*	*	*	*	112
       0	*	*	*	*	*	0	2680	0	1199	

L 113  *	*	*	*	*	*	*	2917	*	3247	583	*	*	*	*	*	*	3402	*	*	113
       0	*	*	*	*	*	0	2680	0	1199	

V 114  *	*	*	*	*	*	*	*	*	2754	2917	*	*	*	*	*	*	475	*	*	114
       0	*	*	*	*	*	0	2680	0	1199	

S 115  *	*	*	*	*	*	*	*	*	1668	*	2754	*	*	*	897	*	*	*	*	115
       0	*	*	*	*	*	0	2680	0	1199	

W 116  *	*	*	*	*	*	*	*	*	*	*	*	*	*	*	*	*	*	0	*	116
       0	*	*	*	*	*	0	2680	0	1199	

F 117  *	*	*	*	0	*	*	*	*	*	*	*	*	*	*	*	*	*	*	*	117
       0	*	*	*	*	*	0	2680	0	1199	

E 118  *	*	2917	205	*	*	*	*	*	*	*	*	*	*	*	*	*	*	*	*	118
       0	*	*	*	*	*	0	2680	0	1199	

R 119  *	*	*	*	*	*	*	2986	*	*	*	*	*	*	463	*	2754	*	*	*	119
       0	*	*	*	*	*	0	2680	0	1199	

T 120  1991	*	*	*	*	*	*	2986	*	*	*	*	*	*	*	*	685	*	*	*	120
       0	*	*	*	*	*	0	2680	0	1199	

T 121  *	*	*	*	*	*	*	3218	*	*	*	*	*	*	2337	2754	1458	2455	*	*	121
       0	*	*	*	*	*	0	2680	0	1199	

G 122  *	*	2455	1833	*	1205	*	*	*	*	3274	*	*	*	*	*	*	*	*	*	122
       0	*	*	*	*	*	0	2680	0	1199	

I 123  *	*	*	*	689	*	*	3247	*	2986	*	*	*	*	*	*	*	*	*	2754	123
       0	*	*	*	*	*	0	2680	0	1199	

L 124  *	*	*	*	*	*	*	*	*	318	*	*	*	*	*	*	*	2337	*	*	124
       0	*	*	*	*	*	0	2680	0	1199	

T 125  *	*	*	*	*	*	*	2123	1833	*	*	*	*	*	2455	*	1702	*	*	*	125
       0	*	*	*	*	*	0	2680	0	1199	

S 126  2754	*	*	*	*	*	*	1772	*	3274	*	*	*	*	*	3247	1951	3449	*	*	126
       579	*	1597	*	*	*	0	2680	0	1199	

E 127  *	*	*	2695	*	*	*	1721	1545	*	*	*	*	*	*	*	2327	*	*	*	127
       0	*	*	*	*	1982	421	2234	0	1655	

G 128  *	*	1998	1763	*	2961	*	*	*	*	*	*	*	2503	*	*	*	2734	*	*	128
       0	*	*	*	*	*	0	2528	0	1454	

L 129  *	*	*	*	*	*	*	*	*	803	*	*	1229	*	*	*	*	*	*	*	129
       0	*	*	*	*	1258	781	2528	0	1454	

A 130  1560	*	*	*	*	*	*	*	1833	*	*	3402	*	*	*	2455	3274	*	*	*	130
       0	*	*	*	*	*	0	2680	0	1199	

S 131  *	*	*	2337	*	*	*	*	2455	3218	*	*	2754	*	*	1458	*	*	*	*	131
       0	*	*	*	*	*	0	2680	0	1199	

D 132  *	*	3247	1696	*	*	*	*	*	*	*	1598	2754	*	*	*	3218	*	*	*	132
       0	*	*	*	*	*	0	2680	0	1199	

T 133  2204	*	*	2917	*	*	3402	*	*	*	*	*	3218	*	2754	2359	3247	*	*	*	133
       0	*	*	*	*	*	0	2680	0	1199	

S 134  2917	*	2754	*	2337	*	*	*	*	2986	*	*	*	*	*	2232	2455	*	*	*	134
       0	*	*	*	*	*	0	2680	0	1199	

L 135  *	*	*	*	*	*	*	*	*	231	*	*	*	*	*	*	*	2754	*	*	135
       0	*	*	*	*	*	0	2680	0	1199	

I 136  3449	*	*	*	*	*	*	2232	*	2065	2337	*	*	*	*	*	1951	*	*	*	136
       0	*	*	*	*	*	0	2680	0	1199	

C 137  3402	3247	*	*	*	*	*	*	2754	*	*	2097	*	*	*	*	1668	3274	*	*	137
       0	*	*	*	*	*	0	2680	0	1199	

V 138  2986	*	*	*	*	*	*	*	*	597	*	*	*	*	*	*	*	2232	*	*	138
       0	*	*	*	*	*	0	2680	0	1199	

I 139  *	*	*	*	*	*	*	1980	*	1625	*	*	*	*	*	*	3218	1668	*	*	139
       0	*	*	*	*	*	0	2680	0	1199	

E 140  *	*	*	0	*	*	*	*	*	*	*	*	*	*	*	*	*	*	*	*	140
       0	*	*	*	*	*	0	2680	0	1199	

D 141  *	*	231	*	*	*	*	*	*	*	*	*	*	*	*	*	*	2754	*	*	141
       0	*	*	*	*	*	0	2680	0	1199	

F 142  *	*	*	*	205	*	*	2917	*	*	*	*	*	*	*	*	*	*	*	*	142
       0	*	*	*	*	*	0	2680	0	1199	

F 143  *	*	*	*	880	*	*	*	*	2986	*	*	*	*	*	*	*	*	*	1597	143
       0	*	*	*	*	*	0	2680	0	1199	

D 144  *	*	231	2754	*	*	*	*	*	*	*	*	*	*	*	*	*	*	*	*	144
       0	*	*	*	*	*	0	2680	0	1199	

T 145  *	*	*	*	*	*	*	1366	*	*	*	*	*	*	*	1395	2110	*	*	*	145
       0	*	*	*	*	*	0	2680	0	1199	

A 146  475	*	*	*	*	*	*	*	*	*	*	*	*	*	*	2754	*	2917	*	*	146
       0	*	*	*	*	*	0	2680	0	1199	

L 147  *	*	*	*	*	*	*	*	*	231	2754	*	*	*	*	*	*	*	*	*	147
       0	*	*	*	*	*	0	2680	0	1199	

I 148  *	*	*	*	*	*	*	2110	*	*	*	*	*	*	*	2754	*	689	*	*	148
       0	*	*	*	*	809	1220	2680	0	1199	

I 149  *	*	*	*	*	*	*	335	*	2270	*	*	*	*	*	*	*	*	*	*	149
       0	*	*	*	*	*	0	2812	0	1000	

S 150  3556	752	*	*	*	*	*	*	*	3631	*	*	*	*	*	2056	*	*	*	*	150
       0	*	*	*	*	*	0	2812	0	1000	

R 151  *	*	*	*	*	*	*	*	857	*	*	*	*	2270	2056	*	*	*	*	*	151
       0	*	*	*	*	*	0	2812	0	1000	

S 152  *	1085	*	*	*	*	3026	*	*	*	*	*	*	*	3631	2302	3030	*	*	*	152
       0	*	*	*	*	*	0	2812	0	1000	

S 153  *	*	*	*	*	*	*	*	*	*	*	2556	*	*	*	499	3030	*	*	*	153
       0	*	*	*	*	*	0	2812	0	1000	

S 154  *	2556	*	*	*	*	*	3030	*	3556	*	2463	*	*	3026	1651	*	*	*	*	154
       0	*	*	*	*	*	0	2812	0	1000	

E 155  *	*	*	578	*	*	*	*	3026	*	*	*	3556	*	*	3030	*	*	*	*	155
       128	*	3556	*	*	0	*	2812	0	1000	

G 156  2973	*	*	*	*	197	*	*	*	*	*	*	*	*	*	*	*	*	*	*	156
       0	*	*	*	*	*	0	2749	0	1043	

K 157  *	*	*	*	*	*	*	*	842	*	*	*	*	4120	3017	2901	2973	*	*	*	157
       85	*	4120	*	*	0	*	2749	0	1043	

I 158  *	*	*	*	*	*	*	2333	2463	*	*	3030	*	*	2556	*	3060	2267	*	*	158
       0	*	*	*	*	*	0	2812	0	1000	

Q 159  *	*	*	*	*	*	*	*	3030	*	*	*	*	335	*	3556	*	*	*	*	159
       0	*	*	*	*	*	0	2812	0	1000	

M 160  *	*	*	*	*	*	*	3030	*	857	2056	*	*	3556	*	*	*	*	*	*	160
       0	*	*	*	*	*	0	2812	0	1000	

L 161  *	*	*	*	*	*	*	*	*	517	3060	*	*	*	*	*	*	2463	*	*	161
       0	*	*	*	*	*	0	2812	0	1000	

D 162  *	*	447	*	*	*	*	*	*	*	*	2463	*	*	*	3556	*	*	*	*	162
       0	*	*	*	*	*	0	2812	0	1000	

S 163  *	*	*	*	*	*	*	*	*	2463	*	*	*	*	*	1025	3060	2270	*	*	163
       0	*	*	*	*	*	0	2812	0	1000	

F 164  *	*	*	*	128	*	*	*	*	*	*	*	*	*	*	*	*	3556	*	*	164
       0	*	*	*	*	*	0	2812	0	1000	

L 165  *	*	*	*	*	*	*	3026	*	401	*	*	*	*	*	*	*	3060	*	*	165
       0	*	*	*	*	*	0	2812	0	1000	

L 166  *	*	*	*	*	*	*	2556	*	625	*	*	2463	*	*	*	*	*	*	*	166
       0	*	*	*	*	*	0	2812	0	1000	

S 167  *	*	*	2463	*	*	3556	*	*	*	*	*	*	3060	1268	2333	*	*	*	*	167
       0	*	*	*	*	*	0	2812	0	1000	

L 168  *	*	*	*	3030	*	*	3631	*	328	*	*	*	*	*	*	*	*	*	*	168
       0	*	*	*	*	*	0	2812	0	1000	

G 169  3556	*	*	*	*	128	*	*	*	*	*	*	*	*	*	*	*	*	*	*	169
       0	*	*	*	*	*	0	2812	0	1000	

F 170  3030	*	*	*	2056	*	1771	*	*	3631	*	*	*	3556	2488	*	*	*	*	*	170
       0	*	*	*	*	*	0	2812	0	1000	

L 171  *	*	*	*	*	*	*	*	*	757	*	*	*	*	3060	*	*	1795	*	*	171
       0	*	*	*	*	*	0	2812	0	1000	

V 172  3556	*	*	*	*	*	*	*	*	*	*	*	*	*	*	*	*	128	*	*	172
       0	*	*	*	*	*	0	2812	0	1000	

T 173  3026	*	*	*	*	*	*	*	*	2270	*	*	*	*	*	*	578	*	*	*	173
       0	*	*	*	*	*	0	2812	0	1000	

E 174  *	*	2045	400	*	*	*	*	*	*	*	*	*	*	*	*	*	*	*	*	174
       0	*	*	*	*	*	0	2812	0	1000	

K 175  3424	*	3026	*	3060	3504	*	*	1440	*	*	*	3556	*	*	*	*	*	*	3030	175
       0	*	*	*	*	*	0	2812	0	1000	

T 176  *	*	3556	3030	*	3424	*	*	3631	*	*	*	*	*	3060	2245	3086	*	2556	*	176
       0	*	*	*	*	*	0	2812	0	1000	

V 177  *	*	*	*	*	*	*	1932	*	2287	*	*	*	*	*	*	*	908	*	*	177
       0	*	*	*	*	*	0	2812	0	1000	

N 178  2556	2463	*	*	*	*	*	*	2043	*	*	3086	2270	*	*	3631	*	*	*	*	178
       0	*	*	*	*	*	0	2812	0	1000	

H 179  *	1509	*	*	1795	*	3086	3060	*	*	*	*	3026	*	*	*	*	*	*	*	179
       0	*	*	*	*	*	0	2812	0	1000	

L 180  2463	3030	*	*	*	*	2556	3631	*	3086	*	*	*	*	*	1610	*	*	*	*	180
       0	*	*	*	*	*	0	2812	0	1000	

L 181  *	*	*	*	*	*	*	2297	*	491	3556	*	*	*	*	*	*	*	*	*	181
       0	*	*	*	*	*	0	2812	0	1000	

Q 182  *	*	*	*	*	*	*	*	*	*	*	*	*	2056	397	*	*	*	*	*	182
       0	*	*	*	*	*	0	2812	0	1000	

Q 183  *	*	*	*	*	*	*	*	*	772	*	*	*	1271	*	*	*	*	*	*	183
       0	*	*	*	*	*	0	2812	0	1000	

E 184  *	*	*	0	*	*	*	*	*	*	*	*	*	*	*	*	*	*	*	*	184
       0	*	*	*	*	*	0	2812	0	1000	

G 185  397	*	*	*	*	3086	*	*	*	*	*	*	*	*	*	*	3026	*	*	*	185
       0	*	*	*	*	*	0	2812	0	1000	

L 186  *	*	*	*	*	*	*	1611	*	572	*	*	*	*	*	*	*	*	*	*	186
       0	*	*	*	*	*	0	2812	0	1000	

K 187  3026	*	*	*	*	*	*	*	3086	*	*	*	*	*	397	*	*	*	*	*	187
       0	*	*	*	*	*	0	2812	0	1000	

T 188  *	*	*	*	*	*	*	*	*	*	*	*	*	*	*	*	0	*	*	*	188
       0	*	*	*	*	*	0	2812	0	1000	

F 189  *	*	*	*	1632	*	*	1774	*	1378	*	*	*	*	*	*	*	*	*	*	189
       0	*	*	*	*	*	0	2812	0	1000	

N 190  *	*	*	*	*	*	*	*	*	*	*	0	*	*	*	*	*	*	*	*	190
       0	*	*	*	*	*	0	2812	0	1000	

C 191  *	1284	*	*	*	*	*	*	*	3060	*	*	*	*	*	1091	*	*	*	*	191
       0	*	*	*	*	*	0	2812	0	1000	

I 192  *	*	*	*	*	*	*	400	*	*	2045	*	*	*	*	*	*	*	*	*	192
       0	*	*	*	*	*	0	2812	0	1000	

L 193  *	*	*	*	*	*	*	*	*	128	3556	*	*	*	*	*	*	*	*	*	193
       0	*	*	*	*	*	0	2812	0	1000	

H 194  *	*	568	3556	*	*	3086	*	*	*	*	3026	*	*	*	*	*	*	*	*	194
       0	*	*	*	*	*	0	2812	0	1000	

A 195  2056	*	*	*	*	3556	*	*	*	*	*	*	*	*	*	752	3631	*	*	*	195
       0	*	*	*	*	*	0	2812	0	1000	

V 196  3026	*	*	*	*	*	*	1384	*	2593	*	*	*	*	*	3030	*	2280	*	*	196
       0	*	*	*	*	*	0	2812	0	1000	

P 197  *	*	*	*	*	*	*	*	*	*	*	*	678	*	*	2556	2287	*	*	*	197
       0	*	*	*	*	*	0	2812	0	1000	

R 198  *	*	*	*	*	*	*	*	3030	*	*	*	*	3026	406	*	*	*	*	*	198
       0	*	*	*	*	*	0	2812	0	1000	

E 199  *	*	2045	400	*	*	*	*	*	*	*	*	*	*	*	*	*	*	*	*	199
       0	*	*	*	*	*	0	2812	0	1000	

E 200  *	*	2556	1288	*	2230	*	3030	*	*	*	*	*	3556	*	*	*	*	*	*	200
       0	*	*	*	*	*	0	2812	0	1000	

R 201  *	*	*	*	*	*	*	*	2556	*	*	*	*	*	269	*	*	*	*	*	201
       0	*	*	*	*	*	0	2812	0	1000	

K 202  *	*	*	*	*	*	*	*	336	*	*	*	*	*	2267	*	*	*	*	*	202
       0	*	*	*	*	*	0	2812	0	1000	

K 203  *	*	*	*	*	*	*	*	128	*	*	*	3556	*	*	*	*	*	*	*	203
       0	*	*	*	*	*	0	2812	0	1000	

F 204  *	*	*	*	1618	*	*	3556	*	763	*	*	*	*	*	*	*	*	*	*	204
       0	*	*	*	*	*	0	2812	0	1000	

P 205  *	3030	*	*	*	*	2556	*	*	*	*	*	1741	2287	*	2297	*	*	*	*	205
       0	*	*	*	*	*	0	2812	0	1000	

L 206  *	2556	*	*	*	*	3030	*	*	1397	*	3556	*	*	*	3026	*	3060	*	*	206
       0	*	*	*	*	*	0	2812	0	1000	

S 207  3026	*	*	*	*	*	*	*	*	*	*	3556	*	*	*	336	*	*	*	*	207
       0	*	*	*	*	*	0	2812	0	1000	

E 208  *	*	*	335	*	*	3556	*	*	*	*	3030	*	*	*	*	*	*	*	*	208
       184	*	3060	*	*	*	0	2812	0	1000	

G 209  *	*	1139	2247	*	2036	*	*	*	*	*	3453	*	*	*	*	*	*	*	*	209
       0	*	*	*	*	879	1132	2626	0	1178	

M 210  3026	*	*	*	*	*	3030	2566	*	1786	2302	*	*	*	*	*	*	3424	*	*	210
       0	*	*	*	*	*	0	2812	0	1000	

C 211  3556	756	*	*	*	*	3631	3030	*	*	*	*	*	*	*	*	*	*	*	3060	211
       0	*	*	*	*	*	0	2812	0	1000	

H 212  *	3026	3556	2556	3424	3030	3086	*	*	*	*	*	*	*	*	3504	3060	3631	*	*	212
       0	*	*	*	*	*	0	2812	0	1000	

L 213  *	*	*	*	*	*	*	*	*	128	*	*	*	*	*	*	*	3556	*	*	213
       0	*	*	*	*	*	0	2812	0	1000	

M 214  *	*	*	*	*	*	*	*	*	3030	1167	*	*	*	*	3555	1527	*	*	*	214
       0	*	*	*	*	*	0	2812	0	1000	

K 215  *	3556	*	3030	*	*	*	*	989	3060	*	3504	*	3631	*	*	*	*	*	*	215
       0	*	*	*	*	*	0	2812	0	1000	

D 216  *	*	336	3026	*	*	*	*	*	*	*	*	*	3556	*	*	*	*	*	*	216
       0	*	*	*	*	*	0	2812	0	1000	

L 217  *	*	*	*	*	*	*	*	*	128	3556	*	*	*	*	*	*	*	*	*	217
       0	*	*	*	*	*	0	2812	0	1000	

A 218  0	*	*	*	*	*	*	*	*	*	*	*	*	*	*	*	*	*	*	*	218
       0	*	*	*	*	*	0	2812	0	1000	

R 219  3556	*	*	*	*	*	*	*	1239	*	*	*	*	*	1025	*	*	*	*	*	219
       0	*	*	*	*	*	0	2812	0	1000	

T 220  2287	*	*	*	*	*	*	*	*	*	*	*	*	*	*	*	572	3030	*	*	220
       0	*	*	*	*	*	0	2812	0	1000	

L 221  *	*	*	*	*	*	*	782	*	1621	3424	*	*	*	*	*	*	*	*	*	221
       0	*	*	*	*	*	0	2812	0	1000	

L 222  *	*	*	*	*	*	*	*	*	499	*	*	*	2557	*	*	3030	*	*	*	222
       0	*	*	*	*	*	0	2812	0	1000	

T 223  *	*	3030	857	*	*	*	*	*	*	*	*	*	*	*	*	1619	*	*	*	223
       0	*	*	*	*	*	0	2812	0	1000	

V 224  1925	*	*	*	*	*	*	2300	*	*	*	*	*	*	*	*	*	906	*	*	224
       0	*	*	*	*	*	0	2812	0	1000	

G 225  *	*	*	*	*	0	*	*	*	*	*	*	*	*	*	*	*	*	*	*	225
       0	*	*	*	*	*	0	2812	0	1000	

D 226  *	*	0	*	*	*	*	*	*	*	*	*	*	*	*	*	*	*	*	*	226
       0	*	*	*	*	*	0	2812	0	1000	

Y 227  *	*	*	*	*	*	*	*	*	*	*	*	*	*	*	*	*	*	*	0	227
       0	*	*	*	*	*	0	2812	0	1000	

D 228  *	*	863	1611	*	*	*	*	*	*	*	*	*	*	*	3026	*	*	*	*	228
       0	*	*	*	*	*	0	2812	0	1000	

Q 229  *	*	*	*	*	*	*	1786	*	1909	3030	*	*	2056	*	*	*	3631	*	*	229
       0	*	*	*	*	*	0	2812	0	1000	

Q 230  *	*	*	*	*	*	*	*	*	*	*	*	*	0	*	*	*	*	*	*	230
       0	*	*	*	*	*	0	2812	0	1000	

V 231  3631	*	*	*	*	*	*	*	*	*	*	*	*	*	*	*	*	121	*	*	231
       0	*	*	*	*	*	0	2812	0	1000	

A 232  128	*	*	*	*	*	*	*	*	*	*	*	*	*	*	3556	*	*	*	*	232
       0	*	*	*	*	*	0	2812	0	1000	

I 233  *	*	*	*	*	*	*	711	*	1362	*	*	*	*	*	*	*	*	*	*	233
       0	*	*	*	*	*	0	2812	0	1000	

S 234  *	*	*	*	*	*	*	*	*	*	*	*	*	*	*	0	*	*	*	*	234
       0	*	*	*	*	*	0	2812	0	1000	

E 235  *	*	*	0	*	*	*	*	*	*	*	*	*	*	*	*	*	*	*	*	235
       0	*	*	*	*	*	0	2812	0	1000	

A 236  0	*	*	*	*	*	*	*	*	*	*	*	*	*	*	*	*	*	*	*	236
       0	*	*	*	*	*	0	2812	0	1000	

L 237  *	*	*	*	*	*	*	*	*	128	3555	*	*	*	*	*	*	*	*	*	237
       0	*	*	*	*	*	0	2812	0	1000	

C 238  *	0	*	*	*	*	*	*	*	*	*	*	*	*	*	*	*	*	*	*	238
       0	*	*	*	*	*	0	2812	0	1000	

R 239  *	*	*	*	*	*	*	*	*	*	*	*	*	*	0	*	*	*	*	*	239
       0	*	*	*	*	*	0	2812	0	1000	

L 240  *	*	*	*	*	*	*	*	*	1105	1268	*	*	*	*	*	*	3060	*	*	240
       0	*	*	*	*	0	*	2812	0	1000	

T 241  *	*	*	4252	*	*	*	*	*	*	1647	*	*	*	*	3088	970	*	*	*	241
       0	*	*	*	*	*	*	2859	0	0	

I 242  3693	*	*	*	*	2233	*	2333	*	3125	*	*	2339	*	*	*	3613	3088	*	*	242
       0	*	*	*	*	*	*	2859	0	0	

K 243  3125	*	*	*	*	3088	*	*	950	*	*	*	*	*	2000	*	*	*	*	*	243
       0	*	*	*	*	*	*	2859	0	0	

K 244  *	*	*	*	*	*	*	*	180	*	*	*	*	*	3088	*	*	*	*	*	244
       0	*	*	*	*	*	*	2859	0	0	

S 245  *	*	*	3125	2642	*	*	*	*	3096	*	*	*	2335	*	2397	4252	*	2577	*	245
       0	*	*	*	*	*	*	2859	0	0	

R 246  *	*	4252	*	*	*	*	*	*	*	*	*	*	*	78	*	*	*	*	*	246
       0	*	*	*	*	*	*	2859	0	0	

D 247  *	*	949	2360	4252	3096	*	*	*	*	*	3088	*	*	*	*	*	*	*	*	247
       0	*	*	*	*	*	*	2859	0	0	

E 248  *	*	1137	3151	*	*	3633	*	*	*	*	2381	*	*	*	2642	*	*	*	*	248
       0	*	*	*	*	*	*	2859	0	0	

L 249  *	*	*	*	1851	*	*	*	*	639	*	*	*	*	3633	*	*	*	*	*	249
       0	*	*	*	*	*	*	2859	0	0	

V 250  1666	*	*	*	*	*	*	*	*	*	*	*	*	*	*	4252	*	661	*	*	250
       0	*	*	*	*	*	*	2859	0	0	

H 251  *	*	*	*	*	3096	872	*	*	*	3088	3542	*	*	3633	4252	*	*	*	*	251
       0	*	*	*	*	*	*	2859	0	0	

K 252  *	*	*	3125	*	*	2577	*	1476	*	*	*	*	2339	2636	*	*	*	*	*	252
       0	*	*	*	*	*	*	2859	0	0	

W 253  *	*	*	*	*	*	*	*	*	*	*	*	*	*	*	*	*	*	78	4252	253
       0	*	*	*	*	*	*	2859	0	0	

F 254  *	*	*	*	78	*	*	*	*	4252	*	*	*	*	*	*	*	*	*	*	254
       0	*	*	*	*	*	*	2859	0	0	

D 255  *	*	3151	936	*	4252	*	*	*	*	*	3096	*	*	*	3633	*	3125	*	*	255
       0	*	*	*	*	*	*	2859	0	0	

D 256  *	*	950	2581	3096	*	*	*	*	*	*	3088	*	*	*	3633	*	*	*	*	256
       0	*	*	*	*	*	*	2859	0	0	

E 257  *	3633	3125	3151	*	*	*	*	3542	*	*	2047	*	*	3096	3693	2556	*	*	*	257
       0	*	*	*	*	*	*	2859	0	0	

V 258  3088	*	3633	*	2074	*	*	*	*	*	*	*	4252	*	*	3096	*	2138	*	2577	258
       0	*	*	*	*	*	*	2859	0	0	

I 259  *	*	*	*	3096	*	*	1192	*	1167	*	*	*	*	*	*	*	*	*	*	259
       0	*	*	*	*	*	*	2859	0	0	

A 260  206	*	*	*	*	*	*	*	*	*	4252	*	*	*	*	3633	*	*	*	*	260
       0	*	*	*	*	*	*	2859	0	0	

E 261  3633	*	3644	1065	*	4252	*	*	*	3693	*	3125	*	*	*	3096	*	*	*	*	261
       0	*	*	*	*	*	*	2859	0	0	

A 262  78	*	*	*	*	*	*	*	*	*	*	*	*	*	*	4252	*	*	*	*	262
       0	*	*	*	*	*	*	2859	0	0	

F 263  *	*	*	*	78	*	*	*	*	*	*	*	*	*	*	*	*	4252	*	*	263
       0	*	*	*	*	*	*	2859	0	0	

K 264  *	3633	*	4252	*	*	*	*	415	*	*	*	*	*	*	*	3096	*	*	*	264
       0	*	*	*	*	*	*	2859	0	0	

E 265  *	*	3633	1029	*	3640	*	*	3088	*	*	*	*	*	3125	3096	*	*	*	*	265
       0	*	*	*	*	*	*	2859	0	0	

I 266  *	*	*	*	*	*	*	78	*	4252	*	*	*	*	*	*	*	*	*	*	266
       0	*	*	*	*	*	*	2859	0	0	

K 267  *	*	*	*	*	*	*	*	540	*	*	3125	*	*	3096	*	3633	*	*	*	267
       0	*	*	*	*	*	*	2859	0	0	

D 268  *	*	269	*	*	*	*	*	*	*	*	3088	*	*	*	*	*	*	*	4252	268
       0	*	*	*	*	*	*	2859	0	0	

R 269  3125	*	*	*	*	*	*	*	1011	*	*	*	*	*	1361	*	*	*	*	*	269
       0	*	*	*	*	*	*	2859	0	0	

E 270  *	*	1863	572	*	*	*	*	*	*	*	*	*	*	4252	*	*	*	*	*	270
       0	*	*	*	*	*	*	2859	0	0	

F 271  *	*	*	*	78	*	*	*	*	*	*	4252	*	*	*	*	*	*	*	*	271
       0	*	*	*	*	*	*	2859	0	0	

E 272  *	*	4252	78	*	*	*	*	*	*	*	*	*	*	*	*	*	*	*	*	272
       0	*	*	*	*	*	*	2859	0	0	

T 273  *	*	*	*	*	*	*	*	*	*	*	*	*	*	*	*	206	2909	*	*	273
       78	*	4252	*	*	*	*	2859	0	0	

D 274  *	*	0	*	*	*	*	*	*	*	*	*	*	*	*	*	*	*	*	*	274
       0	*	*	*	*	*	0	2812	0	1000	

S 275  *	319	*	*	*	*	*	*	*	*	*	*	*	*	*	2333	*	*	*	*	275
       0	*	*	*	*	*	0	2812	0	1000	

R 276  *	*	*	*	*	*	*	*	*	*	*	*	*	*	0	*	*	*	*	*	276
       0	*	*	*	*	*	0	2812	0	1000	

R 277  *	*	*	*	*	*	*	*	1099	*	*	*	*	3026	1796	*	3030	*	*	*	277
       0	*	*	*	*	*	0	2812	0	1000	

F 278  *	*	*	*	0	*	*	*	*	*	*	*	*	*	*	*	*	*	*	*	278
       0	*	*	*	*	0	*	2812	0	1000	

L 279  *	*	*	*	*	*	*	*	*	0	*	*	*	*	*	*	*	*	*	*	279
       0	*	*	*	*	*	*	2859	0	0	

N 280  *	*	*	*	*	*	*	*	*	*	*	78	*	*	*	*	*	*	*	4252	280
       0	*	*	*	*	*	*	2859	0	0	

H 281  *	2642	*	3096	2335	*	3151	*	*	3693	*	*	*	1579	*	*	*	*	*	*	281
       0	*	*	*	*	*	*	2859	0	0	

L 282  *	*	*	*	*	*	*	*	*	411	*	*	*	4252	*	*	*	2357	*	*	282
       0	*	*	*	*	*	*	2859	0	0	

N 283  *	*	*	*	*	*	*	*	*	*	*	0	*	*	*	*	*	*	*	*	283
       0	*	*	*	*	*	*	2859	0	0	

N 284  *	*	*	2577	*	*	*	*	4252	*	*	2120	*	*	*	1200	3125	*	*	*	284
       78	*	4252	*	*	*	*	2859	0	0	

R 285  *	*	*	*	3556	*	*	*	*	*	*	*	*	*	572	*	*	*	*	2045	285
       0	*	*	*	*	*	0	2812	0	1000	

L 286  *	*	*	*	3030	*	2557	*	*	684	*	3555	*	*	*	*	*	*	*	*	286
       0	*	*	*	*	*	0	2812	0	1000	

G 287  *	*	*	*	*	269	*	*	*	*	*	*	*	2556	*	*	*	*	*	*	287
       0	*	*	*	*	*	0	2812	0	1000	

D 288  *	*	1105	*	*	3030	*	*	*	*	*	1609	*	*	*	3557	*	*	*	*	288
       0	*	*	*	*	*	0	2812	0	1000	

Q 289  *	*	3504	*	*	*	3556	*	1745	*	*	3557	*	1638	*	3030	*	*	*	*	289
       0	*	*	*	*	*	0	2812	0	1000	

R 290  *	*	*	*	*	*	*	*	2556	*	*	*	*	*	499	3030	*	*	*	*	290
       0	*	*	*	*	*	0	2812	0	1000	

R 291  *	*	*	*	*	2556	*	*	*	*	*	*	*	*	269	*	*	*	*	*	291
       0	*	*	*	*	*	0	2812	0	1000	

V 292  *	*	*	*	*	*	*	*	*	*	*	*	*	*	*	*	*	0	*	*	292
       0	*	*	*	*	*	0	2812	0	1000	

Y 293  *	*	*	*	3030	*	*	*	*	*	*	*	*	*	*	*	*	*	*	188	293
       0	*	*	*	*	*	0	2812	0	1000	

S 294  *	*	*	*	*	*	*	*	*	*	*	*	*	*	*	678	1415	*	*	*	294
       0	*	*	*	*	*	0	2812	0	1000	

F 295  *	*	*	*	0	*	*	*	*	*	*	*	*	*	*	*	*	*	*	*	295
       0	*	*	*	*	*	0	2812	0	1000	

P 296  *	*	*	*	*	*	*	*	*	*	*	*	0	*	*	*	*	*	*	*	296
       0	*	*	*	*	*	0	2812	0	1000	

C 297  *	0	*	*	*	*	*	*	*	*	*	*	*	*	*	*	*	*	*	*	297
       0	*	*	*	*	*	0	2812	0	1000	

I 298  *	*	*	*	*	*	*	788	*	1732	*	3060	*	*	*	*	*	*	*	*	298
       0	*	*	*	*	*	0	2812	0	1000	

A 299  1300	*	*	*	*	*	*	*	*	*	*	*	*	3030	*	1731	2556	*	*	*	299
       0	*	*	*	*	*	0	2812	0	1000	

A 300  269	*	*	*	*	*	*	*	*	*	*	*	*	*	*	*	*	2556	*	*	300
       0	*	*	*	*	*	0	2812	0	1000	

F 301  *	*	*	*	0	*	*	*	*	*	*	*	*	*	*	*	*	*	*	*	301
       0	*	*	*	*	0	*	2812	0	1000	

A 302  1074	*	*	*	*	*	*	*	*	1679	*	*	*	*	*	*	2233	*	*	*	302
       0	*	*	*	*	*	*	2859	0	0	

D 303  *	*	318	*	*	2339	*	*	*	*	*	*	*	*	*	*	*	*	*	*	303
       0	*	*	*	*	*	*	2859	0	0	

E 304  3640	*	*	2397	*	3088	*	*	4252	3644	3613	*	*	3125	*	2339	*	3542	*	*	304
       0	*	*	*	*	*	*	2859	0	0	

H 305  *	*	1863	4252	*	*	3151	*	*	*	*	2029	*	3088	*	*	2339	*	*	*	305
       0	*	*	*	*	*	*	2859	0	0	

E 306  *	*	4252	516	*	*	*	*	*	*	*	*	*	2010	*	*	*	*	*	*	306
       0	*	*	*	*	*	*	2859	0	0	

M 307  *	*	*	*	*	*	*	*	*	930	1702	*	*	*	*	*	*	2577	*	*	307
       0	*	*	*	*	*	*	2859	0	0	

R 308  *	*	*	*	3633	*	*	*	1176	2561	*	*	*	*	1702	*	*	*	*	*	308
       0	*	*	*	*	*	*	2859	0	0	

K 309  *	*	*	*	*	*	*	*	411	*	3125	*	3633	*	*	4252	*	*	*	*	309
       0	*	*	*	*	*	*	2859	0	0	

P 310  *	*	*	*	*	*	*	*	*	*	*	*	0	*	*	*	*	*	*	*	310
       0	*	*	*	*	*	*	2859	0	0	

A 311  1536	*	*	2002	*	*	*	*	3633	*	*	*	*	3644	*	2577	3693	*	*	*	311
       0	*	*	*	*	*	*	2859	0	0	

D 312  *	*	78	4252	*	*	*	*	*	*	*	*	*	*	*	*	*	*	*	*	312
       0	*	*	*	*	*	*	2859	0	0	

E 313  *	*	2357	411	*	*	*	*	*	*	*	*	*	4252	*	*	*	*	*	*	313
       0	*	*	*	*	*	*	2859	0	0	

K 314  *	*	*	*	3096	*	*	*	577	*	*	2642	*	*	*	*	4252	*	*	*	314
       0	*	*	*	*	*	*	2859	0	0	

L 315  *	*	*	*	*	*	*	*	*	205	2916	*	*	*	*	*	*	*	*	*	315
       0	*	*	*	*	*	*	2859	0	0	

E 316  *	*	3542	425	*	*	*	*	*	*	*	*	*	2561	*	*	*	*	*	*	316
       0	*	*	*	*	*	*	2859	0	0	

K 317  *	*	*	1661	*	*	*	*	1086	*	*	2916	*	*	*	3640	*	*	*	*	317
       78	*	4252	*	*	*	*	2859	0	0	

F 318  *	*	*	*	0	*	*	*	*	*	*	*	*	*	*	*	*	*	*	*	318
       0	*	*	*	*	*	0	2812	0	1000	

W 319  *	*	*	*	*	*	*	*	*	*	*	*	*	*	*	*	*	*	0	*	319
       0	*	*	*	*	*	0	2812	0	1000	

I 320  *	*	*	*	*	*	*	188	*	*	*	*	*	*	*	*	*	3030	*	*	320
       0	*	*	*	*	*	0	2812	0	1000	

D 321  *	*	0	*	*	*	*	*	*	*	*	*	*	*	*	*	*	*	*	*	321
       0	*	*	*	*	*	0	2812	0	1000	

F 322  *	*	*	*	0	*	*	*	*	*	*	*	*	*	*	*	*	*	*	*	322
       0	*	*	*	*	*	0	2812	0	1000	

N 323  *	*	*	*	*	*	*	*	*	*	*	0	*	*	*	*	*	*	*	*	323
       0	*	*	*	*	*	0	2812	0	1000	

L 324  1925	*	*	*	*	*	*	*	*	816	*	*	*	*	*	*	3504	3631	*	*	324
       0	*	*	*	*	*	0	2812	0	1000	

G 325  *	*	*	*	*	128	*	*	*	*	*	*	*	*	*	3556	*	*	*	*	325
       0	*	*	*	*	*	0	2812	0	1000	

S 326  *	*	*	*	*	*	*	*	*	*	*	*	*	*	*	188	3030	*	*	*	326
       0	*	*	*	*	*	0	2812	0	1000	

Q 327  *	*	*	3556	*	*	3424	*	*	*	*	*	*	787	3060	3030	*	*	*	*	327
       0	*	*	*	*	*	0	2812	0	1000	

S 328  *	1971	*	*	*	*	*	*	*	*	*	*	*	*	*	684	3030	*	*	*	328
       0	*	*	*	*	*	0	2812	0	1000	

V 329  *	*	*	*	*	*	*	3030	*	*	*	*	*	*	*	*	*	188	*	*	329
       0	*	*	*	*	*	0	2812	0	1000	

T 330  *	*	*	*	*	*	*	*	*	*	*	*	*	*	*	1971	425	*	*	*	330
       0	*	*	*	*	*	0	2812	0	1000	

F 331  *	*	*	*	0	*	*	*	*	*	*	*	*	*	*	*	*	*	*	*	331
       0	*	*	*	*	*	0	2812	0	1000	

Y 332  *	*	*	*	1611	*	*	*	*	*	*	*	*	*	*	*	*	*	*	572	332
       0	*	*	*	*	*	0	2812	0	1000	

I 333  *	*	*	*	*	*	*	335	*	*	*	*	*	*	*	*	*	2270	*	*	333
       0	*	*	*	*	*	0	2812	0	1000	

D 334  *	*	980	3060	*	*	2556	*	3030	*	*	3631	*	*	*	*	*	*	*	*	334
       0	*	*	*	*	*	0	2812	0	1000	

N 335  *	*	2270	*	*	*	*	*	*	*	*	710	*	*	*	2463	*	*	*	*	335
       0	*	*	*	*	*	0	2812	0	1000	

A 336  2056	*	*	*	*	*	*	3424	3555	*	*	*	1293	*	*	3504	3557	*	*	*	336
       0	*	*	*	*	*	0	2812	0	1000	

E 337  *	*	3060	572	*	*	*	*	*	*	*	*	*	2270	*	*	*	*	*	*	337
       0	*	*	*	*	0	*	2812	0	1000	

N 338  *	*	*	*	*	615	*	*	*	*	*	2123	*	*	*	3088	*	*	*	*	338
       0	*	*	*	*	*	*	2859	0	0	

T 339  1671	*	*	*	3633	*	*	*	*	3693	*	*	*	*	*	2642	1826	3542	*	*	339
       0	*	*	*	*	*	*	2859	0	0	

L 340  *	*	*	*	*	*	*	*	*	0	*	*	*	*	*	*	*	*	*	*	340
       78	*	4252	*	*	*	*	2859	0	0	

W 341  *	*	*	*	*	*	*	*	*	*	*	*	*	*	*	*	*	*	0	*	341
       0	*	*	*	*	*	0	2812	0	1000	

D 342  *	*	863	1454	*	3556	*	*	*	*	*	*	*	*	*	*	*	*	*	*	342
       0	*	*	*	*	*	0	2812	0	1000	

S 343  *	*	*	*	*	*	*	*	*	3030	*	*	3026	*	*	655	3060	*	*	*	343
       0	*	*	*	*	*	0	2812	0	1000	

V 344  *	*	*	*	*	*	*	2270	*	*	*	*	*	*	*	*	*	335	*	*	344
       0	*	*	*	*	*	0	2812	0	1000	

T 345  *	*	*	*	*	*	2270	*	3026	*	*	*	*	*	1211	3060	3086	*	*	*	345
       0	*	*	*	*	*	0	2812	0	1000	

L 346  *	*	*	*	*	*	*	*	*	0	*	*	*	*	*	*	*	*	*	*	346
       0	*	*	*	*	*	0	2812	0	1000	

P 347  *	*	*	3631	*	*	3060	*	*	1102	*	*	2058	3424	*	*	*	*	*	*	347
       0	*	*	*	*	*	0	2812	0	1000	

K 348  *	*	*	*	*	*	*	*	331	3060	*	*	*	*	3556	*	*	*	*	*	348
       0	*	*	*	*	*	0	2812	0	1000	

E 349  *	*	2248	579	*	3060	*	*	*	*	*	*	*	*	*	*	*	*	*	*	349
       0	*	*	*	*	*	0	2812	0	1000	

A 350  767	*	*	*	*	3060	*	3030	*	*	*	*	*	*	*	2556	*	*	*	*	350
       0	*	*	*	*	*	0	2812	0	1000	

V 351  *	*	*	*	*	*	*	*	*	*	3026	*	*	*	*	*	*	189	*	*	351
       0	*	*	*	*	*	0	2812	0	1000	

M 352  *	*	3556	*	*	*	*	*	2317	*	3086	2556	*	*	3030	2463	*	3026	*	*	352
       0	*	*	*	*	*	0	2812	0	1000	

N 353  *	3424	*	*	*	*	3556	*	3026	*	*	1797	*	*	*	1792	3030	*	*	*	353
       0	*	*	*	*	*	0	2812	0	1000	

F 354  *	*	*	*	1472	*	*	*	*	*	*	*	*	*	*	*	*	*	*	645	354
       0	*	*	*	*	*	0	2812	0	1000	

S 355  3555	*	3030	*	*	3631	*	3026	*	3060	*	*	*	*	*	1380	3557	*	*	*	355
       0	*	*	*	*	*	0	2812	0	1000	

I 356  *	*	*	*	3556	*	*	2056	*	1509	*	*	*	*	*	*	*	1630	*	*	356
       0	*	*	*	*	*	0	2812	0	1000	

T 357  *	*	*	*	*	*	*	3026	1527	*	*	*	*	1278	*	*	3086	*	*	*	357
       0	*	*	*	*	*	0	2812	0	1000	

E 358  *	*	*	128	*	*	*	*	*	3556	*	*	*	*	*	*	*	*	*	*	358
       0	*	*	*	*	*	0	2812	0	1000	

T 359  *	3030	3424	*	*	3504	*	3060	3556	*	*	1772	*	*	*	3631	3086	*	*	*	359
       0	*	*	*	*	*	0	2812	0	1000	

E 360  *	*	1268	3086	*	2463	3556	*	*	*	*	3060	*	3631	*	*	*	*	*	*	360
       0	*	*	*	*	*	0	2812	0	1000	

K 361  *	*	2270	*	*	1211	*	*	3086	*	*	*	*	*	2043	*	*	*	*	*	361
       0	*	*	*	*	*	0	2812	0	1000	

I 362  *	*	*	1909	*	*	*	1472	3631	*	*	*	*	2556	3030	*	*	*	*	*	362
       0	*	*	*	*	*	0	2812	0	1000	

K 363  3556	*	*	*	*	*	*	3631	590	*	*	*	*	2556	*	*	*	*	*	*	363
       0	*	*	*	*	*	0	2812	0	1000	

I 364  *	*	*	*	*	*	*	675	*	*	2267	*	*	*	*	*	*	2592	*	*	364
       0	*	*	*	*	*	0	2812	0	1000	

F 365  *	*	*	*	1181	*	*	*	*	1406	*	*	*	*	*	*	*	2463	*	*	365
       0	*	*	*	*	*	0	2812	0	1000	

I 366  3030	*	*	*	*	3557	3631	2056	2463	*	*	3060	*	*	3556	3555	*	*	*	*	366
       0	*	*	*	*	*	0	2812	0	1000	

I 367  *	*	*	*	*	*	*	763	*	*	*	*	*	*	*	*	*	1283	*	*	367
       0	*	*	*	*	*	0	2812	0	1000	

Y 368  *	*	*	*	*	*	2270	*	*	*	*	2317	*	*	*	*	*	*	*	756	368
       0	*	*	*	*	*	0	2812	0	1000	

L 369  *	*	*	*	*	*	*	*	*	517	1731	*	*	*	*	*	*	*	*	*	369
       0	*	*	*	*	*	0	2812	0	1000	

K 370  *	*	*	*	*	*	*	*	335	*	*	3556	*	*	*	*	3030	*	*	*	370
       0	*	*	*	*	*	0	2812	0	1000	

K 371  3060	*	2556	*	*	*	*	2463	2302	*	*	3631	*	3026	*	*	3030	*	*	*	371
       0	*	*	*	*	*	0	2812	0	1000	

P 372  *	*	*	*	*	*	*	*	*	*	*	*	121	*	3631	*	*	*	*	*	372
       0	*	*	*	*	*	0	2812	0	1000	

M 373  2463	*	*	*	*	*	*	1599	*	2317	3086	*	*	2556	*	*	*	*	*	*	373
       0	*	*	*	*	*	0	2812	0	1000	

I 374  *	3030	*	*	*	*	*	3086	*	3060	*	*	*	*	*	*	1527	1772	*	*	374
       0	*	*	*	*	*	0	2812	0	1000	

I 375  *	*	*	*	*	*	3556	710	*	2463	*	*	*	3030	*	*	*	*	*	*	375
       0	*	*	*	*	*	0	2812	0	1000	

S 376  *	*	*	*	*	2300	3556	*	*	*	*	1509	*	*	*	1472	*	*	*	*	376
       0	*	*	*	*	*	0	2812	0	1000	

Y 377  3555	*	*	*	*	3030	*	*	1378	*	*	3556	*	*	3060	*	3557	*	*	3086	377
       0	*	*	*	*	*	0	2812	0	1000	

K 378  *	3556	*	*	*	*	*	3030	1309	*	*	3557	*	*	3026	*	2463	*	*	*	378
       0	*	*	*	*	*	0	2812	0	1000	

E 379  *	*	2556	684	*	*	*	*	*	*	*	*	*	*	*	3556	3030	*	*	*	379
       0	*	*	*	*	*	0	2812	0	1000	

V 380  1717	*	*	*	*	1611	*	3555	*	*	*	*	*	*	*	*	*	1819	*	*	380
       0	*	*	*	*	*	0	2812	0	1000	

M 381  *	*	*	*	*	*	*	*	1165	*	3086	*	*	3556	*	*	1509	*	*	*	381
       0	*	*	*	*	*	0	2812	0	1000	

K 382  *	*	*	*	*	*	*	*	335	*	3030	*	*	*	*	*	3556	*	*	*	382
       0	*	*	*	*	*	0	2812	0	1000	

I 383  *	*	*	*	*	*	*	767	*	*	*	*	*	*	*	*	*	1278	*	*	383
       0	*	*	*	*	*	0	2812	0	1000	

E 384  3556	*	*	1638	*	*	*	*	752	*	*	*	*	*	*	*	*	*	*	*	384
       0	*	*	*	*	*	0	2812	0	1000	

I 385  *	*	*	*	*	*	*	283	*	2488	*	*	*	*	*	*	*	*	*	*	385
       0	*	*	*	*	*	0	2812	0	1000	

H 386  *	3504	*	*	*	*	1271	3030	*	*	*	*	*	*	*	*	3556	*	*	1786	386
       0	*	*	*	*	*	0	2812	0	1000	

F 387  *	*	*	*	0	*	*	*	*	*	*	*	*	*	*	*	*	*	*	*	387
       0	*	*	*	*	*	0	2812	0	1000	

D 388  *	*	926	2556	*	*	*	*	*	*	*	*	*	*	*	1719	*	*	*	*	388
       0	*	*	*	*	*	0	2812	0	1000	

L 389  2463	*	*	*	*	*	*	*	*	3086	*	*	2287	*	3026	1422	*	*	*	*	389
       0	*	*	*	*	*	0	2812	0	1000	

Q 390  *	*	*	1372	*	*	*	*	2556	*	*	*	*	1638	*	*	*	3030	*	*	390
       0	*	*	*	*	*	0	2812	0	1000	

F 391  *	*	*	*	1651	*	1406	*	*	3026	*	*	*	*	*	*	*	*	*	2463	391
       0	*	*	*	*	*	0	2812	0	1000	

N 392  *	*	1786	2463	*	3026	*	*	*	*	*	3086	*	3556	*	2300	*	*	*	*	392
       0	*	*	*	*	*	0	2812	0	1000	

I 393  *	*	*	*	*	*	*	128	*	3556	*	*	*	*	*	*	*	*	*	*	393
       0	*	*	*	*	*	0	2812	0	1000	

S 394  *	*	*	3030	3631	*	*	*	2556	1238	*	*	*	3556	*	3086	*	*	*	*	394
       0	*	*	*	*	*	0	2812	0	1000	

Q 395  *	*	3631	3556	*	*	*	*	*	*	*	2265	*	2056	*	1925	3030	*	*	*	395
       0	*	*	*	*	*	0	2812	0	1000	

V 396  689	*	*	*	*	*	*	2463	*	*	*	*	*	*	*	3631	*	3086	*	*	396
       0	*	*	*	*	*	0	2812	0	1000	

S 397  2287	*	*	*	*	*	*	2556	*	1719	*	*	*	*	*	1638	*	*	*	*	397
       0	*	*	*	*	*	0	2812	0	1000	

I 398  *	*	*	*	*	*	*	1181	1909	3030	*	*	*	3555	3556	*	*	*	*	*	398
       0	*	*	*	*	*	0	2812	0	1000	

Q 399  *	*	*	*	*	*	*	*	1526	3060	*	*	*	2056	1774	*	*	*	*	*	399
       0	*	*	*	*	*	0	2812	0	1000	

A 400  2056	*	*	*	*	*	*	*	*	*	*	*	*	*	*	*	*	397	*	*	400
       0	*	*	*	*	*	0	2812	0	1000	

L 401  *	*	*	*	1774	*	*	*	*	993	*	*	*	*	*	*	*	*	*	2286	401
       0	*	*	*	*	*	0	2812	0	1000	

G 402  *	*	*	1774	*	684	*	*	3556	*	*	*	*	*	*	*	*	*	*	*	402
       0	*	*	*	*	*	0	2812	0	1000	

E 403  *	*	1384	697	*	*	*	*	*	*	*	*	*	*	*	*	*	*	*	*	403
       0	*	*	*	*	*	0	2812	0	1000	

D 404  *	*	1638	1731	*	*	*	2556	3030	*	*	*	*	*	*	*	*	3556	*	*	404
       188	*	3030	*	*	*	0	2812	0	1000	

K 405  *	*	*	*	*	*	*	*	497	*	*	2367	*	*	3358	*	*	*	*	*	405
       146	*	3372	*	*	*	0	2556	0	1203	

Q 406  *	3282	*	*	*	2883	*	3018	*	2734	2130	*	*	1947	*	*	*	*	*	*	406
       0	*	*	*	*	*	0	2528	0	1332	

M 407  2829	*	*	*	3282	*	*	*	*	3018	1007	*	*	*	*	2883	*	*	*	*	407
       156	*	3282	*	*	0	*	2528	0	1332	

L 408  *	*	2524	*	*	4120	*	*	3644	3051	*	*	1510	3017	*	3419	*	*	*	*	408
       0	*	*	*	*	*	0	2749	0	1043	

P 409  *	*	*	4120	*	*	*	3524	*	*	3644	3524	3051	1657	*	1995	*	*	*	*	409
       0	*	*	*	*	*	0	2749	0	1043	

D 410  *	*	3051	*	2973	2524	*	*	*	*	*	3644	*	*	*	1292	3478	*	*	*	410
       0	*	*	*	*	*	0	2749	0	1043	

Q 411  2901	*	2583	*	*	*	*	*	*	*	*	2471	*	2011	*	*	1885	*	*	*	411
       0	*	*	*	*	*	0	2749	0	1043	

T 412  *	*	3419	*	*	*	*	*	3478	*	*	*	*	3017	*	2524	1114	*	*	4120	412
       0	*	*	*	*	*	0	2749	0	1043	

K 413  *	*	3644	3017	*	*	*	*	3051	1270	*	*	*	*	*	2973	*	2901	*	*	413
       0	*	*	*	*	*	0	2749	0	1043	

I 414  2501	*	*	4120	*	*	*	3051	3017	*	*	*	3644	3419	*	2179	*	2973	*	*	414
       0	*	*	*	*	*	0	2749	0	1043	

S 415  *	*	*	*	*	3478	*	*	2137	2435	*	*	*	*	*	1006	*	*	*	*	415
       0	*	*	*	*	*	0	2749	0	1043	

S 416  3644	*	2901	3017	*	*	2524	*	3478	*	*	*	*	*	2728	3051	*	2973	*	*	416
       0	*	*	*	*	*	0	2749	0	1043	

E 417  3524	*	*	2317	*	*	*	*	1442	*	*	*	*	*	*	*	1538	*	*	*	417
       0	*	*	*	*	*	0	2749	0	1043	

L 418  *	*	2728	*	*	*	*	2249	*	1566	2225	*	*	*	*	*	*	3524	*	*	418
       0	*	*	*	*	*	0	2749	0	1043	

F 419  *	*	*	*	2011	*	2559	1750	*	*	*	*	3419	2901	*	4120	*	*	*	*	419
       0	*	*	*	*	*	0	2749	0	1043	

S 420  *	*	3478	3419	*	*	*	*	*	*	*	*	*	3644	*	984	2112	*	*	*	420
       0	*	*	*	*	*	0	2749	0	1043	

K 421  3017	*	*	*	*	1936	*	3644	3051	*	*	2055	*	*	*	*	2524	*	*	*	421
       0	*	*	*	*	*	0	2749	0	1043	

S 422  2524	*	2901	*	*	*	*	*	*	2973	*	*	*	*	*	1260	2764	*	*	*	422
       0	*	*	*	*	*	0	2749	0	1043	

D 423  *	*	2034	1845	*	*	*	*	3644	*	*	*	*	*	3478	2901	2524	*	*	*	423
       0	*	*	*	*	*	0	2749	0	1043	

K 424  *	*	*	3478	3644	3017	*	*	1710	2901	*	3419	*	*	*	*	2524	*	*	*	424
       0	*	*	*	*	*	0	2749	0	1043	

E 425  *	*	3017	1608	2524	*	*	*	*	*	3419	*	*	*	3478	*	2385	*	*	*	425
       0	*	*	*	*	*	0	2749	0	1043	

D 426  *	*	1062	*	*	*	*	*	3524	*	2901	*	*	3524	3478	*	*	3017	*	*	426
       0	*	*	*	*	*	0	2749	0	1043	

R 427  *	*	*	*	*	1995	*	*	*	*	*	3478	3419	2524	3051	4120	2225	*	*	*	427
       213	*	2863	*	*	*	0	2749	0	1043	

E 428  *	*	*	1182	*	3198	*	3146	*	*	*	*	*	*	2847	*	*	*	2336	*	428
       0	*	*	*	*	*	0	2644	0	1351	

S 429  *	*	*	*	*	2705	*	2751	1164	*	*	*	3146	*	*	2847	*	*	*	*	429
       0	*	*	*	*	*	0	2644	0	1351	

P 430  *	*	*	3146	*	*	*	*	3198	*	*	*	786	*	2336	*	*	*	*	*	430
       0	*	*	*	*	*	0	2644	0	1351	

S 431  *	*	*	*	*	1957	*	*	*	*	*	1684	*	2705	*	1847	*	*	*	*	431
       0	*	*	*	*	738	1320	2644	0	1351	

G 432  *	*	*	*	*	2317	2901	*	*	1270	*	*	*	*	2973	3017	*	*	*	*	432
       0	*	*	*	*	*	0	2749	0	1043	

L 433  3478	2222	*	2901	*	3524	*	3419	*	1625	*	*	*	*	*	4120	*	*	*	*	433
       0	*	*	*	*	*	0	2749	0	1043	

E 434  *	*	3644	2011	*	*	*	*	3478	3419	*	*	*	1958	*	2112	*	*	*	*	434
       0	*	*	*	*	*	0	2749	0	1043	

R 435  *	*	*	*	*	*	*	*	*	*	*	*	2901	694	2011	*	*	*	*	*	435
       0	*	*	*	*	*	0	2749	0	1043	

E 436  *	4120	3644	2011	*	*	3419	*	*	3017	3478	*	*	*	*	*	2524	2901	*	*	436
       0	*	*	*	*	*	0	2749	0	1043	

T 437  2973	*	*	3017	*	*	*	2161	*	*	*	3419	*	*	*	2112	2317	*	*	*	437
       0	*	*	*	*	*	0	2749	0	1043	

E 438  *	*	4120	306	*	*	*	*	*	*	*	*	2901	*	*	*	*	*	*	*	438
       0	*	*	*	*	*	0	2749	0	1043	

Q 439  *	2901	2203	*	*	*	2112	*	*	*	*	*	*	1566	*	*	3644	*	*	*	439
       0	*	*	*	*	*	0	2749	0	1043	

A 440  1608	*	*	*	*	*	*	2901	*	3419	*	*	*	*	2229	2112	*	*	*	*	440
       0	*	*	*	*	*	0	2749	0	1043	

E 441  *	*	*	2011	2901	*	4120	*	*	*	*	*	3644	*	*	2524	*	3419	3017	3478	441
       0	*	*	*	*	*	0	2749	0	1043	

E 442  3524	*	*	2011	*	2449	3017	*	4120	*	*	*	3644	*	*	*	2179	*	*	*	442
       0	*	*	*	*	*	0	2749	0	1043	

S 443  *	*	*	*	*	*	*	*	*	*	*	*	*	3644	*	984	1270	*	*	*	443
       136	*	3478	*	*	*	0	2749	0	1043	

T 444  *	*	*	*	*	*	*	*	2798	*	*	*	*	3392	2240	1688	2065	*	*	*	444
       0	*	*	*	*	1321	737	2687	0	1181	

N 445  *	*	*	*	*	*	*	*	*	2973	4120	1766	*	3478	3017	1700	*	*	*	*	445
       0	*	*	*	*	*	0	2749	0	1043	

M 446  *	*	*	*	*	4120	*	2901	3644	1995	3051	*	*	*	*	3419	*	1924	*	*	446
       0	*	*	*	*	*	0	2749	0	1043	

V 447  *	*	3419	*	*	*	2161	*	*	3017	*	*	2270	2524	*	4120	*	3051	*	*	447
       0	*	*	*	*	*	0	2749	0	1043	

E 448  *	*	*	2011	*	*	*	*	1750	*	*	*	*	2862	2901	*	*	2449	*	*	448
       0	*	*	*	*	*	0	2749	0	1043	

F 449  *	*	*	*	3051	2501	*	3017	*	2973	*	3644	*	4120	*	3524	3419	2901	*	*	449
       0	*	*	*	*	*	0	2749	0	1043	

M 450  2161	*	*	*	*	*	*	*	*	1978	2223	*	*	*	*	*	2466	2973	*	*	450
       207	*	2901	*	*	*	0	2749	0	1043	

S 451  3151	*	2847	2505	*	*	*	*	*	*	*	*	*	*	*	805	*	*	*	*	451
       0	*	*	*	*	*	0	2477	0	1254	

A 452  1442	*	*	*	*	*	*	*	2739	*	*	3309	*	*	*	3267	2656	3074	*	*	452
       0	*	*	*	*	*	0	2477	0	1254	

E 453  2306	*	*	1676	*	3267	*	*	*	1897	*	*	*	*	*	*	*	3151	*	*	453
       0	*	*	*	*	*	0	2477	0	1254	

D 454  2847	*	1015	*	*	*	*	*	*	*	*	1449	*	*	*	*	*	*	*	*	454
       0	*	*	*	*	*	0	2477	0	1254	

D 455  4122	*	1418	3267	*	*	*	*	*	*	*	*	2739	3151	*	2306	*	*	*	*	455
       0	*	*	*	*	*	0	2477	0	1254	

R 456  *	*	*	*	*	*	1708	3074	4122	*	*	*	2739	3151	1969	*	*	*	*	*	456
       335	*	2270	*	*	*	0	2477	0	1254	

C 457  *	735	*	1967	*	*	*	*	*	*	*	*	*	*	*	2799	*	*	*	*	457
       0	*	*	*	*	*	0	2217	0	1584	

L 458  *	*	*	*	2909	2799	*	2974	*	1097	2960	*	*	*	*	*	*	*	*	*	458
       0	*	*	*	*	*	0	2217	0	1584	

I 459  *	*	*	*	*	*	*	1652	*	851	*	*	*	*	*	*	*	2974	*	*	459
       0	*	*	*	*	*	0	2217	0	1584	

T 460  *	*	2799	*	*	*	*	1967	*	1824	*	*	*	*	*	*	1652	*	*	*	460
       0	*	*	*	*	*	0	2217	0	1584	

L 461  *	*	2960	1307	*	*	*	*	*	2776	*	*	*	2745	2537	*	*	*	*	*	461
       1097	*	909	*	*	*	0	2217	0	1584	

H 462  *	1604	*	*	*	*	575	*	*	*	*	*	*	*	*	*	*	*	*	*	462
       0	*	*	*	*	*	0	1614	0	2078	

L 463  *	*	*	*	1604	*	*	*	*	1628	*	*	*	*	*	*	*	1525	*	*	463
       0	*	*	*	*	*	0	1614	0	2078	

N 464  *	*	*	*	*	1525	*	*	*	*	*	616	*	*	*	*	*	*	*	*	464
       0	*	*	*	*	*	0	1614	0	2078	

D 465  *	*	1628	*	*	*	*	*	*	*	*	*	*	*	*	*	1525	1604	*	*	465
       0	*	*	*	*	3230	163	1614	0	2078	

Q 466  1906	*	*	*	*	*	*	*	*	*	*	*	*	1047	*	*	*	*	2004	*	466
       0	*	*	*	*	*	0	1896	0	1954	

S 467  *	*	1906	2004	*	*	*	*	*	*	*	*	*	*	*	2078	2018	*	*	*	467
       0	*	*	*	*	2642	252	1896	0	1954	

E 468  2380	*	*	2458	*	*	*	*	*	2149	*	*	*	2275	*	*	*	2367	*	*	468
       0	*	*	*	*	2816	221	2175	0	1784	

P 469  *	*	*	*	*	*	*	*	*	*	*	*	1008	*	*	1721	2327	*	*	*	469
       0	*	*	*	*	*	0	2234	0	1655	

P 470  *	*	*	*	1700	2469	*	*	*	*	*	*	2695	*	*	2663	2327	*	*	*	470
       0	*	*	*	*	*	0	2234	0	1655	

V 471  *	*	*	*	*	*	*	*	2327	2624	*	*	*	*	*	*	2781	1021	*	*	471
       0	*	*	*	*	*	0	2234	0	1655	

I 472  *	*	*	*	*	*	*	2695	1721	2624	*	*	*	*	*	2469	*	2327	*	*	472
       0	*	*	*	*	*	0	2234	0	1655	

G 473  2663	*	*	*	*	955	*	*	1616	*	*	*	*	*	*	*	*	*	*	*	473
       0	*	*	*	*	*	0	2234	0	1655	

E 474  *	*	*	1659	*	1047	*	*	*	*	*	2327	*	*	*	*	*	*	*	*	474
       0	*	*	*	*	*	0	2234	0	1655	

P 475  2781	*	*	*	*	*	*	*	2663	*	*	*	2695	*	2327	2469	2624	*	*	*	475
       0	*	*	*	*	*	0	2234	0	1655	

A 476  2695	*	*	*	*	*	*	2624	*	2469	2327	*	*	2663	*	*	*	2781	*	*	476
       0	*	*	*	*	*	0	2234	0	1655	

S 477  *	*	*	2469	*	2327	*	2624	2663	*	*	*	2781	*	*	2695	*	*	*	*	477
       0	*	*	*	*	*	0	2234	0	1655	

D 478  *	*	2695	*	*	*	2663	2469	*	*	*	*	*	2327	*	*	2624	*	*	2781	478
       0	*	*	*	*	*	0	2234	0	1655	

S 479  *	*	*	*	*	2624	*	*	*	2663	*	*	*	*	*	1002	2469	*	*	*	479
       0	*	*	*	*	*	0	2234	0	1655	

H 480  *	*	*	*	*	*	1659	*	*	2663	*	2469	*	*	*	2327	*	*	*	2781	480
       0	*	*	*	*	1186	836	2234	0	1655	

L 481  3169	*	*	*	*	*	*	*	*	2455	*	*	*	*	2586	*	1765	3056	*	2995	481
       0	*	*	*	*	843	1176	2592	0	1302	

Q 482  2137	3644	*	2973	*	*	3478	*	*	*	*	*	3017	3051	*	2112	*	*	*	*	482
       0	*	*	*	*	*	0	2749	0	1043	

P 483  *	*	*	2203	*	*	*	*	1567	*	*	*	2223	4120	*	*	*	2524	*	*	483
       0	*	*	*	*	*	0	2749	0	1043	

V 484  2862	*	*	3419	*	*	*	*	3478	*	*	*	2524	*	2973	*	2901	2034	*	*	484
       0	*	*	*	*	*	0	2749	0	1043	

P 485  *	4120	*	*	*	3419	*	*	3644	1750	2901	3478	3051	*	*	2973	*	*	*	*	485
       0	*	*	*	*	*	0	2749	0	1043	

P 486  *	*	*	1622	*	*	*	3644	3478	1378	*	*	3051	*	*	*	*	*	*	*	486
       0	*	*	*	*	*	0	2749	0	1043	

F 487  1622	*	*	2973	1580	*	3478	*	*	*	*	*	3017	*	*	*	*	*	*	*	487
       0	*	*	*	*	*	0	2749	0	1043	

G 488  *	2901	*	*	*	3051	*	*	3644	*	*	2973	*	*	*	*	*	894	*	*	488
       0	*	*	*	*	*	0	2749	0	1043	

V 489  *	*	*	*	*	*	*	2524	*	*	*	*	*	1227	*	2973	*	1880	*	*	489
       0	*	*	*	*	*	0	2749	0	1043	

P 490  *	*	*	*	*	*	*	*	2270	*	*	3017	3051	*	3478	2072	2179	*	*	*	490
       0	*	*	*	*	*	0	2749	0	1043	

D 491  *	*	3051	*	*	*	*	2524	3017	3419	*	*	*	1917	3478	2901	*	*	*	*	491
       0	*	*	*	*	0	*	2749	0	1043	

F 492  2916	*	3088	*	3151	*	*	*	*	*	*	3125	*	*	*	1836	2043	*	*	*	492
       0	*	*	*	*	*	*	2859	0	0	

P 493  *	*	2054	3088	*	*	*	*	*	4252	*	*	1484	*	*	2110	*	*	*	*	493
       0	*	*	*	*	*	*	2859	0	0	

Q 494  *	*	*	2642	*	*	*	*	*	*	3613	*	3088	3151	*	1970	2381	3633	*	*	494
       0	*	*	*	*	*	*	2859	0	0	

Q 495  2184	*	*	1358	*	*	*	*	*	*	*	*	*	1874	*	3096	*	*	*	*	495
       0	*	*	*	*	*	*	2859	0	0	

P 496  *	*	*	*	*	*	*	*	2581	3613	*	2615	2377	2335	*	3096	3640	*	*	*	496
       0	*	*	*	*	*	*	2859	0	0	

K 497  *	*	*	3125	*	*	*	*	1484	*	4252	3644	*	*	*	3640	2339	3088	*	*	497
       318	*	2339	*	*	*	*	2859	0	0	

S 498  *	*	*	*	2847	3074	*	*	3267	*	*	*	*	2556	*	1094	*	*	*	*	498
       0	*	*	*	*	*	0	2477	0	1254	

H 499  2306	*	*	*	*	2739	3102	*	*	*	*	2348	*	*	*	1577	*	*	*	*	499
       0	*	*	*	*	*	0	2477	0	1254	

Y 500  *	*	2847	*	*	*	*	*	*	3074	*	*	2739	4122	*	*	*	*	*	902	500
       0	*	*	*	*	*	0	2477	0	1254	

R 501  *	*	*	*	*	*	*	*	2739	*	*	*	*	*	234	*	*	*	*	*	501
       0	*	*	*	*	*	0	2477	0	1254	

K 502  *	*	*	*	*	*	*	*	602	*	*	2847	*	*	*	2306	*	*	*	*	502
       0	*	*	*	*	*	0	2477	0	1254	

H 503  *	*	*	*	*	*	234	*	*	*	*	*	*	*	*	*	*	*	*	2739	503
       0	*	*	*	*	*	0	2477	0	1254	

L 504  *	*	2847	*	*	*	*	*	*	216	*	*	*	*	*	*	*	*	*	*	504
       0	*	*	*	*	*	0	2477	0	1254	

F 505  *	*	*	*	216	*	*	*	*	2847	*	*	*	*	*	*	*	*	*	*	505
       0	*	*	*	*	*	0	2477	0	1254	

S 506  *	3309	*	*	*	*	*	*	*	2847	*	*	*	*	*	396	*	*	*	*	506
       0	*	*	*	*	*	0	2477	0	1254	

E 507  *	*	*	422	*	1979	*	*	*	*	*	*	*	*	*	*	*	*	*	*	507
       0	*	*	*	*	*	0	2477	0	1254	

S 508  *	*	*	*	*	*	*	*	*	*	*	*	*	*	*	234	2739	*	*	*	508
       0	*	*	*	*	*	0	2477	0	1254	

N 509  *	*	*	*	*	*	*	*	*	*	*	234	*	*	*	2739	*	*	*	*	509
       0	*	*	*	*	*	0	2477	0	1254	

Q 510  *	*	*	1360	3074	3304	3267	*	*	4122	*	3151	*	3102	*	*	*	*	*	*	510
       0	*	*	*	*	*	0	2477	0	1254	

D 511  3304	*	1112	1577	*	*	*	*	*	*	*	*	*	*	*	*	*	3309	*	*	511
       0	*	*	*	*	986	1015	2477	0	1254	

S 512  *	*	*	*	*	*	*	*	*	2973	2901	694	*	*	*	3051	*	*	*	*	512
       0	*	*	*	*	*	0	2749	0	1043	

S 513  3524	*	*	3017	*	3644	*	*	*	*	*	*	*	*	*	1033	2179	*	*	*	513
       0	*	*	*	*	*	0	2749	0	1043	

T 514  *	*	*	1903	*	3017	2901	*	*	4120	*	*	*	3478	*	*	1608	*	*	*	514
       0	*	*	*	*	*	0	2749	0	1043	

S 515  *	*	*	*	*	*	*	*	*	*	*	2973	*	*	*	197	*	*	*	*	515
       0	*	*	*	*	*	0	2749	0	1043	

E 516  *	*	1958	429	*	*	*	*	*	*	*	*	*	*	*	*	*	*	*	*	516
       0	*	*	*	*	*	0	2749	0	1043	

L 517  *	*	*	*	*	*	*	*	1116	3051	*	*	*	3017	1765	*	*	*	*	*	517
       0	*	*	*	*	*	0	2749	0	1043	

S 518  *	*	*	*	*	2901	*	*	*	*	*	*	*	*	*	207	*	*	*	*	518
       207	*	2901	*	*	*	0	2749	0	1043	

W 519  *	*	*	*	*	*	*	*	*	*	*	*	*	*	*	*	*	*	0	*	519
       0	*	*	*	*	*	0	2477	0	1254	

T 520  *	*	*	*	*	*	*	750	*	*	*	*	*	*	*	*	1969	2739	*	*	520
       0	*	*	*	*	*	0	2477	0	1254	

S 521  *	*	*	*	*	*	*	*	*	1415	*	3074	2739	2060	*	3102	*	*	*	*	521
       0	*	*	*	*	*	0	2477	0	1254	

N 522  *	*	1460	2112	*	*	*	*	*	*	*	1303	*	*	*	*	*	*	*	*	522
       0	*	*	*	*	986	1015	2477	0	1254	

Q 523  *	*	*	*	3524	*	2973	*	*	*	*	*	*	2317	*	1005	*	*	*	3524	523
       0	*	*	*	*	*	0	2749	0	1043	

K 524  *	*	*	*	*	*	2901	*	995	*	*	*	*	1457	*	*	*	*	*	*	524
       0	*	*	*	*	*	0	2749	0	1043	

K 525  *	*	*	3644	*	*	*	*	1469	*	3017	2524	*	*	1936	*	*	*	*	*	525
       0	*	*	*	*	*	0	2749	0	1043	

K 526  *	*	*	2137	*	*	*	*	747	*	*	*	*	3478	3524	*	*	*	*	*	526
       0	*	*	*	*	*	0	2749	0	1043	

S 527  *	*	*	*	*	2901	*	*	*	*	*	*	3478	*	*	550	3419	*	*	*	527
       0	*	*	*	*	*	0	2749	0	1043	

L 528  3524	*	*	*	*	*	*	*	*	1033	*	*	*	*	*	*	1538	3644	*	*	528
       0	*	*	*	*	0	*	2749	0	1043	

K 529  1851	*	*	*	*	*	*	*	2397	2577	*	*	*	4252	1677	*	*	*	*	*	529
       0	*	*	*	*	*	*	2859	0	0	

S 530  *	*	1281	*	*	*	*	*	*	*	*	2318	*	*	*	2397	3088	3633	*	*	530
       0	*	*	*	*	*	*	2859	0	0	

Y 531  *	*	*	*	*	*	*	*	*	*	*	*	*	*	*	*	*	*	*	0	531
       2397	*	304	*	*	*	*	2859	0	0	

S 532  *	*	*	*	*	*	*	*	*	*	*	*	1017	*	*	983	*	*	*	*	532
       0	*	*	*	*	0	*	1361	0	2244	

S 533  3125	*	*	*	*	*	3096	*	*	*	*	*	*	*	*	867	2184	*	*	*	533
       0	*	*	*	*	*	*	2859	0	0	

R 534  *	3644	*	*	*	*	*	*	3693	*	*	*	*	3088	464	*	*	*	*	*	534
       0	*	*	*	*	*	*	2859	0	0	

K 535  *	*	*	3644	*	*	*	3125	948	*	*	*	*	*	1801	*	*	*	*	*	535
       0	*	*	*	*	*	*	2859	0	0	

K 536  *	*	*	*	*	*	*	*	509	*	*	*	*	*	1749	*	*	*	*	*	536
       0	*	*	*	*	*	*	2859	0	0	

T 537  *	*	*	*	*	*	*	*	2107	*	*	*	1295	*	2577	*	2377	*	*	*	537
       0	*	*	*	*	*	*	2859	0	0	

R 538  *	*	*	3125	*	*	*	*	3633	*	*	*	*	3088	541	*	*	*	*	*	538
       0	*	*	*	*	*	*	2859	0	0	

T 539  3096	*	*	3633	*	*	*	3640	3125	*	*	3644	*	*	3088	*	3151	1749	*	*	539
       0	*	*	*	*	*	*	2859	0	0	

R 540  *	*	*	3633	*	*	*	*	1851	*	*	3125	*	*	1286	*	*	3088	*	*	540
       0	*	*	*	*	*	*	2859	0	0	

S 541  *	*	*	*	*	*	*	*	*	*	*	*	*	*	2577	478	3125	*	*	*	541
       0	*	*	*	*	*	*	2859	0	0	

N 542  *	*	*	*	*	*	3633	*	799	*	*	3151	3125	*	*	3088	*	*	*	*	542
       0	*	*	*	*	*	*	2859	0	0	

L 543  *	*	*	*	*	*	*	*	*	255	*	*	*	*	3644	*	*	3613	*	*	543
       0	*	*	*	*	*	*	2859	0	0	

R 544  *	*	*	*	*	*	*	*	894	*	*	*	*	*	1115	*	*	*	*	*	544
       0	*	*	*	*	*	*	2859	0	0	

I 545  *	*	*	*	*	*	*	1686	*	*	*	*	*	*	*	*	*	537	*	*	545
       0	*	*	*	*	*	*	2859	0	0	

L 546  *	*	*	*	*	*	*	*	*	0	*	*	*	*	*	*	*	*	*	*	546
       0	*	*	*	*	*	*	2859	0	0	

P 547  *	*	*	*	*	*	*	*	*	*	*	*	0	*	*	*	*	*	*	*	547
       0	*	*	*	*	*	*	2859	0	0	

V 548  *	*	*	*	3125	*	*	*	*	724	*	*	*	*	*	*	*	1836	*	*	548
       0	*	*	*	*	*	*	2859	0	0	

F 549  3644	*	*	*	3151	*	*	*	*	3125	*	*	*	*	*	529	*	*	*	*	549
       0	*	*	*	*	*	*	2859	0	0	

P 550  *	*	*	*	3125	*	*	*	*	*	*	*	2120	*	*	610	*	*	*	*	550
       0	*	*	*	*	*	*	2859	0	0	

P 551  2945	*	*	1863	*	*	*	3088	*	*	*	*	1066	*	*	*	*	*	*	*	551
       0	*	*	*	*	*	*	2859	0	0	

S 552  *	*	*	*	*	*	*	*	*	*	*	*	*	*	3088	180	*	*	*	*	552
       0	*	*	*	*	*	*	2859	0	0	

S 553  *	*	*	*	*	2642	*	*	*	*	*	*	*	*	*	252	*	*	*	*	553
       0	*	*	*	*	*	*	2859	0	0	

G 554  *	*	2642	3125	*	937	*	*	*	*	*	3096	*	*	*	3542	*	*	*	*	554
       0	*	*	*	*	*	*	2859	0	0	

S 555  *	*	2054	3096	*	*	3088	*	*	*	*	2318	*	*	*	1625	*	*	*	*	555
       0	*	*	*	*	*	*	2859	0	0	

G 556  3088	*	2241	841	*	3151	*	*	*	*	*	*	*	*	*	*	*	*	*	*	556
       0	*	*	*	*	*	*	2859	0	0	

H 557  *	*	2339	3125	*	*	2397	*	2642	*	*	3542	3088	*	*	*	*	*	*	2897	557
       0	*	*	*	*	*	*	2859	0	0	

E 558  *	*	*	1536	3096	*	*	*	*	*	*	3633	*	2074	2184	*	*	*	*	*	558
       0	*	*	*	*	*	*	2859	0	0	

K 559  *	*	*	*	*	*	*	*	1702	*	2590	*	*	*	*	2339	2007	3644	*	*	559
       0	*	*	*	*	*	*	2859	0	0	

D 560  3640	*	1689	3542	*	*	*	*	1816	*	*	*	*	3613	*	*	3693	3633	*	*	560
       0	*	*	*	*	*	*	2859	0	0	

Q 561  3125	*	*	2327	*	*	*	*	2213	3096	*	*	*	3151	*	*	2642	3633	*	*	561
       0	*	*	*	*	*	*	2859	0	0	

A 562  2120	*	*	*	*	3542	*	*	3633	3613	*	*	*	*	*	2363	2642	2581	*	*	562
       0	*	*	*	*	*	*	2859	0	0	

K 563  3542	*	*	2339	*	2914	*	3096	2364	*	*	3633	*	*	3693	*	3125	*	*	*	563
       0	*	*	*	*	*	*	2859	0	0	

L 564  3542	*	*	3613	*	3125	*	*	*	1367	*	*	3096	*	*	*	3644	2909	*	*	564
       0	*	*	*	*	*	*	2859	0	0	

L 565  *	*	*	*	3640	3542	*	*	3096	3151	*	3633	*	*	2381	2897	*	2339	*	*	565
       534	*	1692	*	*	*	*	2859	0	0	

S 566  *	*	*	*	2163	*	*	*	*	*	*	*	*	2355	3041	1743	*	2636	*	*	566
       0	*	*	*	*	0	*	2468	0	1361	

P 567  *	*	*	*	*	*	*	*	3542	*	3640	*	2120	3096	1852	3693	2916	*	*	*	567
       0	*	*	*	*	*	*	2859	0	0	

S 568  3633	*	3613	3096	*	*	*	*	*	3088	4252	3542	*	*	2381	1874	*	*	*	*	568
       0	*	*	*	*	*	*	2859	0	0	

E 569  *	*	*	1842	*	3693	4252	*	*	*	3096	*	*	2626	2361	*	*	*	3088	*	569
       0	*	*	*	*	*	*	2859	0	0	

K 570  *	*	*	*	*	*	*	*	346	3633	*	3640	*	*	4252	*	*	*	*	*	570
       0	*	*	*	*	*	*	2859	0	0	

E 571  *	*	*	1046	*	3088	*	3125	3542	*	*	3096	*	3633	*	*	*	*	*	*	571
       0	*	*	*	*	*	*	2859	0	0	

I 572  2615	*	*	*	3633	*	*	2120	*	*	1478	*	*	*	*	*	3125	4252	*	*	572
       0	*	*	*	*	*	*	2859	0	0	

P 573  3096	*	3633	*	*	*	2642	3125	*	*	*	*	1880	4252	*	2297	*	*	*	*	573
       0	*	*	*	*	*	*	2859	0	0	

E 574  *	*	*	2138	*	*	*	*	2897	*	*	*	*	3633	1181	3096	*	*	*	*	574
       0	*	*	*	*	*	*	2859	0	0	

Q 575  *	*	*	3096	*	*	*	*	1279	3633	*	*	2642	3151	3088	*	*	*	*	*	575
       0	*	*	*	*	*	*	2859	0	0	

N 576  *	*	3096	2233	*	*	*	*	2615	*	*	2120	*	3125	3633	*	3613	*	*	*	576
       0	*	*	*	*	*	*	2859	0	0	

N 577  *	*	1341	*	*	*	*	*	*	*	*	3151	3693	*	3125	2577	2909	*	*	*	577
       0	*	*	*	*	*	*	2859	0	0	

T 578  3640	*	3096	*	*	*	*	3644	4252	*	2348	3693	*	*	*	2335	2333	*	*	*	578
       0	*	*	*	*	*	*	2859	0	0	

T 579  3693	*	*	*	*	*	*	*	*	*	*	2642	*	*	*	2184	1233	*	3096	*	579
       248	*	2662	*	*	*	*	2859	0	0	

S 580  *	*	*	*	*	*	2781	3280	*	2820	*	*	2928	*	3432	1809	3316	*	*	*	580
       0	*	*	*	*	*	0	2698	0	1197	

P 581  4020	*	*	*	*	*	*	*	2781	2820	*	*	1660	*	2928	2298	*	*	*	*	581
       0	*	*	*	*	1228	803	2698	0	1197	

K 582  3644	*	*	*	*	*	3524	*	1213	2901	*	3017	3524	*	*	*	4120	*	*	*	582
       0	*	*	*	*	*	0	2749	0	1043	

T 583  3524	*	*	2901	*	2449	*	2973	*	*	*	*	*	*	4120	2583	2034	*	*	*	583
       0	*	*	*	*	*	0	2749	0	1043	

S 584  1978	*	2449	*	*	*	*	*	1958	4120	*	*	*	*	*	2011	*	*	*	*	584
       0	*	*	*	*	*	0	2749	0	1043	

E 585  3524	*	2055	1269	*	*	*	*	*	*	*	*	*	*	*	1958	*	*	*	*	585
       0	*	*	*	*	*	0	2749	0	1043	

Q 586  3644	*	*	*	2385	*	*	3017	*	1486	*	*	*	3051	*	*	2973	*	*	*	586
       0	*	*	*	*	*	0	2749	0	1043	

K 587  *	*	*	*	*	*	*	2901	875	*	*	*	2449	*	*	4120	3644	*	*	*	587
       0	*	*	*	*	*	0	2749	0	1043	

F 588  *	*	*	*	3051	*	*	*	*	1731	1958	*	*	*	*	*	2055	3644	*	*	588
       0	*	*	*	*	*	0	2749	0	1043	

Q 589  *	*	*	2297	*	*	*	*	*	*	*	*	2524	1974	2973	*	*	2055	*	*	589
       0	*	*	*	*	*	0	2749	0	1043	

D 590  3017	*	1719	4120	*	1391	*	*	*	*	*	*	*	*	*	2901	*	*	*	*	590
       0	*	*	*	*	*	0	2749	0	1043	

S 591  3017	*	*	*	*	*	*	2524	*	1926	*	*	*	4120	*	1389	*	*	*	*	591
       0	*	*	*	*	0	*	2749	0	1043	

F 592  2029	*	*	*	3151	*	*	*	*	3125	*	*	2909	*	*	1341	*	*	*	*	592
       0	*	*	*	*	*	*	2859	0	0	

A 593  1368	*	4252	*	*	2029	*	*	*	3096	*	*	*	*	*	*	3633	3088	*	*	593
       123	*	3613	*	*	*	*	2859	0	0	

F 594  *	*	*	3228	2278	*	*	*	3014	1746	*	4115	*	*	*	3019	*	*	*	3570	594
       0	*	*	*	*	*	0	2811	0	1000	

L 595  *	*	3014	3570	*	*	*	3019	*	831	*	*	*	*	*	*	*	3228	*	*	595
       0	*	*	*	*	*	0	2811	0	1000	

T 596  *	*	*	4115	*	*	*	*	*	*	*	*	2120	*	*	3570	671	*	*	*	596
       0	*	*	*	*	*	0	2811	0	1000	

A 597  2481	*	*	*	*	3570	*	*	*	*	*	*	1957	*	*	2108	2017	*	*	*	597
       0	*	*	*	*	*	0	2811	0	1000	

E 598  2266	*	4115	1676	*	1746	*	*	*	*	*	*	3019	*	*	*	*	*	*	*	598
       0	*	*	*	*	*	0	2811	0	1000	

D 599  2998	*	633	3228	*	*	*	*	*	*	*	*	3019	*	*	*	*	*	*	*	599
       0	*	*	*	*	*	0	2811	0	1000	

S 600  *	*	*	*	*	*	*	*	*	4115	*	*	3228	*	3570	412	*	*	*	*	600
       0	*	*	*	*	*	0	2811	0	1000	

A 601  3042	*	*	*	*	3014	*	*	2389	*	*	*	*	*	2532	*	1707	3561	*	*	601
       127	*	3570	*	*	*	0	2811	0	1000	

Q 602  *	*	*	*	2065	*	*	*	*	4227	*	*	*	707	*	3399	*	*	*	*	602
       0	*	*	*	*	737	1321	2687	0	1181	

K 603  *	*	*	*	*	3570	*	*	1137	*	*	*	2605	1753	*	*	*	*	*	*	603
       0	*	*	*	*	*	0	2811	0	1000	

T 604  *	*	*	*	*	2900	*	2870	*	2476	*	2143	*	*	*	2448	2838	*	*	*	604
       0	*	*	*	*	*	0	2730	0	1000	

E 605  *	*	3074	2838	*	2870	*	*	1636	*	*	2900	3507	*	*	4034	*	*	*	*	605
       144	*	3392	*	*	*	0	2730	0	1000	

L 606  *	*	*	*	*	*	*	*	*	1757	*	*	*	*	*	2794	2115	1603	*	*	606
       0	*	*	*	*	1040	961	2701	0	1105	

Q 607  *	*	*	2154	*	*	*	*	*	*	*	*	*	2838	*	1290	3395	2928	*	*	607
       0	*	*	*	*	*	0	2730	0	1000	

D 608  *	*	1258	*	*	*	*	*	2870	*	3074	*	*	*	*	1615	*	*	*	*	608
       1012	*	988	*	*	0	*	2730	0	1000	

P 609  *	*	*	2247	*	*	*	*	*	*	*	*	607	*	*	2911	*	*	*	*	609
       0	*	*	*	*	*	0	2265	0	1565	

H 610  *	2211	*	*	*	*	1183	*	*	2247	*	*	*	*	2911	*	*	*	*	*	610
       0	*	*	*	*	*	0	2265	0	1565	

S 611  *	*	*	*	*	*	2247	*	2911	*	*	*	2169	*	*	1204	*	*	*	*	611
       0	*	*	*	*	*	0	2265	0	1565	

L 612  *	*	*	*	*	*	*	*	2211	2196	*	*	*	*	2911	2169	*	2247	*	*	612
       0	*	*	*	*	*	0	2265	0	1565	

S 613  2911	*	*	*	*	*	2247	*	*	2211	*	*	*	*	*	1183	*	*	*	*	613
       0	*	*	*	*	1333	730	2265	0	1565	

E 614  3166	*	*	2511	*	2457	*	*	*	2510	*	*	*	2869	2193	*	*	*	*	*	614
       0	*	*	*	*	*	0	2456	0	1281	

L 615  3166	*	*	*	*	3674	*	*	2834	2511	*	2510	2457	2869	*	*	*	*	*	*	615
       0	*	*	*	*	*	0	2456	0	1281	

S 616  *	*	1991	2510	*	3674	*	*	*	*	*	*	*	*	*	1016	*	*	*	*	616
       0	*	*	*	*	*	0	2456	0	1281	

S 617  *	*	*	2510	*	*	*	*	*	2834	*	*	*	*	*	870	*	2869	*	*	617
       0	*	*	*	*	*	0	2456	0	1281	

L 618  2510	*	3674	2834	2869	3166	*	*	*	1484	*	*	*	*	*	*	*	*	*	*	618
       0	*	*	*	*	1780	497	2456	0	1281	

K 619  3086	*	*	1685	*	*	*	*	2735	3887	*	*	*	*	*	*	*	1978	*	3328	619
       0	*	*	*	*	1274	769	2616	0	1153	

H 620  *	*	2362	*	3238	*	2832	*	*	2297	*	*	*	*	*	3991	*	2785	*	2761	620
       0	*	*	*	*	*	0	2642	0	1021	

S 621  *	*	*	*	*	3238	*	*	*	2761	*	*	1313	*	*	1539	*	*	*	*	621
       0	*	*	*	*	*	0	2642	0	1021	

E 622  *	*	3397	1796	*	2544	*	3354	2785	*	*	*	*	*	*	*	3238	3370	*	*	622
       0	*	*	*	*	*	0	2642	0	1021	

D 623  *	*	2832	2362	*	3991	*	*	*	*	*	*	*	2785	*	*	1692	2761	*	*	623
       0	*	*	*	*	*	0	2642	0	1021	

E 624  *	*	3354	1027	*	*	*	*	*	*	*	*	2059	*	*	*	*	2544	*	*	624
       0	*	*	*	*	*	0	2642	0	1021	

E 625  1202	*	*	1796	*	*	*	*	*	3238	*	*	*	*	*	*	*	2544	*	*	625
       0	*	*	*	*	0	*	2642	0	1021	

K 626  *	*	*	3620	*	*	*	2971	1023	*	*	*	3004	*	*	2518	*	*	*	*	626
       0	*	*	*	*	*	*	2790	0	0	

P 627  *	*	*	*	*	*	*	*	*	*	*	*	190	*	3019	*	*	*	*	*	627
       0	*	*	*	*	*	*	2790	0	0	

K 628  3620	*	*	1727	*	*	*	*	1862	*	*	*	*	*	1550	*	*	*	*	*	628
       0	*	*	*	*	*	*	2790	0	0	

I 629  *	*	*	*	3418	*	3620	1541	*	2775	3517	*	*	*	3004	*	*	*	*	3019	629
       192	*	3004	*	*	*	*	2790	0	0	

V 630  *	*	*	*	3205	*	*	*	3277	*	*	*	*	*	*	1323	*	1819	*	3250	630
       157	*	3277	*	*	*	0	2592	0	1047	

N 631  *	*	*	*	*	*	*	*	*	*	*	301	*	*	*	3083	3826	*	*	*	631
       0	*	*	*	*	*	0	2440	0	1254	

Q 632  *	*	*	*	*	*	*	*	2192	*	2666	*	*	1891	2621	*	*	*	2386	*	632
       0	*	*	*	*	*	0	2440	0	1254	

E 633  *	*	*	247	*	*	*	*	*	*	*	2666	*	*	*	*	*	*	*	*	633
       0	*	*	*	*	*	0	2440	0	1254	

S 634  *	*	*	*	*	*	*	*	*	*	3826	*	2192	*	*	1084	2066	*	*	*	634
       0	*	*	*	*	*	0	2440	0	1254	

L 635  *	*	3826	*	2621	*	*	*	1521	2722	*	3193	*	*	*	2666	*	*	*	*	635
       0	*	*	*	*	*	0	2440	0	1254	

T 636  *	*	*	*	*	*	2066	*	*	*	2621	2192	*	3826	*	*	2722	*	*	2666	636
       0	*	*	*	*	*	0	2440	0	1254	

E 637  *	*	*	2722	*	1878	*	*	*	2066	*	*	*	*	*	3826	2666	3193	*	*	637
       0	*	*	*	*	*	0	2440	0	1254	

S 638  *	*	2666	*	3083	*	3191	*	*	*	*	2621	3193	*	*	1544	*	*	*	*	638
       908	*	1099	*	*	*	0	2440	0	1254	

T 639  1217	*	*	*	*	*	*	*	*	*	*	*	*	*	*	1846	1777	*	*	*	639
       0	*	*	*	*	*	0	1811	0	1842	

S 640  *	*	*	*	*	*	*	*	*	*	*	*	*	*	*	811	1217	*	*	*	640
       0	*	*	*	*	*	0	1811	0	1842	

L 641  *	*	*	*	1846	1217	*	*	*	1777	*	*	*	*	*	*	*	*	*	*	641
       0	*	*	*	*	*	0	1811	0	1842	

K 642  *	*	*	*	*	*	*	*	0	*	*	*	*	*	*	*	*	*	*	*	642
       0	*	*	*	*	*	0	1811	0	1842	

H 643  *	*	*	*	*	*	811	*	*	*	*	*	*	*	1217	*	*	*	*	*	643
       0	*	*	*	*	*	0	1811	0	1842	

K 644  *	*	*	*	*	*	*	*	0	*	*	*	*	*	*	*	*	*	*	*	644
       0	*	*	*	*	*	0	1811	0	1842	

L 645  *	*	*	*	*	*	1217	*	*	811	*	*	*	*	*	*	*	*	*	*	645
       0	*	*	*	*	*	0	1811	0	1842	

R 646  *	*	*	1846	*	*	*	*	1217	*	*	*	*	*	1777	*	*	*	*	*	646
       0	*	*	*	*	2481	285	1811	0	1842	

N 647  *	*	*	*	*	*	*	*	*	*	2142	1170	*	*	*	*	1604	*	*	*	647
       0	*	*	*	*	*	0	2098	0	1670	

L 648  *	2608	*	*	*	2142	*	*	*	1170	*	*	*	*	2600	*	*	*	*	*	648
       0	*	*	*	*	*	0	2098	0	1670	

E 649  *	*	*	358	*	2187	*	*	*	*	*	*	*	*	*	*	*	*	*	*	649
       0	*	*	*	*	*	0	2098	0	1670	

D 650  *	*	1148	*	*	*	2187	2600	*	*	*	*	*	*	2608	*	*	*	*	*	650
       0	*	*	*	*	977	1023	2098	0	1670	

K 651  *	*	*	2192	*	*	*	2666	2722	*	*	*	3826	*	2621	2066	*	*	*	*	651
       0	*	*	*	*	*	0	2440	0	1254	

D 652  *	*	1891	600	*	3826	*	*	*	*	*	*	*	*	*	*	*	*	*	*	652
       0	*	*	*	*	*	0	2440	0	1254	

I 653  3083	*	*	*	*	*	*	729	*	*	*	*	*	*	*	1845	*	*	*	*	653
       0	*	*	*	*	986	1015	2440	0	1254	

P 654  *	*	*	*	*	*	*	*	*	*	*	*	0	*	*	*	*	*	*	*	654
       0	*	*	*	*	*	0	2698	0	1043	

E 655  *	*	2820	2926	675	*	*	*	*	*	*	*	*	*	*	3316	*	*	*	*	655
       1872	*	460	*	*	*	0	2698	0	1043	

G 656  *	*	*	*	*	0	*	*	*	*	*	*	*	*	*	*	*	*	*	*	656
       0	*	*	*	*	*	0	1339	0	2078	

S 657  *	*	*	*	*	*	*	*	*	*	*	*	*	*	*	0	*	*	*	*	657
       0	*	*	*	*	*	0	1339	0	2078	

F 658  *	*	*	*	927	*	*	*	*	*	*	*	*	*	*	*	*	1077	*	*	658
       0	*	*	*	*	*	0	1339	0	2078	

A 659  0	*	*	*	*	*	*	*	*	*	*	*	*	*	*	*	*	*	*	*	659
       0	*	*	*	*	*	0	1339	0	2078	

K 660  1077	*	*	*	*	*	*	*	927	*	*	*	*	*	*	*	*	*	*	*	660
       0	*	*	*	*	*	0	1339	0	2078	

S 661  *	*	*	*	*	*	*	*	*	1077	*	*	*	*	*	927	*	*	*	*	661
       0	*	*	*	*	*	0	1339	0	2078	

Q 662  *	*	*	*	*	*	*	*	1077	*	*	*	*	927	*	*	*	*	*	*	662
       0	*	*	*	*	*	0	1339	0	2078	

Q 663  *	*	*	*	*	*	*	*	*	*	*	*	*	0	*	*	*	*	*	*	663
       0	*	*	*	*	2805	223	1339	0	2078	

S 664  *	*	*	*	*	*	*	*	*	1526	*	*	*	*	*	615	*	*	*	*	664
       0	*	*	*	*	*	0	1759	0	1911	

R 665  *	*	*	*	*	*	1526	*	*	*	*	*	*	*	615	*	*	*	*	*	665
       0	*	*	*	*	*	0	1759	0	1911	

L 666  *	*	*	*	*	*	*	*	*	0	*	*	*	*	*	*	*	*	*	*	666
       615	*	1526	*	*	*	0	1759	0	1911	

E 667  *	*	*	0	*	*	*	*	*	*	*	*	*	*	*	*	*	*	*	*	667
       0	*	*	*	*	*	0	1339	0	2078	

E 668  *	*	1077	927	*	*	*	*	*	*	*	*	*	*	*	*	*	*	*	*	668
       927	*	1077	*	*	*	0	1339	0	2078	

E 669  *	*	*	0	*	*	*	*	*	*	*	*	*	*	*	*	*	*	*	*	669
       0	*	*	*	*	*	0	1000	0	2244	

V 670  *	*	*	*	*	*	*	*	*	*	*	*	*	*	*	*	*	0	*	*	670
       0	*	*	*	*	0	*	1000	0	2244	

A 671  1566	*	*	4168	*	*	*	*	1353	3004	*	*	*	*	*	*	3466	*	*	*	671
       0	*	*	*	*	*	*	2790	0	0	

P 672  *	*	*	*	*	3620	*	*	*	*	*	*	333	*	*	3004	*	*	*	*	672
       0	*	*	*	*	*	*	2790	0	0	

G 673  *	*	*	*	*	1392	*	*	2225	*	*	3418	*	*	2119	*	*	*	*	3620	673
       0	*	*	*	*	*	*	2790	0	0	

S 674  *	*	*	*	*	*	*	*	1271	*	*	*	3004	3620	3019	1964	*	*	*	*	674
       0	*	*	*	*	*	*	2790	0	0	

P 675  *	*	*	*	*	*	*	*	*	427	*	*	1964	*	*	*	*	*	*	*	675
       0	*	*	*	*	*	*	2790	0	0	

F 676  *	*	*	3004	803	*	*	*	*	*	*	*	*	3620	*	3418	*	2971	*	*	676
       0	*	*	*	*	*	*	2790	0	0	

S 677  *	*	1885	3620	*	*	*	*	*	*	*	3418	*	*	*	1228	*	2971	*	*	677
       0	*	*	*	*	*	*	2790	0	0	

I 678  3004	*	*	3620	*	*	*	2956	*	3019	*	*	*	*	*	1271	2971	*	*	*	678
       197	*	2971	*	*	*	*	2790	0	0	

T 679  1861	*	3270	3403	*	*	*	*	*	*	*	*	*	*	*	*	1252	3229	*	*	679
       0	*	*	*	*	*	0	2653	0	1024	

E 680  *	*	*	0	*	*	*	*	*	*	*	*	*	*	*	*	*	*	*	*	680
       0	*	*	*	*	*	0	2653	0	1024	

E 681  *	*	*	1943	*	*	*	*	1106	*	*	2878	*	*	2845	*	*	*	*	*	681
       0	*	*	*	*	*	0	2653	0	1024	

R 682  *	*	3403	3229	*	*	*	*	2588	2878	*	2383	*	*	2594	*	*	2845	*	*	682
       0	*	*	*	*	*	0	2653	0	1024	

E 683  *	*	*	669	*	*	*	*	*	*	*	*	*	2878	*	*	2845	3383	*	*	683
       0	*	*	*	*	*	0	2653	0	1024	

L 684  *	*	*	2845	*	*	*	1873	3383	2594	*	3383	*	*	*	3403	2878	*	*	*	684
       0	*	*	*	*	*	0	2653	0	1024	

P 685  2845	*	*	*	*	*	*	*	2314	*	*	*	1457	3270	2383	*	*	*	*	*	685
       0	*	*	*	*	*	0	2653	0	1024	

E 686  *	*	*	1729	*	*	*	3270	*	2845	*	*	*	*	3229	2383	3997	3403	*	*	686
       0	*	*	*	*	0	*	2653	0	1024	

G 687  3517	*	2219	*	*	1023	*	*	*	*	3004	*	3620	*	*	*	*	*	*	*	687
       0	*	*	*	*	*	*	2790	0	0	

I 688  1966	*	*	1719	*	*	*	2956	3466	*	*	*	*	3418	*	*	2971	*	*	*	688
       0	*	*	*	*	*	*	2790	0	0	

S 689  *	*	2518	3418	*	3004	*	*	2775	3620	*	*	*	*	*	1964	3019	*	*	*	689
       0	*	*	*	*	*	*	2790	0	0	

T 690  3620	*	*	*	*	3004	*	*	*	*	*	*	*	*	*	1171	1515	*	*	*	690
       0	*	*	*	*	*	*	2790	0	0	

S 691  *	*	4168	963	*	*	*	*	*	*	*	*	2971	*	*	2250	*	3418	*	*	691
       0	*	*	*	*	*	*	2790	0	0	

S 692  3019	*	1480	1934	*	*	*	*	*	*	*	*	*	*	*	1964	*	*	*	*	692
       0	*	*	*	*	*	*	2790	0	0	

L 693  3620	*	3019	3466	*	*	*	*	*	2438	*	*	*	2971	*	1741	*	3418	*	*	693
       0	*	*	*	*	*	*	2790	0	0	

E 694  *	*	2099	571	*	*	*	*	*	*	*	3418	*	*	*	*	*	*	*	*	694
       333	*	2279	*	*	*	*	2790	0	0	

V 695  *	*	2621	*	*	*	*	2066	*	*	*	*	*	*	*	1409	*	2171	*	*	695
       0	*	*	*	*	1015	986	2440	0	1254	

V 696  *	*	*	*	*	*	2353	*	*	2592	2773	3250	*	3205	*	*	2822	2866	*	*	696
       0	*	*	*	*	*	0	2592	0	1047	

P 697  *	*	2353	*	*	*	1856	*	3277	*	*	*	1819	2822	*	*	*	*	*	*	697
       0	*	*	*	*	0	*	2592	0	1047	

E 698  3620	*	*	1020	*	2971	*	*	*	*	*	*	*	2518	*	3019	*	*	*	*	698
       0	*	*	*	*	*	*	2790	0	0	

N 699  *	*	692	3004	*	*	*	*	*	*	*	2956	*	*	*	2971	*	*	*	*	699
       0	*	*	*	*	*	*	2790	0	0	

L 700  *	*	*	*	*	*	*	3418	*	973	3019	*	*	*	*	3466	*	2449	*	*	700
       333	*	2279	*	*	*	*	2790	0	0	

N 701  3191	*	2666	*	*	1734	*	*	*	*	*	1671	*	*	*	*	*	3083	*	*	701
       0	*	*	*	*	0	*	2440	0	1254	

G 702  3466	*	1875	2518	*	1392	*	*	*	*	*	*	*	*	*	3620	*	*	*	*	702
       0	*	*	*	*	*	*	2790	0	0	

S 703  2238	*	3019	*	*	*	*	*	*	*	*	*	*	*	3620	778	*	*	*	*	703
       0	*	*	*	*	*	*	2790	0	0	

A 704  1964	*	4168	*	*	962	*	*	*	*	*	*	*	*	*	2518	*	*	*	*	704
       0	*	*	*	*	*	*	2790	0	0	

I 705  *	*	*	*	2971	*	*	1987	*	*	3466	*	*	*	*	*	*	917	*	*	705
       0	*	*	*	*	*	*	2790	0	0	

L 706  *	*	*	*	*	*	*	1613	2971	2209	3620	*	*	*	2011	*	*	*	*	*	706
       0	*	*	*	*	*	*	2790	0	0	

P 707  1875	*	*	*	*	*	*	*	3004	*	*	*	2956	*	*	2518	1740	*	*	*	707
       0	*	*	*	*	*	*	2790	0	0	

T 708  363	*	*	*	*	*	*	*	*	*	*	*	*	*	*	*	2956	3418	*	*	708
       0	*	*	*	*	*	*	2790	0	0	

F 709  *	*	*	*	0	*	*	*	*	*	*	*	*	*	*	*	*	*	*	*	709
       0	*	*	*	*	*	*	2790	0	0	

E 710  *	*	2518	1011	*	*	*	*	3620	*	*	3004	*	3019	*	*	*	*	*	*	710
       0	*	*	*	*	*	*	2790	0	0	

N 711  *	*	*	*	*	*	*	*	*	*	*	1098	*	*	*	1147	3620	*	*	*	711
       0	*	*	*	*	*	*	2790	0	0	

F 712  *	*	*	*	0	*	*	*	*	*	*	*	*	*	*	*	*	*	*	*	712
       0	*	*	*	*	*	*	2790	0	0	

T 713  *	*	*	*	*	*	*	3466	2279	*	*	*	*	*	*	*	507	*	*	*	713
       0	*	*	*	*	*	*	2790	0	0	

K 714  *	*	*	3019	*	*	*	3004	1720	*	3620	3418	*	*	2971	2775	*	*	*	*	714
       0	*	*	*	*	*	*	2790	0	0	

K 715  *	*	2219	2247	*	*	*	*	2956	*	*	*	*	1166	*	*	*	*	*	*	715
       0	*	*	*	*	*	*	2790	0	0	

R 716  *	*	*	*	*	*	*	*	*	605	3019	*	*	*	2189	*	*	*	*	*	716
       0	*	*	*	*	*	*	2790	0	0	

K 717  *	*	*	3620	*	*	*	*	576	*	*	*	*	*	2011	*	*	*	*	*	717
       0	*	*	*	*	*	*	2790	0	0	

R 718  3004	*	*	3620	*	*	*	*	2775	*	*	3019	*	3418	1214	*	*	*	*	*	718
       0	*	*	*	*	*	*	2790	0	0	

K 719  *	*	*	*	*	*	2279	*	851	2442	*	*	*	*	*	*	4168	*	*	*	719
       0	*	*	*	*	*	*	2790	0	0	

Y 720  *	*	*	*	419	*	*	*	*	3019	*	*	*	*	*	*	*	*	*	2956	720
       0	*	*	*	*	*	*	2790	0	0	

E 721  *	*	*	1964	*	*	*	*	3019	2518	*	*	*	*	*	3004	3620	*	2061	*	721
       0	*	*	*	*	*	*	2790	0	0	

L 722  *	*	*	*	3019	3620	*	*	*	1964	*	*	*	*	*	1869	2518	3466	*	*	722
       0	*	*	*	*	*	*	2790	0	0	

R 723  *	3620	*	2971	*	*	3019	*	*	*	3466	*	*	*	793	*	*	*	*	*	723
       0	*	*	*	*	*	*	2790	0	0	

Y 724  *	*	*	*	*	*	*	*	*	2971	*	*	*	*	*	*	*	*	3620	338	724
       0	*	*	*	*	*	*	2790	0	0	

R 725  *	*	*	*	*	*	*	*	586	*	*	*	*	*	1584	*	*	*	*	*	725
       0	*	*	*	*	*	*	2790	0	0	

K 726  *	*	3620	2205	*	*	*	*	1980	*	*	*	*	2971	1641	*	*	*	*	*	726
       0	*	*	*	*	*	*	2790	0	0	

R 727  *	*	*	*	*	*	*	1741	*	*	1462	*	*	*	1964	*	*	3620	*	*	727
       0	*	*	*	*	*	*	2790	0	0	

P 728  *	*	*	199	*	*	*	*	*	*	*	*	2956	*	*	*	*	*	*	*	728
       0	*	*	*	*	*	*	2790	0	0	

F 729  2279	*	*	*	2956	*	*	2449	*	*	2442	2518	*	3019	*	*	*	*	*	*	729
       0	*	*	*	*	*	*	2790	0	0	

N 730  *	4168	*	3620	2971	*	3019	*	*	*	*	2956	*	*	1359	3418	*	*	*	*	730
       0	*	*	*	*	*	*	2790	0	0	

S 731  1271	*	*	*	*	*	*	*	*	*	*	*	*	*	*	1964	2011	3620	*	*	731
       0	*	*	*	*	*	*	2790	0	0	

E 732  *	*	*	2956	*	*	*	*	4168	1584	*	2518	*	1702	*	*	*	*	*	*	732
       0	*	*	*	*	*	*	2790	0	0	

N 733  *	*	*	2971	*	*	1747	*	*	*	*	1440	*	3004	3620	*	*	*	*	*	733
       0	*	*	*	*	*	*	2790	0	0	

A 734  2438	*	*	*	*	*	*	3019	2971	*	3418	*	*	*	*	2279	3466	2518	*	*	734
       0	*	*	*	*	*	*	2790	0	0	

K 735  *	*	*	*	*	*	*	*	1057	*	*	*	*	2247	2442	*	3004	*	*	*	735
       0	*	*	*	*	*	*	2790	0	0	

K 736  4168	*	2279	2971	*	*	*	*	2956	*	*	*	*	*	*	3517	1341	*	*	*	736
       0	*	*	*	*	*	*	2790	0	0	

A 737  1964	2279	*	*	*	*	*	*	*	*	*	*	*	*	*	1271	3019	*	*	*	737
       0	*	*	*	*	*	*	2790	0	0	

P 738  *	*	*	1462	*	*	2518	*	*	*	*	*	1964	2279	*	*	*	*	*	*	738
       0	*	*	*	*	*	*	2790	0	0	

D 739  2971	*	2956	3466	*	*	*	*	2745	*	*	*	*	1399	3004	*	*	*	*	*	739
       0	*	*	*	*	*	*	2790	0	0	

C 740  *	1964	*	*	*	*	*	*	3019	*	*	1869	*	1966	*	*	3466	*	*	*	740
       0	*	*	*	*	*	*	2790	0	0	

L 741  *	*	*	*	*	*	*	*	*	1964	3466	*	*	*	*	*	*	615	*	*	741
       0	*	*	*	*	*	*	2790	0	0	

I 742  *	*	*	*	*	*	*	1964	*	*	*	*	*	*	*	692	3004	*	*	*	742
       0	*	*	*	*	*	*	2790	0	0	

K 743  2117	*	*	*	*	3019	*	*	2956	*	*	*	*	*	2971	3004	2518	3466	*	*	743
       0	*	*	*	*	*	*	2790	0	0	

L 744  *	*	*	*	*	*	*	*	*	277	*	*	*	*	*	*	*	2518	*	*	744
       0	*	*	*	*	*	*	2790	0	0	

L 745  *	*	*	*	*	*	*	*	*	197	*	*	*	*	*	*	*	*	2971	*	745
       0	*	*	*	*	*	*	2790	0	0	

N 746  3620	*	*	*	*	3004	*	*	3418	*	*	514	*	*	*	*	*	*	*	*	746
       0	*	*	*	*	*	*	2790	0	0	

Q 747  3620	*	*	1899	*	*	*	*	*	*	*	*	*	927	*	*	3004	*	*	*	747
       0	*	*	*	*	*	*	2790	0	0	

M 748  *	*	*	*	*	*	*	714	*	*	2438	*	*	*	*	*	*	2279	*	*	748
       0	*	*	*	*	*	*	2790	0	0	

Q 749  *	*	*	*	*	*	199	*	*	*	*	*	*	2956	*	*	*	*	*	*	749
       0	*	*	*	*	*	*	2790	0	0	

L 750  *	*	*	3466	*	*	*	*	3418	2956	*	2011	*	1683	*	*	2971	*	*	*	750
       0	*	*	*	*	*	*	2790	0	0	

F 751  *	1148	*	*	2956	*	*	*	*	*	*	*	*	2279	3466	3019	*	*	*	*	751
       0	*	*	*	*	*	*	2790	0	0	

R 752  *	*	*	*	*	*	*	*	*	*	*	*	*	*	0	*	*	*	*	*	752
       0	*	*	*	*	*	*	2790	0	0	

L 753  *	*	*	*	*	*	*	*	*	122	*	*	*	*	*	*	*	*	*	3620	753
       0	*	*	*	*	*	*	2790	0	0	

N 754  *	*	2971	*	*	*	3519	*	*	3004	*	1440	*	2247	3620	*	*	*	*	*	754
       0	*	*	*	*	*	*	2790	0	0	

K 755  *	*	*	*	*	*	3004	*	585	*	*	*	3620	*	*	*	2971	*	*	*	755
       0	*	*	*	*	*	*	2790	0	0	

L 756  *	*	*	*	*	*	*	2518	*	277	*	*	*	*	*	*	*	*	*	*	756
       0	*	*	*	*	*	*	2790	0	0	

E 757  *	*	3466	613	*	*	*	*	*	*	*	2518	*	*	*	*	3620	*	*	*	757
       0	*	*	*	*	*	*	2790	0	0	

R 758  *	*	*	*	*	*	1966	*	*	*	*	4168	*	3004	1964	*	1702	*	*	*	758
       0	*	*	*	*	*	*	2790	0	0	

F 759  *	*	*	*	122	*	*	*	*	3620	*	*	*	*	*	*	*	*	*	*	759
       122	*	3620	*	*	*	*	2790	0	0	

Q 760  *	*	*	2928	*	*	1757	*	3280	*	*	3439	*	1405	*	*	*	*	*	*	760
       0	*	*	*	*	*	0	2698	0	1043	

N 761  *	*	*	*	*	*	*	*	783	*	*	1851	*	*	*	2820	*	*	*	*	761
       0	*	*	*	*	*	0	2698	0	1043	

L 762  *	*	*	*	*	*	*	1797	*	2926	*	*	*	*	*	2820	1406	4020	*	*	762
       0	*	*	*	*	*	0	2698	0	1043	

V 763  *	*	*	*	*	*	*	*	*	*	*	*	*	*	*	*	*	0	*	*	763
       0	*	*	*	*	*	0	2698	0	1043	

L 764  *	*	*	*	*	*	*	2928	*	1872	3280	*	*	*	*	*	*	1022	*	*	764
       0	*	*	*	*	*	0	2698	0	1043	

Q 765  *	*	*	2298	*	*	1598	*	*	*	*	*	*	1623	2820	*	*	*	*	*	765
       0	*	*	*	*	*	0	2698	0	1043	

E 766  *	*	*	227	*	*	*	*	*	*	*	*	*	2781	*	*	*	*	*	*	766
       0	*	*	*	*	*	0	2698	0	1043	

L 767  *	*	*	*	*	*	*	*	*	0	*	*	*	*	*	*	*	*	*	*	767
       0	*	*	*	*	*	0	2698	0	1043	

S 768  1916	*	*	2781	*	*	*	*	*	*	*	*	*	*	2928	1126	*	*	*	*	768
       0	*	*	*	*	*	0	2698	0	1043	

S 769  *	2781	*	*	*	2820	4020	*	*	*	*	*	*	*	*	944	2928	*	*	*	769
       0	*	*	*	*	*	0	2698	0	1043	

L 770  *	*	*	*	2928	*	*	*	*	203	*	*	*	*	*	*	*	*	*	*	770
       0	*	*	*	*	*	0	2698	0	1043	

K 771  *	*	*	204	*	*	*	*	2926	*	*	*	*	*	*	*	*	*	*	*	771
       0	*	*	*	*	*	0	2698	0	1043	

Q 772  2435	*	*	2928	*	*	*	*	1298	*	*	*	*	1851	*	*	*	*	*	*	772
       0	*	*	*	*	*	0	2698	0	1043	

D 773  *	*	803	1810	*	*	*	*	*	*	*	2820	*	*	*	*	*	*	*	*	773
       0	*	*	*	*	*	0	2698	0	1043	

I 774  4020	2781	2928	*	*	*	*	2926	*	2820	*	*	*	*	*	*	2298	2435	*	*	774
       0	*	*	*	*	*	0	2698	0	1043	

Q 775  *	*	*	*	*	*	*	*	*	2781	*	*	*	227	*	*	*	*	*	*	775
       0	*	*	*	*	*	0	2698	0	1043	

A 776  1660	*	*	*	*	*	*	1335	*	*	*	*	*	*	*	2781	2820	*	*	*	776
       0	*	*	*	*	*	0	2698	0	1043	

L 777  *	*	*	*	*	*	*	*	*	0	*	*	*	*	*	*	*	*	*	*	777
       0	*	*	*	*	*	0	2698	0	1043	

E 778  *	*	*	2926	*	*	*	*	729	*	*	*	*	*	3280	2625	*	*	*	*	778
       0	*	*	*	*	0	*	2698	0	1043	

H 779  *	2971	*	*	*	*	2956	*	*	*	*	1702	*	3517	3519	2868	3004	*	*	*	779
       0	*	*	*	*	*	*	2790	0	0	

L 780  *	*	*	*	3517	*	*	2279	*	936	2442	*	*	*	*	*	*	*	*	*	780
       0	*	*	*	*	*	*	2790	0	0	

E 781  *	*	*	122	*	*	*	*	*	*	*	3620	*	*	*	*	*	*	*	*	781
       0	*	*	*	*	*	*	2790	0	0	

K 782  *	*	*	*	*	*	*	*	0	*	*	*	*	*	*	*	*	*	*	*	782
       0	*	*	*	*	*	*	2790	0	0	

E 783  *	*	1028	1224	*	3620	*	*	*	*	*	*	*	*	*	*	*	*	*	*	783
       0	*	*	*	*	*	*	2790	0	0	

V 784  1683	*	*	*	*	*	*	*	*	*	*	*	*	*	*	*	838	2956	*	*	784
       0	*	*	*	*	*	*	2790	0	0	

L 785  3620	*	*	*	*	*	*	3019	*	1214	3466	*	*	*	*	*	*	1869	*	*	785
       197	*	2971	*	*	*	*	2790	0	0	

E 786  *	*	1106	2594	*	*	*	*	*	*	*	1861	3403	*	*	*	*	*	*	*	786
       0	*	*	*	*	*	0	2653	0	1024	

F 787  *	*	*	*	0	*	*	*	*	*	*	*	*	*	*	*	*	*	*	*	787
       0	*	*	*	*	*	0	2530	0	1024	

W 788  *	*	*	*	*	*	*	*	*	*	*	*	*	*	*	*	*	*	0	*	788
       0	*	*	*	*	*	0	2530	0	1024	

G 789  *	*	3096	2249	*	2482	*	*	2751	*	*	2442	*	*	2634	*	*	*	*	*	789
       0	*	*	*	*	*	0	2530	0	1024	

K 790  3096	*	2249	*	*	*	*	*	2012	*	*	*	*	2751	*	2634	3119	*	*	*	790
       0	*	*	*	*	*	0	2530	0	1024	

Q 791  *	*	*	2634	*	*	*	*	*	*	*	*	*	253	*	*	*	*	*	*	791
       0	*	*	*	*	*	0	2530	0	1024	

S 792  *	*	*	*	*	*	*	*	*	2107	*	*	*	*	*	843	*	*	*	2249	792
       0	*	*	*	*	0	*	2530	0	1024	

A 793  1872	*	2781	*	*	*	*	4020	*	2109	*	*	*	3280	*	*	*	2435	*	*	793
       0	*	*	*	*	*	*	2698	0	0	

D 794  *	*	2926	*	*	*	*	*	783	*	*	*	*	*	*	2820	2781	*	*	*	794
       0	*	*	*	*	*	*	2698	0	0	

L 795  *	*	*	*	*	*	*	*	*	1192	1810	*	*	*	*	*	*	1852	*	*	795
       0	*	*	*	*	*	*	2698	0	0	

Q 796  *	*	*	*	*	*	*	*	*	2820	*	1365	*	2926	2781	2373	*	*	*	*	796
       0	*	*	*	*	*	*	2698	0	0	

S 797  *	*	*	*	2820	*	*	*	*	*	*	*	*	*	*	921	1598	*	*	*	797
       0	*	*	*	*	*	*	2698	0	0	

F 798  *	*	*	*	400	*	*	*	*	3316	*	*	*	*	*	*	*	2820	*	*	798
       0	*	*	*	*	*	*	2698	0	0	

C 799  *	675	*	*	3316	*	*	*	*	2820	*	*	*	*	*	*	*	*	*	2928	799
       0	*	*	*	*	*	*	2698	0	0	

D 800  *	3432	1851	2928	*	*	*	*	*	*	*	1916	*	*	*	2097	*	*	*	*	800
       0	*	*	*	*	*	*	2698	0	0	

L 801  *	*	*	*	*	*	4020	*	*	1872	*	*	*	2298	2781	1661	*	*	*	*	801
       0	*	*	*	*	*	*	2698	0	0	

Q 802  *	*	*	*	*	2820	*	*	*	*	*	*	*	400	3316	*	*	*	*	*	802
       0	*	*	*	*	*	*	2698	0	0	

V 803  *	*	*	2928	*	*	*	*	1959	*	*	3316	*	2781	2820	*	3439	2926	*	*	803
       0	*	*	*	*	*	*	2698	0	0	

L 804  *	*	*	2820	*	*	*	*	*	2926	*	2781	*	783	*	*	*	*	*	*	804
       0	*	*	*	*	*	*	2698	0	0	

R 805  *	*	*	*	*	*	*	*	*	*	*	*	*	*	0	*	*	*	*	*	805
       0	*	*	*	*	*	*	2698	0	0	

F 806  *	*	*	*	2926	*	*	1056	*	2781	*	*	*	*	*	*	2820	*	*	3316	806
       0	*	*	*	*	*	*	2698	0	0	

N 807  3316	*	*	*	2820	*	2781	*	2435	*	*	2926	*	1756	*	*	*	*	*	*	807
       0	*	*	*	*	*	*	2698	0	0	

S 808  *	*	*	*	*	*	*	*	*	*	*	*	*	*	*	295	2435	*	*	*	808
       0	*	*	*	*	*	*	2698	0	0	

T 809  3316	*	*	*	*	*	*	*	*	1852	2020	*	*	*	2820	*	2926	3280	*	*	809
       0	*	*	*	*	*	*	2698	0	0	

Q 810  *	*	843	*	*	*	*	*	*	*	*	*	*	2482	*	2751	*	3119	*	*	810
       0	*	*	*	*	*	*	2530	0	0	

T 811  2634	*	*	*	*	*	*	*	*	*	*	*	*	*	*	600	2482	*	*	*	811
       0	*	*	*	*	*	*	2530	0	0	

S 812  1611	3119	*	*	*	*	2751	*	*	*	*	*	*	*	*	1556	*	3859	*	*	812
       0	*	*	0	*	*	*	2530	0	0	

//
```
