## Supplementary material for "Repurposing of Synaptonemal Complex Proteins for Kinetochores in Kinetoplastida": File S3: SYCP3_Diplonemids.iupred.deepcoil.ss.a3m.hhm

```
HHsearch 1.5
NAME  SYCP3__Diplonema_papillatum/1-183
FAM   
COM   hhmake -i SYCP3_Diplonemids/SYCP3_Diplonemids.ss.a3m -o SYCP3_Diplonemids/SYCP3_Diplonemids.ss.a3m.hhm 
DATE  Tue Jan 19 21:57:10 2021
LENG  183 match states, 183 columns in multiple alignment

FILT  6 out of 8 sequences passed filter (-id 90 -cov 0 -qid 0 -qsc -20 -diff 100)
NEFF  2.5 
SEQ
>IUPRED_score
8887766654433333233333334444444454444555444544443332223223222232222223223222333433333332222233333333
33333333444344444444444445544544444444443333222222232222222222332222222223345556678
>IUPRED_state
DDDDDDDDDOOOOOOOOOOOOOOOOOOOOOOODOOOODDDOOODOOOOOOOOOOOOOOOOOOOOOOOOOOOOOOOOOOOOOOOOOOOOOOOOOOOOOOOO
OOOOOOOOOOOOOOOOOOOOOOOOODDOODOOOOOOOOOOOOOOOOOOOOOOOOOOOOOOOOOOOOOOOOOOOOOODDDDDDD
>DEEPCOIL_score
1000000000000000000113445666666655432222222334456678888888988888887888888888888888875443345667777888
88889999999999999999999999888777766555555556667777777776666444322111111121221010000
>DEEPCOIL_state
NNNNNNNNNNNNNNNNNNNNNNNNFFFFFFFFFFNNNNNNNNNNNNNFFFFFFFFFFFFFFFFFFFFFFFFFFFFFFFFFFFFFFNNNNNFFFFFFFFFF
FFFFFFFFFFFFFFFFFFFFFFFFFFFFFFFFFFFFFFFFFFFFFFFFFFFFFFFFFFFNNNNNNNNNNNNNNNNNNNNNNNN
>ss_pred PSIPRED predicted secondary structure
CCCCCCCCCCCCCCCCCCCHHHHHHHHHHHHHHHHHHHHHHHHHHHHHHHHHHHHHHHHHHHHHHHHHHHHHHHHHHHHHHHHHHCCHHHHHHHHHHHHH
HHHHHHHHHHHHHHHHHHHHHHHHHHHHHHHHHHHHHHHHHHHHHHHHHHHHHHHHHHHHHHHHHHHHHHHHHHHHHHHHHCC
>ss_conf PSIPRED confidence values
9887532202004876652479999999999992888999899999999999999999999999989999999999999999982460589999999999
97868999999999999999999999989999999999999998771999999999999961152699999999999998239
>Consensus
MxrxxxaxsDxTxxTxdxxgxMxxxlxamExxmxxKKxKKtQKvgdLHxkLlxKVkxxLxxIaDxxxxxRexxlxxmxekVKxIKxxgxELxdiexxLxd
kyxEmexCxkxLxdxsxxrexlxkkrxxxExehRxexxxxfrkLKxdiExvLnxCMKgLxKNYExTSQMKKMrxFLxQLexxx
>SYCP3__Diplonema_papillatum/1-183
MKRDSTALSDITGVTGNSCNDLAQTLVSMEHIMQSKRQKKTQKVGELHQKLLHKVRAELDEIAEGCRKLREENLQNMAEKVKAIRGSGGELKELECGLND
KYTEMEDCQKGLDDLAVQREELRKTRQNTELEHRQEALDSYRKLKSSVEEVLNACMKGLSKNYEATSQMKKMRAFLQQLEQVE
>SYCP3__Sulcionema_specki/1-181
MIRNSTSFTDITEAT---EGGMQPALEAIETMMTAKKAKKAQKVNELHTRVVSKVKGQLTAIVDITDEERENALTVMRDRVKTIKRQRDDLGQLEAEIRE
RYEQITECTTTLLGMSQSLQMTVKKMKLSESQAKSESQAAFKKLKGDIEDVLNACMKGLQKNYEHTSQMKRMKQFLDQLNTAD
>SYCP3__Rhynchopus_humris/1-188
MRRDSLEGSQATMMTSDGAA-MMQTMKAMEQLVGEKKRKRTQKMGDLHANLMNKVKTTLEDIADTSLEARNQHMQQLKQRVKVIKDTSEELADVEKDLND
KYAEMGDCVKILEDMSVQRESLGRKRSAVEMEHREEKVAKFRKLKHDIEGVLSQCMTALQKNYETGSQMKKMRSFLEKLEASD
>SYCP3__Rhynchopus_euleeides/1-187
MEKPR-ASADATDVTSEANG-MQEVMQVVEHLMHGKKQKKTQRIGDLHSKLLQKVNATLEEVADETGRERTKQVTIFYEKLRAIKSGGEELADIVKQLGE
KHAELESCSKKLDDISEKRETLSRKRDSLEEEHREGAKKRFRALKEGTDEALFTCVKNLKKNYEPTSQMQKIHEFIKQIETNE
>SYCP3__Flectonema_neradi/1-182
MEHRDYADSDLTGMTNDDAG-MGQLFTAMEAALNGKKDRKAKKVSDLHGKLLTRVKNELGEIADACEGAREKSLLLMKEKVKVTKRSGAELGNIKGELHD
RHAEIENCIKLLETLAAARDSLQKKREQIELEHRKETMEAFKKLKGDIEDILNACMKGLTKNFESTNQMKKMRAFLQQLDS--
>SYCP3__Diplonema_ambulator/1-183
MKRSLDEISDVTGAT-DDNG-MAMALSKMENIMVGKKQKKSQKIGELHTNLMNKVKDELYCISDMCGNTREESHNALIAMVKGIKTTGAELTDIEQTLYQ
KYQEMEDCAKVLADVGRVFDHVQESKQQLEYDHRSAVHASYKKLKTDIEQVLNDCMKGLAKNYEATSQMKKMRAFLHQLEASQ
#
NULL   3706	5728	4211	4064	4839	3729	4763	4308	4069	3323	5509	4640	4464	4937	4285	4423	3815	3783	6325	4665	
HMM    A	C	D	E	F	G	H	I	K	L	M	N	P	Q	R	S	T	V	W	Y	
       M->M	M->I	M->D	I->M	I->I	D->M	D->D	Neff	Neff_I	Neff_D
       0	*	*	0	*	0	*	*	*	*	
M 1    *	*	*	*	*	*	*	*	*	*	0	*	*	*	*	*	*	*	*	*	1
       0	*	*	*	*	*	*	2487	0	0	

K 2    *	*	*	1535	*	*	*	2436	1697	*	*	*	*	*	2630	*	*	*	*	*	2
       0	*	*	*	*	*	*	2487	0	0	

R 3    *	*	*	*	*	*	2636	*	2440	*	*	*	*	*	611	*	*	*	*	*	3
       0	*	*	*	*	*	*	2487	0	0	

D 4    *	*	1664	*	*	*	*	*	*	*	*	2436	2440	*	2636	2693	*	*	*	*	4
       0	*	*	*	*	*	*	2487	0	0	

S 5    *	*	2636	*	*	*	*	*	*	2693	*	*	*	*	2440	999	*	*	*	*	5
       294	*	2440	*	*	*	*	2487	0	0	

T 6    *	*	2407	*	*	*	*	*	*	2299	*	*	*	*	*	*	1281	*	*	2346	6
       0	*	*	*	*	0	*	2249	0	1029	

A 7    1003	*	*	1661	*	*	*	*	*	*	*	*	*	*	*	2436	*	*	*	*	7
       0	*	*	*	*	*	*	2487	0	0	

L 8    *	*	2636	*	2436	2630	*	2693	*	2700	*	*	*	*	*	2440	*	*	*	*	8
       0	*	*	*	*	*	*	2487	0	0	

S 9    2440	*	*	*	*	*	*	*	*	*	*	*	*	*	*	664	2436	*	*	*	9
       0	*	*	*	*	*	*	2487	0	0	

D 10   *	*	254	*	*	*	*	*	*	*	*	*	*	2630	*	*	*	*	*	*	10
       0	*	*	*	*	*	*	2487	0	0	

I 11   1532	*	*	*	*	*	*	1562	*	2636	*	*	*	*	*	*	*	2693	*	*	11
       0	*	*	*	*	*	*	2487	0	0	

T 12   *	*	*	*	*	*	*	*	*	*	*	*	*	*	*	*	0	*	*	*	12
       0	*	*	*	*	*	*	2487	0	0	

G 13   *	*	2440	2436	*	1091	*	*	*	*	2630	*	*	*	*	*	*	*	*	*	13
       0	*	*	*	*	*	*	2487	0	0	

V 14   1559	*	*	*	*	*	*	*	*	*	1633	*	*	*	*	*	*	1564	*	*	14
       0	*	*	*	*	*	*	2487	0	0	

T 15   *	*	*	*	*	*	*	*	*	*	*	*	*	*	*	*	0	*	*	*	15
       598	*	1559	*	*	*	*	2487	0	0	

G 16   *	*	*	*	*	2046	*	*	*	*	*	2003	*	*	*	976	*	*	*	*	16
       0	*	*	*	*	1135	876	2056	0	1277	

N 17   *	*	758	2192	*	*	*	*	*	*	*	2397	*	*	*	*	*	*	*	*	17
       0	*	*	*	*	*	0	2231	0	1031	

S 18   2192	*	1343	*	*	2343	*	*	*	*	*	*	*	*	*	2397	*	*	*	*	18
       0	*	*	*	*	0	*	2231	0	1031	

C 19   1633	2700	*	2436	*	*	*	*	*	*	*	1561	*	*	*	*	*	*	*	*	19
       0	*	*	*	*	*	*	2487	0	0	

N 20   2630	*	*	*	*	547	*	*	*	*	*	2700	*	*	*	*	*	*	*	*	20
       1562	*	597	*	*	*	*	2487	0	0	

D 21   *	*	977	*	*	1024	*	*	*	*	*	*	*	*	*	*	*	*	*	*	21
       0	*	*	*	*	0	*	1534	0	1761	

L 22   *	*	*	*	*	*	*	*	*	2700	241	*	*	*	*	*	*	*	*	*	22
       0	*	*	*	*	*	*	2487	0	0	

A 23   1697	*	*	*	*	2636	*	*	*	*	2630	*	*	1438	*	*	*	*	*	*	23
       0	*	*	*	*	*	*	2487	0	0	

Q 24   *	*	*	2440	*	*	*	*	*	*	2693	*	2436	1070	*	*	*	*	*	*	24
       0	*	*	*	*	*	*	2487	0	0	

T 25   1559	*	*	*	*	*	*	*	*	2636	*	*	*	*	*	*	1664	2440	*	*	25
       0	*	*	*	*	*	*	2487	0	0	

L 26   *	*	*	*	2636	*	*	*	*	1019	1532	*	*	*	*	*	*	*	*	*	26
       0	*	*	*	*	*	*	2487	0	0	

V 27   *	*	*	2436	*	*	*	*	2630	*	*	*	*	2440	*	2693	2636	2700	*	*	27
       0	*	*	*	*	*	*	2487	0	0	

S 28   979	*	*	*	*	*	*	*	2693	*	*	*	*	*	*	2700	*	2440	*	*	28
       0	*	*	*	*	*	*	2487	0	0	

M 29   *	*	*	*	*	*	*	2436	*	*	664	*	*	*	*	*	*	2440	*	*	29
       0	*	*	*	*	*	*	2487	0	0	

E 30   *	*	*	0	*	*	*	*	*	*	*	*	*	*	*	*	*	*	*	*	30
       0	*	*	*	*	*	*	2487	0	0	

H 31   2636	*	*	*	*	*	1564	*	*	*	*	2693	*	2630	*	*	2436	*	*	*	31
       0	*	*	*	*	*	*	2487	0	0	

I 32   2636	*	*	*	*	*	*	1697	*	1532	2436	*	*	*	*	*	*	*	*	*	32
       0	*	*	*	*	*	*	2487	0	0	

M 33   *	*	*	*	*	*	*	*	*	2636	562	*	*	*	*	*	*	2630	*	*	33
       0	*	*	*	*	*	*	2487	0	0	

Q 34   *	*	*	*	*	2630	2440	*	*	*	*	2636	*	2700	*	*	2436	2693	*	*	34
       0	*	*	*	*	*	*	2487	0	0	

S 35   2436	*	*	2630	*	1001	*	*	*	*	*	*	*	*	*	2700	*	*	*	*	35
       0	*	*	*	*	*	*	2487	0	0	

K 36   *	*	*	*	*	*	*	*	0	*	*	*	*	*	*	*	*	*	*	*	36
       0	*	*	*	*	*	*	2487	0	0	

R 37   *	*	*	*	*	*	*	*	241	*	*	*	*	*	2700	*	*	*	*	*	37
       0	*	*	*	*	*	*	2487	0	0	

Q 38   2436	*	2636	*	*	*	*	*	*	*	*	*	*	1021	2630	*	*	*	*	*	38
       0	*	*	*	*	*	*	2487	0	0	

K 39   *	*	*	*	*	*	*	*	253	*	*	*	*	*	2636	*	*	*	*	*	39
       0	*	*	*	*	*	*	2487	0	0	

K 40   *	*	*	*	*	*	*	*	254	*	*	*	*	*	2630	*	*	*	*	*	40
       0	*	*	*	*	*	*	2487	0	0	

T 41   1532	*	*	*	*	*	*	*	*	*	*	*	*	*	*	2693	1001	*	*	*	41
       0	*	*	*	*	*	*	2487	0	0	

Q 42   *	*	*	*	*	*	*	*	2636	*	*	*	*	253	*	*	*	*	*	*	42
       0	*	*	*	*	*	*	2487	0	0	

K 43   *	*	*	*	*	*	*	*	294	*	*	*	*	*	2440	*	*	*	*	*	43
       0	*	*	*	*	*	*	2487	0	0	

V 44   *	*	*	*	*	*	*	1561	*	*	2630	*	*	*	*	*	*	1001	*	*	44
       0	*	*	*	*	*	*	2487	0	0	

G 45   *	*	*	*	*	612	*	*	*	*	*	2436	*	*	*	2636	*	*	*	*	45
       0	*	*	*	*	*	*	2487	0	0	

E 46   *	*	981	1019	*	*	*	*	*	*	*	*	*	*	*	*	*	*	*	*	46
       0	*	*	*	*	*	*	2487	0	0	

L 47   *	*	*	*	*	*	*	*	*	0	*	*	*	*	*	*	*	*	*	*	47
       0	*	*	*	*	*	*	2487	0	0	

H 48   *	*	*	*	*	*	0	*	*	*	*	*	*	*	*	*	*	*	*	*	48
       0	*	*	*	*	*	*	2487	0	0	

Q 49   2630	*	*	*	*	2636	*	*	*	*	*	*	*	2700	*	2440	1559	*	*	*	49
       0	*	*	*	*	*	*	2487	0	0	

K 50   *	*	*	*	*	*	*	*	1003	*	*	1661	*	*	2436	*	*	*	*	*	50
       0	*	*	*	*	*	*	2487	0	0	

L 51   *	*	*	*	*	*	*	*	*	295	*	*	*	*	*	*	*	2436	*	*	51
       0	*	*	*	*	*	*	2487	0	0	

L 52   *	*	*	*	*	*	*	*	*	1003	1661	*	*	*	*	*	*	2436	*	*	52
       0	*	*	*	*	*	*	2487	0	0	

H 53   *	*	*	*	*	*	2700	*	*	*	*	1661	*	2440	*	2436	2636	*	*	*	53
       0	*	*	*	*	*	*	2487	0	0	

K 54   *	*	*	*	*	*	*	*	253	*	*	*	*	*	2636	*	*	*	*	*	54
       0	*	*	*	*	*	*	2487	0	0	

V 55   *	*	*	*	*	*	*	*	*	*	*	*	*	*	*	*	*	0	*	*	55
       0	*	*	*	*	*	*	2487	0	0	

R 56   *	*	*	*	*	*	*	*	595	*	*	2440	*	*	2700	*	*	*	*	*	56
       0	*	*	*	*	*	*	2487	0	0	

A 57   1564	*	2693	*	*	2436	*	*	*	*	*	2636	*	*	*	*	2630	*	*	*	57
       0	*	*	*	*	*	*	2487	0	0	

E 58   *	*	*	1091	*	*	*	*	*	*	*	*	*	2436	*	*	1532	*	*	*	58
       0	*	*	*	*	*	*	2487	0	0	

L 59   *	*	*	*	*	*	*	*	*	0	*	*	*	*	*	*	*	*	*	*	59
       0	*	*	*	*	*	*	2487	0	0	

D 60   *	*	2700	1532	*	2636	*	*	*	*	*	*	*	*	*	*	2436	*	*	2693	60
       0	*	*	*	*	*	*	2487	0	0	

E 61   2436	2693	2630	1003	*	*	*	*	*	*	*	*	*	*	*	*	*	*	*	*	61
       0	*	*	*	*	*	*	2487	0	0	

I 62   *	*	*	*	*	*	*	294	*	*	*	*	*	*	*	*	*	2440	*	*	62
       0	*	*	*	*	*	*	2487	0	0	

A 63   598	*	*	*	*	*	*	*	*	*	*	*	*	*	*	2693	*	2436	*	*	63
       0	*	*	*	*	*	*	2487	0	0	

E 64   *	*	241	2700	*	*	*	*	*	*	*	*	*	*	*	*	*	*	*	*	64
       0	*	*	*	*	*	*	2487	0	0	

G 65   2636	*	*	2440	*	2700	*	2436	*	*	2693	*	*	*	*	*	2630	*	*	*	65
       0	*	*	*	*	*	*	2487	0	0	

C 66   *	1091	*	*	*	*	*	*	*	*	*	*	*	*	*	2630	1438	*	*	*	66
       0	*	*	*	*	*	*	2487	0	0	

R 67   *	*	2436	2636	*	1561	*	*	*	2630	*	*	*	*	2700	*	*	*	*	*	67
       0	*	*	*	*	*	*	2487	0	0	

K 68   *	*	*	1530	*	2636	*	*	2700	*	*	2693	*	*	2440	*	*	*	*	*	68
       0	*	*	*	*	*	*	2487	0	0	

L 69   1633	*	*	1438	*	*	*	*	*	2700	*	*	*	*	*	*	2693	*	*	*	69
       0	*	*	*	*	*	*	2487	0	0	

R 70   *	*	*	*	*	*	*	*	*	*	*	*	*	*	0	*	*	*	*	*	70
       0	*	*	*	*	*	*	2487	0	0	

E 71   *	*	*	612	*	*	*	*	*	*	*	2630	*	*	*	*	2440	*	*	*	71
       0	*	*	*	*	*	*	2487	0	0	

E 72   *	*	*	1697	*	*	*	*	1535	*	*	2436	*	2630	*	*	*	*	*	*	72
       0	*	*	*	*	*	*	2487	0	0	

N 73   2436	*	*	*	*	*	2630	*	*	*	*	2700	*	2440	*	1664	*	*	*	*	73
       0	*	*	*	*	*	*	2487	0	0	

L 74   *	*	*	*	*	*	2693	*	*	1001	2630	*	*	*	*	*	*	2440	*	*	74
       0	*	*	*	*	*	*	2487	0	0	

Q 75   *	*	*	*	*	*	*	*	*	2636	*	2693	*	1664	*	*	1438	*	*	*	75
       0	*	*	*	*	*	*	2487	0	0	

N 76   2693	*	*	*	*	*	*	2440	*	2636	*	2700	*	2630	*	*	*	2436	*	*	76
       0	*	*	*	*	*	*	2487	0	0	

M 77   *	*	*	*	2440	*	*	*	*	1661	1001	*	*	*	*	*	*	*	*	*	77
       0	*	*	*	*	*	*	2487	0	0	

A 78   2700	*	*	*	*	*	*	2693	1633	*	*	*	*	*	2436	*	*	*	*	2440	78
       0	*	*	*	*	*	*	2487	0	0	

E 79   2693	*	2436	1003	*	*	*	*	*	*	*	*	*	2630	*	*	*	*	*	*	79
       0	*	*	*	*	*	*	2487	0	0	

K 80   *	*	*	*	*	*	*	*	1003	*	2693	*	*	*	1530	*	*	*	*	*	80
       0	*	*	*	*	*	*	2487	0	0	

V 81   *	*	*	*	*	*	*	*	*	2440	*	*	*	*	*	*	*	294	*	*	81
       0	*	*	*	*	*	*	2487	0	0	

K 82   *	*	*	*	*	*	*	*	294	*	*	*	*	*	2440	*	*	*	*	*	82
       0	*	*	*	*	*	*	2487	0	0	

A 83   1564	*	*	*	*	2693	*	*	*	*	*	*	*	*	*	*	2436	1633	*	*	83
       0	*	*	*	*	*	*	2487	0	0	

I 84   *	*	*	*	*	*	*	253	*	*	*	*	*	*	*	*	2636	*	*	*	84
       0	*	*	*	*	*	*	2487	0	0	

R 85   *	*	*	*	*	*	*	*	241	*	*	*	*	*	2700	*	*	*	*	*	85
       0	*	*	*	*	*	*	2487	0	0	

G 86   *	*	2630	*	*	2700	*	*	*	*	*	*	*	*	1532	2440	2693	*	*	*	86
       0	*	*	*	*	*	*	2487	0	0	

S 87   *	*	*	*	*	2440	*	*	*	*	*	*	*	2436	*	1668	1661	*	*	*	87
       0	*	*	*	*	*	*	2487	0	0	

G 88   *	*	*	*	*	613	*	*	*	*	*	*	*	*	2436	2630	*	*	*	*	88
       0	*	*	*	*	*	*	2487	0	0	

G 89   1664	*	2436	1532	*	2700	*	*	*	*	*	*	*	*	*	*	*	*	*	*	89
       0	*	*	*	*	*	*	2487	0	0	

E 90   *	*	2436	295	*	*	*	*	*	*	*	*	*	*	*	*	*	*	*	*	90
       0	*	*	*	*	*	*	2487	0	0	

L 91   *	*	*	*	*	*	*	*	*	0	*	*	*	*	*	*	*	*	*	*	91
       0	*	*	*	*	*	*	2487	0	0	

K 92   1532	*	*	*	*	1532	*	*	2700	*	*	*	*	*	*	*	2693	*	*	*	92
       0	*	*	*	*	*	*	2487	0	0	

E 93   *	*	999	2700	*	*	*	*	*	*	*	2636	*	2436	*	*	*	*	*	*	93
       0	*	*	*	*	*	*	2487	0	0	

L 94   *	*	*	*	*	*	*	1001	*	1562	*	*	*	*	*	*	*	2630	*	*	94
       0	*	*	*	*	*	*	2487	0	0	

E 95   *	*	*	611	*	*	*	*	2636	*	*	*	*	*	*	*	*	2440	*	*	95
       0	*	*	*	*	*	*	2487	0	0	

C 96   2436	2700	*	*	*	2636	*	*	1532	*	*	*	*	2693	*	*	*	*	*	*	96
       0	*	*	*	*	*	*	2487	0	0	

G 97   *	*	2630	1532	*	2700	*	*	*	*	*	*	*	2440	*	*	2693	*	*	*	97
       0	*	*	*	*	*	*	2487	0	0	

L 98   *	*	*	*	*	*	*	2436	*	295	*	*	*	*	*	*	*	*	*	*	98
       0	*	*	*	*	*	*	2487	0	0	

N 99   *	*	*	*	*	2440	2636	*	*	*	*	1664	*	*	2436	*	*	*	*	2693	99
       0	*	*	*	*	*	*	2487	0	0	

D 100  *	*	1070	1438	*	*	*	*	*	*	*	*	*	2693	*	*	*	*	*	*	100
       0	*	*	*	*	*	*	2487	0	0	

K 101  *	*	*	*	*	*	*	*	612	*	*	*	*	*	1532	*	*	*	*	*	101
       0	*	*	*	*	*	*	2487	0	0	

Y 102  *	*	*	*	*	*	1535	*	*	*	*	*	*	*	*	*	*	*	*	611	102
       0	*	*	*	*	*	*	2487	0	0	

T 103  981	*	*	2436	*	*	*	*	*	*	*	*	*	2693	*	*	2700	*	*	*	103
       0	*	*	*	*	*	*	2487	0	0	

E 104  *	*	*	295	*	*	*	*	*	*	*	*	*	2436	*	*	*	*	*	*	104
       0	*	*	*	*	*	*	2487	0	0	

M 105  *	*	*	*	*	*	*	1532	*	2440	1089	*	*	*	*	*	*	*	*	*	105
       0	*	*	*	*	*	*	2487	0	0	

E 106  *	*	*	613	*	2630	*	*	*	*	*	*	*	*	*	*	2436	*	*	*	106
       0	*	*	*	*	*	*	2487	0	0	

D 107  *	*	1089	2436	*	*	*	*	*	*	*	2636	*	*	*	2440	*	*	*	*	107
       0	*	*	*	*	*	*	2487	0	0	

C 108  *	0	*	*	*	*	*	*	*	*	*	*	*	*	*	*	*	*	*	*	108
       0	*	*	*	*	*	*	2487	0	0	

Q 109  2693	*	*	*	*	*	*	2636	*	*	*	*	*	2700	*	2440	2436	2630	*	*	109
       0	*	*	*	*	*	*	2487	0	0	

K 110  *	*	*	*	*	*	*	*	295	*	*	*	*	*	*	*	2436	*	*	*	110
       0	*	*	*	*	*	*	2487	0	0	

G 111  *	*	*	*	*	2700	*	2630	2440	2636	*	*	*	*	*	*	2436	2693	*	*	111
       0	*	*	*	*	*	*	2487	0	0	

L 112  *	*	*	*	*	*	*	*	*	0	*	*	*	*	*	*	*	*	*	*	112
       0	*	*	*	*	*	*	2487	0	0	

D 113  2693	*	1564	1633	*	*	*	*	*	2436	*	*	*	*	*	*	*	*	*	*	113
       0	*	*	*	*	*	*	2487	0	0	

D 114  *	*	612	*	*	2436	*	*	*	*	*	*	*	*	*	*	2636	*	*	*	114
       0	*	*	*	*	*	*	2487	0	0	

L 115  *	*	*	*	*	*	*	2440	*	1668	1530	*	*	*	*	*	*	2693	*	*	115
       0	*	*	*	*	*	*	2487	0	0	

A 116  1668	*	*	*	*	2693	*	*	*	*	*	*	*	*	*	914	*	*	*	*	116
       0	*	*	*	*	*	*	2487	0	0	

V 117  2636	*	*	2440	*	*	*	*	*	*	*	*	*	2436	2693	*	*	1664	*	*	117
       0	*	*	*	*	*	*	2487	0	0	

Q 118  2636	*	*	*	*	*	*	*	2440	*	*	*	*	1664	*	2436	*	2693	*	*	118
       0	*	*	*	*	*	*	2487	0	0	

R 119  *	*	*	*	2693	*	*	*	*	2436	*	*	*	*	598	*	*	*	*	*	119
       0	*	*	*	*	*	*	2487	0	0	

E 120  *	*	1664	1001	*	*	*	*	*	*	*	*	*	2436	*	*	*	*	*	*	120
       0	*	*	*	*	*	*	2487	0	0	

E 121  *	*	*	2700	*	*	2693	*	*	*	2436	*	*	*	*	1633	2440	*	*	*	121
       0	*	*	*	*	*	*	2487	0	0	

L 122  *	*	*	*	*	*	*	*	*	598	*	*	*	*	*	*	2436	2693	*	*	122
       0	*	*	*	*	*	*	2487	0	0	

R 123  *	*	*	*	*	2630	*	*	*	*	*	*	*	1664	2700	2440	*	2436	*	*	123
       0	*	*	*	*	*	*	2487	0	0	

K 124  *	*	*	2693	*	*	*	*	1001	*	*	*	*	*	1532	*	*	*	*	*	124
       0	*	*	*	*	*	*	2487	0	0	

T 125  *	*	*	*	*	*	*	*	532	*	*	*	*	*	*	2693	2700	*	*	*	125
       0	*	*	*	*	*	*	2487	0	0	

R 126  *	*	*	*	*	*	*	*	2693	*	2436	*	*	*	598	*	*	*	*	*	126
       0	*	*	*	*	*	*	2487	0	0	

Q 127  *	*	2440	2636	*	*	*	*	2436	*	*	*	*	1697	*	2630	*	*	*	*	127
       0	*	*	*	*	*	*	2487	0	0	

N 128  2630	*	*	*	*	*	*	*	*	2436	*	2700	*	1664	*	2440	*	*	*	*	128
       0	*	*	*	*	*	*	2487	0	0	

T 129  *	*	*	*	*	*	*	2636	*	1561	*	*	*	*	*	2436	2700	2630	*	*	129
       0	*	*	*	*	*	*	2487	0	0	

E 130  *	*	*	0	*	*	*	*	*	*	*	*	*	*	*	*	*	*	*	*	130
       0	*	*	*	*	*	*	2487	0	0	

L 131  *	*	*	2440	*	*	*	*	*	1668	2630	*	*	*	*	2436	*	*	*	2693	131
       0	*	*	*	*	*	*	2487	0	0	

E 132  *	*	2693	598	*	*	*	*	*	*	*	*	*	2436	*	*	*	*	*	*	132
       0	*	*	*	*	*	*	2487	0	0	

H 133  2436	*	*	*	*	*	295	*	*	*	*	*	*	*	*	*	*	*	*	*	133
       0	*	*	*	*	*	*	2487	0	0	

R 134  *	*	*	*	*	*	*	*	2436	*	*	*	*	*	295	*	*	*	*	*	134
       0	*	*	*	*	*	*	2487	0	0	

Q 135  *	*	*	1532	*	*	*	*	2636	*	*	*	*	2700	*	1559	*	*	*	*	135
       0	*	*	*	*	*	*	2487	0	0	

E 136  2693	*	*	597	*	2440	*	*	*	*	*	*	*	*	*	*	*	*	*	*	136
       0	*	*	*	*	*	*	2487	0	0	

A 137  1564	*	*	*	*	*	*	*	2630	*	*	*	*	*	*	2436	2636	2693	*	*	137
       0	*	*	*	*	*	*	2487	0	0	

L 138  *	*	*	*	*	*	2693	*	2440	2700	2636	*	*	2436	*	*	*	2630	*	*	138
       0	*	*	*	*	*	*	2487	0	0	

D 139  997	*	2700	2636	*	*	*	*	2440	*	*	*	*	*	*	*	*	*	*	*	139
       0	*	*	*	*	*	*	2487	0	0	

S 140  1532	*	*	*	*	*	*	*	2630	*	*	*	*	*	2440	1697	*	*	*	*	140
       0	*	*	*	*	*	*	2487	0	0	

Y 141  *	*	*	*	532	*	*	*	*	*	*	*	*	*	*	*	*	*	*	1697	141
       0	*	*	*	*	*	*	2487	0	0	

R 142  *	*	*	*	*	*	*	*	999	*	*	*	*	*	1001	*	*	*	*	*	142
       0	*	*	*	*	*	*	2487	0	0	

K 143  2440	*	*	*	*	*	*	*	294	*	*	*	*	*	*	*	*	*	*	*	143
       0	*	*	*	*	*	*	2487	0	0	

L 144  *	*	*	*	*	*	*	*	*	0	*	*	*	*	*	*	*	*	*	*	144
       0	*	*	*	*	*	*	2487	0	0	

K 145  *	*	*	*	*	*	*	*	0	*	*	*	*	*	*	*	*	*	*	*	145
       0	*	*	*	*	*	*	2487	0	0	

S 146  *	*	*	2440	*	1532	2630	*	*	*	*	*	*	*	*	2700	2693	*	*	*	146
       0	*	*	*	*	*	*	2487	0	0	

S 147  *	*	595	*	*	2440	*	*	*	*	*	*	*	*	*	2700	*	*	*	*	147
       0	*	*	*	*	*	*	2487	0	0	

V 148  *	*	*	*	*	*	*	595	*	*	*	*	*	*	*	*	2440	2700	*	*	148
       0	*	*	*	*	*	*	2487	0	0	

E 149  *	*	2440	294	*	*	*	*	*	*	*	*	*	*	*	*	*	*	*	*	149
       0	*	*	*	*	*	*	2487	0	0	

E 150  *	*	1532	1564	*	2630	*	*	*	*	*	*	*	2693	*	*	*	*	*	*	150
       0	*	*	*	*	*	*	2487	0	0	

V 151  2440	*	*	*	*	*	*	2636	*	*	*	*	*	*	*	*	*	611	*	*	151
       0	*	*	*	*	*	*	2487	0	0	

L 152  *	*	*	*	*	*	*	*	*	0	*	*	*	*	*	*	*	*	*	*	152
       0	*	*	*	*	*	*	2487	0	0	

N 153  *	*	*	*	2440	*	*	*	*	*	*	612	*	*	*	2630	*	*	*	*	153
       0	*	*	*	*	*	*	2487	0	0	

A 154  1001	*	2693	*	*	*	*	*	*	*	*	*	*	2630	*	*	2440	*	*	*	154
       0	*	*	*	*	*	*	2487	0	0	

C 155  *	0	*	*	*	*	*	*	*	*	*	*	*	*	*	*	*	*	*	*	155
       0	*	*	*	*	*	*	2487	0	0	

M 156  *	*	*	*	*	*	*	*	*	*	294	*	*	*	*	*	*	2440	*	*	156
       0	*	*	*	*	*	*	2487	0	0	

K 157  *	*	*	*	*	*	*	*	254	*	*	*	*	*	*	*	2630	*	*	*	157
       0	*	*	*	*	*	*	2487	0	0	

G 158  2630	*	*	*	*	612	*	*	*	*	*	2440	*	*	*	*	*	*	*	*	158
       0	*	*	*	*	*	*	2487	0	0	

L 159  *	*	*	*	*	*	*	*	*	0	*	*	*	*	*	*	*	*	*	*	159
       0	*	*	*	*	*	*	2487	0	0	

S 160  2693	*	*	*	*	*	*	*	2440	*	*	*	*	1530	*	2700	2636	*	*	*	160
       0	*	*	*	*	*	*	2487	0	0	

K 161  *	*	*	*	*	*	*	*	0	*	*	*	*	*	*	*	*	*	*	*	161
       0	*	*	*	*	*	*	2487	0	0	

N 162  *	*	*	*	*	*	*	*	*	*	*	0	*	*	*	*	*	*	*	*	162
       0	*	*	*	*	*	*	2487	0	0	

Y 163  *	*	*	*	2636	*	*	*	*	*	*	*	*	*	*	*	*	*	*	253	163
       0	*	*	*	*	*	*	2487	0	0	

E 164  *	*	*	0	*	*	*	*	*	*	*	*	*	*	*	*	*	*	*	*	164
       0	*	*	*	*	*	*	2487	0	0	

A 165  1697	*	*	*	*	*	2436	*	*	*	*	*	2440	*	*	2636	2630	*	*	*	165
       0	*	*	*	*	*	*	2487	0	0	

T 166  *	*	*	*	*	2630	*	*	*	*	*	*	*	*	*	*	254	*	*	*	166
       0	*	*	*	*	*	*	2487	0	0	

S 167  *	*	*	*	*	*	*	*	*	*	*	2636	*	*	*	253	*	*	*	*	167
       0	*	*	*	*	*	*	2487	0	0	

Q 168  *	*	*	*	*	*	*	*	*	*	*	*	*	0	*	*	*	*	*	*	168
       0	*	*	*	*	*	*	2487	0	0	

M 169  *	*	*	*	*	*	*	*	*	*	0	*	*	*	*	*	*	*	*	*	169
       0	*	*	*	*	*	*	2487	0	0	

K 170  *	*	*	*	*	*	*	*	294	*	*	*	*	2440	*	*	*	*	*	*	170
       0	*	*	*	*	*	*	2487	0	0	

K 171  *	*	*	*	*	*	*	*	295	*	*	*	*	*	2436	*	*	*	*	*	171
       0	*	*	*	*	*	*	2487	0	0	

M 172  *	*	*	*	*	*	*	2440	*	*	294	*	*	*	*	*	*	*	*	*	172
       0	*	*	*	*	*	*	2487	0	0	

R 173  *	*	*	*	*	*	2440	*	2436	*	*	*	*	*	664	*	*	*	*	*	173
       0	*	*	*	*	*	*	2487	0	0	

A 174  1091	*	*	2440	*	*	*	*	*	*	*	*	*	2436	*	2630	*	*	*	*	174
       0	*	*	*	*	*	*	2487	0	0	

F 175  *	*	*	*	0	*	*	*	*	*	*	*	*	*	*	*	*	*	*	*	175
       0	*	*	*	*	*	*	2487	0	0	

L 176  *	*	*	*	*	*	*	2440	*	294	*	*	*	*	*	*	*	*	*	*	176
       0	*	*	*	*	*	*	2487	0	0	

Q 177  *	*	2436	2630	*	*	2693	*	2440	*	*	*	*	1668	*	*	*	*	*	*	177
       0	*	*	*	*	*	*	2487	0	0	

Q 178  *	*	*	*	*	*	*	*	2630	*	*	*	*	254	*	*	*	*	*	*	178
       0	*	*	*	*	*	*	2487	0	0	

L 179  *	*	*	*	*	*	*	2440	*	294	*	*	*	*	*	*	*	*	*	*	179
       0	*	*	*	*	*	*	2487	0	0	

E 180  *	*	2636	612	*	*	*	*	*	*	*	2436	*	*	*	*	*	*	*	*	180
       0	*	*	*	*	*	*	2487	0	0	

Q 181  1661	*	*	*	*	*	*	*	*	*	*	*	*	2700	*	2636	1438	*	*	*	181
       0	*	*	*	*	*	*	2487	0	0	

V 182  2187	*	*	*	*	*	*	*	*	*	*	2217	*	*	*	1402	*	2418	*	*	182
       0	*	*	*	*	*	*	2353	0	0	

E 183  *	*	1279	1314	*	*	*	*	*	*	*	*	*	2427	*	*	*	*	*	*	183
       0	*	*	0	*	*	*	2353	0	0	

//
```
