## Supplementary material for "Repurposing of Synaptonemal Complex Proteins for Kinetochores in Kinetoplastida": File S3: SYCP3_Euglenids.iupred.deepcoil.ss.a3m.hhm

```
HHsearch 1.5
NAME  SYCP3__Euglena_gracilis/1-187
FAM   
COM   hhmake -i SYCP3_Euglenids/SYCP3_Euglenids.ss.a3m -o SYCP3_Euglenids/SYCP3_Euglenids.ss.a3m.hhm 
DATE  Tue Jan 19 21:57:13 2021
LENG  187 match states, 187 columns in multiple alignment

FILT  3 out of 5 sequences passed filter (-id 90 -cov 0 -qid 0 -qsc -20 -diff 100)
NEFF  2.2 
SEQ
>IUPRED_score
9999988877666666555544444444444444444444444444444443443344444444444443333334433233333333344455444555
655566665555544444444433333334333333433333333333222222333344444334444434433334445556788
>IUPRED_state
DDDDDDDDDDDDDDDDDDDDOOOOOOOOOOOOOOOOOOOOOOOOOOOOOOOOOOOOOOOOOOOOOOOOOOOOOOOOOOOOOOOOOOOOOOOODDOOODDD
DDDDDDDDDDDDDOOOOOOOOOOOOOOOOOOOOOOOOOOOOOOOOOOOOOOOOOOOOOOOOOOOOOOOOOOOOOOOOOOODDDDDDD
>DEEPCOIL_score
1000000000000001233466677788888777777788889999999999999999998888877766666666676767777777777777777888
888888887777788887877777776666665555667788889999999999988887665333221111221121221000000
>DEEPCOIL_state
NNNNNNNNNNNNNNNNNNNNFFFFFFFFFFFFFFFFFFFFFFFFFFFFFFFFFFFFFFFFFFFFFFFFFFFFFFFFFFFFFFFFFFFFFFFFFFFFFFFF
FFFFFFFFFFFFFFFFFFFFFFFFFFFFFFFFFFFFFFFFFFFFFFFFFFFFFFFFFFFFFFFNNNNNNNNNNNNNNNNNNNNNNNN
>ss_pred PSIPRED predicted secondary structure
CCCCCCCCCCCCCCCCCHHHHHHHHHHHHHHHHHHHHHHHHHHHHHHHHHHHHHHHHHHHHHHHHHHHHHHHHHHHHHHHHHHHHHHHHHHHHHHHHHHH
HHHHHHHHHHHHHHHHHHHHHHHHHHHHHHHHHHHHHHHHHHHHHHHHHHHHHHHHHHHHHHHHHCCCHHHHHHHHHHHHHHHHHHC
>ss_conf PSIPRED confidence values
9987867578999976537999999999999999999998999999999999779999999999999999999999999999999999999999998899
999998747988998889999999999999999999989899999999999999999999999862430799999999999999509
>Consensus
MSkkRxsxxxxdxxxegxdxlxxlxxxfxalxrxxxxxkxrkxDxxcxxxxxrmxgxixxxxsxlxkxxxxxxxsfnxxiexxrxefxsiqxrLrxSxxx
fnxxlAgxxkkxxtxxgxlxxlkxxxqxxxqaxxaxeaxxLkxLrxdVrxDLxxLxxxxqxxdxqagxqrxkxxxamkxxfqsxxee
>SYCP3__Euglena_gracilis/1-187
MSKKRPSAAHHDDGEEGEADLAMMLRQFNALRRQKREKQAQLEDDLCKEAMGRMDGTIRGAASRLAQRRMEAAQSLNEALAAQRSEFVSIQKRLRDSSSE
ANHHLAGMRKKAKTDTGALAAEAEAFQGRVQAIRAKQRSELDRLRADVRGDLARLARELQAMDRQAGGQRQKVVAAMRSAFQSLAEE
>SYCP3__Eutreptiella_gymnastica/1-185
MSRKRKARSGDDPETEG-DNLVDLFQSFQALKRKIDDDKVRKYDSICAASLSRMGGMLQHCESKLKKQMRDIDVQFAKPVEEKYREFECTQRNLRASANS
FSSDLAGVHKKVRDHCGRCSTLKQQIQKEFQAVKAEEAKGLKQLERDIRLDLQKLVASCNEKDKQAEQQRTKLLTAMKILFQSMGE-
>SYCP3__Peranema_trichophorum/1-181
MSKRRLST---------DDEEQELADMIIKSLKRNKQNKIRKLDQSIEKIKNVLEERVNQVKTTCDKMNTSEINSFNSEIEKYRKDLASIEQRLTESVKK
FNNEFAQAGRSILTKQKELEHLKDSYDRQAEKFLQSEAQHLKTLREQVSNDLKSLTGTIQSLKSDKGN------KSLKVILDAFCRE
#
NULL   3706	5728	4211	4064	4839	3729	4763	4308	4069	3323	5509	4640	4464	4937	4285	4423	3815	3783	6325	4665	
HMM    A	C	D	E	F	G	H	I	K	L	M	N	P	Q	R	S	T	V	W	Y	
       M->M	M->I	M->D	I->M	I->I	D->M	D->D	Neff	Neff_I	Neff_D
       0	*	*	0	*	0	*	*	*	*	
M 1    *	*	*	*	*	*	*	*	*	*	0	*	*	*	*	*	*	*	*	*	1
       0	*	*	*	*	*	*	2239	0	0	

S 2    *	*	*	*	*	*	*	*	*	*	*	*	*	*	*	0	*	*	*	*	2
       0	*	*	*	*	*	*	2239	0	0	

K 3    *	*	*	*	*	*	*	*	590	*	*	*	*	*	1575	*	*	*	*	*	3
       0	*	*	*	*	*	*	2239	0	0	

K 4    *	*	*	*	*	*	*	*	570	*	*	*	*	*	1616	*	*	*	*	*	4
       0	*	*	*	*	*	*	2239	0	0	

R 5    *	*	*	*	*	*	*	*	*	*	*	*	*	*	0	*	*	*	*	*	5
       0	*	*	*	*	*	*	2239	0	0	

P 6    *	*	*	*	*	*	*	*	1575	1616	*	*	1564	*	*	*	*	*	*	*	6
       0	*	*	*	*	*	*	2239	0	0	

S 7    1575	*	*	*	*	*	*	*	*	*	*	*	*	*	*	590	*	*	*	*	7
       0	*	*	*	*	*	*	2239	0	0	

A 8    1564	*	*	*	*	*	*	*	*	*	*	*	*	*	1575	*	1616	*	*	*	8
       570	*	1616	*	*	*	*	2239	0	0	

A 9    992	*	*	*	*	*	*	*	*	*	*	*	*	*	*	1008	*	*	*	*	9
       0	*	*	*	*	*	0	1629	0	1011	

H 10   *	*	*	*	*	1008	992	*	*	*	*	*	*	*	*	*	*	*	*	*	10
       0	*	*	*	*	*	0	1629	0	1011	

H 11   *	*	1008	*	*	*	992	*	*	*	*	*	*	*	*	*	*	*	*	*	11
       0	*	*	*	*	*	0	1629	0	1011	

D 12   *	*	0	*	*	*	*	*	*	*	*	*	*	*	*	*	*	*	*	*	12
       0	*	*	*	*	*	0	1629	0	1011	

D 13   *	*	992	*	*	*	*	*	*	*	*	*	1008	*	*	*	*	*	*	*	13
       0	*	*	*	*	*	0	1629	0	1011	

G 14   *	*	*	1008	*	992	*	*	*	*	*	*	*	*	*	*	*	*	*	*	14
       0	*	*	*	*	*	0	1629	0	1011	

E 15   *	*	*	992	*	*	*	*	*	*	*	*	*	*	*	*	1008	*	*	*	15
       0	*	*	*	*	*	0	1629	0	1011	

E 16   *	*	*	0	*	*	*	*	*	*	*	*	*	*	*	*	*	*	*	*	16
       0	*	*	*	*	*	0	1629	0	1011	

G 17   *	*	*	*	*	0	*	*	*	*	*	*	*	*	*	*	*	*	*	*	17
       992	*	1008	*	*	0	*	1629	0	1011	

E 18   *	*	1121	889	*	*	*	*	*	*	*	*	*	*	*	*	*	*	*	*	18
       0	*	*	*	*	0	*	1701	0	1000	

A 19   1564	*	596	*	*	*	*	*	*	*	*	*	*	*	*	*	*	*	*	*	19
       0	*	*	*	*	*	*	2239	0	0	

D 20   *	*	1564	1616	*	*	*	*	*	*	*	1575	*	*	*	*	*	*	*	*	20
       0	*	*	*	*	*	*	2239	0	0	

L 21   *	*	*	1616	*	*	*	*	*	570	*	*	*	*	*	*	*	*	*	*	21
       0	*	*	*	*	*	*	2239	0	0	

A 22   1564	*	*	*	*	*	*	*	*	*	*	*	*	1616	*	*	*	1575	*	*	22
       0	*	*	*	*	*	*	2239	0	0	

M 23   *	*	1575	1616	*	*	*	*	*	*	1564	*	*	*	*	*	*	*	*	*	23
       0	*	*	*	*	*	*	2239	0	0	

M 24   *	*	*	*	*	*	*	*	*	596	1564	*	*	*	*	*	*	*	*	*	24
       0	*	*	*	*	*	*	2239	0	0	

L 25   1616	*	*	*	1575	*	*	*	*	1564	*	*	*	*	*	*	*	*	*	*	25
       0	*	*	*	*	*	*	2239	0	0	

R 26   *	*	1616	*	*	*	*	*	*	*	*	*	*	1575	1564	*	*	*	*	*	26
       0	*	*	*	*	*	*	2239	0	0	

Q 27   *	*	*	*	*	*	*	*	*	*	1616	*	*	1564	*	1575	*	*	*	*	27
       0	*	*	*	*	*	*	2239	0	0	

F 28   *	*	*	*	570	*	*	1616	*	*	*	*	*	*	*	*	*	*	*	*	28
       0	*	*	*	*	*	*	2239	0	0	

N 29   *	*	*	*	*	*	*	1616	*	*	*	1564	*	1575	*	*	*	*	*	*	29
       0	*	*	*	*	*	*	2239	0	0	

A 30   570	*	*	*	*	*	*	*	1616	*	*	*	*	*	*	*	*	*	*	*	30
       0	*	*	*	*	*	*	2239	0	0	

L 31   *	*	*	*	*	*	*	*	*	570	*	*	*	*	*	1616	*	*	*	*	31
       0	*	*	*	*	*	*	2239	0	0	

R 32   *	*	*	*	*	*	*	*	1575	1616	*	*	*	*	1564	*	*	*	*	*	32
       0	*	*	*	*	*	*	2239	0	0	

R 33   *	*	*	*	*	*	*	*	1616	*	*	*	*	*	570	*	*	*	*	*	33
       0	*	*	*	*	*	*	2239	0	0	

Q 34   *	*	*	*	*	*	*	*	1575	*	*	*	*	1564	1616	*	*	*	*	*	34
       0	*	*	*	*	*	*	2239	0	0	

K 35   *	*	*	*	*	*	*	1575	1564	*	*	1616	*	*	*	*	*	*	*	*	35
       0	*	*	*	*	*	*	2239	0	0	

R 36   *	*	1575	*	*	*	*	*	1616	*	*	*	*	*	1564	*	*	*	*	*	36
       0	*	*	*	*	*	*	2239	0	0	

E 37   *	*	1575	1564	*	*	*	*	*	*	*	*	*	1616	*	*	*	*	*	*	37
       0	*	*	*	*	*	*	2239	0	0	

K 38   *	*	1575	*	*	*	*	*	1564	*	*	1616	*	*	*	*	*	*	*	*	38
       0	*	*	*	*	*	*	2239	0	0	

Q 39   *	*	*	*	*	*	*	*	596	*	*	*	*	1564	*	*	*	*	*	*	39
       0	*	*	*	*	*	*	2239	0	0	

A 40   1564	*	*	*	*	*	*	1616	*	*	*	*	*	*	*	*	*	1575	*	*	40
       0	*	*	*	*	*	*	2239	0	0	

Q 41   *	*	*	*	*	*	*	*	*	*	*	*	*	1564	596	*	*	*	*	*	41
       0	*	*	*	*	*	*	2239	0	0	

L 42   *	*	*	*	*	*	*	*	596	1564	*	*	*	*	*	*	*	*	*	*	42
       0	*	*	*	*	*	*	2239	0	0	

E 43   *	*	*	1564	*	*	*	*	*	1616	*	*	*	*	*	*	*	*	*	1575	43
       0	*	*	*	*	*	*	2239	0	0	

D 44   *	*	0	*	*	*	*	*	*	*	*	*	*	*	*	*	*	*	*	*	44
       0	*	*	*	*	*	*	2239	0	0	

D 45   *	*	1564	*	*	*	*	*	*	*	*	*	*	1616	*	1575	*	*	*	*	45
       0	*	*	*	*	*	*	2239	0	0	

L 46   *	*	*	*	*	*	*	1575	*	1564	*	*	*	*	*	1616	*	*	*	*	46
       0	*	*	*	*	*	*	2239	0	0	

C 47   *	570	*	*	*	*	*	1616	*	*	*	*	*	*	*	*	*	*	*	*	47
       0	*	*	*	*	*	*	2239	0	0	

K 48   1575	*	*	1616	*	*	*	*	1564	*	*	*	*	*	*	*	*	*	*	*	48
       0	*	*	*	*	*	*	2239	0	0	

E 49   1575	*	*	1564	*	*	*	*	1616	*	*	*	*	*	*	*	*	*	*	*	49
       0	*	*	*	*	*	*	2239	0	0	

A 50   1564	*	*	*	*	*	*	1616	*	*	*	*	*	*	*	1575	*	*	*	*	50
       0	*	*	*	*	*	*	2239	0	0	

M 51   *	*	*	*	*	*	*	*	1616	1575	1564	*	*	*	*	*	*	*	*	*	51
       0	*	*	*	*	*	*	2239	0	0	

G 52   *	*	*	*	*	1564	*	*	*	*	*	1616	*	*	*	1575	*	*	*	*	52
       0	*	*	*	*	*	*	2239	0	0	

R 53   *	*	*	*	*	*	*	*	*	*	*	*	*	*	570	*	*	1616	*	*	53
       0	*	*	*	*	*	*	2239	0	0	

M 54   *	*	*	*	*	*	*	*	*	1616	570	*	*	*	*	*	*	*	*	*	54
       0	*	*	*	*	*	*	2239	0	0	

D 55   *	*	1564	1616	*	1575	*	*	*	*	*	*	*	*	*	*	*	*	*	*	55
       0	*	*	*	*	*	*	2239	0	0	

G 56   *	*	*	1616	*	570	*	*	*	*	*	*	*	*	*	*	*	*	*	*	56
       0	*	*	*	*	*	*	2239	0	0	

T 57   *	*	*	*	*	*	*	*	*	*	1575	*	*	*	1616	*	1564	*	*	*	57
       0	*	*	*	*	*	*	2239	0	0	

I 58   *	*	*	*	*	*	*	1564	*	1575	*	*	*	*	*	*	*	1616	*	*	58
       0	*	*	*	*	*	*	2239	0	0	

R 59   *	*	*	*	*	*	*	*	*	*	*	1616	*	1575	1564	*	*	*	*	*	59
       0	*	*	*	*	*	*	2239	0	0	

G 60   *	*	*	*	*	1564	1575	*	*	*	*	*	*	1616	*	*	*	*	*	*	60
       0	*	*	*	*	*	*	2239	0	0	

A 61   1564	1575	*	*	*	*	*	*	*	*	*	*	*	*	*	*	*	1616	*	*	61
       0	*	*	*	*	*	*	2239	0	0	

A 62   1564	*	*	1575	*	*	*	*	1616	*	*	*	*	*	*	*	*	*	*	*	62
       0	*	*	*	*	*	*	2239	0	0	

S 63   *	*	*	*	*	*	*	*	*	*	*	*	*	*	*	570	1616	*	*	*	63
       0	*	*	*	*	*	*	2239	0	0	

R 64   *	*	*	*	*	*	*	*	1575	*	*	*	*	*	1564	*	1616	*	*	*	64
       0	*	*	*	*	*	*	2239	0	0	

L 65   *	1616	*	*	*	*	*	*	*	570	*	*	*	*	*	*	*	*	*	*	65
       0	*	*	*	*	*	*	2239	0	0	

A 66   1564	*	1616	*	*	*	*	*	1575	*	*	*	*	*	*	*	*	*	*	*	66
       0	*	*	*	*	*	*	2239	0	0	

Q 67   *	*	*	*	*	*	*	*	596	*	*	*	*	1564	*	*	*	*	*	*	67
       0	*	*	*	*	*	*	2239	0	0	

R 68   *	*	*	*	*	*	*	*	*	*	1616	*	*	1575	1564	*	*	*	*	*	68
       0	*	*	*	*	*	*	2239	0	0	

R 69   *	*	*	*	*	*	*	*	*	*	1575	1616	*	*	1564	*	*	*	*	*	69
       0	*	*	*	*	*	*	2239	0	0	

M 70   *	*	*	*	*	*	*	*	*	*	1564	*	*	*	1575	*	1616	*	*	*	70
       0	*	*	*	*	*	*	2239	0	0	

E 71   *	*	1575	1564	*	*	*	*	*	*	*	*	*	*	*	1616	*	*	*	*	71
       0	*	*	*	*	*	*	2239	0	0	

A 72   1564	*	*	1616	*	*	*	1575	*	*	*	*	*	*	*	*	*	*	*	*	72
       0	*	*	*	*	*	*	2239	0	0	

A 73   1564	*	1575	*	*	*	*	1616	*	*	*	*	*	*	*	*	*	*	*	*	73
       0	*	*	*	*	*	*	2239	0	0	

Q 74   *	*	*	*	*	*	*	*	*	*	*	1616	*	1564	*	*	*	1575	*	*	74
       0	*	*	*	*	*	*	2239	0	0	

S 75   *	*	*	*	*	*	*	*	*	*	*	*	*	1575	*	590	*	*	*	*	75
       0	*	*	*	*	*	*	2239	0	0	

L 76   *	*	*	*	596	*	*	*	*	1564	*	*	*	*	*	*	*	*	*	*	76
       0	*	*	*	*	*	*	2239	0	0	

N 77   1575	*	*	*	*	*	*	*	*	*	*	590	*	*	*	*	*	*	*	*	77
       0	*	*	*	*	*	*	2239	0	0	

E 78   *	*	*	1564	*	*	*	*	1575	*	*	*	*	*	*	1616	*	*	*	*	78
       0	*	*	*	*	*	*	2239	0	0	

A 79   1564	*	*	1616	*	*	*	*	*	*	*	*	1575	*	*	*	*	*	*	*	79
       0	*	*	*	*	*	*	2239	0	0	

L 80   *	*	*	*	*	*	*	1616	*	1564	*	*	*	*	*	*	*	1575	*	*	80
       0	*	*	*	*	*	*	2239	0	0	

A 81   1564	*	*	596	*	*	*	*	*	*	*	*	*	*	*	*	*	*	*	*	81
       0	*	*	*	*	*	*	2239	0	0	

A 82   1564	*	*	1575	*	*	*	*	1616	*	*	*	*	*	*	*	*	*	*	*	82
       0	*	*	*	*	*	*	2239	0	0	

Q 83   *	*	*	*	*	*	*	*	1575	*	*	*	*	1564	*	*	*	*	*	1616	83
       0	*	*	*	*	*	*	2239	0	0	

R 84   *	*	*	*	*	*	*	*	*	*	*	*	*	*	590	*	*	*	*	1575	84
       0	*	*	*	*	*	*	2239	0	0	

S 85   *	*	*	*	*	*	*	*	1616	*	*	*	*	*	1575	1564	*	*	*	*	85
       0	*	*	*	*	*	*	2239	0	0	

E 86   *	*	1616	570	*	*	*	*	*	*	*	*	*	*	*	*	*	*	*	*	86
       0	*	*	*	*	*	*	2239	0	0	

F 87   *	*	*	*	570	*	*	*	*	1616	*	*	*	*	*	*	*	*	*	*	87
       0	*	*	*	*	*	*	2239	0	0	

V 88   1616	*	*	1575	*	*	*	*	*	*	*	*	*	*	*	*	*	1564	*	*	88
       0	*	*	*	*	*	*	2239	0	0	

S 89   *	1575	*	*	*	*	*	*	*	*	*	*	*	*	*	590	*	*	*	*	89
       0	*	*	*	*	*	*	2239	0	0	

I 90   *	*	*	*	*	*	*	590	*	*	*	*	*	*	*	*	1575	*	*	*	90
       0	*	*	*	*	*	*	2239	0	0	

Q 91   *	*	*	1616	*	*	*	*	*	*	*	*	*	570	*	*	*	*	*	*	91
       0	*	*	*	*	*	*	2239	0	0	

K 92   *	*	*	*	*	*	*	*	1564	*	*	*	*	1616	1575	*	*	*	*	*	92
       0	*	*	*	*	*	*	2239	0	0	

R 93   *	*	*	*	*	*	*	*	*	*	*	1575	*	*	590	*	*	*	*	*	93
       0	*	*	*	*	*	*	2239	0	0	

L 94   *	*	*	*	*	*	*	*	*	0	*	*	*	*	*	*	*	*	*	*	94
       0	*	*	*	*	*	*	2239	0	0	

R 95   *	*	*	*	*	*	*	*	*	*	*	*	*	*	570	*	1616	*	*	*	95
       0	*	*	*	*	*	*	2239	0	0	

D 96   1575	*	1564	1616	*	*	*	*	*	*	*	*	*	*	*	*	*	*	*	*	96
       0	*	*	*	*	*	*	2239	0	0	

S 97   *	*	*	*	*	*	*	*	*	*	*	*	*	*	*	0	*	*	*	*	97
       0	*	*	*	*	*	*	2239	0	0	

S 98   1575	*	*	*	*	*	*	*	*	*	*	*	*	*	*	1564	*	1616	*	*	98
       0	*	*	*	*	*	*	2239	0	0	

S 99   *	*	*	*	*	*	*	*	1616	*	*	1575	*	*	*	1564	*	*	*	*	99
       0	*	*	*	*	*	*	2239	0	0	

E 100  *	*	*	1564	*	*	*	*	1616	*	*	*	*	*	*	1575	*	*	*	*	100
       0	*	*	*	*	*	*	2239	0	0	

A 101  1564	*	*	*	596	*	*	*	*	*	*	*	*	*	*	*	*	*	*	*	101
       0	*	*	*	*	*	*	2239	0	0	

N 102  *	*	*	*	*	*	*	*	*	*	*	590	*	*	*	1575	*	*	*	*	102
       0	*	*	*	*	*	*	2239	0	0	

H 103  *	*	*	*	*	*	1564	*	*	*	*	1616	*	*	*	1575	*	*	*	*	103
       0	*	*	*	*	*	*	2239	0	0	

H 104  *	*	1575	1616	*	*	1564	*	*	*	*	*	*	*	*	*	*	*	*	*	104
       0	*	*	*	*	*	*	2239	0	0	

L 105  *	*	*	*	1616	*	*	*	*	570	*	*	*	*	*	*	*	*	*	*	105
       0	*	*	*	*	*	*	2239	0	0	

A 106  0	*	*	*	*	*	*	*	*	*	*	*	*	*	*	*	*	*	*	*	106
       0	*	*	*	*	*	*	2239	0	0	

G 107  *	*	*	*	*	570	*	*	*	*	*	*	*	1616	*	*	*	*	*	*	107
       0	*	*	*	*	*	*	2239	0	0	

M 108  1616	*	*	*	*	*	*	*	*	*	1564	*	*	*	*	*	*	1575	*	*	108
       0	*	*	*	*	*	*	2239	0	0	

R 109  *	*	*	*	*	1616	1575	*	*	*	*	*	*	*	1564	*	*	*	*	*	109
       0	*	*	*	*	*	*	2239	0	0	

K 110  *	*	*	*	*	*	*	*	570	*	*	*	*	*	1616	*	*	*	*	*	110
       0	*	*	*	*	*	*	2239	0	0	

K 111  *	*	*	*	*	*	*	*	570	*	*	*	*	*	*	1616	*	*	*	*	111
       0	*	*	*	*	*	*	2239	0	0	

A 112  1564	*	*	*	*	*	*	1616	*	*	*	*	*	*	*	*	*	1575	*	*	112
       0	*	*	*	*	*	*	2239	0	0	

K 113  *	*	*	*	*	*	*	*	1564	1616	*	*	*	*	1575	*	*	*	*	*	113
       0	*	*	*	*	*	*	2239	0	0	

T 114  *	*	1575	*	*	*	*	*	*	*	*	*	*	*	*	*	590	*	*	*	114
       0	*	*	*	*	*	*	2239	0	0	

D 115  *	*	1564	*	*	*	1575	*	1616	*	*	*	*	*	*	*	*	*	*	*	115
       0	*	*	*	*	*	*	2239	0	0	

T 116  *	1575	*	*	*	*	*	*	*	*	*	*	*	1616	*	*	1564	*	*	*	116
       0	*	*	*	*	*	*	2239	0	0	

G 117  *	*	*	*	*	570	*	*	1616	*	*	*	*	*	*	*	*	*	*	*	117
       0	*	*	*	*	*	*	2239	0	0	

A 118  1564	*	*	1616	*	*	*	*	*	*	*	*	*	*	1575	*	*	*	*	*	118
       0	*	*	*	*	*	*	2239	0	0	

L 119  *	1575	*	*	*	*	*	*	*	590	*	*	*	*	*	*	*	*	*	*	119
       0	*	*	*	*	*	*	2239	0	0	

A 120  1564	*	*	1616	*	*	*	*	*	*	*	*	*	*	*	1575	*	*	*	*	120
       0	*	*	*	*	*	*	2239	0	0	

A 121  1564	*	*	*	*	*	1616	*	*	*	*	*	*	*	*	*	1575	*	*	*	121
       0	*	*	*	*	*	*	2239	0	0	

E 122  *	*	*	1564	*	*	*	*	*	596	*	*	*	*	*	*	*	*	*	*	122
       0	*	*	*	*	*	*	2239	0	0	

A 123  1564	*	*	*	*	*	*	*	596	*	*	*	*	*	*	*	*	*	*	*	123
       0	*	*	*	*	*	*	2239	0	0	

E 124  *	*	1616	1564	*	*	*	*	*	*	*	*	*	1575	*	*	*	*	*	*	124
       0	*	*	*	*	*	*	2239	0	0	

A 125  1564	*	*	*	*	*	*	*	*	*	*	*	*	1575	*	1616	*	*	*	*	125
       0	*	*	*	*	*	*	2239	0	0	

F 126  *	*	*	*	1564	*	*	1575	*	*	*	*	*	*	*	*	*	*	*	1616	126
       0	*	*	*	*	*	*	2239	0	0	

Q 127  *	*	1616	*	*	*	*	*	*	*	*	*	*	570	*	*	*	*	*	*	127
       0	*	*	*	*	*	*	2239	0	0	

G 128  *	*	*	*	*	1564	*	*	1575	*	*	*	*	*	1616	*	*	*	*	*	128
       0	*	*	*	*	*	*	2239	0	0	

R 129  *	*	*	1575	*	*	*	*	*	*	*	*	*	1616	1564	*	*	*	*	*	129
       0	*	*	*	*	*	*	2239	0	0	

V 130  1616	*	*	*	1575	*	*	*	*	*	*	*	*	*	*	*	*	1564	*	*	130
       0	*	*	*	*	*	*	2239	0	0	

Q 131  *	*	*	1616	*	*	*	*	*	*	*	*	*	570	*	*	*	*	*	*	131
       0	*	*	*	*	*	*	2239	0	0	

A 132  570	*	*	*	*	*	*	*	1616	*	*	*	*	*	*	*	*	*	*	*	132
       0	*	*	*	*	*	*	2239	0	0	

I 133  *	*	*	*	1616	*	*	1564	*	*	*	*	*	*	*	*	*	1575	*	*	133
       0	*	*	*	*	*	*	2239	0	0	

R 134  *	*	*	*	*	*	*	*	1575	1616	*	*	*	*	1564	*	*	*	*	*	134
       0	*	*	*	*	*	*	2239	0	0	

A 135  570	*	*	*	*	*	*	*	*	*	*	*	*	1616	*	*	*	*	*	*	135
       0	*	*	*	*	*	*	2239	0	0	

K 136  *	*	*	1575	*	*	*	*	1564	*	*	*	*	*	*	1616	*	*	*	*	136
       0	*	*	*	*	*	*	2239	0	0	

Q 137  *	*	*	596	*	*	*	*	*	*	*	*	*	1564	*	*	*	*	*	*	137
       0	*	*	*	*	*	*	2239	0	0	

R 138  596	*	*	*	*	*	*	*	*	*	*	*	*	*	1564	*	*	*	*	*	138
       0	*	*	*	*	*	*	2239	0	0	

S 139  *	*	*	*	*	*	*	*	1575	*	*	*	*	1616	*	1564	*	*	*	*	139
       0	*	*	*	*	*	*	2239	0	0	

E 140  *	*	*	1564	*	1575	1616	*	*	*	*	*	*	*	*	*	*	*	*	*	140
       0	*	*	*	*	*	*	2239	0	0	

L 141  *	*	*	*	*	*	*	*	*	0	*	*	*	*	*	*	*	*	*	*	141
       0	*	*	*	*	*	*	2239	0	0	

D 142  *	*	1564	*	*	*	*	*	596	*	*	*	*	*	*	*	*	*	*	*	142
       0	*	*	*	*	*	*	2239	0	0	

R 143  *	*	*	*	*	*	*	*	*	*	*	*	*	1575	1564	*	1616	*	*	*	143
       0	*	*	*	*	*	*	2239	0	0	

L 144  *	*	*	*	*	*	*	*	*	0	*	*	*	*	*	*	*	*	*	*	144
       0	*	*	*	*	*	*	2239	0	0	

R 145  *	*	*	1575	*	*	*	*	*	*	*	*	*	*	590	*	*	*	*	*	145
       0	*	*	*	*	*	*	2239	0	0	

A 146  1564	*	*	1616	*	*	*	*	*	*	*	*	*	*	1575	*	*	*	*	*	146
       0	*	*	*	*	*	*	2239	0	0	

D 147  *	*	570	*	*	*	*	*	*	*	*	*	*	1616	*	*	*	*	*	*	147
       0	*	*	*	*	*	*	2239	0	0	

V 148  *	*	*	*	*	*	*	1575	*	*	*	*	*	*	*	*	*	590	*	*	148
       0	*	*	*	*	*	*	2239	0	0	

R 149  *	*	*	*	*	*	*	*	*	*	*	*	*	*	570	1616	*	*	*	*	149
       0	*	*	*	*	*	*	2239	0	0	

G 150  *	*	*	*	*	1564	*	*	*	1575	*	1616	*	*	*	*	*	*	*	*	150
       0	*	*	*	*	*	*	2239	0	0	

D 151  *	*	0	*	*	*	*	*	*	*	*	*	*	*	*	*	*	*	*	*	151
       0	*	*	*	*	*	*	2239	0	0	

L 152  *	*	*	*	*	*	*	*	*	0	*	*	*	*	*	*	*	*	*	*	152
       0	*	*	*	*	*	*	2239	0	0	

A 153  1564	*	*	*	*	*	*	*	1616	*	*	*	*	1575	*	*	*	*	*	*	153
       0	*	*	*	*	*	*	2239	0	0	

R 154  *	*	*	*	*	*	*	*	1575	*	*	*	*	*	1564	1616	*	*	*	*	154
       0	*	*	*	*	*	*	2239	0	0	

L 155  *	*	*	*	*	*	*	*	*	0	*	*	*	*	*	*	*	*	*	*	155
       0	*	*	*	*	*	*	2239	0	0	

A 156  1564	*	*	*	*	*	*	*	*	*	*	*	*	*	*	*	1616	1575	*	*	156
       0	*	*	*	*	*	*	2239	0	0	

R 157  1575	*	*	*	*	1616	*	*	*	*	*	*	*	*	1564	*	*	*	*	*	157
       0	*	*	*	*	*	*	2239	0	0	

E 158  *	*	*	1564	*	*	*	*	*	*	*	*	*	*	*	1575	1616	*	*	*	158
       0	*	*	*	*	*	*	2239	0	0	

L 159  *	1575	*	*	*	*	*	1616	*	1564	*	*	*	*	*	*	*	*	*	*	159
       0	*	*	*	*	*	*	2239	0	0	

Q 160  *	*	*	*	*	*	*	*	*	*	*	1575	*	590	*	*	*	*	*	*	160
       0	*	*	*	*	*	*	2239	0	0	

A 161  1564	*	*	1575	*	*	*	*	*	*	*	*	*	*	*	1616	*	*	*	*	161
       0	*	*	*	*	*	*	2239	0	0	

M 162  *	*	*	*	*	*	*	*	1575	1616	1564	*	*	*	*	*	*	*	*	*	162
       0	*	*	*	*	*	*	2239	0	0	

D 163  *	*	570	*	*	*	*	*	1616	*	*	*	*	*	*	*	*	*	*	*	163
       0	*	*	*	*	*	*	2239	0	0	

R 164  *	*	*	*	*	*	*	*	1575	*	*	*	*	*	1564	1616	*	*	*	*	164
       0	*	*	*	*	*	*	2239	0	0	

Q 165  *	*	1616	*	*	*	*	*	*	*	*	*	*	570	*	*	*	*	*	*	165
       0	*	*	*	*	*	*	2239	0	0	

A 166  570	*	*	*	*	*	*	*	1616	*	*	*	*	*	*	*	*	*	*	*	166
       0	*	*	*	*	*	*	2239	0	0	

G 167  *	*	*	1575	*	590	*	*	*	*	*	*	*	*	*	*	*	*	*	*	167
       0	*	*	*	*	*	*	2239	0	0	

G 168  *	*	*	*	*	1564	*	*	*	*	*	1616	*	1575	*	*	*	*	*	*	168
       570	*	1616	*	*	*	*	2239	0	0	

Q 169  *	*	*	*	*	*	*	*	*	*	*	*	*	0	*	*	*	*	*	*	169
       0	*	*	*	*	*	0	1629	0	1011	

R 170  *	*	*	*	*	*	*	*	*	*	*	*	*	*	0	*	*	*	*	*	170
       0	*	*	*	*	*	0	1629	0	1011	

Q 171  *	*	*	*	*	*	*	*	*	*	*	*	*	992	*	*	1008	*	*	*	171
       0	*	*	*	*	*	0	1629	0	1011	

K 172  *	*	*	*	*	*	*	*	0	*	*	*	*	*	*	*	*	*	*	*	172
       0	*	*	*	*	*	0	1629	0	1011	

V 173  *	*	*	*	*	*	*	*	*	1008	*	*	*	*	*	*	*	992	*	*	173
       0	*	*	*	*	*	0	1629	0	1011	

V 174  *	*	*	*	*	*	*	*	*	1008	*	*	*	*	*	*	*	992	*	*	174
       0	*	*	*	*	0	*	1629	0	1011	

A 175  1564	*	*	*	*	*	*	*	1616	*	*	*	*	*	*	*	1575	*	*	*	175
       0	*	*	*	*	*	*	2239	0	0	

A 176  570	*	*	*	*	*	*	*	*	*	*	*	*	*	*	1616	*	*	*	*	176
       0	*	*	*	*	*	*	2239	0	0	

M 177  *	*	*	*	*	*	*	*	*	1616	570	*	*	*	*	*	*	*	*	*	177
       0	*	*	*	*	*	*	2239	0	0	

R 178  *	*	*	*	*	*	*	*	596	*	*	*	*	*	1564	*	*	*	*	*	178
       0	*	*	*	*	*	*	2239	0	0	

S 179  *	*	*	*	*	*	*	1575	*	*	*	*	*	*	*	1564	*	1616	*	*	179
       0	*	*	*	*	*	*	2239	0	0	

A 180  1564	*	*	*	*	*	*	1616	*	1575	*	*	*	*	*	*	*	*	*	*	180
       0	*	*	*	*	*	*	2239	0	0	

F 181  *	*	*	*	570	*	*	*	*	1616	*	*	*	*	*	*	*	*	*	*	181
       0	*	*	*	*	*	*	2239	0	0	

Q 182  *	*	1616	*	*	*	*	*	*	*	*	*	*	570	*	*	*	*	*	*	182
       0	*	*	*	*	*	*	2239	0	0	

S 183  1616	*	*	*	*	*	*	*	*	*	*	*	*	*	*	570	*	*	*	*	183
       0	*	*	*	*	*	*	2239	0	0	

L 184  *	*	*	*	1616	*	*	*	*	1564	1575	*	*	*	*	*	*	*	*	*	184
       0	*	*	*	*	*	*	2239	0	0	

A 185  1564	1616	*	*	*	1575	*	*	*	*	*	*	*	*	*	*	*	*	*	*	185
       0	*	*	*	*	*	*	2239	0	0	

E 186  *	*	*	570	*	*	*	*	*	*	*	*	*	*	1616	*	*	*	*	*	186
       0	*	*	*	*	*	*	2239	0	0	

E 187  *	*	*	0	*	*	*	*	*	*	*	*	*	*	*	*	*	*	*	*	187
       0	*	*	0	*	*	*	1701	0	0	

//
```
