## Supplementary material for "Repurposing of Synaptonemal Complex Proteins for Kinetochores in Kinetoplastida": File S3: SYCP3_Metazoa.iupred.deepcoil.ss.a3m.hhm

```
HHsearch 1.5
NAME  SYCP3__Homo_sapiens/1-236
FAM   
COM   hhmake -i SYCP3_Metazoa/SYCP3_Metazoa.ss.a3m -o SYCP3_Metazoa/SYCP3_Metazoa.ss.a3m.hhm 
DATE  Tue Jan 19 21:57:16 2021
LENG  236 match states, 236 columns in multiple alignment

FILT  35 out of 40 sequences passed filter (-id 90 -cov 0 -qid 0 -qsc -20 -diff 100)
NEFF  3.8 
SEQ
>IUPRED_score
9888776665455544444444444444444444455554444444444443344344444443343333223322211121111112222222333443
2233344444444433343233333221111222222222223332334322222211112222222111111111121111222322333344444444
444332344444433433333333223444556678
>IUPRED_state
DDDDDDDDDDODDDOOOOOOOOOOOOOOOOOOOOODDDDOOOOOOOOOOOOOOOOOOOOOOOOOOOOOOOOOOOOOOOOOOOOOOOOOOOOOOOOOOOOO
OOOOOOOOOOOOOOOOOOOOOOOOOOOOOOOOOOOOOOOOOOOOOOOOOOOOOOOOOOOOOOOOOOOOOOOOOOOOOOOOOOOOOOOOOOOOOOOOOOOO
OOOOOOOOOOOOOOOOOOOOOOOOOOOOOODDDDDD
>DEEPCOIL_score
0000000000000000000000000000000000000000000000000000000000000000000000000000001123344556666666666666
6777778888888888888888888888999999999999999999988999999999999999999999999999999999999988876665566677
777777777777766654332223333332211100
>DEEPCOIL_state
NNNNNNNNNNNNNNNNNNNNNNNNNNNNNNNNNNNNNNNNNNNNNNNNNNNNNNNNNNNNNNNNNNNNNNNNNNNNNNNNNNNNNFFFFFFFFFFFFFFF
FFFFFFFFFFFFFFFFFFFFFFFFFFFFFFFFFFFFFFFFFFFFFFFFFFFFFFFFFFFFFFFFFFFFFFFFFFFFFFFFFFFFFFFFFFFFFFFFFFFF
FFFFFFFFFFFFFFFFFNNNNNNNNNNNNNNNNNNN
>ss_pred PSIPRED predicted secondary structure
CCCCCCCCCCCCCCCCCCHHCCHHCCCCCCCCCCCCCCHHHHHCCCCCCCCCCCCCCCCCCCCCCCHHHHHHHHHHHCCCHHHHHHHHHHHHHHHHHHHH
HHHHHHHHHHHHHHHHHHHHHHHHHHHHHHHHHHHHHHHHHHHHHHHHHHHHHHHHHHHHHHHHHHHHHHHHHHHHHHHHHHHHHHHHHHHHHHHHHHHH
HHHHHHHHHHHHHHHHHHHHHHHHHHHHHHHHHHHC
>ss_conf PSIPRED confidence values
9977666667799998402410000245413145789911275276652201156578887424546899999998088679999999999999999999
9989999999999999999999999999999999999989999999999999999999999999999999999999999999999999999999999999
999999999999999999999999999999997419
>Consensus
MxxxxkKxxxkxxxxxxexxxxxxxdxxxxexxxxxxxxexxxxxetpxxxKxgkKRxxxxxxddxxxevqxmLexFGadisKxlxxKrkrlExftxxsl
kxsxxKxexixxxQxxeRxklxeeyxkQvxxvxxQWexDixKxKExEEKLxxlxxQQQKlxqQxRivqxQrLKtlkqLxeqfxKxxxxlexxhxxqxxxv
qxELkKEmaxLqKKilmdtqqqEmaxvRKSLqsmLx
>SYCP3__Homo_sapiens/1-236
MVSSGKKYSRKSGKPSVEDQFTRAYDFETEDKKDLSGSEEDVIEGKTAVIEKRRKKRSSAGVVEDMGGEVQNMLEGVGVDINKALLAKRKRLEMYTKASL
KTSNQKIEHVWKTQQDQRQKLNQEYSQQFLTLFQQWDLDMQKAEEQEEKILNMFRQQQKILQQSRIVQSQRLKTIKQLYEQFIKSMEELEKNHDNLLTGA
QNEFKKEMAMLQKKIMMETQQQEIASVRKSLQSMLF
>SYCP3__Amphimedon_queenslandica/1-235
MPGKGKMSRRRTSLEEKE------------EDLTLYHDNKTASNSG------HGKKRKGESAILDTSDDVEKLLVGFGANFTKTIQNKKRKIETFTKESL
EYSKRKMKEVNTKQSADRQVVLNSYTKQVDVILGQWEEDLGKMKEGEEKLSLVMKQFQTQSRQQRLAMLQKYKTMKQLKDEFAKSIDQLQETHDKQLSSI
HDEMKEEMAQLRKKVMMESQQHEMSTVKNSLTKLLA
>SYCP3__Bombyx_mori/1-162
MSSKCGKSKFIS------------------EDKDLMNESQFLKD--SPLTKK---KRAKPDNLVD-------------PQINQ-IGNKKRKIEADIEAST
Q-SRQKILDVMDQQLISRKKSNENLFKCLSDLISQLESDHTVMKENEQKLEQLTAVLNKCIQQATVAHKQILKALKEIHDSFMKQVEGLLSR--------
------------------------------------
>SYCP3__Ciona_savignyi/1-233
MPRKSKEAK---------NLTSYKSDF--LEASPGSEREENMMKSREVKQQKKAKKRSSVEYPEFDSQPVTSFLNQCGSEIKKSVSLKRKKLEAFTKQCC
A-AADRFENVFEIQKRDRGALNEEYTKQVSSVIKQWEADIDKAKENEEKLTNLLTQQMKLITQVRVVQTQRFKSIKQLHEQYMKSVGTVDETHSEQNRDV
NKEIEKELTGLQKKYLLETRNQEMAALRKSLHSMLY
>SYCP3__Hydra_vulgaris/1-237
MDI-----------------------------EGFLSATDSIAGIEAPALLSSSLKRDCFNESDDGESEVNSLLHSFGADISKSLTAKRKQLAMFTEASL
KTSNRKYEEIFIAQQSERNTINEEFNKQICSVLGQWETDILKTKEGDEKLEAIFRQLQKSLQQQRVVQNQRLKSLKTLHEHYTKSVSELAKVHRDQQTNI
HVELRKELSSLRKKMIDGARNENFSNIRKSLQSLLH
>SYCP3__Ixodes_ricinus/1-142
----------------------------------------------------------------------------------------------YQKTST
KNITNKMSGLDESLLAERRSVVEEFEKQVTDITEQIEDDIQKVKESEEKITKALVQYQKQHQQFIECSTNKFKSLKSLWTTYFDATKKMDAKQTAQQQKL
NSEVKDEILGLQEKILTDIQEYEIVKMRTNLQSILM
>SYCP3__Mnemiopsis_leidyi/1-223
MAPRVKKNDSEGARAKVE--------------KDGPGSQNSQNTEN-----------GDSADLDLSTEDMSAFLNMMQTSLAQKTGVKRKHSKQFLDASI
KVSTKKMEDIAHRQGLERKKLQEQYQVQVDTLIHTWEGEIEKCKEMEEKLANTFRTQQKFYTTLRVNQTKILNDLKNLAKQYNTASDELDKLHANQQQDL
PGELKREVSMLHKQFLMESHNAEVAKMKKNMQQIIS
#
NULL   3706	5728	4211	4064	4839	3729	4763	4308	4069	3323	5509	4640	4464	4937	4285	4423	3815	3783	6325	4665	
HMM    A	C	D	E	F	G	H	I	K	L	M	N	P	Q	R	S	T	V	W	Y	
       M->M	M->I	M->D	I->M	I->I	D->M	D->D	Neff	Neff_I	Neff_D
       0	*	*	0	*	0	*	*	*	*	
M 1    *	*	*	*	*	*	*	*	*	*	0	*	*	*	*	*	*	*	*	*	1
       0	*	*	*	*	*	*	3979	0	0	

V 2    2298	*	4606	*	*	*	*	*	*	5078	3817	*	1317	*	*	2307	*	4274	*	*	2
       30	*	5593	*	*	*	*	3979	0	0	

S 3    5067	*	4345	*	*	3597	5101	4589	4120	5426	*	5052	3091	4269	1392	3867	4721	*	*	*	3
       156	*	3283	*	*	0	*	3997	0	1000	

S 4    2949	*	*	*	*	5071	*	*	1943	*	4950	4366	*	3974	2518	2561	3440	*	*	*	4
       0	*	*	*	*	1513	622	3896	0	1158	

G 5    4415	4519	*	*	*	1770	*	*	*	4687	*	*	4053	4283	3011	1882	*	3824	*	*	5
       0	*	*	*	*	*	0	3928	0	1070	

K 6    *	*	*	*	*	4519	*	*	980	*	*	*	3802	3751	1720	*	*	*	*	*	6
       0	*	*	*	*	*	0	3928	0	1070	

K 7    *	*	*	3631	*	*	*	*	523	*	4124	4455	*	*	3858	*	4283	*	*	*	7
       0	*	*	*	*	*	0	3928	0	1070	

Y 8    2342	*	5192	*	*	*	4299	*	4455	*	4039	3310	*	2257	*	2257	3802	*	*	5194	8
       194	*	2992	*	*	*	0	3928	0	1070	

S 9    3065	*	3712	*	*	*	*	*	2261	3299	*	3467	3719	*	3946	2439	3677	*	*	*	9
       135	*	3487	*	*	*	0	3887	0	1345	

R 10   4011	*	3594	4450	4141	2342	*	*	3473	*	*	*	*	3543	3300	2734	4077	3867	*	*	10
       0	*	*	*	*	2294	329	3884	0	1522	

K 11   *	*	*	2624	*	4171	*	4314	1183	*	*	*	*	4787	2833	*	3118	*	*	*	11
       0	*	*	*	*	2918	205	3773	0	1400	

S 12   5288	*	3645	*	*	2923	*	*	2948	*	*	3848	*	*	*	1636	2289	4747	*	*	12
       274	*	2530	*	*	*	0	3777	0	1336	

G 13   2629	*	*	*	3777	2249	*	*	3531	*	*	*	4577	3588	*	3038	2490	4517	*	*	13
       0	*	*	*	*	*	0	3455	0	1719	

K 14   *	*	*	3777	*	*	3579	*	1502	3644	*	*	*	3582	3396	*	2109	*	*	*	14
       128	*	3558	*	*	*	0	3455	0	1719	

P 15   3277	*	*	2448	*	*	*	2112	3093	3882	4573	*	2281	*	*	*	4335	*	*	*	15
       0	*	*	*	*	3471	136	3287	0	1847	

S 16   2378	*	4545	3548	*	*	*	4954	1989	4161	*	3939	4692	4673	4466	4702	*	3153	*	*	16
       0	*	*	*	*	*	0	3333	0	1766	

V 17   4495	*	*	4673	*	2729	*	*	2650	3591	*	*	4161	2520	*	3173	4466	2869	*	*	17
       63	*	4547	*	*	*	0	3333	0	1766	

E 18   4437	*	*	760	*	*	4380	*	4403	*	*	3878	*	*	*	3821	*	2950	*	*	18
       388	*	2086	*	*	561	1634	3319	0	1826	

D 19   4327	*	3327	1541	*	4097	*	*	3979	*	*	3175	2522	5163	*	*	4834	4747	*	*	19
       0	*	*	*	*	*	0	3537	0	1570	

Q 20   4097	*	3111	3367	*	*	*	*	2834	2809	4803	*	*	2613	*	3554	2630	*	*	*	20
       0	*	*	*	*	3249	160	3537	0	1570	

F 21   4903	*	2792	*	3657	4145	*	*	*	2308	*	*	3101	*	4767	4136	4290	3329	*	3016	21
       0	*	*	*	*	*	0	3546	0	1502	

T 22   *	*	*	2224	*	*	3499	*	2261	4809	5232	*	*	*	*	2908	1974	*	*	4692	22
       0	*	*	*	*	*	0	3546	0	1502	

R 23   4830	*	2242	*	*	*	3382	*	3834	*	*	3569	5228	5232	3412	2458	3719	*	*	3353	23
       0	*	*	*	*	*	0	3546	0	1502	

A 24   2335	*	*	2502	*	*	*	*	2405	*	4830	*	3979	*	*	1980	*	3569	*	*	24
       0	*	*	*	*	*	0	3546	0	1502	

Y 25   *	*	*	4398	2077	*	*	*	*	2639	4136	*	3719	4420	*	4290	*	4760	*	1799	25
       0	*	*	*	*	*	0	3546	0	1502	

D 26   *	*	820	2433	*	4850	*	*	3999	*	*	3475	*	4027	*	*	*	*	*	*	26
       91	*	4027	*	*	*	0	3546	0	1502	

F 27   *	*	4692	*	973	*	*	3400	*	2021	4284	4068	*	*	*	*	*	*	*	*	27
       2089	*	387	*	*	*	0	3443	0	1620	

E 28   *	*	1584	2481	*	2535	*	*	*	*	*	*	*	*	*	*	2689	2645	*	*	28
       276	*	2521	*	*	3500	133	2072	0	2815	

T 29   *	*	*	1934	*	*	*	*	*	*	*	1875	3307	*	*	*	2023	3078	*	*	29
       0	*	*	*	*	3427	141	2091	0	2718	

E 30   *	*	2230	1915	*	*	*	*	3474	2240	3094	*	*	*	*	*	*	3280	*	*	30
       0	*	*	*	*	635	1491	2452	0	2566	

D 31   *	*	2734	598	*	*	*	*	*	*	*	*	*	3973	*	2998	*	*	*	*	31
       0	*	*	*	*	*	0	3577	0	1535	

K 32   4272	*	1755	2823	*	3706	*	*	3788	*	*	3497	3564	3448	*	3367	*	*	*	*	32
       0	*	*	*	*	633	1493	3577	0	1535	

K 33   4382	*	5081	2256	*	5177	*	*	1514	4087	*	4265	*	*	4984	3465	*	3290	*	*	33
       0	*	*	*	*	*	0	3825	0	1134	

D 34   *	*	1706	2418	*	3447	*	*	4980	4636	*	*	3242	*	4992	3069	3531	*	*	*	34
       0	*	*	*	*	*	0	3825	0	1134	

L 35   4636	*	3446	2862	4481	2668	*	3405	*	1725	*	4992	4265	*	*	4382	*	*	*	*	35
       0	*	*	*	*	*	0	3825	0	1134	

S 36   *	*	4015	*	*	4942	*	*	4010	3022	3417	5177	3740	3800	*	1457	*	5090	*	4087	36
       0	*	*	*	*	2034	404	3825	0	1134	

G 37   *	*	3690	2750	*	1561	3375	*	*	*	*	2585	*	5352	*	2763	*	*	*	*	37
       0	*	*	*	*	*	0	3824	0	1079	

S 38   4514	*	4113	4475	*	4037	*	*	*	4450	*	4034	3165	4039	3897	1163	*	*	*	*	38
       0	*	*	*	*	*	0	3824	0	1079	

E 39   5037	*	5009	1805	*	*	5117	*	4722	2429	*	4113	5000	3294	*	3131	3399	*	*	*	39
       0	*	*	*	*	*	0	3824	0	1079	

E 40   *	*	2653	1258	5032	*	*	5037	4113	5000	*	3764	4695	3240	*	5235	5142	*	*	*	40
       0	*	*	*	*	0	*	3824	0	1079	

D 41   4825	5078	1793	3305	4603	*	5071	*	*	*	*	3575	*	*	*	2203	3031	4295	*	*	41
       0	*	*	*	*	*	*	3979	0	0	

V 42   3765	*	*	5071	5467	*	5226	1747	4495	2713	4659	*	4230	3893	*	*	4175	2867	*	*	42
       52	*	4825	*	*	*	*	3979	0	0	

I 43   3845	*	4511	5099	*	4321	*	5233	3138	5281	4308	3865	5097	4455	2046	3016	3612	*	*	*	43
       0	*	*	*	*	*	0	3954	0	1000	

E 44   5166	*	1715	2429	*	3632	*	*	2858	*	*	2998	*	*	3845	*	3865	*	*	*	44
       62	*	4562	*	*	0	*	3954	0	1000	

G 45   *	*	2241	1583	*	2723	*	3079	*	5103	*	*	4064	*	*	3382	*	*	*	*	45
       0	*	*	*	*	*	0	3903	0	1051	

K 46   *	4753	4436	680	*	4187	*	*	4213	*	*	3821	*	*	4609	3800	*	*	*	*	46
       296	*	2431	*	*	0	*	3903	0	1051	

T 47   3158	*	4208	3453	*	*	*	*	*	*	*	*	*	4903	*	2717	844	*	*	*	47
       0	*	*	*	*	*	0	3572	0	1341	

A 48   5025	*	*	*	*	*	*	*	4214	*	*	*	581	*	*	3298	4208	3453	*	*	48
       0	*	*	*	*	*	0	3572	0	1341	

V 49   4259	*	*	3607	*	4232	*	2771	3493	3664	3806	3382	*	*	4185	4941	3944	2487	*	*	49
       0	*	*	*	*	1656	551	3580	0	1341	

I 50   *	4950	*	*	*	*	*	2410	*	2580	4222	5258	4607	3595	4391	3093	3016	3056	*	*	50
       0	*	*	*	*	*	0	3716	0	1205	

E 51   *	*	2867	2792	*	*	*	*	2630	2659	*	*	2096	3741	*	4986	5258	4950	*	*	51
       45	*	5029	*	*	*	0	3716	0	1205	

K 52   *	*	*	*	*	*	*	*	431	*	*	*	*	*	2856	3060	*	*	*	*	52
       120	*	3650	*	*	913	1093	3709	0	1275	

R 53   3099	4169	*	4340	*	5228	2895	3687	3120	3978	*	*	*	5084	3591	2792	3942	4676	*	*	53
       0	*	*	*	*	2437	295	3731	0	1293	

R 54   3931	*	*	*	*	925	*	*	*	*	*	*	3539	*	3598	2336	4602	*	*	*	54
       0	*	*	*	*	*	0	3739	0	1223	

K 55   *	*	*	*	*	*	*	*	550	4455	4230	3973	*	*	3229	*	*	4392	*	*	55
       0	*	*	*	*	1143	870	3739	0	1223	

K 56   *	*	*	*	*	*	*	*	109	*	*	*	3782	*	*	*	*	*	*	*	56
       0	*	*	*	*	*	0	3822	0	1081	

R 57   *	*	*	*	*	*	*	*	3191	*	*	*	*	*	269	4042	*	*	*	*	57
       762	*	1286	*	*	0	*	3822	0	1081	

S 58   3966	*	4062	*	4566	2188	*	*	2569	*	*	*	*	*	3648	2221	3391	4152	*	*	58
       0	*	*	*	*	184	3063	3741	0	1854	

S 59   5106	4573	3355	3981	*	3163	*	3848	4582	*	*	3518	3401	5028	*	2147	4270	*	*	4188	59
       0	*	*	*	*	*	0	3982	0	1025	

A 60   2358	*	*	4222	4573	4107	5523	*	*	4114	5106	2823	3169	*	*	2570	*	3704	*	4468	60
       0	*	*	*	*	*	0	3982	0	1025	

G 61   3871	*	2112	2944	*	4236	4341	5055	4744	4507	*	3645	5028	3460	*	3261	5106	5523	*	*	61
       0	*	*	*	*	0	*	3982	0	1025	

V 62   4269	*	3046	2085	*	4182	*	5298	*	5267	*	3948	*	*	*	3347	4136	3005	*	2834	62
       0	*	*	*	*	*	*	3982	0	0	

V 63   3989	5368	5189	2676	5153	*	*	3694	*	2687	3676	*	3522	5099	*	3569	3774	3102	*	*	63
       0	*	*	*	*	*	*	3982	0	0	

E 64   *	*	886	2541	*	*	*	4147	*	4269	*	4176	*	*	4867	4360	*	4623	*	*	64
       0	*	*	*	*	*	*	3982	0	0	

D 65   *	*	1162	1899	4691	*	*	*	*	3922	*	3816	4574	*	*	*	3893	*	*	*	65
       165	*	3212	*	*	*	*	3982	0	0	

M 66   *	*	2894	*	1814	4459	*	4382	*	4923	5171	*	*	*	*	3719	3144	2072	*	*	66
       0	*	*	*	*	876	1136	3754	0	1221	

G 67   *	*	4458	3673	*	1226	*	*	*	*	4329	*	*	*	4314	1841	3850	*	*	*	67
       0	*	*	*	*	*	0	3907	0	1051	

G 68   *	4479	3263	3850	4796	1687	4247	*	*	*	*	2202	*	3717	*	3489	*	*	*	*	68
       0	*	*	*	*	*	0	3907	0	1051	

E 69   3825	*	1711	868	*	*	*	*	*	*	*	*	3717	*	*	*	*	*	*	*	69
       0	*	*	*	*	*	0	3907	0	1051	

V 70   *	*	*	*	*	*	*	*	*	3315	1344	*	*	*	*	*	*	984	*	*	70
       0	*	*	*	*	*	0	3924	0	1051	

Q 71   3990	*	*	4275	*	*	4153	*	4043	*	*	4612	*	1236	4143	2261	4719	*	*	*	71
       0	*	*	*	*	*	0	3924	0	1051	

N 72   3883	*	5610	*	*	*	*	*	1481	*	*	2761	*	*	5607	1967	2948	*	*	*	72
       0	*	*	*	*	*	0	3924	0	1051	

M 73   *	*	*	*	3264	*	*	3662	*	2150	856	*	*	*	*	*	*	4680	*	*	73
       0	*	*	*	*	*	0	3780	0	1051	

L 74   3933	*	*	*	*	*	*	3863	*	208	*	*	*	*	*	*	*	*	*	*	74
       0	*	*	*	*	*	0	3780	0	1051	

E 75   *	*	3669	1047	*	4369	4572	*	*	*	*	2386	*	3215	*	*	*	4384	*	*	75
       0	*	*	*	*	*	0	3780	0	1051	

G 76   *	3356	*	*	*	2814	*	*	4187	3933	3858	*	*	3876	2192	2407	4680	4152	*	*	76
       0	*	*	*	*	*	0	3780	0	1051	

V 77   *	4832	*	*	309	*	*	3863	*	*	3858	*	*	*	*	*	*	5630	*	*	77
       0	*	*	*	*	*	0	3780	0	1051	

G 78   *	*	*	5075	*	389	*	*	3795	3933	*	*	*	3858	*	*	*	*	*	*	78
       0	*	*	*	*	0	*	3780	0	1051	

V 79   1064	*	*	3978	*	4410	*	*	*	*	*	*	4597	*	*	2901	3047	3119	*	*	79
       0	*	*	*	*	*	*	3692	0	0	

D 80   *	*	734	4025	*	3978	*	*	*	*	*	3092	4410	4597	*	3869	*	*	*	*	80
       0	*	*	*	*	*	*	3692	0	0	

I 81   *	*	*	*	4422	*	*	751	*	2482	4730	*	*	*	*	*	*	2812	*	*	81
       0	*	*	*	*	*	*	3692	0	0	

N 82   3869	*	*	*	*	*	*	4410	4033	*	*	2212	*	3978	4730	1302	3307	*	*	*	82
       0	*	*	*	*	*	*	3692	0	0	

K 83   *	*	*	*	4410	*	*	*	297	*	*	5095	*	3187	*	*	*	*	*	*	83
       61	*	4597	*	*	*	*	3692	0	0	

A 84   2413	*	*	*	*	*	*	4476	3790	*	*	*	4370	*	*	1775	1632	4978	*	*	84
       0	*	*	*	*	0	*	3623	0	1051	

L 85   *	*	*	*	*	*	5400	2380	*	1053	3490	*	*	4410	*	*	3869	3353	*	*	85
       0	*	*	*	*	*	*	3692	0	0	

L 86   5294	4067	*	*	*	3209	*	4375	*	3029	5341	3328	4420	2566	*	2492	3960	4207	*	*	86
       0	*	*	*	*	*	*	3692	0	0	

A 87   1347	*	*	*	*	4785	3961	*	*	5004	*	3001	*	5430	*	3850	4694	2190	*	*	87
       0	*	*	*	*	*	*	3692	0	0	

K 88   *	*	*	*	*	*	*	*	69	*	*	*	*	*	4420	*	*	*	*	*	88
       0	*	*	*	*	*	*	3692	0	0	

R 89   *	*	*	*	*	*	4420	*	1691	*	*	*	*	3814	805	*	*	*	*	*	89
       0	*	*	*	*	*	*	3692	0	0	

K 90   *	*	*	*	*	*	*	*	564	4420	*	*	*	4311	2143	*	*	*	*	*	90
       0	*	*	*	*	*	*	3692	0	0	

R 91   *	*	*	*	*	*	3890	*	1995	3814	*	*	*	4787	800	*	*	*	*	*	91
       0	*	*	*	*	*	*	3692	0	0	

L 92   4420	*	*	*	*	*	*	2624	*	636	4000	*	*	*	*	3890	*	5838	*	*	92
       0	*	*	*	*	*	*	3692	0	0	

E 93   4787	*	4420	334	*	*	*	*	3890	*	*	*	*	4146	*	*	*	*	*	*	93
       0	*	*	*	*	*	*	3692	0	0	

M 94   3325	5047	*	2904	*	*	*	*	*	5791	2930	*	*	1688	*	4211	2784	3689	*	*	94
       0	*	*	*	*	*	*	3692	0	0	

Y 95   *	*	3688	*	1069	*	*	4475	*	2460	*	*	*	*	*	*	*	*	*	2191	95
       0	*	*	*	*	*	*	3806	0	0	

T 96   3528	*	*	*	*	*	*	4703	*	3996	*	*	*	3366	*	3738	643	*	*	*	96
       0	*	*	*	*	*	*	3806	0	0	

K 97   *	*	3024	3774	*	*	4554	*	1498	3883	*	*	*	2019	*	*	3429	*	*	*	97
       0	*	*	*	*	*	*	3806	0	0	

A 98   1579	*	*	3505	*	4384	*	*	*	*	*	2229	*	2948	*	2895	4265	*	*	*	98
       0	*	*	*	*	*	*	3806	0	0	

S 99   3896	4155	*	*	*	*	*	*	5366	4673	*	*	*	*	*	538	4299	4475	*	5114	99
       0	*	*	*	*	*	*	3806	0	0	

L 100  *	3306	*	*	5688	*	*	3642	*	837	2946	*	*	*	*	*	3467	5695	*	*	100
       0	*	*	*	*	*	*	3806	0	0	

K 101  4155	*	*	4575	*	*	*	*	491	4475	*	*	*	3688	*	3883	*	*	*	*	101
       143	*	3403	*	*	*	*	3806	0	0	

T 102  2421	3538	*	*	*	4270	*	*	5278	*	*	2991	*	4390	*	2240	3282	3102	*	4472	102
       0	*	*	*	*	0	*	3693	0	1234	

S 103  3689	*	*	*	*	5445	*	4265	4475	*	*	4384	*	*	*	691	2886	*	*	*	103
       0	*	*	*	*	*	*	3806	0	0	

N 104  5073	*	*	4384	*	3763	5445	4054	3188	*	*	1632	*	5114	3947	4223	2427	*	*	*	104
       0	*	*	*	*	*	*	3806	0	0	

Q 105  *	*	5073	3529	*	*	5695	*	1676	*	6294	3628	*	2447	2566	*	*	3244	*	*	105
       0	*	*	*	*	*	*	3806	0	0	

K 106  *	*	*	*	*	*	*	*	68	*	*	*	*	*	4449	*	*	*	*	*	106
       66	*	4475	*	*	*	*	3806	0	0	

I 107  *	*	*	*	3511	*	*	2548	*	2106	2621	*	*	*	*	*	*	1690	*	4780	107
       0	*	*	*	*	0	*	3749	0	1032	

E 108  *	*	2591	786	*	*	*	5122	3477	4703	*	*	*	4475	*	4265	*	*	*	*	108
       0	*	*	*	*	*	*	3806	0	0	

H 109  *	*	2424	1475	*	4265	5038	*	4848	*	*	2697	*	2899	*	4364	*	*	*	*	109
       0	*	*	*	*	*	*	3806	0	0	

V 110  *	*	*	*	4054	*	*	1552	*	3359	3902	4475	*	*	*	*	3110	1870	*	*	110
       0	*	*	*	*	*	*	3806	0	0	

W 111  3996	*	4265	*	3278	*	*	*	4475	2667	4703	4575	*	*	*	*	5122	*	1087	*	111
       0	*	*	*	*	*	*	3806	0	0	

K 112  *	*	4703	3209	*	*	3996	2995	1752	*	5695	5114	*	2657	4535	*	3075	*	*	*	112
       0	*	*	*	*	*	*	3806	0	0	

T 113  2541	*	*	*	*	5848	5550	5073	2952	4475	3526	4386	*	4703	3546	3671	2318	*	*	4384	113
       0	*	*	*	*	*	*	3806	0	0	

Q 114  *	*	*	4673	*	*	3883	4475	*	4265	*	*	*	382	*	*	*	*	*	5114	114
       0	*	*	*	*	*	*	3806	0	0	

Q 115  4438	*	*	4054	*	3996	4375	*	3391	3467	*	5848	*	1407	3883	2891	*	*	*	*	115
       0	*	*	*	*	*	*	3806	0	0	

D 116  2914	*	5907	2502	*	5114	*	4064	5241	3666	*	3857	*	2554	3359	4211	3483	*	*	*	116
       0	*	*	*	*	*	*	3806	0	0	

Q 117  5917	*	2485	903	*	4384	*	*	4475	5547	*	*	*	3089	*	4703	*	*	*	*	117
       0	*	*	*	*	*	*	3806	0	0	

R 118  *	*	*	*	*	*	*	5688	*	4475	*	*	*	*	137	5239	*	*	*	*	118
       0	*	*	*	*	*	*	3806	0	0	

Q 119  *	*	*	5547	*	5073	5498	*	1956	*	*	3316	*	1461	3323	3836	5695	5959	*	*	119
       0	*	*	*	*	*	*	3806	0	0	

K 120  4139	*	*	3883	*	*	3749	*	1087	*	4673	5498	*	*	3135	4265	4032	4575	*	*	120
       39	*	5239	*	*	*	*	3806	0	0	

L 121  *	*	*	*	*	*	4350	3245	*	752	4031	*	*	4931	*	4690	*	3071	*	*	121
       0	*	*	*	*	0	*	3801	0	1000	

N 122  *	*	*	*	*	*	3244	*	*	4575	*	2165	*	2565	4054	2859	2938	3631	*	4285	122
       0	*	*	*	*	*	*	3806	0	0	

Q 123  *	*	3461	841	*	4210	6182	*	4673	*	*	3754	*	3953	*	4475	*	4054	*	*	123
       0	*	*	*	*	*	*	3806	0	0	

E 124  *	*	3171	763	4054	*	*	*	*	*	*	3236	*	3449	*	4575	*	*	*	*	124
       0	*	*	*	*	*	*	3806	0	0	

Y 125  *	*	*	*	1687	*	5716	*	*	4703	4384	*	*	*	*	*	*	*	*	776	125
       0	*	*	*	*	*	*	3806	0	0	

S 126  4054	3476	5445	3061	4703	4693	*	3852	5241	*	*	4849	*	3608	5122	2040	2912	6261	*	*	126
       0	*	*	*	*	*	*	3806	0	0	

Q 127  3883	*	*	*	*	*	*	*	1208	*	*	5366	*	1972	3095	5550	5695	3996	*	*	127
       0	*	*	*	*	*	*	3806	0	0	

Q 128  *	4703	*	*	*	*	4673	*	4054	*	*	4384	*	422	*	*	3883	*	*	*	128
       0	*	*	*	*	*	*	3806	0	0	

F 129  *	*	*	*	2630	*	*	2801	*	2962	5366	*	*	*	*	*	*	882	*	*	129
       0	*	*	*	*	*	*	3806	0	0	

L 130  5842	4849	3257	4054	3999	3755	*	*	*	3386	3563	3495	*	5695	*	1957	3527	6182	*	*	130
       0	*	*	*	*	*	*	3806	0	0	

T 131  5917	*	2755	*	*	4760	*	5366	4054	3924	*	2293	*	*	*	2262	2369	4575	*	*	131
       0	*	*	*	*	*	*	3806	0	0	

L 132  5114	*	*	*	*	*	*	1782	*	2402	*	*	*	*	*	4054	*	1215	*	*	132
       0	*	*	*	*	*	*	3806	0	0	

F 133  *	4475	*	*	2455	*	*	2235	*	1384	3521	*	*	*	*	*	4265	*	*	4720	133
       0	*	*	*	*	*	*	3806	0	0	

Q 134  *	*	4848	3092	*	3045	3996	*	3859	*	*	2836	*	1554	*	3124	*	*	*	*	134
       0	*	*	*	*	*	*	3806	0	0	

Q 135  *	*	*	4054	*	*	*	*	*	*	*	*	*	388	4475	3883	3996	*	*	*	135
       0	*	*	*	*	*	*	3806	0	0	

W 136  *	*	*	*	*	*	*	4265	*	4027	*	*	*	*	5122	*	*	*	221	*	136
       0	*	*	*	*	*	*	3806	0	0	

D 137  *	*	2959	560	*	5848	*	*	3883	*	*	4384	*	4054	*	*	*	*	*	*	137
       0	*	*	*	*	*	*	3806	0	0	

L 138  2964	*	4265	2975	*	3996	*	*	4211	4793	*	5498	*	*	*	2035	2653	3124	*	*	138
       0	*	*	*	*	*	*	3806	0	0	

D 139  *	*	358	2650	*	*	*	*	*	*	*	*	*	*	*	*	4054	*	*	*	139
       0	*	*	*	*	*	*	3806	0	0	

M 140  3757	*	*	*	*	*	4657	977	*	2015	3967	*	*	*	*	*	*	3902	*	*	140
       0	*	*	*	*	*	*	3832	0	0	

Q 141  5544	*	3163	2602	*	4586	5466	*	4914	4228	*	3910	*	1397	*	4380	4131	*	*	*	141
       0	*	*	*	*	*	*	3832	0	0	

K 142  *	*	3949	*	*	4117	4380	*	394	*	*	*	*	*	5110	*	*	4657	*	*	142
       0	*	*	*	*	*	*	3832	0	0	

A 143  2092	4058	*	*	4695	*	*	3661	*	6015	2934	*	*	*	*	2070	2736	4237	*	*	143
       0	*	*	*	*	*	*	3832	0	0	

E 144  *	*	*	2372	*	*	*	*	505	*	*	*	*	*	3295	*	*	*	*	*	144
       0	*	*	*	*	*	*	3832	0	0	

E 145  *	*	2881	431	*	*	*	*	*	*	*	4117	*	*	3949	*	*	*	*	*	145
       0	*	*	*	*	*	*	3832	0	0	

Q 146  3850	4678	*	*	3949	3718	4723	*	*	*	4058	2979	*	1364	*	3176	*	5204	*	*	146
       0	*	*	*	*	*	*	3832	0	0	

E 147  *	*	3654	314	*	5691	*	*	4678	*	*	*	*	*	*	*	4117	*	*	*	147
       0	*	*	*	*	*	*	3832	0	0	

E 148  *	*	3082	350	*	*	*	4117	*	*	*	*	*	4657	*	*	*	*	*	*	148
       0	*	*	*	*	*	*	3832	0	0	

K 149  *	*	*	*	*	*	*	*	40	*	*	*	*	*	5204	*	*	*	*	*	149
       0	*	*	*	*	*	*	3832	0	0	

I 150  *	*	*	*	5110	*	*	2607	*	527	4380	*	*	*	*	*	*	3949	*	*	150
       0	*	*	*	*	*	*	3832	0	0	

L 151  3760	*	*	2810	*	4678	3949	4380	*	4708	5466	3013	*	2225	*	4035	2693	5842	*	*	151
       0	*	*	*	*	*	*	3832	0	0	

N 152  3035	*	*	*	*	*	*	*	2057	4586	4914	1464	*	4252	*	4156	3718	5986	*	*	152
       0	*	*	*	*	*	*	3832	0	0	

M 153  4237	*	*	*	*	*	*	3601	*	1031	2240	*	*	*	*	*	4058	3273	*	*	153
       0	*	*	*	*	*	*	3832	0	0	

F 154  *	*	*	*	1112	*	*	3168	*	2182	4586	*	*	*	*	*	4657	3823	*	4215	154
       0	*	*	*	*	*	*	3832	0	0	

R 155  4657	*	*	*	*	*	*	*	2079	3774	*	*	*	2838	1455	*	4211	4237	*	4678	155
       0	*	*	*	*	*	*	3832	0	0	

Q 156  *	*	*	4678	*	*	*	*	*	*	*	*	*	215	*	*	4058	4657	*	*	156
       0	*	*	*	*	*	*	3832	0	0	

Q 157  *	*	*	*	4586	*	3512	*	*	3756	*	*	*	427	*	*	*	*	*	4237	157
       0	*	*	*	*	*	*	3832	0	0	

Q 158  *	*	*	*	*	*	*	*	*	3808	3293	4657	*	346	*	*	*	*	*	*	158
       0	*	*	*	*	*	*	3832	0	0	

K 159  *	*	*	3949	*	*	*	*	217	*	*	*	*	*	4914	*	4586	*	*	*	159
       0	*	*	*	*	*	*	3832	0	0	

I 160  *	4657	*	*	3631	*	4553	3360	*	1050	6280	*	*	3401	*	4863	*	3121	*	*	160
       0	*	*	*	*	*	*	3832	0	0	

L 161  *	4012	*	*	1550	*	4237	2820	*	2315	*	*	*	4553	*	4586	5414	4914	*	4058	161
       0	*	*	*	*	*	*	3832	0	0	

Q 162  *	*	4117	*	*	*	4473	*	*	*	3949	5202	*	622	4586	*	3133	*	*	*	162
       0	*	*	*	*	*	*	3832	0	0	

Q 163  *	*	4117	3949	*	*	*	*	*	*	*	*	*	290	*	*	4058	*	*	*	163
       0	*	*	*	*	*	*	3832	0	0	

S 164  1903	*	*	*	4237	5921	*	6015	*	3135	5204	3817	*	2745	*	2784	5466	3074	*	*	164
       0	*	*	*	*	*	*	3832	0	0	

R 165  *	4914	*	*	*	*	*	4237	*	*	*	*	*	*	372	5447	4657	3675	*	*	165
       0	*	*	*	*	*	*	3832	0	0	

I 166  4117	*	*	4237	*	*	*	1492	*	3271	*	3949	*	*	*	*	3933	1737	*	*	166
       0	*	*	*	*	*	*	3832	0	0	

V 167  3128	4237	*	*	*	*	*	2996	*	3605	*	4058	*	*	*	3464	*	1076	*	*	167
       0	*	*	*	*	*	*	3832	0	0	

Q 168  *	*	*	*	*	*	2767	*	*	*	3741	*	*	463	*	4237	*	*	*	*	168
       0	*	*	*	*	*	*	3832	0	0	

S 169  3282	5204	*	*	*	3764	*	*	4092	3479	*	2328	*	5447	*	2109	2364	*	*	*	169
       0	*	*	*	*	*	*	3832	0	0	

Q 170  5842	*	*	*	*	*	*	*	3003	*	*	4237	*	313	*	*	*	*	*	*	170
       0	*	*	*	*	*	*	3832	0	0	

R 171  *	*	*	*	*	*	*	3327	2164	*	*	*	*	*	707	*	*	*	*	3949	171
       0	*	*	*	*	*	*	3832	0	0	

L 172  *	*	*	*	3224	*	*	3441	*	435	5691	*	*	*	*	*	*	*	*	4586	172
       0	*	*	*	*	*	*	3832	0	0	

K 173  4380	*	*	*	*	*	*	*	386	*	5447	3335	*	*	*	*	3949	*	*	*	173
       0	*	*	*	*	*	*	3832	0	0	

T 174  4084	*	4058	*	*	*	3949	*	*	4117	5110	4914	*	*	4215	2141	1266	*	*	*	174
       0	*	*	*	*	*	*	3832	0	0	

I 175  *	*	*	*	4117	*	*	1465	*	1243	4586	*	*	*	*	*	*	3108	*	*	175
       0	*	*	*	*	*	*	3832	0	0	

K 176  *	*	*	4117	*	*	3128	*	1078	*	*	5718	*	4328	1809	*	*	*	*	*	176
       0	*	*	*	*	*	*	3832	0	0	

Q 177  *	*	5718	2211	*	*	*	*	*	*	*	3728	*	732	*	4237	4863	*	*	*	177
       0	*	*	*	*	*	*	3832	0	0	

L 178  *	*	4473	*	*	*	*	3350	*	336	*	*	*	*	*	3949	*	*	*	*	178
       0	*	*	*	*	*	*	3832	0	0	

Y 179  4058	3268	*	*	4385	5204	1284	*	4586	5227	*	4047	*	5986	*	3399	*	*	4237	4107	179
       0	*	*	*	*	*	*	3832	0	0	

E 180  *	*	2427	842	*	*	*	*	2455	*	*	*	*	*	*	*	3762	*	*	*	180
       0	*	*	*	*	*	*	3832	0	0	

Q 181  *	*	3165	3634	*	*	4863	*	*	*	3949	*	*	921	5466	3250	4237	*	*	*	181
       0	*	*	*	*	*	*	3832	0	0	

F 182  *	*	*	*	1013	*	5227	*	*	*	*	*	*	*	*	*	*	*	*	1066	182
       0	*	*	*	*	*	*	3832	0	0	

I 183  3987	4703	*	*	3641	5202	*	2973	*	3536	3570	2824	*	*	*	3810	3176	2554	*	*	183
       0	*	*	*	*	*	*	3832	0	0	

K 184  *	*	3086	*	*	*	*	*	369	*	*	*	*	5204	5596	*	4058	*	*	*	184
       31	*	5544	*	*	*	*	3832	0	0	

S 185  3112	*	4258	4090	*	2229	*	*	*	*	*	2831	*	4650	*	1717	4846	4619	*	*	185
       51	*	4846	*	*	*	0	3829	0	1000	

M 186  *	*	*	*	4309	*	*	2514	*	2282	2326	3295	*	*	*	3963	4179	2754	*	*	186
       0	*	*	*	*	837	1184	3795	0	1106	

E 187  *	*	2000	1804	*	4188	*	*	3256	4361	*	*	*	5203	4846	2645	4894	*	*	*	187
       0	*	*	*	*	*	0	3829	0	1000	

E 188  *	*	2347	1394	*	4650	*	*	3687	*	*	*	*	3457	4846	3002	4188	*	*	*	188
       0	*	*	*	*	*	0	3829	0	1000	

L 189  *	*	*	*	*	*	*	3918	*	782	2553	*	*	4361	*	*	*	2909	*	*	189
       0	*	*	*	*	*	0	3829	0	1000	

E 190  4827	*	2040	933	*	4846	*	*	*	4650	*	5245	*	3846	5187	*	*	*	*	*	190
       0	*	*	*	*	*	0	3829	0	1000	

K 191  2865	*	*	2480	*	5444	*	*	1625	*	*	3536	*	5666	2930	3728	5394	*	*	*	191
       0	*	*	*	*	*	0	3829	0	1000	

N 192  *	4344	5394	*	*	*	*	*	2550	4016	*	3014	*	4090	3014	3048	2342	3836	*	*	192
       0	*	*	*	*	*	0	3829	0	1000	

H 193  *	*	*	*	*	*	713	*	*	*	*	3665	*	2576	4664	4794	*	*	*	3877	193
       0	*	*	*	*	*	0	3749	0	1000	

D 194  3937	*	3633	1924	*	*	6125	4918	4034	5505	*	3018	*	3244	4755	3188	4163	5127	*	*	194
       69	*	4423	*	*	*	0	3749	0	1000	

N 195  3198	*	3004	2802	*	4755	*	4450	3104	*	*	2627	*	3774	*	2675	4949	*	*	*	195
       0	*	*	*	*	*	0	3686	0	1120	

L 196  *	*	*	*	4211	*	6056	*	*	4176	*	*	4755	603	3819	*	3975	4450	*	*	196
       0	*	*	*	*	*	0	3686	0	1120	

L 197  5249	4224	*	4755	5485	*	4353	*	*	1794	*	5004	*	1167	*	*	*	*	*	4408	197
       0	*	*	*	*	*	0	3686	0	1120	

T 198  3147	*	*	5433	*	3408	*	4450	5098	5077	*	*	5364	2473	5004	1759	2897	*	*	*	198
       0	*	*	*	*	764	1283	3686	0	1120	

G 199  5964	5411	3024	*	*	3106	*	*	3006	4699	*	2210	*	*	*	1651	5377	*	*	*	199
       0	*	*	*	*	*	0	3749	0	1000	

A 200  2400	*	*	*	*	*	*	2817	*	2639	5636	*	*	*	*	4524	4596	1310	*	*	200
       0	*	*	*	*	*	0	3749	0	1000	

Q 201  *	*	*	*	*	*	2596	*	*	3739	*	3139	3937	783	*	*	*	*	*	*	201
       0	*	*	*	*	*	0	3749	0	1000	

N 202  3811	3877	3254	4150	*	3303	*	*	4116	*	5599	2894	*	3624	*	2130	*	3720	*	*	202
       0	*	*	*	*	*	0	3749	0	1000	

E 203  3877	*	4034	296	*	*	*	*	*	*	*	*	*	4150	*	*	*	*	*	*	203
       0	*	*	*	*	*	0	3749	0	1000	

F 204  *	*	*	*	5953	*	*	2563	*	543	3788	*	*	*	*	*	*	4163	*	*	204
       0	*	*	*	*	*	0	3749	0	1000	

K 205  *	*	5162	3773	*	*	*	*	793	*	*	*	*	*	1636	*	*	*	*	*	205
       0	*	*	*	*	*	0	3749	0	1000	

K 206  *	*	4163	4514	*	*	*	*	467	*	*	*	*	*	3107	4034	*	*	*	*	206
       0	*	*	*	*	*	0	3749	0	1000	

E 207  *	*	5411	34	*	*	*	*	*	*	*	*	*	*	*	*	*	*	*	*	207
       0	*	*	*	*	0	*	3749	0	1000	

M 208  3908	*	*	*	4580	*	*	3177	*	2075	1126	*	*	*	*	*	*	3549	*	*	208
       0	*	*	*	*	*	*	3752	0	0	

A 209  1302	*	*	*	*	*	*	*	*	3369	*	4148	*	3503	*	1869	3655	*	*	*	209
       0	*	*	*	*	*	*	3752	0	0	

M 210  4580	*	*	4318	*	2482	*	5063	*	1221	3134	5186	*	3826	*	4790	*	5507	*	*	210
       0	*	*	*	*	*	*	3752	0	0	

L 211  *	*	*	*	6045	*	*	*	*	119	*	5507	*	4580	*	*	*	*	*	*	211
       0	*	*	*	*	*	*	3752	0	0	

Q 212  *	*	*	*	*	*	3353	*	3496	*	*	*	*	530	3047	*	*	*	*	*	212
       0	*	*	*	*	*	*	3752	0	0	

K 213  *	*	*	4185	5507	*	*	*	182	*	*	*	*	*	*	4580	*	*	*	*	213
       0	*	*	*	*	*	*	3752	0	0	

K 214  *	*	*	*	*	*	*	5507	350	*	*	*	*	3978	2946	*	*	*	*	*	214
       0	*	*	*	*	*	*	3752	0	0	

I 215  5330	*	*	*	3549	*	*	1024	*	3589	3535	4580	*	*	*	*	3908	3980	*	4140	215
       0	*	*	*	*	*	*	3752	0	0	

M 216  *	*	*	*	5507	*	*	4790	*	563	2163	*	*	*	4580	*	*	*	*	*	216
       0	*	*	*	*	*	*	3752	0	0	

M 217  3609	*	4790	*	*	*	*	3643	*	3343	927	5184	*	3908	*	5154	4185	*	*	*	217
       0	*	*	*	*	*	*	3752	0	0	

E 218  *	*	649	1947	*	4790	*	*	*	*	*	*	*	*	3908	*	*	*	*	*	218
       0	*	*	*	*	*	*	3752	0	0	

T 219  4790	*	*	*	*	*	*	3815	*	*	3908	4060	*	*	*	2146	948	5507	*	*	219
       0	*	*	*	*	*	*	3752	0	0	

Q 220  *	*	*	*	*	*	3421	*	*	*	*	*	*	504	2312	*	*	*	*	*	220
       32	*	5507	*	*	*	*	3752	0	0	

Q 221  *	*	*	3332	*	*	4155	*	3028	*	*	2484	*	880	*	*	*	*	*	*	221
       0	*	*	*	*	*	0	3749	0	1000	

Q 222  3861	*	*	3446	*	*	3882	*	*	*	*	*	*	489	*	*	*	*	*	4078	222
       0	*	*	*	*	*	0	3690	0	1000	

E 223  *	*	3687	332	*	*	*	*	*	*	*	4659	*	3997	*	*	5278	*	*	*	223
       0	*	*	*	*	*	0	3690	0	1000	

I 224  *	*	*	*	3867	*	*	2591	*	3621	700	*	*	*	*	*	*	3861	*	*	224
       0	*	*	*	*	*	0	3690	0	1000	

A 225  592	*	3500	*	*	*	*	*	*	*	4432	*	*	*	*	3137	5104	4078	*	*	225
       0	*	*	*	*	*	0	3690	0	1000	

S 226  4236	*	*	3835	*	*	*	*	2391	*	*	1678	*	4260	*	2907	2410	*	*	*	226
       0	*	*	*	*	*	0	3690	0	1000	

V 227  *	*	*	*	3996	*	*	4659	*	3398	2255	*	*	*	*	*	*	753	*	*	227
       0	*	*	*	*	*	0	3690	0	1000	

R 228  *	*	*	*	*	*	4260	*	2562	*	*	*	*	*	361	*	*	*	*	*	228
       0	*	*	*	*	*	0	3690	0	1000	

K 229  *	*	*	*	*	*	*	*	382	*	*	3117	*	*	4108	*	4078	*	*	*	229
       0	*	*	*	*	*	0	3690	0	1000	

S 230  *	*	*	*	*	*	5899	*	*	*	*	2966	*	*	*	349	3835	*	*	*	230
       0	*	*	*	*	*	0	3690	0	1000	

L 231  *	*	*	*	*	*	*	*	*	103	3861	*	*	*	*	*	*	*	*	*	231
       0	*	*	*	*	*	0	3690	0	1000	

Q 232  *	*	*	*	*	*	3287	*	3075	*	*	*	*	575	*	*	3214	*	*	*	232
       0	*	*	*	*	*	0	3690	0	1000	

S 233  5110	*	3770	*	*	*	*	*	3360	*	*	5309	*	3812	*	664	3776	*	*	*	233
       0	*	*	*	*	*	0	3670	0	1000	

M 234  *	*	*	*	*	*	*	2951	*	3553	599	*	*	*	*	4267	*	3770	*	*	234
       0	*	*	*	*	0	*	3670	0	1000	

L 235  *	*	*	*	4033	*	*	3854	*	406	*	*	*	*	*	*	*	4289	*	3965	235
       0	*	*	*	*	*	*	3675	0	0	

F 236  3177	5223	*	*	1555	*	4605	*	*	3725	3168	*	*	*	*	3746	*	*	5528	2336	236
       0	*	*	0	*	*	*	3548	0	0	

//
```
