## Supplementary material for "Repurposing of Synaptonemal Complex Proteins for Kinetochores in Kinetoplastida": File S4: File_S4_ARM_PH_30.contree

```
(KKT17__Angomonas_deanei_2-381:0.2604306177,((KKT17__Blechomonas_ayalai_1-383:0.2989215130,(KKT17__Paratrypanosoma_confusum_2-384:0.4101247815,(((KKT17__Trypanosoma_brucei_2-384:0.5670068313,KKT17__Trypanosoma_vivax_2-381:0.2885770373)76:0.1043200027,((KKT17__Trypanosoma_cruzi_2-384:0.1318348019,KKT17__Trypanosoma_grayi_2-384:0.1211126391)100:0.0670706124,KKT17__Trypanosoma_theileri_2-384:0.1349094604)99:0.0474822153)75:0.1080234593,((((((((((KKT18__Angomonas_deanei_1-354:0.3869342474,KKT18__Strigomonas_culicis_1-362:0.2341848577)100:0.1018857105,KKT18__Phytomonas_sph_1-339:0.3952234578)96:0.0536892736,((KKT18__Crithidia_fasciculata_1-363:0.1117813462,KKT18__Leptomonas_pyrrhocoris_1-363:0.1164347314)100:0.1140921693,(KKT18__Endotrypanum_monterogeii_1-369:0.1664272873,KKT18__Leishmania_arabica_1-369:0.1067271332)99:0.0613443205)100:0.3496129635)99:0.0881214312,KKT18__Blechomonas_ayalai_1-362:0.3585780495)99:0.1525101387,(KKT18__Paratrypanosoma_confusum_2-366:0.5162358951,(KKT18__Trypanosoma_brucei_1-362:0.5406572921,(((KKT18__Trypanosoma_cruzi_1-362:0.1813358350,KKT18__Trypanosoma_theileri_1-362:0.1757634719)100:0.0307337383,KKT18__Trypanosoma_grayi_1-362:0.1888475619)100:0.0621229899,KKT18__Trypanosoma_vivax_1-362:0.4665626917)96:0.0931644874)98:0.1359585080)78:0.0771698540)100:0.5589373888,SYCP2_2__Trypanoplasma_borelli_2-418:1.4075945855)69:0.1043557169,SYCP2_1__Bodo_saltans_2-403:1.5636294035)95:0.1819891638,((((((((((((((((((((((SYCP2L__Anas_platyrhynchos_1-376:0.0587743994,SYCP2L__Gallus_gallus_5-391:0.1236250846)100:0.2370271318,(SYCP2L__Xenopus_laevis_7-385:0.0595665998,SYCP2L__Xenopus_tropicalis_14-394:0.0753373461)100:0.3203483721)98:0.0856637377,((SYCP2L__Homo_sapiens_7-388:0.1279431268,SYCP2L__Mus_musculus_3-381:0.3218774802)100:0.1699744001,SYCP2L__Ornithorhynchus_anatinus_7-388:0.2197422512)99:0.1082509531)100:0.2109383287,SYCP2L__Callorhinchus_milii_7-401:0.4157129347)76:0.0693438409,SYCP2L__Danio_rerio_2-383:0.9722667072)95:0.1124446334,(((((SYCP2__Anas_platyrhynchos_7-404:0.0492996339,SYCP2__Gallus_gallus_7-403:0.0935684699)100:0.1832918284,SYCP2__Pelodiscus_sinensis_5-401:0.0933054633)100:0.1133828244,((SYCP2__Homo_sapiens_7-402:0.0729350717,SYCP2__Mus_musculus_7-402:0.1178298018)100:0.1750584744,SYCP2__Ornithorhynchus_anatinus_7-403:0.4427050088)96:0.0675721185)100:0.0974797924,(SYCP2__Callorhinchus_milii_5-403:0.2797969824,(SYCP2__Danio_rerio_5-401:0.3421987727,SYCP2__Takifugu_rubripes_2-314:0.3770860520)100:0.3451453262)98:0.0537249878)100:0.1925599597,SYCP2__Petromyzon_marinus_7-402:0.9133354001)97:0.1042919016)100:0.4106249998,(SYCP2__Branchiostoma_belcheri_7-406:0.9131997338,SYCP2__Saccoglossus_kowalevskii_5-390:0.7577612268)96:0.2158713911)96:0.1904377293,(SYCP2__Acropora_digitifera_3-373:0.8904944100,SYCP2__Nematostella_vectensis_7-390:1.0673369389)100:0.6497940018)96:0.1550822977,(SYCP2__Monosiga_brevicollis_3-349:1.7174878425,SYCP2__Salpingoeca_rosetta_3-341:1.3055329042)96:0.5321465141)95:0.2137794277,SYCP2__Capsaspora_owczarzaki_7-381:1.7294258136)77:0.0617251824,SYCP2__Amphiamblys_sp_WSBS2006_3-283:2.3380961834)62:0.1178534940,((SYCP2_1__Allomyces_macrogynus_3-336:0.1173316126,SYCP2_2__Allomyces_macrogynus_3-341:0.0736829449)100:2.0287781048,(SYCP2__Batrachochytrium_salamandrivorans_3-313:2.0529862999,(SYCP2__Gigaspora_rosea_3-367:0.2239032086,SYCP2__Rhizophagus_irregularis_3-317:0.5361104634)100:0.7135789989)93:0.3018184487)83:0.2443489501)60:0.0880389579,SYCP2__Parvularia_atlantis_3-266:1.4488497828)92:0.2792634382,SYCP2__Rigifila_ramosa_5-394:1.2653384012)89:0.2377810289,((((SYCP2__Albugo_candida_2-365:0.1586004154,SYCP2__Albugo_laibachii_2-319:0.1979339145)100:0.7484890567,(SYCP2__Aphanomyces_astaci_2-364:0.4228600362,SYCP2__Saprolegnia_diclina_2-366:0.6552421899)100:0.5663784853)100:0.7995883337,(((SYCP2__Aplanochytrium_kerguelense_3-350:1.2450737121,(SYCP2__Aurantiochytrium_limacinum_3-318:0.4200017144,SYCP2__Hondaea_fermentalgiana_3-334:0.2832746053)100:1.6721802166)95:0.2173429533,((SYCP2__Chattonella_subsalsa_3-328:1.2712208194,(SYCP2__Cladosiphon_okamuranus_2-345:0.3506762631,SYCP2__Ectocarpus_siliculosus_2-279:0.1930021925)100:1.3381631536)73:0.2121543581,SYCP2__Ochromonas_2-290:2.2471416629)73:0.1784456508)71:0.1814827284,((((SYCP2__Babesia_bigemina_2-287:1.3398477812,SYCP2__Theileria_annulata_2-306:1.1656623536)100:0.6780595494,SYCP2__Plasmodium_falciparum_2-314:1.4660742530)100:0.8680392491,((SYCP2__Cryptosporidium_muris_2-368:0.3110186616,SYCP2__Cryptosporidium_parvum_2-367:0.5387675941)100:1.0814357725,SYCP2__Vitrella_brassicaformis_3-367:1.4409090801)98:0.1794378231)99:0.3284286677,((((SYCP2__Breviolum_minutum_3-375:0.4732406384,SYCP2__Symbiodinium_microadriaticum_3-374:0.3668201736)100:0.4184049100,SYCP2__Scrippsiella_hangoei_1-346:0.7152560685)100:0.5989441901,SYCP2__Crypthecodinium_cohnii_1-228:1.3891067630)98:0.2183523010,SYCP2__Karenia_brevis_3-393:1.6080673607)100:0.9913206309)74:0.3543946239)85:0.1968425574)87:0.1062513711,(SYCP2__Plasmodiophora_brassicae_2-327:0.9823822893,SYCP2__Spongospora_subterranea_2-351:0.7136417898)100:1.1769874468)99:0.5729623664)55:0.2146342787,((((((((SYCP2_1__Chlamydomonas_reinhardtii_19-407:0.2653621176,(SYCP2__Gonium_pectorale_17-399:0.4202615496,SYCP2__Volvox_carteri_16-396:0.4790240506)100:0.1682266265)99:0.1511469592,SYCP2_2__Chlamydomonas_reinhardtii_58-431:0.6225905395)100:0.5205811599,SYCP2__Monoraphidium_neglectum_12-383:1.2987231200)97:0.1853190992,SYCP2__Chloropicon_primus_6-362:1.6937375669)61:0.0811304653,SYCP2__Tetraselmis_sp_GSL018_31-406:1.7213830769)60:0.0474897224,SYCP2__Chlorella_variabilis_6-356:1.3708930246)99:0.4118168147,((SYCP2__Bathycoccus_prasinos_23-406:1.4893955637,SYCP2__Ostreococcus_lucimarinus_6-332:0.9710764901)100:0.3377570321,SYCP2__Micromonas_commoda_21-379:1.9579770337)100:0.3896669768)92:0.1881963066,((SYCP2__Chara_braunii_66-473:1.2245934184,((SYCP2__Marchantia_polymorpha_6-365:0.6270798531,SYCP2__Physcomitrella_patens_38-415:0.8111025183)100:0.1926476787,SYCP2__Selaginella_moellendorffii_9-325:0.8951659038)100:0.2114378270)95:0.1325821076,SYCP2__Klebsormidium_nitens_12-355:1.0174834325)99:0.2438529090)100:0.5375884309)55:0.2483585055,(((SYCP2__Naegleria_fowleri_2-378:0.1808156579,SYCP2__Naegleria_gruberi_8-395:0.2317397054)100:0.4804577949,SYCP2__Pharyngomonas_kirbyi_2-368:0.6299281562)100:0.4280322049,SYCP2__Seculamonas_ecuadoriensis_1-382:1.2852470524)98:0.2671186306)45:0.1127193623,(((SYCP2__Euglena_gracilis_5-343:0.3224146425,SYCP2__Eutreptiella_gymnastica_20-383:0.4757979053)100:0.5771090400,SYCP2__Rhabdomonas_costata_9-335:1.4675775208)91:0.1438707208,SYCP2__Ploeotia_vitrea_12-364:1.1879846745)99:0.3890358518)56:0.1885604668,((((SYCP2_1__Diplonema_papillatum_9-363:0.9050567035,SYCP2_1__Flectonema_neradi_2-341:1.0379824101)100:0.2544511120,(SYCP2_1__Rhynchopus_humris_14-363:0.6679800189,SYCP2__Rhynchopus_euleeides_17-364:0.8478431169)100:0.2386938244)100:0.3633776662,SYCP2_1__Sulcionema_specki_19-378:0.8544190233)100:0.3716542779,(((SYCP2_2__Diplonema_papillatum_6-361:0.4849914456,(SYCP2_2__Rhynchopus_humris_7-364:0.8338132191,SYCP2__Diplonema_ambulator_17-372:0.3665806820)79:0.1889886095)78:0.0684459109,SYCP2_2__Flectonema_neradi_2-359:0.7650055410)99:0.3007553790,SYCP2_2__Sulcionema_specki_20-382:0.6121361985)100:0.5432737213)100:0.9861100200)56:0.1625204212,((SYCP2_1__Trichomonas_vaginalis_6-340:2.0548154838,(((SYCP2_1__Tritrichomonas_foetus_11-347:0.6908934207,SYCP2_2__Trichomonas_vaginalis_6-337:1.2563867449)93:0.1714268839,SYCP2_2__Tritrichomonas_foetus_3-342:1.0404307077)100:0.8019415273,(SYCP2_3__Trichomonas_vaginalis_3-358:0.9100264402,SYCP2_3__Tritrichomonas_foetus_14-372:0.9922388446)100:0.6433841490)66:0.3044218920)100:0.7857413031,((SYCP2__Giardia_intestinalis_3-351:0.5443822775,SYCP2__Giardia_muris_3-349:1.1600139371)100:1.1259862875,SYCP2__Kipferlia_bialata_8-364:1.5435341129)100:1.0447195752)90:0.3163246523)98:0.1757143683,SYCP2_1__Perkinsela_sp_2-336:2.2844183645)97:0.1528763937,((SYCP2_1__Prokinetoplastina_phf-6_2-369:0.9005192434,SYCP2_1__Prokinetoplastina_phm-4_9-359:0.8717488503)100:0.2953138163,((SYCP2_2__Perkinsela_sp_5-345:0.6206880541,SYCP2_3__Perkinsela_sp_2-354:0.3952318008)100:0.5847795991,(SYCP2_2__Prokinetoplastina_phf-6_5-327:0.4172329553,SYCP2_2__Prokinetoplastina_phm-4_5-334:0.3835958665)99:0.2805740093)100:0.6400885987)100:0.3086271644)98:0.2748323547)98:0.2156994685,SYCP2_2__Bodo_saltans_4-381:1.1940576776)100:0.2474068402,SYCP2_1__Trypanoplasma_borelli_9-419:1.2603047928)100:0.4049501742)100:0.0588508892)99:0.0886160432)86:0.0384574236,((KKT17__Crithidia_fasciculata_2-383:0.0701551955,((KKT17__Endotrypanum_monterogeii_2-383:0.0737713277,KKT17__Leishmania_arabica_2-383:0.0261849902)100:0.0397459733,KKT17__Leptomonas_pyrrhocoris_2-383:0.0467417278)97:0.0334424631)100:0.1463243429,KKT17__Phytomonas_sph_1-372:0.3028337768)84:0.0596901422)100:0.0836499415,KKT17__Strigomonas_culicis_2-384:0.1979573330);
```
