## Supplementary material for "Repurposing of Synaptonemal Complex Proteins for Kinetochores in Kinetoplastida": File S4: File_S4_ARM_PH_30.iqtree

```
IQ-TREE 1.6.12 built Aug 15 2019

Input file name: ARM_PH_30.fasta
Type of analysis: ModelFinder + tree reconstruction + ultrafast bootstrap (1000 replicates)
Random seed number: 393426

REFERENCES
----------

To cite ModelFinder please use: 

Subha Kalyaanamoorthy, Bui Quang Minh, Thomas KF Wong, Arndt von Haeseler,
and Lars S Jermiin (2017) ModelFinder: Fast model selection for
accurate phylogenetic estimates. Nature Methods, 14:587–589.
https://doi.org/10.1038/nmeth.4285

To cite IQ-TREE please use:

Lam-Tung Nguyen, Heiko A. Schmidt, Arndt von Haeseler, and Bui Quang Minh
(2015) IQ-TREE: A fast and effective stochastic algorithm for estimating
maximum likelihood phylogenies. Mol Biol Evol, 32:268-274.
https://doi.org/10.1093/molbev/msu300

Since you used ultrafast bootstrap (UFBoot) please also cite: 

Diep Thi Hoang, Olga Chernomor, Arndt von Haeseler, Bui Quang Minh,
and Le Sy Vinh (2017) UFBoot2: Improving the ultrafast bootstrap
approximation. Mol Biol Evol, in press.
https://doi.org/10.1093/molbev/msx281

SEQUENCE ALIGNMENT
------------------

Input data: 140 sequences with 424 amino-acid sites
Number of constant sites: 0 (= 0% of all sites)
Number of invariant (constant or ambiguous constant) sites: 0 (= 0% of all sites)
Number of parsimony informative sites: 424
Number of distinct site patterns: 424

ModelFinder
-----------

Best-fit model according to BIC: LG+F+G4

List of models sorted by BIC scores: 

Model             LogL          AIC      w-AIC      AICc     w-AICc       BIC      w-BIC
LG+F+G4         -98203.4720 197000.9440 + 1.0000 198405.8011 - 0.0000 198203.7148 + 1.0000
LG+G4           -98354.3693 197264.7385 - 0.0000 198334.5592 + 1.0000 198390.5644 - 0.0000
VT+F+G4         -98499.1315 197592.2630 - 0.0000 198997.1201 - 0.0000 198795.0338 - 0.0000
WAG+F+G4        -98547.9622 197689.9243 - 0.0000 199094.7815 - 0.0000 198892.6952 - 0.0000
JTT+F+G4        -98566.5976 197727.1951 - 0.0000 199132.0522 - 0.0000 198929.9659 - 0.0000
VT+G4           -98644.3553 197844.7106 - 0.0000 198914.5312 - 0.0000 198970.5365 - 0.0000
JTTDCMut+F+G4   -98610.0841 197814.1682 - 0.0000 199219.0253 - 0.0000 199016.9390 - 0.0000
rtREV+F+G4      -98611.0317 197816.0634 - 0.0000 199220.9205 - 0.0000 199018.8342 - 0.0000
WAG+G4          -98693.3430 197942.6861 - 0.0000 199012.5068 - 0.0000 199068.5120 - 0.0000
JTT+G4          -98817.2095 198190.4190 - 0.0000 199260.2397 - 0.0000 199316.2449 - 0.0000
JTTDCMut+G4     -98853.9521 198263.9041 - 0.0000 199333.7248 - 0.0000 199389.7300 - 0.0000
mtInv+F+G4      -99036.7036 198667.4072 - 0.0000 200072.2643 - 0.0000 199870.1780 - 0.0000
Blosum62+F+G4   -99082.5207 198759.0413 - 0.0000 200163.8984 - 0.0000 199961.8121 - 0.0000
Blosum62+G4     -99155.6633 198867.3267 - 0.0000 199937.1473 - 0.0000 199993.1526 - 0.0000
PMB+G4          -99177.0628 198910.1257 - 0.0000 199979.9464 - 0.0000 200035.9516 - 0.0000
PMB+F+G4        -99200.9560 198995.9119 - 0.0000 200400.7690 - 0.0000 200198.6827 - 0.0000
cpREV+F+G4      -99231.2063 199056.4125 - 0.0000 200461.2696 - 0.0000 200259.1833 - 0.0000
DCMut+F+G4      -99270.5579 199135.1157 - 0.0000 200539.9729 - 0.0000 200337.8866 - 0.0000
Dayhoff+F+G4    -99270.7993 199135.5986 - 0.0000 200540.4558 - 0.0000 200338.3695 - 0.0000
VT+F            -99365.8387 199323.6774 - 0.0000 200708.1183 - 0.0000 200522.3985 - 0.0000
cpREV+G4        -99431.1153 199418.2307 - 0.0000 200488.0513 - 0.0000 200544.0566 - 0.0000
mtMet+F+G4      -99387.9642 199369.9284 - 0.0000 200774.7856 - 0.0000 200572.6993 - 0.0000
VT              -99470.1034 199494.2068 - 0.0000 200549.0836 - 0.0000 200615.9830 - 0.0000
LG+F            -99454.0288 199500.0577 - 0.0000 200884.4986 - 0.0000 200698.7788 - 0.0000
rtREV+G4        -99510.1590 199576.3179 - 0.0000 200646.1386 - 0.0000 200702.1438 - 0.0000
WAG+F           -99474.5970 199541.1939 - 0.0000 200925.6349 - 0.0000 200739.9150 - 0.0000
LG              -99532.7508 199619.5015 - 0.0000 200674.3783 - 0.0000 200741.2777 - 0.0000
WAG             -99558.6088 199671.2176 - 0.0000 200726.0944 - 0.0000 200792.9938 - 0.0000
HIVb+F+G4       -99558.1155 199710.2309 - 0.0000 201115.0881 - 0.0000 200913.0018 - 0.0000
JTT+F           -99624.2929 199840.5858 - 0.0000 201225.0268 - 0.0000 201039.3069 - 0.0000
JTTDCMut+F      -99668.0943 199928.1885 - 0.0000 201312.6295 - 0.0000 201126.9096 - 0.0000
DCMut+G4        -99722.8067 200001.6135 - 0.0000 201071.4341 - 0.0000 201127.4394 - 0.0000
Dayhoff+G4      -99723.1286 200002.2571 - 0.0000 201072.0778 - 0.0000 201128.0830 - 0.0000
mtZOA+F+G4      -99723.2700 200040.5400 - 0.0000 201445.3971 - 0.0000 201243.3108 - 0.0000
mtREV+F+G4      -99740.6151 200075.2301 - 0.0000 201480.0873 - 0.0000 201278.0010 - 0.0000
JTT             -99851.3343 200256.6685 - 0.0000 201311.5452 - 0.0000 201378.4447 - 0.0000
rtREV+F         -99805.6054 200203.2108 - 0.0000 201587.6517 - 0.0000 201401.9319 - 0.0000
JTTDCMut        -99885.8058 200325.6117 - 0.0000 201380.4884 - 0.0000 201447.3878 - 0.0000
Blosum62        -99977.0999 200508.1997 - 0.0000 201563.0764 - 0.0000 201629.9759 - 0.0000
Blosum62+F      -99958.8448 200509.6895 - 0.0000 201894.1305 - 0.0000 201708.4106 - 0.0000
PMB             -100077.3539 200708.7078 - 0.0000 201763.5845 - 0.0000 201830.4840 - 0.0000
FLU+F+G4        -100049.5032 200693.0064 - 0.0000 202097.8635 - 0.0000 201895.7772 - 0.0000
PMB+F           -100148.7946 200889.5892 - 0.0000 202274.0301 - 0.0000 202088.3103 - 0.0000
mtVer+F+G4      -100175.0064 200944.0128 - 0.0000 202348.8699 - 0.0000 202146.7836 - 0.0000
DCMut+F         -100296.5279 201185.0558 - 0.0000 202569.4967 - 0.0000 202383.7769 - 0.0000
Dayhoff+F       -100299.0480 201190.0960 - 0.0000 202574.5369 - 0.0000 202388.8171 - 0.0000
HIVb+G4         -100362.6353 201281.2706 - 0.0000 202351.0913 - 0.0000 202407.0965 - 0.0000
cpREV+F         -100333.4497 201258.8994 - 0.0000 202643.3403 - 0.0000 202457.6205 - 0.0000
cpREV           -100400.8067 201355.6134 - 0.0000 202410.4901 - 0.0000 202477.3896 - 0.0000
rtREV           -100578.7622 201711.5244 - 0.0000 202766.4011 - 0.0000 202833.3006 - 0.0000
mtInv+F         -100542.8622 201677.7244 - 0.0000 203062.1653 - 0.0000 202876.4455 - 0.0000
mtART+F+G4      -100654.0021 201902.0042 - 0.0000 203306.8613 - 0.0000 203104.7750 - 0.0000
DCMut           -100734.6260 202023.2520 - 0.0000 203078.1287 - 0.0000 203145.0282 - 0.0000
Dayhoff         -100737.7219 202029.4438 - 0.0000 203084.3205 - 0.0000 203151.2200 - 0.0000
mtMAM+F+G4      -100985.5339 202565.0678 - 0.0000 203969.9249 - 0.0000 203767.8386 - 0.0000
HIVb+F          -101020.6064 202633.2128 - 0.0000 204017.6537 - 0.0000 203831.9339 - 0.0000
FLU+G4          -101101.3478 202758.6956 - 0.0000 203828.5163 - 0.0000 203884.5215 - 0.0000
mtMet+F         -101071.3326 202734.6652 - 0.0000 204119.1061 - 0.0000 203933.3863 - 0.0000
mtREV+F         -101190.6671 202973.3342 - 0.0000 204357.7751 - 0.0000 204172.0553 - 0.0000
FLU+F           -101435.7254 203463.4508 - 0.0000 204847.8917 - 0.0000 204662.1719 - 0.0000
HIVb            -101642.0494 203838.0988 - 0.0000 204892.9755 - 0.0000 204959.8750 - 0.0000
mtZOA+F         -101677.7094 203947.4188 - 0.0000 205331.8597 - 0.0000 205146.1399 - 0.0000
HIVw+F+G4       -101884.2574 204362.5148 - 0.0000 205767.3719 - 0.0000 205565.2856 - 0.0000
mtZOA+G4        -101947.0036 204450.0072 - 0.0000 205519.8279 - 0.0000 205575.8331 - 0.0000
mtVer+F         -101963.2212 204518.4424 - 0.0000 205902.8833 - 0.0000 205717.1635 - 0.0000
FLU             -102363.4331 205280.8662 - 0.0000 206335.7429 - 0.0000 206402.6424 - 0.0000
mtART+F         -103085.3147 206762.6294 - 0.0000 208147.0703 - 0.0000 207961.3505 - 0.0000
HIVw+F          -103182.5926 206957.1852 - 0.0000 208341.6261 - 0.0000 208155.9063 - 0.0000
mtMAM+F         -103186.0312 206964.0624 - 0.0000 208348.5033 - 0.0000 208162.7835 - 0.0000
mtREV+G4        -103401.6708 207359.3416 - 0.0000 208429.1623 - 0.0000 208485.1675 - 0.0000
mtMet+G4        -103486.6322 207529.2644 - 0.0000 208599.0851 - 0.0000 208655.0903 - 0.0000
mtVer+G4        -103702.1454 207960.2908 - 0.0000 209030.1115 - 0.0000 209086.1167 - 0.0000
mtART+G4        -104391.3292 209338.6584 - 0.0000 210408.4791 - 0.0000 210464.4843 - 0.0000
mtInv+G4        -104406.9459 209369.8918 - 0.0000 210439.7125 - 0.0000 210495.7177 - 0.0000
mtZOA           -104423.9074 209401.8148 - 0.0000 210456.6915 - 0.0000 210523.5910 - 0.0000
mtMAM+G4        -104830.9023 210217.8046 - 0.0000 211287.6253 - 0.0000 211343.6305 - 0.0000
HIVw+G4         -104832.2556 210220.5112 - 0.0000 211290.3319 - 0.0000 211346.3371 - 0.0000
mtREV           -105287.0947 211128.1894 - 0.0000 212183.0661 - 0.0000 212249.9656 - 0.0000
mtMet           -105718.4683 211990.9366 - 0.0000 213045.8133 - 0.0000 213112.7128 - 0.0000
mtVer           -106057.2608 212668.5216 - 0.0000 213723.3983 - 0.0000 213790.2978 - 0.0000
HIVw            -106132.1262 212818.2524 - 0.0000 213873.1291 - 0.0000 213940.0286 - 0.0000
mtInv           -106413.2644 213380.5288 - 0.0000 214435.4055 - 0.0000 214502.3050 - 0.0000
mtART           -107378.2219 215310.4438 - 0.0000 216365.3205 - 0.0000 216432.2200 - 0.0000
mtMAM           -107767.9548 216089.9096 - 0.0000 217144.7863 - 0.0000 217211.6858 - 0.0000

AIC, w-AIC   : Akaike information criterion scores and weights.
AICc, w-AICc : Corrected AIC scores and weights.
BIC, w-BIC   : Bayesian information criterion scores and weights.

Plus signs denote the 95% confidence sets.
Minus signs denote significant exclusion.

SUBSTITUTION PROCESS
--------------------

Model of substitution: LG+F+G4

State frequencies: (empirical counts from alignment)

  pi(A) = 0.0798
  pi(R) = 0.0543
  pi(N) = 0.0389
  pi(D) = 0.0565
  pi(C) = 0.0227
  pi(Q) = 0.0402
  pi(E) = 0.0695
  pi(G) = 0.0448
  pi(H) = 0.0215
  pi(I) = 0.0600
  pi(L) = 0.1253
  pi(K) = 0.0582
  pi(M) = 0.0233
  pi(F) = 0.0470
  pi(P) = 0.0335
  pi(S) = 0.0736
  pi(T) = 0.0529
  pi(W) = 0.0082
  pi(Y) = 0.0190
  pi(V) = 0.0710

Model of rate heterogeneity: Gamma with 4 categories
Gamma shape alpha: 3.3325

 Category  Relative_rate  Proportion
  1         0.4135         0.2500
  2         0.7484         0.2500
  3         1.0837         0.2500
  4         1.7544         0.2500
Relative rates are computed as MEAN of the portion of the Gamma distribution falling in the category.

MAXIMUM LIKELIHOOD TREE
-----------------------

Log-likelihood of the tree: -97959.8447 (s.e. 1243.3252)
Unconstrained log-likelihood (without tree): -2565.0870
Number of free parameters (#branches + #model parameters): 297
Akaike information criterion (AIC) score: 196513.6894
Corrected Akaike information criterion (AICc) score: 197918.5466
Bayesian information criterion (BIC) score: 197716.4603

Total tree length (sum of branch lengths): 144.8918
Sum of internal branch lengths: 44.9506 (31.0236% of tree length)

NOTE: Tree is UNROOTED although outgroup taxon 'KKT17__Angomonas_deanei_2-381' is drawn at root
Numbers in parentheses are SH-aLRT support (%) / ultrafast bootstrap support (%)

+--KKT17__Angomonas_deanei_2-381
|
|     +--KKT17__Blechomonas_ayalai_1-383
|  +--| (90.5/86)
|  |  |  +--KKT17__Paratrypanosoma_confusum_2-384
|  |  +--| (96.1/99)
|  |     |        +---KKT17__Trypanosoma_brucei_2-384
|  |     |     +--| (96.7/76)
|  |     |     |  +--KKT17__Trypanosoma_vivax_2-381
|  |     |  +--| (71.8/75)
|  |     |  |  |     +--KKT17__Trypanosoma_cruzi_2-384
|  |     |  |  |  +--| (98.5/100)
|  |     |  |  |  |  +--KKT17__Trypanosoma_grayi_2-384
|  |     |  |  +--| (91/99)
|  |     |  |     +--KKT17__Trypanosoma_theileri_2-384
|  |     +--| (85.8/100)
|  |        |                              +--KKT18__Angomonas_deanei_1-354
|  |        |                           +--| (96.1/100)
|  |        |                           |  +--KKT18__Strigomonas_culicis_1-362
|  |        |                        +--| (57.7/96)
|  |        |                        |  +--KKT18__Phytomonas_sph_1-339
|  |        |                     +--| (95.2/99)
|  |        |                     |  |     +--KKT18__Crithidia_fasciculata_1-363
|  |        |                     |  |  +--| (99.9/100)
|  |        |                     |  |  |  +--KKT18__Leptomonas_pyrrhocoris_1-363
|  |        |                     |  +--| (100/100)
|  |        |                     |     |  +--KKT18__Endotrypanum_monterogeii_1-369
|  |        |                     |     +--| (87.4/99)
|  |        |                     |        +--KKT18__Leishmania_arabica_1-369
|  |        |                  +--| (95.3/99)
|  |        |                  |  +--KKT18__Blechomonas_ayalai_1-362
|  |        |              +---| (99.9/100)
|  |        |              |   |  +---KKT18__Paratrypanosoma_confusum_2-366
|  |        |              |   +--| (20.9/78)
|  |        |              |      |  +---KKT18__Trypanosoma_brucei_1-362
|  |        |              |      +--| (96.8/98)
|  |        |              |         |        +--KKT18__Trypanosoma_cruzi_1-362
|  |        |              |         |     +--| (76.5/100)
|  |        |              |         |     |  +--KKT18__Trypanosoma_theileri_1-362
|  |        |              |         |  +--| (88.2/100)
|  |        |              |         |  |  +--KKT18__Trypanosoma_grayi_1-362
|  |        |              |         +--| (59.5/96)
|  |        |              |            +--KKT18__Trypanosoma_vivax_1-362
|  |        |           +--| (5.4/69)
|  |        |           |  +----------SYCP2_2__Trypanoplasma_borelli_2-418
|  |        |        +--| (55.3/95)
|  |        |        |  +------------SYCP2_1__Bodo_saltans_2-403
|  |        |     +--| (91.8/98)
|  |        |     |  |                                                                 +--SYCP2L__Anas_platyrhynchos_1-376
|  |        |     |  |                                                              +--| (100/100)
|  |        |     |  |                                                              |  +--SYCP2L__Gallus_gallus_5-391
|  |        |     |  |                                                           +--| (93.6/98)
|  |        |     |  |                                                           |  |  +--SYCP2L__Xenopus_laevis_7-385
|  |        |     |  |                                                           |  +--| (100/100)
|  |        |     |  |                                                           |     +--SYCP2L__Xenopus_tropicalis_14-394
|  |        |     |  |                                                        +--| (100/100)
|  |        |     |  |                                                        |  |     +--SYCP2L__Homo_sapiens_7-388
|  |        |     |  |                                                        |  |  +--| (100/100)
|  |        |     |  |                                                        |  |  |  +--SYCP2L__Mus_musculus_3-381
|  |        |     |  |                                                        |  +--| (95.2/99)
|  |        |     |  |                                                        |     +--SYCP2L__Ornithorhynchus_anatinus_7-388
|  |        |     |  |                                                     +--| (16.6/76)
|  |        |     |  |                                                     |  +--SYCP2L__Callorhinchus_milii_7-401
|  |        |     |  |                                                  +--| (60.9/95)
|  |        |     |  |                                                  |  +-------SYCP2L__Danio_rerio_2-383
|  |        |     |  |                                               +--| (99.8/100)
|  |        |     |  |                                               |  |              +--SYCP2__Anas_platyrhynchos_7-404
|  |        |     |  |                                               |  |           +--| (100/100)
|  |        |     |  |                                               |  |           |  +--SYCP2__Gallus_gallus_7-403
|  |        |     |  |                                               |  |        +--| (99.1/100)
|  |        |     |  |                                               |  |        |  +--SYCP2__Pelodiscus_sinensis_5-401
|  |        |     |  |                                               |  |     +--| (98.3/100)
|  |        |     |  |                                               |  |     |  |     +--SYCP2__Homo_sapiens_7-402
|  |        |     |  |                                               |  |     |  |  +--| (100/100)
|  |        |     |  |                                               |  |     |  |  |  +--SYCP2__Mus_musculus_7-402
|  |        |     |  |                                               |  |     |  +--| (81.8/96)
|  |        |     |  |                                               |  |     |     +--SYCP2__Ornithorhynchus_anatinus_7-403
|  |        |     |  |                                               |  |  +--| (99.4/100)
|  |        |     |  |                                               |  |  |  |  +--SYCP2__Callorhinchus_milii_5-403
|  |        |     |  |                                               |  |  |  +--| (80.3/98)
|  |        |     |  |                                               |  |  |     |  +--SYCP2__Danio_rerio_5-401
|  |        |     |  |                                               |  |  |     +--| (100/100)
|  |        |     |  |                                               |  |  |        +--SYCP2__Takifugu_rubripes_2-314
|  |        |     |  |                                               |  +--| (76.7/97)
|  |        |     |  |                                               |     +------SYCP2__Petromyzon_marinus_7-402
|  |        |     |  |                                            +--| (74.1/96)
|  |        |     |  |                                            |  |  +------SYCP2__Branchiostoma_belcheri_7-406
|  |        |     |  |                                            |  +--| (85.7/96)
|  |        |     |  |                                            |     +-----SYCP2__Saccoglossus_kowalevskii_5-390
|  |        |     |  |                                         +--| (82.2/96)
|  |        |     |  |                                         |  |    +------SYCP2__Acropora_digitifera_3-373
|  |        |     |  |                                         |  +----| (99.7/100)
|  |        |     |  |                                         |       +-------SYCP2__Nematostella_vectensis_7-390
|  |        |     |  |                                      +--| (88.6/95)
|  |        |     |  |                                      |  |   +-------------SYCP2__Monosiga_brevicollis_3-349
|  |        |     |  |                                      |  +---| (96.5/96)
|  |        |     |  |                                      |      +----------SYCP2__Salpingoeca_rosetta_3-341
|  |        |     |  |                                   +--| (54.1/77)
|  |        |     |  |                                   |  +-------------SYCP2__Capsaspora_owczarzaki_7-381
|  |        |     |  |                                +--| (80.2/62)
|  |        |     |  |                                |  +------------------SYCP2__Amphiamblys_sp_WSBS2006_3-283
|  |        |     |  |                             +--| (44.7/60)
|  |        |     |  |                             |  |                   +--SYCP2_1__Allomyces_macrogynus_3-336
|  |        |     |  |                             |  |  +----------------| (100/100)
|  |        |     |  |                             |  |  |                +--SYCP2_2__Allomyces_macrogynus_3-341
|  |        |     |  |                             |  +--| (78.9/83)
|  |        |     |  |                             |     |  +----------------SYCP2__Batrachochytrium_salamandrivorans_3-313
|  |        |     |  |                             |     +--| (84.1/93)
|  |        |     |  |                             |        |    +--SYCP2__Gigaspora_rosea_3-367
|  |        |     |  |                             |        +----| (100/100)
|  |        |     |  |                             |             +---SYCP2__Rhizophagus_irregularis_3-317
|  |        |     |  |                          +--| (93/92)
|  |        |     |  |                          |  +-----------SYCP2__Parvularia_atlantis_3-266
|  |        |     |  |                       +--| (87.6/89)
|  |        |     |  |                       |  +---------SYCP2__Rigifila_ramosa_5-394
|  |        |     |  |                    +--| (81.6/55)
|  |        |     |  |                    |  |                  +--SYCP2__Albugo_candida_2-365
|  |        |     |  |                    |  |            +-----| (99.9/100)
|  |        |     |  |                    |  |            |     +--SYCP2__Albugo_laibachii_2-319
|  |        |     |  |                    |  |      +-----| (99.8/100)
|  |        |     |  |                    |  |      |     |   +--SYCP2__Aphanomyces_astaci_2-364
|  |        |     |  |                    |  |      |     +---| (99.4/100)
|  |        |     |  |                    |  |      |         +----SYCP2__Saprolegnia_diclina_2-366
|  |        |     |  |                    |  |   +--| (33.6/87)
|  |        |     |  |                    |  |   |  |        +---------SYCP2__Aplanochytrium_kerguelense_3-350
|  |        |     |  |                    |  |   |  |     +--| (82.6/95)
|  |        |     |  |                    |  |   |  |     |  |             +--SYCP2__Aurantiochytrium_limacinum_3-318
|  |        |     |  |                    |  |   |  |     |  +-------------| (100/100)
|  |        |     |  |                    |  |   |  |     |                +--SYCP2__Hondaea_fermentalgiana_3-334
|  |        |     |  |                    |  |   |  |  +--| (83.1/71)
|  |        |     |  |                    |  |   |  |  |  |     +---------SYCP2__Chattonella_subsalsa_3-328
|  |        |     |  |                    |  |   |  |  |  |  +--| (66.6/73)
|  |        |     |  |                    |  |   |  |  |  |  |  |          +--SYCP2__Cladosiphon_okamuranus_2-345
|  |        |     |  |                    |  |   |  |  |  |  |  +----------| (99.9/100)
|  |        |     |  |                    |  |   |  |  |  |  |             +--SYCP2__Ectocarpus_siliculosus_2-279
|  |        |     |  |                    |  |   |  |  |  +--| (76.2/73)
|  |        |     |  |                    |  |   |  |  |     +-----------------SYCP2__Ochromonas_2-290
|  |        |     |  |                    |  |   |  +--| (87.4/85)
|  |        |     |  |                    |  |   |     |                 +----------SYCP2__Babesia_bigemina_2-287
|  |        |     |  |                    |  |   |     |            +----| (94.8/100)
|  |        |     |  |                    |  |   |     |            |    +--------SYCP2__Theileria_annulata_2-306
|  |        |     |  |                    |  |   |     |     +------| (97.4/100)
|  |        |     |  |                    |  |   |     |     |      +-----------SYCP2__Plasmodium_falciparum_2-314
|  |        |     |  |                    |  |   |     |  +--| (84.4/99)
|  |        |     |  |                    |  |   |     |  |  |           +--SYCP2__Cryptosporidium_muris_2-368
|  |        |     |  |                    |  |   |     |  |  |  +--------| (100/100)
|  |        |     |  |                    |  |   |     |  |  |  |        +---SYCP2__Cryptosporidium_parvum_2-367
|  |        |     |  |                    |  |   |     |  |  +--| (52.2/98)
|  |        |     |  |                    |  |   |     |  |     +-----------SYCP2__Vitrella_brassicaformis_3-367
|  |        |     |  |                    |  |   |     +--| (90/74)
|  |        |     |  |                    |  |   |        |                  +--SYCP2__Breviolum_minutum_3-375
|  |        |     |  |                    |  |   |        |               +--| (98.6/100)
|  |        |     |  |                    |  |   |        |               |  +--SYCP2__Symbiodinium_microadriaticum_3-374
|  |        |     |  |                    |  |   |        |          +----| (95.3/100)
|  |        |     |  |                    |  |   |        |          |    +-----SYCP2__Scrippsiella_hangoei_1-346
|  |        |     |  |                    |  |   |        |       +--| (67.1/98)
|  |        |     |  |                    |  |   |        |       |  +----------SYCP2__Crypthecodinium_cohnii_1-228
|  |        |     |  |                    |  |   |        +-------| (99.7/100)
|  |        |     |  |                    |  |   |                +------------SYCP2__Karenia_brevis_3-393
|  |        |     |  |                    |  +---| (98.3/99)
|  |        |     |  |                    |      |        +-------SYCP2__Plasmodiophora_brassicae_2-327
|  |        |     |  |                    |      +--------| (100/100)
|  |        |     |  |                    |               +-----SYCP2__Spongospora_subterranea_2-351
|  |        |     |  |                 +--| (89.9/55)
|  |        |     |  |                 |  |                         +--SYCP2_1__Chlamydomonas_reinhardtii_19-407
|  |        |     |  |                 |  |                      +--| (83.1/99)
|  |        |     |  |                 |  |                      |  |  +--SYCP2__Gonium_pectorale_17-399
|  |        |     |  |                 |  |                      |  +--| (97.1/100)
|  |        |     |  |                 |  |                      |     +---SYCP2__Volvox_carteri_16-396
|  |        |     |  |                 |  |                  +---| (99.7/100)
|  |        |     |  |                 |  |                  |   +----SYCP2_2__Chlamydomonas_reinhardtii_58-431
|  |        |     |  |                 |  |               +--| (83.8/97)
|  |        |     |  |                 |  |               |  +---------SYCP2__Monoraphidium_neglectum_12-383
|  |        |     |  |                 |  |            +--| (58.2/35)
|  |        |     |  |                 |  |            |  +----------SYCP2__Chlorella_variabilis_6-356
|  |        |     |  |                 |  |         +--| (50.5/36)
|  |        |     |  |                 |  |         |  +-------------SYCP2__Tetraselmis_sp_GSL018_31-406
|  |        |     |  |                 |  |      +--| (95.9/99)
|  |        |     |  |                 |  |      |  +-------------SYCP2__Chloropicon_primus_6-362
|  |        |     |  |                 |  |   +--| (57.9/92)
|  |        |     |  |                 |  |   |  |     +-----------SYCP2__Bathycoccus_prasinos_23-406
|  |        |     |  |                 |  |   |  |  +--| (86/100)
|  |        |     |  |                 |  |   |  |  |  +-------SYCP2__Ostreococcus_lucimarinus_6-332
|  |        |     |  |                 |  |   |  +--| (93.1/100)
|  |        |     |  |                 |  |   |     +---------------SYCP2__Micromonas_commoda_21-379
|  |        |     |  |                 |  +---| (99.5/100)
|  |        |     |  |                 |      |     +---------SYCP2__Chara_braunii_66-473
|  |        |     |  |                 |      |  +--| (50.8/95)
|  |        |     |  |                 |      |  |  |     +----SYCP2__Marchantia_polymorpha_6-365
|  |        |     |  |                 |      |  |  |  +--| (79.4/100)
|  |        |     |  |                 |      |  |  |  |  +-----SYCP2__Physcomitrella_patens_38-415
|  |        |     |  |                 |      |  |  +--| (90.1/100)
|  |        |     |  |                 |      |  |     +------SYCP2__Selaginella_moellendorffii_9-325
|  |        |     |  |                 |      +--| (92.7/99)
|  |        |     |  |                 |         +-------SYCP2__Klebsormidium_nitens_12-355
|  |        |     |  |              +--| (28.1/45)
|  |        |     |  |              |  |         +--SYCP2__Naegleria_fowleri_2-378
|  |        |     |  |              |  |     +---| (99.9/100)
|  |        |     |  |              |  |     |   +--SYCP2__Naegleria_gruberi_8-395
|  |        |     |  |              |  |  +--| (98.4/100)
|  |        |     |  |              |  |  |  +----SYCP2__Pharyngomonas_kirbyi_2-368
|  |        |     |  |              |  +--| (94.6/98)
|  |        |     |  |              |     +---------SYCP2__Seculamonas_ecuadoriensis_1-382
|  |        |     |  |           +--| (88.5/56)
|  |        |     |  |           |  |         +--SYCP2__Euglena_gracilis_5-343
|  |        |     |  |           |  |     +---| (99.9/100)
|  |        |     |  |           |  |     |   +---SYCP2__Eutreptiella_gymnastica_20-383
|  |        |     |  |           |  |  +--| (24.3/91)
|  |        |     |  |           |  |  |  +-----------SYCP2__Rhabdomonas_costata_9-335
|  |        |     |  |           |  +--| (97.2/99)
|  |        |     |  |           |     +---------SYCP2__Ploeotia_vitrea_12-364
|  |        |     |  |        +--| (85.5/56)
|  |        |     |  |        |  |                +------SYCP2_1__Diplonema_papillatum_9-363
|  |        |     |  |        |  |             +--| (92/100)
|  |        |     |  |        |  |             |  +-------SYCP2_1__Flectonema_neradi_2-341
|  |        |     |  |        |  |          +--| (98.3/100)
|  |        |     |  |        |  |          |  |  +----SYCP2_1__Rhynchopus_humris_14-363
|  |        |     |  |        |  |          |  +--| (92.9/100)
|  |        |     |  |        |  |          |     +------SYCP2__Rhynchopus_euleeides_17-364
|  |        |     |  |        |  |       +--| (97.3/100)
|  |        |     |  |        |  |       |  +------SYCP2_1__Sulcionema_specki_19-378
|  |        |     |  |        |  +-------| (100/100)
|  |        |     |  |        |          |         +---SYCP2_2__Diplonema_papillatum_6-361
|  |        |     |  |        |          |      +--| (64.6/78)
|  |        |     |  |        |          |      |  |  +------SYCP2_2__Rhynchopus_humris_7-364
|  |        |     |  |        |          |      |  +--| (94.6/79)
|  |        |     |  |        |          |      |     +--SYCP2__Diplonema_ambulator_17-372
|  |        |     |  |        |          |   +--| (96.6/99)
|  |        |     |  |        |          |   |  +-----SYCP2_2__Flectonema_neradi_2-359
|  |        |     |  |        |          +---| (99.7/100)
|  |        |     |  |        |              +----SYCP2_2__Sulcionema_specki_20-382
|  |        |     |  |     +--| (81/98)
|  |        |     |  |     |  |        +----------------SYCP2_1__Trichomonas_vaginalis_6-340
|  |        |     |  |     |  |  +-----| (95.9/100)
|  |        |     |  |     |  |  |     |           +----SYCP2_1__Tritrichomonas_foetus_11-347
|  |        |     |  |     |  |  |     |        +--| (33.4/93)
|  |        |     |  |     |  |  |     |        |  +---------SYCP2_2__Trichomonas_vaginalis_6-337
|  |        |     |  |     |  |  |     |  +-----| (99.2/100)
|  |        |     |  |     |  |  |     |  |     +-------SYCP2_2__Tritrichomonas_foetus_3-342
|  |        |     |  |     |  |  |     +--| (5.6/66)
|  |        |     |  |     |  |  |        |    +------SYCP2_3__Trichomonas_vaginalis_3-358
|  |        |     |  |     |  |  |        +----| (97.2/100)
|  |        |     |  |     |  |  |             +-------SYCP2_3__Tritrichomonas_foetus_14-372
|  |        |     |  |     |  +--| (82.6/90)
|  |        |     |  |     |     |                +---SYCP2__Giardia_intestinalis_3-351
|  |        |     |  |     |     |       +--------| (99.6/100)
|  |        |     |  |     |     |       |        +--------SYCP2__Giardia_muris_3-349
|  |        |     |  |     |     +-------| (98.4/100)
|  |        |     |  |     |             +-----------SYCP2__Kipferlia_bialata_8-364
|  |        |     |  |  +--| (64.9/97)
|  |        |     |  |  |  +------------------SYCP2_1__Perkinsela_sp_2-336
|  |        |     |  +--| (96.4/98)
|  |        |     |     |     +------SYCP2_1__Prokinetoplastina_phf-6_2-369
|  |        |     |     |  +--| (91.7/100)
|  |        |     |     |  |  +------SYCP2_1__Prokinetoplastina_phm-4_9-359
|  |        |     |     +--| (95.1/100)
|  |        |     |        |        +----SYCP2_2__Perkinsela_sp_5-345
|  |        |     |        |    +---| (99.9/100)
|  |        |     |        |    |   +--SYCP2_3__Perkinsela_sp_2-354
|  |        |     |        +----| (99.9/100)
|  |        |     |             |  +--SYCP2_2__Prokinetoplastina_phf-6_5-327
|  |        |     |             +--| (86.5/99)
|  |        |     |                +--SYCP2_2__Prokinetoplastina_phm-4_5-334
|  |        |  +--| (94.6/100)
|  |        |  |  +---------SYCP2_2__Bodo_saltans_4-381
|  |        +--| (99.9/100)
|  |           +---------SYCP2_1__Trypanoplasma_borelli_9-419
+--| (98.1/100)
|  |     +--KKT17__Crithidia_fasciculata_2-383
|  |  +--| (100/100)
|  |  |  |     +--KKT17__Endotrypanum_monterogeii_2-383
|  |  |  |  +--| (98/100)
|  |  |  |  |  +--KKT17__Leishmania_arabica_2-383
|  |  |  +--| (75.9/97)
|  |  |     +--KKT17__Leptomonas_pyrrhocoris_2-383
|  +--| (62.2/84)
|     +--KKT17__Phytomonas_sph_1-372
|
+--KKT17__Strigomonas_culicis_2-384

Tree in newick format:

(KKT17__Angomonas_deanei_2-381:0.2604453445,((KKT17__Blechomonas_ayalai_1-383:0.2989246746,(KKT17__Paratrypanosoma_confusum_2-384:0.4101275709,(((KKT17__Trypanosoma_brucei_2-384:0.5671687219,KKT17__Trypanosoma_vivax_2-381:0.2886842963)96.7/76:0.1043090944,((KKT17__Trypanosoma_cruzi_2-384:0.1318607867,KKT17__Trypanosoma_grayi_2-384:0.1211272798)98.5/100:0.0670718175,KKT17__Trypanosoma_theileri_2-384:0.1349188585)91/99:0.0475033140)71.8/75:0.1080823388,((((((((((KKT18__Angomonas_deanei_1-354:0.3869917703,KKT18__Strigomonas_culicis_1-362:0.2341992902)96.1/100:0.1018892473,KKT18__Phytomonas_sph_1-339:0.3952121793)57.7/96:0.0537007984,((KKT18__Crithidia_fasciculata_1-363:0.1117778172,KKT18__Leptomonas_pyrrhocoris_1-363:0.1164615298)99.9/100:0.1141052658,(KKT18__Endotrypanum_monterogeii_1-369:0.1664344327,KKT18__Leishmania_arabica_1-369:0.1067563614)87.4/99:0.0613394534)100/100:0.3496356959)95.2/99:0.0881534857,KKT18__Blechomonas_ayalai_1-362:0.3585434615)95.3/99:0.1523586900,(KKT18__Paratrypanosoma_confusum_2-366:0.5162725981,(KKT18__Trypanosoma_brucei_1-362:0.5406605414,(((KKT18__Trypanosoma_cruzi_1-362:0.1813603378,KKT18__Trypanosoma_theileri_1-362:0.1757819941)76.5/100:0.0307135660,KKT18__Trypanosoma_grayi_1-362:0.1888579057)88.2/100:0.0621779008,KKT18__Trypanosoma_vivax_1-362:0.4665497793)59.5/96:0.0932151055)96.8/98:0.1360021398)20.9/78:0.0772646647)99.9/100:0.5583365989,SYCP2_2__Trypanoplasma_borelli_2-418:1.4082494018)5.4/69:0.1047652956,SYCP2_1__Bodo_saltans_2-403:1.5636728240)55.3/95:0.1814014222,((((((((((((((((((((((SYCP2L__Anas_platyrhynchos_1-376:0.0587936594,SYCP2L__Gallus_gallus_5-391:0.1236337032)100/100:0.2370837255,(SYCP2L__Xenopus_laevis_7-385:0.0595859855,SYCP2L__Xenopus_tropicalis_14-394:0.0753512583)100/100:0.3204658046)93.6/98:0.0856218989,((SYCP2L__Homo_sapiens_7-388:0.1279972860,SYCP2L__Mus_musculus_3-381:0.3219433322)100/100:0.1700131314,SYCP2L__Ornithorhynchus_anatinus_7-388:0.2198340010)95.2/99:0.1083160385)100/100:0.2110277150,SYCP2L__Callorhinchus_milii_7-401:0.4158124647)16.6/76:0.0692952587,SYCP2L__Danio_rerio_2-383:0.9725109422)60.9/95:0.1122642550,(((((SYCP2__Anas_platyrhynchos_7-404:0.0493184575,SYCP2__Gallus_gallus_7-403:0.0935955865)100/100:0.1833568239,SYCP2__Pelodiscus_sinensis_5-401:0.0933447888)99.1/100:0.1134135669,((SYCP2__Homo_sapiens_7-402:0.0729718379,SYCP2__Mus_musculus_7-402:0.1178516711)100/100:0.1751203140,SYCP2__Ornithorhynchus_anatinus_7-403:0.4428606631)81.8/96:0.0676066507)98.3/100:0.0975447664,(SYCP2__Callorhinchus_milii_5-403:0.2799489042,(SYCP2__Danio_rerio_5-401:0.3423731522,SYCP2__Takifugu_rubripes_2-314:0.3771669800)100/100:0.3452203144)80.3/98:0.0536988896)99.4/100:0.1926726831,SYCP2__Petromyzon_marinus_7-402:0.9134950827)76.7/97:0.1045115681)99.8/100:0.4101321265,(SYCP2__Branchiostoma_belcheri_7-406:0.9131024635,SYCP2__Saccoglossus_kowalevskii_5-390:0.7584743964)85.7/96:0.2162573435)74.1/96:0.1890531570,(SYCP2__Acropora_digitifera_3-373:0.8901715814,SYCP2__Nematostella_vectensis_7-390:1.0675390973)99.7/100:0.6522940012)82.2/96:0.1559395998,(SYCP2__Monosiga_brevicollis_3-349:1.7187231294,SYCP2__Salpingoeca_rosetta_3-341:1.3061359581)96.5/96:0.5324255866)88.6/95:0.2126570454,SYCP2__Capsaspora_owczarzaki_7-381:1.7314763625)54.1/77:0.0626394760,SYCP2__Amphiamblys_sp_WSBS2006_3-283:2.3370093846)80.2/62:0.1175580970,((SYCP2_1__Allomyces_macrogynus_3-336:0.1174277923,SYCP2_2__Allomyces_macrogynus_3-341:0.0736306374)100/100:2.0304128570,(SYCP2__Batrachochytrium_salamandrivorans_3-313:2.0553941425,(SYCP2__Gigaspora_rosea_3-367:0.2235596851,SYCP2__Rhizophagus_irregularis_3-317:0.5366068478)100/100:0.7116385103)84.1/93:0.3043988356)78.9/83:0.2428002376)44.7/60:0.0869654098,SYCP2__Parvularia_atlantis_3-266:1.4517801079)93/92:0.2781037731,SYCP2__Rigifila_ramosa_5-394:1.2689399908)87.6/89:0.2362803251,((((SYCP2__Albugo_candida_2-365:0.1586954451,SYCP2__Albugo_laibachii_2-319:0.1979477192)99.9/100:0.7471490359,(SYCP2__Aphanomyces_astaci_2-364:0.4229275792,SYCP2__Saprolegnia_diclina_2-366:0.6557326195)99.4/100:0.5683531095)99.8/100:0.8025154318,(((SYCP2__Aplanochytrium_kerguelense_3-350:1.2454620155,(SYCP2__Aurantiochytrium_limacinum_3-318:0.4203813835,SYCP2__Hondaea_fermentalgiana_3-334:0.2827690435)100/100:1.6745389340)82.6/95:0.2175457127,((SYCP2__Chattonella_subsalsa_3-328:1.2718048462,(SYCP2__Cladosiphon_okamuranus_2-345:0.3495860380,SYCP2__Ectocarpus_siliculosus_2-279:0.1940988890)99.9/100:1.3374844210)66.6/73:0.2139407402,SYCP2__Ochromonas_2-290:2.2498872708)76.2/73:0.1755713598)83.1/71:0.1830397877,((((SYCP2__Babesia_bigemina_2-287:1.3438354607,SYCP2__Theileria_annulata_2-306:1.1619402097)94.8/100:0.6797972481,SYCP2__Plasmodium_falciparum_2-314:1.4644861091)97.4/100:0.8709589506,((SYCP2__Cryptosporidium_muris_2-368:0.3110500830,SYCP2__Cryptosporidium_parvum_2-367:0.5389078185)100/100:1.0818784230,SYCP2__Vitrella_brassicaformis_3-367:1.4408650467)52.2/98:0.1802024745)84.4/99:0.3297059809,((((SYCP2__Breviolum_minutum_3-375:0.4732795214,SYCP2__Symbiodinium_microadriaticum_3-374:0.3668210548)98.6/100:0.4191112906,SYCP2__Scrippsiella_hangoei_1-346:0.7146644235)95.3/100:0.5996017550,SYCP2__Crypthecodinium_cohnii_1-228:1.3886837047)67.1/98:0.2182326544,SYCP2__Karenia_brevis_3-393:1.6079981508)99.7/100:0.9922445586)90/74:0.3511545873)87.4/85:0.1971298199)33.6/87:0.1068795996,(SYCP2__Plasmodiophora_brassicae_2-327:0.9838135468,SYCP2__Spongospora_subterranea_2-351:0.7134464557)100/100:1.1751535240)98.3/99:0.5755306645)81.6/55:0.2148566740,((((((((SYCP2_1__Chlamydomonas_reinhardtii_19-407:0.2654554466,(SYCP2__Gonium_pectorale_17-399:0.4205850467,SYCP2__Volvox_carteri_16-396:0.4789688114)97.1/100:0.1685810943)83.1/99:0.1455403134,SYCP2_2__Chlamydomonas_reinhardtii_58-431:0.6269826917)99.7/100:0.5224719921,SYCP2__Monoraphidium_neglectum_12-383:1.2916016348)83.8/97:0.1954560180,SYCP2__Chlorella_variabilis_6-356:1.3704055989)58.2/35:0.0845966671,SYCP2__Tetraselmis_sp_GSL018_31-406:1.7247888462)50.5/36:0.0763869714,SYCP2__Chloropicon_primus_6-362:1.6706201432)95.9/99:0.3786834600,((SYCP2__Bathycoccus_prasinos_23-406:1.4952924738,SYCP2__Ostreococcus_lucimarinus_6-332:0.9721508829)86/100:0.3338847853,SYCP2__Micromonas_commoda_21-379:1.9621866155)93.1/100:0.3898047355)57.9/92:0.1892584895,((SYCP2__Chara_braunii_66-473:1.2245674632,((SYCP2__Marchantia_polymorpha_6-365:0.6274107921,SYCP2__Physcomitrella_patens_38-415:0.8104150289)79.4/100:0.1915346666,SYCP2__Selaginella_moellendorffii_9-325:0.8974501254)90.1/100:0.2122117331)50.8/95:0.1381051230,SYCP2__Klebsormidium_nitens_12-355:1.0093670960)92.7/99:0.2502415493)99.5/100:0.5439197844)89.9/55:0.2420304354,(((SYCP2__Naegleria_fowleri_2-378:0.1810603291,SYCP2__Naegleria_gruberi_8-395:0.2315646435)99.9/100:0.4833546639,SYCP2__Pharyngomonas_kirbyi_2-368:0.6272228160)98.4/100:0.4276313701,SYCP2__Seculamonas_ecuadoriensis_1-382:1.2855852217)94.6/98:0.2634546869)28.1/45:0.1169911582,(((SYCP2__Euglena_gracilis_5-343:0.3234261702,SYCP2__Eutreptiella_gymnastica_20-383:0.4749088123)99.9/100:0.5789148316,SYCP2__Rhabdomonas_costata_9-335:1.4676150431)24.3/91:0.1422236168,SYCP2__Ploeotia_vitrea_12-364:1.1890478603)97.2/99:0.3887815470)88.5/56:0.1896736678,((((SYCP2_1__Diplonema_papillatum_9-363:0.9056642606,SYCP2_1__Flectonema_neradi_2-341:1.0382072309)92/100:0.2543608649,(SYCP2_1__Rhynchopus_humris_14-363:0.6685338000,SYCP2__Rhynchopus_euleeides_17-364:0.8478090596)92.9/100:0.2388654503)98.3/100:0.3642618291,SYCP2_1__Sulcionema_specki_19-378:0.8539934377)97.3/100:0.3728012293,(((SYCP2_2__Diplonema_papillatum_6-361:0.4850217988,(SYCP2_2__Rhynchopus_humris_7-364:0.8338667708,SYCP2__Diplonema_ambulator_17-372:0.3666544279)94.6/79:0.1888712547)64.6/78:0.0684208344,SYCP2_2__Flectonema_neradi_2-359:0.7652916208)96.6/99:0.3007153973,SYCP2_2__Sulcionema_specki_20-382:0.6123342594)99.7/100:0.5424540483)100/100:0.9866812279)85.5/56:0.1607410927,((SYCP2_1__Trichomonas_vaginalis_6-340:2.0541335606,(((SYCP2_1__Tritrichomonas_foetus_11-347:0.6906908474,SYCP2_2__Trichomonas_vaginalis_6-337:1.2565328940)33.4/93:0.1722775018,SYCP2_2__Tritrichomonas_foetus_3-342:1.0401979753)99.2/100:0.8013283461,(SYCP2_3__Trichomonas_vaginalis_3-358:0.9096927764,SYCP2_3__Tritrichomonas_foetus_14-372:0.9929535124)97.2/100:0.6437656530)5.6/66:0.3060772796)95.9/100:0.7865194338,((SYCP2__Giardia_intestinalis_3-351:0.5457824027,SYCP2__Giardia_muris_3-349:1.1590220450)99.6/100:1.1270505550,SYCP2__Kipferlia_bialata_8-364:1.5430168055)98.4/100:1.0429431880)82.6/90:0.3149797540)81/98:0.1758192794,SYCP2_1__Perkinsela_sp_2-336:2.2830742819)64.9/97:0.1544007614,((SYCP2_1__Prokinetoplastina_phf-6_2-369:0.8993224230,SYCP2_1__Prokinetoplastina_phm-4_9-359:0.8732844576)91.7/100:0.2957445065,((SYCP2_2__Perkinsela_sp_5-345:0.6207215034,SYCP2_3__Perkinsela_sp_2-354:0.3953406022)99.9/100:0.5847564263,(SYCP2_2__Prokinetoplastina_phf-6_5-327:0.4169979669,SYCP2_2__Prokinetoplastina_phm-4_5-334:0.3840155829)86.5/99:0.2807871957)99.9/100:0.6396987814)95.1/100:0.3093632989)96.4/98:0.2739077400)91.8/98:0.2157489651,SYCP2_2__Bodo_saltans_4-381:1.1938147008)94.6/100:0.2483690374,SYCP2_1__Trypanoplasma_borelli_9-419:1.2603018840)99.9/100:0.4049418661)85.8/100:0.0588063503)96.1/99:0.0886429444)90.5/86:0.0384544828,((KKT17__Crithidia_fasciculata_2-383:0.0701554182,((KKT17__Endotrypanum_monterogeii_2-383:0.0737861522,KKT17__Leishmania_arabica_2-383:0.0261870612)98/100:0.0397543986,KKT17__Leptomonas_pyrrhocoris_2-383:0.0467482846)75.9/97:0.0334563283)100/100:0.1463631663,KKT17__Phytomonas_sph_1-372:0.3028391573)62.2/84:0.0596848744)98.1/100:0.0836487859,KKT17__Strigomonas_culicis_2-384:0.1980088835);

CONSENSUS TREE
--------------

Consensus tree is constructed from 1000bootstrap trees
Log-likelihood of consensus tree: -97959.849535
Robinson-Foulds distance between ML tree and consensus tree: 4

Branches with support >0.000000% are kept (extended consensus)
Branch lengths are optimized by maximum likelihood on original alignment
Numbers in parentheses are bootstrap supports (%)

+--KKT17__Angomonas_deanei_2-381
|
|     +--KKT17__Blechomonas_ayalai_1-383
|  +--| (86)
|  |  |  +--KKT17__Paratrypanosoma_confusum_2-384
|  |  +--| (99)
|  |     |        +---KKT17__Trypanosoma_brucei_2-384
|  |     |     +--| (76)
|  |     |     |  +--KKT17__Trypanosoma_vivax_2-381
|  |     |  +--| (75)
|  |     |  |  |     +--KKT17__Trypanosoma_cruzi_2-384
|  |     |  |  |  +--| (100)
|  |     |  |  |  |  +--KKT17__Trypanosoma_grayi_2-384
|  |     |  |  +--| (99)
|  |     |  |     +--KKT17__Trypanosoma_theileri_2-384
|  |     +--| (100)
|  |        |                              +--KKT18__Angomonas_deanei_1-354
|  |        |                           +--| (100)
|  |        |                           |  +--KKT18__Strigomonas_culicis_1-362
|  |        |                        +--| (96)
|  |        |                        |  +--KKT18__Phytomonas_sph_1-339
|  |        |                     +--| (99)
|  |        |                     |  |     +--KKT18__Crithidia_fasciculata_1-363
|  |        |                     |  |  +--| (100)
|  |        |                     |  |  |  +--KKT18__Leptomonas_pyrrhocoris_1-363
|  |        |                     |  +--| (100)
|  |        |                     |     |  +--KKT18__Endotrypanum_monterogeii_1-369
|  |        |                     |     +--| (99)
|  |        |                     |        +--KKT18__Leishmania_arabica_1-369
|  |        |                  +--| (99)
|  |        |                  |  +--KKT18__Blechomonas_ayalai_1-362
|  |        |              +---| (100)
|  |        |              |   |  +---KKT18__Paratrypanosoma_confusum_2-366
|  |        |              |   +--| (78)
|  |        |              |      |  +---KKT18__Trypanosoma_brucei_1-362
|  |        |              |      +--| (98)
|  |        |              |         |        +--KKT18__Trypanosoma_cruzi_1-362
|  |        |              |         |     +--| (100)
|  |        |              |         |     |  +--KKT18__Trypanosoma_theileri_1-362
|  |        |              |         |  +--| (100)
|  |        |              |         |  |  +--KKT18__Trypanosoma_grayi_1-362
|  |        |              |         +--| (96)
|  |        |              |            +--KKT18__Trypanosoma_vivax_1-362
|  |        |           +--| (69)
|  |        |           |  +----------SYCP2_2__Trypanoplasma_borelli_2-418
|  |        |        +--| (95)
|  |        |        |  +------------SYCP2_1__Bodo_saltans_2-403
|  |        |     +--| (98)
|  |        |     |  |                                                                 +--SYCP2L__Anas_platyrhynchos_1-376
|  |        |     |  |                                                              +--| (100)
|  |        |     |  |                                                              |  +--SYCP2L__Gallus_gallus_5-391
|  |        |     |  |                                                           +--| (98)
|  |        |     |  |                                                           |  |  +--SYCP2L__Xenopus_laevis_7-385
|  |        |     |  |                                                           |  +--| (100)
|  |        |     |  |                                                           |     +--SYCP2L__Xenopus_tropicalis_14-394
|  |        |     |  |                                                        +--| (100)
|  |        |     |  |                                                        |  |     +--SYCP2L__Homo_sapiens_7-388
|  |        |     |  |                                                        |  |  +--| (100)
|  |        |     |  |                                                        |  |  |  +--SYCP2L__Mus_musculus_3-381
|  |        |     |  |                                                        |  +--| (99)
|  |        |     |  |                                                        |     +--SYCP2L__Ornithorhynchus_anatinus_7-388
|  |        |     |  |                                                     +--| (76)
|  |        |     |  |                                                     |  +--SYCP2L__Callorhinchus_milii_7-401
|  |        |     |  |                                                  +--| (95)
|  |        |     |  |                                                  |  +-------SYCP2L__Danio_rerio_2-383
|  |        |     |  |                                               +--| (100)
|  |        |     |  |                                               |  |              +--SYCP2__Anas_platyrhynchos_7-404
|  |        |     |  |                                               |  |           +--| (100)
|  |        |     |  |                                               |  |           |  +--SYCP2__Gallus_gallus_7-403
|  |        |     |  |                                               |  |        +--| (100)
|  |        |     |  |                                               |  |        |  +--SYCP2__Pelodiscus_sinensis_5-401
|  |        |     |  |                                               |  |     +--| (100)
|  |        |     |  |                                               |  |     |  |     +--SYCP2__Homo_sapiens_7-402
|  |        |     |  |                                               |  |     |  |  +--| (100)
|  |        |     |  |                                               |  |     |  |  |  +--SYCP2__Mus_musculus_7-402
|  |        |     |  |                                               |  |     |  +--| (96)
|  |        |     |  |                                               |  |     |     +--SYCP2__Ornithorhynchus_anatinus_7-403
|  |        |     |  |                                               |  |  +--| (100)
|  |        |     |  |                                               |  |  |  |  +--SYCP2__Callorhinchus_milii_5-403
|  |        |     |  |                                               |  |  |  +--| (98)
|  |        |     |  |                                               |  |  |     |  +--SYCP2__Danio_rerio_5-401
|  |        |     |  |                                               |  |  |     +--| (100)
|  |        |     |  |                                               |  |  |        +--SYCP2__Takifugu_rubripes_2-314
|  |        |     |  |                                               |  +--| (97)
|  |        |     |  |                                               |     +------SYCP2__Petromyzon_marinus_7-402
|  |        |     |  |                                            +--| (96)
|  |        |     |  |                                            |  |  +------SYCP2__Branchiostoma_belcheri_7-406
|  |        |     |  |                                            |  +--| (96)
|  |        |     |  |                                            |     +-----SYCP2__Saccoglossus_kowalevskii_5-390
|  |        |     |  |                                         +--| (96)
|  |        |     |  |                                         |  |    +------SYCP2__Acropora_digitifera_3-373
|  |        |     |  |                                         |  +----| (100)
|  |        |     |  |                                         |       +--------SYCP2__Nematostella_vectensis_7-390
|  |        |     |  |                                      +--| (95)
|  |        |     |  |                                      |  |   +-------------SYCP2__Monosiga_brevicollis_3-349
|  |        |     |  |                                      |  +---| (96)
|  |        |     |  |                                      |      +----------SYCP2__Salpingoeca_rosetta_3-341
|  |        |     |  |                                   +--| (77)
|  |        |     |  |                                   |  +-------------SYCP2__Capsaspora_owczarzaki_7-381
|  |        |     |  |                                +--| (62)
|  |        |     |  |                                |  +------------------SYCP2__Amphiamblys_sp_WSBS2006_3-283
|  |        |     |  |                             +--| (60)
|  |        |     |  |                             |  |                   +--SYCP2_1__Allomyces_macrogynus_3-336
|  |        |     |  |                             |  |  +----------------| (100)
|  |        |     |  |                             |  |  |                +--SYCP2_2__Allomyces_macrogynus_3-341
|  |        |     |  |                             |  +--| (83)
|  |        |     |  |                             |     |  +----------------SYCP2__Batrachochytrium_salamandrivorans_3-313
|  |        |     |  |                             |     +--| (93)
|  |        |     |  |                             |        |     +--SYCP2__Gigaspora_rosea_3-367
|  |        |     |  |                             |        +-----| (100)
|  |        |     |  |                             |              +---SYCP2__Rhizophagus_irregularis_3-317
|  |        |     |  |                          +--| (92)
|  |        |     |  |                          |  +-----------SYCP2__Parvularia_atlantis_3-266
|  |        |     |  |                       +--| (89)
|  |        |     |  |                       |  +---------SYCP2__Rigifila_ramosa_5-394
|  |        |     |  |                    +--| (55)
|  |        |     |  |                    |  |                  +--SYCP2__Albugo_candida_2-365
|  |        |     |  |                    |  |            +-----| (100)
|  |        |     |  |                    |  |            |     +--SYCP2__Albugo_laibachii_2-319
|  |        |     |  |                    |  |      +-----| (100)
|  |        |     |  |                    |  |      |     |   +--SYCP2__Aphanomyces_astaci_2-364
|  |        |     |  |                    |  |      |     +---| (100)
|  |        |     |  |                    |  |      |         +----SYCP2__Saprolegnia_diclina_2-366
|  |        |     |  |                    |  |   +--| (87)
|  |        |     |  |                    |  |   |  |        +---------SYCP2__Aplanochytrium_kerguelense_3-350
|  |        |     |  |                    |  |   |  |     +--| (95)
|  |        |     |  |                    |  |   |  |     |  |             +--SYCP2__Aurantiochytrium_limacinum_3-318
|  |        |     |  |                    |  |   |  |     |  +-------------| (100)
|  |        |     |  |                    |  |   |  |     |                +--SYCP2__Hondaea_fermentalgiana_3-334
|  |        |     |  |                    |  |   |  |  +--| (71)
|  |        |     |  |                    |  |   |  |  |  |     +---------SYCP2__Chattonella_subsalsa_3-328
|  |        |     |  |                    |  |   |  |  |  |  +--| (73)
|  |        |     |  |                    |  |   |  |  |  |  |  |          +--SYCP2__Cladosiphon_okamuranus_2-345
|  |        |     |  |                    |  |   |  |  |  |  |  +----------| (100)
|  |        |     |  |                    |  |   |  |  |  |  |             +--SYCP2__Ectocarpus_siliculosus_2-279
|  |        |     |  |                    |  |   |  |  |  +--| (73)
|  |        |     |  |                    |  |   |  |  |     +-----------------SYCP2__Ochromonas_2-290
|  |        |     |  |                    |  |   |  +--| (85)
|  |        |     |  |                    |  |   |     |                 +----------SYCP2__Babesia_bigemina_2-287
|  |        |     |  |                    |  |   |     |            +----| (100)
|  |        |     |  |                    |  |   |     |            |    +--------SYCP2__Theileria_annulata_2-306
|  |        |     |  |                    |  |   |     |     +------| (100)
|  |        |     |  |                    |  |   |     |     |      +-----------SYCP2__Plasmodium_falciparum_2-314
|  |        |     |  |                    |  |   |     |  +--| (99)
|  |        |     |  |                    |  |   |     |  |  |           +--SYCP2__Cryptosporidium_muris_2-368
|  |        |     |  |                    |  |   |     |  |  |  +--------| (100)
|  |        |     |  |                    |  |   |     |  |  |  |        +---SYCP2__Cryptosporidium_parvum_2-367
|  |        |     |  |                    |  |   |     |  |  +--| (98)
|  |        |     |  |                    |  |   |     |  |     +-----------SYCP2__Vitrella_brassicaformis_3-367
|  |        |     |  |                    |  |   |     +--| (74)
|  |        |     |  |                    |  |   |        |                  +--SYCP2__Breviolum_minutum_3-375
|  |        |     |  |                    |  |   |        |               +--| (100)
|  |        |     |  |                    |  |   |        |               |  +--SYCP2__Symbiodinium_microadriaticum_3-374
|  |        |     |  |                    |  |   |        |          +----| (100)
|  |        |     |  |                    |  |   |        |          |    +-----SYCP2__Scrippsiella_hangoei_1-346
|  |        |     |  |                    |  |   |        |       +--| (98)
|  |        |     |  |                    |  |   |        |       |  +----------SYCP2__Crypthecodinium_cohnii_1-228
|  |        |     |  |                    |  |   |        +-------| (100)
|  |        |     |  |                    |  |   |                +------------SYCP2__Karenia_brevis_3-393
|  |        |     |  |                    |  +---| (99)
|  |        |     |  |                    |      |        +-------SYCP2__Plasmodiophora_brassicae_2-327
|  |        |     |  |                    |      +--------| (100)
|  |        |     |  |                    |               +-----SYCP2__Spongospora_subterranea_2-351
|  |        |     |  |                 +--| (55)
|  |        |     |  |                 |  |                         +--SYCP2_1__Chlamydomonas_reinhardtii_19-407
|  |        |     |  |                 |  |                      +--| (99)
|  |        |     |  |                 |  |                      |  |  +--SYCP2__Gonium_pectorale_17-399
|  |        |     |  |                 |  |                      |  +--| (100)
|  |        |     |  |                 |  |                      |     +---SYCP2__Volvox_carteri_16-396
|  |        |     |  |                 |  |                  +---| (100)
|  |        |     |  |                 |  |                  |   +----SYCP2_2__Chlamydomonas_reinhardtii_58-431
|  |        |     |  |                 |  |               +--| (97)
|  |        |     |  |                 |  |               |  +---------SYCP2__Monoraphidium_neglectum_12-383
|  |        |     |  |                 |  |            +--| (61)
|  |        |     |  |                 |  |            |  +-------------SYCP2__Chloropicon_primus_6-362
|  |        |     |  |                 |  |         +--| (60)
|  |        |     |  |                 |  |         |  +-------------SYCP2__Tetraselmis_sp_GSL018_31-406
|  |        |     |  |                 |  |      +--| (99)
|  |        |     |  |                 |  |      |  +----------SYCP2__Chlorella_variabilis_6-356
|  |        |     |  |                 |  |   +--| (92)
|  |        |     |  |                 |  |   |  |     +-----------SYCP2__Bathycoccus_prasinos_23-406
|  |        |     |  |                 |  |   |  |  +--| (100)
|  |        |     |  |                 |  |   |  |  |  +-------SYCP2__Ostreococcus_lucimarinus_6-332
|  |        |     |  |                 |  |   |  +--| (100)
|  |        |     |  |                 |  |   |     +---------------SYCP2__Micromonas_commoda_21-379
|  |        |     |  |                 |  +---| (100)
|  |        |     |  |                 |      |     +---------SYCP2__Chara_braunii_66-473
|  |        |     |  |                 |      |  +--| (95)
|  |        |     |  |                 |      |  |  |     +----SYCP2__Marchantia_polymorpha_6-365
|  |        |     |  |                 |      |  |  |  +--| (100)
|  |        |     |  |                 |      |  |  |  |  +-----SYCP2__Physcomitrella_patens_38-415
|  |        |     |  |                 |      |  |  +--| (100)
|  |        |     |  |                 |      |  |     +------SYCP2__Selaginella_moellendorffii_9-325
|  |        |     |  |                 |      +--| (99)
|  |        |     |  |                 |         +-------SYCP2__Klebsormidium_nitens_12-355
|  |        |     |  |              +--| (45)
|  |        |     |  |              |  |         +--SYCP2__Naegleria_fowleri_2-378
|  |        |     |  |              |  |     +---| (100)
|  |        |     |  |              |  |     |   +--SYCP2__Naegleria_gruberi_8-395
|  |        |     |  |              |  |  +--| (100)
|  |        |     |  |              |  |  |  +----SYCP2__Pharyngomonas_kirbyi_2-368
|  |        |     |  |              |  +--| (98)
|  |        |     |  |              |     +---------SYCP2__Seculamonas_ecuadoriensis_1-382
|  |        |     |  |           +--| (56)
|  |        |     |  |           |  |         +--SYCP2__Euglena_gracilis_5-343
|  |        |     |  |           |  |     +---| (100)
|  |        |     |  |           |  |     |   +---SYCP2__Eutreptiella_gymnastica_20-383
|  |        |     |  |           |  |  +--| (91)
|  |        |     |  |           |  |  |  +-----------SYCP2__Rhabdomonas_costata_9-335
|  |        |     |  |           |  +--| (99)
|  |        |     |  |           |     +---------SYCP2__Ploeotia_vitrea_12-364
|  |        |     |  |        +--| (56)
|  |        |     |  |        |  |                +------SYCP2_1__Diplonema_papillatum_9-363
|  |        |     |  |        |  |             +--| (100)
|  |        |     |  |        |  |             |  +-------SYCP2_1__Flectonema_neradi_2-341
|  |        |     |  |        |  |          +--| (100)
|  |        |     |  |        |  |          |  |  +----SYCP2_1__Rhynchopus_humris_14-363
|  |        |     |  |        |  |          |  +--| (100)
|  |        |     |  |        |  |          |     +------SYCP2__Rhynchopus_euleeides_17-364
|  |        |     |  |        |  |       +--| (100)
|  |        |     |  |        |  |       |  +------SYCP2_1__Sulcionema_specki_19-378
|  |        |     |  |        |  +-------| (100)
|  |        |     |  |        |          |         +---SYCP2_2__Diplonema_papillatum_6-361
|  |        |     |  |        |          |      +--| (78)
|  |        |     |  |        |          |      |  |  +------SYCP2_2__Rhynchopus_humris_7-364
|  |        |     |  |        |          |      |  +--| (79)
|  |        |     |  |        |          |      |     +--SYCP2__Diplonema_ambulator_17-372
|  |        |     |  |        |          |   +--| (99)
|  |        |     |  |        |          |   |  +-----SYCP2_2__Flectonema_neradi_2-359
|  |        |     |  |        |          +---| (100)
|  |        |     |  |        |              +----SYCP2_2__Sulcionema_specki_20-382
|  |        |     |  |     +--| (98)
|  |        |     |  |     |  |        +----------------SYCP2_1__Trichomonas_vaginalis_6-340
|  |        |     |  |     |  |  +-----| (100)
|  |        |     |  |     |  |  |     |           +----SYCP2_1__Tritrichomonas_foetus_11-347
|  |        |     |  |     |  |  |     |        +--| (93)
|  |        |     |  |     |  |  |     |        |  +---------SYCP2_2__Trichomonas_vaginalis_6-337
|  |        |     |  |     |  |  |     |  +-----| (100)
|  |        |     |  |     |  |  |     |  |     +-------SYCP2_2__Tritrichomonas_foetus_3-342
|  |        |     |  |     |  |  |     +--| (66)
|  |        |     |  |     |  |  |        |    +------SYCP2_3__Trichomonas_vaginalis_3-358
|  |        |     |  |     |  |  |        +----| (100)
|  |        |     |  |     |  |  |             +-------SYCP2_3__Tritrichomonas_foetus_14-372
|  |        |     |  |     |  +--| (90)
|  |        |     |  |     |     |                +---SYCP2__Giardia_intestinalis_3-351
|  |        |     |  |     |     |       +--------| (100)
|  |        |     |  |     |     |       |        +--------SYCP2__Giardia_muris_3-349
|  |        |     |  |     |     +-------| (100)
|  |        |     |  |     |             +------------SYCP2__Kipferlia_bialata_8-364
|  |        |     |  |  +--| (97)
|  |        |     |  |  |  +------------------SYCP2_1__Perkinsela_sp_2-336
|  |        |     |  +--| (98)
|  |        |     |     |     +------SYCP2_1__Prokinetoplastina_phf-6_2-369
|  |        |     |     |  +--| (100)
|  |        |     |     |  |  +------SYCP2_1__Prokinetoplastina_phm-4_9-359
|  |        |     |     +--| (100)
|  |        |     |        |        +----SYCP2_2__Perkinsela_sp_5-345
|  |        |     |        |    +---| (100)
|  |        |     |        |    |   +--SYCP2_3__Perkinsela_sp_2-354
|  |        |     |        +----| (100)
|  |        |     |             |  +--SYCP2_2__Prokinetoplastina_phf-6_5-327
|  |        |     |             +--| (99)
|  |        |     |                +--SYCP2_2__Prokinetoplastina_phm-4_5-334
|  |        |  +--| (100)
|  |        |  |  +---------SYCP2_2__Bodo_saltans_4-381
|  |        +--| (100)
|  |           +---------SYCP2_1__Trypanoplasma_borelli_9-419
+--| (100)
|  |     +--KKT17__Crithidia_fasciculata_2-383
|  |  +--| (100)
|  |  |  |     +--KKT17__Endotrypanum_monterogeii_2-383
|  |  |  |  +--| (100)
|  |  |  |  |  +--KKT17__Leishmania_arabica_2-383
|  |  |  +--| (97)
|  |  |     +--KKT17__Leptomonas_pyrrhocoris_2-383
|  +--| (84)
|     +--KKT17__Phytomonas_sph_1-372
|
+--KKT17__Strigomonas_culicis_2-384


Consensus tree in newick format: 

(KKT17__Angomonas_deanei_2-381:0.2604306177,((KKT17__Blechomonas_ayalai_1-383:0.2989215130,(KKT17__Paratrypanosoma_confusum_2-384:0.4101247815,(((KKT17__Trypanosoma_brucei_2-384:0.5670068313,KKT17__Trypanosoma_vivax_2-381:0.2885770373)76:0.1043200027,((KKT17__Trypanosoma_cruzi_2-384:0.1318348019,KKT17__Trypanosoma_grayi_2-384:0.1211126391)100:0.0670706124,KKT17__Trypanosoma_theileri_2-384:0.1349094604)99:0.0474822153)75:0.1080234593,((((((((((KKT18__Angomonas_deanei_1-354:0.3869342474,KKT18__Strigomonas_culicis_1-362:0.2341848577)100:0.1018857105,KKT18__Phytomonas_sph_1-339:0.3952234578)96:0.0536892736,((KKT18__Crithidia_fasciculata_1-363:0.1117813462,KKT18__Leptomonas_pyrrhocoris_1-363:0.1164347314)100:0.1140921693,(KKT18__Endotrypanum_monterogeii_1-369:0.1664272873,KKT18__Leishmania_arabica_1-369:0.1067271332)99:0.0613443205)100:0.3496129635)99:0.0881214312,KKT18__Blechomonas_ayalai_1-362:0.3585780495)99:0.1525101387,(KKT18__Paratrypanosoma_confusum_2-366:0.5162358951,(KKT18__Trypanosoma_brucei_1-362:0.5406572921,(((KKT18__Trypanosoma_cruzi_1-362:0.1813358350,KKT18__Trypanosoma_theileri_1-362:0.1757634719)100:0.0307337383,KKT18__Trypanosoma_grayi_1-362:0.1888475619)100:0.0621229899,KKT18__Trypanosoma_vivax_1-362:0.4665626917)96:0.0931644874)98:0.1359585080)78:0.0771698540)100:0.5589373888,SYCP2_2__Trypanoplasma_borelli_2-418:1.4075945855)69:0.1043557169,SYCP2_1__Bodo_saltans_2-403:1.5636294035)95:0.1819891638,((((((((((((((((((((((SYCP2L__Anas_platyrhynchos_1-376:0.0587743994,SYCP2L__Gallus_gallus_5-391:0.1236250846)100:0.2370271318,(SYCP2L__Xenopus_laevis_7-385:0.0595665998,SYCP2L__Xenopus_tropicalis_14-394:0.0753373461)100:0.3203483721)98:0.0856637377,((SYCP2L__Homo_sapiens_7-388:0.1279431268,SYCP2L__Mus_musculus_3-381:0.3218774802)100:0.1699744001,SYCP2L__Ornithorhynchus_anatinus_7-388:0.2197422512)99:0.1082509531)100:0.2109383287,SYCP2L__Callorhinchus_milii_7-401:0.4157129347)76:0.0693438409,SYCP2L__Danio_rerio_2-383:0.9722667072)95:0.1124446334,(((((SYCP2__Anas_platyrhynchos_7-404:0.0492996339,SYCP2__Gallus_gallus_7-403:0.0935684699)100:0.1832918284,SYCP2__Pelodiscus_sinensis_5-401:0.0933054633)100:0.1133828244,((SYCP2__Homo_sapiens_7-402:0.0729350717,SYCP2__Mus_musculus_7-402:0.1178298018)100:0.1750584744,SYCP2__Ornithorhynchus_anatinus_7-403:0.4427050088)96:0.0675721185)100:0.0974797924,(SYCP2__Callorhinchus_milii_5-403:0.2797969824,(SYCP2__Danio_rerio_5-401:0.3421987727,SYCP2__Takifugu_rubripes_2-314:0.3770860520)100:0.3451453262)98:0.0537249878)100:0.1925599597,SYCP2__Petromyzon_marinus_7-402:0.9133354001)97:0.1042919016)100:0.4106249998,(SYCP2__Branchiostoma_belcheri_7-406:0.9131997338,SYCP2__Saccoglossus_kowalevskii_5-390:0.7577612268)96:0.2158713911)96:0.1904377293,(SYCP2__Acropora_digitifera_3-373:0.8904944100,SYCP2__Nematostella_vectensis_7-390:1.0673369389)100:0.6497940018)96:0.1550822977,(SYCP2__Monosiga_brevicollis_3-349:1.7174878425,SYCP2__Salpingoeca_rosetta_3-341:1.3055329042)96:0.5321465141)95:0.2137794277,SYCP2__Capsaspora_owczarzaki_7-381:1.7294258136)77:0.0617251824,SYCP2__Amphiamblys_sp_WSBS2006_3-283:2.3380961834)62:0.1178534940,((SYCP2_1__Allomyces_macrogynus_3-336:0.1173316126,SYCP2_2__Allomyces_macrogynus_3-341:0.0736829449)100:2.0287781048,(SYCP2__Batrachochytrium_salamandrivorans_3-313:2.0529862999,(SYCP2__Gigaspora_rosea_3-367:0.2239032086,SYCP2__Rhizophagus_irregularis_3-317:0.5361104634)100:0.7135789989)93:0.3018184487)83:0.2443489501)60:0.0880389579,SYCP2__Parvularia_atlantis_3-266:1.4488497828)92:0.2792634382,SYCP2__Rigifila_ramosa_5-394:1.2653384012)89:0.2377810289,((((SYCP2__Albugo_candida_2-365:0.1586004154,SYCP2__Albugo_laibachii_2-319:0.1979339145)100:0.7484890567,(SYCP2__Aphanomyces_astaci_2-364:0.4228600362,SYCP2__Saprolegnia_diclina_2-366:0.6552421899)100:0.5663784853)100:0.7995883337,(((SYCP2__Aplanochytrium_kerguelense_3-350:1.2450737121,(SYCP2__Aurantiochytrium_limacinum_3-318:0.4200017144,SYCP2__Hondaea_fermentalgiana_3-334:0.2832746053)100:1.6721802166)95:0.2173429533,((SYCP2__Chattonella_subsalsa_3-328:1.2712208194,(SYCP2__Cladosiphon_okamuranus_2-345:0.3506762631,SYCP2__Ectocarpus_siliculosus_2-279:0.1930021925)100:1.3381631536)73:0.2121543581,SYCP2__Ochromonas_2-290:2.2471416629)73:0.1784456508)71:0.1814827284,((((SYCP2__Babesia_bigemina_2-287:1.3398477812,SYCP2__Theileria_annulata_2-306:1.1656623536)100:0.6780595494,SYCP2__Plasmodium_falciparum_2-314:1.4660742530)100:0.8680392491,((SYCP2__Cryptosporidium_muris_2-368:0.3110186616,SYCP2__Cryptosporidium_parvum_2-367:0.5387675941)100:1.0814357725,SYCP2__Vitrella_brassicaformis_3-367:1.4409090801)98:0.1794378231)99:0.3284286677,((((SYCP2__Breviolum_minutum_3-375:0.4732406384,SYCP2__Symbiodinium_microadriaticum_3-374:0.3668201736)100:0.4184049100,SYCP2__Scrippsiella_hangoei_1-346:0.7152560685)100:0.5989441901,SYCP2__Crypthecodinium_cohnii_1-228:1.3891067630)98:0.2183523010,SYCP2__Karenia_brevis_3-393:1.6080673607)100:0.9913206309)74:0.3543946239)85:0.1968425574)87:0.1062513711,(SYCP2__Plasmodiophora_brassicae_2-327:0.9823822893,SYCP2__Spongospora_subterranea_2-351:0.7136417898)100:1.1769874468)99:0.5729623664)55:0.2146342787,((((((((SYCP2_1__Chlamydomonas_reinhardtii_19-407:0.2653621176,(SYCP2__Gonium_pectorale_17-399:0.4202615496,SYCP2__Volvox_carteri_16-396:0.4790240506)100:0.1682266265)99:0.1511469592,SYCP2_2__Chlamydomonas_reinhardtii_58-431:0.6225905395)100:0.5205811599,SYCP2__Monoraphidium_neglectum_12-383:1.2987231200)97:0.1853190992,SYCP2__Chloropicon_primus_6-362:1.6937375669)61:0.0811304653,SYCP2__Tetraselmis_sp_GSL018_31-406:1.7213830769)60:0.0474897224,SYCP2__Chlorella_variabilis_6-356:1.3708930246)99:0.4118168147,((SYCP2__Bathycoccus_prasinos_23-406:1.4893955637,SYCP2__Ostreococcus_lucimarinus_6-332:0.9710764901)100:0.3377570321,SYCP2__Micromonas_commoda_21-379:1.9579770337)100:0.3896669768)92:0.1881963066,((SYCP2__Chara_braunii_66-473:1.2245934184,((SYCP2__Marchantia_polymorpha_6-365:0.6270798531,SYCP2__Physcomitrella_patens_38-415:0.8111025183)100:0.1926476787,SYCP2__Selaginella_moellendorffii_9-325:0.8951659038)100:0.2114378270)95:0.1325821076,SYCP2__Klebsormidium_nitens_12-355:1.0174834325)99:0.2438529090)100:0.5375884309)55:0.2483585055,(((SYCP2__Naegleria_fowleri_2-378:0.1808156579,SYCP2__Naegleria_gruberi_8-395:0.2317397054)100:0.4804577949,SYCP2__Pharyngomonas_kirbyi_2-368:0.6299281562)100:0.4280322049,SYCP2__Seculamonas_ecuadoriensis_1-382:1.2852470524)98:0.2671186306)45:0.1127193623,(((SYCP2__Euglena_gracilis_5-343:0.3224146425,SYCP2__Eutreptiella_gymnastica_20-383:0.4757979053)100:0.5771090400,SYCP2__Rhabdomonas_costata_9-335:1.4675775208)91:0.1438707208,SYCP2__Ploeotia_vitrea_12-364:1.1879846745)99:0.3890358518)56:0.1885604668,((((SYCP2_1__Diplonema_papillatum_9-363:0.9050567035,SYCP2_1__Flectonema_neradi_2-341:1.0379824101)100:0.2544511120,(SYCP2_1__Rhynchopus_humris_14-363:0.6679800189,SYCP2__Rhynchopus_euleeides_17-364:0.8478431169)100:0.2386938244)100:0.3633776662,SYCP2_1__Sulcionema_specki_19-378:0.8544190233)100:0.3716542779,(((SYCP2_2__Diplonema_papillatum_6-361:0.4849914456,(SYCP2_2__Rhynchopus_humris_7-364:0.8338132191,SYCP2__Diplonema_ambulator_17-372:0.3665806820)79:0.1889886095)78:0.0684459109,SYCP2_2__Flectonema_neradi_2-359:0.7650055410)99:0.3007553790,SYCP2_2__Sulcionema_specki_20-382:0.6121361985)100:0.5432737213)100:0.9861100200)56:0.1625204212,((SYCP2_1__Trichomonas_vaginalis_6-340:2.0548154838,(((SYCP2_1__Tritrichomonas_foetus_11-347:0.6908934207,SYCP2_2__Trichomonas_vaginalis_6-337:1.2563867449)93:0.1714268839,SYCP2_2__Tritrichomonas_foetus_3-342:1.0404307077)100:0.8019415273,(SYCP2_3__Trichomonas_vaginalis_3-358:0.9100264402,SYCP2_3__Tritrichomonas_foetus_14-372:0.9922388446)100:0.6433841490)66:0.3044218920)100:0.7857413031,((SYCP2__Giardia_intestinalis_3-351:0.5443822775,SYCP2__Giardia_muris_3-349:1.1600139371)100:1.1259862875,SYCP2__Kipferlia_bialata_8-364:1.5435341129)100:1.0447195752)90:0.3163246523)98:0.1757143683,SYCP2_1__Perkinsela_sp_2-336:2.2844183645)97:0.1528763937,((SYCP2_1__Prokinetoplastina_phf-6_2-369:0.9005192434,SYCP2_1__Prokinetoplastina_phm-4_9-359:0.8717488503)100:0.2953138163,((SYCP2_2__Perkinsela_sp_5-345:0.6206880541,SYCP2_3__Perkinsela_sp_2-354:0.3952318008)100:0.5847795991,(SYCP2_2__Prokinetoplastina_phf-6_5-327:0.4172329553,SYCP2_2__Prokinetoplastina_phm-4_5-334:0.3835958665)99:0.2805740093)100:0.6400885987)100:0.3086271644)98:0.2748323547)98:0.2156994685,SYCP2_2__Bodo_saltans_4-381:1.1940576776)100:0.2474068402,SYCP2_1__Trypanoplasma_borelli_9-419:1.2603047928)100:0.4049501742)100:0.0588508892)99:0.0886160432)86:0.0384574236,((KKT17__Crithidia_fasciculata_2-383:0.0701551955,((KKT17__Endotrypanum_monterogeii_2-383:0.0737713277,KKT17__Leishmania_arabica_2-383:0.0261849902)100:0.0397459733,KKT17__Leptomonas_pyrrhocoris_2-383:0.0467417278)97:0.0334424631)100:0.1463243429,KKT17__Phytomonas_sph_1-372:0.3028337768)84:0.0596901422)100:0.0836499415,KKT17__Strigomonas_culicis_2-384:0.1979573330);

TIME STAMP
----------

Date and time: Thu Nov 12 12:49:49 2020
Total CPU time used: 1392.704 seconds (0h:23m:12s)
Total wall-clock time used: 1400.861992 seconds (0h:23m:20s)
```
