## Supplementary material for "Repurposing of Synaptonemal Complex Proteins for Kinetochores in Kinetoplastida": File S4: File_S4_ARM_PH_30.log

```
IQ-TREE multicore version 1.6.12 for Linux 64-bit built Aug 15 2019
Developed by Bui Quang Minh, Nguyen Lam Tung, Olga Chernomor,
Heiko Schmidt, Dominik Schrempf, Michael Woodhams.

Command: ../../iqtree -s ARM_PH_30.fasta -m TEST -bb 1000 -nm 2000 -alrt 1000 -pers 0.2 -numstop 300
Seed:    393426 (Using SPRNG - Scalable Parallel Random Number Generator)
Time:    Thu Nov 12 12:24:55 2020

Reading alignment file ARM_PH_30.fasta ... Fasta format detected
Alignment most likely contains protein sequences
Alignment has 140 sequences with 424 columns, 424 distinct patterns
424 parsimony-informative, 0 singleton sites, 0 constant sites
WARNING: Some sequence names are changed as follows:
KKT17__Angomonas_deanei/2-381 -> KKT17__Angomonas_deanei_2-381
KKT17__Blechomonas_ayalai/1-383 -> KKT17__Blechomonas_ayalai_1-383
KKT17__Crithidia_fasciculata/2-383 -> KKT17__Crithidia_fasciculata_2-383
KKT17__Endotrypanum_monterogeii/2-383 -> KKT17__Endotrypanum_monterogeii_2-383
KKT17__Leishmania_arabica/2-383 -> KKT17__Leishmania_arabica_2-383
KKT17__Leptomonas_pyrrhocoris/2-383 -> KKT17__Leptomonas_pyrrhocoris_2-383
KKT17__Paratrypanosoma_confusum/2-384 -> KKT17__Paratrypanosoma_confusum_2-384
KKT17__Phytomonas_sph/1-372 -> KKT17__Phytomonas_sph_1-372
KKT17__Strigomonas_culicis/2-384 -> KKT17__Strigomonas_culicis_2-384
KKT17__Trypanosoma_brucei/2-384 -> KKT17__Trypanosoma_brucei_2-384
KKT17__Trypanosoma_cruzi/2-384 -> KKT17__Trypanosoma_cruzi_2-384
KKT17__Trypanosoma_grayi/2-384 -> KKT17__Trypanosoma_grayi_2-384
KKT17__Trypanosoma_theileri/2-384 -> KKT17__Trypanosoma_theileri_2-384
KKT17__Trypanosoma_vivax/2-381 -> KKT17__Trypanosoma_vivax_2-381
KKT18__Angomonas_deanei/1-354 -> KKT18__Angomonas_deanei_1-354
KKT18__Blechomonas_ayalai/1-362 -> KKT18__Blechomonas_ayalai_1-362
KKT18__Crithidia_fasciculata/1-363 -> KKT18__Crithidia_fasciculata_1-363
KKT18__Endotrypanum_monterogeii/1-369 -> KKT18__Endotrypanum_monterogeii_1-369
KKT18__Leishmania_arabica/1-369 -> KKT18__Leishmania_arabica_1-369
KKT18__Leptomonas_pyrrhocoris/1-363 -> KKT18__Leptomonas_pyrrhocoris_1-363
KKT18__Paratrypanosoma_confusum/2-366 -> KKT18__Paratrypanosoma_confusum_2-366
KKT18__Phytomonas_sph/1-339 -> KKT18__Phytomonas_sph_1-339
KKT18__Strigomonas_culicis/1-362 -> KKT18__Strigomonas_culicis_1-362
KKT18__Trypanosoma_brucei/1-362 -> KKT18__Trypanosoma_brucei_1-362
KKT18__Trypanosoma_cruzi/1-362 -> KKT18__Trypanosoma_cruzi_1-362
KKT18__Trypanosoma_grayi/1-362 -> KKT18__Trypanosoma_grayi_1-362
KKT18__Trypanosoma_theileri/1-362 -> KKT18__Trypanosoma_theileri_1-362
KKT18__Trypanosoma_vivax/1-362 -> KKT18__Trypanosoma_vivax_1-362
SYCP2L__Anas_platyrhynchos/1-376 -> SYCP2L__Anas_platyrhynchos_1-376
SYCP2L__Callorhinchus_milii/7-401 -> SYCP2L__Callorhinchus_milii_7-401
SYCP2L__Danio_rerio/2-383 -> SYCP2L__Danio_rerio_2-383
SYCP2L__Gallus_gallus/5-391 -> SYCP2L__Gallus_gallus_5-391
SYCP2L__Homo_sapiens/7-388 -> SYCP2L__Homo_sapiens_7-388
SYCP2L__Mus_musculus/3-381 -> SYCP2L__Mus_musculus_3-381
SYCP2L__Ornithorhynchus_anatinus/7-388 -> SYCP2L__Ornithorhynchus_anatinus_7-388
SYCP2L__Xenopus_laevis/7-385 -> SYCP2L__Xenopus_laevis_7-385
SYCP2L__Xenopus_tropicalis/14-394 -> SYCP2L__Xenopus_tropicalis_14-394
SYCP2_1__Allomyces_macrogynus/3-336 -> SYCP2_1__Allomyces_macrogynus_3-336
SYCP2_1__Bodo_saltans/2-403 -> SYCP2_1__Bodo_saltans_2-403
SYCP2_1__Chlamydomonas_reinhardtii/19-407 -> SYCP2_1__Chlamydomonas_reinhardtii_19-407
SYCP2_1__Diplonema_papillatum/9-363 -> SYCP2_1__Diplonema_papillatum_9-363
SYCP2_1__Flectonema_neradi/2-341 -> SYCP2_1__Flectonema_neradi_2-341
SYCP2_1__Perkinsela_sp/2-336 -> SYCP2_1__Perkinsela_sp_2-336
SYCP2_1__Prokinetoplastina_phf-6/2-369 -> SYCP2_1__Prokinetoplastina_phf-6_2-369
SYCP2_1__Prokinetoplastina_phm-4/9-359 -> SYCP2_1__Prokinetoplastina_phm-4_9-359
SYCP2_1__Rhynchopus_humris/14-363 -> SYCP2_1__Rhynchopus_humris_14-363
SYCP2_1__Sulcionema_specki/19-378 -> SYCP2_1__Sulcionema_specki_19-378
SYCP2_1__Trichomonas_vaginalis/6-340 -> SYCP2_1__Trichomonas_vaginalis_6-340
SYCP2_1__Tritrichomonas_foetus/11-347 -> SYCP2_1__Tritrichomonas_foetus_11-347
SYCP2_1__Trypanoplasma_borelli/9-419 -> SYCP2_1__Trypanoplasma_borelli_9-419
SYCP2_2__Allomyces_macrogynus/3-341 -> SYCP2_2__Allomyces_macrogynus_3-341
SYCP2_2__Bodo_saltans/4-381 -> SYCP2_2__Bodo_saltans_4-381
SYCP2_2__Chlamydomonas_reinhardtii/58-431 -> SYCP2_2__Chlamydomonas_reinhardtii_58-431
SYCP2_2__Diplonema_papillatum/6-361 -> SYCP2_2__Diplonema_papillatum_6-361
SYCP2_2__Flectonema_neradi/2-359 -> SYCP2_2__Flectonema_neradi_2-359
SYCP2_2__Perkinsela_sp/5-345 -> SYCP2_2__Perkinsela_sp_5-345
SYCP2_2__Prokinetoplastina_phf-6/5-327 -> SYCP2_2__Prokinetoplastina_phf-6_5-327
SYCP2_2__Prokinetoplastina_phm-4/5-334 -> SYCP2_2__Prokinetoplastina_phm-4_5-334
SYCP2_2__Rhynchopus_humris/7-364 -> SYCP2_2__Rhynchopus_humris_7-364
SYCP2_2__Sulcionema_specki/20-382 -> SYCP2_2__Sulcionema_specki_20-382
SYCP2_2__Trichomonas_vaginalis/6-337 -> SYCP2_2__Trichomonas_vaginalis_6-337
SYCP2_2__Tritrichomonas_foetus/3-342 -> SYCP2_2__Tritrichomonas_foetus_3-342
SYCP2_2__Trypanoplasma_borelli/2-418 -> SYCP2_2__Trypanoplasma_borelli_2-418
SYCP2_3__Perkinsela_sp/2-354 -> SYCP2_3__Perkinsela_sp_2-354
SYCP2_3__Trichomonas_vaginalis/3-358 -> SYCP2_3__Trichomonas_vaginalis_3-358
SYCP2_3__Tritrichomonas_foetus/14-372 -> SYCP2_3__Tritrichomonas_foetus_14-372
SYCP2__Acropora_digitifera/3-373 -> SYCP2__Acropora_digitifera_3-373
SYCP2__Albugo_candida/2-365 -> SYCP2__Albugo_candida_2-365
SYCP2__Albugo_laibachii/2-319 -> SYCP2__Albugo_laibachii_2-319
SYCP2__Amphiamblys_sp_WSBS2006/3-283 -> SYCP2__Amphiamblys_sp_WSBS2006_3-283
SYCP2__Anas_platyrhynchos/7-404 -> SYCP2__Anas_platyrhynchos_7-404
SYCP2__Aphanomyces_astaci/2-364 -> SYCP2__Aphanomyces_astaci_2-364
SYCP2__Aplanochytrium_kerguelense/3-350 -> SYCP2__Aplanochytrium_kerguelense_3-350
SYCP2__Aurantiochytrium_limacinum/3-318 -> SYCP2__Aurantiochytrium_limacinum_3-318
SYCP2__Babesia_bigemina/2-287 -> SYCP2__Babesia_bigemina_2-287
SYCP2__Bathycoccus_prasinos/23-406 -> SYCP2__Bathycoccus_prasinos_23-406
SYCP2__Batrachochytrium_salamandrivorans/3-313 -> SYCP2__Batrachochytrium_salamandrivorans_3-313
SYCP2__Branchiostoma_belcheri/7-406 -> SYCP2__Branchiostoma_belcheri_7-406
SYCP2__Breviolum_minutum/3-375 -> SYCP2__Breviolum_minutum_3-375
SYCP2__Callorhinchus_milii/5-403 -> SYCP2__Callorhinchus_milii_5-403
SYCP2__Capsaspora_owczarzaki/7-381 -> SYCP2__Capsaspora_owczarzaki_7-381
SYCP2__Chara_braunii/66-473 -> SYCP2__Chara_braunii_66-473
SYCP2__Chattonella_subsalsa/3-328 -> SYCP2__Chattonella_subsalsa_3-328
SYCP2__Chlorella_variabilis/6-356 -> SYCP2__Chlorella_variabilis_6-356
SYCP2__Chloropicon_primus/6-362 -> SYCP2__Chloropicon_primus_6-362
SYCP2__Cladosiphon_okamuranus/2-345 -> SYCP2__Cladosiphon_okamuranus_2-345
SYCP2__Crypthecodinium_cohnii/1-228 -> SYCP2__Crypthecodinium_cohnii_1-228
SYCP2__Cryptosporidium_muris/2-368 -> SYCP2__Cryptosporidium_muris_2-368
SYCP2__Cryptosporidium_parvum/2-367 -> SYCP2__Cryptosporidium_parvum_2-367
SYCP2__Danio_rerio/5-401 -> SYCP2__Danio_rerio_5-401
SYCP2__Diplonema_ambulator/17-372 -> SYCP2__Diplonema_ambulator_17-372
SYCP2__Ectocarpus_siliculosus/2-279 -> SYCP2__Ectocarpus_siliculosus_2-279
SYCP2__Euglena_gracilis/5-343 -> SYCP2__Euglena_gracilis_5-343
SYCP2__Eutreptiella_gymnastica/20-383 -> SYCP2__Eutreptiella_gymnastica_20-383
SYCP2__Gallus_gallus/7-403 -> SYCP2__Gallus_gallus_7-403
SYCP2__Giardia_intestinalis/3-351 -> SYCP2__Giardia_intestinalis_3-351
SYCP2__Giardia_muris/3-349 -> SYCP2__Giardia_muris_3-349
SYCP2__Gigaspora_rosea/3-367 -> SYCP2__Gigaspora_rosea_3-367
SYCP2__Gonium_pectorale/17-399 -> SYCP2__Gonium_pectorale_17-399
SYCP2__Homo_sapiens/7-402 -> SYCP2__Homo_sapiens_7-402
SYCP2__Hondaea_fermentalgiana/3-334 -> SYCP2__Hondaea_fermentalgiana_3-334
SYCP2__Karenia_brevis/3-393 -> SYCP2__Karenia_brevis_3-393
SYCP2__Kipferlia_bialata/8-364 -> SYCP2__Kipferlia_bialata_8-364
SYCP2__Klebsormidium_nitens/12-355 -> SYCP2__Klebsormidium_nitens_12-355
SYCP2__Marchantia_polymorpha/6-365 -> SYCP2__Marchantia_polymorpha_6-365
SYCP2__Micromonas_commoda/21-379 -> SYCP2__Micromonas_commoda_21-379
SYCP2__Monoraphidium_neglectum/12-383 -> SYCP2__Monoraphidium_neglectum_12-383
SYCP2__Monosiga_brevicollis/3-349 -> SYCP2__Monosiga_brevicollis_3-349
SYCP2__Mus_musculus/7-402 -> SYCP2__Mus_musculus_7-402
SYCP2__Naegleria_fowleri/2-378 -> SYCP2__Naegleria_fowleri_2-378
SYCP2__Naegleria_gruberi/8-395 -> SYCP2__Naegleria_gruberi_8-395
SYCP2__Nematostella_vectensis/7-390 -> SYCP2__Nematostella_vectensis_7-390
SYCP2__Ochromonas/2-290 -> SYCP2__Ochromonas_2-290
SYCP2__Ornithorhynchus_anatinus/7-403 -> SYCP2__Ornithorhynchus_anatinus_7-403
SYCP2__Ostreococcus_lucimarinus/6-332 -> SYCP2__Ostreococcus_lucimarinus_6-332
SYCP2__Parvularia_atlantis/3-266 -> SYCP2__Parvularia_atlantis_3-266
SYCP2__Pelodiscus_sinensis/5-401 -> SYCP2__Pelodiscus_sinensis_5-401
SYCP2__Petromyzon_marinus/7-402 -> SYCP2__Petromyzon_marinus_7-402
SYCP2__Pharyngomonas_kirbyi/2-368 -> SYCP2__Pharyngomonas_kirbyi_2-368
SYCP2__Physcomitrella_patens/38-415 -> SYCP2__Physcomitrella_patens_38-415
SYCP2__Plasmodiophora_brassicae/2-327 -> SYCP2__Plasmodiophora_brassicae_2-327
SYCP2__Plasmodium_falciparum/2-314 -> SYCP2__Plasmodium_falciparum_2-314
SYCP2__Ploeotia_vitrea/12-364 -> SYCP2__Ploeotia_vitrea_12-364
SYCP2__Rhabdomonas_costata/9-335 -> SYCP2__Rhabdomonas_costata_9-335
SYCP2__Rhizophagus_irregularis/3-317 -> SYCP2__Rhizophagus_irregularis_3-317
SYCP2__Rhynchopus_euleeides/17-364 -> SYCP2__Rhynchopus_euleeides_17-364
SYCP2__Rigifila_ramosa/5-394 -> SYCP2__Rigifila_ramosa_5-394
SYCP2__Saccoglossus_kowalevskii/5-390 -> SYCP2__Saccoglossus_kowalevskii_5-390
SYCP2__Salpingoeca_rosetta/3-341 -> SYCP2__Salpingoeca_rosetta_3-341
SYCP2__Saprolegnia_diclina/2-366 -> SYCP2__Saprolegnia_diclina_2-366
SYCP2__Scrippsiella_hangoei/1-346 -> SYCP2__Scrippsiella_hangoei_1-346
SYCP2__Seculamonas_ecuadoriensis/1-382 -> SYCP2__Seculamonas_ecuadoriensis_1-382
SYCP2__Selaginella_moellendorffii/9-325 -> SYCP2__Selaginella_moellendorffii_9-325
SYCP2__Spongospora_subterranea/2-351 -> SYCP2__Spongospora_subterranea_2-351
SYCP2__Symbiodinium_microadriaticum/3-374 -> SYCP2__Symbiodinium_microadriaticum_3-374
SYCP2__Takifugu_rubripes/2-314 -> SYCP2__Takifugu_rubripes_2-314
SYCP2__Tetraselmis_sp_GSL018/31-406 -> SYCP2__Tetraselmis_sp_GSL018_31-406
SYCP2__Theileria_annulata/2-306 -> SYCP2__Theileria_annulata_2-306
SYCP2__Vitrella_brassicaformis/3-367 -> SYCP2__Vitrella_brassicaformis_3-367
ASY3__Volvox_carteri/16-396 -> ASY3__Volvox_carteri_16-396

                                                Gap/Ambiguity  Composition  p-value
   1  KKT17__Angomonas_deanei_2-381                    11.79%    passed     34.12%
   2  KKT17__Blechomonas_ayalai_1-383                  11.08%    passed     81.64%
   3  KKT17__Crithidia_fasciculata_2-383               11.08%    passed     48.31%
   4  KKT17__Endotrypanum_monterogeii_2-383            11.08%    passed     54.92%
   5  KKT17__Leishmania_arabica_2-383                  11.08%    passed     75.24%
   6  KKT17__Leptomonas_pyrrhocoris_2-383              11.08%    passed     96.22%
   7  KKT17__Paratrypanosoma_confusum_2-384            11.08%    failed      1.01%
   8  KKT17__Phytomonas_sph_1-372                      12.26%    passed     54.69%
   9  KKT17__Strigomonas_culicis_2-384                 11.08%    passed     55.93%
  10  KKT17__Trypanosoma_brucei_2-384                  11.08%    passed     71.98%
  11  KKT17__Trypanosoma_cruzi_2-384                   11.08%    passed     94.72%
  12  KKT17__Trypanosoma_grayi_2-384                   11.08%    passed     33.45%
  13  KKT17__Trypanosoma_theileri_2-384                11.08%    passed     74.92%
  14  KKT17__Trypanosoma_vivax_2-381                   11.32%    passed     79.74%
  15  KKT18__Angomonas_deanei_1-354                    16.51%    passed     54.19%
  16  KKT18__Blechomonas_ayalai_1-362                  14.62%    failed      1.65%
  17  KKT18__Crithidia_fasciculata_1-363               14.39%    failed      4.30%
  18  KKT18__Endotrypanum_monterogeii_1-369            12.97%    passed     10.91%
  19  KKT18__Leishmania_arabica_1-369                  12.97%    failed      3.44%
  20  KKT18__Leptomonas_pyrrhocoris_1-363              14.39%    failed      0.45%
  21  KKT18__Paratrypanosoma_confusum_2-366            14.39%    passed     25.54%
  22  KKT18__Phytomonas_sph_1-339                      20.05%    passed     95.94%
  23  KKT18__Strigomonas_culicis_1-362                 14.62%    passed     23.08%
  24  KKT18__Trypanosoma_brucei_1-362                  14.62%    passed     24.86%
  25  KKT18__Trypanosoma_cruzi_1-362                   14.62%    passed     51.68%
  26  KKT18__Trypanosoma_grayi_1-362                   14.62%    passed     69.48%
  27  KKT18__Trypanosoma_theileri_1-362                14.62%    passed     31.69%
  28  KKT18__Trypanosoma_vivax_1-362                   14.62%    passed     43.81%
  29  SYCP2L__Anas_platyrhynchos_1-376                 12.26%    passed     12.53%
  30  SYCP2L__Callorhinchus_milii_7-401                 8.25%    failed      2.35%
  31  SYCP2L__Danio_rerio_2-383                        10.85%    passed     76.83%
  32  SYCP2L__Gallus_gallus_5-391                       9.67%    failed      3.69%
  33  SYCP2L__Homo_sapiens_7-388                       10.85%    failed      4.73%
  34  SYCP2L__Mus_musculus_3-381                       11.56%    passed     22.38%
  35  SYCP2L__Ornithorhynchus_anatinus_7-388           10.85%    failed      0.10%
  36  SYCP2L__Xenopus_laevis_7-385                     11.56%    failed      0.04%
  37  SYCP2L__Xenopus_tropicalis_14-394                11.08%    failed      0.30%
  38  SYCP2_1__Allomyces_macrogynus_3-336              21.70%    failed      0.01%
  39  SYCP2_1__Bodo_saltans_2-403                       9.43%    failed      0.13%
  40  SYCP2_1__Chlamydomonas_reinhardtii_19-407        10.14%    failed      0.00%
  41  SYCP2_1__Diplonema_papillatum_9-363              20.99%    passed     30.72%
  42  SYCP2_1__Flectonema_neradi_2-341                 22.88%    failed      0.16%
  43  SYCP2_1__Perkinsela_sp_2-336                     22.64%    passed     17.30%
  44  SYCP2_1__Prokinetoplastina_phf-6_2-369           14.86%    failed      2.43%
  45  SYCP2_1__Prokinetoplastina_phm-4_9-359           18.63%    failed      2.56%
  46  SYCP2_1__Rhynchopus_humris_14-363                21.46%    failed      0.00%
  47  SYCP2_1__Sulcionema_specki_19-378                19.58%    passed      9.70%
  48  SYCP2_1__Trichomonas_vaginalis_6-340             22.17%    failed      0.00%
  49  SYCP2_1__Tritrichomonas_foetus_11-347            22.17%    failed      0.00%
  50  SYCP2_1__Trypanoplasma_borelli_9-419              7.78%    passed     21.44%
  51  SYCP2_2__Allomyces_macrogynus_3-341              20.99%    failed      0.00%
  52  SYCP2_2__Bodo_saltans_4-381                      12.74%    passed      7.57%
  53  SYCP2_2__Chlamydomonas_reinhardtii_58-431        14.15%    failed      0.00%
  54  SYCP2_2__Diplonema_papillatum_6-361              18.63%    passed     72.29%
  55  SYCP2_2__Flectonema_neradi_2-359                 18.63%    passed     23.92%
  56  SYCP2_2__Perkinsela_sp_5-345                     20.28%    failed      0.12%
  57  SYCP2_2__Prokinetoplastina_phf-6_5-327           25.24%    failed      1.38%
  58  SYCP2_2__Prokinetoplastina_phm-4_5-334           24.06%    passed     35.02%
  59  SYCP2_2__Rhynchopus_humris_7-364                 18.63%    failed      1.76%
  60  SYCP2_2__Sulcionema_specki_20-382                18.87%    passed     32.41%
  61  SYCP2_2__Trichomonas_vaginalis_6-337             23.11%    failed      0.00%
  62  SYCP2_2__Tritrichomonas_foetus_3-342             21.70%    failed      0.00%
  63  SYCP2_2__Trypanoplasma_borelli_2-418              7.55%    passed     18.39%
  64  SYCP2_3__Perkinsela_sp_2-354                     18.40%    passed     34.08%
  65  SYCP2_3__Trichomonas_vaginalis_3-358             18.40%    failed      0.00%
  66  SYCP2_3__Tritrichomonas_foetus_14-372            17.92%    failed      0.08%
  67  SYCP2__Acropora_digitifera_3-373                 14.15%    passed     83.95%
  68  SYCP2__Albugo_candida_2-365                      19.10%    passed     48.98%
  69  SYCP2__Albugo_laibachii_2-319                    29.95%    passed     52.87%
  70  SYCP2__Amphiamblys_sp_WSBS2006_3-283             34.67%    passed     14.14%
  71  SYCP2__Anas_platyrhynchos_7-404                   7.08%    failed      2.23%
  72  SYCP2__Aphanomyces_astaci_2-364                  19.34%    passed     71.77%
  73  SYCP2__Aplanochytrium_kerguelense_3-350          22.64%    failed      0.29%
  74  SYCP2__Aurantiochytrium_limacinum_3-318          29.95%    passed     26.95%
  75  SYCP2__Babesia_bigemina_2-287                    36.79%    passed     86.08%
  76  SYCP2__Bathycoccus_prasinos_23-406               12.03%    failed      0.41%
  77  SYCP2__Batrachochytrium_salamandrivorans_3-313   27.12%    passed     29.74%
  78  SYCP2__Branchiostoma_belcheri_7-406               7.31%    passed     81.19%
  79  SYCP2__Breviolum_minutum_3-375                   18.63%    failed      0.00%
  80  SYCP2__Callorhinchus_milii_5-403                  7.31%    failed      1.85%
  81  SYCP2__Capsaspora_owczarzaki_7-381               12.50%    passed     77.81%
  82  SYCP2__Chara_braunii_66-473                       6.60%    failed      0.02%
  83  SYCP2__Chattonella_subsalsa_3-328                27.36%    failed      1.68%
  84  SYCP2__Chlorella_variabilis_6-356                18.63%    failed      0.00%
  85  SYCP2__Chloropicon_primus_6-362                  16.75%    failed      0.75%
  86  SYCP2__Cladosiphon_okamuranus_2-345              24.06%    failed      0.15%
  87  SYCP2__Crypthecodinium_cohnii_1-228              48.82%    failed      1.41%
  88  SYCP2__Cryptosporidium_muris_2-368               17.92%    failed      0.01%
  89  SYCP2__Cryptosporidium_parvum_2-367              17.92%    failed      0.00%
  90  SYCP2__Danio_rerio_5-401                          7.55%    passed     11.55%
  91  SYCP2__Diplonema_ambulator_17-372                19.10%    passed     27.85%
  92  SYCP2__Ectocarpus_siliculosus_2-279              38.92%    failed      0.08%
  93  SYCP2__Euglena_gracilis_5-343                    23.35%    passed     12.44%
  94  SYCP2__Eutreptiella_gymnastica_20-383            18.63%    passed     14.03%
  95  SYCP2__Gallus_gallus_7-403                        7.31%    failed      0.19%
  96  SYCP2__Giardia_intestinalis_3-351                19.34%    passed     22.14%
  97  SYCP2__Giardia_muris_3-349                       19.58%    failed      0.12%
  98  SYCP2__Gigaspora_rosea_3-367                     15.09%    failed      0.44%
  99  SYCP2__Gonium_pectorale_17-399                   11.08%    failed      0.00%
 100  SYCP2__Homo_sapiens_7-402                         7.55%    failed      0.09%
 101  SYCP2__Hondaea_fermentalgiana_3-334              27.12%    passed     19.07%
 102  SYCP2__Karenia_brevis_3-393                      15.09%    failed      0.05%
 103  SYCP2__Kipferlia_bialata_8-364                   18.87%    failed      0.24%
 104  SYCP2__Klebsormidium_nitens_12-355               19.81%    passed     17.51%
 105  SYCP2__Marchantia_polymorpha_6-365               16.04%    passed     59.28%
 106  SYCP2__Micromonas_commoda_21-379                 17.22%    failed      0.00%
 107  SYCP2__Monoraphidium_neglectum_12-383            14.15%    failed      0.33%
 108  SYCP2__Monosiga_brevicollis_3-349                18.87%    failed      0.02%
 109  SYCP2__Mus_musculus_7-402                         7.55%    failed      0.00%
 110  SYCP2__Naegleria_fowleri_2-378                   11.79%    failed      0.67%
 111  SYCP2__Naegleria_gruberi_8-395                   10.61%    failed      2.18%
 112  SYCP2__Nematostella_vectensis_7-390              11.08%    failed      4.38%
 113  SYCP2__Ochromonas_2-290                          33.73%    passed     69.08%
 114  SYCP2__Ornithorhynchus_anatinus_7-403             7.31%    failed      0.01%
 115  SYCP2__Ostreococcus_lucimarinus_6-332            24.29%    passed     72.26%
 116  SYCP2__Parvularia_atlantis_3-266                 38.44%    failed      0.07%
 117  SYCP2__Pelodiscus_sinensis_5-401                  7.31%    failed      0.48%
 118  SYCP2__Petromyzon_marinus_7-402                   8.02%    passed     24.89%
 119  SYCP2__Pharyngomonas_kirbyi_2-368                14.39%    failed      0.09%
 120  SYCP2__Physcomitrella_patens_38-415              12.26%    passed     14.69%
 121  SYCP2__Plasmodiophora_brassicae_2-327            26.89%    failed      0.58%
 122  SYCP2__Plasmodium_falciparum_2-314               30.42%    failed      0.00%
 123  SYCP2__Ploeotia_vitrea_12-364                    18.16%    failed      4.81%
 124  SYCP2__Rhabdomonas_costata_9-335                 24.76%    failed      4.06%
 125  SYCP2__Rhizophagus_irregularis_3-317             26.65%    failed      0.01%
 126  SYCP2__Rhynchopus_euleeides_17-364               21.93%    failed      1.11%
 127  SYCP2__Rigifila_ramosa_5-394                     10.85%    passed     71.69%
 128  SYCP2__Saccoglossus_kowalevskii_5-390             9.67%    passed     42.29%
 129  SYCP2__Salpingoeca_rosetta_3-341                 20.75%    passed     59.13%
 130  SYCP2__Saprolegnia_diclina_2-366                 18.87%    passed     37.01%
 131  SYCP2__Scrippsiella_hangoei_1-346                25.00%    failed      0.00%
 132  SYCP2__Seculamonas_ecuadoriensis_1-382           12.50%    failed      0.13%
 133  SYCP2__Selaginella_moellendorffii_9-325          25.71%    passed     95.66%
 134  SYCP2__Spongospora_subterranea_2-351             21.46%    passed     78.17%
 135  SYCP2__Symbiodinium_microadriaticum_3-374        18.87%    failed      0.00%
 136  SYCP2__Takifugu_rubripes_2-314                   27.36%    passed     94.37%
 137  SYCP2__Tetraselmis_sp_GSL018_31-406              12.26%    failed      1.55%
 138  SYCP2__Theileria_annulata_2-306                  32.31%    failed      0.00%
 139  SYCP2__Vitrella_brassicaformis_3-367             18.63%    failed      2.23%
 140  ASY3__Volvox_carteri_16-396                     11.56%    failed      0.00%
****  TOTAL                                            17.21%  74 sequences failed composition chi2 test (p-value<5%; df=19)


Create initial parsimony tree by phylogenetic likelihood library (PLL)... 0.073 seconds
NOTE: ModelFinder requires 40 MB RAM!
ModelFinder will test 84 protein models (sample size: 424) ...
 No. Model         -LnL         df  AIC          AICc         BIC
  1  Dayhoff       100737.722   277 202029.444   203084.321   203151.220
  2  Dayhoff+G4    99723.129    278 200002.257   201072.078   201128.083
  3  Dayhoff+F     100299.048   296 201190.096   202574.537   202388.817
  4  Dayhoff+F+G4  99270.799    297 199135.599   200540.456   200338.369
  5  mtMAM         107767.955   277 216089.910   217144.786   217211.686
  6  mtMAM+G4      104830.902   278 210217.805   211287.625   211343.630
  7  mtMAM+F       103186.031   296 206964.062   208348.503   208162.783
  8  mtMAM+F+G4    100985.534   297 202565.068   203969.925   203767.839
  9  JTT           99851.334    277 200256.669   201311.545   201378.445
 10  JTT+G4        98817.210    278 198190.419   199260.240   199316.245
 11  JTT+F         99624.293    296 199840.586   201225.027   201039.307
 12  JTT+F+G4      98566.598    297 197727.195   199132.052   198929.966
 13  WAG           99558.609    277 199671.218   200726.094   200792.994
 14  WAG+G4        98693.343    278 197942.686   199012.507   199068.512
 15  WAG+F         99474.597    296 199541.194   200925.635   200739.915
 16  WAG+F+G4      98547.962    297 197689.924   199094.781   198892.695
 17  cpREV         100400.807   277 201355.613   202410.490   202477.390
 18  cpREV+G4      99431.115    278 199418.231   200488.051   200544.057
 19  cpREV+F       100333.450   296 201258.899   202643.340   202457.620
 20  cpREV+F+G4    99231.206    297 199056.412   200461.270   200259.183
 21  mtREV         105287.095   277 211128.189   212183.066   212249.966
 22  mtREV+G4      103401.671   278 207359.342   208429.162   208485.167
 23  mtREV+F       101190.667   296 202973.334   204357.775   204172.055
 24  mtREV+F+G4    99740.615    297 200075.230   201480.087   201278.001
 25  rtREV         100578.762   277 201711.524   202766.401   202833.301
 26  rtREV+G4      99510.159    278 199576.318   200646.139   200702.144
 27  rtREV+F       99805.605    296 200203.211   201587.652   201401.932
 28  rtREV+F+G4    98611.032    297 197816.063   199220.921   199018.834
 29  mtART         107378.222   277 215310.444   216365.320   216432.220
 30  mtART+G4      104391.329   278 209338.658   210408.479   210464.484
 31  mtART+F       103085.315   296 206762.629   208147.070   207961.351
 32  mtART+F+G4    100654.002   297 201902.004   203306.861   203104.775
 33  mtZOA         104423.907   277 209401.815   210456.692   210523.591
 34  mtZOA+G4      101947.004   278 204450.007   205519.828   205575.833
 35  mtZOA+F       101677.709   296 203947.419   205331.860   205146.140
 36  mtZOA+F+G4    99723.270    297 200040.540   201445.397   201243.311
 37  VT            99470.103    277 199494.207   200549.084   200615.983
 38  VT+G4         98644.355    278 197844.711   198914.531   198970.536
 39  VT+F          99365.839    296 199323.677   200708.118   200522.398
 40  VT+F+G4       98499.131    297 197592.263   198997.120   198795.034
 41  LG            99532.751    277 199619.502   200674.378   200741.278
 42  LG+G4         98354.369    278 197264.739   198334.559   198390.564
 43  LG+F          99454.029    296 199500.058   200884.499   200698.779
 44  LG+F+G4       98203.472    297 197000.944   198405.801   198203.715
 45  DCMut         100734.626   277 202023.252   203078.129   203145.028
 46  DCMut+G4      99722.807    278 200001.613   201071.434   201127.439
 47  DCMut+F       100296.528   296 201185.056   202569.497   202383.777
 48  DCMut+F+G4    99270.558    297 199135.116   200539.973   200337.887
 49  PMB           100077.354   277 200708.708   201763.585   201830.484
 50  PMB+G4        99177.063    278 198910.126   199979.946   200035.952
 51  PMB+F         100148.795   296 200889.589   202274.030   202088.310
 52  PMB+F+G4      99200.956    297 198995.912   200400.769   200198.683
 53  HIVb          101642.049   277 203838.099   204892.976   204959.875
 54  HIVb+G4       100362.635   278 201281.271   202351.091   202407.097
 55  HIVb+F        101020.606   296 202633.213   204017.654   203831.934
 56  HIVb+F+G4     99558.115    297 199710.231   201115.088   200913.002
 57  HIVw          106132.126   277 212818.252   213873.129   213940.029
 58  HIVw+G4       104832.256   278 210220.511   211290.332   211346.337
 59  HIVw+F        103182.593   296 206957.185   208341.626   208155.906
 60  HIVw+F+G4     101884.257   297 204362.515   205767.372   205565.286
 61  JTTDCMut      99885.806    277 200325.612   201380.488   201447.388
 62  JTTDCMut+G4   98853.952    278 198263.904   199333.725   199389.730
 63  JTTDCMut+F    99668.094    296 199928.189   201312.629   201126.910
 64  JTTDCMut+F+G4 98610.084    297 197814.168   199219.025   199016.939
 65  FLU           102363.433   277 205280.866   206335.743   206402.642
 66  FLU+G4        101101.348   278 202758.696   203828.516   203884.522
 67  FLU+F         101435.725   296 203463.451   204847.892   204662.172
 68  FLU+F+G4      100049.503   297 200693.006   202097.864   201895.777
 69  Blosum62      99977.100    277 200508.200   201563.076   201629.976
 70  Blosum62+G4   99155.663    278 198867.327   199937.147   199993.153
 71  Blosum62+F    99958.845    296 200509.690   201894.130   201708.411
 72  Blosum62+F+G4 99082.521    297 198759.041   200163.898   199961.812
 73  mtMet         105718.468   277 211990.937   213045.813   213112.713
 74  mtMet+G4      103486.632   278 207529.264   208599.085   208655.090
 75  mtMet+F       101071.333   296 202734.665   204119.106   203933.386
 76  mtMet+F+G4    99387.964    297 199369.928   200774.786   200572.699
 77  mtVer         106057.261   277 212668.522   213723.398   213790.298
 78  mtVer+G4      103702.145   278 207960.291   209030.111   209086.117
 79  mtVer+F       101963.221   296 204518.442   205902.883   205717.163
 80  mtVer+F+G4    100175.006   297 200944.013   202348.870   202146.784
 81  mtInv         106413.264   277 213380.529   214435.405   214502.305
 82  mtInv+G4      104406.946   278 209369.892   210439.712   210495.718
 83  mtInv+F       100542.862   296 201677.724   203062.165   202876.446
 84  mtInv+F+G4    99036.704    297 198667.407   200072.264   199870.178
Akaike Information Criterion:           LG+F+G4
Corrected Akaike Information Criterion: LG+G4
Bayesian Information Criterion:         LG+F+G4
Best-fit model: LG+F+G4 chosen according to BIC

All model information printed to ARM_PH_30.fasta.model.gz
CPU time for ModelFinder: 90.964 seconds (0h:1m:30s)
Wall-clock time for ModelFinder: 93.338 seconds (0h:1m:33s)
Generating 1000 samples for ultrafast bootstrap (seed: 393426)...

NOTE: 40 MB RAM (0 GB) is required!
Estimate model parameters (epsilon = 0.100)
1. Initial log-likelihood: -98396.800
2. Current log-likelihood: -98209.822
3. Current log-likelihood: -98203.531
Optimal log-likelihood: -98203.466
Gamma shape alpha: 3.393
Parameters optimization took 3 rounds (2.249 sec)
Computing ML distances based on estimated model parameters... 6.976 sec
WARNING: Some pairwise ML distances are too long (saturated)
Computing BIONJ tree...
0.062 seconds
Log-likelihood of BIONJ tree: -98136.325
--------------------------------------------------------------------
|             INITIALIZING CANDIDATE TREE SET                      |
--------------------------------------------------------------------
Generating 98 parsimony trees... 6.434 second
Computing log-likelihood of 98 initial trees ... 27.088 seconds
Current best score: -98134.033

Do NNI search on 20 best initial trees
Estimate model parameters (epsilon = 0.100)
BETTER TREE FOUND at iteration 1: -97980.293
Estimate model parameters (epsilon = 0.100)
BETTER TREE FOUND at iteration 2: -97974.372
Estimate model parameters (epsilon = 0.100)
BETTER TREE FOUND at iteration 6: -97967.904
Iteration 10 / LogL: -97976.066 / Time: 0h:1m:22s
Iteration 20 / LogL: -97974.816 / Time: 0h:2m:1s
Finish initializing candidate tree set (20)
Current best tree score: -97967.904 / CPU time: 110.504
Number of iterations: 20
--------------------------------------------------------------------
|               OPTIMIZING CANDIDATE TREE SET                      |
--------------------------------------------------------------------
BETTER TREE FOUND at iteration 22: -97967.897
Estimate model parameters (epsilon = 0.100)
BETTER TREE FOUND at iteration 23: -97962.446
Estimate model parameters (epsilon = 0.100)
BETTER TREE FOUND at iteration 26: -97961.902
Estimate model parameters (epsilon = 0.100)
BETTER TREE FOUND at iteration 30: -97961.442
Iteration 30 / LogL: -97961.442 / Time: 0h:2m:28s (0h:25m:37s left)
Iteration 40 / LogL: -97962.342 / Time: 0h:2m:50s (0h:21m:10s left)
Iteration 50 / LogL: -97962.202 / Time: 0h:3m:13s (0h:18m:26s left)
Log-likelihood cutoff on original alignment: -98010.412
Estimate model parameters (epsilon = 0.100)
UPDATE BEST LOG-LIKELIHOOD: -97961.197
Iteration 60 / LogL: -97962.141 / Time: 0h:3m:37s (0h:16m:34s left)
Iteration 70 / LogL: -97962.601 / Time: 0h:3m:59s (0h:15m:1s left)
Iteration 80 / LogL: -97961.286 / Time: 0h:4m:20s (0h:13m:43s left)
Iteration 90 / LogL: -97964.885 / Time: 0h:4m:44s (0h:12m:46s left)
Iteration 100 / LogL: -97961.626 / Time: 0h:5m:8s (0h:11m:55s left)
Log-likelihood cutoff on original alignment: -98010.412
NOTE: Bootstrap correlation coefficient of split occurrence frequencies: 0.999
Iteration 110 / LogL: -97962.429 / Time: 0h:5m:31s (0h:11m:9s left)
Iteration 120 / LogL: -97961.691 / Time: 0h:5m:53s (0h:10m:24s left)
Iteration 130 / LogL: -97961.808 / Time: 0h:6m:16s (0h:9m:43s left)
Iteration 140 / LogL: -97961.759 / Time: 0h:6m:38s (0h:9m:5s left)
Iteration 150 / LogL: -97961.913 / Time: 0h:7m:0s (0h:8m:27s left)
Log-likelihood cutoff on original alignment: -98010.412
Iteration 160 / LogL: -97962.440 / Time: 0h:7m:22s (0h:7m:53s left)
Iteration 170 / LogL: -97962.065 / Time: 0h:7m:47s (0h:7m:22s left)
Iteration 180 / LogL: -97962.048 / Time: 0h:8m:8s (0h:6m:49s left)
Iteration 190 / LogL: -97961.998 / Time: 0h:8m:30s (0h:6m:18s left)
Iteration 200 / LogL: -97963.923 / Time: 0h:8m:54s (0h:5m:49s left)
Log-likelihood cutoff on original alignment: -98010.412
NOTE: Bootstrap correlation coefficient of split occurrence frequencies: 0.999
Iteration 210 / LogL: -97962.069 / Time: 0h:9m:19s (0h:5m:21s left)
Iteration 220 / LogL: -97961.483 / Time: 0h:9m:42s (0h:4m:52s left)
Iteration 230 / LogL: -97962.736 / Time: 0h:10m:4s (0h:4m:24s left)
Iteration 240 / LogL: -97962.027 / Time: 0h:10m:27s (0h:3m:56s left)
Estimate model parameters (epsilon = 0.100)
BETTER TREE FOUND at iteration 250: -97960.037
Iteration 250 / LogL: -97960.037 / Time: 0h:10m:52s (0h:13m:5s left)
Log-likelihood cutoff on original alignment: -98010.412
Iteration 260 / LogL: -97960.379 / Time: 0h:11m:16s (0h:12m:37s left)
BETTER TREE FOUND at iteration 265: -97960.032
Estimate model parameters (epsilon = 0.100)
BETTER TREE FOUND at iteration 267: -97959.933
Iteration 270 / LogL: -97960.154 / Time: 0h:11m:39s (0h:12m:52s left)
Iteration 280 / LogL: -97960.946 / Time: 0h:12m:2s (0h:12m:23s left)
Iteration 290 / LogL: -97960.792 / Time: 0h:12m:25s (0h:11m:54s left)
Iteration 300 / LogL: -97960.015 / Time: 0h:12m:49s (0h:11m:27s left)
Log-likelihood cutoff on original alignment: -98010.412
NOTE: Bootstrap correlation coefficient of split occurrence frequencies: 0.990
NOTE: UFBoot does not converge, continue at least 100 more iterations
Iteration 310 / LogL: -97960.218 / Time: 0h:13m:13s (0h:10m:59s left)
Iteration 320 / LogL: -97961.957 / Time: 0h:13m:36s (0h:10m:32s left)
Estimate model parameters (epsilon = 0.100)
UPDATE BEST LOG-LIKELIHOOD: -97959.846
Iteration 330 / LogL: -97961.013 / Time: 0h:14m:0s (0h:10m:5s left)
Iteration 340 / LogL: -97960.200 / Time: 0h:14m:23s (0h:9m:38s left)
Iteration 350 / LogL: -97960.541 / Time: 0h:14m:46s (0h:9m:11s left)
Log-likelihood cutoff on original alignment: -98010.412
Iteration 360 / LogL: -97960.410 / Time: 0h:15m:10s (0h:8m:45s left)
Iteration 370 / LogL: -97962.110 / Time: 0h:15m:31s (0h:8m:17s left)
Iteration 380 / LogL: -97960.503 / Time: 0h:15m:54s (0h:7m:50s left)
Iteration 390 / LogL: -97960.398 / Time: 0h:16m:16s (0h:7m:24s left)
Iteration 400 / LogL: -97960.338 / Time: 0h:16m:38s (0h:6m:57s left)
Log-likelihood cutoff on original alignment: -98010.412
NOTE: Bootstrap correlation coefficient of split occurrence frequencies: 0.986
NOTE: UFBoot does not converge, continue at least 100 more iterations
Iteration 410 / LogL: -97961.078 / Time: 0h:17m:1s (0h:6m:32s left)
Iteration 420 / LogL: -97960.440 / Time: 0h:17m:25s (0h:6m:6s left)
Iteration 430 / LogL: -97960.235 / Time: 0h:17m:46s (0h:5m:40s left)
Iteration 440 / LogL: -97959.982 / Time: 0h:18m:9s (0h:5m:15s left)
Iteration 450 / LogL: -97963.931 / Time: 0h:18m:33s (0h:4m:50s left)
Log-likelihood cutoff on original alignment: -98010.412
Iteration 460 / LogL: -97963.105 / Time: 0h:18m:59s (0h:4m:25s left)
Iteration 470 / LogL: -97962.705 / Time: 0h:19m:22s (0h:4m:0s left)
Iteration 480 / LogL: -97960.096 / Time: 0h:19m:46s (0h:3m:35s left)
Iteration 490 / LogL: -97959.989 / Time: 0h:20m:9s (0h:3m:10s left)
Iteration 500 / LogL: -97959.880 / Time: 0h:20m:32s (0h:2m:45s left)
Log-likelihood cutoff on original alignment: -98010.412
NOTE: Bootstrap correlation coefficient of split occurrence frequencies: 0.991
Iteration 510 / LogL: -97963.171 / Time: 0h:20m:54s (0h:3m:41s left)
Iteration 520 / LogL: -97960.155 / Time: 0h:21m:18s (0h:3m:17s left)
Iteration 530 / LogL: -97960.139 / Time: 0h:21m:42s (0h:2m:52s left)
Iteration 540 / LogL: -97960.128 / Time: 0h:22m:8s (0h:2m:27s left)
Iteration 550 / LogL: -97960.137 / Time: 0h:22m:31s (0h:2m:3s left)
Log-likelihood cutoff on original alignment: -98010.412
Iteration 560 / LogL: -97960.189 / Time: 0h:22m:56s (0h:1m:38s left)
TREE SEARCH COMPLETED AFTER 568 ITERATIONS / Time: 0h:23m:15s

--------------------------------------------------------------------
|                    FINALIZING TREE SEARCH                        |
--------------------------------------------------------------------
Performs final model parameters optimization
Estimate model parameters (epsilon = 0.010)
1. Initial log-likelihood: -97959.846
Optimal log-likelihood: -97959.845
Gamma shape alpha: 3.333
Parameters optimization took 1 rounds (0.427 sec)
BEST SCORE FOUND : -97959.845

Testing tree branches by SH-like aLRT with 1000 replicates...
2.082 sec.
Creating bootstrap support values...
Split supports printed to NEXUS file ARM_PH_30.fasta.splits.nex
Total tree length: 144.892

Total number of iterations: 568
CPU time used for tree search: 1379.284 sec (0h:22m:59s)
Wall-clock time used for tree search: 1385.222 sec (0h:23m:5s)
Total CPU time used: 1392.704 sec (0h:23m:12s)
Total wall-clock time used: 1398.933 sec (0h:23m:18s)

Computing bootstrap consensus tree...
Reading input file ARM_PH_30.fasta.splits.nex...
140 taxa and 650 splits.
Consensus tree written to ARM_PH_30.fasta.contree
Reading input trees file ARM_PH_30.fasta.contree
Log-likelihood of consensus tree: -97959.850

Analysis results written to: 
  IQ-TREE report:                ARM_PH_30.fasta.iqtree
  Maximum-likelihood tree:       ARM_PH_30.fasta.treefile
  Likelihood distances:          ARM_PH_30.fasta.mldist

Ultrafast bootstrap approximation results written to:
  Split support values:          ARM_PH_30.fasta.splits.nex
  Consensus tree:                ARM_PH_30.fasta.contree
  Screen log file:               ARM_PH_30.fasta.log

Date and Time: Thu Nov 12 12:49:49 2020
```
