## Supplementary material for "Repurposing of Synaptonemal Complex Proteins for Kinetochores in Kinetoplastida": File S4: File_S4_ARM_PH_30.treefile

```
#NEXUS
begin taxa;
	dimensions ntax=140;
	taxlabels
	KKT17__Angomonas_deanei_2-381
	KKT17__Blechomonas_ayalai_1-383
	KKT17__Crithidia_fasciculata_2-383
	KKT17__Endotrypanum_monterogeii_2-383
	KKT17__Leishmania_arabica_2-383
	KKT17__Leptomonas_pyrrhocoris_2-383
	KKT17__Paratrypanosoma_confusum_2-384
	KKT17__Phytomonas_sph_1-372
	KKT17__Strigomonas_culicis_2-384
	KKT17__Trypanosoma_brucei_2-384
	KKT17__Trypanosoma_cruzi_2-384
	KKT17__Trypanosoma_grayi_2-384
	KKT17__Trypanosoma_theileri_2-384
	KKT17__Trypanosoma_vivax_2-381
	KKT18__Angomonas_deanei_1-354
	KKT18__Blechomonas_ayalai_1-362
	KKT18__Crithidia_fasciculata_1-363
	KKT18__Endotrypanum_monterogeii_1-369
	KKT18__Leishmania_arabica_1-369
	KKT18__Leptomonas_pyrrhocoris_1-363
	KKT18__Paratrypanosoma_confusum_2-366
	KKT18__Phytomonas_sph_1-339
	KKT18__Strigomonas_culicis_1-362
	KKT18__Trypanosoma_brucei_1-362
	KKT18__Trypanosoma_cruzi_1-362
	KKT18__Trypanosoma_grayi_1-362
	KKT18__Trypanosoma_theileri_1-362
	KKT18__Trypanosoma_vivax_1-362
	SYCP2L__Anas_platyrhynchos_1-376
	SYCP2L__Callorhinchus_milii_7-401
	SYCP2L__Danio_rerio_2-383
	SYCP2L__Gallus_gallus_5-391
	SYCP2L__Homo_sapiens_7-388
	SYCP2L__Mus_musculus_3-381
	SYCP2L__Ornithorhynchus_anatinus_7-388
	SYCP2L__Xenopus_laevis_7-385
	SYCP2L__Xenopus_tropicalis_14-394
	SYCP2_I__Allomyces_macrogynus_3-336
	SYCP2_I__Bodo_saltans_2-403
	ASY3_I__Chlamydomonas_reinhardtii_19-407
	SYCP2_I__Diplonema_papillatum_9-363
	SYCP2_I__Flectonema_neradi_2-341
	SYCP2_I__Perkinsela_sp_2-336
	SYCP2_I__Prokinetoplastina_phf-6_2-369
	SYCP2_I__Prokinetoplastina_phm-4_9-359
	SYCP2_I__Rhynchopus_humris_14-363
	SYCP2_I__Sulcionema_specki_19-378
	SYCP2_I__Trichomonas_vaginalis_6-340
	SYCP2_I__Tritrichomonas_foetus_11-347
	SYCP2_I__Trypanoplasma_borelli_9-419
	SYCP2_II__Allomyces_macrogynus_3-341
	SYCP2_II__Bodo_saltans_4-381
	ASY3_II__Chlamydomonas_reinhardtii_58-431
	SYCP2_II__Diplonema_papillatum_6-361
	SYCP2_II__Flectonema_neradi_2-359
	SYCP2_II__Perkinsela_sp_5-345
	SYCP2_II__Prokinetoplastina_phf-6_5-327
	SYCP2_II__Prokinetoplastina_phm-4_5-334
	SYCP2_II__Rhynchopus_humris_7-364
	SYCP2_II__Sulcionema_specki_20-382
	SYCP2_II__Trichomonas_vaginalis_6-337
	SYCP2_II__Tritrichomonas_foetus_3-342
	SYCP2_II__Trypanoplasma_borelli_2-418
	SYCP2_III__Perkinsela_sp_2-354
	SYCP2_III__Trichomonas_vaginalis_3-358
	SYCP2_III__Tritrichomonas_foetus_14-372
	SYCP2__Acropora_digitifera_3-373
	SYCP2__Albugo_candida_2-365
	SYCP2__Albugo_laibachii_2-319
	SYCP2__Amphiamblys_sp_WSBS2006_3-283
	SYCP2__Anas_platyrhynchos_7-404
	SYCP2__Aphanomyces_astaci_2-364
	SYCP2__Aplanochytrium_kerguelense_3-350
	SYCP2__Aurantiochytrium_limacinum_3-318
	SYCP2__Babesia_bigemina_2-287
	ASY3__Bathycoccus_prasinos_23-406
	SYCP2__Batrachochytrium_salamandrivorans_3-313
	SYCP2__Branchiostoma_belcheri_7-406
	SYCP2__Breviolum_minutum_3-375
	SYCP2__Callorhinchus_milii_5-403
	SYCP2__Capsaspora_owczarzaki_7-381
	ASY3__Chara_braunii_66-473
	SYCP2__Chattonella_subsalsa_3-328
	ASY3__Chlorella_variabilis_6-356
	ASY3__Chloropicon_primus_6-362
	SYCP2__Cladosiphon_okamuranus_2-345
	SYCP2__Crypthecodinium_cohnii_1-228
	SYCP2__Cryptosporidium_muris_2-368
	SYCP2__Cryptosporidium_parvum_2-367
	SYCP2__Danio_rerio_5-401
	SYCP2__Diplonema_ambulator_17-372
	SYCP2__Ectocarpus_siliculosus_2-279
	SYCP2__Euglena_gracilis_5-343
	SYCP2__Eutreptiella_gymnastica_20-383
	SYCP2__Gallus_gallus_7-403
	SYCP2__Giardia_intestinalis_3-351
	SYCP2__Giardia_muris_3-349
	SYCP2__Gigaspora_rosea_3-367
	ASY3__Gonium_pectorale_17-399
	SYCP2__Homo_sapiens_7-402
	SYCP2__Hondaea_fermentalgiana_3-334
	SYCP2__Karenia_brevis_3-393
	SYCP2__Kipferlia_bialata_8-364
	ASY3__Klebsormidium_nitens_12-355
	ASY3__Marchantia_polymorpha_6-365
	ASY3__Micromonas_commoda_21-379
	ASY3__Monoraphidium_neglectum_12-383
	SYCP2__Monosiga_brevicollis_3-349
	SYCP2__Mus_musculus_7-402
	SYCP2__Naegleria_fowleri_2-378
	SYCP2__Naegleria_gruberi_8-395
	SYCP2__Nematostella_vectensis_7-390
	SYCP2__Ochromonas_2-290
	SYCP2__Ornithorhynchus_anatinus_7-403
	ASY3__Ostreococcus_lucimarinus_6-332-325
	SYCP2__Parvularia_atlantis_3-266
	SYCP2__Pelodiscus_sinensis_5-401
	SYCP2__Petromyzon_marinus_7-402
	SYCP2__Pharyngomonas_kirbyi_2-368
	SYCP2__Physcomitrella_patens_38-415
	SYCP2__Plasmodiophora_brassicae_2-327
	SYCP2__Plasmodium_falciparum_2-314
	SYCP2__Ploeotia_vitrea_12-364
	SYCP2__Rhabdomonas_costata_9-335
	SYCP2__Rhizophagus_irregularis_3-317
	SYCP2__Rhynchopus_euleeides_17-364
	SYCP2__Rigifila_ramosa_5-394
	SYCP2__Saccoglossus_kowalevskii_5-390
	SYCP2__Salpingoeca_rosetta_3-341
	SYCP2__Saprolegnia_diclina_2-366
	SYCP2__Scrippsiella_hangoei_1-346
	SYCP2__Seculamonas_ecuadoriensis_1-382
	ASY3__Selaginella_moellendorffii_9-325
	SYCP2__Spongospora_subterranea_2-351
	SYCP2__Symbiodinium_microadriaticum_3-374
	SYCP2__Takifugu_rubripes_2-314
	ASY3__Tetraselmis_sp_GSL018_31-406
	SYCP2__Theileria_annulata_2-306
	SYCP2__Vitrella_brassicaformis_3-367
	ASY3__Volvox_carteri_16-396
;
end;
begin trees;
	tree tree_1 = [&R] (KKT17__Angomonas_deanei_2-381:0.260445,((KKT17__Blechomonas_ayalai_1-383:0.298925,(KKT17__Paratrypanosoma_confusum_2-384:0.410128,(((KKT17__Trypanosoma_brucei_2-384:0.567169,KKT17__Trypanosoma_vivax_2-381:0.288684)[&UFBOOT|SH-aLRT="96.7/76"]:0.104309,((KKT17__Trypanosoma_cruzi_2-384:0.131861,KKT17__Trypanosoma_grayi_2-384:0.121127)[&UFBOOT|SH-aLRT="98.5/100"]:0.067072,KKT17__Trypanosoma_theileri_2-384:0.134919)[&UFBOOT|SH-aLRT="91/99"]:0.047503)[&UFBOOT|SH-aLRT="71.8/75"]:0.108082,((((((((((KKT18__Angomonas_deanei_1-354:0.386992,KKT18__Strigomonas_culicis_1-362:0.234199)[&UFBOOT|SH-aLRT="96.1/100"]:0.101889,KKT18__Phytomonas_sph_1-339:0.395212)[&UFBOOT|SH-aLRT="57.7/96"]:0.053701,((KKT18__Crithidia_fasciculata_1-363:0.111778,KKT18__Leptomonas_pyrrhocoris_1-363:0.116462)[&UFBOOT|SH-aLRT="99.9/100"]:0.114105,(KKT18__Endotrypanum_monterogeii_1-369:0.166434,KKT18__Leishmania_arabica_1-369:0.106756)[&UFBOOT|SH-aLRT="87.4/99"]:0.061339)[&UFBOOT|SH-aLRT="100/100"]:0.349636)[&UFBOOT|SH-aLRT="95.2/99"]:0.088153,KKT18__Blechomonas_ayalai_1-362:0.358543)[&UFBOOT|SH-aLRT="95.3/99"]:0.152359,(KKT18__Paratrypanosoma_confusum_2-366:0.516273,(KKT18__Trypanosoma_brucei_1-362:0.540661,(((KKT18__Trypanosoma_cruzi_1-362:0.18136,KKT18__Trypanosoma_theileri_1-362:0.175782)[&UFBOOT|SH-aLRT="76.5/100"]:0.030714,KKT18__Trypanosoma_grayi_1-362:0.188858)[&UFBOOT|SH-aLRT="88.2/100"]:0.062178,KKT18__Trypanosoma_vivax_1-362:0.46655)[&UFBOOT|SH-aLRT="59.5/96"]:0.093215)[&UFBOOT|SH-aLRT="96.8/98"]:0.136002)[&UFBOOT|SH-aLRT="20.9/78"]:0.077265)[&UFBOOT|SH-aLRT="99.9/100",!name="Trypanosomatida",!collapse={"collapsed",1.3746497772999988}]:0.558337,SYCP2_II__Trypanoplasma_borelli_2-418:1.408249)[&UFBOOT|SH-aLRT="5.4/69"]:0.104765,SYCP2_I__Bodo_saltans_2-403[&!name="Bodo saltans"]:1.563673)[&UFBOOT|SH-aLRT="55.3/95"]:0.181401,((((((((((((((((((((((SYCP2L__Anas_platyrhynchos_1-376:0.058794,SYCP2L__Gallus_gallus_5-391:0.123634)[&UFBOOT|SH-aLRT="100/100"]:0.237084,(SYCP2L__Xenopus_laevis_7-385:0.059586,SYCP2L__Xenopus_tropicalis_14-394:0.075351)[&UFBOOT|SH-aLRT="100/100"]:0.320466)[&UFBOOT|SH-aLRT="93.6/98"]:0.085622,((SYCP2L__Homo_sapiens_7-388:0.127997,SYCP2L__Mus_musculus_3-381:0.321943)[&UFBOOT|SH-aLRT="100/100"]:0.170013,SYCP2L__Ornithorhynchus_anatinus_7-388:0.219834)[&UFBOOT|SH-aLRT="95.2/99"]:0.108316)[&UFBOOT|SH-aLRT="100/100"]:0.211028,SYCP2L__Callorhinchus_milii_7-401:0.415812)[&UFBOOT|SH-aLRT="16.6/76"]:0.069295,SYCP2L__Danio_rerio_2-383:0.972511)[&UFBOOT|SH-aLRT="60.9/95",!cartoon={9,1.6208881047000006},!collapse={"collapsed",1.9704646882999985},!name="SYCP2 (Vertebrata)"]:0.112264,(((((SYCP2__Anas_platyrhynchos_7-404:0.049318,SYCP2__Gallus_gallus_7-403:0.093596)[&UFBOOT|SH-aLRT="100/100"]:0.183357,SYCP2__Pelodiscus_sinensis_5-401:0.093345)[&UFBOOT|SH-aLRT="99.1/100"]:0.113414,((SYCP2__Homo_sapiens_7-402:0.072972,SYCP2__Mus_musculus_7-402:0.117852)[&UFBOOT|SH-aLRT="100/100"]:0.17512,SYCP2__Ornithorhynchus_anatinus_7-403:0.442861)[&UFBOOT|SH-aLRT="81.8/96"]:0.067607)[&UFBOOT|SH-aLRT="98.3/100"]:0.097545,(SYCP2__Callorhinchus_milii_5-403:0.279949,(SYCP2__Danio_rerio_5-401:0.342373,SYCP2__Takifugu_rubripes_2-314:0.377167)[&UFBOOT|SH-aLRT="100/100"]:0.34522)[&UFBOOT|SH-aLRT="80.3/98"]:0.053699)[&UFBOOT|SH-aLRT="99.4/100",!cartoon={9,1.6323928667000018},!collapse={"collapsed",1.9819694502999998},!name="SYCP2 (Vertebrata)"]:0.192673,SYCP2__Petromyzon_marinus_7-402:0.913495)[&UFBOOT|SH-aLRT="76.7/97"]:0.104512)[&UFBOOT|SH-aLRT="99.8/100"]:0.410132,(SYCP2__Branchiostoma_belcheri_7-406:0.913102,SYCP2__Saccoglossus_kowalevskii_5-390:0.758474)[&UFBOOT|SH-aLRT="85.7/96"]:0.216257)[&UFBOOT|SH-aLRT="74.1/96"]:0.189053,(SYCP2__Acropora_digitifera_3-373:0.890172,SYCP2__Nematostella_vectensis_7-390:1.067539)[&UFBOOT|SH-aLRT="99.7/100"]:0.652294)[&UFBOOT|SH-aLRT="82.2/96"]:0.15594,(SYCP2__Monosiga_brevicollis_3-349:1.718723,SYCP2__Salpingoeca_rosetta_3-341:1.306136)[&UFBOOT|SH-aLRT="96.5/96",!name="SYCP2 (Choanoflagellata)",!collapse={"collapsed",0.0}]:0.532426)[&UFBOOT|SH-aLRT="88.6/95"]:0.212657,SYCP2__Capsaspora_owczarzaki_7-381:1.731476)[&UFBOOT|SH-aLRT="54.1/77"]:0.062639,SYCP2__Amphiamblys_sp_WSBS2006_3-283:2.337009)[&UFBOOT|SH-aLRT="80.2/62"]:0.117558,((SYCP2_I__Allomyces_macrogynus_3-336:0.117428,SYCP2_II__Allomyces_macrogynus_3-341:0.073631)[&UFBOOT|SH-aLRT="100/100"]:2.030413,(SYCP2__Batrachochytrium_salamandrivorans_3-313:2.055394,(SYCP2__Gigaspora_rosea_3-367:0.22356,SYCP2__Rhizophagus_irregularis_3-317:0.536607)[&UFBOOT|SH-aLRT="100/100"]:0.711639)[&UFBOOT|SH-aLRT="84.1/93"]:0.304399)[&UFBOOT|SH-aLRT="78.9/83",!cartoon={5,1.2510495879000008},!collapse={"collapsed",1.6006261714999988},!name="SYCP2 (Chytridiomycota & Blastocladiomycota)"]:0.2428)[&UFBOOT|SH-aLRT="44.7/60"]:0.086965,SYCP2__Parvularia_atlantis_3-266:1.45178)[&UFBOOT|SH-aLRT="93/92"]:0.278104,SYCP2__Rigifila_ramosa_5-394:1.26894)[&UFBOOT|SH-aLRT="87.6/89"]:0.23628,((((SYCP2__Albugo_candida_2-365:0.158695,SYCP2__Albugo_laibachii_2-319:0.197948)[&UFBOOT|SH-aLRT="99.9/100",!name="SYCP2 (Albuginales)",!collapse={"collapsed",0.0}]:0.747149,(SYCP2__Aphanomyces_astaci_2-364:0.422928,SYCP2__Saprolegnia_diclina_2-366:0.655733)[&UFBOOT|SH-aLRT="99.4/100",!name="SYCP2 (Saprolegniales)",!collapse={"collapsed",0.0}]:0.568353)[&UFBOOT|SH-aLRT="99.8/100"]:0.802515,(((SYCP2__Aplanochytrium_kerguelense_3-350:1.245462,(SYCP2__Aurantiochytrium_limacinum_3-318:0.420381,SYCP2__Hondaea_fermentalgiana_3-334:0.282769)[&UFBOOT|SH-aLRT="100/100"]:1.674539)[&UFBOOT|SH-aLRT="82.6/95",!cartoon={3,1.1932426681999986},!collapse={"collapsed",1.1932426681999986},!name="SYCP2 (Labyrinthullida)"]:0.217546,((SYCP2__Chattonella_subsalsa_3-328:1.271805,(SYCP2__Cladosiphon_okamuranus_2-345:0.349586,SYCP2__Ectocarpus_siliculosus_2-279:0.194099)[&UFBOOT|SH-aLRT="99.9/100"]:1.337484)[&UFBOOT|SH-aLRT="66.6/73"]:0.213941,SYCP2__Ochromonas_2-290:2.249887)[&UFBOOT|SH-aLRT="76.2/73",!collapse={"collapsed",1.0802500677999984},!name="SYCP2 (Ochrophyta)"]:0.175571)[&UFBOOT|SH-aLRT="83.1/71"]:0.18304,((((SYCP2__Babesia_bigemina_2-287:1.343835,SYCP2__Theileria_annulata_2-306:1.16194)[&UFBOOT|SH-aLRT="94.8/100"]:0.679797,SYCP2__Plasmodium_falciparum_2-314:1.464486)[&UFBOOT|SH-aLRT="97.4/100"]:0.870959,((SYCP2__Cryptosporidium_muris_2-368:0.31105,SYCP2__Cryptosporidium_parvum_2-367:0.538908)[&UFBOOT|SH-aLRT="100/100"]:1.081878,SYCP2__Vitrella_brassicaformis_3-367:1.440865)[&UFBOOT|SH-aLRT="52.2/98"]:0.180202)[&UFBOOT|SH-aLRT="84.4/99",!cartoon={6,8.881784197001252E-16},!collapse={"collapsed",0.11329625849999836},!name="SYCP2 (Apicomplexa)"]:0.329706,((((SYCP2__Breviolum_minutum_3-375:0.47328,SYCP2__Symbiodinium_microadriaticum_3-374:0.366821)[&UFBOOT|SH-aLRT="98.6/100"]:0.419111,SYCP2__Scrippsiella_hangoei_1-346:0.714664)[&UFBOOT|SH-aLRT="95.3/100"]:0.599602,SYCP2__Crypthecodinium_cohnii_1-228:1.388684)[&UFBOOT|SH-aLRT="67.1/98"]:0.218233,SYCP2__Karenia_brevis_3-393:1.607998)[&UFBOOT|SH-aLRT="99.7/100",!cartoon={5,0.5218278602999993},!collapse={"collapsed",0.6351241187999968},!name="SYCP2 (Dinoflagellata)"]:0.992245)[&UFBOOT|SH-aLRT="90/74"]:0.351155)[&UFBOOT|SH-aLRT="87.4/85"]:0.19713)[&UFBOOT|SH-aLRT="33.6/87"]:0.10688,(SYCP2__Plasmodiophora_brassicae_2-327:0.983814,SYCP2__Spongospora_subterranea_2-351:0.713446)[&UFBOOT|SH-aLRT="100/100",!cartoon={2,1.7204945763000001},!name="SYCP2 (Rhizaria)",!collapse={"collapsed",0.0}]:1.175154)[&UFBOOT|SH-aLRT="98.3/99",!collapse={"collapsed",0.11329625849999836},!name="SYCP2 (SAR)"]:0.575531)[&UFBOOT|SH-aLRT="81.6/55"]:0.214857,((((((((ASY3_I__Chlamydomonas_reinhardtii_19-407:0.265455,(ASY3__Gonium_pectorale_17-399:0.420585,ASY3__Volvox_carteri_16-396:0.478969)[&UFBOOT|SH-aLRT="97.1/100"]:0.168581)[&UFBOOT|SH-aLRT="83.1/99"]:0.14554,ASY3_II__Chlamydomonas_reinhardtii_58-431:0.626983)[&UFBOOT|SH-aLRT="99.7/100"]:0.522472,ASY3__Monoraphidium_neglectum_12-383:1.291602)[&UFBOOT|SH-aLRT="83.8/97"]:0.195456,ASY3__Chlorella_variabilis_6-356:1.370406)[&UFBOOT|SH-aLRT="58.2/35"]:0.084597,ASY3__Tetraselmis_sp_GSL018_31-406:1.724789)[&UFBOOT|SH-aLRT="50.5/36"]:0.076387,ASY3__Chloropicon_primus_6-362:1.67062)[&UFBOOT|SH-aLRT="95.9/99",!collapse={"collapsed",1.4403943445999992},!name="SYCP2 (Chlorophyceae)"]:0.378683,((ASY3__Bathycoccus_prasinos_23-406:1.495292,ASY3__Ostreococcus_lucimarinus_6-332-325:0.972151)[&UFBOOT|SH-aLRT="86/100"]:0.333885,ASY3__Micromonas_commoda_21-379:1.962187)[&UFBOOT|SH-aLRT="93.1/100",!collapse={"collapsed",1.268262271199999},!name="SYCP2 (Mamiellophyceae)",!cartoon={3,1.268262271199999}]:0.389805)[&UFBOOT|SH-aLRT="57.9/92"]:0.189258,((ASY3__Chara_braunii_66-473:1.224567,((ASY3__Marchantia_polymorpha_6-365:0.627411,SYCP2__Physcomitrella_patens_38-415:0.810415)[&UFBOOT|SH-aLRT="79.4/100"]:0.191535,ASY3__Selaginella_moellendorffii_9-325:0.89745)[&UFBOOT|SH-aLRT="90.1/100"]:0.212212)[&UFBOOT|SH-aLRT="50.8/95"]:0.138105,ASY3__Klebsormidium_nitens_12-355:1.009367)[&UFBOOT|SH-aLRT="92.7/99",!cartoon={5,2.1965979761999996},!collapse={"collapsed",2.196597976199999},!name="ASY3 (Streptophyta algae and mosses, loss in flowering plants)"]:0.250242)[&UFBOOT|SH-aLRT="99.5/100"]:0.54392)[&UFBOOT|SH-aLRT="89.9/55"]:0.24203,(((SYCP2__Naegleria_fowleri_2-378:0.18106,SYCP2__Naegleria_gruberi_8-395:0.231565)[&UFBOOT|SH-aLRT="99.9/100"]:0.483355,SYCP2__Pharyngomonas_kirbyi_2-368:0.627223)[&UFBOOT|SH-aLRT="98.4/100"]:0.427631,SYCP2__Seculamonas_ecuadoriensis_1-382:1.285585)[&UFBOOT|SH-aLRT="94.6/98",!cartoon={4,2.5623615520999987},!collapse={"collapsed",2.5623615520999983},!name="SYCP2 (Heterolobosea)"]:0.263455)[&UFBOOT|SH-aLRT="28.1/45"]:0.116991,(((SYCP2__Euglena_gracilis_5-343:0.323426,SYCP2__Eutreptiella_gymnastica_20-383:0.474909)[&UFBOOT|SH-aLRT="99.9/100"]:0.578915,SYCP2__Rhabdomonas_costata_9-335:1.467615)[&UFBOOT|SH-aLRT="24.3/91"]:0.142224,SYCP2__Ploeotia_vitrea_12-364:1.189048)[&UFBOOT|SH-aLRT="97.2/99",!cartoon={4,1.9957900956000003},!collapse={"collapsed",1.9957900955999999},!name="SYCP2 (Euglenida)"]:0.388782)[&UFBOOT|SH-aLRT="88.5/56"]:0.189674,((((SYCP2_I__Diplonema_papillatum_9-363:0.905664,SYCP2_I__Flectonema_neradi_2-341:1.038207)[&UFBOOT|SH-aLRT="92/100"]:0.254361,(SYCP2_I__Rhynchopus_humris_14-363:0.668534,SYCP2__Rhynchopus_euleeides_17-364:0.847809)[&UFBOOT|SH-aLRT="92.9/100"]:0.238865)[&UFBOOT|SH-aLRT="98.3/100"]:0.364262,SYCP2_I__Sulcionema_specki_19-378:0.853993)[&UFBOOT|SH-aLRT="97.3/100",!cartoon={5,0.7884242525999987},!collapse={"collapsed",0.7884242525999983},!name="SYCP2 [1] (Diplonemea)"]:0.372801,(((SYCP2_II__Diplonema_papillatum_6-361:0.485022,(SYCP2_II__Rhynchopus_humris_7-364:0.833867,SYCP2__Diplonema_ambulator_17-372:0.366654)[&UFBOOT|SH-aLRT="94.6/79"]:0.188871)[&UFBOOT|SH-aLRT="64.6/78"]:0.068421,SYCP2_II__Flectonema_neradi_2-359:0.765292)[&UFBOOT|SH-aLRT="96.6/99"]:0.300715,SYCP2_II__Sulcionema_specki_20-382:0.612334)[&UFBOOT|SH-aLRT="99.7/100",!cartoon={5,0.8837271012999999},!collapse={"collapsed",0.8837271012999994},!name="SYCP2 [2] (Diplonemea)"]:0.542454)[&UFBOOT|SH-aLRT="100/100"]:0.986681)[&UFBOOT|SH-aLRT="85.5/56"]:0.160741,((SYCP2_I__Trichomonas_vaginalis_6-340:2.054134,(((SYCP2_I__Tritrichomonas_foetus_11-347:0.690691,SYCP2_II__Trichomonas_vaginalis_6-337:1.256533)[&UFBOOT|SH-aLRT="33.4/93",!name="SYCP2 [type 2] (Parabasallida)"]:0.172278,SYCP2_II__Tritrichomonas_foetus_3-342:1.040198)[&UFBOOT|SH-aLRT="99.2/100"]:0.801328,(SYCP2_III__Trichomonas_vaginalis_3-358:0.909693,SYCP2_III__Tritrichomonas_foetus_14-372:0.992954)[&UFBOOT|SH-aLRT="97.2/100",!name="SYCP2 [type 3] (Parabasallida)",!cartoon={2,0.5996999091999999},!collapse={"collapsed",0.5996999091999999}]:0.643766)[&UFBOOT|SH-aLRT="5.6/66"]:0.306077)[&UFBOOT|SH-aLRT="95.9/100"]:0.786519,((SYCP2__Giardia_intestinalis_3-351:0.545782,SYCP2__Giardia_muris_3-349:1.159022)[&UFBOOT|SH-aLRT="99.6/100"]:1.127051,SYCP2__Kipferlia_bialata_8-364:1.543017)[&UFBOOT|SH-aLRT="98.4/100",!cartoon={3,0.0},!collapse={"collapsed",0.0},!name="SYCP2 (Diplomonada)"]:1.042943)[&UFBOOT|SH-aLRT="82.6/90"]:0.31498)[&UFBOOT|SH-aLRT="81/98"]:0.175819,SYCP2_I__Perkinsela_sp_2-336:2.283074)[&UFBOOT|SH-aLRT="64.9/97"]:0.154401,((SYCP2_I__Prokinetoplastina_phf-6_2-369:0.899322,SYCP2_I__Prokinetoplastina_phm-4_9-359:0.873284)[&UFBOOT|SH-aLRT="91.7/100",!cartoon={2,1.8093452727999986},!name="Prokinetoplastina [type 1]",!collapse={"collapsed",0.0}]:0.295745,((SYCP2_II__Perkinsela_sp_5-345:0.620722,SYCP2_III__Perkinsela_sp_2-354:0.395341)[&UFBOOT|SH-aLRT="99.9/100"]:0.584756,(SYCP2_II__Prokinetoplastina_phf-6_5-327:0.416998,SYCP2_II__Prokinetoplastina_phm-4_5-334:0.384016)[&UFBOOT|SH-aLRT="86.5/99",!name="Prokinetoplastina [type 2]",!collapse={"collapsed",0.0}]:0.280787)[&UFBOOT|SH-aLRT="99.9/100"]:0.639699)[&UFBOOT|SH-aLRT="95.1/100"]:0.309363)[&UFBOOT|SH-aLRT="96.4/98"]:0.273908)[&UFBOOT|SH-aLRT="91.8/98"]:0.215749,SYCP2_II__Bodo_saltans_4-381:1.193815)[&UFBOOT|SH-aLRT="94.6/100"]:0.248369,SYCP2_I__Trypanoplasma_borelli_9-419[&!name="Trypanoplasma borelli"]:1.260302)[&UFBOOT|SH-aLRT="99.9/100",!collapse={"collapsed",1.3912477375},!name="Trypanosomatidae"]:0.404942)[&UFBOOT|SH-aLRT="85.8/100"]:0.058806)[&UFBOOT|SH-aLRT="96.1/99"]:0.088643)[&UFBOOT|SH-aLRT="90.5/86"]:0.038454,((KKT17__Crithidia_fasciculata_2-383:0.070155,((KKT17__Endotrypanum_monterogeii_2-383:0.073786,KKT17__Leishmania_arabica_2-383:0.026187)[&UFBOOT|SH-aLRT="98/100"]:0.039754,KKT17__Leptomonas_pyrrhocoris_2-383:0.046748)[&UFBOOT|SH-aLRT="75.9/97"]:0.033456)[&UFBOOT|SH-aLRT="100/100"]:0.146363,KKT17__Phytomonas_sph_1-372:0.302839)[&UFBOOT|SH-aLRT="62.2/84"]:0.059685)[&UFBOOT|SH-aLRT="98.1/100"]:0.083649,KKT17__Strigomonas_culicis_2-384:0.198009);
end;
begin figtree;
	set appearance.backgroundColorAttribute="Default";
	set appearance.backgroundColour=#ffffff;
	set appearance.branchColorAttribute="User selection";
	set appearance.branchColorGradient=false;
	set appearance.branchLineWidth=1.0;
	set appearance.branchMinLineWidth=0.0;
	set appearance.branchWidthAttribute="Fixed";
	set appearance.foregroundColour=#000000;
	set appearance.hilightingGradient=false;
	set appearance.selectionColour=#2d3680;
	set branchLabels.colorAttribute="User selection";
	set branchLabels.displayAttribute="label";
	set branchLabels.fontName="sansserif";
	set branchLabels.fontSize=11;
	set branchLabels.fontStyle=0;
	set branchLabels.isShown=true;
	set branchLabels.significantDigits=4;
	set layout.expansion=208;
	set layout.layoutType="RECTILINEAR";
	set layout.zoom=0;
	set legend.attribute="label";
	set legend.fontSize=10.0;
	set legend.isShown=false;
	set legend.significantDigits=4;
	set nodeBars.barWidth=4.0;
	set nodeBars.displayAttribute=null;
	set nodeBars.isShown=false;
	set nodeLabels.colorAttribute="User selection";
	set nodeLabels.displayAttribute="label";
	set nodeLabels.fontName="sansserif";
	set nodeLabels.fontSize=8;
	set nodeLabels.fontStyle=0;
	set nodeLabels.isShown=false;
	set nodeLabels.significantDigits=4;
	set nodeShapeExternal.colourAttribute="User selection";
	set nodeShapeExternal.isShown=false;
	set nodeShapeExternal.minSize=10.0;
	set nodeShapeExternal.scaleType=Width;
	set nodeShapeExternal.shapeType=Circle;
	set nodeShapeExternal.size=4.0;
	set nodeShapeExternal.sizeAttribute="Fixed";
	set nodeShapeInternal.colourAttribute="User selection";
	set nodeShapeInternal.isShown=false;
	set nodeShapeInternal.minSize=10.0;
	set nodeShapeInternal.scaleType=Width;
	set nodeShapeInternal.shapeType=Rectangle;
	set nodeShapeInternal.size=4.0;
	set nodeShapeInternal.sizeAttribute="Fixed";
	set polarLayout.alignTipLabels=false;
	set polarLayout.angularRange=0;
	set polarLayout.rootAngle=0;
	set polarLayout.rootLength=100;
	set polarLayout.showRoot=true;
	set radialLayout.spread=1.0;
	set rectilinearLayout.alignTipLabels=false;
	set rectilinearLayout.curvature=0;
	set rectilinearLayout.rootLength=10000;
	set scale.offsetAge=1.0;
	set scale.rootAge=2.0;
	set scale.scaleFactor=2.0;
	set scale.scaleRoot=false;
	set scaleAxis.automaticScale=false;
	set scaleAxis.fontSize=15.0;
	set scaleAxis.isShown=false;
	set scaleAxis.lineWidth=1.0;
	set scaleAxis.majorTicks=5.0;
	set scaleAxis.minorTicks=3.0;
	set scaleAxis.origin=1.0;
	set scaleAxis.reverseAxis=true;
	set scaleAxis.showGrid=true;
	set scaleBar.automaticScale=true;
	set scaleBar.fontSize=10.0;
	set scaleBar.isShown=true;
	set scaleBar.lineWidth=1.0;
	set scaleBar.scaleRange=0.0;
	set tipLabels.colorAttribute="User selection";
	set tipLabels.displayAttribute="Names";
	set tipLabels.fontName="sansserif";
	set tipLabels.fontSize=14;
	set tipLabels.fontStyle=0;
	set tipLabels.isShown=true;
	set tipLabels.significantDigits=4;
	set trees.order=true;
	set trees.orderType="increasing";
	set trees.rooting=true;
	set trees.rootingType="User Selection";
	set trees.transform=false;
	set trees.transformType="cladogram";
end;
```
