## Supplementary material for "Repurposing of Synaptonemal Complex Proteins for Kinetochores in Kinetoplastida": File S4: File_S4_coiled_coil.contree

```
(ASY3__Aquilegia_coerulea_626-799:0.2955985107,ASY3__Arabidopsis_thaliana_609-782:0.4892122749,(ASY3__Oryza_sativa_japonica_661-834:0.5706450655,(ASY3__Pinus_lambertiana_59-230:0.6006475256,((((((((ASY4__Amborella_trichopoda_21-193:0.2041264175,(ASY4__Arabidopsis_thaliana_19-191:0.3932206441,ASY4__Oryza_sativa_japonica_21-193:0.4105028643)98:0.0499465713)98:0.0732367373,(ASY4__Gnetum_montanum_32-204:0.2400765057,ASY4__Pinus_taeda_21-190:0.1628028630)82:0.0585000580)100:0.1898975997,ASY4__Selaginella_moellendorffii_8-179:0.2490559385)97:0.1240540519,ASY4__Marchantia_polymorpha_16-188:0.5132004956)99:0.2980519768,ASY4__Spirogloea_muscicola_22-194:0.6421311254)100:1.0724844205,((((((((((((KKT16__Angomonas_deanei_1-134:1.0671285709,KKT16__Strigomonas_culicis_1-137:0.3707690548)99:0.1892698593,((KKT16__Endotrypanum_monterogeii_1-139:0.1292692711,KKT16__Leishmania_arabica_1-139:0.1177797732)100:0.1714589721,KKT16__Leptomonas_pyrrhocoris_1-140:0.1459291589)100:0.4451846897)99:0.1523765152,(KKT16__Herpetomonas_muscarum_1-141:0.5969649020,KKT16__Phytomonas_sp_1-141:0.6394789561)96:0.0858076062)99:0.1782304759,KKT16__Blechomonas_ayalai_2-145:0.4505296177)100:0.3699604824,KKT16__Trypanosoma_brucei_1-141:0.8844633274)96:0.1193433081,(((KKT16__Trypanosoma_cruzi_1-139:0.3084044243,KKT16__Trypanosoma_grayi_1-139:0.1458577841)96:0.0474070553,KKT16__Trypanosoma_theileri_1-139:0.1849660771)92:0.0248171156,KKT16__Trypanosoma_vivax_1-135:0.7508021833)97:0.2015663009)100:0.5063693905,((KKT16__Paramoeba_aestuarina_2-151:0.4274132112,KKT16__Perkinsela_sp_1-152:0.3109397432)100:0.8401609837,(KKT16__Prokinetoplastina_phf-6_1-154:0.3551177602,KKT16__Prokinetoplastina_phm-4_1-149:0.4165868334)99:0.3284857546)99:1.1474755385)79:0.2208320512,KKT16__Paratrypanosoma_confusum_1-144:0.7151622342)100:1.6333563685,((((SYCP3__Diplonema_ambulator_12-182:0.5396430424,(SYCP3__Flectonema_neradi_12-181:0.3324295538,SYCP3__Sulcionema_specki_10-179:0.7928903779)78:0.1550873023)77:0.0633243188,SYCP3__Diplonema_papillatum_10-181:0.3977170251)79:0.1755802096,SYCP3__Rhynchopus_humris_13-183:0.3858322508)79:0.2497155200,SYCP3__Rhynchopus_euleeides_13-183:0.4392884223)99:0.3420194115)99:1.1021098006,(SYCP2__Euglena_gracilis_552-725:0.7904385987,SYCP2__Ploeotia_vitrea_579-745:1.2533703960)99:0.5215861241)88:0.2731470585,(((((((((((KKT17__Angomonas_deanei_450-612:0.5310385439,KKT17__Strigomonas_culicis_465-638:0.3081321938)100:0.3313931103,(KKT17__Blechomonas_ayalai_469-636:0.5806932606,(((KKT17__Crithidia_fasciculata_490-664:0.1446656159,KKT17__Leptomonas_pyrrhocoris_475-649:0.0941575821)100:0.0751823899,(KKT17__Endotrypanum_monterogeii_477-652:0.1234219192,(((KKT17__Leishmania_arabica_468-637:0.0120324353,KKT17__Leishmania_turanica_468-637:0.0060059597)82:0.0000024890,KKT17__Leishmania_major_469-638:0.0242220374)100:0.0262878853,(KKT17__Leishmania_donovani_468-637:0.0000024841,KKT17__Leishmania_infantum_468-637:0.0119773067)100:0.0160320964)100:0.0648487483)96:0.0563194045)100:0.4699670301,KKT17__Phytomonas_sph_466-640:0.6368641424)85:0.1107964848)50:0.0729820212)100:0.4415222223,(KKT17__Paratrypanosoma_confusum_462-635:0.8083551376,(KKT17__Trypanosoma_brucei_443-616:0.7866868110,(((KKT17__Trypanosoma_cruzi_438-611:0.2879717504,KKT17__Trypanosoma_theileri_438-611:0.2365915041)78:0.0422086239,KKT17__Trypanosoma_vivax_438-610:0.9021693338)77:0.0582621565,KKT17__Trypanosoma_grayi_439-612:0.1473047085)77:0.2759313251)99:0.2529140181)73:0.0937668525)95:0.1140063750,SYCP2_II__Bodo_saltans_420-572:2.0193573210)91:0.3507463635,SYCP2_I__Trypanoplasma_borelli_786-953:1.6318624138)99:0.3353760452,((((((KKT18__Angomonas_deanei_403-574:0.2765209309,KKT18__Strigomonas_culicis_417-589:0.2069459694)100:0.2206001166,(KKT18__Blechomonas_ayalai_415-587:0.3903520995,KKT18__Herpetomonas_muscarum_350-522:0.2726484044)79:0.0466120896)97:0.0931268033,((KKT18__Crithidia_fasciculata_434-606:0.0797853179,KKT18__Leptomonas_pyrrhocoris_433-605:0.1798188560)98:0.0763348928,(KKT18__Endotrypanum_monterogeii_475-647:0.1413498634,(KKT18__Leishmania_infantum_467-641:0.0000024841,(KKT18__Leishmania_major_465-639:0.0000024841,KKT18__Leishmania_turanica_468-642:0.0061414683)100:0.0185807936)100:0.1254250839)100:0.1094159143)100:0.1825619352)100:0.3294401529,((KKT18__Trypanosoma_brucei_419-591:0.5552063750,KKT18__Trypanosoma_vivax_458-619:0.4149070537)95:0.0725743088,((KKT18__Trypanosoma_cruzi_453-625:0.2230717631,KKT18__Trypanosoma_theileri_487-659:0.1665732933)97:0.1009687641,KKT18__Trypanosoma_grayi_454-626:0.1904082644)88:0.0587214679)90:0.1411952926)95:0.3438579112,KKT18__Paratrypanosoma_confusum_435-607:0.7776155274)100:0.5354125105,SYCP2_II__Trypanoplasma_borelli_805-967:1.4589589359)57:0.2049342904)61:0.2497338879,((SYCP2_I__Prokinetoplastina_phf-6_579-752:0.3970521408,SYCP2_I__Prokinetoplastina_phm-4_550-721:0.2734964838)100:0.4140734331,((SYCP2_II__Perkinsela_sp_501-669:0.6418709598,SYCP2_III__Perkinsela_sp_542-711:0.2199799607)100:0.3961696253,(SYCP2_II__Prokinetoplastina_phf-6_452-623:0.3529800120,SYCP2_II__Prokinetoplastina_phm-4_445-614:0.5630688364)99:0.1423890459)100:0.4829814634)96:0.2281761159)98:0.4438185115,(((((SYCP2_I__Diplonema_papillatum_545-722:0.5019320365,SYCP2_I__Flectonema_neradi_434-608:0.7911764636)97:0.0790439654,SYCP2__Rhynchopus_euleeides_475-651:0.6838193807)86:0.1315855329,SYCP2_I__Rhynchopus_humris_517-693:0.6039209457)100:0.6164667885,SYCP2_I__Sulcionema_specki_555-732:0.8494951804)100:0.5213239131,(((SYCP2_II__Diplonema_papillatum_470-646:0.1383744018,SYCP2_II__Flectonema_neradi_468-644:0.4898060981)95:0.0587006360,(SYCP2_II__Rhynchopus_humris_471-644:0.5085881668,SYCP2__Diplonema_ambulator_472-647:0.2266601209)96:0.0859408689)96:0.1769177843,SYCP2_II__Sulcionema_specki_501-678:0.2154980443)100:0.5978703830)100:0.9114858504)98:0.3088932638,(((((((((((((((SYCP2L__Anas_platyrhynchos_673-792:0.3238722545,SYCP2L__Gallus_gallus_790-944:0.1628998409)100:0.1651155916,SYCP2L__Pelodiscus_sinensis_423-578:0.1726682851)99:0.1946659726,SYCP2L__Danio_rerio_640-797:1.2174643614)80:0.1104039050,SYCP2L__Callorhinchus_milii_848-978:0.7088731039)76:0.1214197806,(SYCP2L__Xenopus_laevis_823-975:0.1244331841,SYCP2L__Xenopus_tropicalis_828-980:0.1204162308)100:0.5126781366)94:0.2686415991,(SYCP2L__Homo_sapiens_694-810:0.4630028064,SYCP2L__Mus_musculus_732-839:0.5729306243)98:0.3281246898)100:0.5608053337,((((SYCP2__Anas_platyrhynchos_1335-1513:0.1465758960,SYCP2__Gallus_gallus_1311-1490:0.1400377376)100:0.1130805724,SYCP2__Pelodiscus_sinensis_1351-1530:0.1058146052)99:0.0992280952,((SYCP2__Homo_sapiens_1344-1524:0.2075283703,SYCP2__Mus_musculus_1316-1495:0.5340296912)100:0.2400704331,SYCP2__Ornithorhynchus_anatinus_1330-1510:0.9357063606)99:0.1265885870)98:0.1072748392,(SYCP2__Callorhinchus_milii_1370-1547:0.3604804447,((SYCP2__Danio_rerio_1290-1468:0.5423006334,SYCP2__Takifugu_rubripes_1263-1438:0.5832860894)100:0.3298750016,SYCP2__Xenopus_laevis_1199-1379:0.2665431761)93:0.0448387857)75:0.1430380690)100:0.4305959486)98:0.2027496562,SYCP2__Petromyzon_marinus_1339-1517:0.9125164214)100:0.5911659567,SYCP2__Priapulus_caudatus_2176-2354:0.7780947502)96:0.1581613596,SYCP2__Octopus_bimaculoides_1646-1823:1.5192617846)83:0.1827568351,((((((((((SYCP3-like_1__Mus_musculus_37-208:0.7815780242,SYCP3-like_3__Mus_musculus_125-291:0.6146192405)100:0.1544932281,(SYCP3-like_2__Mus_musculus_47-206:0.9724706819,SYCP3__Xenopus_tropicalis_82-252:0.5401486242)81:0.1094890357)85:0.0516475627,SYCP3__Homo_sapiens_59-236:0.1305622894)87:0.0983525941,((SYCP3__Danio_rerio_63-239:0.0691566404,SYCP3__Takifugu_rubripes_61-238:0.3208697123)100:0.1708083471,SYCP3__Ornithorhynchus_anatinus_64-221:0.6884254449)86:0.0446436304)100:0.1166189739,SYCP3__Callorhinchus_milii_65-242:0.1905442463)100:0.1539695459,SYCP3__Priapulus_caudatus_63-243:0.2772215770)94:0.0836202880,((SYCP3__Ptychodera_flava_71-209:0.2221037423,SYCP3__Saccoglossus_kowalevskii_57-230:0.0881569012)100:0.1247319564,SYCP3__Strongylocentrotus_purpuratus_64-240:0.5004496591)83:0.0759821575)90:0.0627405783,SYCP3__Branchiostoma_belcheri_67-244:0.2184304377)94:0.1130718194,SYCP3__Trichoplax_adhaerens_1-166:1.2765309124)90:0.0274771048,(SYCP3__Acropora_digitifera_1-165:0.1654638234,SYCP3__Nematostella_vectensis_1-169:0.1803887007)100:0.2626513623)100:0.4607582157)81:0.2107455081,SYCP2__Branchiostoma_belcheri_1831-2008:0.7380505445)73:0.0963883602,SYCP2__Nematostella_vectensis_1511-1691:1.1161135142)100:1.2052157764,(((SYCP2_I__Tritrichomonas_foetus_438-594:0.3116409546,SYCP2_II__Tritrichomonas_foetus_362-515:1.7987288489)98:0.5491185551,SYCP2_II__Trichomonas_vaginalis_392-528:1.3603145642)100:0.9725813994,(SYCP2_III__Trichomonas_vaginalis_633-794:0.2914593440,SYCP2_III__Tritrichomonas_foetus_695-856:0.7769485119)100:0.9859988775)99:0.8000555660)91:0.2497460652,((SYCP3__Euglena_gracilis_10-187:0.8092331295,SYCP3__Eutreptiella_gymnastica_9-185:1.1560314783)100:0.7274419708,SYCP3__Peranema_trichophorum_8-180:1.1158050225)99:0.6016941021)89:0.2441746754)88:0.4061933661,(((SYCP2__Naegleria_fowleri_663-831:0.4195558530,SYCP2__Naegleria_gruberi_661-830:0.2439949064)100:1.1270332737,SYCP2__Pharyngomonas_kirbyi_749-871:0.4312840684)73:0.3834897280,SYCP2__Seculamonas_ecuadoriensis_786-955:2.2344920108)62:0.1639849489)92:0.5154589196,(SYCP2__Giardia_intestinalis_416-579:1.5326622962,SYCP2__Giardia_muris_418-580:0.7360267847)100:2.1396616696)87:0.7139173927)82:0.3026346297,(((((ASY3_I__Chlamydomonas_reinhardtii_2014-2185:0.5156816161,ASY3__Volvox_carteri_2148-2319:0.4700878744)59:0.0436381690,ASY3__Gonium_pectorale_1488-1659:0.7549210699)100:0.3187330908,(ASY3__Monoraphidium_neglectum_1894-2063:0.4992883370,(ASY4L__Chlamydomonas_reinhardtii_15-185:0.3650382988,(ASY4L__Gonium_pectorale_15-180:0.2971859696,ASY3L__Volvox_carteri_18-188:0.1934767554)100:0.1935476653)100:0.6380388040)73:0.1880915162)78:0.1275612467,(ASY3__Chlorella_variabilis_1391-1561:0.9146351307,ASY4L__Monoraphidium_neglectum_45-216:0.9364747414)76:0.1008251946)98:0.3273223436,(((ASY3__Bathycoccus_prasinos_872-1043:1.9116584833,SYCP2__Micromonas_commoda_1380-1551:1.1088812306)99:0.6287784914,ASY3__Ostreococcus_lucimarinus_696-863:1.5462330551)52:0.0386730773,ASY3__Chloropicon_primus_830-1001:2.1298522589)80:0.3966980010)62:0.1996326403)82:0.4783085018)96:0.4099882301,((ASY3__Chara_braunii_2609-2780:0.9871028017,ASY3__Selaginella_moellendorffii_762-933:0.8117663675)84:0.2223208946,(ASY3__Klebsormidium_nitens_965-1136:0.6595346738,ASY3__Marchantia_polymorpha_956-1127:0.8781078203)90:0.1073964357)77:0.1080873404)94:0.1040213581,ASY3__Physcomitrella_patens_1423-1590:1.1191853502)100:0.2486703980)100:0.2224673156)98:0.1693198024);
```
