## Supplementary material for "Repurposing of Synaptonemal Complex Proteins for Kinetochores in Kinetoplastida": File S4: File_S4_coiled_coil.iqtree

```
IQ-TREE 1.6.12 built Aug 15 2019

Input file name: coiled_coil_70.fasta
Type of analysis: ModelFinder + tree reconstruction + ultrafast bootstrap (1000 replicates)
Random seed number: 300915

REFERENCES
----------

To cite ModelFinder please use: 

Subha Kalyaanamoorthy, Bui Quang Minh, Thomas KF Wong, Arndt von Haeseler,
and Lars S Jermiin (2017) ModelFinder: Fast model selection for
accurate phylogenetic estimates. Nature Methods, 14:587–589.
https://doi.org/10.1038/nmeth.4285

To cite IQ-TREE please use:

Lam-Tung Nguyen, Heiko A. Schmidt, Arndt von Haeseler, and Bui Quang Minh
(2015) IQ-TREE: A fast and effective stochastic algorithm for estimating
maximum likelihood phylogenies. Mol Biol Evol, 32:268-274.
https://doi.org/10.1093/molbev/msu300

Since you used ultrafast bootstrap (UFBoot) please also cite: 

Diep Thi Hoang, Olga Chernomor, Arndt von Haeseler, Bui Quang Minh,
and Le Sy Vinh (2017) UFBoot2: Improving the ultrafast bootstrap
approximation. Mol Biol Evol, in press.
https://doi.org/10.1093/molbev/msx281

SEQUENCE ALIGNMENT
------------------

Input data: 164 sequences with 165 amino-acid sites
Number of constant sites: 0 (= 0% of all sites)
Number of invariant (constant or ambiguous constant) sites: 0 (= 0% of all sites)
Number of parsimony informative sites: 165
Number of distinct site patterns: 165

ModelFinder
-----------

Best-fit model according to BIC: JTT+F+G4

List of models sorted by BIC scores: 

Model             LogL          AIC      w-AIC      AICc     w-AICc       BIC      w-BIC
JTT+F+G4        -48301.0452  97292.0904 + 1.0000 336032.0904 - 0.0000  98363.6416 + 1.0000
JTTDCMut+F+G4   -48329.3772  97348.7543 - 0.0000 336088.7543 - 0.0000  98420.3055 - 0.0000
LG+G4           -48454.2399  97560.4798 - 0.0000 310764.4798 - 0.0000  98573.0180 - 0.0000
JTT+F           -48427.0275  97542.0549 - 0.0000 334902.0549 - 0.0000  98610.5002 - 0.0000
JTTDCMut+F      -48455.3042  97598.6085 - 0.0000 334958.6085 - 0.0000  98667.0537 - 0.0000
LG+F+G4         -48461.8978  97613.7956 - 0.0000 336353.7956 - 0.0000  98685.3468 - 0.0000
LG              -48612.8896  97875.7792 - 0.0000 309775.7792 + 1.0000  98885.2115 - 0.0000
VT+F+G4         -48606.6230  97903.2460 - 0.0000 336643.2460 - 0.0000  98974.7971 - 0.0000
LG+F            -48613.9596  97915.9193 - 0.0000 335275.9193 - 0.0000  98984.3645 - 0.0000
JTT+G4          -48672.0186  97996.0371 - 0.0000 311200.0371 - 0.0000  99008.5754 - 0.0000
JTTDCMut+G4     -48677.5550  98007.1100 - 0.0000 311211.1100 - 0.0000  99019.6482 - 0.0000
rtREV+F+G4      -48640.3368  97970.6737 - 0.0000 336710.6737 - 0.0000  99042.2248 - 0.0000
WAG+G4          -48737.2150  98126.4300 - 0.0000 311330.4300 - 0.0000  99138.9682 - 0.0000
VT+G4           -48752.2618  98156.5237 - 0.0000 311360.5237 - 0.0000  99169.0619 - 0.0000
mtInv+F+G4      -48709.1828  98108.3655 - 0.0000 336848.3655 - 0.0000  99179.9167 - 0.0000
VT+F            -48716.5856  98121.1712 - 0.0000 335481.1712 - 0.0000  99189.6164 - 0.0000
JTT             -48792.9956  98235.9913 - 0.0000 310135.9913 - 0.0000  99245.4236 - 0.0000
JTTDCMut        -48796.6396  98243.2791 - 0.0000 310143.2791 - 0.0000  99252.7114 - 0.0000
WAG             -48836.5397  98323.0794 - 0.0000 310223.0794 - 0.0000  99332.5117 - 0.0000
rtREV+F         -48789.7431  98267.4862 - 0.0000 335627.4862 - 0.0000  99335.9314 - 0.0000
VT              -48848.7548  98347.5095 - 0.0000 310247.5095 - 0.0000  99356.9418 - 0.0000
WAG+F+G4        -48873.0555  98436.1110 - 0.0000 337176.1110 - 0.0000  99507.6622 - 0.0000
mtMet+F+G4      -48873.8003  98437.6006 - 0.0000 337177.6006 - 0.0000  99509.1518 - 0.0000
mtInv+F         -48876.7066  98441.4132 - 0.0000 335801.4132 - 0.0000  99509.8584 - 0.0000
HIVb+F+G4       -48884.3951  98458.7902 - 0.0000 337198.7902 - 0.0000  99530.3414 - 0.0000
DCMut+F+G4      -48889.7396  98469.4791 - 0.0000 337209.4791 - 0.0000  99541.0303 - 0.0000
Dayhoff+F+G4    -48891.1753  98472.3507 - 0.0000 337212.3507 - 0.0000  99543.9019 - 0.0000
WAG+F           -49007.4354  98702.8709 - 0.0000 336062.8709 - 0.0000  99771.3161 - 0.0000
DCMut+F         -49016.1837  98720.3673 - 0.0000 336080.3673 - 0.0000  99788.8126 - 0.0000
Dayhoff+F       -49018.1188  98724.2375 - 0.0000 336084.2375 - 0.0000  99792.6828 - 0.0000
mtMet+F         -49068.0771  98824.1543 - 0.0000 336184.1543 - 0.0000  99892.5995 - 0.0000
HIVb+F          -49084.0287  98856.0574 - 0.0000 336216.0574 - 0.0000  99924.5026 - 0.0000
mtZOA+F+G4      -49082.4735  98854.9470 - 0.0000 337594.9470 - 0.0000  99926.4981 - 0.0000
Blosum62+G4     -49171.1882  98994.3764 - 0.0000 312198.3764 - 0.0000 100006.9146 - 0.0000
Dayhoff+G4      -49189.7536  99031.5071 - 0.0000 312235.5071 - 0.0000 100044.0453 - 0.0000
DCMut+G4        -49191.4119  99034.8239 - 0.0000 312238.8239 - 0.0000 100047.3621 - 0.0000
rtREV+G4        -49191.5976  99035.1952 - 0.0000 312239.1952 - 0.0000 100047.7334 - 0.0000
PMB+F+G4        -49148.7489  98987.4978 - 0.0000 337727.4978 - 0.0000 100059.0490 - 0.0000
PMB+G4          -49250.1434  99152.2868 - 0.0000 312356.2868 - 0.0000 100164.8250 - 0.0000
Blosum62        -49277.8241  99205.6481 - 0.0000 311105.6481 - 0.0000 100215.0804 - 0.0000
Blosum62+F+G4   -49235.6371  99161.2741 - 0.0000 337901.2741 - 0.0000 100232.8253 - 0.0000
Dayhoff         -49293.2697  99236.5395 - 0.0000 311136.5395 - 0.0000 100245.9718 - 0.0000
DCMut           -49294.3706  99238.7412 - 0.0000 311138.7412 - 0.0000 100248.1735 - 0.0000
cpREV+G4        -49300.9395  99253.8791 - 0.0000 312457.8791 - 0.0000 100266.4173 - 0.0000
FLU+F+G4        -49269.5527  99229.1054 - 0.0000 337969.1054 - 0.0000 100300.6566 - 0.0000
PMB+F           -49274.5698  99237.1396 - 0.0000 336597.1396 - 0.0000 100305.5849 - 0.0000
rtREV           -49342.1562  99334.3124 - 0.0000 311234.3124 - 0.0000 100343.7447 - 0.0000
mtZOA+F         -49308.7317  99305.4635 - 0.0000 336665.4635 - 0.0000 100373.9087 - 0.0000
PMB             -49363.3804  99376.7608 - 0.0000 311276.7608 - 0.0000 100386.1931 - 0.0000
Blosum62+F      -49367.3706  99422.7411 - 0.0000 336782.7411 - 0.0000 100491.1864 - 0.0000
cpREV           -49416.4438  99482.8877 - 0.0000 311382.8877 - 0.0000 100492.3199 - 0.0000
mtVer+F+G4      -49406.1122  99502.2244 - 0.0000 338242.2244 - 0.0000 100573.7755 - 0.0000
mtREV+F+G4      -49424.5685  99539.1370 - 0.0000 338279.1370 - 0.0000 100610.6882 - 0.0000
cpREV+F+G4      -49472.5096  99635.0192 - 0.0000 338375.0192 - 0.0000 100706.5703 - 0.0000
FLU+F           -49484.1343  99656.2686 - 0.0000 337016.2686 - 0.0000 100724.7138 - 0.0000
mtART+F+G4      -49571.2313  99832.4625 - 0.0000 338572.4625 - 0.0000 100904.0137 - 0.0000
mtREV+F         -49626.6995  99941.3989 - 0.0000 337301.3989 - 0.0000 101009.8442 - 0.0000
mtVer+F         -49628.3215  99944.6429 - 0.0000 337304.6429 - 0.0000 101013.0882 - 0.0000
cpREV+F         -49641.1067  99970.2133 - 0.0000 337330.2133 - 0.0000 101038.6585 - 0.0000
HIVb+G4         -49710.1262 100072.2523 - 0.0000 313276.2523 - 0.0000 101084.7906 - 0.0000
HIVb            -49909.8722 100469.7443 - 0.0000 312369.7443 - 0.0000 101479.1766 - 0.0000
mtART+F         -49903.5849 100495.1699 - 0.0000 337855.1699 - 0.0000 101563.6151 - 0.0000
FLU+G4          -49979.9022 100611.8045 - 0.0000 313815.8045 - 0.0000 101624.3427 - 0.0000
mtMAM+F+G4      -49995.7399 100681.4799 - 0.0000 339421.4799 - 0.0000 101753.0310 - 0.0000
HIVw+F+G4       -50087.0900 100864.1801 - 0.0000 339604.1801 - 0.0000 101935.7313 - 0.0000
FLU             -50154.3522 100958.7044 - 0.0000 312858.7044 - 0.0000 101968.1367 - 0.0000
HIVw+F          -50286.4050 101260.8101 - 0.0000 338620.8101 - 0.0000 102329.2553 - 0.0000
mtMAM+F         -50340.9690 101369.9381 - 0.0000 338729.9381 - 0.0000 102438.3833 - 0.0000
mtZOA+G4        -50722.2436 102096.4872 - 0.0000 315300.4872 - 0.0000 103109.0254 - 0.0000
mtZOA           -51168.6309 102987.2617 - 0.0000 314887.2617 - 0.0000 103996.6940 - 0.0000
mtMet+G4        -51559.1275 103770.2551 - 0.0000 316974.2551 - 0.0000 104782.7933 - 0.0000
mtREV+G4        -51642.6054 103937.2109 - 0.0000 317141.2109 - 0.0000 104949.7491 - 0.0000
mtVer+G4        -51669.1220 103990.2439 - 0.0000 317194.2439 - 0.0000 105002.7822 - 0.0000
mtMet           -51928.5454 104507.0908 - 0.0000 316407.0908 - 0.0000 105516.5231 - 0.0000
mtInv+G4        -51990.9515 104633.9030 - 0.0000 317837.9030 - 0.0000 105646.4412 - 0.0000
mtREV           -51997.7466 104645.4932 - 0.0000 316545.4932 - 0.0000 105654.9254 - 0.0000
HIVw+G4         -52017.3920 104686.7840 - 0.0000 317890.7840 - 0.0000 105699.3223 - 0.0000
mtVer           -52073.5007 104797.0014 - 0.0000 316697.0014 - 0.0000 105806.4337 - 0.0000
mtART+G4        -52187.2410 105026.4820 - 0.0000 318230.4820 - 0.0000 106039.0203 - 0.0000
HIVw            -52193.6213 105037.2425 - 0.0000 316937.2425 - 0.0000 106046.6748 - 0.0000
mtInv           -52305.3947 105260.7895 - 0.0000 317160.7895 - 0.0000 106270.2218 - 0.0000
mtMAM+G4        -52471.8735 105595.7469 - 0.0000 318799.7469 - 0.0000 106608.2851 - 0.0000
mtART           -52772.9618 106195.9237 - 0.0000 318095.9237 - 0.0000 107205.3560 - 0.0000
mtMAM           -53086.8000 106823.6001 - 0.0000 318723.6001 - 0.0000 107833.0324 - 0.0000

AIC, w-AIC   : Akaike information criterion scores and weights.
AICc, w-AICc : Corrected AIC scores and weights.
BIC, w-BIC   : Bayesian information criterion scores and weights.

Plus signs denote the 95% confidence sets.
Minus signs denote significant exclusion.

SUBSTITUTION PROCESS
--------------------

Model of substitution: JTT+F+G4

State frequencies: (empirical counts from alignment)

  pi(A) = 0.0864
  pi(R) = 0.0702
  pi(N) = 0.0368
  pi(D) = 0.0562
  pi(C) = 0.0111
  pi(Q) = 0.0829
  pi(E) = 0.1170
  pi(G) = 0.0302
  pi(H) = 0.0228
  pi(I) = 0.0411
  pi(L) = 0.0974
  pi(K) = 0.0921
  pi(M) = 0.0373
  pi(F) = 0.0288
  pi(P) = 0.0061
  pi(S) = 0.0682
  pi(T) = 0.0464
  pi(W) = 0.0062
  pi(Y) = 0.0110
  pi(V) = 0.0519

Model of rate heterogeneity: Gamma with 4 categories
Gamma shape alpha: 13.3106

 Category  Relative_rate  Proportion
  1         0.6762         0.2500
  2         0.8909         0.2500
  3         1.0664         0.2500
  4         1.3665         0.2500
Relative rates are computed as MEAN of the portion of the Gamma distribution falling in the category.

MAXIMUM LIKELIHOOD TREE
-----------------------

Log-likelihood of the tree: -48125.9071 (s.e. 545.4634)
Unconstrained log-likelihood (without tree): -842.4810
Number of free parameters (#branches + #model parameters): 345
Akaike information criterion (AIC) score: 96941.8142
Corrected Akaike information criterion (AICc) score: 335681.8142
Bayesian information criterion (BIC) score: 98013.3654

**************************** WARNING ****************************
Number of parameters (K, model parameters and branch lengths): 345
Sample size (n, alignment length): 165

Given that K>=n, the parameter estimates might be inaccurate.
Thus, phylogenetic estimates should be interpreted with caution.

Ideally, it is desirable that n >> K. When selecting optimal models,
1. use AIC or BIC if n > 40K;
2. use AICc or BIC if 40K >= n > K;
3. be extremely cautious if n <= K

To improve the situation (3), consider the following options:
  1. Increase the sample size (n)
  2. Decrease the number of parameters (K) to be estimated. If
     possible:
     a. Remove the least important sequences from the alignment
     b. Specify some of the parameter values for the substitution
        model (e.g., the nucleotide or amino acid frequencies)
     c. Specify some of the parameter values for the rates-across-
        sites model (e.g., the shape parameter for the discrete
        Gamma distribution, the proportion of invariable sites, or
        the rates of change for different rate categories under
        the FreeRate model)

Reference:
Burnham KR, Anderson DR (2002). Model Selection and Multimodel
Inference: A Practical Information-Theoretic Approach. Springer,
New York.
************************ END OF WARNING ***********************

Total tree length (sum of branch lengths): 137.0010
Sum of internal branch lengths: 47.9236 (34.9805% of tree length)

WARNING: 1 near-zero internal branches (<0.0061) should be treated with caution
         Such branches are denoted by '**' in the figure below

NOTE: Tree is UNROOTED although outgroup taxon 'ASY3__Aquilegia_coerulea_626-799' is drawn at root
Numbers in parentheses are SH-aLRT support (%) / ultrafast bootstrap support (%)

+--ASY3__Aquilegia_coerulea_626-799
|
+--ASY3__Arabidopsis_thaliana_609-782
|
|  +--ASY3__Oryza_sativa_japonica_661-834
+--| (47/98)
   |  +---ASY3__Pinus_lambertiana_59-230
   +--| (90.6/100)
      |                           +--ASY4__Amborella_trichopoda_21-193
      |                        +--| (89.8/98)
      |                        |  |  +--ASY4__Arabidopsis_thaliana_19-191
      |                        |  +--| (29.7/98)
      |                        |     +--ASY4__Oryza_sativa_japonica_21-193
      |                     +--| (97.8/100)
      |                     |  |  +--ASY4__Gnetum_montanum_32-204
      |                     |  +--| (13.5/82)
      |                     |     +--ASY4__Pinus_taeda_21-190
      |                  +--| (38.5/97)
      |                  |  +--ASY4__Selaginella_moellendorffii_8-179
      |               +--| (92.7/99)
      |               |  +--ASY4__Marchantia_polymorpha_16-188
      |        +------| (100/100)
      |        |      +---ASY4__Spirogloea_muscicola_22-194
      |     +--| (83.4/96)
      |     |  |                                              +------KKT16__Angomonas_deanei_1-134
      |     |  |                                           +--| (87.2/99)
      |     |  |                                           |  +--KKT16__Strigomonas_culicis_1-137
      |     |  |                                        +--| (85.8/99)
      |     |  |                                        |  |     +--KKT16__Endotrypanum_monterogeii_1-139
      |     |  |                                        |  |  +--| (94.9/100)
      |     |  |                                        |  |  |  +--KKT16__Leishmania_arabica_1-139
      |     |  |                                        |  +--| (100/100)
      |     |  |                                        |     +--KKT16__Leptomonas_pyrrhocoris_1-140
      |     |  |                                     +--| (86.1/99)
      |     |  |                                     |  |  +--KKT16__Herpetomonas_muscarum_1-141
      |     |  |                                     |  +--| (24.1/96)
      |     |  |                                     |     +---KKT16__Phytomonas_sp_1-141
      |     |  |                                  +--| (97.9/100)
      |     |  |                                  |  +--KKT16__Blechomonas_ayalai_2-145
      |     |  |                               +--| (56.3/96)
      |     |  |                               |  +----KKT16__Trypanosoma_brucei_1-141
      |     |  |                            +--| (97.1/100)
      |     |  |                            |  |        +--KKT16__Trypanosoma_cruzi_1-139
      |     |  |                            |  |     +--| (62.1/96)
      |     |  |                            |  |     |  +--KKT16__Trypanosoma_grayi_1-139
      |     |  |                            |  |  +--| (33.6/92)
      |     |  |                            |  |  |  +--KKT16__Trypanosoma_theileri_1-139
      |     |  |                            |  +--| (86/97)
      |     |  |                            |     +----KKT16__Trypanosoma_vivax_1-135
      |     |  |                         +--| (28.5/79)
      |     |  |                         |  |           +--KKT16__Paramoeba_aestuarina_2-151
      |     |  |                         |  |      +----| (99.1/100)
      |     |  |                         |  |      |    +--KKT16__Perkinsela_sp_1-152
      |     |  |                         |  +------| (99.9/99)
      |     |  |                         |         |  +--KKT16__Prokinetoplastina_phf-6_1-154
      |     |  |                         |         +--| (77.3/99)
      |     |  |                         |            +--KKT16__Prokinetoplastina_phm-4_1-149
      |     |  |               +---------| (99.6/100)
      |     |  |               |         +---KKT16__Paratrypanosoma_confusum_1-144
      |     |  |        +------| (99/99)
      |     |  |        |      |           +--SYCP3__Diplonema_ambulator_12-182
      |     |  |        |      |        +--| (13.9/77)
      |     |  |        |      |        |  |  +--SYCP3__Flectonema_neradi_12-181
      |     |  |        |      |        |  +--| (19.3/78)
      |     |  |        |      |        |     +----SYCP3__Sulcionema_specki_10-179
      |     |  |        |      |     +--| (94/79)
      |     |  |        |      |     |  +--SYCP3__Diplonema_papillatum_10-181
      |     |  |        |      |  +--| (91.4/79)
      |     |  |        |      |  |  +--SYCP3__Rhynchopus_humris_13-183
      |     |  |        |      +--| (84.3/99)
      |     |  |        |         +--SYCP3__Rhynchopus_euleeides_13-183
      |     |  |     +--| (74.6/88)
      |     |  |     |  |  +----SYCP2__Euglena_gracilis_552-725
      |     |  |     |  +--| (88.8/99)
      |     |  |     |     +-------SYCP2__Ploeotia_vitrea_579-745
      |     |  |  +--| (79.4/82)
      |     |  |  |  |                                 +--KKT17__Angomonas_deanei_450-612
      |     |  |  |  |                              +--| (99.4/100)
      |     |  |  |  |                              |  +--KKT17__Strigomonas_culicis_465-638
      |     |  |  |  |                           +--| (99.4/100)
      |     |  |  |  |                           |  |  +--KKT17__Blechomonas_ayalai_469-636
      |     |  |  |  |                           |  +--| (25.6/50)
      |     |  |  |  |                           |     |        +--KKT17__Crithidia_fasciculata_490-664
      |     |  |  |  |                           |     |     +--| (89.8/100)
      |     |  |  |  |                           |     |     |  +--KKT17__Leptomonas_pyrrhocoris_475-649
      |     |  |  |  |                           |     |  +--| (100/100)
      |     |  |  |  |                           |     |  |  |  +--KKT17__Endotrypanum_monterogeii_477-652
      |     |  |  |  |                           |     |  |  +--| (34.3/96)
      |     |  |  |  |                           |     |  |     |        +--KKT17__Leishmania_arabica_468-637
      |     |  |  |  |                           |     |  |     |     +**| (0/82)
      |     |  |  |  |                           |     |  |     |     |  +**KKT17__Leishmania_turanica_468-637
      |     |  |  |  |                           |     |  |     |  +--| (91.1/100)
      |     |  |  |  |                           |     |  |     |  |  +--KKT17__Leishmania_major_469-638
      |     |  |  |  |                           |     |  |     +--| (94.2/100)
      |     |  |  |  |                           |     |  |        |  +**KKT17__Leishmania_donovani_468-637
      |     |  |  |  |                           |     |  |        +--| (87.6/100)
      |     |  |  |  |                           |     |  |           +--KKT17__Leishmania_infantum_468-637
      |     |  |  |  |                           |     +--| (35.9/85)
      |     |  |  |  |                           |        +---KKT17__Phytomonas_sph_466-640
      |     |  |  |  |                        +--| (42.4/95)
      |     |  |  |  |                        |  |  +----KKT17__Paratrypanosoma_confusum_462-635
      |     |  |  |  |                        |  +--| (61.9/73)
      |     |  |  |  |                        |     |  +----KKT17__Trypanosoma_brucei_443-616
      |     |  |  |  |                        |     +--| (90.7/99)
      |     |  |  |  |                        |        |        +--KKT17__Trypanosoma_cruzi_438-611
      |     |  |  |  |                        |        |     +--| (30.7/78)
      |     |  |  |  |                        |        |     |  +--KKT17__Trypanosoma_theileri_438-611
      |     |  |  |  |                        |        |  +--| (63.9/77)
      |     |  |  |  |                        |        |  |  +-----KKT17__Trypanosoma_vivax_438-610
      |     |  |  |  |                        |        +--| (96.7/77)
      |     |  |  |  |                        |           +--KKT17__Trypanosoma_grayi_439-612
      |     |  |  |  |                     +--| (64.6/91)
      |     |  |  |  |                     |  +------------SYCP2_II__Bodo_saltans_420-572
      |     |  |  |  |                  +--| (85.4/99)
      |     |  |  |  |                  |  +---------SYCP2_I__Trypanoplasma_borelli_786-953
      |     |  |  |  |               +--| (64.1/61)
      |     |  |  |  |               |  |                 +--KKT18__Angomonas_deanei_403-574
      |     |  |  |  |               |  |              +--| (99.8/100)
      |     |  |  |  |               |  |              |  +--KKT18__Strigomonas_culicis_417-589
      |     |  |  |  |               |  |           +--| (91.6/97)
      |     |  |  |  |               |  |           |  |  +--KKT18__Blechomonas_ayalai_415-587
      |     |  |  |  |               |  |           |  +--| (37.1/79)
      |     |  |  |  |               |  |           |     +--KKT18__Herpetomonas_muscarum_350-522
      |     |  |  |  |               |  |        +--| (97.8/100)
      |     |  |  |  |               |  |        |  |     +--KKT18__Crithidia_fasciculata_434-606
      |     |  |  |  |               |  |        |  |  +--| (81.6/98)
      |     |  |  |  |               |  |        |  |  |  +--KKT18__Leptomonas_pyrrhocoris_433-605
      |     |  |  |  |               |  |        |  +--| (98.7/100)
      |     |  |  |  |               |  |        |     |  +--KKT18__Endotrypanum_monterogeii_475-647
      |     |  |  |  |               |  |        |     +--| (96.7/100)
      |     |  |  |  |               |  |        |        |  +**KKT18__Leishmania_infantum_467-641
      |     |  |  |  |               |  |        |        +--| (99.7/100)
      |     |  |  |  |               |  |        |           |  +**KKT18__Leishmania_major_465-639
      |     |  |  |  |               |  |        |           +--| (92.9/100)
      |     |  |  |  |               |  |        |              +--KKT18__Leishmania_turanica_468-642
      |     |  |  |  |               |  |     +--| (94.2/95)
      |     |  |  |  |               |  |     |  |     +--KKT18__Trypanosoma_brucei_419-591
      |     |  |  |  |               |  |     |  |  +--| (83.4/95)
      |     |  |  |  |               |  |     |  |  |  +--KKT18__Trypanosoma_vivax_458-619
      |     |  |  |  |               |  |     |  +--| (88.5/90)
      |     |  |  |  |               |  |     |     |     +--KKT18__Trypanosoma_cruzi_453-625
      |     |  |  |  |               |  |     |     |  +--| (80.1/97)
      |     |  |  |  |               |  |     |     |  |  +--KKT18__Trypanosoma_theileri_487-659
      |     |  |  |  |               |  |     |     +--| (68.6/88)
      |     |  |  |  |               |  |     |        +--KKT18__Trypanosoma_grayi_454-626
      |     |  |  |  |               |  |  +--| (94.8/100)
      |     |  |  |  |               |  |  |  +----KKT18__Paratrypanosoma_confusum_435-607
      |     |  |  |  |               |  +--| (41.1/57)
      |     |  |  |  |               |     +--------SYCP2_II__Trypanoplasma_borelli_805-967
      |     |  |  |  |            +--| (92/98)
      |     |  |  |  |            |  |     +--SYCP2_I__Prokinetoplastina_phf-6_579-752
      |     |  |  |  |            |  |  +--| (97.3/100)
      |     |  |  |  |            |  |  |  +--SYCP2_I__Prokinetoplastina_phm-4_550-721
      |     |  |  |  |            |  +--| (73.4/96)
      |     |  |  |  |            |     |     +---SYCP2_II__Perkinsela_sp_501-669
      |     |  |  |  |            |     |  +--| (98/100)
      |     |  |  |  |            |     |  |  +--SYCP2_III__Perkinsela_sp_542-711
      |     |  |  |  |            |     +--| (98/100)
      |     |  |  |  |            |        |  +--SYCP2_II__Prokinetoplastina_phf-6_452-623
      |     |  |  |  |            |        +--| (74.5/99)
      |     |  |  |  |            |           +--SYCP2_II__Prokinetoplastina_phm-4_445-614
      |     |  |  |  |         +--| (80.4/98)
      |     |  |  |  |         |  |                  +--SYCP2_I__Diplonema_papillatum_545-722
      |     |  |  |  |         |  |               +--| (29.3/97)
      |     |  |  |  |         |  |               |  +----SYCP2_I__Flectonema_neradi_434-608
      |     |  |  |  |         |  |            +--| (23.9/86)
      |     |  |  |  |         |  |            |  +---SYCP2__Rhynchopus_euleeides_475-651
      |     |  |  |  |         |  |        +---| (98.1/100)
      |     |  |  |  |         |  |        |   +---SYCP2_I__Rhynchopus_humris_517-693
      |     |  |  |  |         |  |     +--| (92.2/100)
      |     |  |  |  |         |  |     |  +----SYCP2_I__Sulcionema_specki_555-732
      |     |  |  |  |         |  +-----| (98.6/100)
      |     |  |  |  |         |        |        +--SYCP2_II__Diplonema_papillatum_470-646
      |     |  |  |  |         |        |     +--| (70.5/95)
      |     |  |  |  |         |        |     |  +--SYCP2_II__Flectonema_neradi_468-644
      |     |  |  |  |         |        |  +--| (92.6/96)
      |     |  |  |  |         |        |  |  |  +--SYCP2_II__Rhynchopus_humris_471-644
      |     |  |  |  |         |        |  |  +--| (39.8/96)
      |     |  |  |  |         |        |  |     +--SYCP2__Diplonema_ambulator_472-647
      |     |  |  |  |         |        +--| (98.9/100)
      |     |  |  |  |         |           +--SYCP2_II__Sulcionema_specki_501-678
      |     |  |  |  |      +--| (85/88)
      |     |  |  |  |      |  |                                                 +--SYCP2L__Anas_platyrhynchos_673-792
      |     |  |  |  |      |  |                                              +--| (92.3/100)
      |     |  |  |  |      |  |                                              |  +--SYCP2L__Gallus_gallus_790-944
      |     |  |  |  |      |  |                                           +--| (84.1/99)
      |     |  |  |  |      |  |                                           |  +--SYCP2L__Pelodiscus_sinensis_423-578
      |     |  |  |  |      |  |                                        +--| (10.8/80)
      |     |  |  |  |      |  |                                        |  +-------SYCP2L__Danio_rerio_640-797
      |     |  |  |  |      |  |                                     +--| (58.5/76)
      |     |  |  |  |      |  |                                     |  +---SYCP2L__Callorhinchus_milii_848-978
      |     |  |  |  |      |  |                                  +--| (89.2/94)
      |     |  |  |  |      |  |                                  |  |  +--SYCP2L__Xenopus_laevis_823-975
      |     |  |  |  |      |  |                                  |  +--| (99.8/100)
      |     |  |  |  |      |  |                                  |     +--SYCP2L__Xenopus_tropicalis_828-980
      |     |  |  |  |      |  |                               +--| (98.9/100)
      |     |  |  |  |      |  |                               |  |  +--SYCP2L__Homo_sapiens_694-810
      |     |  |  |  |      |  |                               |  +--| (90.6/98)
      |     |  |  |  |      |  |                               |     +--SYCP2L__Mus_musculus_732-839
      |     |  |  |  |      |  |                            +--| (78.5/98)
      |     |  |  |  |      |  |                            |  |           +--SYCP2__Anas_platyrhynchos_1335-1513
      |     |  |  |  |      |  |                            |  |        +--| (98.1/100)
      |     |  |  |  |      |  |                            |  |        |  +--SYCP2__Gallus_gallus_1311-1490
      |     |  |  |  |      |  |                            |  |     +--| (92.5/99)
      |     |  |  |  |      |  |                            |  |     |  +--SYCP2__Pelodiscus_sinensis_1351-1530
      |     |  |  |  |      |  |                            |  |  +--| (84.4/98)
      |     |  |  |  |      |  |                            |  |  |  |     +--SYCP2__Homo_sapiens_1344-1524
      |     |  |  |  |      |  |                            |  |  |  |  +--| (97.2/100)
      |     |  |  |  |      |  |                            |  |  |  |  |  +--SYCP2__Mus_musculus_1316-1495
      |     |  |  |  |      |  |                            |  |  |  +--| (90.3/99)
      |     |  |  |  |      |  |                            |  |  |     +-----SYCP2__Ornithorhynchus_anatinus_1330-1510
      |     |  |  |  |      |  |                            |  +--| (98.9/100)
      |     |  |  |  |      |  |                            |     |  +--SYCP2__Callorhinchus_milii_1370-1547
      |     |  |  |  |      |  |                            |     +--| (20.7/75)
      |     |  |  |  |      |  |                            |        |     +--SYCP2__Danio_rerio_1290-1468
      |     |  |  |  |      |  |                            |        |  +--| (99.5/100)
      |     |  |  |  |      |  |                            |        |  |  +--SYCP2__Takifugu_rubripes_1263-1438
      |     |  |  |  |      |  |                            |        +--| (71.8/93)
      |     |  |  |  |      |  |                            |           +--SYCP2__Xenopus_laevis_1199-1379
      |     |  |  |  |      |  |                         +--| (98.8/100)
      |     |  |  |  |      |  |                         |  +-----SYCP2__Petromyzon_marinus_1339-1517
      |     |  |  |  |      |  |                      +--| (58.9/96)
      |     |  |  |  |      |  |                      |  +----SYCP2__Priapulus_caudatus_2176-2354
      |     |  |  |  |      |  |                   +--| (38.7/83)
      |     |  |  |  |      |  |                   |  +---------SYCP2__Octopus_bimaculoides_1646-1823
      |     |  |  |  |      |  |                +--| (83/81)
      |     |  |  |  |      |  |                |  |                             +----SYCP3-like_1__Mus_musculus_37-208
      |     |  |  |  |      |  |                |  |                          +--| (89.5/100)
      |     |  |  |  |      |  |                |  |                          |  +---SYCP3-like_3__Mus_musculus_125-291
      |     |  |  |  |      |  |                |  |                       +--| (76.7/85)
      |     |  |  |  |      |  |                |  |                       |  |  +-----SYCP3-like_2__Mus_musculus_47-206
      |     |  |  |  |      |  |                |  |                       |  +--| (30.7/81)
      |     |  |  |  |      |  |                |  |                       |     +--SYCP3__Xenopus_tropicalis_82-252
      |     |  |  |  |      |  |                |  |                    +--| (93/87)
      |     |  |  |  |      |  |                |  |                    |  +--SYCP3__Homo_sapiens_59-236
      |     |  |  |  |      |  |                |  |                 +--| (96/100)
      |     |  |  |  |      |  |                |  |                 |  |     +--SYCP3__Danio_rerio_63-239
      |     |  |  |  |      |  |                |  |                 |  |  +--| (97.4/100)
      |     |  |  |  |      |  |                |  |                 |  |  |  +--SYCP3__Takifugu_rubripes_61-238
      |     |  |  |  |      |  |                |  |                 |  +--| (64.9/86)
      |     |  |  |  |      |  |                |  |                 |     +---SYCP3__Ornithorhynchus_anatinus_64-221
      |     |  |  |  |      |  |                |  |              +--| (98.1/100)
      |     |  |  |  |      |  |                |  |              |  +--SYCP3__Callorhinchus_milii_65-242
      |     |  |  |  |      |  |                |  |           +--| (56.8/94)
      |     |  |  |  |      |  |                |  |           |  +--SYCP3__Priapulus_caudatus_63-243
      |     |  |  |  |      |  |                |  |        +--| (64.5/90)
      |     |  |  |  |      |  |                |  |        |  |     +--SYCP3__Ptychodera_flava_71-209
      |     |  |  |  |      |  |                |  |        |  |  +--| (94/100)
      |     |  |  |  |      |  |                |  |        |  |  |  +--SYCP3__Saccoglossus_kowalevskii_57-230
      |     |  |  |  |      |  |                |  |        |  +--| (20.9/83)
      |     |  |  |  |      |  |                |  |        |     +--SYCP3__Strongylocentrotus_purpuratus_64-240
      |     |  |  |  |      |  |                |  |     +--| (64.2/94)
      |     |  |  |  |      |  |                |  |     |  +--SYCP3__Branchiostoma_belcheri_67-244
      |     |  |  |  |      |  |                |  |  +--| (20.9/90)
      |     |  |  |  |      |  |                |  |  |  +-------SYCP3__Trichoplax_adhaerens_1-166
      |     |  |  |  |      |  |                |  +--| (98.6/100)
      |     |  |  |  |      |  |                |     |  +--SYCP3__Acropora_digitifera_1-165
      |     |  |  |  |      |  |                |     +--| (98.4/100)
      |     |  |  |  |      |  |                |        +--SYCP3__Nematostella_vectensis_1-169
      |     |  |  |  |      |  |             +--| (12.8/73)
      |     |  |  |  |      |  |             |  +---SYCP2__Branchiostoma_belcheri_1831-2008
      |     |  |  |  |      |  |     +-------| (99.8/100)
      |     |  |  |  |      |  |     |       +------SYCP2__Nematostella_vectensis_1511-1691
      |     |  |  |  |      |  |  +--| (50.6/91)
      |     |  |  |  |      |  |  |  |             +--SYCP2_I__Tritrichomonas_foetus_438-594
      |     |  |  |  |      |  |  |  |          +--| (71.1/98)
      |     |  |  |  |      |  |  |  |          |  +-----------SYCP2_II__Tritrichomonas_foetus_362-515
      |     |  |  |  |      |  |  |  |    +-----| (94.9/100)
      |     |  |  |  |      |  |  |  |    |     +--------SYCP2_II__Trichomonas_vaginalis_392-528
      |     |  |  |  |      |  |  |  +----| (90.9/99)
      |     |  |  |  |      |  |  |       |     +--SYCP2_III__Trichomonas_vaginalis_633-794
      |     |  |  |  |      |  |  |       +-----| (96.4/100)
      |     |  |  |  |      |  |  |             +----SYCP2_III__Tritrichomonas_foetus_695-856
      |     |  |  |  |      |  +--| (77.9/89)
      |     |  |  |  |      |     |       +----SYCP3__Euglena_gracilis_10-187
      |     |  |  |  |      |     |   +---| (93.6/100)
      |     |  |  |  |      |     |   |   +------SYCP3__Eutreptiella_gymnastica_9-185
      |     |  |  |  |      |     +---| (91.6/99)
      |     |  |  |  |      |         +------SYCP3__Peranema_trichophorum_8-180
      |     |  |  |  |   +--| (61.9/92)
      |     |  |  |  |   |  |            +--SYCP2__Naegleria_fowleri_663-831
      |     |  |  |  |   |  |     +------| (100/100)
      |     |  |  |  |   |  |     |      +--SYCP2__Naegleria_gruberi_661-830
      |     |  |  |  |   |  |  +--| (61/73)
      |     |  |  |  |   |  |  |  +--SYCP2__Pharyngomonas_kirbyi_749-871
      |     |  |  |  |   |  +--| (16.7/62)
      |     |  |  |  |   |     +-------------SYCP2__Seculamonas_ecuadoriensis_786-955
      |     |  |  |  +---| (75.9/87)
      |     |  |  |      |             +---------SYCP2__Giardia_intestinalis_416-579
      |     |  |  |      +-------------| (99.4/100)
      |     |  |  |                    +---SYCP2__Giardia_muris_418-580
      |     |  +--| (70.4/82)
      |     |     |              +--SYCP2_I__Chlamydomonas_reinhardtii_2014-2185
      |     |     |           +--| (2.1/59)
      |     |     |           |  +--SYCP2__Volvox_carteri_2148-2319
      |     |     |        +--| (97.5/100)
      |     |     |        |  +----SYCP2__Gonium_pectorale_1488-1659
      |     |     |     +--| (71.8/78)
      |     |     |     |  |  +--SYCP2__Monoraphidium_neglectum_1894-2063
      |     |     |     |  +--| (30.9/73)
      |     |     |     |     |   +--SYCP3__Chlamydomonas_reinhardtii_15-185
      |     |     |     |     +---| (99.9/100)
      |     |     |     |         |  +--SYCP3__Gonium_pectorale_15-180
      |     |     |     |         +--| (92.8/100)
      |     |     |     |            +--SYCP3__Volvox_carteri_18-188
      |     |     |  +--| (89.3/98)
      |     |     |  |  |  +-----SYCP2__Chlorella_variabilis_1391-1561
      |     |     |  |  +--| (52/76)
      |     |     |  |     +-----SYCP3__Monoraphidium_neglectum_45-216
      |     |     +--| (38.9/62)
      |     |        |        +-----------SYCP2__Bathycoccus_prasinos_872-1043
      |     |        |     +--| (79.6/99)
      |     |        |     |  +------SYCP2__Micromonas_commoda_1380-1551
      |     |        |  +--| (2/47)
      |     |        |  |  +------------SYCP2__Chloropicon_primus_830-1001
      |     |        +--| (85.5/80)
      |     |           +---------SYCP2__Ostreococcus_lucimarinus_696-863
      |  +--| (57.4/94)
      |  |  |     +-----SYCP2__Chara_braunii_2609-2780
      |  |  |  +--| (88.8/84)
      |  |  |  |  +----SYCP2__Selaginella_moellendorffii_762-933
      |  |  +--| (78.7/77)
      |  |     |  +---SYCP2__Klebsormidium_nitens_965-1136
      |  |     +--| (59.1/90)
      |  |        +----SYCP2__Marchantia_polymorpha_956-1127
      +--| (93.2/100)
         +------SYCP2__Physcomitrella_patens_1423-1590

Tree in newick format:

(ASY3__Aquilegia_coerulea_626-799:0.2956116672,ASY3__Arabidopsis_thaliana_609-782:0.4891882563,(ASY3__Oryza_sativa_japonica_661-834:0.5705497979,(ASY3__Pinus_lambertiana_59-230:0.6007568755,((((((((ASY4__Amborella_trichopoda_21-193:0.2041229706,(ASY4__Arabidopsis_thaliana_19-191:0.3932018329,ASY4__Oryza_sativa_japonica_21-193:0.4105039128)29.7/98:0.0499375111)89.8/98:0.0732471642,(ASY4__Gnetum_montanum_32-204:0.2400780481,ASY4__Pinus_taeda_21-190:0.1627962446)13.5/82:0.0584864113)97.8/100:0.1898768869,ASY4__Selaginella_moellendorffii_8-179:0.2490649835)38.5/97:0.1238396298,ASY4__Marchantia_polymorpha_16-188:0.5134445476)92.7/99:0.2983968370,ASY4__Spirogloea_muscicola_22-194:0.6417171361)100/100:1.0727526040,((((((((((((KKT16__Angomonas_deanei_1-134:1.0670466969,KKT16__Strigomonas_culicis_1-137:0.3707629979)87.2/99:0.1892412615,((KKT16__Endotrypanum_monterogeii_1-139:0.1292650284,KKT16__Leishmania_arabica_1-139:0.1177799078)94.9/100:0.1714731715,KKT16__Leptomonas_pyrrhocoris_1-140:0.1459151437)100/100:0.4451470731)85.8/99:0.1523908037,(KKT16__Herpetomonas_muscarum_1-141:0.5969655057,KKT16__Phytomonas_sp_1-141:0.6394527288)24.1/96:0.0857872610)86.1/99:0.1782244821,KKT16__Blechomonas_ayalai_2-145:0.4505079290)97.9/100:0.3700016660,KKT16__Trypanosoma_brucei_1-141:0.8844106241)56.3/96:0.1193527570,(((KKT16__Trypanosoma_cruzi_1-139:0.3083948547,KKT16__Trypanosoma_grayi_1-139:0.1458479999)62.1/96:0.0474075080,KKT16__Trypanosoma_theileri_1-139:0.1849574002)33.6/92:0.0249013015,KKT16__Trypanosoma_vivax_1-135:0.7506794333)86/97:0.2014260673)97.1/100:0.5062973660,((KKT16__Paramoeba_aestuarina_2-151:0.4273977917,KKT16__Perkinsela_sp_1-152:0.3109497597)99.1/100:0.8403826220,(KKT16__Prokinetoplastina_phf-6_1-154:0.3551853784,KKT16__Prokinetoplastina_phm-4_1-149:0.4165275657)77.3/99:0.3282929018)99.9/99:1.1475870900)28.5/79:0.2201904411,KKT16__Paratrypanosoma_confusum_1-144:0.7159365120)99.6/100:1.6326962460,((((SYCP3__Diplonema_ambulator_12-182:0.5396429523,(SYCP3__Flectonema_neradi_12-181:0.3324232313,SYCP3__Sulcionema_specki_10-179:0.7928970393)19.3/78:0.1551096899)13.9/77:0.0633261288,SYCP3__Diplonema_papillatum_10-181:0.3977045215)94/79:0.1756258182,SYCP3__Rhynchopus_humris_13-183:0.3857748924)91.4/79:0.2493470314,SYCP3__Rhynchopus_euleeides_13-183:0.4397109337)84.3/99:0.3424814864)99/99:1.1031012060,(SYCP2__Euglena_gracilis_552-725:0.7890131723,SYCP2__Ploeotia_vitrea_579-745:1.2544206679)88.8/99:0.5212467537)74.6/88:0.2704676038,(((((((((((KKT17__Angomonas_deanei_450-612:0.5310164979,KKT17__Strigomonas_culicis_465-638:0.3081236943)99.4/100:0.3313629138,(KKT17__Blechomonas_ayalai_469-636:0.5806761206,(((KKT17__Crithidia_fasciculata_490-664:0.1446659919,KKT17__Leptomonas_pyrrhocoris_475-649:0.0941549728)89.8/100:0.0751767266,(KKT17__Endotrypanum_monterogeii_477-652:0.1234154509,(((KKT17__Leishmania_arabica_468-637:0.0120334987,KKT17__Leishmania_turanica_468-637:0.0060067029)0/82:0.0000023787,KKT17__Leishmania_major_469-638:0.0242218125)91.1/100:0.0262868690,(KKT17__Leishmania_donovani_468-637:0.0000024841,KKT17__Leishmania_infantum_468-637:0.0119783531)87.6/100:0.0160337200)94.2/100:0.0648542558)34.3/96:0.0563233495)100/100:0.4699809034,KKT17__Phytomonas_sph_466-640:0.6368745071)35.9/85:0.1107506893)25.6/50:0.0730342802)99.4/100:0.4415301278,(KKT17__Paratrypanosoma_confusum_462-635:0.8082814647,(KKT17__Trypanosoma_brucei_443-616:0.7866766574,(((KKT17__Trypanosoma_cruzi_438-611:0.2879681861,KKT17__Trypanosoma_theileri_438-611:0.2365896215)30.7/78:0.0421952774,KKT17__Trypanosoma_vivax_438-610:0.9021521242)63.9/77:0.0582734467,KKT17__Trypanosoma_grayi_439-612:0.1472973486)96.7/77:0.2758756173)90.7/99:0.2529158892)61.9/73:0.0937681118)42.4/95:0.1140648307,SYCP2_II__Bodo_saltans_420-572:2.0193133688)64.6/91:0.3505663089,SYCP2_I__Trypanoplasma_borelli_786-953:1.6319297331)85.4/99:0.3355965005,((((((KKT18__Angomonas_deanei_403-574:0.2765062264,KKT18__Strigomonas_culicis_417-589:0.2069481563)99.8/100:0.2205881770,(KKT18__Blechomonas_ayalai_415-587:0.3903459667,KKT18__Herpetomonas_muscarum_350-522:0.2726500790)37.1/79:0.0465977167)91.6/97:0.0931861331,((KKT18__Crithidia_fasciculata_434-606:0.0797848346,KKT18__Leptomonas_pyrrhocoris_433-605:0.1798134851)81.6/98:0.0763293222,(KKT18__Endotrypanum_monterogeii_475-647:0.1413458846,(KKT18__Leishmania_infantum_467-641:0.0000024841,(KKT18__Leishmania_major_465-639:0.0000024841,KKT18__Leishmania_turanica_468-642:0.0061422043)92.9/100:0.0185805812)99.7/100:0.1254224312)96.7/100:0.1094124629)98.7/100:0.1825209523)97.8/100:0.3294255208,((KKT18__Trypanosoma_brucei_419-591:0.5552189697,KKT18__Trypanosoma_vivax_458-619:0.4149058442)83.4/95:0.0725866063,((KKT18__Trypanosoma_cruzi_453-625:0.2230676674,KKT18__Trypanosoma_theileri_487-659:0.1665736245)80.1/97:0.1009844421,KKT18__Trypanosoma_grayi_454-626:0.1903921142)68.6/88:0.0587064209)88.5/90:0.1411837692)94.2/95:0.3439333431,KKT18__Paratrypanosoma_confusum_435-607:0.7775646244)94.8/100:0.5354626871,SYCP2_II__Trypanoplasma_borelli_805-967:1.4588801014)41.1/57:0.2047733306)64.1/61:0.2495799185,((SYCP2_I__Prokinetoplastina_phf-6_579-752:0.3970036284,SYCP2_I__Prokinetoplastina_phm-4_550-721:0.2735358114)97.3/100:0.4141206102,((SYCP2_II__Perkinsela_sp_501-669:0.6418303767,SYCP2_III__Perkinsela_sp_542-711:0.2200116805)98/100:0.3961457740,(SYCP2_II__Prokinetoplastina_phf-6_452-623:0.3530115033,SYCP2_II__Prokinetoplastina_phm-4_445-614:0.5630127234)74.5/99:0.1423573760)98/100:0.4828366784)73.4/96:0.2283472755)92/98:0.4438701016,(((((SYCP2_I__Diplonema_papillatum_545-722:0.5019155928,SYCP2_I__Flectonema_neradi_434-608:0.7911545716)29.3/97:0.0790728155,SYCP2__Rhynchopus_euleeides_475-651:0.6837388354)23.9/86:0.1316382648,SYCP2_I__Rhynchopus_humris_517-693:0.6038246999)98.1/100:0.6162003023,SYCP2_I__Sulcionema_specki_555-732:0.8496694155)92.2/100:0.5218527490,(((SYCP2_II__Diplonema_papillatum_470-646:0.1383653428,SYCP2_II__Flectonema_neradi_468-644:0.4898149156)70.5/95:0.0587259558,(SYCP2_II__Rhynchopus_humris_471-644:0.5085858449,SYCP2__Diplonema_ambulator_472-647:0.2266635537)39.8/96:0.0859172379)92.6/96:0.1770164502,SYCP2_II__Sulcionema_specki_501-678:0.2153669949)98.9/100:0.5972741469)98.6/100:0.9116062946)80.4/98:0.3094064873,(((((((((((((((SYCP2L__Anas_platyrhynchos_673-792:0.3238669847,SYCP2L__Gallus_gallus_790-944:0.1628995175)92.3/100:0.1651181383,SYCP2L__Pelodiscus_sinensis_423-578:0.1726535419)84.1/99:0.1946218702,SYCP2L__Danio_rerio_640-797:1.2175719464)10.8/80:0.1103923784,SYCP2L__Callorhinchus_milii_848-978:0.7088993054)58.5/76:0.1214879898,(SYCP2L__Xenopus_laevis_823-975:0.1244359904,SYCP2L__Xenopus_tropicalis_828-980:0.1204142567)99.8/100:0.5126298182)89.2/94:0.2686996989,(SYCP2L__Homo_sapiens_694-810:0.4629952692,SYCP2L__Mus_musculus_732-839:0.5729460685)90.6/98:0.3280802348)98.9/100:0.5607608867,((((SYCP2__Anas_platyrhynchos_1335-1513:0.1465773493,SYCP2__Gallus_gallus_1311-1490:0.1400357487)98.1/100:0.1130822459,SYCP2__Pelodiscus_sinensis_1351-1530:0.1058158951)92.5/99:0.0992150546,((SYCP2__Homo_sapiens_1344-1524:0.2075220737,SYCP2__Mus_musculus_1316-1495:0.5340449021)97.2/100:0.2401066192,SYCP2__Ornithorhynchus_anatinus_1330-1510:0.9356558201)90.3/99:0.1265832820)84.4/98:0.1072896649,(SYCP2__Callorhinchus_milii_1370-1547:0.3604789798,((SYCP2__Danio_rerio_1290-1468:0.5423037878,SYCP2__Takifugu_rubripes_1263-1438:0.5833055265)99.5/100:0.3298849423,SYCP2__Xenopus_laevis_1199-1379:0.2665440927)71.8/93:0.0448196336)20.7/75:0.1430332229)98.9/100:0.4307183277)78.5/98:0.2025101982,SYCP2__Petromyzon_marinus_1339-1517:0.9127853022)98.8/100:0.5913712443,SYCP2__Priapulus_caudatus_2176-2354:0.7782304600)58.9/96:0.1579158569,SYCP2__Octopus_bimaculoides_1646-1823:1.5192278390)38.7/83:0.1827765086,((((((((((SYCP3-like_1__Mus_musculus_37-208:0.7815897711,SYCP3-like_3__Mus_musculus_125-291:0.6146592774)89.5/100:0.1544672282,(SYCP3-like_2__Mus_musculus_47-206:0.9724564634,SYCP3__Xenopus_tropicalis_82-252:0.5401673219)30.7/81:0.1094635691)76.7/85:0.0516774506,SYCP3__Homo_sapiens_59-236:0.1305573689)93/87:0.0983685383,((SYCP3__Danio_rerio_63-239:0.0691570138,SYCP3__Takifugu_rubripes_61-238:0.3208841297)97.4/100:0.1708177616,SYCP3__Ornithorhynchus_anatinus_64-221:0.6884534476)64.9/86:0.0446347280)96/100:0.1166215003,SYCP3__Callorhinchus_milii_65-242:0.1905499895)98.1/100:0.1539691084,SYCP3__Priapulus_caudatus_63-243:0.2772231503)56.8/94:0.0836179530,((SYCP3__Ptychodera_flava_71-209:0.2220975467,SYCP3__Saccoglossus_kowalevskii_57-230:0.0881548532)94/100:0.1247363031,SYCP3__Strongylocentrotus_purpuratus_64-240:0.5004655336)20.9/83:0.0759951251)64.5/90:0.0627077952,SYCP3__Branchiostoma_belcheri_67-244:0.2184898956)64.2/94:0.1133226135,SYCP3__Trichoplax_adhaerens_1-166:1.2765292588)20.9/90:0.0268607149,(SYCP3__Acropora_digitifera_1-165:0.1654627417,SYCP3__Nematostella_vectensis_1-169:0.1804043076)98.4/100:0.2632527248)98.6/100:0.4609630154)83/81:0.2107547415,SYCP2__Branchiostoma_belcheri_1831-2008:0.7380487831)12.8/73:0.0954242177,SYCP2__Nematostella_vectensis_1511-1691:1.1171483992)99.8/100:1.2068089910,(((SYCP2_I__Tritrichomonas_foetus_438-594:0.3115215524,SYCP2_II__Tritrichomonas_foetus_362-515:1.7988863263)71.1/98:0.5493669268,SYCP2_II__Trichomonas_vaginalis_392-528:1.3602822637)94.9/100:0.9715903444,(SYCP2_III__Trichomonas_vaginalis_633-794:0.2906906942,SYCP2_III__Tritrichomonas_foetus_695-856:0.7776585546)96.4/100:0.9866052400)90.9/99:0.8006702033)50.6/91:0.2485959244,((SYCP3__Euglena_gracilis_10-187:0.8096950306,SYCP3__Eutreptiella_gymnastica_9-185:1.1554577228)93.6/100:0.7263737940,SYCP3__Peranema_trichophorum_8-180:1.1172880296)91.6/99:0.6017517775)77.9/89:0.2448127185)85/88:0.4029338756,(((SYCP2__Naegleria_fowleri_663-831:0.4193648120,SYCP2__Naegleria_gruberi_661-830:0.2442005623)100/100:1.1271131570,SYCP2__Pharyngomonas_kirbyi_749-871:0.4309087834)61/73:0.3843505722,SYCP2__Seculamonas_ecuadoriensis_786-955:2.2344060918)16.7/62:0.1656296543)61.9/92:0.5172727645,(SYCP2__Giardia_intestinalis_416-579:1.5331680323,SYCP2__Giardia_muris_418-580:0.7348335226)99.4/100:2.1393310020)75.9/87:0.7114060732)79.4/82:0.3031609885,(((((SYCP2_I__Chlamydomonas_reinhardtii_2014-2185:0.5154807766,SYCP2__Volvox_carteri_2148-2319:0.4702470159)2.1/59:0.0431155172,SYCP2__Gonium_pectorale_1488-1659:0.7553096752)97.5/100:0.3190042887,(SYCP2__Monoraphidium_neglectum_1894-2063:0.4985907684,(SYCP3__Chlamydomonas_reinhardtii_15-185:0.3649794173,(SYCP3__Gonium_pectorale_15-180:0.2971802326,SYCP3__Volvox_carteri_18-188:0.1934650798)92.8/100:0.1936767974)99.9/100:0.6387839885)30.9/73:0.1881687778)71.8/78:0.1282161976,(SYCP2__Chlorella_variabilis_1391-1561:0.9140356061,SYCP3__Monoraphidium_neglectum_45-216:0.9373018063)52/76:0.0995550562)89.3/98:0.3260113192,(((SYCP2__Bathycoccus_prasinos_872-1043:1.9168130778,SYCP2__Micromonas_commoda_1380-1551:1.1032484462)79.6/99:0.5922921304,SYCP2__Chloropicon_primus_830-1001:2.0686689504)2/47:0.0909728933,SYCP2__Ostreococcus_lucimarinus_696-863:1.5650083260)85.5/80:0.3927314649)38.9/62:0.1991931124)70.4/82:0.4814307103)83.4/96:0.4095747746,((SYCP2__Chara_braunii_2609-2780:0.9869896019,SYCP2__Selaginella_moellendorffii_762-933:0.8118565814)88.8/84:0.2223667170,(SYCP2__Klebsormidium_nitens_965-1136:0.6597285847,SYCP2__Marchantia_polymorpha_956-1127:0.8779798751)59.1/90:0.1073398546)78.7/77:0.1083409300)57.4/94:0.1034256411,SYCP2__Physcomitrella_patens_1423-1590:1.1188084542)93.2/100:0.2488279330)90.6/100:0.2223889567)47/98:0.1693890887);

CONSENSUS TREE
--------------

Consensus tree is constructed from 1000bootstrap trees
Log-likelihood of consensus tree: -48125.956670
Robinson-Foulds distance between ML tree and consensus tree: 2

Branches with support >0.000000% are kept (extended consensus)
Branch lengths are optimized by maximum likelihood on original alignment
Numbers in parentheses are bootstrap supports (%)

+--ASY3__Aquilegia_coerulea_626-799
|
+--ASY3__Arabidopsis_thaliana_609-782
|
|  +--ASY3__Oryza_sativa_japonica_661-834
+--| (98)
   |  +---ASY3__Pinus_lambertiana_59-230
   +--| (100)
      |                           +--ASY4__Amborella_trichopoda_21-193
      |                        +--| (98)
      |                        |  |  +--ASY4__Arabidopsis_thaliana_19-191
      |                        |  +--| (98)
      |                        |     +--ASY4__Oryza_sativa_japonica_21-193
      |                     +--| (100)
      |                     |  |  +--ASY4__Gnetum_montanum_32-204
      |                     |  +--| (82)
      |                     |     +--ASY4__Pinus_taeda_21-190
      |                  +--| (97)
      |                  |  +--ASY4__Selaginella_moellendorffii_8-179
      |               +--| (99)
      |               |  +--ASY4__Marchantia_polymorpha_16-188
      |        +------| (100)
      |        |      +---ASY4__Spirogloea_muscicola_22-194
      |     +--| (96)
      |     |  |                                              +------KKT16__Angomonas_deanei_1-134
      |     |  |                                           +--| (99)
      |     |  |                                           |  +--KKT16__Strigomonas_culicis_1-137
      |     |  |                                        +--| (99)
      |     |  |                                        |  |     +--KKT16__Endotrypanum_monterogeii_1-139
      |     |  |                                        |  |  +--| (100)
      |     |  |                                        |  |  |  +--KKT16__Leishmania_arabica_1-139
      |     |  |                                        |  +--| (100)
      |     |  |                                        |     +--KKT16__Leptomonas_pyrrhocoris_1-140
      |     |  |                                     +--| (99)
      |     |  |                                     |  |  +--KKT16__Herpetomonas_muscarum_1-141
      |     |  |                                     |  +--| (96)
      |     |  |                                     |     +---KKT16__Phytomonas_sp_1-141
      |     |  |                                  +--| (100)
      |     |  |                                  |  +--KKT16__Blechomonas_ayalai_2-145
      |     |  |                               +--| (96)
      |     |  |                               |  +----KKT16__Trypanosoma_brucei_1-141
      |     |  |                            +--| (100)
      |     |  |                            |  |        +--KKT16__Trypanosoma_cruzi_1-139
      |     |  |                            |  |     +--| (96)
      |     |  |                            |  |     |  +--KKT16__Trypanosoma_grayi_1-139
      |     |  |                            |  |  +--| (92)
      |     |  |                            |  |  |  +--KKT16__Trypanosoma_theileri_1-139
      |     |  |                            |  +--| (97)
      |     |  |                            |     +----KKT16__Trypanosoma_vivax_1-135
      |     |  |                         +--| (79)
      |     |  |                         |  |           +--KKT16__Paramoeba_aestuarina_2-151
      |     |  |                         |  |      +----| (100)
      |     |  |                         |  |      |    +--KKT16__Perkinsela_sp_1-152
      |     |  |                         |  +------| (99)
      |     |  |                         |         |  +--KKT16__Prokinetoplastina_phf-6_1-154
      |     |  |                         |         +--| (99)
      |     |  |                         |            +--KKT16__Prokinetoplastina_phm-4_1-149
      |     |  |               +---------| (100)
      |     |  |               |         +---KKT16__Paratrypanosoma_confusum_1-144
      |     |  |        +------| (99)
      |     |  |        |      |           +--SYCP3__Diplonema_ambulator_12-182
      |     |  |        |      |        +--| (77)
      |     |  |        |      |        |  |  +--SYCP3__Flectonema_neradi_12-181
      |     |  |        |      |        |  +--| (78)
      |     |  |        |      |        |     +----SYCP3__Sulcionema_specki_10-179
      |     |  |        |      |     +--| (79)
      |     |  |        |      |     |  +--SYCP3__Diplonema_papillatum_10-181
      |     |  |        |      |  +--| (79)
      |     |  |        |      |  |  +--SYCP3__Rhynchopus_humris_13-183
      |     |  |        |      +--| (99)
      |     |  |        |         +--SYCP3__Rhynchopus_euleeides_13-183
      |     |  |     +--| (88)
      |     |  |     |  |  +----SYCP2__Euglena_gracilis_552-725
      |     |  |     |  +--| (99)
      |     |  |     |     +-------SYCP2__Ploeotia_vitrea_579-745
      |     |  |  +--| (82)
      |     |  |  |  |                                 +--KKT17__Angomonas_deanei_450-612
      |     |  |  |  |                              +--| (100)
      |     |  |  |  |                              |  +--KKT17__Strigomonas_culicis_465-638
      |     |  |  |  |                           +--| (100)
      |     |  |  |  |                           |  |  +--KKT17__Blechomonas_ayalai_469-636
      |     |  |  |  |                           |  +--| (50)
      |     |  |  |  |                           |     |        +--KKT17__Crithidia_fasciculata_490-664
      |     |  |  |  |                           |     |     +--| (100)
      |     |  |  |  |                           |     |     |  +--KKT17__Leptomonas_pyrrhocoris_475-649
      |     |  |  |  |                           |     |  +--| (100)
      |     |  |  |  |                           |     |  |  |  +--KKT17__Endotrypanum_monterogeii_477-652
      |     |  |  |  |                           |     |  |  +--| (96)
      |     |  |  |  |                           |     |  |     |        +--KKT17__Leishmania_arabica_468-637
      |     |  |  |  |                           |     |  |     |     +--| (82)
      |     |  |  |  |                           |     |  |     |     |  +--KKT17__Leishmania_turanica_468-637
      |     |  |  |  |                           |     |  |     |  +--| (100)
      |     |  |  |  |                           |     |  |     |  |  +--KKT17__Leishmania_major_469-638
      |     |  |  |  |                           |     |  |     +--| (100)
      |     |  |  |  |                           |     |  |        |  +--KKT17__Leishmania_donovani_468-637
      |     |  |  |  |                           |     |  |        +--| (100)
      |     |  |  |  |                           |     |  |           +--KKT17__Leishmania_infantum_468-637
      |     |  |  |  |                           |     +--| (85)
      |     |  |  |  |                           |        +---KKT17__Phytomonas_sph_466-640
      |     |  |  |  |                        +--| (95)
      |     |  |  |  |                        |  |  +----KKT17__Paratrypanosoma_confusum_462-635
      |     |  |  |  |                        |  +--| (73)
      |     |  |  |  |                        |     |  +----KKT17__Trypanosoma_brucei_443-616
      |     |  |  |  |                        |     +--| (99)
      |     |  |  |  |                        |        |        +--KKT17__Trypanosoma_cruzi_438-611
      |     |  |  |  |                        |        |     +--| (78)
      |     |  |  |  |                        |        |     |  +--KKT17__Trypanosoma_theileri_438-611
      |     |  |  |  |                        |        |  +--| (77)
      |     |  |  |  |                        |        |  |  +-----KKT17__Trypanosoma_vivax_438-610
      |     |  |  |  |                        |        +--| (77)
      |     |  |  |  |                        |           +--KKT17__Trypanosoma_grayi_439-612
      |     |  |  |  |                     +--| (91)
      |     |  |  |  |                     |  +------------SYCP2_II__Bodo_saltans_420-572
      |     |  |  |  |                  +--| (99)
      |     |  |  |  |                  |  +---------SYCP2_I__Trypanoplasma_borelli_786-953
      |     |  |  |  |               +--| (61)
      |     |  |  |  |               |  |                 +--KKT18__Angomonas_deanei_403-574
      |     |  |  |  |               |  |              +--| (100)
      |     |  |  |  |               |  |              |  +--KKT18__Strigomonas_culicis_417-589
      |     |  |  |  |               |  |           +--| (97)
      |     |  |  |  |               |  |           |  |  +--KKT18__Blechomonas_ayalai_415-587
      |     |  |  |  |               |  |           |  +--| (79)
      |     |  |  |  |               |  |           |     +--KKT18__Herpetomonas_muscarum_350-522
      |     |  |  |  |               |  |        +--| (100)
      |     |  |  |  |               |  |        |  |     +--KKT18__Crithidia_fasciculata_434-606
      |     |  |  |  |               |  |        |  |  +--| (98)
      |     |  |  |  |               |  |        |  |  |  +--KKT18__Leptomonas_pyrrhocoris_433-605
      |     |  |  |  |               |  |        |  +--| (100)
      |     |  |  |  |               |  |        |     |  +--KKT18__Endotrypanum_monterogeii_475-647
      |     |  |  |  |               |  |        |     +--| (100)
      |     |  |  |  |               |  |        |        |  +--KKT18__Leishmania_infantum_467-641
      |     |  |  |  |               |  |        |        +--| (100)
      |     |  |  |  |               |  |        |           |  +--KKT18__Leishmania_major_465-639
      |     |  |  |  |               |  |        |           +--| (100)
      |     |  |  |  |               |  |        |              +--KKT18__Leishmania_turanica_468-642
      |     |  |  |  |               |  |     +--| (95)
      |     |  |  |  |               |  |     |  |     +--KKT18__Trypanosoma_brucei_419-591
      |     |  |  |  |               |  |     |  |  +--| (95)
      |     |  |  |  |               |  |     |  |  |  +--KKT18__Trypanosoma_vivax_458-619
      |     |  |  |  |               |  |     |  +--| (90)
      |     |  |  |  |               |  |     |     |     +--KKT18__Trypanosoma_cruzi_453-625
      |     |  |  |  |               |  |     |     |  +--| (97)
      |     |  |  |  |               |  |     |     |  |  +--KKT18__Trypanosoma_theileri_487-659
      |     |  |  |  |               |  |     |     +--| (88)
      |     |  |  |  |               |  |     |        +--KKT18__Trypanosoma_grayi_454-626
      |     |  |  |  |               |  |  +--| (100)
      |     |  |  |  |               |  |  |  +----KKT18__Paratrypanosoma_confusum_435-607
      |     |  |  |  |               |  +--| (57)
      |     |  |  |  |               |     +--------SYCP2_II__Trypanoplasma_borelli_805-967
      |     |  |  |  |            +--| (98)
      |     |  |  |  |            |  |     +--SYCP2_I__Prokinetoplastina_phf-6_579-752
      |     |  |  |  |            |  |  +--| (100)
      |     |  |  |  |            |  |  |  +--SYCP2_I__Prokinetoplastina_phm-4_550-721
      |     |  |  |  |            |  +--| (96)
      |     |  |  |  |            |     |     +---SYCP2_II__Perkinsela_sp_501-669
      |     |  |  |  |            |     |  +--| (100)
      |     |  |  |  |            |     |  |  +--SYCP2_III__Perkinsela_sp_542-711
      |     |  |  |  |            |     +--| (100)
      |     |  |  |  |            |        |  +--SYCP2_II__Prokinetoplastina_phf-6_452-623
      |     |  |  |  |            |        +--| (99)
      |     |  |  |  |            |           +--SYCP2_II__Prokinetoplastina_phm-4_445-614
      |     |  |  |  |         +--| (98)
      |     |  |  |  |         |  |                  +--SYCP2_I__Diplonema_papillatum_545-722
      |     |  |  |  |         |  |               +--| (97)
      |     |  |  |  |         |  |               |  +----SYCP2_I__Flectonema_neradi_434-608
      |     |  |  |  |         |  |            +--| (86)
      |     |  |  |  |         |  |            |  +---SYCP2__Rhynchopus_euleeides_475-651
      |     |  |  |  |         |  |        +---| (100)
      |     |  |  |  |         |  |        |   +---SYCP2_I__Rhynchopus_humris_517-693
      |     |  |  |  |         |  |     +--| (100)
      |     |  |  |  |         |  |     |  +----SYCP2_I__Sulcionema_specki_555-732
      |     |  |  |  |         |  +-----| (100)
      |     |  |  |  |         |        |        +--SYCP2_II__Diplonema_papillatum_470-646
      |     |  |  |  |         |        |     +--| (95)
      |     |  |  |  |         |        |     |  +--SYCP2_II__Flectonema_neradi_468-644
      |     |  |  |  |         |        |  +--| (96)
      |     |  |  |  |         |        |  |  |  +--SYCP2_II__Rhynchopus_humris_471-644
      |     |  |  |  |         |        |  |  +--| (96)
      |     |  |  |  |         |        |  |     +--SYCP2__Diplonema_ambulator_472-647
      |     |  |  |  |         |        +--| (100)
      |     |  |  |  |         |           +--SYCP2_II__Sulcionema_specki_501-678
      |     |  |  |  |      +--| (88)
      |     |  |  |  |      |  |                                                 +--SYCP2L__Anas_platyrhynchos_673-792
      |     |  |  |  |      |  |                                              +--| (100)
      |     |  |  |  |      |  |                                              |  +--SYCP2L__Gallus_gallus_790-944
      |     |  |  |  |      |  |                                           +--| (99)
      |     |  |  |  |      |  |                                           |  +--SYCP2L__Pelodiscus_sinensis_423-578
      |     |  |  |  |      |  |                                        +--| (80)
      |     |  |  |  |      |  |                                        |  +-------SYCP2L__Danio_rerio_640-797
      |     |  |  |  |      |  |                                     +--| (76)
      |     |  |  |  |      |  |                                     |  +---SYCP2L__Callorhinchus_milii_848-978
      |     |  |  |  |      |  |                                  +--| (94)
      |     |  |  |  |      |  |                                  |  |  +--SYCP2L__Xenopus_laevis_823-975
      |     |  |  |  |      |  |                                  |  +--| (100)
      |     |  |  |  |      |  |                                  |     +--SYCP2L__Xenopus_tropicalis_828-980
      |     |  |  |  |      |  |                               +--| (100)
      |     |  |  |  |      |  |                               |  |  +--SYCP2L__Homo_sapiens_694-810
      |     |  |  |  |      |  |                               |  +--| (98)
      |     |  |  |  |      |  |                               |     +--SYCP2L__Mus_musculus_732-839
      |     |  |  |  |      |  |                            +--| (98)
      |     |  |  |  |      |  |                            |  |           +--SYCP2__Anas_platyrhynchos_1335-1513
      |     |  |  |  |      |  |                            |  |        +--| (100)
      |     |  |  |  |      |  |                            |  |        |  +--SYCP2__Gallus_gallus_1311-1490
      |     |  |  |  |      |  |                            |  |     +--| (99)
      |     |  |  |  |      |  |                            |  |     |  +--SYCP2__Pelodiscus_sinensis_1351-1530
      |     |  |  |  |      |  |                            |  |  +--| (98)
      |     |  |  |  |      |  |                            |  |  |  |     +--SYCP2__Homo_sapiens_1344-1524
      |     |  |  |  |      |  |                            |  |  |  |  +--| (100)
      |     |  |  |  |      |  |                            |  |  |  |  |  +--SYCP2__Mus_musculus_1316-1495
      |     |  |  |  |      |  |                            |  |  |  +--| (99)
      |     |  |  |  |      |  |                            |  |  |     +-----SYCP2__Ornithorhynchus_anatinus_1330-1510
      |     |  |  |  |      |  |                            |  +--| (100)
      |     |  |  |  |      |  |                            |     |  +--SYCP2__Callorhinchus_milii_1370-1547
      |     |  |  |  |      |  |                            |     +--| (75)
      |     |  |  |  |      |  |                            |        |     +--SYCP2__Danio_rerio_1290-1468
      |     |  |  |  |      |  |                            |        |  +--| (100)
      |     |  |  |  |      |  |                            |        |  |  +--SYCP2__Takifugu_rubripes_1263-1438
      |     |  |  |  |      |  |                            |        +--| (93)
      |     |  |  |  |      |  |                            |           +--SYCP2__Xenopus_laevis_1199-1379
      |     |  |  |  |      |  |                         +--| (100)
      |     |  |  |  |      |  |                         |  +-----SYCP2__Petromyzon_marinus_1339-1517
      |     |  |  |  |      |  |                      +--| (96)
      |     |  |  |  |      |  |                      |  +----SYCP2__Priapulus_caudatus_2176-2354
      |     |  |  |  |      |  |                   +--| (83)
      |     |  |  |  |      |  |                   |  +---------SYCP2__Octopus_bimaculoides_1646-1823
      |     |  |  |  |      |  |                +--| (81)
      |     |  |  |  |      |  |                |  |                             +----SYCP3-like_1__Mus_musculus_37-208
      |     |  |  |  |      |  |                |  |                          +--| (100)
      |     |  |  |  |      |  |                |  |                          |  +---SYCP3-like_3__Mus_musculus_125-291
      |     |  |  |  |      |  |                |  |                       +--| (85)
      |     |  |  |  |      |  |                |  |                       |  |  +-----SYCP3-like_2__Mus_musculus_47-206
      |     |  |  |  |      |  |                |  |                       |  +--| (81)
      |     |  |  |  |      |  |                |  |                       |     +--SYCP3__Xenopus_tropicalis_82-252
      |     |  |  |  |      |  |                |  |                    +--| (87)
      |     |  |  |  |      |  |                |  |                    |  +--SYCP3__Homo_sapiens_59-236
      |     |  |  |  |      |  |                |  |                 +--| (100)
      |     |  |  |  |      |  |                |  |                 |  |     +--SYCP3__Danio_rerio_63-239
      |     |  |  |  |      |  |                |  |                 |  |  +--| (100)
      |     |  |  |  |      |  |                |  |                 |  |  |  +--SYCP3__Takifugu_rubripes_61-238
      |     |  |  |  |      |  |                |  |                 |  +--| (86)
      |     |  |  |  |      |  |                |  |                 |     +---SYCP3__Ornithorhynchus_anatinus_64-221
      |     |  |  |  |      |  |                |  |              +--| (100)
      |     |  |  |  |      |  |                |  |              |  +--SYCP3__Callorhinchus_milii_65-242
      |     |  |  |  |      |  |                |  |           +--| (94)
      |     |  |  |  |      |  |                |  |           |  +--SYCP3__Priapulus_caudatus_63-243
      |     |  |  |  |      |  |                |  |        +--| (90)
      |     |  |  |  |      |  |                |  |        |  |     +--SYCP3__Ptychodera_flava_71-209
      |     |  |  |  |      |  |                |  |        |  |  +--| (100)
      |     |  |  |  |      |  |                |  |        |  |  |  +--SYCP3__Saccoglossus_kowalevskii_57-230
      |     |  |  |  |      |  |                |  |        |  +--| (83)
      |     |  |  |  |      |  |                |  |        |     +--SYCP3__Strongylocentrotus_purpuratus_64-240
      |     |  |  |  |      |  |                |  |     +--| (94)
      |     |  |  |  |      |  |                |  |     |  +--SYCP3__Branchiostoma_belcheri_67-244
      |     |  |  |  |      |  |                |  |  +--| (90)
      |     |  |  |  |      |  |                |  |  |  +-------SYCP3__Trichoplax_adhaerens_1-166
      |     |  |  |  |      |  |                |  +--| (100)
      |     |  |  |  |      |  |                |     |  +--SYCP3__Acropora_digitifera_1-165
      |     |  |  |  |      |  |                |     +--| (100)
      |     |  |  |  |      |  |                |        +--SYCP3__Nematostella_vectensis_1-169
      |     |  |  |  |      |  |             +--| (73)
      |     |  |  |  |      |  |             |  +---SYCP2__Branchiostoma_belcheri_1831-2008
      |     |  |  |  |      |  |     +-------| (100)
      |     |  |  |  |      |  |     |       +------SYCP2__Nematostella_vectensis_1511-1691
      |     |  |  |  |      |  |  +--| (91)
      |     |  |  |  |      |  |  |  |             +--SYCP2_I__Tritrichomonas_foetus_438-594
      |     |  |  |  |      |  |  |  |          +--| (98)
      |     |  |  |  |      |  |  |  |          |  +-----------SYCP2_II__Tritrichomonas_foetus_362-515
      |     |  |  |  |      |  |  |  |    +-----| (100)
      |     |  |  |  |      |  |  |  |    |     +--------SYCP2_II__Trichomonas_vaginalis_392-528
      |     |  |  |  |      |  |  |  +----| (99)
      |     |  |  |  |      |  |  |       |     +--SYCP2_III__Trichomonas_vaginalis_633-794
      |     |  |  |  |      |  |  |       +-----| (100)
      |     |  |  |  |      |  |  |             +----SYCP2_III__Tritrichomonas_foetus_695-856
      |     |  |  |  |      |  +--| (89)
      |     |  |  |  |      |     |       +----SYCP3__Euglena_gracilis_10-187
      |     |  |  |  |      |     |   +---| (100)
      |     |  |  |  |      |     |   |   +------SYCP3__Eutreptiella_gymnastica_9-185
      |     |  |  |  |      |     +---| (99)
      |     |  |  |  |      |         +------SYCP3__Peranema_trichophorum_8-180
      |     |  |  |  |   +--| (92)
      |     |  |  |  |   |  |            +--SYCP2__Naegleria_fowleri_663-831
      |     |  |  |  |   |  |     +------| (100)
      |     |  |  |  |   |  |     |      +--SYCP2__Naegleria_gruberi_661-830
      |     |  |  |  |   |  |  +--| (73)
      |     |  |  |  |   |  |  |  +--SYCP2__Pharyngomonas_kirbyi_749-871
      |     |  |  |  |   |  +--| (62)
      |     |  |  |  |   |     +-------------SYCP2__Seculamonas_ecuadoriensis_786-955
      |     |  |  |  +---| (87)
      |     |  |  |      |             +---------SYCP2__Giardia_intestinalis_416-579
      |     |  |  |      +-------------| (100)
      |     |  |  |                    +---SYCP2__Giardia_muris_418-580
      |     |  +--| (82)
      |     |     |              +--SYCP2_I__Chlamydomonas_reinhardtii_2014-2185
      |     |     |           +--| (59)
      |     |     |           |  +--SYCP2__Volvox_carteri_2148-2319
      |     |     |        +--| (100)
      |     |     |        |  +----SYCP2__Gonium_pectorale_1488-1659
      |     |     |     +--| (78)
      |     |     |     |  |  +--SYCP2__Monoraphidium_neglectum_1894-2063
      |     |     |     |  +--| (73)
      |     |     |     |     |   +--SYCP3__Chlamydomonas_reinhardtii_15-185
      |     |     |     |     +---| (100)
      |     |     |     |         |  +--SYCP3__Gonium_pectorale_15-180
      |     |     |     |         +--| (100)
      |     |     |     |            +--SYCP3__Volvox_carteri_18-188
      |     |     |  +--| (98)
      |     |     |  |  |  +-----SYCP2__Chlorella_variabilis_1391-1561
      |     |     |  |  +--| (76)
      |     |     |  |     +-----SYCP3__Monoraphidium_neglectum_45-216
      |     |     +--| (62)
      |     |        |         +-----------SYCP2__Bathycoccus_prasinos_872-1043
      |     |        |     +---| (99)
      |     |        |     |   +------SYCP2__Micromonas_commoda_1380-1551
      |     |        |  +--| (52)
      |     |        |  |  +---------SYCP2__Ostreococcus_lucimarinus_696-863
      |     |        +--| (80)
      |     |           +-------------SYCP2__Chloropicon_primus_830-1001
      |  +--| (94)
      |  |  |     +-----SYCP2__Chara_braunii_2609-2780
      |  |  |  +--| (84)
      |  |  |  |  +----SYCP2__Selaginella_moellendorffii_762-933
      |  |  +--| (77)
      |  |     |  +---SYCP2__Klebsormidium_nitens_965-1136
      |  |     +--| (90)
      |  |        +----SYCP2__Marchantia_polymorpha_956-1127
      +--| (100)
         +------SYCP2__Physcomitrella_patens_1423-1590


Consensus tree in newick format: 

(ASY3__Aquilegia_coerulea_626-799:0.2955985107,ASY3__Arabidopsis_thaliana_609-782:0.4892122749,(ASY3__Oryza_sativa_japonica_661-834:0.5706450655,(ASY3__Pinus_lambertiana_59-230:0.6006475256,((((((((ASY4__Amborella_trichopoda_21-193:0.2041264175,(ASY4__Arabidopsis_thaliana_19-191:0.3932206441,ASY4__Oryza_sativa_japonica_21-193:0.4105028643)98:0.0499465713)98:0.0732367373,(ASY4__Gnetum_montanum_32-204:0.2400765057,ASY4__Pinus_taeda_21-190:0.1628028630)82:0.0585000580)100:0.1898975997,ASY4__Selaginella_moellendorffii_8-179:0.2490559385)97:0.1240540519,ASY4__Marchantia_polymorpha_16-188:0.5132004956)99:0.2980519768,ASY4__Spirogloea_muscicola_22-194:0.6421311254)100:1.0724844205,((((((((((((KKT16__Angomonas_deanei_1-134:1.0671285709,KKT16__Strigomonas_culicis_1-137:0.3707690548)99:0.1892698593,((KKT16__Endotrypanum_monterogeii_1-139:0.1292692711,KKT16__Leishmania_arabica_1-139:0.1177797732)100:0.1714589721,KKT16__Leptomonas_pyrrhocoris_1-140:0.1459291589)100:0.4451846897)99:0.1523765152,(KKT16__Herpetomonas_muscarum_1-141:0.5969649020,KKT16__Phytomonas_sp_1-141:0.6394789561)96:0.0858076062)99:0.1782304759,KKT16__Blechomonas_ayalai_2-145:0.4505296177)100:0.3699604824,KKT16__Trypanosoma_brucei_1-141:0.8844633274)96:0.1193433081,(((KKT16__Trypanosoma_cruzi_1-139:0.3084044243,KKT16__Trypanosoma_grayi_1-139:0.1458577841)96:0.0474070553,KKT16__Trypanosoma_theileri_1-139:0.1849660771)92:0.0248171156,KKT16__Trypanosoma_vivax_1-135:0.7508021833)97:0.2015663009)100:0.5063693905,((KKT16__Paramoeba_aestuarina_2-151:0.4274132112,KKT16__Perkinsela_sp_1-152:0.3109397432)100:0.8401609837,(KKT16__Prokinetoplastina_phf-6_1-154:0.3551177602,KKT16__Prokinetoplastina_phm-4_1-149:0.4165868334)99:0.3284857546)99:1.1474755385)79:0.2208320512,KKT16__Paratrypanosoma_confusum_1-144:0.7151622342)100:1.6333563685,((((SYCP3__Diplonema_ambulator_12-182:0.5396430424,(SYCP3__Flectonema_neradi_12-181:0.3324295538,SYCP3__Sulcionema_specki_10-179:0.7928903779)78:0.1550873023)77:0.0633243188,SYCP3__Diplonema_papillatum_10-181:0.3977170251)79:0.1755802096,SYCP3__Rhynchopus_humris_13-183:0.3858322508)79:0.2497155200,SYCP3__Rhynchopus_euleeides_13-183:0.4392884223)99:0.3420194115)99:1.1021098006,(SYCP2__Euglena_gracilis_552-725:0.7904385987,SYCP2__Ploeotia_vitrea_579-745:1.2533703960)99:0.5215861241)88:0.2731470585,(((((((((((KKT17__Angomonas_deanei_450-612:0.5310385439,KKT17__Strigomonas_culicis_465-638:0.3081321938)100:0.3313931103,(KKT17__Blechomonas_ayalai_469-636:0.5806932606,(((KKT17__Crithidia_fasciculata_490-664:0.1446656159,KKT17__Leptomonas_pyrrhocoris_475-649:0.0941575821)100:0.0751823899,(KKT17__Endotrypanum_monterogeii_477-652:0.1234219192,(((KKT17__Leishmania_arabica_468-637:0.0120324353,KKT17__Leishmania_turanica_468-637:0.0060059597)82:0.0000024890,KKT17__Leishmania_major_469-638:0.0242220374)100:0.0262878853,(KKT17__Leishmania_donovani_468-637:0.0000024841,KKT17__Leishmania_infantum_468-637:0.0119773067)100:0.0160320964)100:0.0648487483)96:0.0563194045)100:0.4699670301,KKT17__Phytomonas_sph_466-640:0.6368641424)85:0.1107964848)50:0.0729820212)100:0.4415222223,(KKT17__Paratrypanosoma_confusum_462-635:0.8083551376,(KKT17__Trypanosoma_brucei_443-616:0.7866868110,(((KKT17__Trypanosoma_cruzi_438-611:0.2879717504,KKT17__Trypanosoma_theileri_438-611:0.2365915041)78:0.0422086239,KKT17__Trypanosoma_vivax_438-610:0.9021693338)77:0.0582621565,KKT17__Trypanosoma_grayi_439-612:0.1473047085)77:0.2759313251)99:0.2529140181)73:0.0937668525)95:0.1140063750,SYCP2_II__Bodo_saltans_420-572:2.0193573210)91:0.3507463635,SYCP2_I__Trypanoplasma_borelli_786-953:1.6318624138)99:0.3353760452,((((((KKT18__Angomonas_deanei_403-574:0.2765209309,KKT18__Strigomonas_culicis_417-589:0.2069459694)100:0.2206001166,(KKT18__Blechomonas_ayalai_415-587:0.3903520995,KKT18__Herpetomonas_muscarum_350-522:0.2726484044)79:0.0466120896)97:0.0931268033,((KKT18__Crithidia_fasciculata_434-606:0.0797853179,KKT18__Leptomonas_pyrrhocoris_433-605:0.1798188560)98:0.0763348928,(KKT18__Endotrypanum_monterogeii_475-647:0.1413498634,(KKT18__Leishmania_infantum_467-641:0.0000024841,(KKT18__Leishmania_major_465-639:0.0000024841,KKT18__Leishmania_turanica_468-642:0.0061414683)100:0.0185807936)100:0.1254250839)100:0.1094159143)100:0.1825619352)100:0.3294401529,((KKT18__Trypanosoma_brucei_419-591:0.5552063750,KKT18__Trypanosoma_vivax_458-619:0.4149070537)95:0.0725743088,((KKT18__Trypanosoma_cruzi_453-625:0.2230717631,KKT18__Trypanosoma_theileri_487-659:0.1665732933)97:0.1009687641,KKT18__Trypanosoma_grayi_454-626:0.1904082644)88:0.0587214679)90:0.1411952926)95:0.3438579112,KKT18__Paratrypanosoma_confusum_435-607:0.7776155274)100:0.5354125105,SYCP2_II__Trypanoplasma_borelli_805-967:1.4589589359)57:0.2049342904)61:0.2497338879,((SYCP2_I__Prokinetoplastina_phf-6_579-752:0.3970521408,SYCP2_I__Prokinetoplastina_phm-4_550-721:0.2734964838)100:0.4140734331,((SYCP2_II__Perkinsela_sp_501-669:0.6418709598,SYCP2_III__Perkinsela_sp_542-711:0.2199799607)100:0.3961696253,(SYCP2_II__Prokinetoplastina_phf-6_452-623:0.3529800120,SYCP2_II__Prokinetoplastina_phm-4_445-614:0.5630688364)99:0.1423890459)100:0.4829814634)96:0.2281761159)98:0.4438185115,(((((SYCP2_I__Diplonema_papillatum_545-722:0.5019320365,SYCP2_I__Flectonema_neradi_434-608:0.7911764636)97:0.0790439654,SYCP2__Rhynchopus_euleeides_475-651:0.6838193807)86:0.1315855329,SYCP2_I__Rhynchopus_humris_517-693:0.6039209457)100:0.6164667885,SYCP2_I__Sulcionema_specki_555-732:0.8494951804)100:0.5213239131,(((SYCP2_II__Diplonema_papillatum_470-646:0.1383744018,SYCP2_II__Flectonema_neradi_468-644:0.4898060981)95:0.0587006360,(SYCP2_II__Rhynchopus_humris_471-644:0.5085881668,SYCP2__Diplonema_ambulator_472-647:0.2266601209)96:0.0859408689)96:0.1769177843,SYCP2_II__Sulcionema_specki_501-678:0.2154980443)100:0.5978703830)100:0.9114858504)98:0.3088932638,(((((((((((((((SYCP2L__Anas_platyrhynchos_673-792:0.3238722545,SYCP2L__Gallus_gallus_790-944:0.1628998409)100:0.1651155916,SYCP2L__Pelodiscus_sinensis_423-578:0.1726682851)99:0.1946659726,SYCP2L__Danio_rerio_640-797:1.2174643614)80:0.1104039050,SYCP2L__Callorhinchus_milii_848-978:0.7088731039)76:0.1214197806,(SYCP2L__Xenopus_laevis_823-975:0.1244331841,SYCP2L__Xenopus_tropicalis_828-980:0.1204162308)100:0.5126781366)94:0.2686415991,(SYCP2L__Homo_sapiens_694-810:0.4630028064,SYCP2L__Mus_musculus_732-839:0.5729306243)98:0.3281246898)100:0.5608053337,((((SYCP2__Anas_platyrhynchos_1335-1513:0.1465758960,SYCP2__Gallus_gallus_1311-1490:0.1400377376)100:0.1130805724,SYCP2__Pelodiscus_sinensis_1351-1530:0.1058146052)99:0.0992280952,((SYCP2__Homo_sapiens_1344-1524:0.2075283703,SYCP2__Mus_musculus_1316-1495:0.5340296912)100:0.2400704331,SYCP2__Ornithorhynchus_anatinus_1330-1510:0.9357063606)99:0.1265885870)98:0.1072748392,(SYCP2__Callorhinchus_milii_1370-1547:0.3604804447,((SYCP2__Danio_rerio_1290-1468:0.5423006334,SYCP2__Takifugu_rubripes_1263-1438:0.5832860894)100:0.3298750016,SYCP2__Xenopus_laevis_1199-1379:0.2665431761)93:0.0448387857)75:0.1430380690)100:0.4305959486)98:0.2027496562,SYCP2__Petromyzon_marinus_1339-1517:0.9125164214)100:0.5911659567,SYCP2__Priapulus_caudatus_2176-2354:0.7780947502)96:0.1581613596,SYCP2__Octopus_bimaculoides_1646-1823:1.5192617846)83:0.1827568351,((((((((((SYCP3-like_1__Mus_musculus_37-208:0.7815780242,SYCP3-like_3__Mus_musculus_125-291:0.6146192405)100:0.1544932281,(SYCP3-like_2__Mus_musculus_47-206:0.9724706819,SYCP3__Xenopus_tropicalis_82-252:0.5401486242)81:0.1094890357)85:0.0516475627,SYCP3__Homo_sapiens_59-236:0.1305622894)87:0.0983525941,((SYCP3__Danio_rerio_63-239:0.0691566404,SYCP3__Takifugu_rubripes_61-238:0.3208697123)100:0.1708083471,SYCP3__Ornithorhynchus_anatinus_64-221:0.6884254449)86:0.0446436304)100:0.1166189739,SYCP3__Callorhinchus_milii_65-242:0.1905442463)100:0.1539695459,SYCP3__Priapulus_caudatus_63-243:0.2772215770)94:0.0836202880,((SYCP3__Ptychodera_flava_71-209:0.2221037423,SYCP3__Saccoglossus_kowalevskii_57-230:0.0881569012)100:0.1247319564,SYCP3__Strongylocentrotus_purpuratus_64-240:0.5004496591)83:0.0759821575)90:0.0627405783,SYCP3__Branchiostoma_belcheri_67-244:0.2184304377)94:0.1130718194,SYCP3__Trichoplax_adhaerens_1-166:1.2765309124)90:0.0274771048,(SYCP3__Acropora_digitifera_1-165:0.1654638234,SYCP3__Nematostella_vectensis_1-169:0.1803887007)100:0.2626513623)100:0.4607582157)81:0.2107455081,SYCP2__Branchiostoma_belcheri_1831-2008:0.7380505445)73:0.0963883602,SYCP2__Nematostella_vectensis_1511-1691:1.1161135142)100:1.2052157764,(((SYCP2_I__Tritrichomonas_foetus_438-594:0.3116409546,SYCP2_II__Tritrichomonas_foetus_362-515:1.7987288489)98:0.5491185551,SYCP2_II__Trichomonas_vaginalis_392-528:1.3603145642)100:0.9725813994,(SYCP2_III__Trichomonas_vaginalis_633-794:0.2914593440,SYCP2_III__Tritrichomonas_foetus_695-856:0.7769485119)100:0.9859988775)99:0.8000555660)91:0.2497460652,((SYCP3__Euglena_gracilis_10-187:0.8092331295,SYCP3__Eutreptiella_gymnastica_9-185:1.1560314783)100:0.7274419708,SYCP3__Peranema_trichophorum_8-180:1.1158050225)99:0.6016941021)89:0.2441746754)88:0.4061933661,(((SYCP2__Naegleria_fowleri_663-831:0.4195558530,SYCP2__Naegleria_gruberi_661-830:0.2439949064)100:1.1270332737,SYCP2__Pharyngomonas_kirbyi_749-871:0.4312840684)73:0.3834897280,SYCP2__Seculamonas_ecuadoriensis_786-955:2.2344920108)62:0.1639849489)92:0.5154589196,(SYCP2__Giardia_intestinalis_416-579:1.5326622962,SYCP2__Giardia_muris_418-580:0.7360267847)100:2.1396616696)87:0.7139173927)82:0.3026346297,(((((SYCP2_I__Chlamydomonas_reinhardtii_2014-2185:0.5156816161,SYCP2__Volvox_carteri_2148-2319:0.4700878744)59:0.0436381690,SYCP2__Gonium_pectorale_1488-1659:0.7549210699)100:0.3187330908,(SYCP2__Monoraphidium_neglectum_1894-2063:0.4992883370,(SYCP3__Chlamydomonas_reinhardtii_15-185:0.3650382988,(SYCP3__Gonium_pectorale_15-180:0.2971859696,SYCP3__Volvox_carteri_18-188:0.1934767554)100:0.1935476653)100:0.6380388040)73:0.1880915162)78:0.1275612467,(SYCP2__Chlorella_variabilis_1391-1561:0.9146351307,SYCP3__Monoraphidium_neglectum_45-216:0.9364747414)76:0.1008251946)98:0.3273223436,(((SYCP2__Bathycoccus_prasinos_872-1043:1.9116584833,SYCP2__Micromonas_commoda_1380-1551:1.1088812306)99:0.6287784914,SYCP2__Ostreococcus_lucimarinus_696-863:1.5462330551)52:0.0386730773,SYCP2__Chloropicon_primus_830-1001:2.1298522589)80:0.3966980010)62:0.1996326403)82:0.4783085018)96:0.4099882301,((SYCP2__Chara_braunii_2609-2780:0.9871028017,SYCP2__Selaginella_moellendorffii_762-933:0.8117663675)84:0.2223208946,(SYCP2__Klebsormidium_nitens_965-1136:0.6595346738,SYCP2__Marchantia_polymorpha_956-1127:0.8781078203)90:0.1073964357)77:0.1080873404)94:0.1040213581,SYCP2__Physcomitrella_patens_1423-1590:1.1191853502)100:0.2486703980)100:0.2224673156)98:0.1693198024);

TIME STAMP
----------

Date and time: Fri Nov 13 19:10:27 2020
Total CPU time used: 1749.173 seconds (0h:29m:9s)
Total wall-clock time used: 1756.846871 seconds (0h:29m:16s)
```
