## Supplementary material for "Repurposing of Synaptonemal Complex Proteins for Kinetochores in Kinetoplastida": File S4: File_S4_coiled_coil.log

```
IQ-TREE multicore version 1.6.12 for Linux 64-bit built Aug 15 2019
Developed by Bui Quang Minh, Nguyen Lam Tung, Olga Chernomor,
Heiko Schmidt, Dominik Schrempf, Michael Woodhams.

Host:    stahl (SSE3, 15 GB RAM)
Command: ../../iqtree -s coiled_coil_70.fasta -m TEST -bb 1000 -nm 3000 -alrt 1000 -pers 0.1 -numstop 300
Seed:    300915 (Using SPRNG - Scalable Parallel Random Number Generator)
Time:    Fri Nov 13 18:38:10 2020
Kernel:  SSE2 - 1 threads (8 CPU cores detected)

HINT: Use -nt option to specify number of threads because your CPU has 8 cores!
HINT: -nt AUTO will automatically determine the best number of threads to use.

Reading alignment file coiled_coil_70.fasta ... Fasta format detected
Alignment most likely contains protein sequences
Alignment has 164 sequences with 165 columns, 165 distinct patterns
165 parsimony-informative, 0 singleton sites, 0 constant sites
WARNING: Some sequence names are changed as follows:
ASY3__Aquilegia_coerulea/626-799 -> ASY3__Aquilegia_coerulea_626-799
ASY3__Arabidopsis_thaliana/609-782 -> ASY3__Arabidopsis_thaliana_609-782
ASY3__Oryza_sativa_japonica/661-834 -> ASY3__Oryza_sativa_japonica_661-834
ASY3__Pinus_lambertiana/59-230 -> ASY3__Pinus_lambertiana_59-230
ASY4__Amborella_trichopoda/21-193 -> ASY4__Amborella_trichopoda_21-193
ASY4__Arabidopsis_thaliana/19-191 -> ASY4__Arabidopsis_thaliana_19-191
ASY4__Gnetum_montanum/32-204 -> ASY4__Gnetum_montanum_32-204
ASY4__Marchantia_polymorpha/16-188 -> ASY4__Marchantia_polymorpha_16-188
ASY4__Oryza_sativa_japonica/21-193 -> ASY4__Oryza_sativa_japonica_21-193
ASY4__Pinus_taeda/21-190 -> ASY4__Pinus_taeda_21-190
ASY4__Selaginella_moellendorffii/8-179 -> ASY4__Selaginella_moellendorffii_8-179
ASY4__Spirogloea_muscicola/22-194 -> ASY4__Spirogloea_muscicola_22-194
KKT16__Angomonas_deanei/1-134 -> KKT16__Angomonas_deanei_1-134
KKT16__Blechomonas_ayalai/2-145 -> KKT16__Blechomonas_ayalai_2-145
KKT16__Endotrypanum_monterogeii/1-139 -> KKT16__Endotrypanum_monterogeii_1-139
KKT16__Herpetomonas_muscarum/1-141 -> KKT16__Herpetomonas_muscarum_1-141
KKT16__Leishmania_arabica/1-139 -> KKT16__Leishmania_arabica_1-139
KKT16__Leptomonas_pyrrhocoris/1-140 -> KKT16__Leptomonas_pyrrhocoris_1-140
KKT16__Paramoeba_aestuarina/2-151 -> KKT16__Paramoeba_aestuarina_2-151
KKT16__Paratrypanosoma_confusum/1-144 -> KKT16__Paratrypanosoma_confusum_1-144
KKT16__Perkinsela_sp/1-152 -> KKT16__Perkinsela_sp_1-152
KKT16__Phytomonas_sp/1-141 -> KKT16__Phytomonas_sp_1-141
KKT16__Prokinetoplastina_phf-6/1-154 -> KKT16__Prokinetoplastina_phf-6_1-154
KKT16__Prokinetoplastina_phm-4/1-149 -> KKT16__Prokinetoplastina_phm-4_1-149
KKT16__Strigomonas_culicis/1-137 -> KKT16__Strigomonas_culicis_1-137
KKT16__Trypanosoma_brucei/1-141 -> KKT16__Trypanosoma_brucei_1-141
KKT16__Trypanosoma_cruzi/1-139 -> KKT16__Trypanosoma_cruzi_1-139
KKT16__Trypanosoma_grayi/1-139 -> KKT16__Trypanosoma_grayi_1-139
KKT16__Trypanosoma_theileri/1-139 -> KKT16__Trypanosoma_theileri_1-139
KKT16__Trypanosoma_vivax/1-135 -> KKT16__Trypanosoma_vivax_1-135
KKT17__Angomonas_deanei/450-612 -> KKT17__Angomonas_deanei_450-612
KKT17__Blechomonas_ayalai/469-636 -> KKT17__Blechomonas_ayalai_469-636
KKT17__Crithidia_fasciculata/490-664 -> KKT17__Crithidia_fasciculata_490-664
KKT17__Endotrypanum_monterogeii/477-652 -> KKT17__Endotrypanum_monterogeii_477-652
KKT17__Leishmania_arabica/468-637 -> KKT17__Leishmania_arabica_468-637
KKT17__Leishmania_donovani/468-637 -> KKT17__Leishmania_donovani_468-637
KKT17__Leishmania_infantum/468-637 -> KKT17__Leishmania_infantum_468-637
KKT17__Leishmania_major/469-638 -> KKT17__Leishmania_major_469-638
KKT17__Leishmania_turanica/468-637 -> KKT17__Leishmania_turanica_468-637
KKT17__Leptomonas_pyrrhocoris/475-649 -> KKT17__Leptomonas_pyrrhocoris_475-649
KKT17__Paratrypanosoma_confusum/462-635 -> KKT17__Paratrypanosoma_confusum_462-635
KKT17__Phytomonas_sph/466-640 -> KKT17__Phytomonas_sph_466-640
KKT17__Strigomonas_culicis/465-638 -> KKT17__Strigomonas_culicis_465-638
KKT17__Trypanosoma_brucei/443-616 -> KKT17__Trypanosoma_brucei_443-616
KKT17__Trypanosoma_cruzi/438-611 -> KKT17__Trypanosoma_cruzi_438-611
KKT17__Trypanosoma_grayi/439-612 -> KKT17__Trypanosoma_grayi_439-612
KKT17__Trypanosoma_theileri/438-611 -> KKT17__Trypanosoma_theileri_438-611
KKT17__Trypanosoma_vivax/438-610 -> KKT17__Trypanosoma_vivax_438-610
KKT18__Angomonas_deanei/403-574 -> KKT18__Angomonas_deanei_403-574
KKT18__Blechomonas_ayalai/415-587 -> KKT18__Blechomonas_ayalai_415-587
KKT18__Crithidia_fasciculata/434-606 -> KKT18__Crithidia_fasciculata_434-606
KKT18__Endotrypanum_monterogeii/475-647 -> KKT18__Endotrypanum_monterogeii_475-647
KKT18__Herpetomonas_muscarum/350-522 -> KKT18__Herpetomonas_muscarum_350-522
KKT18__Leishmania_infantum/467-641 -> KKT18__Leishmania_infantum_467-641
KKT18__Leishmania_major/465-639 -> KKT18__Leishmania_major_465-639
KKT18__Leishmania_turanica/468-642 -> KKT18__Leishmania_turanica_468-642
KKT18__Leptomonas_pyrrhocoris/433-605 -> KKT18__Leptomonas_pyrrhocoris_433-605
KKT18__Paratrypanosoma_confusum/435-607 -> KKT18__Paratrypanosoma_confusum_435-607
KKT18__Strigomonas_culicis/417-589 -> KKT18__Strigomonas_culicis_417-589
KKT18__Trypanosoma_brucei/419-591 -> KKT18__Trypanosoma_brucei_419-591
KKT18__Trypanosoma_cruzi/453-625 -> KKT18__Trypanosoma_cruzi_453-625
KKT18__Trypanosoma_grayi/454-626 -> KKT18__Trypanosoma_grayi_454-626
KKT18__Trypanosoma_theileri/487-659 -> KKT18__Trypanosoma_theileri_487-659
KKT18__Trypanosoma_vivax/458-619 -> KKT18__Trypanosoma_vivax_458-619
SYCP2L__Anas_platyrhynchos/673-792 -> SYCP2L__Anas_platyrhynchos_673-792
SYCP2L__Callorhinchus_milii/848-978 -> SYCP2L__Callorhinchus_milii_848-978
SYCP2L__Danio_rerio/640-797 -> SYCP2L__Danio_rerio_640-797
SYCP2L__Gallus_gallus/790-944 -> SYCP2L__Gallus_gallus_790-944
SYCP2L__Homo_sapiens/694-810 -> SYCP2L__Homo_sapiens_694-810
SYCP2L__Mus_musculus/732-839 -> SYCP2L__Mus_musculus_732-839
SYCP2L__Pelodiscus_sinensis/423-578 -> SYCP2L__Pelodiscus_sinensis_423-578
SYCP2L__Xenopus_laevis/823-975 -> SYCP2L__Xenopus_laevis_823-975
SYCP2L__Xenopus_tropicalis/828-980 -> SYCP2L__Xenopus_tropicalis_828-980
SYCP2_I__Chlamydomonas_reinhardtii/2014-2185 -> SYCP2_I__Chlamydomonas_reinhardtii_2014-2185
SYCP2_I__Diplonema_papillatum/545-722 -> SYCP2_I__Diplonema_papillatum_545-722
SYCP2_I__Flectonema_neradi/434-608 -> SYCP2_I__Flectonema_neradi_434-608
SYCP2_I__Prokinetoplastina_phf-6/579-752 -> SYCP2_I__Prokinetoplastina_phf-6_579-752
SYCP2_I__Prokinetoplastina_phm-4/550-721 -> SYCP2_I__Prokinetoplastina_phm-4_550-721
SYCP2_I__Rhynchopus_humris/517-693 -> SYCP2_I__Rhynchopus_humris_517-693
SYCP2_I__Sulcionema_specki/555-732 -> SYCP2_I__Sulcionema_specki_555-732
SYCP2_I__Tritrichomonas_foetus/438-594 -> SYCP2_I__Tritrichomonas_foetus_438-594
SYCP2_I__Trypanoplasma_borelli/786-953 -> SYCP2_I__Trypanoplasma_borelli_786-953
SYCP2_II__Bodo_saltans/420-572 -> SYCP2_II__Bodo_saltans_420-572
SYCP2_II__Diplonema_papillatum/470-646 -> SYCP2_II__Diplonema_papillatum_470-646
SYCP2_II__Flectonema_neradi/468-644 -> SYCP2_II__Flectonema_neradi_468-644
SYCP2_II__Perkinsela_sp/501-669 -> SYCP2_II__Perkinsela_sp_501-669
SYCP2_II__Prokinetoplastina_phf-6/452-623 -> SYCP2_II__Prokinetoplastina_phf-6_452-623
SYCP2_II__Prokinetoplastina_phm-4/445-614 -> SYCP2_II__Prokinetoplastina_phm-4_445-614
SYCP2_II__Rhynchopus_humris/471-644 -> SYCP2_II__Rhynchopus_humris_471-644
SYCP2_II__Sulcionema_specki/501-678 -> SYCP2_II__Sulcionema_specki_501-678
SYCP2_II__Trichomonas_vaginalis/392-528 -> SYCP2_II__Trichomonas_vaginalis_392-528
SYCP2_II__Tritrichomonas_foetus/362-515 -> SYCP2_II__Tritrichomonas_foetus_362-515
SYCP2_II__Trypanoplasma_borelli/805-967 -> SYCP2_II__Trypanoplasma_borelli_805-967
SYCP2_III__Perkinsela_sp/542-711 -> SYCP2_III__Perkinsela_sp_542-711
SYCP2_III__Trichomonas_vaginalis/633-794 -> SYCP2_III__Trichomonas_vaginalis_633-794
SYCP2_III__Tritrichomonas_foetus/695-856 -> SYCP2_III__Tritrichomonas_foetus_695-856
SYCP2__Anas_platyrhynchos/1335-1513 -> SYCP2__Anas_platyrhynchos_1335-1513
SYCP2__Bathycoccus_prasinos/872-1043 -> SYCP2__Bathycoccus_prasinos_872-1043
SYCP2__Branchiostoma_belcheri/1831-2008 -> SYCP2__Branchiostoma_belcheri_1831-2008
SYCP2__Callorhinchus_milii/1370-1547 -> SYCP2__Callorhinchus_milii_1370-1547
SYCP2__Chara_braunii/2609-2780 -> SYCP2__Chara_braunii_2609-2780
SYCP2__Chlorella_variabilis/1391-1561 -> SYCP2__Chlorella_variabilis_1391-1561
SYCP2__Chloropicon_primus/830-1001 -> SYCP2__Chloropicon_primus_830-1001
SYCP2__Danio_rerio/1290-1468 -> SYCP2__Danio_rerio_1290-1468
SYCP2__Diplonema_ambulator/472-647 -> SYCP2__Diplonema_ambulator_472-647
SYCP2__Euglena_gracilis/552-725 -> SYCP2__Euglena_gracilis_552-725
SYCP2__Gallus_gallus/1311-1490 -> SYCP2__Gallus_gallus_1311-1490
SYCP2__Giardia_intestinalis/416-579 -> SYCP2__Giardia_intestinalis_416-579
SYCP2__Giardia_muris/418-580 -> SYCP2__Giardia_muris_418-580
SYCP2__Gonium_pectorale/1488-1659 -> SYCP2__Gonium_pectorale_1488-1659
SYCP2__Homo_sapiens/1344-1524 -> SYCP2__Homo_sapiens_1344-1524
SYCP2__Klebsormidium_nitens/965-1136 -> SYCP2__Klebsormidium_nitens_965-1136
SYCP2__Marchantia_polymorpha/956-1127 -> SYCP2__Marchantia_polymorpha_956-1127
SYCP2__Micromonas_commoda/1380-1551 -> SYCP2__Micromonas_commoda_1380-1551
SYCP2__Monoraphidium_neglectum/1894-2063 -> SYCP2__Monoraphidium_neglectum_1894-2063
SYCP2__Mus_musculus/1316-1495 -> SYCP2__Mus_musculus_1316-1495
SYCP2__Naegleria_fowleri/663-831 -> SYCP2__Naegleria_fowleri_663-831
SYCP2__Naegleria_gruberi/661-830 -> SYCP2__Naegleria_gruberi_661-830
SYCP2__Nematostella_vectensis/1511-1691 -> SYCP2__Nematostella_vectensis_1511-1691
SYCP2__Octopus_bimaculoides/1646-1823 -> SYCP2__Octopus_bimaculoides_1646-1823
SYCP2__Ornithorhynchus_anatinus/1330-1510 -> SYCP2__Ornithorhynchus_anatinus_1330-1510
SYCP2__Ostreococcus_lucimarinus/696-863 -> SYCP2__Ostreococcus_lucimarinus_696-863
SYCP2__Pelodiscus_sinensis/1351-1530 -> SYCP2__Pelodiscus_sinensis_1351-1530
SYCP2__Petromyzon_marinus/1339-1517 -> SYCP2__Petromyzon_marinus_1339-1517
SYCP2__Pharyngomonas_kirbyi/749-871 -> SYCP2__Pharyngomonas_kirbyi_749-871
SYCP2__Physcomitrella_patens/1423-1590 -> SYCP2__Physcomitrella_patens_1423-1590
SYCP2__Ploeotia_vitrea/579-745 -> SYCP2__Ploeotia_vitrea_579-745
SYCP2__Priapulus_caudatus/2176-2354 -> SYCP2__Priapulus_caudatus_2176-2354
SYCP2__Rhynchopus_euleeides/475-651 -> SYCP2__Rhynchopus_euleeides_475-651
SYCP2__Seculamonas_ecuadoriensis/786-955 -> SYCP2__Seculamonas_ecuadoriensis_786-955
SYCP2__Selaginella_moellendorffii/762-933 -> SYCP2__Selaginella_moellendorffii_762-933
SYCP2__Takifugu_rubripes/1263-1438 -> SYCP2__Takifugu_rubripes_1263-1438
SYCP2__Volvox_carteri/2148-2319 -> SYCP2__Volvox_carteri_2148-2319
SYCP2__Xenopus_laevis/1199-1379 -> SYCP2__Xenopus_laevis_1199-1379
SYCP3-like_1__Mus_musculus/37-208 -> SYCP3-like_1__Mus_musculus_37-208
SYCP3-like_2__Mus_musculus/47-206 -> SYCP3-like_2__Mus_musculus_47-206
SYCP3-like_3__Mus_musculus/125-291 -> SYCP3-like_3__Mus_musculus_125-291
SYCP3__Acropora_digitifera/1-165 -> SYCP3__Acropora_digitifera_1-165
SYCP3__Branchiostoma_belcheri/67-244 -> SYCP3__Branchiostoma_belcheri_67-244
SYCP3__Callorhinchus_milii/65-242 -> SYCP3__Callorhinchus_milii_65-242
SYCP3__Chlamydomonas_reinhardtii/15-185 -> SYCP3__Chlamydomonas_reinhardtii_15-185
SYCP3__Danio_rerio/63-239 -> SYCP3__Danio_rerio_63-239
SYCP3__Diplonema_ambulator/12-182 -> SYCP3__Diplonema_ambulator_12-182
SYCP3__Diplonema_papillatum/10-181 -> SYCP3__Diplonema_papillatum_10-181
SYCP3__Euglena_gracilis/10-187 -> SYCP3__Euglena_gracilis_10-187
SYCP3__Eutreptiella_gymnastica/9-185 -> SYCP3__Eutreptiella_gymnastica_9-185
SYCP3__Flectonema_neradi/12-181 -> SYCP3__Flectonema_neradi_12-181
SYCP3__Gonium_pectorale/15-180 -> SYCP3__Gonium_pectorale_15-180
SYCP3__Homo_sapiens/59-236 -> SYCP3__Homo_sapiens_59-236
SYCP3__Monoraphidium_neglectum/45-216 -> SYCP3__Monoraphidium_neglectum_45-216
SYCP3__Nematostella_vectensis/1-169 -> SYCP3__Nematostella_vectensis_1-169
SYCP3__Ornithorhynchus_anatinus/64-221 -> SYCP3__Ornithorhynchus_anatinus_64-221
SYCP3__Peranema_trichophorum/8-180 -> SYCP3__Peranema_trichophorum_8-180
SYCP3__Priapulus_caudatus/63-243 -> SYCP3__Priapulus_caudatus_63-243
SYCP3__Ptychodera_flava/71-209 -> SYCP3__Ptychodera_flava_71-209
SYCP3__Rhynchopus_euleeides/13-183 -> SYCP3__Rhynchopus_euleeides_13-183
SYCP3__Rhynchopus_humris/13-183 -> SYCP3__Rhynchopus_humris_13-183
SYCP3__Saccoglossus_kowalevskii/57-230 -> SYCP3__Saccoglossus_kowalevskii_57-230
SYCP3__Strongylocentrotus_purpuratus/64-240 -> SYCP3__Strongylocentrotus_purpuratus_64-240
SYCP3__Sulcionema_specki/10-179 -> SYCP3__Sulcionema_specki_10-179
SYCP3__Takifugu_rubripes/61-238 -> SYCP3__Takifugu_rubripes_61-238
SYCP3__Trichoplax_adhaerens/1-166 -> SYCP3__Trichoplax_adhaerens_1-166
SYCP3__Volvox_carteri/18-188 -> SYCP3__Volvox_carteri_18-188
SYCP3__Xenopus_tropicalis/82-252 -> SYCP3__Xenopus_tropicalis_82-252

                                              Gap/Ambiguity  Composition  p-value
   1  ASY3__Aquilegia_coerulea_626-799                0.00%    passed     22.79%
   2  ASY3__Arabidopsis_thaliana_609-782              0.00%    passed      9.43%
   3  ASY3__Oryza_sativa_japonica_661-834             0.00%    passed     59.91%
   4  ASY3__Pinus_lambertiana_59-230                  0.00%    passed     22.95%
   5  ASY4__Amborella_trichopoda_21-193               0.00%    failed      0.10%
   6  ASY4__Arabidopsis_thaliana_19-191               0.00%    failed      0.13%
   7  ASY4__Gnetum_montanum_32-204                    0.00%    failed      0.00%
   8  ASY4__Marchantia_polymorpha_16-188              0.00%    failed      1.13%
   9  ASY4__Oryza_sativa_japonica_21-193              0.00%    failed      1.90%
  10  ASY4__Pinus_taeda_21-190                        1.21%    failed      1.06%
  11  ASY4__Selaginella_moellendorffii_8-179          0.00%    failed      4.64%
  12  ASY4__Spirogloea_muscicola_22-194               0.00%    passed     94.70%
  13  KKT16__Angomonas_deanei_1-134                  18.79%    passed      7.00%
  14  KKT16__Blechomonas_ayalai_2-145                13.94%    passed     56.52%
  15  KKT16__Endotrypanum_monterogeii_1-139          15.76%    passed     80.37%
  16  KKT16__Herpetomonas_muscarum_1-141             14.55%    failed      0.14%
  17  KKT16__Leishmania_arabica_1-139                15.76%    passed     62.51%
  18  KKT16__Leptomonas_pyrrhocoris_1-140            15.15%    passed     61.38%
  19  KKT16__Paramoeba_aestuarina_2-151               9.70%    passed     14.51%
  20  KKT16__Paratrypanosoma_confusum_1-144          12.73%    passed     12.28%
  21  KKT16__Perkinsela_sp_1-152                      9.70%    passed     57.49%
  22  KKT16__Phytomonas_sp_1-141                     14.55%    passed     59.28%
  23  KKT16__Prokinetoplastina_phf-6_1-154            9.09%    passed     21.52%
  24  KKT16__Prokinetoplastina_phm-4_1-149           10.30%    passed     14.39%
  25  KKT16__Strigomonas_culicis_1-137               16.97%    passed      6.78%
  26  KKT16__Trypanosoma_brucei_1-141                14.55%    passed     74.22%
  27  KKT16__Trypanosoma_cruzi_1-139                 15.76%    passed     22.96%
  28  KKT16__Trypanosoma_grayi_1-139                 15.76%    passed     23.48%
  29  KKT16__Trypanosoma_theileri_1-139              15.76%    passed     93.88%
  30  KKT16__Trypanosoma_vivax_1-135                 18.18%    passed     27.91%
  31  KKT17__Angomonas_deanei_450-612                 4.24%    passed     50.59%
  32  KKT17__Blechomonas_ayalai_469-636               3.03%    passed     37.79%
  33  KKT17__Crithidia_fasciculata_490-664            0.00%    passed     59.71%
  34  KKT17__Endotrypanum_monterogeii_477-652         0.00%    passed     13.16%
  35  KKT17__Leishmania_arabica_468-637               0.00%    passed     25.00%
  36  KKT17__Leishmania_donovani_468-637              0.00%    passed     44.81%
  37  KKT17__Leishmania_infantum_468-637              0.00%    passed     55.55%
  38  KKT17__Leishmania_major_469-638                 0.00%    passed     24.89%
  39  KKT17__Leishmania_turanica_468-637              0.00%    passed     24.98%
  40  KKT17__Leptomonas_pyrrhocoris_475-649           0.00%    passed     60.03%
  41  KKT17__Paratrypanosoma_confusum_462-635         1.21%    failed      2.64%
  42  KKT17__Phytomonas_sph_466-640                   0.61%    passed     56.53%
  43  KKT17__Strigomonas_culicis_465-638              1.21%    passed      6.88%
  44  KKT17__Trypanosoma_brucei_443-616               1.21%    passed      5.42%
  45  KKT17__Trypanosoma_cruzi_438-611                1.21%    passed     10.43%
  46  KKT17__Trypanosoma_grayi_439-612                1.21%    passed     67.99%
  47  KKT17__Trypanosoma_theileri_438-611             1.21%    passed     53.40%
  48  KKT17__Trypanosoma_vivax_438-610                0.00%    passed     35.85%
  49  KKT18__Angomonas_deanei_403-574                 1.82%    passed     82.13%
  50  KKT18__Blechomonas_ayalai_415-587               1.82%    passed     20.16%
  51  KKT18__Crithidia_fasciculata_434-606            1.82%    failed      1.20%
  52  KKT18__Endotrypanum_monterogeii_475-647         1.82%    passed      6.16%
  53  KKT18__Herpetomonas_muscarum_350-522            1.82%    passed      5.65%
  54  KKT18__Leishmania_infantum_467-641              0.61%    passed      6.20%
  55  KKT18__Leishmania_major_465-639                 0.61%    passed      6.26%
  56  KKT18__Leishmania_turanica_468-642              0.61%    failed      3.72%
  57  KKT18__Leptomonas_pyrrhocoris_433-605           1.82%    failed      0.37%
  58  KKT18__Paratrypanosoma_confusum_435-607         1.82%    failed      0.05%
  59  KKT18__Strigomonas_culicis_417-589              1.82%    passed     84.91%
  60  KKT18__Trypanosoma_brucei_419-591               1.82%    passed     29.13%
  61  KKT18__Trypanosoma_cruzi_453-625                1.82%    passed      5.83%
  62  KKT18__Trypanosoma_grayi_454-626                1.82%    passed     10.83%
  63  KKT18__Trypanosoma_theileri_487-659             1.82%    passed     38.95%
  64  KKT18__Trypanosoma_vivax_458-619                4.85%    passed     33.36%
  65  SYCP2L__Anas_platyrhynchos_673-792             32.12%    passed     20.90%
  66  SYCP2L__Callorhinchus_milii_848-978            26.67%    passed     32.68%
  67  SYCP2L__Danio_rerio_640-797                    10.91%    failed      0.00%
  68  SYCP2L__Gallus_gallus_790-944                  12.12%    passed     40.88%
  69  SYCP2L__Homo_sapiens_694-810                   33.33%    failed      0.76%
  70  SYCP2L__Mus_musculus_732-839                   38.79%    passed      5.64%
  71  SYCP2L__Pelodiscus_sinensis_423-578            11.52%    failed      3.43%
  72  SYCP2L__Xenopus_laevis_823-975                 12.73%    passed     11.83%
  73  SYCP2L__Xenopus_tropicalis_828-980             12.73%    failed      2.22%
  74  SYCP2_I__Chlamydomonas_reinhardtii_2014-2185    0.00%    failed      0.00%
  75  SYCP2_I__Diplonema_papillatum_545-722           0.61%    passed     55.18%
  76  SYCP2_I__Flectonema_neradi_434-608              2.42%    passed     23.57%
  77  SYCP2_I__Prokinetoplastina_phf-6_579-752        1.21%    passed     67.59%
  78  SYCP2_I__Prokinetoplastina_phm-4_550-721        1.82%    passed     28.73%
  79  SYCP2_I__Rhynchopus_humris_517-693              1.21%    passed     16.24%
  80  SYCP2_I__Sulcionema_specki_555-732              0.61%    passed     74.81%
  81  SYCP2_I__Tritrichomonas_foetus_438-594          8.48%    failed      0.00%
  82  SYCP2_I__Trypanoplasma_borelli_786-953          3.03%    passed     86.91%
  83  SYCP2_II__Bodo_saltans_420-572                   9.09%    passed     19.07%
  84  SYCP2_II__Diplonema_papillatum_470-646           0.61%    passed     77.32%
  85  SYCP2_II__Flectonema_neradi_468-644              0.61%    passed     99.28%
  86  SYCP2_II__Perkinsela_sp_501-669                  3.64%    passed     27.90%
  87  SYCP2_II__Prokinetoplastina_phf-6_452-623        1.82%    passed     11.50%
  88  SYCP2_II__Prokinetoplastina_phm-4_445-614        3.03%    passed     13.00%
  89  SYCP2_II__Rhynchopus_humris_471-644              0.61%    failed      2.09%
  90  SYCP2_II__Sulcionema_specki_501-678              0.61%    passed     16.27%
  91  SYCP2_II__Trichomonas_vaginalis_392-528         20.00%    failed      1.33%
  92  SYCP2_II__Tritrichomonas_foetus_362-515          9.70%    failed      0.00%
  93  SYCP2_II__Trypanoplasma_borelli_805-967          3.64%    passed      8.50%
  94  SYCP2_III__Perkinsela_sp_542-711                  3.03%    passed     56.38%
  95  SYCP2_III__Trichomonas_vaginalis_633-794          5.45%    passed     59.16%
  96  SYCP2_III__Tritrichomonas_foetus_695-856          5.45%    passed     29.71%
  97  SYCP2__Anas_platyrhynchos_1335-1513             1.21%    failed      0.20%
  98  SYCP2__Bathycoccus_prasinos_872-1043            0.00%    passed     33.43%
  99  SYCP2__Branchiostoma_belcheri_1831-2008         0.00%    passed     33.65%
 100  SYCP2__Callorhinchus_milii_1370-1547            2.42%    failed      3.29%
 101  SYCP2__Chara_braunii_2609-2780                  0.00%    passed     36.60%
 102  SYCP2__Chlorella_variabilis_1391-1561           0.00%    failed      0.00%
 103  SYCP2__Chloropicon_primus_830-1001              0.00%    passed     24.43%
 104  SYCP2__Danio_rerio_1290-1468                    1.21%    failed      4.46%
 105  SYCP2__Diplonema_ambulator_472-647              1.21%    passed     82.13%
 106  SYCP2__Euglena_gracilis_552-725                 0.00%    passed     52.94%
 107  SYCP2__Gallus_gallus_1311-1490                  1.21%    failed      2.68%
 108  SYCP2__Giardia_intestinalis_416-579             6.06%    failed      0.01%
 109  SYCP2__Giardia_muris_418-580                    5.45%    failed      0.00%
 110  SYCP2__Gonium_pectorale_1488-1659               0.00%    failed      0.00%
 111  SYCP2__Homo_sapiens_1344-1524                   0.61%    failed      0.11%
 112  SYCP2__Klebsormidium_nitens_965-1136            0.00%    failed      2.13%
 113  SYCP2__Marchantia_polymorpha_956-1127           0.00%    passed     73.86%
 114  SYCP2__Micromonas_commoda_1380-1551             0.00%    failed      0.00%
 115  SYCP2__Monoraphidium_neglectum_1894-2063        0.00%    failed      0.00%
 116  SYCP2__Mus_musculus_1316-1495                   1.21%    passed     34.65%
 117  SYCP2__Naegleria_fowleri_663-831                1.82%    passed     13.31%
 118  SYCP2__Naegleria_gruberi_661-830                3.03%    failed      0.34%
 119  SYCP2__Nematostella_vectensis_1511-1691         0.00%    passed     70.52%
 120  SYCP2__Octopus_bimaculoides_1646-1823           0.00%    passed      6.63%
 121  SYCP2__Ornithorhynchus_anatinus_1330-1510       0.61%    failed      1.65%
 122  SYCP2__Ostreococcus_lucimarinus_696-863         2.42%    failed      0.12%
 123  SYCP2__Pelodiscus_sinensis_1351-1530            1.21%    failed      0.48%
 124  SYCP2__Petromyzon_marinus_1339-1517             0.61%    failed      3.30%
 125  SYCP2__Pharyngomonas_kirbyi_749-871            26.67%    failed      0.00%
 126  SYCP2__Physcomitrella_patens_1423-1590          2.42%    passed     35.60%
 127  SYCP2__Ploeotia_vitrea_579-745                  1.82%    passed     23.75%
 128  SYCP2__Priapulus_caudatus_2176-2354             0.00%    passed     17.23%
 129  SYCP2__Rhynchopus_euleeides_475-651             1.21%    passed     14.57%
 130  SYCP2__Seculamonas_ecuadoriensis_786-955        1.82%    passed     30.91%
 131  SYCP2__Selaginella_moellendorffii_762-933       0.00%    passed     79.00%
 132  SYCP2__Takifugu_rubripes_1263-1438              0.61%    passed     20.08%
 133  SYCP2__Volvox_carteri_2148-2319                 0.00%    failed      0.01%
 134  SYCP2__Xenopus_laevis_1199-1379                 0.61%    passed      8.13%
 135  SYCP3-like_1__Mus_musculus_37-208               4.85%    failed      0.11%
 136  SYCP3-like_2__Mus_musculus_47-206               9.70%    passed     51.56%
 137  SYCP3-like_3__Mus_musculus_125-291              6.06%    passed     41.25%
 138  SYCP3__Acropora_digitifera_1-165                8.48%    failed      3.01%
 139  SYCP3__Branchiostoma_belcheri_67-244            0.00%    passed     15.20%
 140  SYCP3__Callorhinchus_milii_65-242               0.00%    passed      6.78%
 141  SYCP3__Chlamydomonas_reinhardtii_15-185         0.00%    failed      1.48%
 142  SYCP3__Danio_rerio_63-239                       0.61%    failed      1.64%
 143  SYCP3__Diplonema_ambulator_12-182               1.21%    failed      0.98%
 144  SYCP3__Diplonema_papillatum_10-181              0.61%    passed     31.02%
 145  SYCP3__Euglena_gracilis_10-187                  0.00%    failed      0.00%
 146  SYCP3__Eutreptiella_gymnastica_9-185            0.00%    passed     20.02%
 147  SYCP3__Flectonema_neradi_12-181                 1.21%    failed      1.05%
 148  SYCP3__Gonium_pectorale_15-180                  3.03%    failed      0.57%
 149  SYCP3__Homo_sapiens_59-236                      0.00%    failed      2.60%
 150  SYCP3__Monoraphidium_neglectum_45-216           0.00%    failed      0.34%
 151  SYCP3__Nematostella_vectensis_1-169             6.06%    passed     13.53%
 152  SYCP3__Ornithorhynchus_anatinus_64-221         10.91%    failed      0.27%
 153  SYCP3__Peranema_trichophorum_8-180              2.42%    passed      9.92%
 154  SYCP3__Priapulus_caudatus_63-243                0.00%    passed     56.04%
 155  SYCP3__Ptychodera_flava_71-209                 21.21%    passed     12.49%
 156  SYCP3__Rhynchopus_euleeides_13-183              1.21%    passed     64.55%
 157  SYCP3__Rhynchopus_humris_13-183                 1.21%    passed     17.67%
 158  SYCP3__Saccoglossus_kowalevskii_57-230          2.42%    passed     26.23%
 159  SYCP3__Strongylocentrotus_purpuratus_64-240     0.00%    failed      2.92%
 160  SYCP3__Sulcionema_specki_10-179                 1.82%    passed     56.17%
 161  SYCP3__Takifugu_rubripes_61-238                 0.00%    passed      7.80%
 162  SYCP3__Trichoplax_adhaerens_1-166               7.88%    passed     55.56%
 163  SYCP3__Volvox_carteri_18-188                    0.00%    failed      0.65%
 164  SYCP3__Xenopus_tropicalis_82-252                4.24%    failed      2.76%
****  TOTAL                                           4.51%  55 sequences failed composition chi2 test (p-value<5%; df=19)


Create initial parsimony tree by phylogenetic likelihood library (PLL)... 0.204 seconds
NOTE: ModelFinder requires 19 MB RAM!
ModelFinder will test 84 protein models (sample size: 165) ...
 No. Model         -LnL         df  AIC          AICc         BIC
  1  Dayhoff       49293.270    325 99236.539    311136.539   100245.972
  2  Dayhoff+G4    49189.754    326 99031.507    312235.507   100044.045
  3  Dayhoff+F     49018.119    344 98724.238    336084.238   99792.683
  4  Dayhoff+F+G4  48891.175    345 98472.351    337212.351   99543.902
  5  mtMAM         53086.800    325 106823.600   318723.600   107833.032
  6  mtMAM+G4      52471.873    326 105595.747   318799.747   106608.285
  7  mtMAM+F       50340.969    344 101369.938   338729.938   102438.383
  8  mtMAM+F+G4    49995.740    345 100681.480   339421.480   101753.031
  9  JTT           48792.996    325 98235.991    310135.991   99245.424
 10  JTT+G4        48672.019    326 97996.037    311200.037   99008.575
 11  JTT+F         48427.027    344 97542.055    334902.055   98610.500
 12  JTT+F+G4      48301.045    345 97292.090    336032.090   98363.642
 13  WAG           48836.540    325 98323.079    310223.079   99332.512
 14  WAG+G4        48737.215    326 98126.430    311330.430   99138.968
 15  WAG+F         49007.435    344 98702.871    336062.871   99771.316
 16  WAG+F+G4      48873.056    345 98436.111    337176.111   99507.662
 17  cpREV         49416.444    325 99482.888    311382.888   100492.320
 18  cpREV+G4      49300.940    326 99253.879    312457.879   100266.417
 19  cpREV+F       49641.107    344 99970.213    337330.213   101038.659
 20  cpREV+F+G4    49472.510    345 99635.019    338375.019   100706.570
 21  mtREV         51997.747    325 104645.493   316545.493   105654.925
 22  mtREV+G4      51642.605    326 103937.211   317141.211   104949.749
 23  mtREV+F       49626.699    344 99941.399    337301.399   101009.844
 24  mtREV+F+G4    49424.568    345 99539.137    338279.137   100610.688
 25  rtREV         49342.156    325 99334.312    311234.312   100343.745
 26  rtREV+G4      49191.598    326 99035.195    312239.195   100047.733
 27  rtREV+F       48789.743    344 98267.486    335627.486   99335.931
 28  rtREV+F+G4    48640.337    345 97970.674    336710.674   99042.225
 29  mtART         52772.962    325 106195.924   318095.924   107205.356
 30  mtART+G4      52187.241    326 105026.482   318230.482   106039.020
 31  mtART+F       49903.585    344 100495.170   337855.170   101563.615
 32  mtART+F+G4    49571.231    345 99832.463    338572.463   100904.014
 33  mtZOA         51168.631    325 102987.262   314887.262   103996.694
 34  mtZOA+G4      50722.244    326 102096.487   315300.487   103109.025
 35  mtZOA+F       49308.732    344 99305.463    336665.463   100373.909
 36  mtZOA+F+G4    49082.473    345 98854.947    337594.947   99926.498
 37  VT            48848.755    325 98347.509    310247.509   99356.942
 38  VT+G4         48752.262    326 98156.524    311360.524   99169.062
 39  VT+F          48716.586    344 98121.171    335481.171   99189.616
 40  VT+F+G4       48606.623    345 97903.246    336643.246   98974.797
 41  LG            48612.890    325 97875.779    309775.779   98885.212
 42  LG+G4         48454.240    326 97560.480    310764.480   98573.018
 43  LG+F          48613.960    344 97915.919    335275.919   98984.365
 44  LG+F+G4       48461.898    345 97613.796    336353.796   98685.347
 45  DCMut         49294.371    325 99238.741    311138.741   100248.173
 46  DCMut+G4      49191.412    326 99034.824    312238.824   100047.362
 47  DCMut+F       49016.184    344 98720.367    336080.367   99788.813
 48  DCMut+F+G4    48889.740    345 98469.479    337209.479   99541.030
 49  PMB           49363.380    325 99376.761    311276.761   100386.193
 50  PMB+G4        49250.143    326 99152.287    312356.287   100164.825
 51  PMB+F         49274.570    344 99237.140    336597.140   100305.585
 52  PMB+F+G4      49148.749    345 98987.498    337727.498   100059.049
 53  HIVb          49909.872    325 100469.744   312369.744   101479.177
 54  HIVb+G4       49710.126    326 100072.252   313276.252   101084.791
 55  HIVb+F        49084.029    344 98856.057    336216.057   99924.503
 56  HIVb+F+G4     48884.395    345 98458.790    337198.790   99530.341
 57  HIVw          52193.621    325 105037.243   316937.243   106046.675
 58  HIVw+G4       52017.392    326 104686.784   317890.784   105699.322
 59  HIVw+F        50286.405    344 101260.810   338620.810   102329.255
 60  HIVw+F+G4     50087.090    345 100864.180   339604.180   101935.731
 61  JTTDCMut      48796.640    325 98243.279    310143.279   99252.711
 62  JTTDCMut+G4   48677.555    326 98007.110    311211.110   99019.648
 63  JTTDCMut+F    48455.304    344 97598.608    334958.608   98667.054
 64  JTTDCMut+F+G4 48329.377    345 97348.754    336088.754   98420.306
 65  FLU           50154.352    325 100958.704   312858.704   101968.137
 66  FLU+G4        49979.902    326 100611.804   313815.804   101624.343
 67  FLU+F         49484.134    344 99656.269    337016.269   100724.714
 68  FLU+F+G4      49269.553    345 99229.105    337969.105   100300.657
 69  Blosum62      49277.824    325 99205.648    311105.648   100215.080
 70  Blosum62+G4   49171.188    326 98994.376    312198.376   100006.915
 71  Blosum62+F    49367.371    344 99422.741    336782.741   100491.186
 72  Blosum62+F+G4 49235.637    345 99161.274    337901.274   100232.825
 73  mtMet         51928.545    325 104507.091   316407.091   105516.523
 74  mtMet+G4      51559.128    326 103770.255   316974.255   104782.793
 75  mtMet+F       49068.077    344 98824.154    336184.154   99892.600
 76  mtMet+F+G4    48873.800    345 98437.601    337177.601   99509.152
 77  mtVer         52073.501    325 104797.001   316697.001   105806.434
 78  mtVer+G4      51669.122    326 103990.244   317194.244   105002.782
 79  mtVer+F       49628.321    344 99944.643    337304.643   101013.088
 80  mtVer+F+G4    49406.112    345 99502.224    338242.224   100573.776
 81  mtInv         52305.395    325 105260.789   317160.789   106270.222
 82  mtInv+G4      51990.952    326 104633.903   317837.903   105646.441
 83  mtInv+F       48876.707    344 98441.413    335801.413   99509.858
 84  mtInv+F+G4    48709.183    345 98108.366    336848.366   99179.917
Akaike Information Criterion:           JTT+F+G4
Corrected Akaike Information Criterion: LG
Bayesian Information Criterion:         JTT+F+G4
Best-fit model: JTT+F+G4 chosen according to BIC

All model information printed to coiled_coil_70.fasta.model.gz
CPU time for ModelFinder: 179.500 seconds (0h:2m:59s)
Wall-clock time for ModelFinder: 180.036 seconds (0h:3m:0s)
Generating 1000 samples for ultrafast bootstrap (seed: 300915)...

NOTE: 19 MB RAM (0 GB) is required!
Estimate model parameters (epsilon = 0.100)
1. Initial log-likelihood: -48491.839
2. Current log-likelihood: -48305.756
3. Current log-likelihood: -48301.108
Optimal log-likelihood: -48301.005
Gamma shape alpha: 14.034
Parameters optimization took 3 rounds (5.364 sec)
Computing ML distances based on estimated model parameters... 21.456 sec
WARNING: Some pairwise ML distances are too long (saturated)
Computing BIONJ tree...
0.101 seconds
Log-likelihood of BIONJ tree: -48369.874
--------------------------------------------------------------------
|             INITIALIZING CANDIDATE TREE SET                      |
--------------------------------------------------------------------
Generating 98 parsimony trees... 11.305 second
Computing log-likelihood of 98 initial trees ... 59.922 seconds
Current best score: -48228.561

Do NNI search on 20 best initial trees
Estimate model parameters (epsilon = 0.100)
BETTER TREE FOUND at iteration 1: -48139.176
Estimate model parameters (epsilon = 0.100)
BETTER TREE FOUND at iteration 2: -48133.436
Iteration 10 / LogL: -48164.704 / Time: 0h:2m:53s
Estimate model parameters (epsilon = 0.100)
BETTER TREE FOUND at iteration 11: -48133.102
Estimate model parameters (epsilon = 0.100)
BETTER TREE FOUND at iteration 17: -48131.507
Iteration 20 / LogL: -48135.677 / Time: 0h:4m:17s
Finish initializing candidate tree set (20)
Current best tree score: -48131.507 / CPU time: 227.834
Number of iterations: 20
--------------------------------------------------------------------
|               OPTIMIZING CANDIDATE TREE SET                      |
--------------------------------------------------------------------
Estimate model parameters (epsilon = 0.100)
BETTER TREE FOUND at iteration 22: -48129.226
Iteration 30 / LogL: -48130.090 / Time: 0h:5m:7s (0h:51m:39s left)
Estimate model parameters (epsilon = 0.100)
BETTER TREE FOUND at iteration 31: -48128.636
Estimate model parameters (epsilon = 0.100)
BETTER TREE FOUND at iteration 32: -48127.294
Estimate model parameters (epsilon = 0.100)
BETTER TREE FOUND at iteration 36: -48126.682
Iteration 40 / LogL: -48126.716 / Time: 0h:5m:59s (0h:45m:28s left)
Estimate model parameters (epsilon = 0.100)
BETTER TREE FOUND at iteration 43: -48126.495
Estimate model parameters (epsilon = 0.100)
BETTER TREE FOUND at iteration 48: -48125.997
Iteration 50 / LogL: -48127.251 / Time: 0h:6m:45s (0h:41m:8s left)
Log-likelihood cutoff on original alignment: -48172.820
Iteration 60 / LogL: -48128.145 / Time: 0h:7m:35s (0h:37m:2s left)
Estimate model parameters (epsilon = 0.100)
UPDATE BEST LOG-LIKELIHOOD: -48125.947
Iteration 70 / LogL: -48126.243 / Time: 0h:8m:22s (0h:33m:44s left)
Estimate model parameters (epsilon = 0.100)
UPDATE BEST LOG-LIKELIHOOD: -48125.908
Iteration 80 / LogL: -48125.963 / Time: 0h:9m:6s (0h:30m:52s left)
Iteration 90 / LogL: -48127.231 / Time: 0h:9m:52s (0h:28m:36s left)
Iteration 100 / LogL: -48126.064 / Time: 0h:10m:37s (0h:26m:37s left)
Log-likelihood cutoff on original alignment: -48172.820
NOTE: Bootstrap correlation coefficient of split occurrence frequencies: 0.998
Iteration 110 / LogL: -48126.869 / Time: 0h:11m:22s (0h:24m:51s left)
Iteration 120 / LogL: -48126.007 / Time: 0h:12m:6s (0h:23m:11s left)
Iteration 130 / LogL: -48126.121 / Time: 0h:12m:52s (0h:21m:44s left)
Iteration 140 / LogL: -48128.942 / Time: 0h:13m:40s (0h:20m:28s left)
Iteration 150 / LogL: -48126.169 / Time: 0h:14m:28s (0h:19m:13s left)
Log-likelihood cutoff on original alignment: -48172.820
Iteration 160 / LogL: -48126.374 / Time: 0h:15m:16s (0h:18m:3s left)
Iteration 170 / LogL: -48126.187 / Time: 0h:15m:57s (0h:16m:48s left)
Iteration 180 / LogL: -48126.015 / Time: 0h:16m:42s (0h:15m:40s left)
Iteration 190 / LogL: -48126.071 / Time: 0h:17m:26s (0h:14m:35s left)
Iteration 200 / LogL: -48126.710 / Time: 0h:18m:8s (0h:13m:29s left)
Log-likelihood cutoff on original alignment: -48172.820
NOTE: Bootstrap correlation coefficient of split occurrence frequencies: 0.999
Iteration 210 / LogL: -48125.982 / Time: 0h:18m:52s (0h:12m:27s left)
Iteration 220 / LogL: -48127.737 / Time: 0h:19m:39s (0h:11m:29s left)
Iteration 230 / LogL: -48127.716 / Time: 0h:20m:24s (0h:10m:31s left)
Iteration 240 / LogL: -48126.566 / Time: 0h:21m:5s (0h:9m:31s left)
Iteration 250 / LogL: -48126.404 / Time: 0h:21m:50s (0h:8m:35s left)
Log-likelihood cutoff on original alignment: -48172.820
Iteration 260 / LogL: -48126.618 / Time: 0h:22m:37s (0h:7m:41s left)
Iteration 270 / LogL: -48126.155 / Time: 0h:23m:20s (0h:6m:45s left)
Iteration 280 / LogL: -48125.972 / Time: 0h:24m:3s (0h:5m:51s left)
Iteration 290 / LogL: -48126.044 / Time: 0h:24m:47s (0h:4m:58s left)
Iteration 300 / LogL: -48126.303 / Time: 0h:25m:30s (0h:4m:5s left)
Log-likelihood cutoff on original alignment: -48172.820
NOTE: Bootstrap correlation coefficient of split occurrence frequencies: 0.999
Iteration 310 / LogL: -48126.024 / Time: 0h:26m:15s (0h:7m:38s left)
Iteration 320 / LogL: -48126.587 / Time: 0h:26m:57s (0h:6m:45s left)
Iteration 330 / LogL: -48126.179 / Time: 0h:27m:44s (0h:5m:54s left)
Iteration 340 / LogL: -48126.053 / Time: 0h:28m:30s (0h:5m:2s left)
TREE SEARCH COMPLETED AFTER 349 ITERATIONS / Time: 0h:29m:9s

--------------------------------------------------------------------
|                    FINALIZING TREE SEARCH                        |
--------------------------------------------------------------------
Performs final model parameters optimization
Estimate model parameters (epsilon = 0.010)
1. Initial log-likelihood: -48125.908
Optimal log-likelihood: -48125.907
Gamma shape alpha: 13.311
Parameters optimization took 1 rounds (0.935 sec)
BEST SCORE FOUND : -48125.907

Testing tree branches by SH-like aLRT with 1000 replicates...
2.239 sec.
Creating bootstrap support values...
Split supports printed to NEXUS file coiled_coil_70.fasta.splits.nex
Total tree length: 137.001

Total number of iterations: 349
CPU time used for tree search: 1715.545 sec (0h:28m:35s)
Wall-clock time used for tree search: 1719.790 sec (0h:28m:39s)
Total CPU time used: 1749.173 sec (0h:29m:9s)
Total wall-clock time used: 1753.684 sec (0h:29m:13s)

Computing bootstrap consensus tree...
Reading input file coiled_coil_70.fasta.splits.nex...
164 taxa and 814 splits.
Consensus tree written to coiled_coil_70.fasta.contree
Reading input trees file coiled_coil_70.fasta.contree
Log-likelihood of consensus tree: -48125.957

Analysis results written to: 
  IQ-TREE report:                coiled_coil_70.fasta.iqtree
  Maximum-likelihood tree:       coiled_coil_70.fasta.treefile
  Likelihood distances:          coiled_coil_70.fasta.mldist

Ultrafast bootstrap approximation results written to:
  Split support values:          coiled_coil_70.fasta.splits.nex
  Consensus tree:                coiled_coil_70.fasta.contree
  Screen log file:               coiled_coil_70.fasta.log

Date and Time: Fri Nov 13 19:10:27 2020
```
