## Supplementary material for "Repurposing of Synaptonemal Complex Proteins for Kinetochores in Kinetoplastida": File S4: File_S4_coiled_coil.treefile

```
(Aquilegia coerulea [ASY3]:0.2956116672,Arabidopsis thaliana [ASY3]:0.4891882563,(Oryza sativa japonica [ASY3]:0.5705497979,(Pinus lambertiana [ASY3]:0.6007568755,((((((((Amborella trichopoda [ASY4]:0.2041229706,(Arabidopsis thaliana [ASY4]:0.3932018329,Oryza sativa japonica [ASY4]:0.4105039128)29.7/98:0.0499375111)89.8/98:0.0732471642,(Gnetum montanum [ASY4]:0.2400780481,Pinus taeda [ASY4]:0.1627962446)13.5/82:0.0584864113)97.8/100:0.1898768869,Selaginella moellendorffii [ASY4]:0.2490649835)38.5/97:0.1238396298,Marchantia polymorpha [ASY4]:0.5134445476)92.7/99:0.2983968370,Spirogloea muscicola [ASY4]:0.6417171361)100/100:1.0727526040,((((((((((((Angomonas deanei [KKT16]:1.0670466969,Strigomonas culicis [KKT16]:0.3707629979)87.2/99:0.1892412615,((Endotrypanum monterogeii [KKT16]:0.1292650284,Leishmania arabica [KKT16]:0.1177799078)94.9/100:0.1714731715,Leptomonas pyrrhocoris [KKT16]:0.1459151437)100/100:0.4451470731)85.8/99:0.1523908037,(Herpetomonas muscarum [KKT16]:0.5969655057,Phytomonas sp [KKT16]:0.6394527288)24.1/96:0.0857872610)86.1/99:0.1782244821,Blechomonas ayalai [KKT16]:0.4505079290)97.9/100:0.3700016660,Trypanosoma brucei [KKT16]:0.8844106241)56.3/96:0.1193527570,(((Trypanosoma cruzi [KKT16]:0.3083948547,Trypanosoma grayi [KKT16]:0.1458479999)62.1/96:0.0474075080,Trypanosoma theileri [KKT16]:0.1849574002)33.6/92:0.0249013015,Trypanosoma vivax [KKT16]:0.7506794333)86/97:0.2014260673)97.1/100:0.5062973660,((Paramoeba aestuarina [KKT16]:0.4273977917,Perkinsela sp [KKT16]:0.3109497597)99.1/100:0.8403826220,(Prokinetoplastina phf-6 [KKT16]:0.3551853784,Prokinetoplastina phm-4 [KKT16]:0.4165275657)77.3/99:0.3282929018)99.9/99:1.1475870900)28.5/79:0.2201904411,Paratrypanosoma confusum [KKT16]:0.7159365120)99.6/100:1.6326962460,((((Diplonema ambulator [SYCP3]:0.5396429523,(Flectonema neradi [SYCP3]:0.3324232313,Sulcionema specki [SYCP3]:0.7928970393)19.3/78:0.1551096899)13.9/77:0.0633261288,Diplonema papillatum [SYCP3]:0.3977045215)94/79:0.1756258182,Rhynchopus humris [SYCP3]:0.3857748924)91.4/79:0.2493470314,Rhynchopus euleeides [SYCP3]:0.4397109337)84.3/99:0.3424814864)99/99:1.1031012060,(Euglena gracilis [SYCP2]:0.7890131723,Ploeotia vitrea [SYCP2]:1.2544206679)88.8/99:0.5212467537)74.6/88:0.2704676038,(((((((((((Angomonas deanei [KKT17]:0.5310164979,Strigomonas culicis [KKT17]:0.3081236943)99.4/100:0.3313629138,(Blechomonas ayalai [KKT17]:0.5806761206,(((Crithidia fasciculata [KKT17]:0.1446659919,Leptomonas pyrrhocoris [KKT17]:0.0941549728)89.8/100:0.0751767266,(Endotrypanum monterogeii [KKT17]:0.1234154509,(((Leishmania arabica [KKT17]:0.0120334987,Leishmania turanica [KKT17]:0.0060067029)0/82:0.0000023787,Leishmania major [KKT17]:0.0242218125)91.1/100:0.0262868690,(Leishmania donovani [KKT17]:0.0000024841,Leishmania infantum [KKT17]:0.0119783531)87.6/100:0.0160337200)94.2/100:0.0648542558)34.3/96:0.0563233495)100/100:0.4699809034,Phytomonas sph [KKT17]:0.6368745071)35.9/85:0.1107506893)25.6/50:0.0730342802)99.4/100:0.4415301278,(Paratrypanosoma confusum [KKT17]:0.8082814647,(Trypanosoma brucei [KKT17]:0.7866766574,(((Trypanosoma cruzi [KKT17]:0.2879681861,Trypanosoma theileri [KKT17]:0.2365896215)30.7/78:0.0421952774,Trypanosoma vivax [KKT17]:0.9021521242)63.9/77:0.0582734467,Trypanosoma grayi [KKT17]:0.1472973486)96.7/77:0.2758756173)90.7/99:0.2529158892)61.9/73:0.0937681118)42.4/95:0.1140648307,Bodo saltans [SYCP2-II]:2.0193133688)64.6/91:0.3505663089,Trypanoplasma borelli [SYCP2-I]:1.6319297331)85.4/99:0.3355965005,((((((Angomonas deanei [KKT18]:0.2765062264,Strigomonas culicis [KKT18]:0.2069481563)99.8/100:0.2205881770,(Blechomonas ayalai [KKT18]:0.3903459667,Herpetomonas muscarum [KKT18]:0.2726500790)37.1/79:0.0465977167)91.6/97:0.0931861331,((Crithidia fasciculata [KKT18]:0.0797848346,Leptomonas pyrrhocoris [KKT18]:0.1798134851)81.6/98:0.0763293222,(Endotrypanum monterogeii [KKT18]:0.1413458846,(Leishmania infantum [KKT18]:0.0000024841,(Leishmania major [KKT18]:0.0000024841,Leishmania turanica [KKT18]:0.0061422043)92.9/100:0.0185805812)99.7/100:0.1254224312)96.7/100:0.1094124629)98.7/100:0.1825209523)97.8/100:0.3294255208,((Trypanosoma brucei [KKT18]:0.5552189697,Trypanosoma vivax [KKT18]:0.4149058442)83.4/95:0.0725866063,((Trypanosoma cruzi [KKT18]:0.2230676674,Trypanosoma theileri [KKT18]:0.1665736245)80.1/97:0.1009844421,Trypanosoma grayi [KKT18]:0.1903921142)68.6/88:0.0587064209)88.5/90:0.1411837692)94.2/95:0.3439333431,Paratrypanosoma confusum [KKT18]:0.7775646244)94.8/100:0.5354626871,Trypanoplasma borelli [SYCP2-II]:1.4588801014)41.1/57:0.2047733306)64.1/61:0.2495799185,((Prokinetoplastina phf-6 [SYCP2-I]:0.3970036284,Prokinetoplastina phm-4 [SYCP2-I]:0.2735358114)97.3/100:0.4141206102,((Perkinsela sp [SYCP2-II]:0.6418303767,Perkinsela sp [SYCP2-IIII]:0.2200116805)98/100:0.3961457740,(Prokinetoplastina phf-6 [SYCP2-II]:0.3530115033,Prokinetoplastina phm-4 [SYCP2-II]:0.5630127234)74.5/99:0.1423573760)98/100:0.4828366784)73.4/96:0.2283472755)92/98:0.4438701016,(((((Diplonema papillatum [SYCP2-I]:0.5019155928,Flectonema neradi [SYCP2-I]:0.7911545716)29.3/97:0.0790728155,Rhynchopus euleeides [SYCP2]:0.6837388354)23.9/86:0.1316382648,Rhynchopus humris [SYCP2-I]:0.6038246999)98.1/100:0.6162003023,Sulcionema specki [SYCP2-I]:0.8496694155)92.2/100:0.5218527490,(((Diplonema papillatum [SYCP2-II]:0.1383653428,Flectonema neradi [SYCP2-II]:0.4898149156)70.5/95:0.0587259558,(Rhynchopus humris [SYCP2-II]:0.5085858449,Diplonema ambulator [SYCP2]:0.2266635537)39.8/96:0.0859172379)92.6/96:0.1770164502,Sulcionema specki [SYCP2-II]:0.2153669949)98.9/100:0.5972741469)98.6/100:0.9116062946)80.4/98:0.3094064873,(((((((((((((((SYCP2L Anas platyrhynchos :0.3238669847,SYCP2L Gallus gallus :0.1628995175)92.3/100:0.1651181383,SYCP2L Pelodiscus sinensis :0.1726535419)84.1/99:0.1946218702,SYCP2L Danio rerio :1.2175719464)10.8/80:0.1103923784,SYCP2L Callorhinchus milii :0.7088993054)58.5/76:0.1214879898,(SYCP2L Xenopus laevis :0.1244359904,SYCP2L Xenopus tropicalis :0.1204142567)99.8/100:0.5126298182)89.2/94:0.2686996989,(SYCP2L Homo sapiens :0.4629952692,SYCP2L Mus musculus :0.5729460685)90.6/98:0.3280802348)98.9/100:0.5607608867,((((Anas platyrhynchos [SYCP2]:0.1465773493,Gallus gallus [SYCP2]:0.1400357487)98.1/100:0.1130822459,Pelodiscus sinensis [SYCP2]:0.1058158951)92.5/99:0.0992150546,((Homo sapiens [SYCP2]:0.2075220737,Mus musculus [SYCP2]:0.5340449021)97.2/100:0.2401066192,Ornithorhynchus anatinus [SYCP2]:0.9356558201)90.3/99:0.1265832820)84.4/98:0.1072896649,(Callorhinchus milii [SYCP2]:0.3604789798,((Danio rerio [SYCP2]:0.5423037878,Takifugu rubripes [SYCP2]:0.5833055265)99.5/100:0.3298849423,Xenopus laevis [SYCP2]:0.2665440927)71.8/93:0.0448196336)20.7/75:0.1430332229)98.9/100:0.4307183277)78.5/98:0.2025101982,Petromyzon marinus [SYCP2]:0.9127853022)98.8/100:0.5913712443,Priapulus caudatus [SYCP2]:0.7782304600)58.9/96:0.1579158569,Octopus bimaculoides [SYCP2]:1.5192278390)38.7/83:0.1827765086,((((((((((SYCP3-like 1 Mus musculus :0.7815897711,SYCP3-like 3 Mus musculus :0.6146592774)89.5/100:0.1544672282,(SYCP3-like 2 Mus musculus :0.9724564634,Xenopus tropicalis [SYCP3]:0.5401673219)30.7/81:0.1094635691)76.7/85:0.0516774506,Homo sapiens [SYCP3]:0.1305573689)93/87:0.0983685383,((Danio rerio [SYCP3]:0.0691570138,Takifugu rubripes [SYCP3]:0.3208841297)97.4/100:0.1708177616,Ornithorhynchus anatinus [SYCP3]:0.6884534476)64.9/86:0.0446347280)96/100:0.1166215003,Callorhinchus milii [SYCP3]:0.1905499895)98.1/100:0.1539691084,Priapulus caudatus [SYCP3]:0.2772231503)56.8/94:0.0836179530,((Ptychodera flava [SYCP3]:0.2220975467,Saccoglossus kowalevskii [SYCP3]:0.0881548532)94/100:0.1247363031,Strongylocentrotus purpuratus [SYCP3]:0.5004655336)20.9/83:0.0759951251)64.5/90:0.0627077952,Branchiostoma belcheri [SYCP3]:0.2184898956)64.2/94:0.1133226135,Trichoplax adhaerens [SYCP3]:1.2765292588)20.9/90:0.0268607149,(Acropora digitifera [SYCP3]:0.1654627417,Nematostella vectensis [SYCP3]:0.1804043076)98.4/100:0.2632527248)98.6/100:0.4609630154)83/81:0.2107547415,Branchiostoma belcheri [SYCP2]:0.7380487831)12.8/73:0.0954242177,Nematostella vectensis [SYCP2]:1.1171483992)99.8/100:1.2068089910,(((Tritrichomonas foetus [SYCP2-I]:0.3115215524,Tritrichomonas foetus [SYCP2-II]:1.7988863263)71.1/98:0.5493669268,Trichomonas vaginalis [SYCP2-II]:1.3602822637)94.9/100:0.9715903444,(Trichomonas vaginalis [SYCP2-III]:0.2906906942,Tritrichomonas foetus [SYCP2-III]:0.7776585546)96.4/100:0.9866052400)90.9/99:0.8006702033)50.6/91:0.2485959244,((Euglena gracilis [SYCP3]:0.8096950306,Eutreptiella gymnastica [SYCP3]:1.1554577228)93.6/100:0.7263737940,Peranema trichophorum [SYCP3]:1.1172880296)91.6/99:0.6017517775)77.9/89:0.2448127185)85/88:0.4029338756,(((Naegleria fowleri [SYCP2]:0.4193648120,Naegleria gruberi [SYCP2]:0.2442005623)100/100:1.1271131570,Pharyngomonas kirbyi [SYCP2]:0.4309087834)61/73:0.3843505722,Seculamonas ecuadoriensis [SYCP2]:2.2344060918)16.7/62:0.1656296543)61.9/92:0.5172727645,(Giardia intestinalis [SYCP2]:1.5331680323,Giardia muris [SYCP2]:0.7348335226)99.4/100:2.1393310020)75.9/87:0.7114060732)79.4/82:0.3031609885,(((((Chlamydomonas reinhardtii [ASY3-I]:0.5154807766,Volvox carteri [ASYe]:0.4702470159)2.1/59:0.0431155172,Gonium pectorale [ASY3]:0.7553096752)97.5/100:0.3190042887,(Monoraphidium neglectum [ASY4L]:0.4985907684,(Chlamydomonas reinhardtii [ASY4L]:0.3649794173,(Gonium pectorale [ASY4L]:0.2971802326,Volvox carteri [ASY4L]:0.1934650798)92.8/100:0.1936767974)99.9/100:0.6387839885)30.9/73:0.1881687778)71.8/78:0.1282161976,(Chlorella variabilis [ASY3]:0.9140356061,Monoraphidium neglectum [ASY3]:0.9373018063)52/76:0.0995550562)89.3/98:0.3260113192,(((Bathycoccus prasinos [ASY3]:1.9168130778,Micromonas commoda [ASY3]:1.1032484462)79.6/99:0.5922921304,Chloropicon primus [ASY3]:2.0686689504)2/47:0.0909728933,Ostreococcus lucimarinus [ASY3]:1.5650083260)85.5/80:0.3927314649)38.9/62:0.1991931124)70.4/82:0.4814307103)83.4/96:0.4095747746,((Chara braunii [ASY3]:0.9869896019,Selaginella moellendorffii [ASY3]:0.8118565814)88.8/84:0.2223667170,(Klebsormidium nitens [ASY3]:0.6597285847,Marchantia polymorpha [ASY3]:0.8779798751)59.1/90:0.1073398546)78.7/77:0.1083409300)57.4/94:0.1034256411,Physcomitrella patens [ASY3]:1.1188084542)93.2/100:0.2488279330)90.6/100:0.2223889567)47/98:0.1693890887);
```
