## Supplementary material for "Repurposing of Synaptonemal Complex Proteins for Kinetochores in Kinetoplastida": File S5: 2JPred Secondary Structure Prediction on visible SYCP2__Mus_musculus using alignment from MafftWS alignment of MafftWS alignment of MafftWS alignment of MafftWS alignment of MafftWS alignment of MafftWS alignment of MafftWS alignment of MafftWS alignment of MafftWS alignment of MafftWS alignment of MafftWS alignment of MafftWS alignment of MafftWS alignment of Cut & Paste Input - Fasta.xml

```
<?xml version="1.0" encoding="UTF-8" standalone="yes"?><ns3:JalviewModel xmlns:ns2="www.vamsas.ac.uk/jalview/version2" xmlns:ns3="www.jalview.org"><ns3:creationDate>2021-01-12T18:16:53.958Z</ns3:creationDate><ns3:version>2.11.1.3</ns3:version><ns3:vamsasModel><ns2:SequenceSet gapChar="-" datasetId="ds01"><ns2:Annotation graph="true" graphType="1" graphGroup="-1" graphHeight="40" id="ann18" scoreOnly="false" visible="false" centreColLabels="false" scaleColLabels="false" showAllColLabels="false" autoCalculated="true" belowAlignment="true" calcId=""><ns2:annotationElement position="0" colour="-8964352"><ns2:displayCharacter> </ns2:displayCharacter><ns2:description>4.519969</ns2:description><ns2:value>4.519969</ns2:value></ns2:annotationElement><ns2:annotationElement position="1" colour="-9820672"><ns2:displayCharacter> </ns2:displayCharacter><ns2:description>3.0928316</ns2:description><ns2:value>3.0928316</ns2:value></ns2:annotationElement><ns2:annotationElement position="2" colour="-9161984"><ns2:displayCharacter> </ns2:displayCharacter><ns2:description>4.2216587</ns2:description><ns2:value>4.2216587</ns2:value></ns2:annotationElement><ns2:annotationElement position="3" colour="-9030400"><ns2:displayCharacter> </ns2:displayCharacter><ns2:description>4.357386</ns2:description><ns2:value>4.357386</ns2:value></ns2:annotationElement><ns2:annotationElement position="4" colour="-9293824"><ns2:displayCharacter> </ns2:displayCharacter><ns2:description>3.945989</ns2:description><ns2:value>3.945989</ns2:value></ns2:annotationElement><ns2:annotationElement position="5" colour="-9096192"><ns2:displayCharacter> </ns2:displayCharacter><ns2:description>4.250876</ns2:description><ns2:value>4.250876</ns2:value></ns2:annotationElement><ns2:annotationElement position="6" colour="-8832512"><ns2:displayCharacter> </ns2:displayCharacter><ns2:description>4.7540555</ns2:description><ns2:value>4.7540555</ns2:value></ns2:annotationElement><ns2:annotationElement position="7" colour="-9030400"><ns2:displayCharacter> </ns2:displayCharacter><ns2:description>4.3764863</ns2:description><ns2:value>4.3764863</ns2:value></ns2:annotationElement><ns2:annotationElement position="8" colour="-9425408"><ns2:displayCharacter> </ns2:displayCharacter><ns2:description>3.7923317</ns2:description><ns2:value>3.7923317</ns2:value></ns2:annotationElement><ns2:annotationElement position="9" colour="-9491456"><ns2:displayCharacter> </ns2:displayCharacter><ns2:description>3.6209714</ns2:description><ns2:value>3.6209714</ns2:value></ns2:annotationElement><ns2:annotationElement position="10" colour="-5341952"><ns2:displayCharacter> </ns2:displayCharacter><ns2:description>10.261798</ns2:description><ns2:value>10.261798</ns2:value></ns2:annotationElement><ns2:annotationElement position="11" colour="-7647232"><ns2:displayCharacter> </ns2:displayCharacter><ns2:description>6.5681443</ns2:description><ns2:value>6.5681443</ns2:value></ns2:annotationElement><ns2:annotationElement position="12" colour="-7383552"><ns2:displayCharacter> </ns2:displayCharacter><ns2:description>7.0548344</ns2:description><ns2:value>7.0548344</ns2:value></ns2:annotationElement><ns2:annotationElement position="13" colour="-7844608"><ns2:displayCharacter> </ns2:displayCharacter><ns2:description>6.312319</ns2:description><ns2:value>6.312319</ns2:value></ns2:annotationElement><ns2:annotationElement position="14" colour="-9030144"><ns2:displayCharacter> </ns2:displayCharacter><ns2:description>4.403829</ns2:description><ns2:value>4.403829</ns2:value></ns2:annotationElement><ns2:annotationElement position="15" colour="-9886464"><ns2:displayCharacter> </ns2:displayCharacter><ns2:description>3.0316222</ns2:description><ns2:value>3.0316222</ns2:value></ns2:annotationElement><ns2:annotationElement position="16" colour="-6791168"><ns2:displayCharacter> </ns2:displayCharacter><ns2:description>7.9291763</ns2:description><ns2:value>7.9291763</ns2:value></ns2:annotationElement><ns2:annotationElement position="17" colour="-5210112"><ns2:displayCharacter> </ns2:displayCharacter><ns2:description>10.511469</ns2:description><ns2:value>10.511469</ns2:value></ns2:annotationElement><ns2:annotationElement position="18" colour="-4353792"><ns2:displayCharacter> </ns2:displayCharacter><ns2:description>11.898798</ns2:description><ns2:value>11.898798</ns2:value></ns2:annotationElement><ns2:annotationElement position="19" colour="-6988544"><ns2:displayCharacter> </ns2:displayCharacter><ns2:description>7.6426616</ns2:description><ns2:value>7.6426616</ns2:value></ns2:annotationElement><ns2:annotationElement position="20" colour="-7844608"><ns2:displayCharacter> </ns2:displayCharacter><ns2:description>6.315652</ns2:description><ns2:value>6.315652</ns2:value></ns2:annotationElement><ns2:annotationElement position="21" colour="-6198016"><ns2:displayCharacter> </ns2:displayCharacter><ns2:description>8.968999</ns2:description><ns2:value>8.968999</ns2:value></ns2:annotationElement><ns2:annotationElement position="22" colour="-7186176"><ns2:displayCharacter> </ns2:displayCharacter><ns2:description>7.3297434</ns2:description><ns2:value>7.3297434</ns2:value></ns2:annotationElement><ns2:annotationElement position="23" colour="-994816"><ns2:displayCharacter> </ns2:displayCharacter><ns2:description>17.247704</ns2:description><ns2:value>17.247704</ns2:value></ns2:annotationElement><ns2:annotationElement position="24" colour="-6593280"><ns2:displayCharacter> </ns2:displayCharacter><ns2:description>8.322975</ns2:description><ns2:value>8.322975</ns2:value></ns2:annotationElement><ns2:annotationElement position="25" colour="-9096192"><ns2:displayCharacter> </ns2:displayCharacter><ns2:description>4.271279</ns2:description><ns2:value>4.271279</ns2:value></ns2:annotationElement><ns2:annotationElement position="26" colour="-2707200"><ns2:displayCharacter> </ns2:displayCharacter><ns2:description>14.535683</ns2:description><ns2:value>14.535683</ns2:value></ns2:annotationElement><ns2:annotationElement position="27" colour="-3826688"><ns2:displayCharacter> </ns2:displayCharacter><ns2:description>12.78427</ns2:description><ns2:value>12.78427</ns2:value></ns2:annotationElement><ns2:annotationElement position="28" colour="-5868800"><ns2:displayCharacter> </ns2:displayCharacter><ns2:description>9.467487</ns2:description><ns2:value>9.467487</ns2:value></ns2:annotationElement><ns2:annotationElement position="29" colour="-6593280"><ns2:displayCharacter> </ns2:displayCharacter><ns2:description>8.343143</ns2:description><ns2:value>8.343143</ns2:value></ns2:annotationElement><ns2:annotationElement position="30" colour="-8569344"><ns2:displayCharacter> </ns2:displayCharacter><ns2:description>5.1329803</ns2:description><ns2:value>5.1329803</ns2:value></ns2:annotationElement><ns2:annotationElement position="31" colour="-7515648"><ns2:displayCharacter> </ns2:displayCharacter><ns2:description>6.7804933</ns2:description><ns2:value>6.7804933</ns2:value></ns2:annotationElement><ns2:annotationElement position="32" colour="-7910656"><ns2:displayCharacter> </ns2:displayCharacter><ns2:description>6.1967297</ns2:description><ns2:value>6.1967297</ns2:value></ns2:annotationElement><ns2:annotationElement position="33" colour="-9095936"><ns2:displayCharacter> </ns2:displayCharacter><ns2:description>4.3261</ns2:description><ns2:value>4.3261</ns2:value></ns2:annotationElement><ns2:annotationElement position="34" colour="-6988544"><ns2:displayCharacter> </ns2:displayCharacter><ns2:description>7.6454973</ns2:description><ns2:value>7.6454973</ns2:value></ns2:annotationElement><ns2:annotationElement position="35" colour="-10611200"><ns2:displayCharacter> </ns2:displayCharacter><ns2:description>1.8373612</ns2:description><ns2:value>1.8373612</ns2:value></ns2:annotationElement><ns2:annotationElement position="36" colour="-6988288"><ns2:displayCharacter> </ns2:displayCharacter><ns2:description>7.693548</ns2:description><ns2:value>7.693548</ns2:value></ns2:annotationElement><ns2:annotationElement position="37" colour="-7054336"><ns2:displayCharacter> </ns2:displayCharacter><ns2:description>7.5459695</ns2:description><ns2:value>7.5459695</ns2:value></ns2:annotationElement><ns2:annotationElement position="38" colour="-11072256"><ns2:displayCharacter> </ns2:displayCharacter><ns2:description>1.0595491</ns2:description><ns2:value>1.0595491</ns2:value></ns2:annotationElement><ns2:annotationElement position="39" colour="-7647232"><ns2:displayCharacter> </ns2:displayCharacter><ns2:description>6.578444</ns2:description><ns2:value>6.578444</ns2:value></ns2:annotationElement><ns2:annotationElement position="40" colour="-5012736"><ns2:displayCharacter> </ns2:displayCharacter><ns2:description>10.79048</ns2:description><ns2:value>10.79048</ns2:value></ns2:annotationElement><ns2:annotationElement position="41" colour="-10149888"><ns2:displayCharacter> </ns2:displayCharacter><ns2:description>2.5961199</ns2:description><ns2:value>2.5961199</ns2:value></ns2:annotationElement><ns2:annotationElement position="42" colour="-862976"><ns2:displayCharacter> </ns2:displayCharacter><ns2:description>17.476429</ns2:description><ns2:value>17.476429</ns2:value></ns2:annotationElement><ns2:annotationElement position="43" colour="-4749056"><ns2:displayCharacter> </ns2:displayCharacter><ns2:description>11.297359</ns2:description><ns2:value>11.297359</ns2:value></ns2:annotationElement><ns2:annotationElement position="44" colour="-8042240"><ns2:displayCharacter> </ns2:displayCharacter><ns2:description>6.013595</ns2:description><ns2:value>6.013595</ns2:value></ns2:annotationElement><ns2:annotationElement position="45" colour="-9557248"><ns2:displayCharacter> </ns2:displayCharacter><ns2:description>3.5400178</ns2:description><ns2:value>3.5400178</ns2:value></ns2:annotationElement><ns2:annotationElement position="46" colour="-6593280"><ns2:displayCharacter> </ns2:displayCharacter><ns2:description>8.284608</ns2:description><ns2:value>8.284608</ns2:value></ns2:annotationElement><ns2:annotationElement position="47" colour="-8964352"><ns2:displayCharacter> </ns2:displayCharacter><ns2:description>4.521861</ns2:description><ns2:value>4.521861</ns2:value></ns2:annotationElement><ns2:annotationElement position="48" colour="-2575360"><ns2:displayCharacter> </ns2:displayCharacter><ns2:description>14.787247</ns2:description><ns2:value>14.787247</ns2:value></ns2:annotationElement><ns2:annotationElement position="49" colour="-8898560"><ns2:displayCharacter> </ns2:displayCharacter><ns2:description>4.5777965</ns2:description><ns2:value>4.5777965</ns2:value></ns2:annotationElement><ns2:annotationElement position="50" colour="-8240128"><ns2:displayCharacter> </ns2:displayCharacter><ns2:description>5.6188626</ns2:description><ns2:value>5.6188626</ns2:value></ns2:annotationElement><ns2:annotationElement position="51" colour="-8766976"><ns2:displayCharacter> </ns2:displayCharacter><ns2:description>4.7896166</ns2:description><ns2:value>4.7896166</ns2:value></ns2:annotationElement><ns2:annotationElement position="52" colour="-9030400"><ns2:displayCharacter> </ns2:displayCharacter><ns2:description>4.3810186</ns2:description><ns2:value>4.3810186</ns2:value></ns2:annotationElement><ns2:annotationElement position="53" colour="-8174080"><ns2:displayCharacter> </ns2:displayCharacter><ns2:description>5.7429643</ns2:description><ns2:value>5.7429643</ns2:value></ns2:annotationElement><ns2:annotationElement position="54" colour="-8832768"><ns2:displayCharacter> </ns2:displayCharacter><ns2:description>4.700149</ns2:description><ns2:value>4.700149</ns2:value></ns2:annotationElement><ns2:annotationElement position="55" colour="-2575616"><ns2:displayCharacter> </ns2:displayCharacter><ns2:description>14.725005</ns2:description><ns2:value>14.725005</ns2:value></ns2:annotationElement><ns2:annotationElement position="56" colour="-8108288"><ns2:displayCharacter> </ns2:displayCharacter><ns2:description>5.848479</ns2:description><ns2:value>5.848479</ns2:value></ns2:annotationElement><ns2:annotationElement position="57" colour="-7910656"><ns2:displayCharacter> </ns2:displayCharacter><ns2:description>6.190159</ns2:description><ns2:value>6.190159</ns2:value></ns2:annotationElement><ns2:annotationElement position="58" colour="-2509568"><ns2:displayCharacter> </ns2:displayCharacter><ns2:description>14.879995</ns2:description><ns2:value>14.879995</ns2:value></ns2:annotationElement><ns2:annotationElement position="59" colour="-7581184"><ns2:displayCharacter> </ns2:displayCharacter><ns2:description>6.747934</ns2:description><ns2:value>6.747934</ns2:value></ns2:annotationElement><ns2:annotationElement position="60" colour="-4024576"><ns2:displayCharacter> </ns2:displayCharacter><ns2:description>12.380689</ns2:description><ns2:value>12.380689</ns2:value></ns2:annotationElement><ns2:annotationElement position="61" colour="-8569344"><ns2:displayCharacter> </ns2:displayCharacter><ns2:description>5.124995</ns2:description><ns2:value>5.124995</ns2:value></ns2:annotationElement><ns2:annotationElement position="62" colour="-9096192"><ns2:displayCharacter> </ns2:displayCharacter><ns2:description>4.3021803</ns2:description><ns2:value>4.3021803</ns2:value></ns2:annotationElement><ns2:annotationElement position="63" colour="-7976448"><ns2:displayCharacter> </ns2:displayCharacter><ns2:description>6.0541525</ns2:description><ns2:value>6.0541525</ns2:value></ns2:annotationElement><ns2:annotationElement position="64" colour="-7515392"><ns2:displayCharacter> </ns2:displayCharacter><ns2:description>6.8204684</ns2:description><ns2:value>6.8204684</ns2:value></ns2:annotationElement><ns2:annotationElement position="65" colour="-1851136"><ns2:displayCharacter> </ns2:displayCharacter><ns2:description>15.872988</ns2:description><ns2:value>15.872988</ns2:value></ns2:annotationElement><ns2:annotationElement position="66" colour="-7778816"><ns2:displayCharacter> </ns2:displayCharacter><ns2:description>6.3719373</ns2:description><ns2:value>6.3719373</ns2:value></ns2:annotationElement><ns2:annotationElement position="67" colour="-7646976"><ns2:displayCharacter> </ns2:displayCharacter><ns2:description>6.6324873</ns2:description><ns2:value>6.6324873</ns2:value></ns2:annotationElement><ns2:annotationElement position="68" colour="-3365888"><ns2:displayCharacter> </ns2:displayCharacter><ns2:description>13.501896</ns2:description><ns2:value>13.501896</ns2:value></ns2:annotationElement><ns2:annotationElement position="69" colour="-8635136"><ns2:displayCharacter> </ns2:displayCharacter><ns2:description>4.988856</ns2:description><ns2:value>4.988856</ns2:value></ns2:annotationElement><ns2:annotationElement position="70" colour="-8371456"><ns2:displayCharacter> </ns2:displayCharacter><ns2:description>5.4808526</ns2:description><ns2:value>5.4808526</ns2:value></ns2:annotationElement><ns2:annotationElement position="71" colour="-9030400"><ns2:displayCharacter> </ns2:displayCharacter><ns2:description>4.3946533</ns2:description><ns2:value>4.3946533</ns2:value></ns2:annotationElement><ns2:annotationElement position="72" colour="-9030144"><ns2:displayCharacter> </ns2:displayCharacter><ns2:description>4.4099736</ns2:description><ns2:value>4.4099736</ns2:value></ns2:annotationElement><ns2:annotationElement position="73" colour="-8766976"><ns2:displayCharacter> </ns2:displayCharacter><ns2:description>4.769993</ns2:description><ns2:value>4.769993</ns2:value></ns2:annotationElement><ns2:annotationElement position="74" colour="-9030400"><ns2:displayCharacter> </ns2:displayCharacter><ns2:description>4.3467083</ns2:description><ns2:value>4.3467083</ns2:value></ns2:annotationElement><ns2:annotationElement position="75" colour="-9096192"><ns2:displayCharacter> </ns2:displayCharacter><ns2:description>4.299979</ns2:description><ns2:value>4.299979</ns2:value></ns2:annotationElement><ns2:annotationElement position="76" colour="-8108032"><ns2:displayCharacter> </ns2:displayCharacter><ns2:description>5.8879266</ns2:description><ns2:value>5.8879266</ns2:value></ns2:annotationElement><ns2:annotationElement position="77" colour="-7910400"><ns2:displayCharacter> </ns2:displayCharacter><ns2:description>6.2083397</ns2:description><ns2:value>6.2083397</ns2:value></ns2:annotationElement><ns2:annotationElement position="78" colour="-3168256"><ns2:displayCharacter> </ns2:displayCharacter><ns2:description>13.773829</ns2:description><ns2:value>13.773829</ns2:value></ns2:annotationElement><ns2:annotationElement position="79" colour="-7713024"><ns2:displayCharacter> </ns2:displayCharacter><ns2:description>6.487533</ns2:description><ns2:value>6.487533</ns2:value></ns2:annotationElement><ns2:annotationElement position="80" colour="-10084096"><ns2:displayCharacter> </ns2:displayCharacter><ns2:description>2.7330577</ns2:description><ns2:value>2.7330577</ns2:value></ns2:annotationElement><ns2:annotationElement position="81" colour="-2904832"><ns2:displayCharacter> </ns2:displayCharacter><ns2:description>14.259493</ns2:description><ns2:value>14.259493</ns2:value></ns2:annotationElement><ns2:annotationElement position="82" colour="-1916672"><ns2:displayCharacter> </ns2:displayCharacter><ns2:description>15.839844</ns2:description><ns2:value>15.839844</ns2:value></ns2:annotationElement><ns2:annotationElement position="83" colour="-6922752"><ns2:displayCharacter> </ns2:displayCharacter><ns2:description>7.728373</ns2:description><ns2:value>7.728373</ns2:value></ns2:annotationElement><ns2:annotationElement position="84" colour="-6593280"><ns2:displayCharacter> </ns2:displayCharacter><ns2:description>8.320219</ns2:description><ns2:value>8.320219</ns2:value></ns2:annotationElement><ns2:annotationElement position="85" colour="-731392"><ns2:displayCharacter> </ns2:displayCharacter><ns2:description>17.657406</ns2:description><ns2:value>17.657406</ns2:value></ns2:annotationElement><ns2:annotationElement position="86" colour="-9886464"><ns2:displayCharacter> </ns2:displayCharacter><ns2:description>3.0059555</ns2:description><ns2:value>3.0059555</ns2:value></ns2:annotationElement><ns2:annotationElement position="87" colour="-6527488"><ns2:displayCharacter> </ns2:displayCharacter><ns2:description>8.35535</ns2:description><ns2:value>8.35535</ns2:value></ns2:annotationElement><ns2:annotationElement position="88" colour="-10940416"><ns2:displayCharacter> </ns2:displayCharacter><ns2:description>1.2950512</ns2:description><ns2:value>1.2950512</ns2:value></ns2:annotationElement><ns2:annotationElement position="89" colour="-4222208"><ns2:displayCharacter> </ns2:displayCharacter><ns2:description>12.122302</ns2:description><ns2:value>12.122302</ns2:value></ns2:annotationElement><ns2:annotationElement position="90" colour="-7713024"><ns2:displayCharacter> </ns2:displayCharacter><ns2:description>6.5322385</ns2:description><ns2:value>6.5322385</ns2:value></ns2:annotationElement><ns2:annotationElement position="91" colour="-7976448"><ns2:displayCharacter> </ns2:displayCharacter><ns2:description>6.0781245</ns2:description><ns2:value>6.0781245</ns2:value></ns2:annotationElement><ns2:annotationElement position="92" colour="-8832768"><ns2:displayCharacter> </ns2:displayCharacter><ns2:description>4.6586175</ns2:description><ns2:value>4.6586175</ns2:value></ns2:annotationElement><ns2:annotationElement position="93" colour="-6988288"><ns2:displayCharacter> </ns2:displayCharacter><ns2:description>7.71527</ns2:description><ns2:value>7.71527</ns2:value></ns2:annotationElement><ns2:annotationElement position="94" colour="-8635136"><ns2:displayCharacter> </ns2:displayCharacter><ns2:description>5.0002546</ns2:description><ns2:value>5.0002546</ns2:value></ns2:annotationElement><ns2:annotationElement position="95" colour="-9425408"><ns2:displayCharacter> </ns2:displayCharacter><ns2:description>3.7756996</ns2:description><ns2:value>3.7756996</ns2:value></ns2:annotationElement><ns2:annotationElement position="96" colour="-8569344"><ns2:displayCharacter> </ns2:displayCharacter><ns2:description>5.0895886</ns2:description><ns2:value>5.0895886</ns2:value></ns2:annotationElement><ns2:annotationElement position="97" colour="-8964608"><ns2:displayCharacter> </ns2:displayCharacter><ns2:description>4.4576893</ns2:description><ns2:value>4.4576893</ns2:value></ns2:annotationElement><ns2:annotationElement position="98" colour="-8766976"><ns2:displayCharacter> </ns2:displayCharacter><ns2:description>4.7790227</ns2:description><ns2:value>4.7790227</ns2:value></ns2:annotationElement><ns2:annotationElement position="99" colour="-9623040"><ns2:displayCharacter> </ns2:displayCharacter><ns2:description>3.4345593</ns2:description><ns2:value>3.4345593</ns2:value></ns2:annotationElement><ns2:annotationElement position="100" colour="-8371712"><ns2:displayCharacter> </ns2:displayCharacter><ns2:description>5.415262</ns2:description><ns2:value>5.415262</ns2:value></ns2:annotationElement><ns2:annotationElement position="101" colour="-7976704"><ns2:displayCharacter> </ns2:displayCharacter><ns2:description>6.040348</ns2:description><ns2:value>6.040348</ns2:value></ns2:annotationElement><ns2:annotationElement position="102" colour="-5012480"><ns2:displayCharacter> </ns2:displayCharacter><ns2:description>10.814271</ns2:description><ns2:value>10.814271</ns2:value></ns2:annotationElement><ns2:annotationElement position="103" colour="-7317760"><ns2:displayCharacter> </ns2:displayCharacter><ns2:description>7.1664395</ns2:description><ns2:value>7.1664395</ns2:value></ns2:annotationElement><ns2:annotationElement position="104" colour="-8108032"><ns2:displayCharacter> </ns2:displayCharacter><ns2:description>5.9059286</ns2:description><ns2:value>5.9059286</ns2:value></ns2:annotationElement><ns2:annotationElement position="105" colour="-4485376"><ns2:displayCharacter> </ns2:displayCharacter><ns2:description>11.73121</ns2:description><ns2:value>11.73121</ns2:value></ns2:annotationElement><ns2:annotationElement position="106" colour="-6724864"><ns2:displayCharacter> </ns2:displayCharacter><ns2:description>8.122189</ns2:description><ns2:value>8.122189</ns2:value></ns2:annotationElement><ns2:annotationElement position="107" colour="-8173824"><ns2:displayCharacter> </ns2:displayCharacter><ns2:description>5.805208</ns2:description><ns2:value>5.805208</ns2:value></ns2:annotationElement><ns2:annotationElement position="108" colour="-9228032"><ns2:displayCharacter> </ns2:displayCharacter><ns2:description>4.042612</ns2:description><ns2:value>4.042612</ns2:value></ns2:annotationElement><ns2:annotationElement position="109" colour="-6263808"><ns2:displayCharacter> </ns2:displayCharacter><ns2:description>8.863621</ns2:description><ns2:value>8.863621</ns2:value></ns2:annotationElement><ns2:annotationElement position="110" colour="-7646976"><ns2:displayCharacter> </ns2:displayCharacter><ns2:description>6.6294036</ns2:description><ns2:value>6.6294036</ns2:value></ns2:annotationElement><ns2:annotationElement position="111" colour="-6790912"><ns2:displayCharacter> </ns2:displayCharacter><ns2:description>7.9541564</ns2:description><ns2:value>7.9541564</ns2:value></ns2:annotationElement><ns2:annotationElement position="112" colour="-4617216"><ns2:displayCharacter> </ns2:displayCharacter><ns2:description>11.502599</ns2:description><ns2:value>11.502599</ns2:value></ns2:annotationElement><ns2:annotationElement position="113" colour="-8766976"><ns2:displayCharacter> </ns2:displayCharacter><ns2:description>4.7674894</ns2:description><ns2:value>4.7674894</ns2:value></ns2:annotationElement><ns2:annotationElement position="114" colour="-8832768"><ns2:displayCharacter> </ns2:displayCharacter><ns2:description>4.7248707</ns2:description><ns2:value>4.7248707</ns2:value></ns2:annotationElement><ns2:annotationElement position="115" colour="-5078528"><ns2:displayCharacter> </ns2:displayCharacter><ns2:description>10.697982</ns2:description><ns2:value>10.697982</ns2:value></ns2:annotationElement><ns2:annotationElement position="116" colour="-11203840"><ns2:displayCharacter> </ns2:displayCharacter><ns2:description>0.89427334</ns2:description><ns2:value>0.89427334</ns2:value></ns2:annotationElement><ns2:annotationElement position="117" colour="-5671168"><ns2:displayCharacter> </ns2:displayCharacter><ns2:description>9.7680645</ns2:description><ns2:value>9.7680645</ns2:value></ns2:annotationElement><ns2:annotationElement position="118" colour="-4090368"><ns2:displayCharacter> </ns2:displayCharacter><ns2:description>12.335787</ns2:description><ns2:value>12.335787</ns2:value></ns2:annotationElement><ns2:annotationElement position="119" colour="-8305920"><ns2:displayCharacter> </ns2:displayCharacter><ns2:description>5.5233784</ns2:description><ns2:value>5.5233784</ns2:value></ns2:annotationElement><ns2:annotationElement position="120" colour="-6659072"><ns2:displayCharacter> </ns2:displayCharacter><ns2:description>8.192663</ns2:description><ns2:value>8.192663</ns2:value></ns2:annotationElement><ns2:annotationElement position="121" colour="-7251712"><ns2:displayCharacter> </ns2:displayCharacter><ns2:description>7.279995</ns2:description><ns2:value>7.279995</ns2:value></ns2:annotationElement><ns2:annotationElement position="122" colour="-7186176"><ns2:displayCharacter> </ns2:displayCharacter><ns2:description>7.327437</ns2:description><ns2:value>7.327437</ns2:value></ns2:annotationElement><ns2:annotationElement position="123" colour="-731392"><ns2:displayCharacter> </ns2:displayCharacter><ns2:description>17.695656</ns2:description><ns2:value>17.695656</ns2:value></ns2:annotationElement><ns2:annotationElement position="124" colour="-7844864"><ns2:displayCharacter> </ns2:displayCharacter><ns2:description>6.282897</ns2:description><ns2:value>6.282897</ns2:value></ns2:annotationElement><ns2:annotationElement position="125" colour="-8305920"><ns2:displayCharacter> </ns2:displayCharacter><ns2:description>5.5025654</ns2:description><ns2:value>5.5025654</ns2:value></ns2:annotationElement><ns2:annotationElement position="126" colour="-7910656"><ns2:displayCharacter> </ns2:displayCharacter><ns2:description>6.1659064</ns2:description><ns2:value>6.1659064</ns2:value></ns2:annotationElement><ns2:annotationElement position="127" colour="-6988544"><ns2:displayCharacter> </ns2:displayCharacter><ns2:description>7.621194</ns2:description><ns2:value>7.621194</ns2:value></ns2:annotationElement><ns2:annotationElement position="128" colour="-9359616"><ns2:displayCharacter> </ns2:displayCharacter><ns2:description>3.8717813</ns2:description><ns2:value>3.8717813</ns2:value></ns2:annotationElement><ns2:annotationElement position="129" colour="-5012480"><ns2:displayCharacter> </ns2:displayCharacter><ns2:description>10.866884</ns2:description><ns2:value>10.866884</ns2:value></ns2:annotationElement><ns2:annotationElement position="130" colour="-5012480"><ns2:displayCharacter> </ns2:displayCharacter><ns2:description>10.87583</ns2:description><ns2:value>10.87583</ns2:value></ns2:annotationElement><ns2:annotationElement position="131" colour="-3431680"><ns2:displayCharacter> </ns2:displayCharacter><ns2:description>13.417176</ns2:description><ns2:value>13.417176</ns2:value></ns2:annotationElement><ns2:annotationElement position="132" colour="-7383808"><ns2:displayCharacter> </ns2:displayCharacter><ns2:description>7.0075254</ns2:description><ns2:value>7.0075254</ns2:value></ns2:annotationElement><ns2:annotationElement position="133" colour="-10413312"><ns2:displayCharacter> </ns2:displayCharacter><ns2:description>2.1835914</ns2:description><ns2:value>2.1835914</ns2:value></ns2:annotationElement><ns2:annotationElement position="134" colour="-5803008"><ns2:displayCharacter> </ns2:displayCharacter><ns2:description>9.568277</ns2:description><ns2:value>9.568277</ns2:value></ns2:annotationElement><ns2:annotationElement position="135" colour="-4090624"><ns2:displayCharacter> </ns2:displayCharacter><ns2:description>12.283491</ns2:description><ns2:value>12.283491</ns2:value></ns2:annotationElement><ns2:annotationElement position="136" colour="-8700928"><ns2:displayCharacter> </ns2:displayCharacter><ns2:description>4.9037685</ns2:description><ns2:value>4.9037685</ns2:value></ns2:annotationElement><ns2:annotationElement position="137" colour="-5934848"><ns2:displayCharacter> </ns2:displayCharacter><ns2:description>9.322806</ns2:description><ns2:value>9.322806</ns2:value></ns2:annotationElement><ns2:annotationElement position="138" colour="-7844608"><ns2:displayCharacter> </ns2:displayCharacter><ns2:description>6.2885876</ns2:description><ns2:value>6.2885876</ns2:value></ns2:annotationElement><ns2:annotationElement position="139" colour="-5539328"><ns2:displayCharacter> </ns2:displayCharacter><ns2:description>10.019423</ns2:description><ns2:value>10.019423</ns2:value></ns2:annotationElement><ns2:annotationElement position="140" colour="-5868544"><ns2:displayCharacter> </ns2:displayCharacter><ns2:description>9.496313</ns2:description><ns2:value>9.496313</ns2:value></ns2:annotationElement><ns2:annotationElement position="141" colour="-9096448"><ns2:displayCharacter> </ns2:displayCharacter><ns2:description>4.2286716</ns2:description><ns2:value>4.2286716</ns2:value></ns2:annotationElement><ns2:annotationElement position="142" colour="-9491456"><ns2:displayCharacter> </ns2:displayCharacter><ns2:description>3.6243894</ns2:description><ns2:value>3.6243894</ns2:value></ns2:annotationElement><ns2:annotationElement position="143" colour="-7515392"><ns2:displayCharacter> </ns2:displayCharacter><ns2:description>6.7849793</ns2:description><ns2:value>6.7849793</ns2:value></ns2:annotationElement><ns2:annotationElement position="144" colour="-11335680"><ns2:displayCharacter> </ns2:displayCharacter><ns2:description>0.6806197</ns2:description><ns2:value>0.6806197</ns2:value></ns2:annotationElement><ns2:annotationElement position="145" colour="-1851136"><ns2:displayCharacter> </ns2:displayCharacter><ns2:description>15.903134</ns2:description><ns2:value>15.903134</ns2:value></ns2:annotationElement><ns2:annotationElement position="146" colour="-8569344"><ns2:displayCharacter> </ns2:displayCharacter><ns2:description>5.096189</ns2:description><ns2:value>5.096189</ns2:value></ns2:annotationElement><ns2:annotationElement position="147" colour="-3234048"><ns2:displayCharacter> </ns2:displayCharacter><ns2:description>13.732111</ns2:description><ns2:value>13.732111</ns2:value></ns2:annotationElement><ns2:annotationElement position="148" colour="-1916672"><ns2:displayCharacter> </ns2:displayCharacter><ns2:description>15.839188</ns2:description><ns2:value>15.839188</ns2:value></ns2:annotationElement><ns2:annotationElement position="149" colour="-8766720"><ns2:displayCharacter> </ns2:displayCharacter><ns2:description>4.821721</ns2:description><ns2:value>4.821721</ns2:value></ns2:annotationElement><ns2:annotationElement position="150" colour="-10281728"><ns2:displayCharacter> </ns2:displayCharacter><ns2:description>2.3978643</ns2:description><ns2:value>2.3978643</ns2:value></ns2:annotationElement><ns2:annotationElement position="151" colour="-11203840"><ns2:displayCharacter> </ns2:displayCharacter><ns2:description>0.9303366</ns2:description><ns2:value>0.9303366</ns2:value></ns2:annotationElement><ns2:annotationElement position="152" colour="-7778816"><ns2:displayCharacter> </ns2:displayCharacter><ns2:description>6.413776</ns2:description><ns2:value>6.413776</ns2:value></ns2:annotationElement><ns2:annotationElement position="153" colour="-9952256"><ns2:displayCharacter> </ns2:displayCharacter><ns2:description>2.9491522</ns2:description><ns2:value>2.9491522</ns2:value></ns2:annotationElement><ns2:annotationElement position="154" colour="-6461696"><ns2:displayCharacter> </ns2:displayCharacter><ns2:description>8.479592</ns2:description><ns2:value>8.479592</ns2:value></ns2:annotationElement><ns2:annotationElement position="155" colour="-6000640"><ns2:displayCharacter> </ns2:displayCharacter><ns2:description>9.230808</ns2:description><ns2:value>9.230808</ns2:value></ns2:annotationElement><ns2:annotationElement position="156" colour="-6132224"><ns2:displayCharacter> </ns2:displayCharacter><ns2:description>9.082248</ns2:description><ns2:value>9.082248</ns2:value></ns2:annotationElement><ns2:annotationElement position="157" colour="-7976448"><ns2:displayCharacter> </ns2:displayCharacter><ns2:description>6.0800304</ns2:description><ns2:value>6.0800304</ns2:value></ns2:annotationElement><ns2:annotationElement position="158" colour="-1192448"><ns2:displayCharacter> </ns2:displayCharacter><ns2:description>16.968643</ns2:description><ns2:value>16.968643</ns2:value></ns2:annotationElement><ns2:annotationElement position="159" colour="-7647232"><ns2:displayCharacter> </ns2:displayCharacter><ns2:description>6.5990033</ns2:description><ns2:value>6.5990033</ns2:value></ns2:annotationElement><ns2:annotationElement position="160" colour="-3365888"><ns2:displayCharacter> </ns2:displayCharacter><ns2:description>13.505793</ns2:description><ns2:value>13.505793</ns2:value></ns2:annotationElement><ns2:annotationElement position="161" colour="-6593280"><ns2:displayCharacter> </ns2:displayCharacter><ns2:description>8.281197</ns2:description><ns2:value>8.281197</ns2:value></ns2:annotationElement><ns2:annotationElement position="162" colour="-7186176"><ns2:displayCharacter> </ns2:displayCharacter><ns2:description>7.3173056</ns2:description><ns2:value>7.3173056</ns2:value></ns2:annotationElement><ns2:annotationElement position="163" colour="-5078272"><ns2:displayCharacter> </ns2:displayCharacter><ns2:description>10.770036</ns2:description><ns2:value>10.770036</ns2:value></ns2:annotationElement><ns2:annotationElement position="164" colour="-7449600"><ns2:displayCharacter> </ns2:displayCharacter><ns2:description>6.876768</ns2:description><ns2:value>6.876768</ns2:value></ns2:annotationElement><ns2:annotationElement position="165" colour="-2839040"><ns2:displayCharacter> </ns2:displayCharacter><ns2:description>14.316997</ns2:description><ns2:value>14.316997</ns2:value></ns2:annotationElement><ns2:annotationElement position="166" colour="-3629312"><ns2:displayCharacter> </ns2:displayCharacter><ns2:description>13.094361</ns2:description><ns2:value>13.094361</ns2:value></ns2:annotationElement><ns2:annotationElement position="167" colour="-7976448"><ns2:displayCharacter> </ns2:displayCharacter><ns2:description>6.099122</ns2:description><ns2:value>6.099122</ns2:value></ns2:annotationElement><ns2:annotationElement position="168" colour="-8371712"><ns2:displayCharacter> </ns2:displayCharacter><ns2:description>5.440211</ns2:description><ns2:value>5.440211</ns2:value></ns2:annotationElement><ns2:annotationElement position="169" colour="-1653504"><ns2:displayCharacter> </ns2:displayCharacter><ns2:description>16.182257</ns2:description><ns2:value>16.182257</ns2:value></ns2:annotationElement><ns2:annotationElement position="170" colour="-6395648"><ns2:displayCharacter> </ns2:displayCharacter><ns2:description>8.635141</ns2:description><ns2:value>8.635141</ns2:value></ns2:annotationElement><ns2:annotationElement position="171" colour="-4419584"><ns2:displayCharacter> </ns2:displayCharacter><ns2:description>11.817586</ns2:description><ns2:value>11.817586</ns2:value></ns2:annotationElement><ns2:annotationElement position="172" colour="-3892992"><ns2:displayCharacter> </ns2:displayCharacter><ns2:description>12.611224</ns2:description><ns2:value>12.611224</ns2:value></ns2:annotationElement><ns2:annotationElement position="173" colour="-1785344"><ns2:displayCharacter> </ns2:displayCharacter><ns2:description>15.96395</ns2:description><ns2:value>15.96395</ns2:value></ns2:annotationElement><ns2:annotationElement position="174" colour="-8174080"><ns2:displayCharacter> </ns2:displayCharacter><ns2:description>5.767371</ns2:description><ns2:value>5.767371</ns2:value></ns2:annotationElement><ns2:annotationElement position="175" colour="-8174080"><ns2:displayCharacter> </ns2:displayCharacter><ns2:description>5.7765403</ns2:description><ns2:value>5.7765403</ns2:value></ns2:annotationElement><ns2:annotationElement position="176" colour="-7449600"><ns2:displayCharacter> </ns2:displayCharacter><ns2:description>6.9100122</ns2:description><ns2:value>6.9100122</ns2:value></ns2:annotationElement><ns2:annotationElement position="177" colour="-9162240"><ns2:displayCharacter> </ns2:displayCharacter><ns2:description>4.1439543</ns2:description><ns2:value>4.1439543</ns2:value></ns2:annotationElement><ns2:annotationElement position="178" colour="-6725120"><ns2:displayCharacter> </ns2:displayCharacter><ns2:description>8.083182</ns2:description><ns2:value>8.083182</ns2:value></ns2:annotationElement><ns2:annotationElement position="179" colour="-8503552"><ns2:displayCharacter> </ns2:displayCharacter><ns2:description>5.199212</ns2:description><ns2:value>5.199212</ns2:value></ns2:annotationElement><ns2:annotationElement position="180" colour="-3827200"><ns2:displayCharacter> </ns2:displayCharacter><ns2:description>12.685183</ns2:description><ns2:value>12.685183</ns2:value></ns2:annotationElement><ns2:annotationElement position="181" colour="-8964608"><ns2:displayCharacter> </ns2:displayCharacter><ns2:description>4.4640813</ns2:description><ns2:value>4.4640813</ns2:value></ns2:annotationElement><ns2:annotationElement position="182" colour="-11467264"><ns2:displayCharacter> </ns2:displayCharacter><ns2:description>0.52274525</ns2:description><ns2:value>0.52274525</ns2:value></ns2:annotationElement><ns2:annotationElement position="183" colour="-9425408"><ns2:displayCharacter> </ns2:displayCharacter><ns2:description>3.7925704</ns2:description><ns2:value>3.7925704</ns2:value></ns2:annotationElement><ns2:annotationElement position="184" colour="-6329856"><ns2:displayCharacter> </ns2:displayCharacter><ns2:description>8.694542</ns2:description><ns2:value>8.694542</ns2:value></ns2:annotationElement><ns2:annotationElement position="185" colour="-6988288"><ns2:displayCharacter> </ns2:displayCharacter><ns2:description>7.70737</ns2:description><ns2:value>7.70737</ns2:value></ns2:annotationElement><ns2:annotationElement position="186" colour="-6000640"><ns2:displayCharacter> </ns2:displayCharacter><ns2:description>9.220468</ns2:description><ns2:value>9.220468</ns2:value></ns2:annotationElement><ns2:annotationElement position="187" colour="-8108288"><ns2:displayCharacter> </ns2:displayCharacter><ns2:description>5.840649</ns2:description><ns2:value>5.840649</ns2:value></ns2:annotationElement><ns2:annotationElement position="188" colour="-7120128"><ns2:displayCharacter> </ns2:displayCharacter><ns2:description>7.5020895</ns2:description><ns2:value>7.5020895</ns2:value></ns2:annotationElement><ns2:annotationElement position="189" colour="-4814848"><ns2:displayCharacter> </ns2:displayCharacter><ns2:description>11.150549</ns2:description><ns2:value>11.150549</ns2:value></ns2:annotationElement><ns2:annotationElement position="190" colour="-5539328"><ns2:displayCharacter> </ns2:displayCharacter><ns2:description>10.020442</ns2:description><ns2:value>10.020442</ns2:value></ns2:annotationElement><ns2:annotationElement position="191" colour="-8174080"><ns2:displayCharacter> </ns2:displayCharacter><ns2:description>5.7795324</ns2:description><ns2:value>5.7795324</ns2:value></ns2:annotationElement><ns2:annotationElement position="192" colour="-2904576"><ns2:displayCharacter> </ns2:displayCharacter><ns2:description>14.263175</ns2:description><ns2:value>14.263175</ns2:value></ns2:annotationElement><ns2:annotationElement position="193" colour="-6659328"><ns2:displayCharacter> </ns2:displayCharacter><ns2:description>8.176606</ns2:description><ns2:value>8.176606</ns2:value></ns2:annotationElement><ns2:annotationElement position="194" colour="-5144064"><ns2:displayCharacter> </ns2:displayCharacter><ns2:description>10.674072</ns2:description><ns2:value>10.674072</ns2:value></ns2:annotationElement><ns2:annotationElement position="195" colour="-4551424"><ns2:displayCharacter> </ns2:displayCharacter><ns2:description>11.620698</ns2:description><ns2:value>11.620698</ns2:value></ns2:annotationElement><ns2:annotationElement position="196" colour="-6461440"><ns2:displayCharacter> </ns2:displayCharacter><ns2:description>8.550894</ns2:description><ns2:value>8.550894</ns2:value></ns2:annotationElement><ns2:annotationElement position="197" colour="-4683264"><ns2:displayCharacter> </ns2:displayCharacter><ns2:description>11.35718</ns2:description><ns2:value>11.35718</ns2:value></ns2:annotationElement><ns2:annotationElement position="198" colour="-1060608"><ns2:displayCharacter> </ns2:displayCharacter><ns2:description>17.188368</ns2:description><ns2:value>17.188368</ns2:value></ns2:annotationElement><ns2:annotationElement position="199" colour="-7120128"><ns2:displayCharacter> </ns2:displayCharacter><ns2:description>7.4612126</ns2:description><ns2:value>7.4612126</ns2:value></ns2:annotationElement><ns2:annotationElement position="200" colour="-5671168"><ns2:displayCharacter> </ns2:displayCharacter><ns2:description>9.815036</ns2:description><ns2:value>9.815036</ns2:value></ns2:annotationElement><ns2:annotationElement position="201" colour="-10413312"><ns2:displayCharacter> </ns2:displayCharacter><ns2:description>2.2014315</ns2:description><ns2:value>2.2014315</ns2:value></ns2:annotationElement><ns2:annotationElement position="202" colour="-3629312"><ns2:displayCharacter> </ns2:displayCharacter><ns2:description>13.044514</ns2:description><ns2:value>13.044514</ns2:value></ns2:annotationElement><ns2:annotationElement position="203" colour="-1653248"><ns2:displayCharacter> </ns2:displayCharacter><ns2:description>16.27348</ns2:description><ns2:value>16.27348</ns2:value></ns2:annotationElement><ns2:annotationElement position="204" colour="-6066432"><ns2:displayCharacter> </ns2:displayCharacter><ns2:description>9.108075</ns2:description><ns2:value>9.108075</ns2:value></ns2:annotationElement><ns2:annotationElement position="205" colour="-2180352"><ns2:displayCharacter> </ns2:displayCharacter><ns2:description>15.408063</ns2:description><ns2:value>15.408063</ns2:value></ns2:annotationElement><ns2:annotationElement position="206" colour="-8174336"><ns2:displayCharacter> </ns2:displayCharacter><ns2:description>5.7122855</ns2:description><ns2:value>5.7122855</ns2:value></ns2:annotationElement><ns2:annotationElement position="207" colour="-7712768"><ns2:displayCharacter> </ns2:displayCharacter><ns2:description>6.5389385</ns2:description><ns2:value>6.5389385</ns2:value></ns2:annotationElement><ns2:annotationElement position="208" colour="-3892992"><ns2:displayCharacter> </ns2:displayCharacter><ns2:description>12.590589</ns2:description><ns2:value>12.590589</ns2:value></ns2:annotationElement><ns2:annotationElement position="209" colour="-3300096"><ns2:displayCharacter> </ns2:displayCharacter><ns2:description>13.565342</ns2:description><ns2:value>13.565342</ns2:value></ns2:annotationElement><ns2:annotationElement position="210" colour="-4814848"><ns2:displayCharacter> </ns2:displayCharacter><ns2:description>11.141949</ns2:description><ns2:value>11.141949</ns2:value></ns2:annotationElement><ns2:annotationElement position="211" colour="-4683008"><ns2:displayCharacter> </ns2:displayCharacter><ns2:description>11.390347</ns2:description><ns2:value>11.390347</ns2:value></ns2:annotationElement><ns2:annotationElement position="212" colour="-3036416"><ns2:displayCharacter> </ns2:displayCharacter><ns2:description>14.042803</ns2:description><ns2:value>14.042803</ns2:value></ns2:annotationElement><ns2:annotationElement position="213" colour="-7976192"><ns2:displayCharacter> </ns2:displayCharacter><ns2:description>6.1292424</ns2:description><ns2:value>6.1292424</ns2:value></ns2:annotationElement><ns2:annotationElement position="214" colour="-5012480"><ns2:displayCharacter> </ns2:displayCharacter><ns2:description>10.817178</ns2:description><ns2:value>10.817178</ns2:value></ns2:annotationElement><ns2:annotationElement position="215" colour="-7054336"><ns2:displayCharacter> </ns2:displayCharacter><ns2:description>7.5933723</ns2:description><ns2:value>7.5933723</ns2:value></ns2:annotationElement><ns2:annotationElement position="216" colour="-9030144"><ns2:displayCharacter> </ns2:displayCharacter><ns2:description>4.406003</ns2:description><ns2:value>4.406003</ns2:value></ns2:annotationElement><ns2:annotationElement position="217" colour="-6659072"><ns2:displayCharacter> </ns2:displayCharacter><ns2:description>8.237715</ns2:description><ns2:value>8.237715</ns2:value></ns2:annotationElement><ns2:annotationElement position="218" colour="-7844608"><ns2:displayCharacter> </ns2:displayCharacter><ns2:description>6.3391767</ns2:description><ns2:value>6.3391767</ns2:value></ns2:annotationElement><ns2:annotationElement position="219" colour="-1389824"><ns2:displayCharacter> </ns2:displayCharacter><ns2:description>16.678093</ns2:description><ns2:value>16.678093</ns2:value></ns2:annotationElement><ns2:annotationElement position="220" colour="-2246144"><ns2:displayCharacter> </ns2:displayCharacter><ns2:description>15.293606</ns2:description><ns2:value>15.293606</ns2:value></ns2:annotationElement><ns2:annotationElement position="221" colour="-6790912"><ns2:displayCharacter> </ns2:displayCharacter><ns2:description>7.9394455</ns2:description><ns2:value>7.9394455</ns2:value></ns2:annotationElement><ns2:annotationElement position="222" colour="-8108032"><ns2:displayCharacter> </ns2:displayCharacter><ns2:description>5.9102445</ns2:description><ns2:value>5.9102445</ns2:value></ns2:annotationElement><ns2:annotationElement position="223" colour="-4090368"><ns2:displayCharacter> </ns2:displayCharacter><ns2:description>12.301469</ns2:description><ns2:value>12.301469</ns2:value></ns2:annotationElement><ns2:annotationElement position="224" colour="-7186176"><ns2:displayCharacter> </ns2:displayCharacter><ns2:description>7.3216457</ns2:description><ns2:value>7.3216457</ns2:value></ns2:annotationElement><ns2:annotationElement position="225" colour="-7054336"><ns2:displayCharacter> </ns2:displayCharacter><ns2:description>7.602572</ns2:description><ns2:value>7.602572</ns2:value></ns2:annotationElement><ns2:annotationElement position="226" colour="-4354048"><ns2:displayCharacter> </ns2:displayCharacter><ns2:description>11.847319</ns2:description><ns2:value>11.847319</ns2:value></ns2:annotationElement><ns2:annotationElement position="227" colour="-7779072"><ns2:displayCharacter> </ns2:displayCharacter><ns2:description>6.369406</ns2:description><ns2:value>6.369406</ns2:value></ns2:annotationElement><ns2:annotationElement position="228" colour="-6656"><ns2:displayCharacter> </ns2:displayCharacter><ns2:description>18.86561</ns2:description><ns2:value>18.86561</ns2:value></ns2:annotationElement><ns2:annotationElement position="229" colour="-6659328"><ns2:displayCharacter> </ns2:displayCharacter><ns2:description>8.168726</ns2:description><ns2:value>8.168726</ns2:value></ns2:annotationElement><ns2:annotationElement position="230" colour="-10940416"><ns2:displayCharacter> </ns2:displayCharacter><ns2:description>1.3180743</ns2:description><ns2:value>1.3180743</ns2:value></ns2:annotationElement><ns2:annotationElement position="231" colour="-2970624"><ns2:displayCharacter> </ns2:displayCharacter><ns2:description>14.115599</ns2:description><ns2:value>14.115599</ns2:value></ns2:annotationElement><ns2:annotationElement position="232" colour="-467968"><ns2:displayCharacter> </ns2:displayCharacter><ns2:description>18.103033</ns2:description><ns2:value>18.103033</ns2:value></ns2:annotationElement><ns2:annotationElement position="233" colour="-1192448"><ns2:displayCharacter> </ns2:displayCharacter><ns2:description>16.921057</ns2:description><ns2:value>16.921057</ns2:value></ns2:annotationElement><ns2:annotationElement position="234" colour="-4024576"><ns2:displayCharacter> </ns2:displayCharacter><ns2:description>12.408344</ns2:description><ns2:value>12.408344</ns2:value></ns2:annotationElement><ns2:annotationElement position="235" colour="-4551680"><ns2:displayCharacter> </ns2:displayCharacter><ns2:description>11.528992</ns2:description><ns2:value>11.528992</ns2:value></ns2:annotationElement><ns2:annotationElement position="236" colour="-1785088"><ns2:displayCharacter> </ns2:displayCharacter><ns2:description>16.016396</ns2:description><ns2:value>16.016396</ns2:value></ns2:annotationElement><ns2:annotationElement position="237" colour="-6656"><ns2:displayCharacter> </ns2:displayCharacter><ns2:description>18.86561</ns2:description><ns2:value>18.86561</ns2:value></ns2:annotationElement><ns2:annotationElement position="238" colour="-3431936"><ns2:displayCharacter> </ns2:displayCharacter><ns2:description>13.331948</ns2:description><ns2:value>13.331948</ns2:value></ns2:annotationElement><ns2:annotationElement position="239" colour="-6656"><ns2:displayCharacter> </ns2:displayCharacter><ns2:description>18.86561</ns2:description><ns2:value>18.86561</ns2:value></ns2:annotationElement><ns2:annotationElement position="240" colour="-7054592"><ns2:displayCharacter> </ns2:displayCharacter><ns2:description>7.50573</ns2:description><ns2:value>7.50573</ns2:value></ns2:annotationElement><ns2:annotationElement position="241" colour="-6656"><ns2:displayCharacter> </ns2:displayCharacter><ns2:description>18.86561</ns2:description><ns2:value>18.86561</ns2:value></ns2:annotationElement><ns2:annotationElement position="242" colour="-1258240"><ns2:displayCharacter> </ns2:displayCharacter><ns2:description>16.829416</ns2:description><ns2:value>16.829416</ns2:value></ns2:annotationElement><ns2:annotationElement position="243" colour="-6725120"><ns2:displayCharacter> </ns2:displayCharacter><ns2:description>8.033744</ns2:description><ns2:value>8.033744</ns2:value></ns2:annotationElement><ns2:annotationElement position="244" colour="-5341696"><ns2:displayCharacter> </ns2:displayCharacter><ns2:description>10.335532</ns2:description><ns2:value>10.335532</ns2:value></ns2:annotationElement><ns2:annotationElement position="245" colour="-6066432"><ns2:displayCharacter> </ns2:displayCharacter><ns2:description>9.164931</ns2:description><ns2:value>9.164931</ns2:value></ns2:annotationElement><ns2:annotationElement position="246" colour="-4880896"><ns2:displayCharacter> </ns2:displayCharacter><ns2:description>11.008246</ns2:description><ns2:value>11.008246</ns2:value></ns2:annotationElement><ns2:annotationElement position="247" colour="-3102464"><ns2:displayCharacter> </ns2:displayCharacter><ns2:description>13.916419</ns2:description><ns2:value>13.916419</ns2:value></ns2:annotationElement><ns2:annotationElement position="248" colour="-4024576"><ns2:displayCharacter> </ns2:displayCharacter><ns2:description>12.38488</ns2:description><ns2:value>12.38488</ns2:value></ns2:annotationElement><ns2:annotationElement position="249" colour="-9491456"><ns2:displayCharacter> </ns2:displayCharacter><ns2:description>3.657641</ns2:description><ns2:value>3.657641</ns2:value></ns2:annotationElement><ns2:annotationElement position="250" colour="-10347520"><ns2:displayCharacter> </ns2:displayCharacter><ns2:description>2.268331</ns2:description><ns2:value>2.268331</ns2:value></ns2:annotationElement><ns2:annotationElement position="251" colour="-7779072"><ns2:displayCharacter> </ns2:displayCharacter><ns2:description>6.365358</ns2:description><ns2:value>6.365358</ns2:value></ns2:annotationElement><ns2:annotationElement position="252" colour="-6198016"><ns2:displayCharacter> </ns2:displayCharacter><ns2:description>8.954405</ns2:description><ns2:value>8.954405</ns2:value></ns2:annotationElement><ns2:annotationElement position="253" colour="-8437504"><ns2:displayCharacter> </ns2:displayCharacter><ns2:description>5.3801503</ns2:description><ns2:value>5.3801503</ns2:value></ns2:annotationElement><ns2:annotationElement position="254" colour="-7120128"><ns2:displayCharacter> </ns2:displayCharacter><ns2:description>7.5001082</ns2:description><ns2:value>7.5001082</ns2:value></ns2:annotationElement><ns2:annotationElement position="255" colour="-11138048"><ns2:displayCharacter> </ns2:displayCharacter><ns2:description>0.96634096</ns2:description><ns2:value>0.96634096</ns2:value></ns2:annotationElement><ns2:annotationElement position="256" colour="-8898560"><ns2:displayCharacter> </ns2:displayCharacter><ns2:description>4.6266284</ns2:description><ns2:value>4.6266284</ns2:value></ns2:annotationElement><ns2:annotationElement position="257" colour="-5868800"><ns2:displayCharacter> </ns2:displayCharacter><ns2:description>9.463461</ns2:description><ns2:value>9.463461</ns2:value></ns2:annotationElement><ns2:annotationElement position="258" colour="-8174080"><ns2:displayCharacter> </ns2:displayCharacter><ns2:description>5.7690783</ns2:description><ns2:value>5.7690783</ns2:value></ns2:annotationElement><ns2:annotationElement position="259" colour="-6659072"><ns2:displayCharacter> </ns2:displayCharacter><ns2:description>8.214165</ns2:description><ns2:value>8.214165</ns2:value></ns2:annotationElement><ns2:annotationElement position="260" colour="-10676992"><ns2:displayCharacter> </ns2:displayCharacter><ns2:description>1.721803</ns2:description><ns2:value>1.721803</ns2:value></ns2:annotationElement><ns2:annotationElement position="261" colour="-1916928"><ns2:displayCharacter> </ns2:displayCharacter><ns2:description>15.766973</ns2:description><ns2:value>15.766973</ns2:value></ns2:annotationElement><ns2:annotationElement position="262" colour="-6395904"><ns2:displayCharacter> </ns2:displayCharacter><ns2:description>8.583012</ns2:description><ns2:value>8.583012</ns2:value></ns2:annotationElement><ns2:annotationElement position="263" colour="-3431680"><ns2:displayCharacter> </ns2:displayCharacter><ns2:description>13.376449</ns2:description><ns2:value>13.376449</ns2:value></ns2:annotationElement><ns2:annotationElement position="264" colour="-5210112"><ns2:displayCharacter> </ns2:displayCharacter><ns2:description>10.554634</ns2:description><ns2:value>10.554634</ns2:value></ns2:annotationElement><ns2:annotationElement position="265" colour="-3563264"><ns2:displayCharacter> </ns2:displayCharacter><ns2:description>13.203129</ns2:description><ns2:value>13.203129</ns2:value></ns2:annotationElement><ns2:annotationElement position="266" colour="-4024576"><ns2:displayCharacter> </ns2:displayCharacter><ns2:description>12.391291</ns2:description><ns2:value>12.391291</ns2:value></ns2:annotationElement><ns2:annotationElement position="267" colour="-4353792"><ns2:displayCharacter> </ns2:displayCharacter><ns2:description>11.926905</ns2:description><ns2:value>11.926905</ns2:value></ns2:annotationElement><ns2:annotationElement position="268" colour="-533760"><ns2:displayCharacter> </ns2:displayCharacter><ns2:description>18.02144</ns2:description><ns2:value>18.02144</ns2:value></ns2:annotationElement><ns2:annotationElement position="269" colour="-6988288"><ns2:displayCharacter> </ns2:displayCharacter><ns2:description>7.6917725</ns2:description><ns2:value>7.6917725</ns2:value></ns2:annotationElement><ns2:annotationElement position="270" colour="-2707200"><ns2:displayCharacter> </ns2:displayCharacter><ns2:description>14.579679</ns2:description><ns2:value>14.579679</ns2:value></ns2:annotationElement><ns2:annotationElement position="271" colour="-1126400"><ns2:displayCharacter> </ns2:displayCharacter><ns2:description>17.086922</ns2:description><ns2:value>17.086922</ns2:value></ns2:annotationElement><ns2:annotationElement position="272" colour="-4551424"><ns2:displayCharacter> </ns2:displayCharacter><ns2:description>11.552852</ns2:description><ns2:value>11.552852</ns2:value></ns2:annotationElement><ns2:annotationElement position="273" colour="-6000640"><ns2:displayCharacter> </ns2:displayCharacter><ns2:description>9.220045</ns2:description><ns2:value>9.220045</ns2:value></ns2:annotationElement><ns2:annotationElement position="274" colour="-2839040"><ns2:displayCharacter> </ns2:displayCharacter><ns2:description>14.303468</ns2:description><ns2:value>14.303468</ns2:value></ns2:annotationElement><ns2:annotationElement position="275" colour="-9491200"><ns2:displayCharacter> </ns2:displayCharacter><ns2:description>3.680041</ns2:description><ns2:value>3.680041</ns2:value></ns2:annotationElement><ns2:annotationElement position="276" colour="-4090368"><ns2:displayCharacter> </ns2:displayCharacter><ns2:description>12.334334</ns2:description><ns2:value>12.334334</ns2:value></ns2:annotationElement><ns2:annotationElement position="277" colour="-6593280"><ns2:displayCharacter> </ns2:displayCharacter><ns2:description>8.302903</ns2:description><ns2:value>8.302903</ns2:value></ns2:annotationElement><ns2:annotationElement position="278" colour="-5012480"><ns2:displayCharacter> </ns2:displayCharacter><ns2:description>10.848352</ns2:description><ns2:value>10.848352</ns2:value></ns2:annotationElement><ns2:annotationElement position="279" colour="-6856704"><ns2:displayCharacter> </ns2:displayCharacter><ns2:description>7.9008627</ns2:description><ns2:value>7.9008627</ns2:value></ns2:annotationElement><ns2:annotationElement position="280" colour="-8569344"><ns2:displayCharacter> </ns2:displayCharacter><ns2:description>5.079908</ns2:description><ns2:value>5.079908</ns2:value></ns2:annotationElement><ns2:annotationElement position="281" colour="-3168256"><ns2:displayCharacter> </ns2:displayCharacter><ns2:description>13.770404</ns2:description><ns2:value>13.770404</ns2:value></ns2:annotationElement><ns2:annotationElement position="282" colour="-204288"><ns2:displayCharacter> </ns2:displayCharacter><ns2:description>18.551416</ns2:description><ns2:value>18.551416</ns2:value></ns2:annotationElement><ns2:annotationElement position="283" colour="-4814848"><ns2:displayCharacter> </ns2:displayCharacter><ns2:description>11.140582</ns2:description><ns2:value>11.140582</ns2:value></ns2:annotationElement><ns2:annotationElement position="284" colour="-8042496"><ns2:displayCharacter> </ns2:displayCharacter><ns2:description>5.9454846</ns2:description><ns2:value>5.9454846</ns2:value></ns2:annotationElement><ns2:annotationElement position="285" colour="-4419584"><ns2:displayCharacter> </ns2:displayCharacter><ns2:description>11.803098</ns2:description><ns2:value>11.803098</ns2:value></ns2:annotationElement><ns2:annotationElement position="286" colour="-731136"><ns2:displayCharacter> </ns2:displayCharacter><ns2:description>17.74557</ns2:description><ns2:value>17.74557</ns2:value></ns2:annotationElement><ns2:annotationElement position="287" colour="-5605376"><ns2:displayCharacter> </ns2:displayCharacter><ns2:description>9.900482</ns2:description><ns2:value>9.900482</ns2:value></ns2:annotationElement><ns2:annotationElement position="288" colour="-10150144"><ns2:displayCharacter> </ns2:displayCharacter><ns2:description>2.5476158</ns2:description><ns2:value>2.5476158</ns2:value></ns2:annotationElement><ns2:annotationElement position="289" colour="-7647232"><ns2:displayCharacter> </ns2:displayCharacter><ns2:description>6.583482</ns2:description><ns2:value>6.583482</ns2:value></ns2:annotationElement><ns2:annotationElement position="290" colour="-7581440"><ns2:displayCharacter> </ns2:displayCharacter><ns2:description>6.672785</ns2:description><ns2:value>6.672785</ns2:value></ns2:annotationElement><ns2:annotationElement position="291" colour="-8964608"><ns2:displayCharacter> </ns2:displayCharacter><ns2:description>4.464254</ns2:description><ns2:value>4.464254</ns2:value></ns2:annotationElement><ns2:annotationElement position="292" colour="-7581184"><ns2:displayCharacter> </ns2:displayCharacter><ns2:description>6.711437</ns2:description><ns2:value>6.711437</ns2:value></ns2:annotationElement><ns2:annotationElement position="293" colour="-5276160"><ns2:displayCharacter> </ns2:displayCharacter><ns2:description>10.360604</ns2:description><ns2:value>10.360604</ns2:value></ns2:annotationElement><ns2:annotationElement position="294" colour="-3497472"><ns2:displayCharacter> </ns2:displayCharacter><ns2:description>13.301416</ns2:description><ns2:value>13.301416</ns2:value></ns2:annotationElement><ns2:annotationElement position="295" colour="-467712"><ns2:displayCharacter> </ns2:displayCharacter><ns2:description>18.150167</ns2:description><ns2:value>18.150167</ns2:value></ns2:annotationElement><ns2:annotationElement position="296" colour="-4221952"><ns2:displayCharacter> </ns2:displayCharacter><ns2:description>12.127053</ns2:description><ns2:value>12.127053</ns2:value></ns2:annotationElement><ns2:annotationElement position="297" colour="-4156160"><ns2:displayCharacter> </ns2:displayCharacter><ns2:description>12.226058</ns2:description><ns2:value>12.226058</ns2:value></ns2:annotationElement><ns2:annotationElement position="298" colour="-2905088"><ns2:displayCharacter> </ns2:displayCharacter><ns2:description>14.172588</ns2:description><ns2:value>14.172588</ns2:value></ns2:annotationElement><ns2:annotationElement position="299" colour="-3168256"><ns2:displayCharacter> </ns2:displayCharacter><ns2:description>13.795362</ns2:description><ns2:value>13.795362</ns2:value></ns2:annotationElement><ns2:annotationElement position="300" colour="-5802752"><ns2:displayCharacter> </ns2:displayCharacter><ns2:description>9.615528</ns2:description><ns2:value>9.615528</ns2:value></ns2:annotationElement><ns2:annotationElement position="301" colour="-6461440"><ns2:displayCharacter> </ns2:displayCharacter><ns2:description>8.553726</ns2:description><ns2:value>8.553726</ns2:value></ns2:annotationElement><ns2:annotationElement position="302" colour="-5671168"><ns2:displayCharacter> </ns2:displayCharacter><ns2:description>9.792756</ns2:description><ns2:value>9.792756</ns2:value></ns2:annotationElement><ns2:annotationElement position="303" colour="-3695104"><ns2:displayCharacter> </ns2:displayCharacter><ns2:description>12.991451</ns2:description><ns2:value>12.991451</ns2:value></ns2:annotationElement><ns2:annotationElement position="304" colour="-10808832"><ns2:displayCharacter> </ns2:displayCharacter><ns2:description>1.5104104</ns2:description><ns2:value>1.5104104</ns2:value></ns2:annotationElement><ns2:annotationElement position="305" colour="-3036672"><ns2:displayCharacter> </ns2:displayCharacter><ns2:description>14.004537</ns2:description><ns2:value>14.004537</ns2:value></ns2:annotationElement><ns2:annotationElement position="306" colour="-5934592"><ns2:displayCharacter> </ns2:displayCharacter><ns2:description>9.347858</ns2:description><ns2:value>9.347858</ns2:value></ns2:annotationElement><ns2:annotationElement position="307" colour="-5276160"><ns2:displayCharacter> </ns2:displayCharacter><ns2:description>10.361442</ns2:description><ns2:value>10.361442</ns2:value></ns2:annotationElement><ns2:annotationElement position="308" colour="-8437504"><ns2:displayCharacter> </ns2:displayCharacter><ns2:description>5.3482294</ns2:description><ns2:value>5.3482294</ns2:value></ns2:annotationElement><ns2:annotationElement position="309" colour="-5605376"><ns2:displayCharacter> </ns2:displayCharacter><ns2:description>9.839399</ns2:description><ns2:value>9.839399</ns2:value></ns2:annotationElement><ns2:annotationElement position="310" colour="-994560"><ns2:displayCharacter> </ns2:displayCharacter><ns2:description>17.314686</ns2:description><ns2:value>17.314686</ns2:value></ns2:annotationElement><ns2:annotationElement position="311" colour="-8174080"><ns2:displayCharacter> </ns2:displayCharacter><ns2:description>5.7197657</ns2:description><ns2:value>5.7197657</ns2:value></ns2:annotationElement><ns2:annotationElement position="312" colour="-9161984"><ns2:displayCharacter> </ns2:displayCharacter><ns2:description>4.216842</ns2:description><ns2:value>4.216842</ns2:value></ns2:annotationElement><ns2:annotationElement position="313" colour="-3497728"><ns2:displayCharacter> </ns2:displayCharacter><ns2:description>13.267045</ns2:description><ns2:value>13.267045</ns2:value></ns2:annotationElement><ns2:annotationElement position="314" colour="-4288000"><ns2:displayCharacter> </ns2:displayCharacter><ns2:description>11.98958</ns2:description><ns2:value>11.98958</ns2:value></ns2:annotationElement><ns2:annotationElement position="315" colour="-8898560"><ns2:displayCharacter> </ns2:displayCharacter><ns2:description>4.6431</ns2:description><ns2:value>4.6431</ns2:value></ns2:annotationElement><ns2:annotationElement position="316" colour="-8635136"><ns2:displayCharacter> </ns2:displayCharacter><ns2:description>4.988856</ns2:description><ns2:value>4.988856</ns2:value></ns2:annotationElement><ns2:annotationElement position="317" colour="-8108288"><ns2:displayCharacter> </ns2:displayCharacter><ns2:description>5.8285475</ns2:description><ns2:value>5.8285475</ns2:value></ns2:annotationElement><ns2:annotationElement position="318" colour="-8305664"><ns2:displayCharacter> </ns2:displayCharacter><ns2:description>5.586708</ns2:description><ns2:value>5.586708</ns2:value></ns2:annotationElement><ns2:annotationElement position="319" colour="-8635136"><ns2:displayCharacter> </ns2:displayCharacter><ns2:description>4.988856</ns2:description><ns2:value>4.988856</ns2:value></ns2:annotationElement><ns2:annotationElement position="320" colour="-8832768"><ns2:displayCharacter> </ns2:displayCharacter><ns2:description>4.6921844</ns2:description><ns2:value>4.6921844</ns2:value></ns2:annotationElement><ns2:annotationElement position="321" colour="-8569088"><ns2:displayCharacter> </ns2:displayCharacter><ns2:description>5.139813</ns2:description><ns2:value>5.139813</ns2:value></ns2:annotationElement><ns2:annotationElement position="322" colour="-11730944"><ns2:displayCharacter> </ns2:displayCharacter><ns2:description>0.0</ns2:description><ns2:value>0.0</ns2:value></ns2:annotationElement><ns2:annotationElement position="323" colour="-4222208"><ns2:displayCharacter> </ns2:displayCharacter><ns2:description>12.069958</ns2:description><ns2:value>12.069958</ns2:value></ns2:annotationElement><ns2:annotationElement position="324" colour="-10281728"><ns2:displayCharacter> </ns2:displayCharacter><ns2:description>2.3825321</ns2:description><ns2:value>2.3825321</ns2:value></ns2:annotationElement><ns2:annotationElement position="325" colour="-6656"><ns2:displayCharacter> </ns2:displayCharacter><ns2:description>18.86561</ns2:description><ns2:value>18.86561</ns2:value></ns2:annotationElement><ns2:annotationElement position="326" colour="-8635136"><ns2:displayCharacter> </ns2:displayCharacter><ns2:description>5.039007</ns2:description><ns2:value>5.039007</ns2:value></ns2:annotationElement><ns2:annotationElement position="327" colour="-4485632"><ns2:displayCharacter> </ns2:displayCharacter><ns2:description>11.68534</ns2:description><ns2:value>11.68534</ns2:value></ns2:annotationElement><ns2:annotationElement position="328" colour="-6593280"><ns2:displayCharacter> </ns2:displayCharacter><ns2:description>8.316398</ns2:description><ns2:value>8.316398</ns2:value></ns2:annotationElement><ns2:annotationElement position="329" colour="-6132480"><ns2:displayCharacter> </ns2:displayCharacter><ns2:description>8.986686</ns2:description><ns2:value>8.986686</ns2:value></ns2:annotationElement><ns2:annotationElement position="330" colour="-8437504"><ns2:displayCharacter> </ns2:displayCharacter><ns2:description>5.380822</ns2:description><ns2:value>5.380822</ns2:value></ns2:annotationElement><ns2:annotationElement position="331" colour="-5736960"><ns2:displayCharacter> </ns2:displayCharacter><ns2:description>9.707528</ns2:description><ns2:value>9.707528</ns2:value></ns2:annotationElement><ns2:annotationElement position="332" colour="-665344"><ns2:displayCharacter> </ns2:displayCharacter><ns2:description>17.81563</ns2:description><ns2:value>17.81563</ns2:value></ns2:annotationElement><ns2:annotationElement position="333" colour="-5473536"><ns2:displayCharacter> </ns2:displayCharacter><ns2:description>10.074644</ns2:description><ns2:value>10.074644</ns2:value></ns2:annotationElement><ns2:annotationElement position="334" colour="-3431680"><ns2:displayCharacter> </ns2:displayCharacter><ns2:description>13.399437</ns2:description><ns2:value>13.399437</ns2:value></ns2:annotationElement><ns2:annotationElement position="335" colour="-6527232"><ns2:displayCharacter> </ns2:displayCharacter><ns2:description>8.436525</ns2:description><ns2:value>8.436525</ns2:value></ns2:annotationElement><ns2:annotationElement position="336" colour="-7713024"><ns2:displayCharacter> </ns2:displayCharacter><ns2:description>6.485306</ns2:description><ns2:value>6.485306</ns2:value></ns2:annotationElement><ns2:annotationElement position="337" colour="-7317760"><ns2:displayCharacter> </ns2:displayCharacter><ns2:description>7.169262</ns2:description><ns2:value>7.169262</ns2:value></ns2:annotationElement><ns2:annotationElement position="338" colour="-8964352"><ns2:displayCharacter> </ns2:displayCharacter><ns2:description>4.543795</ns2:description><ns2:value>4.543795</ns2:value></ns2:annotationElement><ns2:annotationElement position="339" colour="-8964608"><ns2:displayCharacter> </ns2:displayCharacter><ns2:description>4.450012</ns2:description><ns2:value>4.450012</ns2:value></ns2:annotationElement><ns2:annotationElement position="340" colour="-8832512"><ns2:displayCharacter> </ns2:displayCharacter><ns2:description>4.728957</ns2:description><ns2:value>4.728957</ns2:value></ns2:annotationElement><ns2:annotationElement position="341" colour="-8832768"><ns2:displayCharacter> </ns2:displayCharacter><ns2:description>4.674739</ns2:description><ns2:value>4.674739</ns2:value></ns2:annotationElement><ns2:annotationElement position="342" colour="-7581440"><ns2:displayCharacter> </ns2:displayCharacter><ns2:description>6.688331</ns2:description><ns2:value>6.688331</ns2:value></ns2:annotationElement><ns2:annotationElement position="343" colour="-9161984"><ns2:displayCharacter> </ns2:displayCharacter><ns2:description>4.181373</ns2:description><ns2:value>4.181373</ns2:value></ns2:annotationElement><ns2:annotationElement position="344" colour="-5275904"><ns2:displayCharacter> </ns2:displayCharacter><ns2:description>10.449879</ns2:description><ns2:value>10.449879</ns2:value></ns2:annotationElement><ns2:annotationElement position="345" colour="-10808832"><ns2:displayCharacter> </ns2:displayCharacter><ns2:description>1.5166202</ns2:description><ns2:value>1.5166202</ns2:value></ns2:annotationElement><ns2:annotationElement position="346" colour="-4353792"><ns2:displayCharacter> </ns2:displayCharacter><ns2:description>11.934919</ns2:description><ns2:value>11.934919</ns2:value></ns2:annotationElement><ns2:annotationElement position="347" colour="-6988544"><ns2:displayCharacter> </ns2:displayCharacter><ns2:description>7.6792054</ns2:description><ns2:value>7.6792054</ns2:value></ns2:annotationElement><ns2:annotationElement position="348" colour="-2839040"><ns2:displayCharacter> </ns2:displayCharacter><ns2:description>14.283424</ns2:description><ns2:value>14.283424</ns2:value></ns2:annotationElement><ns2:annotationElement position="349" colour="-2838784"><ns2:displayCharacter> </ns2:displayCharacter><ns2:description>14.370048</ns2:description><ns2:value>14.370048</ns2:value></ns2:annotationElement><ns2:annotationElement position="350" colour="-731136"><ns2:displayCharacter> </ns2:displayCharacter><ns2:description>17.717226</ns2:description><ns2:value>17.717226</ns2:value></ns2:annotationElement><ns2:annotationElement position="351" colour="-3300096"><ns2:displayCharacter> </ns2:displayCharacter><ns2:description>13.599023</ns2:description><ns2:value>13.599023</ns2:value></ns2:annotationElement><ns2:annotationElement position="352" colour="-10084096"><ns2:displayCharacter> </ns2:displayCharacter><ns2:description>2.744714</ns2:description><ns2:value>2.744714</ns2:value></ns2:annotationElement><ns2:annotationElement position="353" colour="-3497472"><ns2:displayCharacter> </ns2:displayCharacter><ns2:description>13.296734</ns2:description><ns2:value>13.296734</ns2:value></ns2:annotationElement><ns2:annotationElement position="354" colour="-7317760"><ns2:displayCharacter> </ns2:displayCharacter><ns2:description>7.1487026</ns2:description><ns2:value>7.1487026</ns2:value></ns2:annotationElement><ns2:annotationElement position="355" colour="-335872"><ns2:displayCharacter> </ns2:displayCharacter><ns2:description>18.380116</ns2:description><ns2:value>18.380116</ns2:value></ns2:annotationElement><ns2:annotationElement position="356" colour="-3563520"><ns2:displayCharacter> </ns2:displayCharacter><ns2:description>13.13038</ns2:description><ns2:value>13.13038</ns2:value></ns2:annotationElement><ns2:annotationElement position="357" colour="-4156160"><ns2:displayCharacter> </ns2:displayCharacter><ns2:description>12.23278</ns2:description><ns2:value>12.23278</ns2:value></ns2:annotationElement><ns2:annotationElement position="358" colour="-6000640"><ns2:displayCharacter> </ns2:displayCharacter><ns2:description>9.212708</ns2:description><ns2:value>9.212708</ns2:value></ns2:annotationElement><ns2:annotationElement position="359" colour="-3563520"><ns2:displayCharacter> </ns2:displayCharacter><ns2:description>13.137695</ns2:description><ns2:value>13.137695</ns2:value></ns2:annotationElement><ns2:annotationElement position="360" colour="-1653504"><ns2:displayCharacter> </ns2:displayCharacter><ns2:description>16.182257</ns2:description><ns2:value>16.182257</ns2:value></ns2:annotationElement><ns2:annotationElement position="361" colour="-6527488"><ns2:displayCharacter> </ns2:displayCharacter><ns2:description>8.424596</ns2:description><ns2:value>8.424596</ns2:value></ns2:annotationElement><ns2:annotationElement position="362" colour="-5736960"><ns2:displayCharacter> </ns2:displayCharacter><ns2:description>9.68913</ns2:description><ns2:value>9.68913</ns2:value></ns2:annotationElement><ns2:annotationElement position="363" colour="-6659328"><ns2:displayCharacter> </ns2:displayCharacter><ns2:description>8.138608</ns2:description><ns2:value>8.138608</ns2:value></ns2:annotationElement><ns2:annotationElement position="364" colour="-5671168"><ns2:displayCharacter> </ns2:displayCharacter><ns2:description>9.766369</ns2:description><ns2:value>9.766369</ns2:value></ns2:annotationElement><ns2:annotationElement position="365" colour="-8371712"><ns2:displayCharacter> </ns2:displayCharacter><ns2:description>5.424922</ns2:description><ns2:value>5.424922</ns2:value></ns2:annotationElement><ns2:annotationElement position="366" colour="-8569088"><ns2:displayCharacter> </ns2:displayCharacter><ns2:description>5.176985</ns2:description><ns2:value>5.176985</ns2:value></ns2:annotationElement><ns2:annotationElement position="367" colour="-1785344"><ns2:displayCharacter> </ns2:displayCharacter><ns2:description>15.984777</ns2:description><ns2:value>15.984777</ns2:value></ns2:annotationElement><ns2:annotationElement position="368" colour="-797184"><ns2:displayCharacter> </ns2:displayCharacter><ns2:description>17.585142</ns2:description><ns2:value>17.585142</ns2:value></ns2:annotationElement><ns2:annotationElement position="369" colour="-7976192"><ns2:displayCharacter> </ns2:displayCharacter><ns2:description>6.1292396</ns2:description><ns2:value>6.1292396</ns2:value></ns2:annotationElement><ns2:annotationElement position="370" colour="-5671168"><ns2:displayCharacter> </ns2:displayCharacter><ns2:description>9.744027</ns2:description><ns2:value>9.744027</ns2:value></ns2:annotationElement><ns2:annotationElement position="371" colour="-6461696"><ns2:displayCharacter> </ns2:displayCharacter><ns2:description>8.4687395</ns2:description><ns2:value>8.4687395</ns2:value></ns2:annotationElement><ns2:annotationElement position="372" colour="-5210368"><ns2:displayCharacter> </ns2:displayCharacter><ns2:description>10.466927</ns2:description><ns2:value>10.466927</ns2:value></ns2:annotationElement><ns2:annotationElement position="373" colour="-10545152"><ns2:displayCharacter> </ns2:displayCharacter><ns2:description>1.9890738</ns2:description><ns2:value>1.9890738</ns2:value></ns2:annotationElement><ns2:annotationElement position="374" colour="-6132224"><ns2:displayCharacter> </ns2:displayCharacter><ns2:description>9.046359</ns2:description><ns2:value>9.046359</ns2:value></ns2:annotationElement><ns2:annotationElement position="375" colour="-10281728"><ns2:displayCharacter> </ns2:displayCharacter><ns2:description>2.423565</ns2:description><ns2:value>2.423565</ns2:value></ns2:annotationElement><ns2:annotationElement position="376" colour="-3695360"><ns2:displayCharacter> </ns2:displayCharacter><ns2:description>12.921073</ns2:description><ns2:value>12.921073</ns2:value></ns2:annotationElement><ns2:annotationElement position="377" colour="-5275904"><ns2:displayCharacter> </ns2:displayCharacter><ns2:description>10.399788</ns2:description><ns2:value>10.399788</ns2:value></ns2:annotationElement><ns2:annotationElement position="378" colour="-4221952"><ns2:displayCharacter> </ns2:displayCharacter><ns2:description>12.13214</ns2:description><ns2:value>12.13214</ns2:value></ns2:annotationElement><ns2:annotationElement position="379" colour="-1521664"><ns2:displayCharacter> </ns2:displayCharacter><ns2:description>16.478148</ns2:description><ns2:value>16.478148</ns2:value></ns2:annotationElement><ns2:annotationElement position="380" colour="-4880640"><ns2:displayCharacter> </ns2:displayCharacter><ns2:description>11.077606</ns2:description><ns2:value>11.077606</ns2:value></ns2:annotationElement><ns2:annotationElement position="381" colour="-8503296"><ns2:displayCharacter> </ns2:displayCharacter><ns2:description>5.236775</ns2:description><ns2:value>5.236775</ns2:value></ns2:annotationElement><ns2:annotationElement position="382" colour="-8042240"><ns2:displayCharacter> </ns2:displayCharacter><ns2:description>5.9961767</ns2:description><ns2:value>5.9961767</ns2:value></ns2:annotationElement><ns2:annotationElement position="383" colour="-6198272"><ns2:displayCharacter> </ns2:displayCharacter><ns2:description>8.887214</ns2:description><ns2:value>8.887214</ns2:value></ns2:annotationElement><ns2:annotationElement position="384" colour="-5934592"><ns2:displayCharacter> </ns2:displayCharacter><ns2:description>9.365365</ns2:description><ns2:value>9.365365</ns2:value></ns2:annotationElement><ns2:annotationElement position="385" colour="-7844864"><ns2:displayCharacter> </ns2:displayCharacter><ns2:description>6.259907</ns2:description><ns2:value>6.259907</ns2:value></ns2:annotationElement><ns2:annotationElement position="386" colour="-8700928"><ns2:displayCharacter> </ns2:displayCharacter><ns2:description>4.91116</ns2:description><ns2:value>4.91116</ns2:value></ns2:annotationElement><ns2:annotationElement position="387" colour="-4485632"><ns2:displayCharacter> </ns2:displayCharacter><ns2:description>11.70534</ns2:description><ns2:value>11.70534</ns2:value></ns2:annotationElement><ns2:annotationElement position="388" colour="-5539584"><ns2:displayCharacter> </ns2:displayCharacter><ns2:description>9.980444</ns2:description><ns2:value>9.980444</ns2:value></ns2:annotationElement><ns2:annotationElement position="389" colour="-7647232"><ns2:displayCharacter> </ns2:displayCharacter><ns2:description>6.570109</ns2:description><ns2:value>6.570109</ns2:value></ns2:annotationElement><ns2:annotationElement position="390" colour="-6461440"><ns2:displayCharacter> </ns2:displayCharacter><ns2:description>8.538701</ns2:description><ns2:value>8.538701</ns2:value></ns2:annotationElement><ns2:annotationElement position="391" colour="-10150144"><ns2:displayCharacter> </ns2:displayCharacter><ns2:description>2.5578475</ns2:description><ns2:value>2.5578475</ns2:value></ns2:annotationElement><ns2:annotationElement position="392" colour="-6066432"><ns2:displayCharacter> </ns2:displayCharacter><ns2:description>9.11071</ns2:description><ns2:value>9.11071</ns2:value></ns2:annotationElement><ns2:annotationElement position="393" colour="-1719296"><ns2:displayCharacter> </ns2:displayCharacter><ns2:description>16.107939</ns2:description><ns2:value>16.107939</ns2:value></ns2:annotationElement><ns2:annotationElement position="394" colour="-8108288"><ns2:displayCharacter> </ns2:displayCharacter><ns2:description>5.8716497</ns2:description><ns2:value>5.8716497</ns2:value></ns2:annotationElement><ns2:annotationElement position="395" colour="-3563520"><ns2:displayCharacter> </ns2:displayCharacter><ns2:description>13.144292</ns2:description><ns2:value>13.144292</ns2:value></ns2:annotationElement><ns2:annotationElement position="396" colour="-7383808"><ns2:displayCharacter> </ns2:displayCharacter><ns2:description>6.9787574</ns2:description><ns2:value>6.9787574</ns2:value></ns2:annotationElement><ns2:annotationElement position="397" colour="-5737216"><ns2:displayCharacter> </ns2:displayCharacter><ns2:description>9.630308</ns2:description><ns2:value>9.630308</ns2:value></ns2:annotationElement><ns2:annotationElement position="398" colour="-3365888"><ns2:displayCharacter> </ns2:displayCharacter><ns2:description>13.480953</ns2:description><ns2:value>13.480953</ns2:value></ns2:annotationElement><ns2:annotationElement position="399" colour="-6922496"><ns2:displayCharacter> </ns2:displayCharacter><ns2:description>7.8163424</ns2:description><ns2:value>7.8163424</ns2:value></ns2:annotationElement><ns2:annotationElement position="400" colour="-4880896"><ns2:displayCharacter> </ns2:displayCharacter><ns2:description>11.003281</ns2:description><ns2:value>11.003281</ns2:value></ns2:annotationElement><ns2:annotationElement position="401" colour="-7449600"><ns2:displayCharacter> </ns2:displayCharacter><ns2:description>6.8977375</ns2:description><ns2:value>6.8977375</ns2:value></ns2:annotationElement><ns2:annotationElement position="402" colour="-2970624"><ns2:displayCharacter> </ns2:displayCharacter><ns2:description>14.122954</ns2:description><ns2:value>14.122954</ns2:value></ns2:annotationElement><ns2:annotationElement position="403" colour="-8173824"><ns2:displayCharacter> </ns2:displayCharacter><ns2:description>5.81093</ns2:description><ns2:value>5.81093</ns2:value></ns2:annotationElement><ns2:annotationElement position="404" colour="-5605376"><ns2:displayCharacter> </ns2:displayCharacter><ns2:description>9.87799</ns2:description><ns2:value>9.87799</ns2:value></ns2:annotationElement><ns2:annotationElement position="405" colour="-5868800"><ns2:displayCharacter> </ns2:displayCharacter><ns2:description>9.431996</ns2:description><ns2:value>9.431996</ns2:value></ns2:annotationElement><ns2:annotationElement position="406" colour="-1653248"><ns2:displayCharacter> </ns2:displayCharacter><ns2:description>16.268238</ns2:description><ns2:value>16.268238</ns2:value></ns2:annotationElement><ns2:annotationElement position="407" colour="-3826944"><ns2:displayCharacter> </ns2:displayCharacter><ns2:description>12.752489</ns2:description><ns2:value>12.752489</ns2:value></ns2:annotationElement><ns2:annotationElement position="408" colour="-4815104"><ns2:displayCharacter> </ns2:displayCharacter><ns2:description>11.122513</ns2:description><ns2:value>11.122513</ns2:value></ns2:annotationElement><ns2:annotationElement position="409" colour="-8701184"><ns2:displayCharacter> </ns2:displayCharacter><ns2:description>4.8754706</ns2:description><ns2:value>4.8754706</ns2:value></ns2:annotationElement><ns2:annotationElement position="410" colour="-6659328"><ns2:displayCharacter> </ns2:displayCharacter><ns2:description>8.163083</ns2:description><ns2:value>8.163083</ns2:value></ns2:annotationElement><ns2:annotationElement position="411" colour="-6264064"><ns2:displayCharacter> </ns2:displayCharacter><ns2:description>8.782483</ns2:description><ns2:value>8.782483</ns2:value></ns2:annotationElement><ns2:annotationElement position="412" colour="-7713024"><ns2:displayCharacter> </ns2:displayCharacter><ns2:description>6.482113</ns2:description><ns2:value>6.482113</ns2:value></ns2:annotationElement><ns2:annotationElement position="413" colour="-11203840"><ns2:displayCharacter> </ns2:displayCharacter><ns2:description>0.9012315</ns2:description><ns2:value>0.9012315</ns2:value></ns2:annotationElement><ns2:annotationElement position="414" colour="-9689088"><ns2:displayCharacter> </ns2:displayCharacter><ns2:description>3.2816892</ns2:description><ns2:value>3.2816892</ns2:value></ns2:annotationElement><ns2:annotationElement position="415" colour="-5210368"><ns2:displayCharacter> </ns2:displayCharacter><ns2:description>10.474264</ns2:description><ns2:value>10.474264</ns2:value></ns2:annotationElement><ns2:annotationElement position="416" colour="-5012736"><ns2:displayCharacter> </ns2:displayCharacter><ns2:description>10.781281</ns2:description><ns2:value>10.781281</ns2:value></ns2:annotationElement><ns2:annotationElement position="417" colour="-7054592"><ns2:displayCharacter> </ns2:displayCharacter><ns2:description>7.5165877</ns2:description><ns2:value>7.5165877</ns2:value></ns2:annotationElement><ns2:annotationElement position="418" colour="-6593024"><ns2:displayCharacter> </ns2:displayCharacter><ns2:description>8.3490925</ns2:description><ns2:value>8.3490925</ns2:value></ns2:annotationElement><ns2:annotationElement position="419" colour="-2905088"><ns2:displayCharacter> </ns2:displayCharacter><ns2:description>14.165124</ns2:description><ns2:value>14.165124</ns2:value></ns2:annotationElement><ns2:label>Quality</ns2:label><ns2:description>Alignment Quality based on Blosum62 scores</ns2:description></ns2:Annotation><ns2:Annotation graph="true" graphType="1" graphGroup="-1" graphHeight="40" id="ann19" scoreOnly="false" visible="false" centreColLabels="false" scaleColLabels="false" showAllColLabels="false" autoCalculated="true" belowAlignment="true" calcId=""><ns2:annotationElement position="0"><ns2:displayCharacter>M</ns2:displayCharacter><ns2:description>M 30%</ns2:description><ns2:value>30.0</ns2:value></ns2:annotationElement><ns2:annotationElement position="1"><ns2:displayCharacter>+</ns2:displayCharacter><ns2:description>[AK] 10%</ns2:description><ns2:value>10.0</ns2:value></ns2:annotationElement><ns2:annotationElement position="2"><ns2:displayCharacter>P</ns2:displayCharacter><ns2:description>P 20%</ns2:description><ns2:value>20.0</ns2:value></ns2:annotationElement><ns2:annotationElement position="3"><ns2:displayCharacter>R</ns2:displayCharacter><ns2:description>R 20%</ns2:description><ns2:value>20.0</ns2:value></ns2:annotationElement><ns2:annotationElement position="4"><ns2:displayCharacter>Q</ns2:displayCharacter><ns2:description>Q 20%</ns2:description><ns2:value>20.0</ns2:value></ns2:annotationElement><ns2:annotationElement position="5"><ns2:displayCharacter>P</ns2:displayCharacter><ns2:description>P 30%</ns2:description><ns2:value>30.0</ns2:value></ns2:annotationElement><ns2:annotationElement position="6"><ns2:displayCharacter>T</ns2:displayCharacter><ns2:description>T 20%</ns2:description><ns2:value>20.0</ns2:value></ns2:annotationElement><ns2:annotationElement position="7"><ns2:displayCharacter>K</ns2:displayCharacter><ns2:description>K 30%</ns2:description><ns2:value>30.0</ns2:value></ns2:annotationElement><ns2:annotationElement position="8"><ns2:displayCharacter>N</ns2:displayCharacter><ns2:description>N 30%</ns2:description><ns2:value>30.0</ns2:value></ns2:annotationElement><ns2:annotationElement position="9"><ns2:displayCharacter>R</ns2:displayCharacter><ns2:description>R 20%</ns2:description><ns2:value>20.0</ns2:value></ns2:annotationElement><ns2:annotationElement position="10"><ns2:displayCharacter>M</ns2:displayCharacter><ns2:description>M 40%</ns2:description><ns2:value>40.0</ns2:value></ns2:annotationElement><ns2:annotationElement position="11"><ns2:displayCharacter>+</ns2:displayCharacter><ns2:description>[NP] 30%</ns2:description><ns2:value>30.0</ns2:value></ns2:annotationElement><ns2:annotationElement position="12"><ns2:displayCharacter>M</ns2:displayCharacter><ns2:description>M 30%</ns2:description><ns2:value>30.0</ns2:value></ns2:annotationElement><ns2:annotationElement position="13"><ns2:displayCharacter>H</ns2:displayCharacter><ns2:description>H 30%</ns2:description><ns2:value>30.0</ns2:value></ns2:annotationElement><ns2:annotationElement position="14"><ns2:displayCharacter>D</ns2:displayCharacter><ns2:description>D 30%</ns2:description><ns2:value>30.0</ns2:value></ns2:annotationElement><ns2:annotationElement position="15"><ns2:displayCharacter>I</ns2:displayCharacter><ns2:description>I 30%</ns2:description><ns2:value>30.0</ns2:value></ns2:annotationElement><ns2:annotationElement position="16"><ns2:displayCharacter>V</ns2:displayCharacter><ns2:description>V 30%</ns2:description><ns2:value>30.0</ns2:value></ns2:annotationElement><ns2:annotationElement position="17"><ns2:displayCharacter>Q</ns2:displayCharacter><ns2:description>Q 30%</ns2:description><ns2:value>30.0</ns2:value></ns2:annotationElement><ns2:annotationElement position="18"><ns2:displayCharacter>Q</ns2:displayCharacter><ns2:description>Q 70%</ns2:description><ns2:value>70.0</ns2:value></ns2:annotationElement><ns2:annotationElement position="19"><ns2:displayCharacter>L</ns2:displayCharacter><ns2:description>L 40%</ns2:description><ns2:value>40.0</ns2:value></ns2:annotationElement><ns2:annotationElement position="20"><ns2:displayCharacter>E</ns2:displayCharacter><ns2:description>E 50%</ns2:description><ns2:value>50.0</ns2:value></ns2:annotationElement><ns2:annotationElement position="21"><ns2:displayCharacter>K</ns2:displayCharacter><ns2:description>K 30%</ns2:description><ns2:value>30.0</ns2:value></ns2:annotationElement><ns2:annotationElement position="22"><ns2:displayCharacter>L</ns2:displayCharacter><ns2:description>L 40%</ns2:description><ns2:value>40.0</ns2:value></ns2:annotationElement><ns2:annotationElement position="23"><ns2:displayCharacter>I</ns2:displayCharacter><ns2:description>I 40%</ns2:description><ns2:value>40.0</ns2:value></ns2:annotationElement><ns2:annotationElement position="24"><ns2:displayCharacter>D</ns2:displayCharacter><ns2:description>D 40%</ns2:description><ns2:value>40.0</ns2:value></ns2:annotationElement><ns2:annotationElement position="25"><ns2:displayCharacter>D</ns2:displayCharacter><ns2:description>D 40%</ns2:description><ns2:value>40.0</ns2:value></ns2:annotationElement><ns2:annotationElement position="26"><ns2:displayCharacter>A</ns2:displayCharacter><ns2:description>A 70%</ns2:description><ns2:value>70.0</ns2:value></ns2:annotationElement><ns2:annotationElement position="27"><ns2:displayCharacter>+</ns2:displayCharacter><ns2:description>[LV] 30%</ns2:description><ns2:value>30.0</ns2:value></ns2:annotationElement><ns2:annotationElement position="28"><ns2:displayCharacter>+</ns2:displayCharacter><ns2:description>[DR] 30%</ns2:description><ns2:value>30.0</ns2:value></ns2:annotationElement><ns2:annotationElement position="29"><ns2:displayCharacter>A</ns2:displayCharacter><ns2:description>A 30%</ns2:description><ns2:value>30.0</ns2:value></ns2:annotationElement><ns2:annotationElement position="30"><ns2:displayCharacter>+</ns2:displayCharacter><ns2:description>[NV] 30%</ns2:description><ns2:value>30.0</ns2:value></ns2:annotationElement><ns2:annotationElement position="31"><ns2:displayCharacter>L</ns2:displayCharacter><ns2:description>L 30%</ns2:description><ns2:value>30.0</ns2:value></ns2:annotationElement><ns2:annotationElement position="32"><ns2:displayCharacter>R</ns2:displayCharacter><ns2:description>R 20%</ns2:description><ns2:value>20.0</ns2:value></ns2:annotationElement><ns2:annotationElement position="33"><ns2:displayCharacter>R</ns2:displayCharacter><ns2:description>R 30%</ns2:description><ns2:value>30.0</ns2:value></ns2:annotationElement><ns2:annotationElement position="34"><ns2:displayCharacter>P</ns2:displayCharacter><ns2:description>P 50%</ns2:description><ns2:value>50.0</ns2:value></ns2:annotationElement><ns2:annotationElement position="35"><ns2:displayCharacter>+</ns2:displayCharacter><ns2:description>[EF] 40%</ns2:description><ns2:value>40.0</ns2:value></ns2:annotationElement><ns2:annotationElement position="36"><ns2:displayCharacter>+</ns2:displayCharacter><ns2:description>[KP] 20%</ns2:description><ns2:value>20.0</ns2:value></ns2:annotationElement><ns2:annotationElement position="37"><ns2:displayCharacter>L</ns2:displayCharacter><ns2:description>L 50%</ns2:description><ns2:value>50.0</ns2:value></ns2:annotationElement><ns2:annotationElement position="38"><ns2:displayCharacter>L</ns2:displayCharacter><ns2:description>L 40%</ns2:description><ns2:value>40.0</ns2:value></ns2:annotationElement><ns2:annotationElement position="39"><ns2:displayCharacter>E</ns2:displayCharacter><ns2:description>E 30%</ns2:description><ns2:value>30.0</ns2:value></ns2:annotationElement><ns2:annotationElement position="40"><ns2:displayCharacter>A</ns2:displayCharacter><ns2:description>A 40%</ns2:description><ns2:value>40.0</ns2:value></ns2:annotationElement><ns2:annotationElement position="41"><ns2:displayCharacter>E</ns2:displayCharacter><ns2:description>E 50%</ns2:description><ns2:value>50.0</ns2:value></ns2:annotationElement><ns2:annotationElement position="42"><ns2:displayCharacter>+</ns2:displayCharacter><ns2:description>[LV] 50%</ns2:description><ns2:value>50.0</ns2:value></ns2:annotationElement><ns2:annotationElement position="43"><ns2:displayCharacter>Q</ns2:displayCharacter><ns2:description>Q 40%</ns2:description><ns2:value>40.0</ns2:value></ns2:annotationElement><ns2:annotationElement position="44"><ns2:displayCharacter>S</ns2:displayCharacter><ns2:description>S 30%</ns2:description><ns2:value>30.0</ns2:value></ns2:annotationElement><ns2:annotationElement position="45"><ns2:displayCharacter>+</ns2:displayCharacter><ns2:description>[IV] 30%</ns2:description><ns2:value>30.0</ns2:value></ns2:annotationElement><ns2:annotationElement position="46"><ns2:displayCharacter>F</ns2:displayCharacter><ns2:description>F 30%</ns2:description><ns2:value>30.0</ns2:value></ns2:annotationElement><ns2:annotationElement position="47"><ns2:displayCharacter>C</ns2:displayCharacter><ns2:description>C 50%</ns2:description><ns2:value>50.0</ns2:value></ns2:annotationElement><ns2:annotationElement position="48"><ns2:displayCharacter>E</ns2:displayCharacter><ns2:description>E 80%</ns2:description><ns2:value>80.0</ns2:value></ns2:annotationElement><ns2:annotationElement position="49"><ns2:displayCharacter>L</ns2:displayCharacter><ns2:description>L 30%</ns2:description><ns2:value>30.0</ns2:value></ns2:annotationElement><ns2:annotationElement position="50"><ns2:displayCharacter>V</ns2:displayCharacter><ns2:description>V 20%</ns2:description><ns2:value>20.0</ns2:value></ns2:annotationElement><ns2:annotationElement position="51"><ns2:displayCharacter>K</ns2:displayCharacter><ns2:description>K 20%</ns2:description><ns2:value>20.0</ns2:value></ns2:annotationElement><ns2:annotationElement position="52"><ns2:displayCharacter>I</ns2:displayCharacter><ns2:description>I 20%</ns2:description><ns2:value>20.0</ns2:value></ns2:annotationElement><ns2:annotationElement position="53"><ns2:displayCharacter>K</ns2:displayCharacter><ns2:description>K 30%</ns2:description><ns2:value>30.0</ns2:value></ns2:annotationElement><ns2:annotationElement position="54"><ns2:displayCharacter>C</ns2:displayCharacter><ns2:description>C 40%</ns2:description><ns2:value>40.0</ns2:value></ns2:annotationElement><ns2:annotationElement position="55"><ns2:displayCharacter>S</ns2:displayCharacter><ns2:description>S 70%</ns2:description><ns2:value>70.0</ns2:value></ns2:annotationElement><ns2:annotationElement position="56"><ns2:displayCharacter>K</ns2:displayCharacter><ns2:description>K 40%</ns2:description><ns2:value>40.0</ns2:value></ns2:annotationElement><ns2:annotationElement position="57"><ns2:displayCharacter>I</ns2:displayCharacter><ns2:description>I 40%</ns2:description><ns2:value>40.0</ns2:value></ns2:annotationElement><ns2:annotationElement position="58"><ns2:displayCharacter>L</ns2:displayCharacter><ns2:description>L 70%</ns2:description><ns2:value>70.0</ns2:value></ns2:annotationElement><ns2:annotationElement position="59"><ns2:displayCharacter>L</ns2:displayCharacter><ns2:description>L 50%</ns2:description><ns2:value>50.0</ns2:value></ns2:annotationElement><ns2:annotationElement position="60"><ns2:displayCharacter>R</ns2:displayCharacter><ns2:description>R 50%</ns2:description><ns2:value>50.0</ns2:value></ns2:annotationElement><ns2:annotationElement position="61"><ns2:displayCharacter>K</ns2:displayCharacter><ns2:description>K 40%</ns2:description><ns2:value>40.0</ns2:value></ns2:annotationElement><ns2:annotationElement position="62"><ns2:displayCharacter>L</ns2:displayCharacter><ns2:description>L 50%</ns2:description><ns2:value>50.0</ns2:value></ns2:annotationElement><ns2:annotationElement position="63"><ns2:displayCharacter>D</ns2:displayCharacter><ns2:description>D 40%</ns2:description><ns2:value>40.0</ns2:value></ns2:annotationElement><ns2:annotationElement position="64"><ns2:displayCharacter>A</ns2:displayCharacter><ns2:description>A 40%</ns2:description><ns2:value>40.0</ns2:value></ns2:annotationElement><ns2:annotationElement position="65"><ns2:displayCharacter>L</ns2:displayCharacter><ns2:description>L 70%</ns2:description><ns2:value>70.0</ns2:value></ns2:annotationElement><ns2:annotationElement position="66"><ns2:displayCharacter>+</ns2:displayCharacter><ns2:description>[IR] 30%</ns2:description><ns2:value>30.0</ns2:value></ns2:annotationElement><ns2:annotationElement position="67"><ns2:displayCharacter>+</ns2:displayCharacter><ns2:description>[AC] 30%</ns2:description><ns2:value>30.0</ns2:value></ns2:annotationElement><ns2:annotationElement position="68"><ns2:displayCharacter>R</ns2:displayCharacter><ns2:description>R 50%</ns2:description><ns2:value>50.0</ns2:value></ns2:annotationElement><ns2:annotationElement position="69"><ns2:displayCharacter>E</ns2:displayCharacter><ns2:description>E 40%</ns2:description><ns2:value>40.0</ns2:value></ns2:annotationElement><ns2:annotationElement position="70"><ns2:displayCharacter>L</ns2:displayCharacter><ns2:description>L 30%</ns2:description><ns2:value>30.0</ns2:value></ns2:annotationElement><ns2:annotationElement position="71"><ns2:displayCharacter>N</ns2:displayCharacter><ns2:description>N 20%</ns2:description><ns2:value>20.0</ns2:value></ns2:annotationElement><ns2:annotationElement position="72"><ns2:displayCharacter>K</ns2:displayCharacter><ns2:description>K 20%</ns2:description><ns2:value>20.0</ns2:value></ns2:annotationElement><ns2:annotationElement position="73"><ns2:displayCharacter>+</ns2:displayCharacter><ns2:description>[EGKR] 10%</ns2:description><ns2:value>10.0</ns2:value></ns2:annotationElement><ns2:annotationElement position="74"><ns2:displayCharacter>D</ns2:displayCharacter><ns2:description>D 20%</ns2:description><ns2:value>20.0</ns2:value></ns2:annotationElement><ns2:annotationElement position="75"><ns2:displayCharacter>L</ns2:displayCharacter><ns2:description>L 30%</ns2:description><ns2:value>30.0</ns2:value></ns2:annotationElement><ns2:annotationElement position="76"><ns2:displayCharacter>D</ns2:displayCharacter><ns2:description>D 20%</ns2:description><ns2:value>20.0</ns2:value></ns2:annotationElement><ns2:annotationElement position="77"><ns2:displayCharacter>+</ns2:displayCharacter><ns2:description>[NV] 20%</ns2:description><ns2:value>20.0</ns2:value></ns2:annotationElement><ns2:annotationElement position="78"><ns2:displayCharacter>A</ns2:displayCharacter><ns2:description>A 60%</ns2:description><ns2:value>60.0</ns2:value></ns2:annotationElement><ns2:annotationElement position="79"><ns2:displayCharacter>+</ns2:displayCharacter><ns2:description>[FLS] 30%</ns2:description><ns2:value>30.0</ns2:value></ns2:annotationElement><ns2:annotationElement position="80"><ns2:displayCharacter>+</ns2:displayCharacter><ns2:description>[CEL] 20%</ns2:description><ns2:value>20.0</ns2:value></ns2:annotationElement><ns2:annotationElement position="81"><ns2:displayCharacter>+</ns2:displayCharacter><ns2:description>[AV] 40%</ns2:description><ns2:value>40.0</ns2:value></ns2:annotationElement><ns2:annotationElement position="82"><ns2:displayCharacter>L</ns2:displayCharacter><ns2:description>L 80%</ns2:description><ns2:value>80.0</ns2:value></ns2:annotationElement><ns2:annotationElement position="83"><ns2:displayCharacter>F</ns2:displayCharacter><ns2:description>F 30%</ns2:description><ns2:value>30.0</ns2:value></ns2:annotationElement><ns2:annotationElement position="84"><ns2:displayCharacter>+</ns2:displayCharacter><ns2:description>[KST] 20%</ns2:description><ns2:value>20.0</ns2:value></ns2:annotationElement><ns2:annotationElement position="85"><ns2:displayCharacter>L</ns2:displayCharacter><ns2:description>L 50%</ns2:description><ns2:value>50.0</ns2:value></ns2:annotationElement><ns2:annotationElement position="86"><ns2:displayCharacter>L</ns2:displayCharacter><ns2:description>L 30%</ns2:description><ns2:value>30.0</ns2:value></ns2:annotationElement><ns2:annotationElement position="87"><ns2:displayCharacter>+</ns2:displayCharacter><ns2:description>[KRS] 20%</ns2:description><ns2:value>20.0</ns2:value></ns2:annotationElement><ns2:annotationElement position="88"><ns2:displayCharacter>H</ns2:displayCharacter><ns2:description>H 30%</ns2:description><ns2:value>30.0</ns2:value></ns2:annotationElement><ns2:annotationElement position="89"><ns2:displayCharacter>G</ns2:displayCharacter><ns2:description>G 50%</ns2:description><ns2:value>50.0</ns2:value></ns2:annotationElement><ns2:annotationElement position="90"><ns2:displayCharacter>+</ns2:displayCharacter><ns2:description>[AFKS] 20%</ns2:description><ns2:value>20.0</ns2:value></ns2:annotationElement><ns2:annotationElement position="91"><ns2:displayCharacter>A</ns2:displayCharacter><ns2:description>A 30%</ns2:description><ns2:value>30.0</ns2:value></ns2:annotationElement><ns2:annotationElement position="92"><ns2:displayCharacter>H</ns2:displayCharacter><ns2:description>H 30%</ns2:description><ns2:value>30.0</ns2:value></ns2:annotationElement><ns2:annotationElement position="93"><ns2:displayCharacter>S</ns2:displayCharacter><ns2:description>S 30%</ns2:description><ns2:value>30.0</ns2:value></ns2:annotationElement><ns2:annotationElement position="94"><ns2:displayCharacter>+</ns2:displayCharacter><ns2:description>[FILV] 10%</ns2:description><ns2:value>10.0</ns2:value></ns2:annotationElement><ns2:annotationElement position="95"><ns2:displayCharacter>L</ns2:displayCharacter><ns2:description>L 20%</ns2:description><ns2:value>20.0</ns2:value></ns2:annotationElement><ns2:annotationElement position="96"><ns2:displayCharacter>G</ns2:displayCharacter><ns2:description>G 30%</ns2:description><ns2:value>30.0</ns2:value></ns2:annotationElement><ns2:annotationElement position="97"><ns2:displayCharacter>Q</ns2:displayCharacter><ns2:description>Q 20%</ns2:description><ns2:value>20.0</ns2:value></ns2:annotationElement><ns2:annotationElement position="98"><ns2:displayCharacter>A</ns2:displayCharacter><ns2:description>A 20%</ns2:description><ns2:value>20.0</ns2:value></ns2:annotationElement><ns2:annotationElement position="99"><ns2:displayCharacter>G</ns2:displayCharacter><ns2:description>G 20%</ns2:description><ns2:value>20.0</ns2:value></ns2:annotationElement><ns2:annotationElement position="100"><ns2:displayCharacter>L</ns2:displayCharacter><ns2:description>L 40%</ns2:description><ns2:value>40.0</ns2:value></ns2:annotationElement><ns2:annotationElement position="101"><ns2:displayCharacter>+</ns2:displayCharacter><ns2:description>[ACDEKLNQST] 10%</ns2:description><ns2:value>10.0</ns2:value></ns2:annotationElement><ns2:annotationElement position="102"><ns2:displayCharacter>S</ns2:displayCharacter><ns2:description>S 30%</ns2:description><ns2:value>30.0</ns2:value></ns2:annotationElement><ns2:annotationElement position="103"><ns2:displayCharacter>+</ns2:displayCharacter><ns2:description>[FM] 20%</ns2:description><ns2:value>20.0</ns2:value></ns2:annotationElement><ns2:annotationElement position="104"><ns2:displayCharacter>A</ns2:displayCharacter><ns2:description>A 30%</ns2:description><ns2:value>30.0</ns2:value></ns2:annotationElement><ns2:annotationElement position="105"><ns2:displayCharacter>K</ns2:displayCharacter><ns2:description>K 50%</ns2:description><ns2:value>50.0</ns2:value></ns2:annotationElement><ns2:annotationElement position="106"><ns2:displayCharacter>G</ns2:displayCharacter><ns2:description>G 40%</ns2:description><ns2:value>40.0</ns2:value></ns2:annotationElement><ns2:annotationElement position="107"><ns2:displayCharacter>G</ns2:displayCharacter><ns2:description>G 30%</ns2:description><ns2:value>30.0</ns2:value></ns2:annotationElement><ns2:annotationElement position="108"><ns2:displayCharacter>L</ns2:displayCharacter><ns2:description>L 30%</ns2:description><ns2:value>30.0</ns2:value></ns2:annotationElement><ns2:annotationElement position="109"><ns2:displayCharacter>L</ns2:displayCharacter><ns2:description>L 30%</ns2:description><ns2:value>30.0</ns2:value></ns2:annotationElement><ns2:annotationElement position="110"><ns2:displayCharacter>+</ns2:displayCharacter><ns2:description>[FV] 20%</ns2:description><ns2:value>20.0</ns2:value></ns2:annotationElement><ns2:annotationElement position="111"><ns2:displayCharacter>+</ns2:displayCharacter><ns2:description>[AQS] 20%</ns2:description><ns2:value>20.0</ns2:value></ns2:annotationElement><ns2:annotationElement position="112"><ns2:displayCharacter>K</ns2:displayCharacter><ns2:description>K 40%</ns2:description><ns2:value>40.0</ns2:value></ns2:annotationElement><ns2:annotationElement position="113"><ns2:displayCharacter>+</ns2:displayCharacter><ns2:description>[EM] 20%</ns2:description><ns2:value>20.0</ns2:value></ns2:annotationElement><ns2:annotationElement position="114"><ns2:displayCharacter>V</ns2:displayCharacter><ns2:description>V 40%</ns2:description><ns2:value>40.0</ns2:value></ns2:annotationElement><ns2:annotationElement position="115"><ns2:displayCharacter>S</ns2:displayCharacter><ns2:description>S 30%</ns2:description><ns2:value>30.0</ns2:value></ns2:annotationElement><ns2:annotationElement position="116"><ns2:displayCharacter>+</ns2:displayCharacter><ns2:description>[LW] 30%</ns2:description><ns2:value>30.0</ns2:value></ns2:annotationElement><ns2:annotationElement position="117"><ns2:displayCharacter>+</ns2:displayCharacter><ns2:description>[FL] 30%</ns2:description><ns2:value>30.0</ns2:value></ns2:annotationElement><ns2:annotationElement position="118"><ns2:displayCharacter>E</ns2:displayCharacter><ns2:description>E 40%</ns2:description><ns2:value>40.0</ns2:value></ns2:annotationElement><ns2:annotationElement position="119"><ns2:displayCharacter>+</ns2:displayCharacter><ns2:description>[KLV] 20%</ns2:description><ns2:value>20.0</ns2:value></ns2:annotationElement><ns2:annotationElement position="120"><ns2:displayCharacter>L</ns2:displayCharacter><ns2:description>L 30%</ns2:description><ns2:value>30.0</ns2:value></ns2:annotationElement><ns2:annotationElement position="121"><ns2:displayCharacter>+</ns2:displayCharacter><ns2:description>[EK] 20%</ns2:description><ns2:value>20.0</ns2:value></ns2:annotationElement><ns2:annotationElement position="122"><ns2:displayCharacter>D</ns2:displayCharacter><ns2:description>D 30%</ns2:description><ns2:value>30.0</ns2:value></ns2:annotationElement><ns2:annotationElement position="123"><ns2:displayCharacter>+</ns2:displayCharacter><ns2:description>[IL] 40%</ns2:description><ns2:value>40.0</ns2:value></ns2:annotationElement><ns2:annotationElement position="124"><ns2:displayCharacter>F</ns2:displayCharacter><ns2:description>F 40%</ns2:description><ns2:value>40.0</ns2:value></ns2:annotationElement><ns2:annotationElement position="125"><ns2:displayCharacter>+</ns2:displayCharacter><ns2:description>[EQ] 20%</ns2:description><ns2:value>20.0</ns2:value></ns2:annotationElement><ns2:annotationElement position="126"><ns2:displayCharacter>+</ns2:displayCharacter><ns2:description>[ADENQRSTVY] 10%</ns2:description><ns2:value>10.0</ns2:value></ns2:annotationElement><ns2:annotationElement position="127"><ns2:displayCharacter>L</ns2:displayCharacter><ns2:description>L 30%</ns2:description><ns2:value>30.0</ns2:value></ns2:annotationElement><ns2:annotationElement position="128"><ns2:displayCharacter>V</ns2:displayCharacter><ns2:description>V 30%</ns2:description><ns2:value>30.0</ns2:value></ns2:annotationElement><ns2:annotationElement position="129"><ns2:displayCharacter>+</ns2:displayCharacter><ns2:description>[KS] 20%</ns2:description><ns2:value>20.0</ns2:value></ns2:annotationElement><ns2:annotationElement position="130"><ns2:displayCharacter>S</ns2:displayCharacter><ns2:description>S 40%</ns2:description><ns2:value>40.0</ns2:value></ns2:annotationElement><ns2:annotationElement position="131"><ns2:displayCharacter>K</ns2:displayCharacter><ns2:description>K 40%</ns2:description><ns2:value>40.0</ns2:value></ns2:annotationElement><ns2:annotationElement position="132"><ns2:displayCharacter>+</ns2:displayCharacter><ns2:description>[ADN] 20%</ns2:description><ns2:value>20.0</ns2:value></ns2:annotationElement><ns2:annotationElement position="133"><ns2:displayCharacter>E</ns2:displayCharacter><ns2:description>E 40%</ns2:description><ns2:value>40.0</ns2:value></ns2:annotationElement><ns2:annotationElement position="134"><ns2:displayCharacter>+</ns2:displayCharacter><ns2:description>[APS] 20%</ns2:description><ns2:value>20.0</ns2:value></ns2:annotationElement><ns2:annotationElement position="135"><ns2:displayCharacter>L</ns2:displayCharacter><ns2:description>L 40%</ns2:description><ns2:value>40.0</ns2:value></ns2:annotationElement><ns2:annotationElement position="136"><ns2:displayCharacter>+</ns2:displayCharacter><ns2:description>[HILR] 20%</ns2:description><ns2:value>20.0</ns2:value></ns2:annotationElement><ns2:annotationElement position="137"><ns2:displayCharacter>N</ns2:displayCharacter><ns2:description>N 30%</ns2:description><ns2:value>30.0</ns2:value></ns2:annotationElement><ns2:annotationElement position="138"><ns2:displayCharacter>+</ns2:displayCharacter><ns2:description>[AEMQ] 20%</ns2:description><ns2:value>20.0</ns2:value></ns2:annotationElement><ns2:annotationElement position="139"><ns2:displayCharacter>A</ns2:displayCharacter><ns2:description>A 40%</ns2:description><ns2:value>40.0</ns2:value></ns2:annotationElement><ns2:annotationElement position="140"><ns2:displayCharacter>E</ns2:displayCharacter><ns2:description>E 50%</ns2:description><ns2:value>50.0</ns2:value></ns2:annotationElement><ns2:annotationElement position="141"><ns2:displayCharacter>+</ns2:displayCharacter><ns2:description>[DV] 40%</ns2:description><ns2:value>40.0</ns2:value></ns2:annotationElement><ns2:annotationElement position="142"><ns2:displayCharacter>E</ns2:displayCharacter><ns2:description>E 50%</ns2:description><ns2:value>50.0</ns2:value></ns2:annotationElement><ns2:annotationElement position="143"><ns2:displayCharacter>F</ns2:displayCharacter><ns2:description>F 30%</ns2:description><ns2:value>30.0</ns2:value></ns2:annotationElement><ns2:annotationElement position="144"><ns2:displayCharacter>D</ns2:displayCharacter><ns2:description>D 40%</ns2:description><ns2:value>40.0</ns2:value></ns2:annotationElement><ns2:annotationElement position="145"><ns2:displayCharacter>L</ns2:displayCharacter><ns2:description>L 50%</ns2:description><ns2:value>50.0</ns2:value></ns2:annotationElement><ns2:annotationElement position="146"><ns2:displayCharacter>L</ns2:displayCharacter><ns2:description>L 30%</ns2:description><ns2:value>30.0</ns2:value></ns2:annotationElement><ns2:annotationElement position="147"><ns2:displayCharacter>+</ns2:displayCharacter><ns2:description>[MV] 30%</ns2:description><ns2:value>30.0</ns2:value></ns2:annotationElement><ns2:annotationElement position="148"><ns2:displayCharacter>V</ns2:displayCharacter><ns2:description>V 50%</ns2:description><ns2:value>50.0</ns2:value></ns2:annotationElement><ns2:annotationElement position="149"><ns2:displayCharacter>I</ns2:displayCharacter><ns2:description>I 30%</ns2:description><ns2:value>30.0</ns2:value></ns2:annotationElement><ns2:annotationElement position="150"><ns2:displayCharacter>H</ns2:displayCharacter><ns2:description>H 30%</ns2:description><ns2:value>30.0</ns2:value></ns2:annotationElement><ns2:annotationElement position="151"><ns2:displayCharacter>L</ns2:displayCharacter><ns2:description>L 50%</ns2:description><ns2:value>50.0</ns2:value></ns2:annotationElement><ns2:annotationElement position="152"><ns2:displayCharacter>C</ns2:displayCharacter><ns2:description>C 50%</ns2:description><ns2:value>50.0</ns2:value></ns2:annotationElement><ns2:annotationElement position="153"><ns2:displayCharacter>D</ns2:displayCharacter><ns2:description>D 40%</ns2:description><ns2:value>40.0</ns2:value></ns2:annotationElement><ns2:annotationElement position="154"><ns2:displayCharacter>S</ns2:displayCharacter><ns2:description>S 30%</ns2:description><ns2:value>30.0</ns2:value></ns2:annotationElement><ns2:annotationElement position="155"><ns2:displayCharacter>D</ns2:displayCharacter><ns2:description>D 30%</ns2:description><ns2:value>30.0</ns2:value></ns2:annotationElement><ns2:annotationElement position="156"><ns2:displayCharacter>E</ns2:displayCharacter><ns2:description>E 40%</ns2:description><ns2:value>40.0</ns2:value></ns2:annotationElement><ns2:annotationElement position="157"><ns2:displayCharacter>L</ns2:displayCharacter><ns2:description>L 50%</ns2:description><ns2:value>50.0</ns2:value></ns2:annotationElement><ns2:annotationElement position="158"><ns2:displayCharacter>K</ns2:displayCharacter><ns2:description>K 90%</ns2:description><ns2:value>90.0</ns2:value></ns2:annotationElement><ns2:annotationElement position="159"><ns2:displayCharacter>D</ns2:displayCharacter><ns2:description>D 40%</ns2:description><ns2:value>40.0</ns2:value></ns2:annotationElement><ns2:annotationElement position="160"><ns2:displayCharacter>+</ns2:displayCharacter><ns2:description>[QR] 30%</ns2:description><ns2:value>30.0</ns2:value></ns2:annotationElement><ns2:annotationElement position="161"><ns2:displayCharacter>+</ns2:displayCharacter><ns2:description>[CV] 30%</ns2:description><ns2:value>30.0</ns2:value></ns2:annotationElement><ns2:annotationElement position="162"><ns2:displayCharacter>G</ns2:displayCharacter><ns2:description>G 60%</ns2:description><ns2:value>60.0</ns2:value></ns2:annotationElement><ns2:annotationElement position="163"><ns2:displayCharacter>E</ns2:displayCharacter><ns2:description>E 50%</ns2:description><ns2:value>50.0</ns2:value></ns2:annotationElement><ns2:annotationElement position="164"><ns2:displayCharacter>S</ns2:displayCharacter><ns2:description>S 30%</ns2:description><ns2:value>30.0</ns2:value></ns2:annotationElement><ns2:annotationElement position="165"><ns2:displayCharacter>F</ns2:displayCharacter><ns2:description>F 60%</ns2:description><ns2:value>60.0</ns2:value></ns2:annotationElement><ns2:annotationElement position="166"><ns2:displayCharacter>L</ns2:displayCharacter><ns2:description>L 30%</ns2:description><ns2:value>30.0</ns2:value></ns2:annotationElement><ns2:annotationElement position="167"><ns2:displayCharacter>P</ns2:displayCharacter><ns2:description>P 30%</ns2:description><ns2:value>30.0</ns2:value></ns2:annotationElement><ns2:annotationElement position="168"><ns2:displayCharacter>G</ns2:displayCharacter><ns2:description>G 30%</ns2:description><ns2:value>30.0</ns2:value></ns2:annotationElement><ns2:annotationElement position="169"><ns2:displayCharacter>L</ns2:displayCharacter><ns2:description>L 50%</ns2:description><ns2:value>50.0</ns2:value></ns2:annotationElement><ns2:annotationElement position="170"><ns2:displayCharacter>+</ns2:displayCharacter><ns2:description>[ACL] 30%</ns2:description><ns2:value>30.0</ns2:value></ns2:annotationElement><ns2:annotationElement position="171"><ns2:displayCharacter>S</ns2:displayCharacter><ns2:description>S 30%</ns2:description><ns2:value>30.0</ns2:value></ns2:annotationElement><ns2:annotationElement position="172"><ns2:displayCharacter>L</ns2:displayCharacter><ns2:description>L 40%</ns2:description><ns2:value>40.0</ns2:value></ns2:annotationElement><ns2:annotationElement position="173"><ns2:displayCharacter>L</ns2:displayCharacter><ns2:description>L 60%</ns2:description><ns2:value>60.0</ns2:value></ns2:annotationElement><ns2:annotationElement position="174"><ns2:displayCharacter>S</ns2:displayCharacter><ns2:description>S 30%</ns2:description><ns2:value>30.0</ns2:value></ns2:annotationElement><ns2:annotationElement position="175"><ns2:displayCharacter>D</ns2:displayCharacter><ns2:description>D 40%</ns2:description><ns2:value>40.0</ns2:value></ns2:annotationElement><ns2:annotationElement position="176"><ns2:displayCharacter>V</ns2:displayCharacter><ns2:description>V 20%</ns2:description><ns2:value>20.0</ns2:value></ns2:annotationElement><ns2:annotationElement position="177"><ns2:displayCharacter>Y</ns2:displayCharacter><ns2:description>Y 30%</ns2:description><ns2:value>30.0</ns2:value></ns2:annotationElement><ns2:annotationElement position="178"><ns2:displayCharacter>R</ns2:displayCharacter><ns2:description>R 20%</ns2:description><ns2:value>20.0</ns2:value></ns2:annotationElement><ns2:annotationElement position="179"><ns2:displayCharacter>+</ns2:displayCharacter><ns2:description>[HIV] 20%</ns2:description><ns2:value>20.0</ns2:value></ns2:annotationElement><ns2:annotationElement position="180"><ns2:displayCharacter>N</ns2:displayCharacter><ns2:description>N 50%</ns2:description><ns2:value>50.0</ns2:value></ns2:annotationElement><ns2:annotationElement position="181"><ns2:displayCharacter>I</ns2:displayCharacter><ns2:description>I 30%</ns2:description><ns2:value>30.0</ns2:value></ns2:annotationElement><ns2:annotationElement position="182"><ns2:displayCharacter>D</ns2:displayCharacter><ns2:description>D 30%</ns2:description><ns2:value>30.0</ns2:value></ns2:annotationElement><ns2:annotationElement position="183"><ns2:displayCharacter>I</ns2:displayCharacter><ns2:description>I 50%</ns2:description><ns2:value>50.0</ns2:value></ns2:annotationElement><ns2:annotationElement position="184"><ns2:displayCharacter>+</ns2:displayCharacter><ns2:description>[AQ] 30%</ns2:description><ns2:value>30.0</ns2:value></ns2:annotationElement><ns2:annotationElement position="185"><ns2:displayCharacter>Q</ns2:displayCharacter><ns2:description>Q 30%</ns2:description><ns2:value>30.0</ns2:value></ns2:annotationElement><ns2:annotationElement position="186"><ns2:displayCharacter>E</ns2:displayCharacter><ns2:description>E 40%</ns2:description><ns2:value>40.0</ns2:value></ns2:annotationElement><ns2:annotationElement position="187"><ns2:displayCharacter>+</ns2:displayCharacter><ns2:description>[AH] 30%</ns2:description><ns2:value>30.0</ns2:value></ns2:annotationElement><ns2:annotationElement position="188"><ns2:displayCharacter>+</ns2:displayCharacter><ns2:description>[AF] 20%</ns2:description><ns2:value>20.0</ns2:value></ns2:annotationElement><ns2:annotationElement position="189"><ns2:displayCharacter>R</ns2:displayCharacter><ns2:description>R 50%</ns2:description><ns2:value>50.0</ns2:value></ns2:annotationElement><ns2:annotationElement position="190"><ns2:displayCharacter>K</ns2:displayCharacter><ns2:description>K 40%</ns2:description><ns2:value>40.0</ns2:value></ns2:annotationElement><ns2:annotationElement position="191"><ns2:displayCharacter>Q</ns2:displayCharacter><ns2:description>Q 30%</ns2:description><ns2:value>30.0</ns2:value></ns2:annotationElement><ns2:annotationElement position="192"><ns2:displayCharacter>R</ns2:displayCharacter><ns2:description>R 60%</ns2:description><ns2:value>60.0</ns2:value></ns2:annotationElement><ns2:annotationElement position="193"><ns2:displayCharacter>A</ns2:displayCharacter><ns2:description>A 40%</ns2:description><ns2:value>40.0</ns2:value></ns2:annotationElement><ns2:annotationElement position="194"><ns2:displayCharacter>M</ns2:displayCharacter><ns2:description>M 30%</ns2:description><ns2:value>30.0</ns2:value></ns2:annotationElement><ns2:annotationElement position="195"><ns2:displayCharacter>L</ns2:displayCharacter><ns2:description>L 40%</ns2:description><ns2:value>40.0</ns2:value></ns2:annotationElement><ns2:annotationElement position="196"><ns2:displayCharacter>D</ns2:displayCharacter><ns2:description>D 30%</ns2:description><ns2:value>30.0</ns2:value></ns2:annotationElement><ns2:annotationElement position="197"><ns2:displayCharacter>A</ns2:displayCharacter><ns2:description>A 50%</ns2:description><ns2:value>50.0</ns2:value></ns2:annotationElement><ns2:annotationElement position="198"><ns2:displayCharacter>L</ns2:displayCharacter><ns2:description>L 50%</ns2:description><ns2:value>50.0</ns2:value></ns2:annotationElement><ns2:annotationElement position="199"><ns2:displayCharacter>I</ns2:displayCharacter><ns2:description>I 60%</ns2:description><ns2:value>60.0</ns2:value></ns2:annotationElement><ns2:annotationElement position="200"><ns2:displayCharacter>N</ns2:displayCharacter><ns2:description>N 30%</ns2:description><ns2:value>30.0</ns2:value></ns2:annotationElement><ns2:annotationElement position="201"><ns2:displayCharacter>L</ns2:displayCharacter><ns2:description>L 60%</ns2:description><ns2:value>60.0</ns2:value></ns2:annotationElement><ns2:annotationElement position="202"><ns2:displayCharacter>+</ns2:displayCharacter><ns2:description>[AL] 30%</ns2:description><ns2:value>30.0</ns2:value></ns2:annotationElement><ns2:annotationElement position="203"><ns2:displayCharacter>R</ns2:displayCharacter><ns2:description>R 50%</ns2:description><ns2:value>50.0</ns2:value></ns2:annotationElement><ns2:annotationElement position="204"><ns2:displayCharacter>G</ns2:displayCharacter><ns2:description>G 50%</ns2:description><ns2:value>50.0</ns2:value></ns2:annotationElement><ns2:annotationElement position="205"><ns2:displayCharacter>S</ns2:displayCharacter><ns2:description>S 60%</ns2:description><ns2:value>60.0</ns2:value></ns2:annotationElement><ns2:annotationElement position="206"><ns2:displayCharacter>+</ns2:displayCharacter><ns2:description>[IK] 40%</ns2:description><ns2:value>40.0</ns2:value></ns2:annotationElement><ns2:annotationElement position="207"><ns2:displayCharacter>L</ns2:displayCharacter><ns2:description>L 40%</ns2:description><ns2:value>40.0</ns2:value></ns2:annotationElement><ns2:annotationElement position="208"><ns2:displayCharacter>N</ns2:displayCharacter><ns2:description>N 60%</ns2:description><ns2:value>60.0</ns2:value></ns2:annotationElement><ns2:annotationElement position="209"><ns2:displayCharacter>K</ns2:displayCharacter><ns2:description>K 50%</ns2:description><ns2:value>50.0</ns2:value></ns2:annotationElement><ns2:annotationElement position="210"><ns2:displayCharacter>Q</ns2:displayCharacter><ns2:description>Q 40%</ns2:description><ns2:value>40.0</ns2:value></ns2:annotationElement><ns2:annotationElement position="211"><ns2:displayCharacter>R</ns2:displayCharacter><ns2:description>R 50%</ns2:description><ns2:value>50.0</ns2:value></ns2:annotationElement><ns2:annotationElement position="212"><ns2:displayCharacter>M</ns2:displayCharacter><ns2:description>M 40%</ns2:description><ns2:value>40.0</ns2:value></ns2:annotationElement><ns2:annotationElement position="213"><ns2:displayCharacter>+</ns2:displayCharacter><ns2:description>[GL] 20%</ns2:description><ns2:value>20.0</ns2:value></ns2:annotationElement><ns2:annotationElement position="214"><ns2:displayCharacter>+</ns2:displayCharacter><ns2:description>[APST] 20%</ns2:description><ns2:value>20.0</ns2:value></ns2:annotationElement><ns2:annotationElement position="215"><ns2:displayCharacter>+</ns2:displayCharacter><ns2:description>[ES] 30%</ns2:description><ns2:value>30.0</ns2:value></ns2:annotationElement><ns2:annotationElement position="216"><ns2:displayCharacter>M</ns2:displayCharacter><ns2:description>M 40%</ns2:description><ns2:value>40.0</ns2:value></ns2:annotationElement><ns2:annotationElement position="217"><ns2:displayCharacter>+</ns2:displayCharacter><ns2:description>[DS] 20%</ns2:description><ns2:value>20.0</ns2:value></ns2:annotationElement><ns2:annotationElement position="218"><ns2:displayCharacter>+</ns2:displayCharacter><ns2:description>[FS] 20%</ns2:description><ns2:value>20.0</ns2:value></ns2:annotationElement><ns2:annotationElement position="219"><ns2:displayCharacter>+</ns2:displayCharacter><ns2:description>[MV] 30%</ns2:description><ns2:value>30.0</ns2:value></ns2:annotationElement><ns2:annotationElement position="220"><ns2:displayCharacter>A</ns2:displayCharacter><ns2:description>A 70%</ns2:description><ns2:value>70.0</ns2:value></ns2:annotationElement><ns2:annotationElement position="221"><ns2:displayCharacter>E</ns2:displayCharacter><ns2:description>E 40%</ns2:description><ns2:value>40.0</ns2:value></ns2:annotationElement><ns2:annotationElement position="222"><ns2:displayCharacter>R</ns2:displayCharacter><ns2:description>R 40%</ns2:description><ns2:value>40.0</ns2:value></ns2:annotationElement><ns2:annotationElement position="223"><ns2:displayCharacter>I</ns2:displayCharacter><ns2:description>I 40%</ns2:description><ns2:value>40.0</ns2:value></ns2:annotationElement><ns2:annotationElement position="224"><ns2:displayCharacter>+</ns2:displayCharacter><ns2:description>[AL] 40%</ns2:description><ns2:value>40.0</ns2:value></ns2:annotationElement><ns2:annotationElement position="225"><ns2:displayCharacter>D</ns2:displayCharacter><ns2:description>D 30%</ns2:description><ns2:value>30.0</ns2:value></ns2:annotationElement><ns2:annotationElement position="226"><ns2:displayCharacter>S</ns2:displayCharacter><ns2:description>S 40%</ns2:description><ns2:value>40.0</ns2:value></ns2:annotationElement><ns2:annotationElement position="227"><ns2:displayCharacter>G</ns2:displayCharacter><ns2:description>G 40%</ns2:description><ns2:value>40.0</ns2:value></ns2:annotationElement><ns2:annotationElement position="228"><ns2:displayCharacter>D</ns2:displayCharacter><ns2:description>D 100%</ns2:description><ns2:value>100.0</ns2:value></ns2:annotationElement><ns2:annotationElement position="229"><ns2:displayCharacter>Y</ns2:displayCharacter><ns2:description>Y 40%</ns2:description><ns2:value>40.0</ns2:value></ns2:annotationElement><ns2:annotationElement position="230"><ns2:displayCharacter>F</ns2:displayCharacter><ns2:description>F 50%</ns2:description><ns2:value>50.0</ns2:value></ns2:annotationElement><ns2:annotationElement position="231"><ns2:displayCharacter>+</ns2:displayCharacter><ns2:description>[FL] 50%</ns2:description><ns2:value>50.0</ns2:value></ns2:annotationElement><ns2:annotationElement position="232"><ns2:displayCharacter>Q</ns2:displayCharacter><ns2:description>Q 90%</ns2:description><ns2:value>90.0</ns2:value></ns2:annotationElement><ns2:annotationElement position="233"><ns2:displayCharacter>+</ns2:displayCharacter><ns2:description>[LV] 40%</ns2:description><ns2:value>40.0</ns2:value></ns2:annotationElement><ns2:annotationElement position="234"><ns2:displayCharacter>Q</ns2:displayCharacter><ns2:description>Q 60%</ns2:description><ns2:value>60.0</ns2:value></ns2:annotationElement><ns2:annotationElement position="235"><ns2:displayCharacter>C</ns2:displayCharacter><ns2:description>C 60%</ns2:description><ns2:value>60.0</ns2:value></ns2:annotationElement><ns2:annotationElement position="236"><ns2:displayCharacter>V</ns2:displayCharacter><ns2:description>V 60%</ns2:description><ns2:value>60.0</ns2:value></ns2:annotationElement><ns2:annotationElement position="237"><ns2:displayCharacter>E</ns2:displayCharacter><ns2:description>E 100%</ns2:description><ns2:value>100.0</ns2:value></ns2:annotationElement><ns2:annotationElement position="238"><ns2:displayCharacter>+</ns2:displayCharacter><ns2:description>[AL] 40%</ns2:description><ns2:value>40.0</ns2:value></ns2:annotationElement><ns2:annotationElement position="239"><ns2:displayCharacter>L</ns2:displayCharacter><ns2:description>L 100%</ns2:description><ns2:value>100.0</ns2:value></ns2:annotationElement><ns2:annotationElement position="240"><ns2:displayCharacter>+</ns2:displayCharacter><ns2:description>[CF] 40%</ns2:description><ns2:value>40.0</ns2:value></ns2:annotationElement><ns2:annotationElement position="241"><ns2:displayCharacter>R</ns2:displayCharacter><ns2:description>R 100%</ns2:description><ns2:value>100.0</ns2:value></ns2:annotationElement><ns2:annotationElement position="242"><ns2:displayCharacter>M</ns2:displayCharacter><ns2:description>M 40%</ns2:description><ns2:value>40.0</ns2:value></ns2:annotationElement><ns2:annotationElement position="243"><ns2:displayCharacter>+</ns2:displayCharacter><ns2:description>[AHST] 20%</ns2:description><ns2:value>20.0</ns2:value></ns2:annotationElement><ns2:annotationElement position="244"><ns2:displayCharacter>R</ns2:displayCharacter><ns2:description>R 30%</ns2:description><ns2:value>30.0</ns2:value></ns2:annotationElement><ns2:annotationElement position="245"><ns2:displayCharacter>H</ns2:displayCharacter><ns2:description>H 30%</ns2:description><ns2:value>30.0</ns2:value></ns2:annotationElement><ns2:annotationElement position="246"><ns2:displayCharacter>N</ns2:displayCharacter><ns2:description>N 40%</ns2:description><ns2:value>40.0</ns2:value></ns2:annotationElement><ns2:annotationElement position="247"><ns2:displayCharacter>+</ns2:displayCharacter><ns2:description>[KQ] 30%</ns2:description><ns2:value>30.0</ns2:value></ns2:annotationElement><ns2:annotationElement position="248"><ns2:displayCharacter>R</ns2:displayCharacter><ns2:description>R 40%</ns2:description><ns2:value>40.0</ns2:value></ns2:annotationElement><ns2:annotationElement position="249"><ns2:displayCharacter>+</ns2:displayCharacter><ns2:description>[IQV] 20%</ns2:description><ns2:value>20.0</ns2:value></ns2:annotationElement><ns2:annotationElement position="250"><ns2:displayCharacter>E</ns2:displayCharacter><ns2:description>E 40%</ns2:description><ns2:value>40.0</ns2:value></ns2:annotationElement><ns2:annotationElement position="251"><ns2:displayCharacter>L</ns2:displayCharacter><ns2:description>L 40%</ns2:description><ns2:value>40.0</ns2:value></ns2:annotationElement><ns2:annotationElement position="252"><ns2:displayCharacter>A</ns2:displayCharacter><ns2:description>A 40%</ns2:description><ns2:value>40.0</ns2:value></ns2:annotationElement><ns2:annotationElement position="253"><ns2:displayCharacter>+</ns2:displayCharacter><ns2:description>[LS] 20%</ns2:description><ns2:value>20.0</ns2:value></ns2:annotationElement><ns2:annotationElement position="254"><ns2:displayCharacter>A</ns2:displayCharacter><ns2:description>A 20%</ns2:description><ns2:value>20.0</ns2:value></ns2:annotationElement><ns2:annotationElement position="255"><ns2:displayCharacter>W</ns2:displayCharacter><ns2:description>W 40%</ns2:description><ns2:value>40.0</ns2:value></ns2:annotationElement><ns2:annotationElement position="256"><ns2:displayCharacter>F</ns2:displayCharacter><ns2:description>F 40%</ns2:description><ns2:value>40.0</ns2:value></ns2:annotationElement><ns2:annotationElement position="257"><ns2:displayCharacter>L</ns2:displayCharacter><ns2:description>L 30%</ns2:description><ns2:value>30.0</ns2:value></ns2:annotationElement><ns2:annotationElement position="258"><ns2:displayCharacter>M</ns2:displayCharacter><ns2:description>M 40%</ns2:description><ns2:value>40.0</ns2:value></ns2:annotationElement><ns2:annotationElement position="259"><ns2:displayCharacter>D</ns2:displayCharacter><ns2:description>D 30%</ns2:description><ns2:value>30.0</ns2:value></ns2:annotationElement><ns2:annotationElement position="260"><ns2:displayCharacter>F</ns2:displayCharacter><ns2:description>F 40%</ns2:description><ns2:value>40.0</ns2:value></ns2:annotationElement><ns2:annotationElement position="261"><ns2:displayCharacter>V</ns2:displayCharacter><ns2:description>V 40%</ns2:description><ns2:value>40.0</ns2:value></ns2:annotationElement><ns2:annotationElement position="262"><ns2:displayCharacter>+</ns2:displayCharacter><ns2:description>[AIKLS] 20%</ns2:description><ns2:value>20.0</ns2:value></ns2:annotationElement><ns2:annotationElement position="263"><ns2:displayCharacter>E</ns2:displayCharacter><ns2:description>E 40%</ns2:description><ns2:value>40.0</ns2:value></ns2:annotationElement><ns2:annotationElement position="264"><ns2:displayCharacter>A</ns2:displayCharacter><ns2:description>A 40%</ns2:description><ns2:value>40.0</ns2:value></ns2:annotationElement><ns2:annotationElement position="265"><ns2:displayCharacter>F</ns2:displayCharacter><ns2:description>F 40%</ns2:description><ns2:value>40.0</ns2:value></ns2:annotationElement><ns2:annotationElement position="266"><ns2:displayCharacter>K</ns2:displayCharacter><ns2:description>K 40%</ns2:description><ns2:value>40.0</ns2:value></ns2:annotationElement><ns2:annotationElement position="267"><ns2:displayCharacter>+</ns2:displayCharacter><ns2:description>[AKRS] 20%</ns2:description><ns2:value>20.0</ns2:value></ns2:annotationElement><ns2:annotationElement position="268"><ns2:displayCharacter>L</ns2:displayCharacter><ns2:description>L 60%</ns2:description><ns2:value>60.0</ns2:value></ns2:annotationElement><ns2:annotationElement position="269"><ns2:displayCharacter>P</ns2:displayCharacter><ns2:description>P 40%</ns2:description><ns2:value>40.0</ns2:value></ns2:annotationElement><ns2:annotationElement position="270"><ns2:displayCharacter>N</ns2:displayCharacter><ns2:description>N 60%</ns2:description><ns2:value>60.0</ns2:value></ns2:annotationElement><ns2:annotationElement position="271"><ns2:displayCharacter>D</ns2:displayCharacter><ns2:description>D 90%</ns2:description><ns2:value>90.0</ns2:value></ns2:annotationElement><ns2:annotationElement position="272"><ns2:displayCharacter>S</ns2:displayCharacter><ns2:description>S 40%</ns2:description><ns2:value>40.0</ns2:value></ns2:annotationElement><ns2:annotationElement position="273"><ns2:displayCharacter>+</ns2:displayCharacter><ns2:description>[ET] 40%</ns2:description><ns2:value>40.0</ns2:value></ns2:annotationElement><ns2:annotationElement position="274"><ns2:displayCharacter>L</ns2:displayCharacter><ns2:description>L 60%</ns2:description><ns2:value>60.0</ns2:value></ns2:annotationElement><ns2:annotationElement position="275"><ns2:displayCharacter>L</ns2:displayCharacter><ns2:description>L 50%</ns2:description><ns2:value>50.0</ns2:value></ns2:annotationElement><ns2:annotationElement position="276"><ns2:displayCharacter>T</ns2:displayCharacter><ns2:description>T 50%</ns2:description><ns2:value>50.0</ns2:value></ns2:annotationElement><ns2:annotationElement position="277"><ns2:displayCharacter>D</ns2:displayCharacter><ns2:description>D 50%</ns2:description><ns2:value>50.0</ns2:value></ns2:annotationElement><ns2:annotationElement position="278"><ns2:displayCharacter>+</ns2:displayCharacter><ns2:description>[CM] 40%</ns2:description><ns2:value>40.0</ns2:value></ns2:annotationElement><ns2:annotationElement position="279"><ns2:displayCharacter>R</ns2:displayCharacter><ns2:description>R 40%</ns2:description><ns2:value>40.0</ns2:value></ns2:annotationElement><ns2:annotationElement position="280"><ns2:displayCharacter>+</ns2:displayCharacter><ns2:description>[IK] 20%</ns2:description><ns2:value>20.0</ns2:value></ns2:annotationElement><ns2:annotationElement position="281"><ns2:displayCharacter>L</ns2:displayCharacter><ns2:description>L 50%</ns2:description><ns2:value>50.0</ns2:value></ns2:annotationElement><ns2:annotationElement position="282"><ns2:displayCharacter>L</ns2:displayCharacter><ns2:description>L 90%</ns2:description><ns2:value>90.0</ns2:value></ns2:annotationElement><ns2:annotationElement position="283"><ns2:displayCharacter>N</ns2:displayCharacter><ns2:description>N 40%</ns2:description><ns2:value>40.0</ns2:value></ns2:annotationElement><ns2:annotationElement position="284"><ns2:displayCharacter>L</ns2:displayCharacter><ns2:description>L 30%</ns2:description><ns2:value>30.0</ns2:value></ns2:annotationElement><ns2:annotationElement position="285"><ns2:displayCharacter>V</ns2:displayCharacter><ns2:description>V 30%</ns2:description><ns2:value>30.0</ns2:value></ns2:annotationElement><ns2:annotationElement position="286"><ns2:displayCharacter>N</ns2:displayCharacter><ns2:description>N 90%</ns2:description><ns2:value>90.0</ns2:value></ns2:annotationElement><ns2:annotationElement position="287"><ns2:displayCharacter>G</ns2:displayCharacter><ns2:description>G 40%</ns2:description><ns2:value>40.0</ns2:value></ns2:annotationElement><ns2:annotationElement position="288"><ns2:displayCharacter>D</ns2:displayCharacter><ns2:description>D 40%</ns2:description><ns2:value>40.0</ns2:value></ns2:annotationElement><ns2:annotationElement position="289"><ns2:displayCharacter>R</ns2:displayCharacter><ns2:description>R 40%</ns2:description><ns2:value>40.0</ns2:value></ns2:annotationElement><ns2:annotationElement position="290"><ns2:displayCharacter>G</ns2:displayCharacter><ns2:description>G 40%</ns2:description><ns2:value>40.0</ns2:value></ns2:annotationElement><ns2:annotationElement position="291"><ns2:displayCharacter>D</ns2:displayCharacter><ns2:description>D 30%</ns2:description><ns2:value>30.0</ns2:value></ns2:annotationElement><ns2:annotationElement position="292"><ns2:displayCharacter>K</ns2:displayCharacter><ns2:description>K 30%</ns2:description><ns2:value>30.0</ns2:value></ns2:annotationElement><ns2:annotationElement position="293"><ns2:displayCharacter>R</ns2:displayCharacter><ns2:description>R 30%</ns2:description><ns2:value>30.0</ns2:value></ns2:annotationElement><ns2:annotationElement position="294"><ns2:displayCharacter>+</ns2:displayCharacter><ns2:description>[RS] 30%</ns2:description><ns2:value>30.0</ns2:value></ns2:annotationElement><ns2:annotationElement position="295"><ns2:displayCharacter>V</ns2:displayCharacter><ns2:description>V 70%</ns2:description><ns2:value>70.0</ns2:value></ns2:annotationElement><ns2:annotationElement position="296"><ns2:displayCharacter>L</ns2:displayCharacter><ns2:description>L 40%</ns2:description><ns2:value>40.0</ns2:value></ns2:annotationElement><ns2:annotationElement position="297"><ns2:displayCharacter>T</ns2:displayCharacter><ns2:description>T 30%</ns2:description><ns2:value>30.0</ns2:value></ns2:annotationElement><ns2:annotationElement position="298"><ns2:displayCharacter>F</ns2:displayCharacter><ns2:description>F 60%</ns2:description><ns2:value>60.0</ns2:value></ns2:annotationElement><ns2:annotationElement position="299"><ns2:displayCharacter>P</ns2:displayCharacter><ns2:description>P 70%</ns2:description><ns2:value>70.0</ns2:value></ns2:annotationElement><ns2:annotationElement position="300"><ns2:displayCharacter>C</ns2:displayCharacter><ns2:description>C 40%</ns2:description><ns2:value>40.0</ns2:value></ns2:annotationElement><ns2:annotationElement position="301"><ns2:displayCharacter>L</ns2:displayCharacter><ns2:description>L 60%</ns2:description><ns2:value>60.0</ns2:value></ns2:annotationElement><ns2:annotationElement position="302"><ns2:displayCharacter>S</ns2:displayCharacter><ns2:description>S 30%</ns2:description><ns2:value>30.0</ns2:value></ns2:annotationElement><ns2:annotationElement position="303"><ns2:displayCharacter>+</ns2:displayCharacter><ns2:description>[AV] 40%</ns2:description><ns2:value>40.0</ns2:value></ns2:annotationElement><ns2:annotationElement position="304"><ns2:displayCharacter>E</ns2:displayCharacter><ns2:description>E 40%</ns2:description><ns2:value>40.0</ns2:value></ns2:annotationElement><ns2:annotationElement position="305"><ns2:displayCharacter>L</ns2:displayCharacter><ns2:description>L 40%</ns2:description><ns2:value>40.0</ns2:value></ns2:annotationElement><ns2:annotationElement position="306"><ns2:displayCharacter>G</ns2:displayCharacter><ns2:description>G 40%</ns2:description><ns2:value>40.0</ns2:value></ns2:annotationElement><ns2:annotationElement position="307"><ns2:displayCharacter>K</ns2:displayCharacter><ns2:description>K 30%</ns2:description><ns2:value>30.0</ns2:value></ns2:annotationElement><ns2:annotationElement position="308"><ns2:displayCharacter>+</ns2:displayCharacter><ns2:description>[HVY] 20%</ns2:description><ns2:value>20.0</ns2:value></ns2:annotationElement><ns2:annotationElement position="309"><ns2:displayCharacter>E</ns2:displayCharacter><ns2:description>E 40%</ns2:description><ns2:value>40.0</ns2:value></ns2:annotationElement><ns2:annotationElement position="310"><ns2:displayCharacter>L</ns2:displayCharacter><ns2:description>L 60%</ns2:description><ns2:value>60.0</ns2:value></ns2:annotationElement><ns2:annotationElement position="311"><ns2:displayCharacter>Q</ns2:displayCharacter><ns2:description>Q 30%</ns2:description><ns2:value>30.0</ns2:value></ns2:annotationElement><ns2:annotationElement position="312"><ns2:displayCharacter>+</ns2:displayCharacter><ns2:description>[GI] 30%</ns2:description><ns2:value>30.0</ns2:value></ns2:annotationElement><ns2:annotationElement position="313"><ns2:displayCharacter>P</ns2:displayCharacter><ns2:description>P 60%</ns2:description><ns2:value>60.0</ns2:value></ns2:annotationElement><ns2:annotationElement position="314"><ns2:displayCharacter>T</ns2:displayCharacter><ns2:description>T 50%</ns2:description><ns2:value>50.0</ns2:value></ns2:annotationElement><ns2:annotationElement position="315"><ns2:displayCharacter>D</ns2:displayCharacter><ns2:description>D 40%</ns2:description><ns2:value>40.0</ns2:value></ns2:annotationElement><ns2:annotationElement position="316"><ns2:displayCharacter>E</ns2:displayCharacter><ns2:description>E 40%</ns2:description><ns2:value>40.0</ns2:value></ns2:annotationElement><ns2:annotationElement position="317"><ns2:displayCharacter>K</ns2:displayCharacter><ns2:description>K 40%</ns2:description><ns2:value>40.0</ns2:value></ns2:annotationElement><ns2:annotationElement position="318"><ns2:displayCharacter>L</ns2:displayCharacter><ns2:description>L 40%</ns2:description><ns2:value>40.0</ns2:value></ns2:annotationElement><ns2:annotationElement position="319"><ns2:displayCharacter>E</ns2:displayCharacter><ns2:description>E 40%</ns2:description><ns2:value>40.0</ns2:value></ns2:annotationElement><ns2:annotationElement position="320"><ns2:displayCharacter>E</ns2:displayCharacter><ns2:description>E 30%</ns2:description><ns2:value>30.0</ns2:value></ns2:annotationElement><ns2:annotationElement position="321"><ns2:displayCharacter>F</ns2:displayCharacter><ns2:description>F 40%</ns2:description><ns2:value>40.0</ns2:value></ns2:annotationElement><ns2:annotationElement position="322"><ns2:displayCharacter>W</ns2:displayCharacter><ns2:description>W 40%</ns2:description><ns2:value>40.0</ns2:value></ns2:annotationElement><ns2:annotationElement position="323"><ns2:displayCharacter>I</ns2:displayCharacter><ns2:description>I 50%</ns2:description><ns2:value>50.0</ns2:value></ns2:annotationElement><ns2:annotationElement position="324"><ns2:displayCharacter>Y</ns2:displayCharacter><ns2:description>Y 60%</ns2:description><ns2:value>60.0</ns2:value></ns2:annotationElement><ns2:annotationElement position="325"><ns2:displayCharacter>F</ns2:displayCharacter><ns2:description>F 100%</ns2:description><ns2:value>100.0</ns2:value></ns2:annotationElement><ns2:annotationElement position="326"><ns2:displayCharacter>N</ns2:displayCharacter><ns2:description>N 40%</ns2:description><ns2:value>40.0</ns2:value></ns2:annotationElement><ns2:annotationElement position="327"><ns2:displayCharacter>+</ns2:displayCharacter><ns2:description>[LST] 30%</ns2:description><ns2:value>30.0</ns2:value></ns2:annotationElement><ns2:annotationElement position="328"><ns2:displayCharacter>P</ns2:displayCharacter><ns2:description>P 50%</ns2:description><ns2:value>50.0</ns2:value></ns2:annotationElement><ns2:annotationElement position="329"><ns2:displayCharacter>S</ns2:displayCharacter><ns2:description>S 50%</ns2:description><ns2:value>50.0</ns2:value></ns2:annotationElement><ns2:annotationElement position="330"><ns2:displayCharacter>+</ns2:displayCharacter><ns2:description>[QY] 30%</ns2:description><ns2:value>30.0</ns2:value></ns2:annotationElement><ns2:annotationElement position="331"><ns2:displayCharacter>L</ns2:displayCharacter><ns2:description>L 40%</ns2:description><ns2:value>40.0</ns2:value></ns2:annotationElement><ns2:annotationElement position="332"><ns2:displayCharacter>V</ns2:displayCharacter><ns2:description>V 50%</ns2:description><ns2:value>50.0</ns2:value></ns2:annotationElement><ns2:annotationElement position="333"><ns2:displayCharacter>S</ns2:displayCharacter><ns2:description>S 40%</ns2:description><ns2:value>40.0</ns2:value></ns2:annotationElement><ns2:annotationElement position="334"><ns2:displayCharacter>+</ns2:displayCharacter><ns2:description>[FM] 40%</ns2:description><ns2:value>40.0</ns2:value></ns2:annotationElement><ns2:annotationElement position="335"><ns2:displayCharacter>Y</ns2:displayCharacter><ns2:description>Y 40%</ns2:description><ns2:value>40.0</ns2:value></ns2:annotationElement><ns2:annotationElement position="336"><ns2:displayCharacter>P</ns2:displayCharacter><ns2:description>P 30%</ns2:description><ns2:value>30.0</ns2:value></ns2:annotationElement><ns2:annotationElement position="337"><ns2:displayCharacter>A</ns2:displayCharacter><ns2:description>A 20%</ns2:description><ns2:value>20.0</ns2:value></ns2:annotationElement><ns2:annotationElement position="338"><ns2:displayCharacter>G</ns2:displayCharacter><ns2:description>G 20%</ns2:description><ns2:value>20.0</ns2:value></ns2:annotationElement><ns2:annotationElement position="339"><ns2:displayCharacter>D</ns2:displayCharacter><ns2:description>D 30%</ns2:description><ns2:value>30.0</ns2:value></ns2:annotationElement><ns2:annotationElement position="340"><ns2:displayCharacter>A</ns2:displayCharacter><ns2:description>A 20%</ns2:description><ns2:value>20.0</ns2:value></ns2:annotationElement><ns2:annotationElement position="341"><ns2:displayCharacter>E</ns2:displayCharacter><ns2:description>E 20%</ns2:description><ns2:value>20.0</ns2:value></ns2:annotationElement><ns2:annotationElement position="342"><ns2:displayCharacter>D</ns2:displayCharacter><ns2:description>D 40%</ns2:description><ns2:value>40.0</ns2:value></ns2:annotationElement><ns2:annotationElement position="343"><ns2:displayCharacter>H</ns2:displayCharacter><ns2:description>H 30%</ns2:description><ns2:value>30.0</ns2:value></ns2:annotationElement><ns2:annotationElement position="344"><ns2:displayCharacter>Q</ns2:displayCharacter><ns2:description>Q 40%</ns2:description><ns2:value>40.0</ns2:value></ns2:annotationElement><ns2:annotationElement position="345"><ns2:displayCharacter>W</ns2:displayCharacter><ns2:description>W 40%</ns2:description><ns2:value>40.0</ns2:value></ns2:annotationElement><ns2:annotationElement position="346"><ns2:displayCharacter>D</ns2:displayCharacter><ns2:description>D 50%</ns2:description><ns2:value>50.0</ns2:value></ns2:annotationElement><ns2:annotationElement position="347"><ns2:displayCharacter>N</ns2:displayCharacter><ns2:description>N 40%</ns2:description><ns2:value>40.0</ns2:value></ns2:annotationElement><ns2:annotationElement position="348"><ns2:displayCharacter>I</ns2:displayCharacter><ns2:description>I 40%</ns2:description><ns2:value>40.0</ns2:value></ns2:annotationElement><ns2:annotationElement position="349"><ns2:displayCharacter>T</ns2:displayCharacter><ns2:description>T 80%</ns2:description><ns2:value>80.0</ns2:value></ns2:annotationElement><ns2:annotationElement position="350"><ns2:displayCharacter>I</ns2:displayCharacter><ns2:description>I 70%</ns2:description><ns2:value>70.0</ns2:value></ns2:annotationElement><ns2:annotationElement position="351"><ns2:displayCharacter>P</ns2:displayCharacter><ns2:description>P 80%</ns2:description><ns2:value>80.0</ns2:value></ns2:annotationElement><ns2:annotationElement position="352"><ns2:displayCharacter>Y</ns2:displayCharacter><ns2:description>Y 40%</ns2:description><ns2:value>40.0</ns2:value></ns2:annotationElement><ns2:annotationElement position="353"><ns2:displayCharacter>E</ns2:displayCharacter><ns2:description>E 50%</ns2:description><ns2:value>50.0</ns2:value></ns2:annotationElement><ns2:annotationElement position="354"><ns2:displayCharacter>H</ns2:displayCharacter><ns2:description>H 30%</ns2:description><ns2:value>30.0</ns2:value></ns2:annotationElement><ns2:annotationElement position="355"><ns2:displayCharacter>+</ns2:displayCharacter><ns2:description>[IV] 50%</ns2:description><ns2:value>50.0</ns2:value></ns2:annotationElement><ns2:annotationElement position="356"><ns2:displayCharacter>R</ns2:displayCharacter><ns2:description>R 60%</ns2:description><ns2:value>60.0</ns2:value></ns2:annotationElement><ns2:annotationElement position="357"><ns2:displayCharacter>S</ns2:displayCharacter><ns2:description>S 70%</ns2:description><ns2:value>70.0</ns2:value></ns2:annotationElement><ns2:annotationElement position="358"><ns2:displayCharacter>Y</ns2:displayCharacter><ns2:description>Y 40%</ns2:description><ns2:value>40.0</ns2:value></ns2:annotationElement><ns2:annotationElement position="359"><ns2:displayCharacter>K</ns2:displayCharacter><ns2:description>K 40%</ns2:description><ns2:value>40.0</ns2:value></ns2:annotationElement><ns2:annotationElement position="360"><ns2:displayCharacter>L</ns2:displayCharacter><ns2:description>L 50%</ns2:description><ns2:value>50.0</ns2:value></ns2:annotationElement><ns2:annotationElement position="361"><ns2:displayCharacter>E</ns2:displayCharacter><ns2:description>E 40%</ns2:description><ns2:value>40.0</ns2:value></ns2:annotationElement><ns2:annotationElement position="362"><ns2:displayCharacter>+</ns2:displayCharacter><ns2:description>[EK] 30%</ns2:description><ns2:value>30.0</ns2:value></ns2:annotationElement><ns2:annotationElement position="363"><ns2:displayCharacter>D</ns2:displayCharacter><ns2:description>D 40%</ns2:description><ns2:value>40.0</ns2:value></ns2:annotationElement><ns2:annotationElement position="364"><ns2:displayCharacter>+</ns2:displayCharacter><ns2:description>[EGS] 20%</ns2:description><ns2:value>20.0</ns2:value></ns2:annotationElement><ns2:annotationElement position="365"><ns2:displayCharacter>S</ns2:displayCharacter><ns2:description>S 20%</ns2:description><ns2:value>20.0</ns2:value></ns2:annotationElement><ns2:annotationElement position="366"><ns2:displayCharacter>K</ns2:displayCharacter><ns2:description>K 20%</ns2:description><ns2:value>20.0</ns2:value></ns2:annotationElement><ns2:annotationElement position="367"><ns2:displayCharacter>K</ns2:displayCharacter><ns2:description>K 70%</ns2:description><ns2:value>70.0</ns2:value></ns2:annotationElement><ns2:annotationElement position="368"><ns2:displayCharacter>L</ns2:displayCharacter><ns2:description>L 60%</ns2:description><ns2:value>60.0</ns2:value></ns2:annotationElement><ns2:annotationElement position="369"><ns2:displayCharacter>L</ns2:displayCharacter><ns2:description>L 40%</ns2:description><ns2:value>40.0</ns2:value></ns2:annotationElement><ns2:annotationElement position="370"><ns2:displayCharacter>+</ns2:displayCharacter><ns2:description>[LT] 30%</ns2:description><ns2:value>30.0</ns2:value></ns2:annotationElement><ns2:annotationElement position="371"><ns2:displayCharacter>R</ns2:displayCharacter><ns2:description>R 60%</ns2:description><ns2:value>60.0</ns2:value></ns2:annotationElement><ns2:annotationElement position="372"><ns2:displayCharacter>L</ns2:displayCharacter><ns2:description>L 50%</ns2:description><ns2:value>50.0</ns2:value></ns2:annotationElement><ns2:annotationElement position="373"><ns2:displayCharacter>L</ns2:displayCharacter><ns2:description>L 40%</ns2:description><ns2:value>40.0</ns2:value></ns2:annotationElement><ns2:annotationElement position="374"><ns2:displayCharacter>+</ns2:displayCharacter><ns2:description>[EK] 30%</ns2:description><ns2:value>30.0</ns2:value></ns2:annotationElement><ns2:annotationElement position="375"><ns2:displayCharacter>F</ns2:displayCharacter><ns2:description>F 30%</ns2:description><ns2:value>30.0</ns2:value></ns2:annotationElement><ns2:annotationElement position="376"><ns2:displayCharacter>P</ns2:displayCharacter><ns2:description>P 80%</ns2:description><ns2:value>80.0</ns2:value></ns2:annotationElement><ns2:annotationElement position="377"><ns2:displayCharacter>V</ns2:displayCharacter><ns2:description>V 50%</ns2:description><ns2:value>50.0</ns2:value></ns2:annotationElement><ns2:annotationElement position="378"><ns2:displayCharacter>K</ns2:displayCharacter><ns2:description>K 60%</ns2:description><ns2:value>60.0</ns2:value></ns2:annotationElement><ns2:annotationElement position="379"><ns2:displayCharacter>L</ns2:displayCharacter><ns2:description>L 60%</ns2:description><ns2:value>60.0</ns2:value></ns2:annotationElement><ns2:annotationElement position="380"><ns2:displayCharacter>S</ns2:displayCharacter><ns2:description>S 50%</ns2:description><ns2:value>50.0</ns2:value></ns2:annotationElement><ns2:annotationElement position="381"><ns2:displayCharacter>L</ns2:displayCharacter><ns2:description>L 20%</ns2:description><ns2:value>20.0</ns2:value></ns2:annotationElement><ns2:annotationElement position="382"><ns2:displayCharacter>V</ns2:displayCharacter><ns2:description>V 20%</ns2:description><ns2:value>20.0</ns2:value></ns2:annotationElement><ns2:annotationElement position="383"><ns2:displayCharacter>+</ns2:displayCharacter><ns2:description>[LM] 30%</ns2:description><ns2:value>30.0</ns2:value></ns2:annotationElement><ns2:annotationElement position="384"><ns2:displayCharacter>S</ns2:displayCharacter><ns2:description>S 50%</ns2:description><ns2:value>50.0</ns2:value></ns2:annotationElement><ns2:annotationElement position="385"><ns2:displayCharacter>+</ns2:displayCharacter><ns2:description>[KR] 20%</ns2:description><ns2:value>20.0</ns2:value></ns2:annotationElement><ns2:annotationElement position="386"><ns2:displayCharacter>K</ns2:displayCharacter><ns2:description>K 20%</ns2:description><ns2:value>20.0</ns2:value></ns2:annotationElement><ns2:annotationElement position="387"><ns2:displayCharacter>E</ns2:displayCharacter><ns2:description>E 50%</ns2:description><ns2:value>50.0</ns2:value></ns2:annotationElement><ns2:annotationElement position="388"><ns2:displayCharacter>G</ns2:displayCharacter><ns2:description>G 50%</ns2:description><ns2:value>50.0</ns2:value></ns2:annotationElement><ns2:annotationElement position="389"><ns2:displayCharacter>K</ns2:displayCharacter><ns2:description>K 40%</ns2:description><ns2:value>40.0</ns2:value></ns2:annotationElement><ns2:annotationElement position="390"><ns2:displayCharacter>+</ns2:displayCharacter><ns2:description>[EMQ] 20%</ns2:description><ns2:value>20.0</ns2:value></ns2:annotationElement><ns2:annotationElement position="391"><ns2:displayCharacter>D</ns2:displayCharacter><ns2:description>D 50%</ns2:description><ns2:value>50.0</ns2:value></ns2:annotationElement><ns2:annotationElement position="392"><ns2:displayCharacter>+</ns2:displayCharacter><ns2:description>[LT] 30%</ns2:description><ns2:value>30.0</ns2:value></ns2:annotationElement><ns2:annotationElement position="393"><ns2:displayCharacter>L</ns2:displayCharacter><ns2:description>L 60%</ns2:description><ns2:value>60.0</ns2:value></ns2:annotationElement><ns2:annotationElement position="394"><ns2:displayCharacter>+</ns2:displayCharacter><ns2:description>[TY] 30%</ns2:description><ns2:value>30.0</ns2:value></ns2:annotationElement><ns2:annotationElement position="395"><ns2:displayCharacter>F</ns2:displayCharacter><ns2:description>F 50%</ns2:description><ns2:value>50.0</ns2:value></ns2:annotationElement><ns2:annotationElement position="396"><ns2:displayCharacter>S</ns2:displayCharacter><ns2:description>S 40%</ns2:description><ns2:value>40.0</ns2:value></ns2:annotationElement><ns2:annotationElement position="397"><ns2:displayCharacter>M</ns2:displayCharacter><ns2:description>M 30%</ns2:description><ns2:value>30.0</ns2:value></ns2:annotationElement><ns2:annotationElement position="398"><ns2:displayCharacter>S</ns2:displayCharacter><ns2:description>S 40%</ns2:description><ns2:value>40.0</ns2:value></ns2:annotationElement><ns2:annotationElement position="399"><ns2:displayCharacter>L</ns2:displayCharacter><ns2:description>L 40%</ns2:description><ns2:value>40.0</ns2:value></ns2:annotationElement><ns2:annotationElement position="400"><ns2:displayCharacter>E</ns2:displayCharacter><ns2:description>E 40%</ns2:description><ns2:value>40.0</ns2:value></ns2:annotationElement><ns2:annotationElement position="401"><ns2:displayCharacter>I</ns2:displayCharacter><ns2:description>I 40%</ns2:description><ns2:value>40.0</ns2:value></ns2:annotationElement><ns2:annotationElement position="402"><ns2:displayCharacter>L</ns2:displayCharacter><ns2:description>L 50%</ns2:description><ns2:value>50.0</ns2:value></ns2:annotationElement><ns2:annotationElement position="403"><ns2:displayCharacter>+</ns2:displayCharacter><ns2:description>[DNQ] 20%</ns2:description><ns2:value>20.0</ns2:value></ns2:annotationElement><ns2:annotationElement position="404"><ns2:displayCharacter>V</ns2:displayCharacter><ns2:description>V 40%</ns2:description><ns2:value>40.0</ns2:value></ns2:annotationElement><ns2:annotationElement position="405"><ns2:displayCharacter>+</ns2:displayCharacter><ns2:description>[FT] 40%</ns2:description><ns2:value>40.0</ns2:value></ns2:annotationElement><ns2:annotationElement position="406"><ns2:displayCharacter>+</ns2:displayCharacter><ns2:description>[KR] 40%</ns2:description><ns2:value>40.0</ns2:value></ns2:annotationElement><ns2:annotationElement position="407"><ns2:displayCharacter>K</ns2:displayCharacter><ns2:description>K 30%</ns2:description><ns2:value>30.0</ns2:value></ns2:annotationElement><ns2:annotationElement position="408"><ns2:displayCharacter>S</ns2:displayCharacter><ns2:description>S 60%</ns2:description><ns2:value>60.0</ns2:value></ns2:annotationElement><ns2:annotationElement position="409"><ns2:displayCharacter>F</ns2:displayCharacter><ns2:description>F 30%</ns2:description><ns2:value>30.0</ns2:value></ns2:annotationElement><ns2:annotationElement position="410"><ns2:displayCharacter>+</ns2:displayCharacter><ns2:description>[GIV] 30%</ns2:description><ns2:value>30.0</ns2:value></ns2:annotationElement><ns2:annotationElement position="411"><ns2:displayCharacter>H</ns2:displayCharacter><ns2:description>H 40%</ns2:description><ns2:value>40.0</ns2:value></ns2:annotationElement><ns2:annotationElement position="412"><ns2:displayCharacter>E</ns2:displayCharacter><ns2:description>E 20%</ns2:description><ns2:value>20.0</ns2:value></ns2:annotationElement><ns2:annotationElement position="413"><ns2:displayCharacter>W</ns2:displayCharacter><ns2:description>W 60%</ns2:description><ns2:value>60.0</ns2:value></ns2:annotationElement><ns2:annotationElement position="414"><ns2:displayCharacter>I</ns2:displayCharacter><ns2:description>I 40%</ns2:description><ns2:value>40.0</ns2:value></ns2:annotationElement><ns2:annotationElement position="415"><ns2:displayCharacter>+</ns2:displayCharacter><ns2:description>[AK] 30%</ns2:description><ns2:value>30.0</ns2:value></ns2:annotationElement><ns2:annotationElement position="416"><ns2:displayCharacter>E</ns2:displayCharacter><ns2:description>E 40%</ns2:description><ns2:value>40.0</ns2:value></ns2:annotationElement><ns2:annotationElement position="417"><ns2:displayCharacter>R</ns2:displayCharacter><ns2:description>R 30%</ns2:description><ns2:value>30.0</ns2:value></ns2:annotationElement><ns2:annotationElement position="418"><ns2:displayCharacter>K</ns2:displayCharacter><ns2:description>K 30%</ns2:description><ns2:value>30.0</ns2:value></ns2:annotationElement><ns2:annotationElement position="419"><ns2:displayCharacter>R</ns2:displayCharacter><ns2:description>R 50%</ns2:description><ns2:value>50.0</ns2:value></ns2:annotationElement><ns2:label>Consensus</ns2:label><ns2:description>PID</ns2:description></ns2:Annotation><ns2:Annotation graph="true" graphType="1" graphGroup="-1" graphHeight="40" id="ann17" scoreOnly="false" visible="false" centreColLabels="false" scaleColLabels="false" showAllColLabels="false" autoCalculated="true" belowAlignment="true" calcId=""><ns2:annotationElement position="0" colour="-11730944"><ns2:displayCharacter>-</ns2:displayCharacter><ns2:description></ns2:description><ns2:value>0.0</ns2:value></ns2:annotationElement><ns2:annotationElement position="1" colour="-11730944"><ns2:displayCharacter>-</ns2:displayCharacter><ns2:description></ns2:description><ns2:value>0.0</ns2:value></ns2:annotationElement><ns2:annotationElement position="2" colour="-11730944"><ns2:displayCharacter>-</ns2:displayCharacter><ns2:description></ns2:description><ns2:value>0.0</ns2:value></ns2:annotationElement><ns2:annotationElement position="3" colour="-11730944"><ns2:displayCharacter>-</ns2:displayCharacter><ns2:description></ns2:description><ns2:value>0.0</ns2:value></ns2:annotationElement><ns2:annotationElement position="4" colour="-11730944"><ns2:displayCharacter>-</ns2:displayCharacter><ns2:description></ns2:description><ns2:value>0.0</ns2:value></ns2:annotationElement><ns2:annotationElement position="5" colour="-11730944"><ns2:displayCharacter>-</ns2:displayCharacter><ns2:description></ns2:description><ns2:value>0.0</ns2:value></ns2:annotationElement><ns2:annotationElement position="6" colour="-11730944"><ns2:displayCharacter>-</ns2:displayCharacter><ns2:description></ns2:description><ns2:value>0.0</ns2:value></ns2:annotationElement><ns2:annotationElement position="7" colour="-11730944"><ns2:displayCharacter>-</ns2:displayCharacter><ns2:description></ns2:description><ns2:value>0.0</ns2:value></ns2:annotationElement><ns2:annotationElement position="8" colour="-11730944"><ns2:displayCharacter>-</ns2:displayCharacter><ns2:description></ns2:description><ns2:value>0.0</ns2:value></ns2:annotationElement><ns2:annotationElement position="9" colour="-11730944"><ns2:displayCharacter>-</ns2:displayCharacter><ns2:description></ns2:description><ns2:value>0.0</ns2:value></ns2:annotationElement><ns2:annotationElement position="10" colour="-11730944"><ns2:displayCharacter>-</ns2:displayCharacter><ns2:description></ns2:description><ns2:value>0.0</ns2:value></ns2:annotationElement><ns2:annotationElement position="11" colour="-11730944"><ns2:displayCharacter>-</ns2:displayCharacter><ns2:description></ns2:description><ns2:value>0.0</ns2:value></ns2:annotationElement><ns2:annotationElement position="12" colour="-11730944"><ns2:displayCharacter>-</ns2:displayCharacter><ns2:description></ns2:description><ns2:value>0.0</ns2:value></ns2:annotationElement><ns2:annotationElement position="13" colour="-11730944"><ns2:displayCharacter>-</ns2:displayCharacter><ns2:description></ns2:description><ns2:value>0.0</ns2:value></ns2:annotationElement><ns2:annotationElement position="14" colour="-11730944"><ns2:displayCharacter>0</ns2:displayCharacter><ns2:description></ns2:description><ns2:value>0.0</ns2:value></ns2:annotationElement><ns2:annotationElement position="15" colour="-11730944"><ns2:displayCharacter>0</ns2:displayCharacter><ns2:description></ns2:description><ns2:value>0.0</ns2:value></ns2:annotationElement><ns2:annotationElement position="16" colour="-7515392"><ns2:displayCharacter>4</ns2:displayCharacter><ns2:description> !aromatic !positive !proline !tiny</ns2:description><ns2:value>4.0</ns2:value></ns2:annotationElement><ns2:annotationElement position="17" colour="-9623040"><ns2:displayCharacter>2</ns2:displayCharacter><ns2:description> !aliphatic !proline</ns2:description><ns2:value>2.0</ns2:value></ns2:annotationElement><ns2:annotationElement position="18" colour="-5341952"><ns2:displayCharacter>6</ns2:displayCharacter><ns2:description> !aliphatic !aromatic !charged !negative !positive !proline</ns2:description><ns2:value>6.0</ns2:value></ns2:annotationElement><ns2:annotationElement position="19" colour="-6395904"><ns2:displayCharacter>5</ns2:displayCharacter><ns2:description> !charged !negative !polar !positive !tiny</ns2:description><ns2:value>5.0</ns2:value></ns2:annotationElement><ns2:annotationElement position="20" colour="-7515392"><ns2:displayCharacter>4</ns2:displayCharacter><ns2:description> !aromatic !proline !small !tiny</ns2:description><ns2:value>4.0</ns2:value></ns2:annotationElement><ns2:annotationElement position="21" colour="-9623040"><ns2:displayCharacter>2</ns2:displayCharacter><ns2:description> !aromatic !proline</ns2:description><ns2:value>2.0</ns2:value></ns2:annotationElement><ns2:annotationElement position="22" colour="-6395904"><ns2:displayCharacter>5</ns2:displayCharacter><ns2:description> !aromatic !charged !negative !positive !proline</ns2:description><ns2:value>5.0</ns2:value></ns2:annotationElement><ns2:annotationElement position="23" colour="-3234048"><ns2:displayCharacter>8</ns2:displayCharacter><ns2:description>hydrophobic !aromatic !charged !negative !polar !positive !proline !tiny</ns2:description><ns2:value>8.0</ns2:value></ns2:annotationElement><ns2:annotationElement position="24" colour="-9623040"><ns2:displayCharacter>2</ns2:displayCharacter><ns2:description> !aromatic !positive</ns2:description><ns2:value>2.0</ns2:value></ns2:annotationElement><ns2:annotationElement position="25" colour="-10676992"><ns2:displayCharacter>1</ns2:displayCharacter><ns2:description> !proline</ns2:description><ns2:value>1.0</ns2:value></ns2:annotationElement><ns2:annotationElement position="26" colour="-4288000"><ns2:displayCharacter>7</ns2:displayCharacter><ns2:description>small !aliphatic !aromatic !charged !negative !polar !positive</ns2:description><ns2:value>7.0</ns2:value></ns2:annotationElement><ns2:annotationElement position="27" colour="-5341952"><ns2:displayCharacter>6</ns2:displayCharacter><ns2:description>hydrophobic !charged !negative !positive !proline !tiny</ns2:description><ns2:value>6.0</ns2:value></ns2:annotationElement><ns2:annotationElement position="28" colour="-8569088"><ns2:displayCharacter>3</ns2:displayCharacter><ns2:description> !aliphatic !aromatic !proline</ns2:description><ns2:value>3.0</ns2:value></ns2:annotationElement><ns2:annotationElement position="29" colour="-9623040"><ns2:displayCharacter>2</ns2:displayCharacter><ns2:description> !aromatic !proline</ns2:description><ns2:value>2.0</ns2:value></ns2:annotationElement><ns2:annotationElement position="30" colour="-7515392"><ns2:displayCharacter>4</ns2:displayCharacter><ns2:description> !aromatic !negative !proline !tiny</ns2:description><ns2:value>4.0</ns2:value></ns2:annotationElement><ns2:annotationElement position="31" colour="-11730944"><ns2:displayCharacter>-</ns2:displayCharacter><ns2:description></ns2:description><ns2:value>0.0</ns2:value></ns2:annotationElement><ns2:annotationElement position="32" colour="-11730944"><ns2:displayCharacter>-</ns2:displayCharacter><ns2:description></ns2:description><ns2:value>0.0</ns2:value></ns2:annotationElement><ns2:annotationElement position="33" colour="-11730944"><ns2:displayCharacter>-</ns2:displayCharacter><ns2:description></ns2:description><ns2:value>0.0</ns2:value></ns2:annotationElement><ns2:annotationElement position="34" colour="-7515392"><ns2:displayCharacter>4</ns2:displayCharacter><ns2:description>small !aromatic !positive !tiny</ns2:description><ns2:value>4.0</ns2:value></ns2:annotationElement><ns2:annotationElement position="35" colour="-8569088"><ns2:displayCharacter>3</ns2:displayCharacter><ns2:description> !positive !proline !tiny</ns2:description><ns2:value>3.0</ns2:value></ns2:annotationElement><ns2:annotationElement position="36" colour="-10676992"><ns2:displayCharacter>1</ns2:displayCharacter><ns2:description> !aromatic</ns2:description><ns2:value>1.0</ns2:value></ns2:annotationElement><ns2:annotationElement position="37" colour="-11730944"><ns2:displayCharacter>0</ns2:displayCharacter><ns2:description></ns2:description><ns2:value>0.0</ns2:value></ns2:annotationElement><ns2:annotationElement position="38" colour="-9623040"><ns2:displayCharacter>2</ns2:displayCharacter><ns2:description> !positive !proline</ns2:description><ns2:value>2.0</ns2:value></ns2:annotationElement><ns2:annotationElement position="39" colour="-9623040"><ns2:displayCharacter>2</ns2:displayCharacter><ns2:description> !aromatic !tiny</ns2:description><ns2:value>2.0</ns2:value></ns2:annotationElement><ns2:annotationElement position="40" colour="-7515392"><ns2:displayCharacter>4</ns2:displayCharacter><ns2:description>hydrophobic !aromatic !negative !proline</ns2:description><ns2:value>4.0</ns2:value></ns2:annotationElement><ns2:annotationElement position="41" colour="-8569088"><ns2:displayCharacter>3</ns2:displayCharacter><ns2:description> !positive !proline !tiny</ns2:description><ns2:value>3.0</ns2:value></ns2:annotationElement><ns2:annotationElement position="42" colour="-2114560"><ns2:displayCharacter>9</ns2:displayCharacter><ns2:description>aliphatic hydrophobic !aromatic !charged !negative !polar !positive !proline !tiny</ns2:description><ns2:value>9.0</ns2:value></ns2:annotationElement><ns2:annotationElement position="43" colour="-7515392"><ns2:displayCharacter>4</ns2:displayCharacter><ns2:description> !aromatic !negative !proline !tiny</ns2:description><ns2:value>4.0</ns2:value></ns2:annotationElement><ns2:annotationElement position="44" colour="-9623040"><ns2:displayCharacter>2</ns2:displayCharacter><ns2:description> !aromatic !proline</ns2:description><ns2:value>2.0</ns2:value></ns2:annotationElement><ns2:annotationElement position="45" colour="-7515392"><ns2:displayCharacter>4</ns2:displayCharacter><ns2:description> !aromatic !positive !proline !tiny</ns2:description><ns2:value>4.0</ns2:value></ns2:annotationElement><ns2:annotationElement position="46" colour="-7515392"><ns2:displayCharacter>4</ns2:displayCharacter><ns2:description> !charged !negative !positive !proline</ns2:description><ns2:value>4.0</ns2:value></ns2:annotationElement><ns2:annotationElement position="47" colour="-9623040"><ns2:displayCharacter>2</ns2:displayCharacter><ns2:description> !aliphatic !proline</ns2:description><ns2:value>2.0</ns2:value></ns2:annotationElement><ns2:annotationElement position="48" colour="-7515392"><ns2:displayCharacter>4</ns2:displayCharacter><ns2:description> !aliphatic !aromatic !positive !proline</ns2:description><ns2:value>4.0</ns2:value></ns2:annotationElement><ns2:annotationElement position="49" colour="-8569088"><ns2:displayCharacter>3</ns2:displayCharacter><ns2:description> !aromatic !positive !proline</ns2:description><ns2:value>3.0</ns2:value></ns2:annotationElement><ns2:annotationElement position="50" colour="-11730944"><ns2:displayCharacter>-</ns2:displayCharacter><ns2:description></ns2:description><ns2:value>0.0</ns2:value></ns2:annotationElement><ns2:annotationElement position="51" colour="-11730944"><ns2:displayCharacter>-</ns2:displayCharacter><ns2:description></ns2:description><ns2:value>0.0</ns2:value></ns2:annotationElement><ns2:annotationElement position="52" colour="-11730944"><ns2:displayCharacter>-</ns2:displayCharacter><ns2:description></ns2:description><ns2:value>0.0</ns2:value></ns2:annotationElement><ns2:annotationElement position="53" colour="-11730944"><ns2:displayCharacter>-</ns2:displayCharacter><ns2:description></ns2:description><ns2:value>0.0</ns2:value></ns2:annotationElement><ns2:annotationElement position="54" colour="-11730944"><ns2:displayCharacter>-</ns2:displayCharacter><ns2:description></ns2:description><ns2:value>0.0</ns2:value></ns2:annotationElement><ns2:annotationElement position="55" colour="-8569088"><ns2:displayCharacter>3</ns2:displayCharacter><ns2:description> !aliphatic !aromatic !positive</ns2:description><ns2:value>3.0</ns2:value></ns2:annotationElement><ns2:annotationElement position="56" colour="-9623040"><ns2:displayCharacter>2</ns2:displayCharacter><ns2:description> !negative !proline</ns2:description><ns2:value>2.0</ns2:value></ns2:annotationElement><ns2:annotationElement position="57" colour="-5341952"><ns2:displayCharacter>6</ns2:displayCharacter><ns2:description> !charged !negative !positive !proline !small !tiny</ns2:description><ns2:value>6.0</ns2:value></ns2:annotationElement><ns2:annotationElement position="58" colour="-3234048"><ns2:displayCharacter>8</ns2:displayCharacter><ns2:description>hydrophobic !charged !negative !polar !positive !proline !small !tiny</ns2:description><ns2:value>8.0</ns2:value></ns2:annotationElement><ns2:annotationElement position="59" colour="-7515392"><ns2:displayCharacter>4</ns2:displayCharacter><ns2:description> !charged !negative !positive !proline</ns2:description><ns2:value>4.0</ns2:value></ns2:annotationElement><ns2:annotationElement position="60" colour="-8569088"><ns2:displayCharacter>3</ns2:displayCharacter><ns2:description> !aliphatic !negative !proline</ns2:description><ns2:value>3.0</ns2:value></ns2:annotationElement><ns2:annotationElement position="61" colour="-7515392"><ns2:displayCharacter>4</ns2:displayCharacter><ns2:description>hydrophobic !aliphatic !negative !proline</ns2:description><ns2:value>4.0</ns2:value></ns2:annotationElement><ns2:annotationElement position="62" colour="-8569088"><ns2:displayCharacter>3</ns2:displayCharacter><ns2:description> !positive !proline !tiny</ns2:description><ns2:value>3.0</ns2:value></ns2:annotationElement><ns2:annotationElement position="63" colour="-7515392"><ns2:displayCharacter>4</ns2:displayCharacter><ns2:description>polar !aliphatic !proline !tiny</ns2:description><ns2:value>4.0</ns2:value></ns2:annotationElement><ns2:annotationElement position="64" colour="-8569088"><ns2:displayCharacter>3</ns2:displayCharacter><ns2:description> !aliphatic !aromatic !proline</ns2:description><ns2:value>3.0</ns2:value></ns2:annotationElement><ns2:annotationElement position="65" colour="-4288000"><ns2:displayCharacter>7</ns2:displayCharacter><ns2:description>hydrophobic !aromatic !charged !negative !positive !proline !tiny</ns2:description><ns2:value>7.0</ns2:value></ns2:annotationElement><ns2:annotationElement position="66" colour="-9623040"><ns2:displayCharacter>2</ns2:displayCharacter><ns2:description> !negative !proline</ns2:description><ns2:value>2.0</ns2:value></ns2:annotationElement><ns2:annotationElement position="67" colour="-9623040"><ns2:displayCharacter>2</ns2:displayCharacter><ns2:description> !negative !proline</ns2:description><ns2:value>2.0</ns2:value></ns2:annotationElement><ns2:annotationElement position="68" colour="-7515392"><ns2:displayCharacter>4</ns2:displayCharacter><ns2:description> !aliphatic !aromatic !negative !proline</ns2:description><ns2:value>4.0</ns2:value></ns2:annotationElement><ns2:annotationElement position="69" colour="-11730944"><ns2:displayCharacter>-</ns2:displayCharacter><ns2:description></ns2:description><ns2:value>0.0</ns2:value></ns2:annotationElement><ns2:annotationElement position="70" colour="-11730944"><ns2:displayCharacter>-</ns2:displayCharacter><ns2:description></ns2:description><ns2:value>0.0</ns2:value></ns2:annotationElement><ns2:annotationElement position="71" colour="-11730944"><ns2:displayCharacter>-</ns2:displayCharacter><ns2:description></ns2:description><ns2:value>0.0</ns2:value></ns2:annotationElement><ns2:annotationElement position="72" colour="-11730944"><ns2:displayCharacter>-</ns2:displayCharacter><ns2:description></ns2:description><ns2:value>0.0</ns2:value></ns2:annotationElement><ns2:annotationElement position="73" colour="-11730944"><ns2:displayCharacter>-</ns2:displayCharacter><ns2:description></ns2:description><ns2:value>0.0</ns2:value></ns2:annotationElement><ns2:annotationElement position="74" colour="-11730944"><ns2:displayCharacter>-</ns2:displayCharacter><ns2:description></ns2:description><ns2:value>0.0</ns2:value></ns2:annotationElement><ns2:annotationElement position="75" colour="-7515392"><ns2:displayCharacter>4</ns2:displayCharacter><ns2:description> !aromatic !positive !proline !tiny</ns2:description><ns2:value>4.0</ns2:value></ns2:annotationElement><ns2:annotationElement position="76" colour="-11730944"><ns2:displayCharacter>0</ns2:displayCharacter><ns2:description></ns2:description><ns2:value>0.0</ns2:value></ns2:annotationElement><ns2:annotationElement position="77" colour="-10676992"><ns2:displayCharacter>1</ns2:displayCharacter><ns2:description> !proline</ns2:description><ns2:value>1.0</ns2:value></ns2:annotationElement><ns2:annotationElement position="78" colour="-6395904"><ns2:displayCharacter>5</ns2:displayCharacter><ns2:description>small !aromatic !charged !negative !positive</ns2:description><ns2:value>5.0</ns2:value></ns2:annotationElement><ns2:annotationElement position="79" colour="-7515392"><ns2:displayCharacter>4</ns2:displayCharacter><ns2:description> !charged !negative !positive !proline</ns2:description><ns2:value>4.0</ns2:value></ns2:annotationElement><ns2:annotationElement position="80" colour="-9623040"><ns2:displayCharacter>2</ns2:displayCharacter><ns2:description> !aromatic !proline</ns2:description><ns2:value>2.0</ns2:value></ns2:annotationElement><ns2:annotationElement position="81" colour="-4288000"><ns2:displayCharacter>7</ns2:displayCharacter><ns2:description>hydrophobic !aromatic !charged !negative !polar !positive !proline</ns2:description><ns2:value>7.0</ns2:value></ns2:annotationElement><ns2:annotationElement position="82" colour="-3234048"><ns2:displayCharacter>8</ns2:displayCharacter><ns2:description>hydrophobic !charged !negative !polar !positive !proline !small !tiny</ns2:description><ns2:value>8.0</ns2:value></ns2:annotationElement><ns2:annotationElement position="83" colour="-6395904"><ns2:displayCharacter>5</ns2:displayCharacter><ns2:description> !charged !negative !positive !proline !tiny</ns2:description><ns2:value>5.0</ns2:value></ns2:annotationElement><ns2:annotationElement position="84" colour="-9623040"><ns2:displayCharacter>2</ns2:displayCharacter><ns2:description> !negative !proline</ns2:description><ns2:value>2.0</ns2:value></ns2:annotationElement><ns2:annotationElement position="85" colour="-2114560"><ns2:displayCharacter>9</ns2:displayCharacter><ns2:description>aliphatic hydrophobic !aromatic !charged !negative !polar !positive !proline !tiny</ns2:description><ns2:value>9.0</ns2:value></ns2:annotationElement><ns2:annotationElement position="86" colour="-9623040"><ns2:displayCharacter>2</ns2:displayCharacter><ns2:description> !negative !proline</ns2:description><ns2:value>2.0</ns2:value></ns2:annotationElement><ns2:annotationElement position="87" colour="-8569088"><ns2:displayCharacter>3</ns2:displayCharacter><ns2:description> !aromatic !negative !proline</ns2:description><ns2:value>3.0</ns2:value></ns2:annotationElement><ns2:annotationElement position="88" colour="-8569088"><ns2:displayCharacter>3</ns2:displayCharacter><ns2:description> !aliphatic !proline !tiny</ns2:description><ns2:value>3.0</ns2:value></ns2:annotationElement><ns2:annotationElement position="89" colour="-5341952"><ns2:displayCharacter>6</ns2:displayCharacter><ns2:description>small !aromatic !charged !negative !positive !proline</ns2:description><ns2:value>6.0</ns2:value></ns2:annotationElement><ns2:annotationElement position="90" colour="-10676992"><ns2:displayCharacter>1</ns2:displayCharacter><ns2:description> !proline</ns2:description><ns2:value>1.0</ns2:value></ns2:annotationElement><ns2:annotationElement position="91" colour="-7515392"><ns2:displayCharacter>4</ns2:displayCharacter><ns2:description>small !aromatic !positive !proline</ns2:description><ns2:value>4.0</ns2:value></ns2:annotationElement><ns2:annotationElement position="92" colour="-7515392"><ns2:displayCharacter>4</ns2:displayCharacter><ns2:description> !negative !proline !small !tiny</ns2:description><ns2:value>4.0</ns2:value></ns2:annotationElement><ns2:annotationElement position="93" colour="-9623040"><ns2:displayCharacter>2</ns2:displayCharacter><ns2:description> !positive !proline</ns2:description><ns2:value>2.0</ns2:value></ns2:annotationElement><ns2:annotationElement position="94" colour="-11730944"><ns2:displayCharacter>-</ns2:displayCharacter><ns2:description></ns2:description><ns2:value>0.0</ns2:value></ns2:annotationElement><ns2:annotationElement position="95" colour="-11730944"><ns2:displayCharacter>-</ns2:displayCharacter><ns2:description></ns2:description><ns2:value>0.0</ns2:value></ns2:annotationElement><ns2:annotationElement position="96" colour="-11730944"><ns2:displayCharacter>-</ns2:displayCharacter><ns2:description></ns2:description><ns2:value>0.0</ns2:value></ns2:annotationElement><ns2:annotationElement position="97" colour="-11730944"><ns2:displayCharacter>-</ns2:displayCharacter><ns2:description></ns2:description><ns2:value>0.0</ns2:value></ns2:annotationElement><ns2:annotationElement position="98" colour="-11730944"><ns2:displayCharacter>-</ns2:displayCharacter><ns2:description></ns2:description><ns2:value>0.0</ns2:value></ns2:annotationElement><ns2:annotationElement position="99" colour="-11730944"><ns2:displayCharacter>-</ns2:displayCharacter><ns2:description></ns2:description><ns2:value>0.0</ns2:value></ns2:annotationElement><ns2:annotationElement position="100" colour="-9623040"><ns2:displayCharacter>2</ns2:displayCharacter><ns2:description> !aromatic !positive</ns2:description><ns2:value>2.0</ns2:value></ns2:annotationElement><ns2:annotationElement position="101" colour="-9623040"><ns2:displayCharacter>2</ns2:displayCharacter><ns2:description> !aromatic !proline</ns2:description><ns2:value>2.0</ns2:value></ns2:annotationElement><ns2:annotationElement position="102" colour="-8569088"><ns2:displayCharacter>3</ns2:displayCharacter><ns2:description> !aromatic !negative !proline</ns2:description><ns2:value>3.0</ns2:value></ns2:annotationElement><ns2:annotationElement position="103" colour="-8569088"><ns2:displayCharacter>3</ns2:displayCharacter><ns2:description> !charged !negative !positive</ns2:description><ns2:value>3.0</ns2:value></ns2:annotationElement><ns2:annotationElement position="104" colour="-9623040"><ns2:displayCharacter>2</ns2:displayCharacter><ns2:description> !positive !proline</ns2:description><ns2:value>2.0</ns2:value></ns2:annotationElement><ns2:annotationElement position="105" colour="-8569088"><ns2:displayCharacter>3</ns2:displayCharacter><ns2:description> !aliphatic !aromatic !proline</ns2:description><ns2:value>3.0</ns2:value></ns2:annotationElement><ns2:annotationElement position="106" colour="-8569088"><ns2:displayCharacter>3</ns2:displayCharacter><ns2:description> !aromatic !positive !proline</ns2:description><ns2:value>3.0</ns2:value></ns2:annotationElement><ns2:annotationElement position="107" colour="-7515392"><ns2:displayCharacter>4</ns2:displayCharacter><ns2:description> !charged !negative !positive !proline</ns2:description><ns2:value>4.0</ns2:value></ns2:annotationElement><ns2:annotationElement position="108" colour="-11730944"><ns2:displayCharacter>-</ns2:displayCharacter><ns2:description></ns2:description><ns2:value>0.0</ns2:value></ns2:annotationElement><ns2:annotationElement position="109" colour="-6395904"><ns2:displayCharacter>5</ns2:displayCharacter><ns2:description> !aromatic !charged !negative !positive !proline</ns2:description><ns2:value>5.0</ns2:value></ns2:annotationElement><ns2:annotationElement position="110" colour="-8569088"><ns2:displayCharacter>3</ns2:displayCharacter><ns2:description> !charged !negative !positive</ns2:description><ns2:value>3.0</ns2:value></ns2:annotationElement><ns2:annotationElement position="111" colour="-8569088"><ns2:displayCharacter>3</ns2:displayCharacter><ns2:description> !aromatic !positive !proline</ns2:description><ns2:value>3.0</ns2:value></ns2:annotationElement><ns2:annotationElement position="112" colour="-8569088"><ns2:displayCharacter>3</ns2:displayCharacter><ns2:description>polar !aliphatic !proline</ns2:description><ns2:value>3.0</ns2:value></ns2:annotationElement><ns2:annotationElement position="113" colour="-8569088"><ns2:displayCharacter>3</ns2:displayCharacter><ns2:description> !aromatic !positive !proline</ns2:description><ns2:value>3.0</ns2:value></ns2:annotationElement><ns2:annotationElement position="114" colour="-11730944"><ns2:displayCharacter>0</ns2:displayCharacter><ns2:description></ns2:description><ns2:value>0.0</ns2:value></ns2:annotationElement><ns2:annotationElement position="115" colour="-11730944"><ns2:displayCharacter>0</ns2:displayCharacter><ns2:description></ns2:description><ns2:value>0.0</ns2:value></ns2:annotationElement><ns2:annotationElement position="116" colour="-10676992"><ns2:displayCharacter>1</ns2:displayCharacter><ns2:description>hydrophobic</ns2:description><ns2:value>1.0</ns2:value></ns2:annotationElement><ns2:annotationElement position="117" colour="-10676992"><ns2:displayCharacter>1</ns2:displayCharacter><ns2:description>hydrophobic</ns2:description><ns2:value>1.0</ns2:value></ns2:annotationElement><ns2:annotationElement position="118" colour="-10676992"><ns2:displayCharacter>1</ns2:displayCharacter><ns2:description>polar</ns2:description><ns2:value>1.0</ns2:value></ns2:annotationElement><ns2:annotationElement position="119" colour="-11730944"><ns2:displayCharacter>0</ns2:displayCharacter><ns2:description></ns2:description><ns2:value>0.0</ns2:value></ns2:annotationElement><ns2:annotationElement position="120" colour="-11730944"><ns2:displayCharacter>0</ns2:displayCharacter><ns2:description></ns2:description><ns2:value>0.0</ns2:value></ns2:annotationElement><ns2:annotationElement position="121" colour="-11730944"><ns2:displayCharacter>0</ns2:displayCharacter><ns2:description></ns2:description><ns2:value>0.0</ns2:value></ns2:annotationElement><ns2:annotationElement position="122" colour="-10676992"><ns2:displayCharacter>1</ns2:displayCharacter><ns2:description> !proline</ns2:description><ns2:value>1.0</ns2:value></ns2:annotationElement><ns2:annotationElement position="123" colour="-2114560"><ns2:displayCharacter>9</ns2:displayCharacter><ns2:description>aliphatic hydrophobic !aromatic !charged !negative !polar !positive !proline !tiny</ns2:description><ns2:value>9.0</ns2:value></ns2:annotationElement><ns2:annotationElement position="124" colour="-6395904"><ns2:displayCharacter>5</ns2:displayCharacter><ns2:description>hydrophobic !charged !negative !positive !proline</ns2:description><ns2:value>5.0</ns2:value></ns2:annotationElement><ns2:annotationElement position="125" colour="-10676992"><ns2:displayCharacter>1</ns2:displayCharacter><ns2:description> !proline</ns2:description><ns2:value>1.0</ns2:value></ns2:annotationElement><ns2:annotationElement position="126" colour="-10676992"><ns2:displayCharacter>1</ns2:displayCharacter><ns2:description> !proline</ns2:description><ns2:value>1.0</ns2:value></ns2:annotationElement><ns2:annotationElement position="127" colour="-6395904"><ns2:displayCharacter>5</ns2:displayCharacter><ns2:description> !aromatic !charged !negative !positive !proline</ns2:description><ns2:value>5.0</ns2:value></ns2:annotationElement><ns2:annotationElement position="128" colour="-9623040"><ns2:displayCharacter>2</ns2:displayCharacter><ns2:description> !positive !proline</ns2:description><ns2:value>2.0</ns2:value></ns2:annotationElement><ns2:annotationElement position="129" colour="-9623040"><ns2:displayCharacter>2</ns2:displayCharacter><ns2:description> !aliphatic !aromatic</ns2:description><ns2:value>2.0</ns2:value></ns2:annotationElement><ns2:annotationElement position="130" colour="-9623040"><ns2:displayCharacter>2</ns2:displayCharacter><ns2:description> !aromatic !negative</ns2:description><ns2:value>2.0</ns2:value></ns2:annotationElement><ns2:annotationElement position="131" colour="-8569088"><ns2:displayCharacter>3</ns2:displayCharacter><ns2:description> !aliphatic !aromatic !proline</ns2:description><ns2:value>3.0</ns2:value></ns2:annotationElement><ns2:annotationElement position="132" colour="-9623040"><ns2:displayCharacter>2</ns2:displayCharacter><ns2:description> !aromatic !proline</ns2:description><ns2:value>2.0</ns2:value></ns2:annotationElement><ns2:annotationElement position="133" colour="-9623040"><ns2:displayCharacter>2</ns2:displayCharacter><ns2:description> !positive !proline</ns2:description><ns2:value>2.0</ns2:value></ns2:annotationElement><ns2:annotationElement position="134" colour="-8569088"><ns2:displayCharacter>3</ns2:displayCharacter><ns2:description>small !aromatic !positive</ns2:description><ns2:value>3.0</ns2:value></ns2:annotationElement><ns2:annotationElement position="135" colour="-6395904"><ns2:displayCharacter>5</ns2:displayCharacter><ns2:description> !charged !negative !polar !positive !tiny</ns2:description><ns2:value>5.0</ns2:value></ns2:annotationElement><ns2:annotationElement position="136" colour="-7515392"><ns2:displayCharacter>4</ns2:displayCharacter><ns2:description> !negative !proline !small !tiny</ns2:description><ns2:value>4.0</ns2:value></ns2:annotationElement><ns2:annotationElement position="137" colour="-8569088"><ns2:displayCharacter>3</ns2:displayCharacter><ns2:description> !aromatic !negative !proline</ns2:description><ns2:value>3.0</ns2:value></ns2:annotationElement><ns2:annotationElement position="138" colour="-9623040"><ns2:displayCharacter>2</ns2:displayCharacter><ns2:description> !positive !proline</ns2:description><ns2:value>2.0</ns2:value></ns2:annotationElement><ns2:annotationElement position="139" colour="-5341952"><ns2:displayCharacter>6</ns2:displayCharacter><ns2:description>hydrophobic !charged !negative !polar !positive !proline</ns2:description><ns2:value>6.0</ns2:value></ns2:annotationElement><ns2:annotationElement position="140" colour="-8569088"><ns2:displayCharacter>3</ns2:displayCharacter><ns2:description> !aromatic !positive !proline</ns2:description><ns2:value>3.0</ns2:value></ns2:annotationElement><ns2:annotationElement position="141" colour="-8569088"><ns2:displayCharacter>3</ns2:displayCharacter><ns2:description> !aromatic !positive !proline</ns2:description><ns2:value>3.0</ns2:value></ns2:annotationElement><ns2:annotationElement position="142" colour="-9623040"><ns2:displayCharacter>2</ns2:displayCharacter><ns2:description> !positive !proline</ns2:description><ns2:value>2.0</ns2:value></ns2:annotationElement><ns2:annotationElement position="143" colour="-11730944"><ns2:displayCharacter>-</ns2:displayCharacter><ns2:description></ns2:description><ns2:value>0.0</ns2:value></ns2:annotationElement><ns2:annotationElement position="144" colour="-8569088"><ns2:displayCharacter>3</ns2:displayCharacter><ns2:description> !positive !proline !tiny</ns2:description><ns2:value>3.0</ns2:value></ns2:annotationElement><ns2:annotationElement position="145" colour="-4288000"><ns2:displayCharacter>7</ns2:displayCharacter><ns2:description>hydrophobic !charged !negative !polar !positive !proline !tiny</ns2:description><ns2:value>7.0</ns2:value></ns2:annotationElement><ns2:annotationElement position="146" colour="-9623040"><ns2:displayCharacter>2</ns2:displayCharacter><ns2:description> !proline !tiny</ns2:description><ns2:value>2.0</ns2:value></ns2:annotationElement><ns2:annotationElement position="147" colour="-5341952"><ns2:displayCharacter>6</ns2:displayCharacter><ns2:description>hydrophobic !charged !negative !positive !proline !tiny</ns2:description><ns2:value>6.0</ns2:value></ns2:annotationElement><ns2:annotationElement position="148" colour="-4288000"><ns2:displayCharacter>7</ns2:displayCharacter><ns2:description>hydrophobic !aromatic !charged !negative !positive !proline !tiny</ns2:description><ns2:value>7.0</ns2:value></ns2:annotationElement><ns2:annotationElement position="149" colour="-8569088"><ns2:displayCharacter>3</ns2:displayCharacter><ns2:description> !aromatic !negative !proline</ns2:description><ns2:value>3.0</ns2:value></ns2:annotationElement><ns2:annotationElement position="150" colour="-9623040"><ns2:displayCharacter>2</ns2:displayCharacter><ns2:description> !negative !proline</ns2:description><ns2:value>2.0</ns2:value></ns2:annotationElement><ns2:annotationElement position="151" colour="-8569088"><ns2:displayCharacter>3</ns2:displayCharacter><ns2:description> !positive !proline !tiny</ns2:description><ns2:value>3.0</ns2:value></ns2:annotationElement><ns2:annotationElement position="152" colour="-11730944"><ns2:displayCharacter>-</ns2:displayCharacter><ns2:description></ns2:description><ns2:value>0.0</ns2:value></ns2:annotationElement><ns2:annotationElement position="153" colour="-10676992"><ns2:displayCharacter>1</ns2:displayCharacter><ns2:description> !proline</ns2:description><ns2:value>1.0</ns2:value></ns2:annotationElement><ns2:annotationElement position="154" colour="-6395904"><ns2:displayCharacter>5</ns2:displayCharacter><ns2:description> !aromatic !charged !negative !positive !proline</ns2:description><ns2:value>5.0</ns2:value></ns2:annotationElement><ns2:annotationElement position="155" colour="-9623040"><ns2:displayCharacter>2</ns2:displayCharacter><ns2:description> !aliphatic !aromatic</ns2:description><ns2:value>2.0</ns2:value></ns2:annotationElement><ns2:annotationElement position="156" colour="-8569088"><ns2:displayCharacter>3</ns2:displayCharacter><ns2:description> !aromatic !positive !proline</ns2:description><ns2:value>3.0</ns2:value></ns2:annotationElement><ns2:annotationElement position="157" colour="-5341952"><ns2:displayCharacter>6</ns2:displayCharacter><ns2:description>hydrophobic !aromatic !charged !negative !positive !proline</ns2:description><ns2:value>6.0</ns2:value></ns2:annotationElement><ns2:annotationElement position="158" colour="-6395904"><ns2:displayCharacter>5</ns2:displayCharacter><ns2:description>hydrophobic !aliphatic !aromatic !negative !proline</ns2:description><ns2:value>5.0</ns2:value></ns2:annotationElement><ns2:annotationElement position="159" colour="-8569088"><ns2:displayCharacter>3</ns2:displayCharacter><ns2:description> !aliphatic !proline !tiny</ns2:description><ns2:value>3.0</ns2:value></ns2:annotationElement><ns2:annotationElement position="160" colour="-9623040"><ns2:displayCharacter>2</ns2:displayCharacter><ns2:description> !aliphatic !aromatic</ns2:description><ns2:value>2.0</ns2:value></ns2:annotationElement><ns2:annotationElement position="161" colour="-5341952"><ns2:displayCharacter>6</ns2:displayCharacter><ns2:description>hydrophobic !charged !negative !positive !proline !tiny</ns2:description><ns2:value>6.0</ns2:value></ns2:annotationElement><ns2:annotationElement position="162" colour="-5341952"><ns2:displayCharacter>6</ns2:displayCharacter><ns2:description>hydrophobic !aromatic !charged !negative !positive !proline</ns2:description><ns2:value>6.0</ns2:value></ns2:annotationElement><ns2:annotationElement position="163" colour="-8569088"><ns2:displayCharacter>3</ns2:displayCharacter><ns2:description> !aliphatic !aromatic !proline</ns2:description><ns2:value>3.0</ns2:value></ns2:annotationElement><ns2:annotationElement position="164" colour="-9623040"><ns2:displayCharacter>2</ns2:displayCharacter><ns2:description> !negative !proline</ns2:description><ns2:value>2.0</ns2:value></ns2:annotationElement><ns2:annotationElement position="165" colour="-3234048"><ns2:displayCharacter>8</ns2:displayCharacter><ns2:description>hydrophobic !charged !negative !polar !positive !proline !small !tiny</ns2:description><ns2:value>8.0</ns2:value></ns2:annotationElement><ns2:annotationElement position="166" colour="-4288000"><ns2:displayCharacter>7</ns2:displayCharacter><ns2:description>hydrophobic !aromatic !charged !negative !polar !positive !proline</ns2:description><ns2:value>7.0</ns2:value></ns2:annotationElement><ns2:annotationElement position="167" colour="-10676992"><ns2:displayCharacter>1</ns2:displayCharacter><ns2:description> !aromatic</ns2:description><ns2:value>1.0</ns2:value></ns2:annotationElement><ns2:annotationElement position="168" colour="-9623040"><ns2:displayCharacter>2</ns2:displayCharacter><ns2:description> !negative !proline</ns2:description><ns2:value>2.0</ns2:value></ns2:annotationElement><ns2:annotationElement position="169" colour="-4288000"><ns2:displayCharacter>7</ns2:displayCharacter><ns2:description>hydrophobic !charged !negative !polar !positive !proline !tiny</ns2:description><ns2:value>7.0</ns2:value></ns2:annotationElement><ns2:annotationElement position="170" colour="-4288000"><ns2:displayCharacter>7</ns2:displayCharacter><ns2:description>hydrophobic !aromatic !charged !negative !polar !positive !proline</ns2:description><ns2:value>7.0</ns2:value></ns2:annotationElement><ns2:annotationElement position="171" colour="-8569088"><ns2:displayCharacter>3</ns2:displayCharacter><ns2:description> !aliphatic !aromatic !proline</ns2:description><ns2:value>3.0</ns2:value></ns2:annotationElement><ns2:annotationElement position="172" colour="-5341952"><ns2:displayCharacter>6</ns2:displayCharacter><ns2:description>hydrophobic !charged !negative !positive !proline !tiny</ns2:description><ns2:value>6.0</ns2:value></ns2:annotationElement><ns2:annotationElement position="173" colour="-4288000"><ns2:displayCharacter>7</ns2:displayCharacter><ns2:description>hydrophobic !aromatic !charged !negative !polar !positive !proline</ns2:description><ns2:value>7.0</ns2:value></ns2:annotationElement><ns2:annotationElement position="174" colour="-9623040"><ns2:displayCharacter>2</ns2:displayCharacter><ns2:description> !negative !proline</ns2:description><ns2:value>2.0</ns2:value></ns2:annotationElement><ns2:annotationElement position="175" colour="-9623040"><ns2:displayCharacter>2</ns2:displayCharacter><ns2:description> !aliphatic !proline</ns2:description><ns2:value>2.0</ns2:value></ns2:annotationElement><ns2:annotationElement position="176" colour="-11730944"><ns2:displayCharacter>-</ns2:displayCharacter><ns2:description></ns2:description><ns2:value>0.0</ns2:value></ns2:annotationElement><ns2:annotationElement position="177" colour="-9623040"><ns2:displayCharacter>2</ns2:displayCharacter><ns2:description> !positive !proline</ns2:description><ns2:value>2.0</ns2:value></ns2:annotationElement><ns2:annotationElement position="178" colour="-11730944"><ns2:displayCharacter>0</ns2:displayCharacter><ns2:description></ns2:description><ns2:value>0.0</ns2:value></ns2:annotationElement><ns2:annotationElement position="179" colour="-9623040"><ns2:displayCharacter>2</ns2:displayCharacter><ns2:description> !negative !proline</ns2:description><ns2:value>2.0</ns2:value></ns2:annotationElement><ns2:annotationElement position="180" colour="-7515392"><ns2:displayCharacter>4</ns2:displayCharacter><ns2:description> !aliphatic !aromatic !positive !proline</ns2:description><ns2:value>4.0</ns2:value></ns2:annotationElement><ns2:annotationElement position="181" colour="-10676992"><ns2:displayCharacter>1</ns2:displayCharacter><ns2:description> !positive</ns2:description><ns2:value>1.0</ns2:value></ns2:annotationElement><ns2:annotationElement position="182" colour="-8569088"><ns2:displayCharacter>3</ns2:displayCharacter><ns2:description> !positive !proline !tiny</ns2:description><ns2:value>3.0</ns2:value></ns2:annotationElement><ns2:annotationElement position="183" colour="-7515392"><ns2:displayCharacter>4</ns2:displayCharacter><ns2:description> !positive !proline !small !tiny</ns2:description><ns2:value>4.0</ns2:value></ns2:annotationElement><ns2:annotationElement position="184" colour="-11730944"><ns2:displayCharacter>-</ns2:displayCharacter><ns2:description></ns2:description><ns2:value>0.0</ns2:value></ns2:annotationElement><ns2:annotationElement position="185" colour="-11730944"><ns2:displayCharacter>-</ns2:displayCharacter><ns2:description></ns2:description><ns2:value>0.0</ns2:value></ns2:annotationElement><ns2:annotationElement position="186" colour="-11730944"><ns2:displayCharacter>-</ns2:displayCharacter><ns2:description></ns2:description><ns2:value>0.0</ns2:value></ns2:annotationElement><ns2:annotationElement position="187" colour="-11730944"><ns2:displayCharacter>-</ns2:displayCharacter><ns2:description></ns2:description><ns2:value>0.0</ns2:value></ns2:annotationElement><ns2:annotationElement position="188" colour="-11730944"><ns2:displayCharacter>-</ns2:displayCharacter><ns2:description></ns2:description><ns2:value>0.0</ns2:value></ns2:annotationElement><ns2:annotationElement position="189" colour="-8569088"><ns2:displayCharacter>3</ns2:displayCharacter><ns2:description> !negative !proline !tiny</ns2:description><ns2:value>3.0</ns2:value></ns2:annotationElement><ns2:annotationElement position="190" colour="-8569088"><ns2:displayCharacter>3</ns2:displayCharacter><ns2:description> !aromatic !negative !proline</ns2:description><ns2:value>3.0</ns2:value></ns2:annotationElement><ns2:annotationElement position="191" colour="-9623040"><ns2:displayCharacter>2</ns2:displayCharacter><ns2:description> !negative !tiny</ns2:description><ns2:value>2.0</ns2:value></ns2:annotationElement><ns2:annotationElement position="192" colour="-4288000"><ns2:displayCharacter>7</ns2:displayCharacter><ns2:description>polar !aliphatic !aromatic !hydrophobic !negative !proline !tiny</ns2:description><ns2:value>7.0</ns2:value></ns2:annotationElement><ns2:annotationElement position="193" colour="-8569088"><ns2:displayCharacter>3</ns2:displayCharacter><ns2:description>hydrophobic !negative !proline</ns2:description><ns2:value>3.0</ns2:value></ns2:annotationElement><ns2:annotationElement position="194" colour="-5341952"><ns2:displayCharacter>6</ns2:displayCharacter><ns2:description>hydrophobic !aromatic !charged !negative !positive !proline</ns2:description><ns2:value>6.0</ns2:value></ns2:annotationElement><ns2:annotationElement position="195" colour="-5341952"><ns2:displayCharacter>6</ns2:displayCharacter><ns2:description>hydrophobic !aromatic !charged !negative !positive !proline</ns2:description><ns2:value>6.0</ns2:value></ns2:annotationElement><ns2:annotationElement position="196" colour="-6395904"><ns2:displayCharacter>5</ns2:displayCharacter><ns2:description>small !aliphatic !aromatic !positive !proline</ns2:description><ns2:value>5.0</ns2:value></ns2:annotationElement><ns2:annotationElement position="197" colour="-9623040"><ns2:displayCharacter>2</ns2:displayCharacter><ns2:description> !aromatic !proline</ns2:description><ns2:value>2.0</ns2:value></ns2:annotationElement><ns2:annotationElement position="198" colour="-3234048"><ns2:displayCharacter>8</ns2:displayCharacter><ns2:description>hydrophobic !aromatic !charged !negative !polar !positive !proline !tiny</ns2:description><ns2:value>8.0</ns2:value></ns2:annotationElement><ns2:annotationElement position="199" colour="-5341952"><ns2:displayCharacter>6</ns2:displayCharacter><ns2:description> !aromatic !charged !negative !polar !positive !tiny</ns2:description><ns2:value>6.0</ns2:value></ns2:annotationElement><ns2:annotationElement position="200" colour="-8569088"><ns2:displayCharacter>3</ns2:displayCharacter><ns2:description> !aromatic !negative !proline</ns2:description><ns2:value>3.0</ns2:value></ns2:annotationElement><ns2:annotationElement position="201" colour="-8569088"><ns2:displayCharacter>3</ns2:displayCharacter><ns2:description> !aromatic !positive !proline</ns2:description><ns2:value>3.0</ns2:value></ns2:annotationElement><ns2:annotationElement position="202" colour="-5341952"><ns2:displayCharacter>6</ns2:displayCharacter><ns2:description>hydrophobic !aromatic !charged !negative !positive !proline</ns2:description><ns2:value>6.0</ns2:value></ns2:annotationElement><ns2:annotationElement position="203" colour="-5341952"><ns2:displayCharacter>6</ns2:displayCharacter><ns2:description>polar !aliphatic !aromatic !negative !proline !tiny</ns2:description><ns2:value>6.0</ns2:value></ns2:annotationElement><ns2:annotationElement position="204" colour="-11730944"><ns2:displayCharacter>0</ns2:displayCharacter><ns2:description></ns2:description><ns2:value>0.0</ns2:value></ns2:annotationElement><ns2:annotationElement position="205" colour="-6395904"><ns2:displayCharacter>5</ns2:displayCharacter><ns2:description>polar !aliphatic !aromatic !negative !proline</ns2:description><ns2:value>5.0</ns2:value></ns2:annotationElement><ns2:annotationElement position="206" colour="-8569088"><ns2:displayCharacter>3</ns2:displayCharacter><ns2:description> !aromatic !negative !tiny</ns2:description><ns2:value>3.0</ns2:value></ns2:annotationElement><ns2:annotationElement position="207" colour="-9623040"><ns2:displayCharacter>2</ns2:displayCharacter><ns2:description> !aromatic !proline</ns2:description><ns2:value>2.0</ns2:value></ns2:annotationElement><ns2:annotationElement position="208" colour="-5341952"><ns2:displayCharacter>6</ns2:displayCharacter><ns2:description>small !aromatic !charged !negative !positive !proline</ns2:description><ns2:value>6.0</ns2:value></ns2:annotationElement><ns2:annotationElement position="209" colour="-6395904"><ns2:displayCharacter>5</ns2:displayCharacter><ns2:description>polar !aliphatic !aromatic !negative !proline</ns2:description><ns2:value>5.0</ns2:value></ns2:annotationElement><ns2:annotationElement position="210" colour="-8569088"><ns2:displayCharacter>3</ns2:displayCharacter><ns2:description> !aromatic !proline !tiny</ns2:description><ns2:value>3.0</ns2:value></ns2:annotationElement><ns2:annotationElement position="211" colour="-7515392"><ns2:displayCharacter>4</ns2:displayCharacter><ns2:description> !aromatic !proline !small !tiny</ns2:description><ns2:value>4.0</ns2:value></ns2:annotationElement><ns2:annotationElement position="212" colour="-5341952"><ns2:displayCharacter>6</ns2:displayCharacter><ns2:description>hydrophobic !charged !negative !polar !positive !proline</ns2:description><ns2:value>6.0</ns2:value></ns2:annotationElement><ns2:annotationElement position="213" colour="-11730944"><ns2:displayCharacter>-</ns2:displayCharacter><ns2:description></ns2:description><ns2:value>0.0</ns2:value></ns2:annotationElement><ns2:annotationElement position="214" colour="-7515392"><ns2:displayCharacter>4</ns2:displayCharacter><ns2:description> !aromatic !charged !negative !positive</ns2:description><ns2:value>4.0</ns2:value></ns2:annotationElement><ns2:annotationElement position="215" colour="-8569088"><ns2:displayCharacter>3</ns2:displayCharacter><ns2:description> !aromatic !positive !proline</ns2:description><ns2:value>3.0</ns2:value></ns2:annotationElement><ns2:annotationElement position="216" colour="-4288000"><ns2:displayCharacter>7</ns2:displayCharacter><ns2:description>hydrophobic !aliphatic !charged !negative !positive !proline !tiny</ns2:description><ns2:value>7.0</ns2:value></ns2:annotationElement><ns2:annotationElement position="217" colour="-9623040"><ns2:displayCharacter>2</ns2:displayCharacter><ns2:description> !aromatic !proline</ns2:description><ns2:value>2.0</ns2:value></ns2:annotationElement><ns2:annotationElement position="218" colour="-9623040"><ns2:displayCharacter>2</ns2:displayCharacter><ns2:description> !negative !proline</ns2:description><ns2:value>2.0</ns2:value></ns2:annotationElement><ns2:annotationElement position="219" colour="-3234048"><ns2:displayCharacter>8</ns2:displayCharacter><ns2:description>hydrophobic !aromatic !charged !negative !polar !positive !proline !tiny</ns2:description><ns2:value>8.0</ns2:value></ns2:annotationElement><ns2:annotationElement position="220" colour="-1060608"><ns2:displayCharacter>+</ns2:displayCharacter><ns2:description>hydrophobic small tiny !aliphatic !aromatic !charged !negative !polar !positive !proline</ns2:description><ns2:value>10.0</ns2:value></ns2:annotationElement><ns2:annotationElement position="221" colour="-8569088"><ns2:displayCharacter>3</ns2:displayCharacter><ns2:description> !aliphatic !aromatic !proline</ns2:description><ns2:value>3.0</ns2:value></ns2:annotationElement><ns2:annotationElement position="222" colour="-8569088"><ns2:displayCharacter>3</ns2:displayCharacter><ns2:description> !aromatic !negative !proline</ns2:description><ns2:value>3.0</ns2:value></ns2:annotationElement><ns2:annotationElement position="223" colour="-3234048"><ns2:displayCharacter>8</ns2:displayCharacter><ns2:description>hydrophobic !aromatic !charged !negative !polar !positive !proline !tiny</ns2:description><ns2:value>8.0</ns2:value></ns2:annotationElement><ns2:annotationElement position="224" colour="-8569088"><ns2:displayCharacter>3</ns2:displayCharacter><ns2:description> !aromatic !positive !proline</ns2:description><ns2:value>3.0</ns2:value></ns2:annotationElement><ns2:annotationElement position="225" colour="-9623040"><ns2:displayCharacter>2</ns2:displayCharacter><ns2:description> !aromatic !proline</ns2:description><ns2:value>2.0</ns2:value></ns2:annotationElement><ns2:annotationElement position="226" colour="-6395904"><ns2:displayCharacter>5</ns2:displayCharacter><ns2:description> !aromatic !charged !negative !positive !proline</ns2:description><ns2:value>5.0</ns2:value></ns2:annotationElement><ns2:annotationElement position="227" colour="-9623040"><ns2:displayCharacter>2</ns2:displayCharacter><ns2:description> !negative !proline</ns2:description><ns2:value>2.0</ns2:value></ns2:annotationElement><ns2:annotationElement position="228" colour="-6656"><ns2:displayCharacter>*</ns2:displayCharacter><ns2:description>charged negative polar small !aliphatic !aromatic !hydrophobic !positive !proline !tiny</ns2:description><ns2:value>11.0</ns2:value></ns2:annotationElement><ns2:annotationElement position="229" colour="-7515392"><ns2:displayCharacter>4</ns2:displayCharacter><ns2:description> !charged !negative !positive !tiny</ns2:description><ns2:value>4.0</ns2:value></ns2:annotationElement><ns2:annotationElement position="230" colour="-7515392"><ns2:displayCharacter>4</ns2:displayCharacter><ns2:description> !aliphatic !positive !proline !tiny</ns2:description><ns2:value>4.0</ns2:value></ns2:annotationElement><ns2:annotationElement position="231" colour="-3234048"><ns2:displayCharacter>8</ns2:displayCharacter><ns2:description>hydrophobic !charged !negative !polar !positive !proline !small !tiny</ns2:description><ns2:value>8.0</ns2:value></ns2:annotationElement><ns2:annotationElement position="232" colour="-3234048"><ns2:displayCharacter>8</ns2:displayCharacter><ns2:description>polar !aliphatic !aromatic !hydrophobic !negative !proline !small !tiny</ns2:description><ns2:value>8.0</ns2:value></ns2:annotationElement><ns2:annotationElement position="233" colour="-3234048"><ns2:displayCharacter>8</ns2:displayCharacter><ns2:description>hydrophobic !aromatic !charged !negative !polar !positive !proline !tiny</ns2:description><ns2:value>8.0</ns2:value></ns2:annotationElement><ns2:annotationElement position="234" colour="-5341952"><ns2:displayCharacter>6</ns2:displayCharacter><ns2:description> !aliphatic !aromatic !charged !negative !positive !proline</ns2:description><ns2:value>6.0</ns2:value></ns2:annotationElement><ns2:annotationElement position="235" colour="-3234048"><ns2:displayCharacter>8</ns2:displayCharacter><ns2:description>hydrophobic !aromatic !charged !negative !polar !positive !proline !tiny</ns2:description><ns2:value>8.0</ns2:value></ns2:annotationElement><ns2:annotationElement position="236" colour="-4288000"><ns2:displayCharacter>7</ns2:displayCharacter><ns2:description>hydrophobic !aromatic !charged !negative !positive !proline !tiny</ns2:description><ns2:value>7.0</ns2:value></ns2:annotationElement><ns2:annotationElement position="237" colour="-6656"><ns2:displayCharacter>*</ns2:displayCharacter><ns2:description>charged negative polar !aliphatic !aromatic !hydrophobic !positive !proline !small !tiny</ns2:description><ns2:value>11.0</ns2:value></ns2:annotationElement><ns2:annotationElement position="238" colour="-4288000"><ns2:displayCharacter>7</ns2:displayCharacter><ns2:description>hydrophobic !aromatic !charged !negative !polar !positive !proline</ns2:description><ns2:value>7.0</ns2:value></ns2:annotationElement><ns2:annotationElement position="239" colour="-6656"><ns2:displayCharacter>*</ns2:displayCharacter><ns2:description>aliphatic hydrophobic !aromatic !charged !negative !polar !positive !proline !small !tiny</ns2:description><ns2:value>11.0</ns2:value></ns2:annotationElement><ns2:annotationElement position="240" colour="-4288000"><ns2:displayCharacter>7</ns2:displayCharacter><ns2:description>hydrophobic !aliphatic !charged !negative !positive !proline !tiny</ns2:description><ns2:value>7.0</ns2:value></ns2:annotationElement><ns2:annotationElement position="241" colour="-6656"><ns2:displayCharacter>*</ns2:displayCharacter><ns2:description>charged polar positive !aliphatic !aromatic !hydrophobic !negative !proline !small !tiny</ns2:description><ns2:value>11.0</ns2:value></ns2:annotationElement><ns2:annotationElement position="242" colour="-3234048"><ns2:displayCharacter>8</ns2:displayCharacter><ns2:description>hydrophobic !aromatic !charged !negative !polar !positive !proline !tiny</ns2:description><ns2:value>8.0</ns2:value></ns2:annotationElement><ns2:annotationElement position="243" colour="-9623040"><ns2:displayCharacter>2</ns2:displayCharacter><ns2:description> !negative !proline</ns2:description><ns2:value>2.0</ns2:value></ns2:annotationElement><ns2:annotationElement position="244" colour="-8569088"><ns2:displayCharacter>3</ns2:displayCharacter><ns2:description> !aromatic !negative !proline</ns2:description><ns2:value>3.0</ns2:value></ns2:annotationElement><ns2:annotationElement position="245" colour="-10676992"><ns2:displayCharacter>1</ns2:displayCharacter><ns2:description> !aliphatic</ns2:description><ns2:value>1.0</ns2:value></ns2:annotationElement><ns2:annotationElement position="246" colour="-8569088"><ns2:displayCharacter>3</ns2:displayCharacter><ns2:description> !aliphatic !aromatic !proline</ns2:description><ns2:value>3.0</ns2:value></ns2:annotationElement><ns2:annotationElement position="247" colour="-7515392"><ns2:displayCharacter>4</ns2:displayCharacter><ns2:description> !aliphatic !aromatic !negative !proline</ns2:description><ns2:value>4.0</ns2:value></ns2:annotationElement><ns2:annotationElement position="248" colour="-7515392"><ns2:displayCharacter>4</ns2:displayCharacter><ns2:description>polar !aliphatic !aromatic !proline</ns2:description><ns2:value>4.0</ns2:value></ns2:annotationElement><ns2:annotationElement position="249" colour="-7515392"><ns2:displayCharacter>4</ns2:displayCharacter><ns2:description> !charged !negative !positive !proline</ns2:description><ns2:value>4.0</ns2:value></ns2:annotationElement><ns2:annotationElement position="250" colour="-8569088"><ns2:displayCharacter>3</ns2:displayCharacter><ns2:description> !positive !proline !tiny</ns2:description><ns2:value>3.0</ns2:value></ns2:annotationElement><ns2:annotationElement position="251" colour="-9623040"><ns2:displayCharacter>2</ns2:displayCharacter><ns2:description> !aromatic !proline</ns2:description><ns2:value>2.0</ns2:value></ns2:annotationElement><ns2:annotationElement position="252" colour="-8569088"><ns2:displayCharacter>3</ns2:displayCharacter><ns2:description> !aliphatic !negative !proline</ns2:description><ns2:value>3.0</ns2:value></ns2:annotationElement><ns2:annotationElement position="253" colour="-10676992"><ns2:displayCharacter>1</ns2:displayCharacter><ns2:description> !proline</ns2:description><ns2:value>1.0</ns2:value></ns2:annotationElement><ns2:annotationElement position="254" colour="-11730944"><ns2:displayCharacter>0</ns2:displayCharacter><ns2:description></ns2:description><ns2:value>0.0</ns2:value></ns2:annotationElement><ns2:annotationElement position="255" colour="-11730944"><ns2:displayCharacter>0</ns2:displayCharacter><ns2:description></ns2:description><ns2:value>0.0</ns2:value></ns2:annotationElement><ns2:annotationElement position="256" colour="-9623040"><ns2:displayCharacter>2</ns2:displayCharacter><ns2:description> !aliphatic !negative</ns2:description><ns2:value>2.0</ns2:value></ns2:annotationElement><ns2:annotationElement position="257" colour="-7515392"><ns2:displayCharacter>4</ns2:displayCharacter><ns2:description> !aromatic !charged !negative !positive</ns2:description><ns2:value>4.0</ns2:value></ns2:annotationElement><ns2:annotationElement position="258" colour="-8569088"><ns2:displayCharacter>3</ns2:displayCharacter><ns2:description> !aliphatic !aromatic !negative</ns2:description><ns2:value>3.0</ns2:value></ns2:annotationElement><ns2:annotationElement position="259" colour="-9623040"><ns2:displayCharacter>2</ns2:displayCharacter><ns2:description> !aliphatic !aromatic</ns2:description><ns2:value>2.0</ns2:value></ns2:annotationElement><ns2:annotationElement position="260" colour="-9623040"><ns2:displayCharacter>2</ns2:displayCharacter><ns2:description> !positive !proline</ns2:description><ns2:value>2.0</ns2:value></ns2:annotationElement><ns2:annotationElement position="261" colour="-4288000"><ns2:displayCharacter>7</ns2:displayCharacter><ns2:description>hydrophobic !aromatic !charged !negative !positive !proline !tiny</ns2:description><ns2:value>7.0</ns2:value></ns2:annotationElement><ns2:annotationElement position="262" colour="-8569088"><ns2:displayCharacter>3</ns2:displayCharacter><ns2:description> !aromatic !negative !proline</ns2:description><ns2:value>3.0</ns2:value></ns2:annotationElement><ns2:annotationElement position="263" colour="-7515392"><ns2:displayCharacter>4</ns2:displayCharacter><ns2:description>polar !aliphatic !aromatic !proline</ns2:description><ns2:value>4.0</ns2:value></ns2:annotationElement><ns2:annotationElement position="264" colour="-8569088"><ns2:displayCharacter>3</ns2:displayCharacter><ns2:description> !aliphatic !aromatic !proline</ns2:description><ns2:value>3.0</ns2:value></ns2:annotationElement><ns2:annotationElement position="265" colour="-4288000"><ns2:displayCharacter>7</ns2:displayCharacter><ns2:description>hydrophobic !charged !negative !polar !positive !proline !tiny</ns2:description><ns2:value>7.0</ns2:value></ns2:annotationElement><ns2:annotationElement position="266" colour="-9623040"><ns2:displayCharacter>2</ns2:displayCharacter><ns2:description> !aliphatic !aromatic</ns2:description><ns2:value>2.0</ns2:value></ns2:annotationElement><ns2:annotationElement position="267" colour="-8569088"><ns2:displayCharacter>3</ns2:displayCharacter><ns2:description> !aliphatic !aromatic !proline</ns2:description><ns2:value>3.0</ns2:value></ns2:annotationElement><ns2:annotationElement position="268" colour="-1060608"><ns2:displayCharacter>+</ns2:displayCharacter><ns2:description>aliphatic hydrophobic !aromatic !charged !negative !polar !positive !proline !small !tiny</ns2:description><ns2:value>10.0</ns2:value></ns2:annotationElement><ns2:annotationElement position="269" colour="-11730944"><ns2:displayCharacter>-</ns2:displayCharacter><ns2:description></ns2:description><ns2:value>0.0</ns2:value></ns2:annotationElement><ns2:annotationElement position="270" colour="-5341952"><ns2:displayCharacter>6</ns2:displayCharacter><ns2:description>polar !aliphatic !aromatic !negative !proline !tiny</ns2:description><ns2:value>6.0</ns2:value></ns2:annotationElement><ns2:annotationElement position="271" colour="-4288000"><ns2:displayCharacter>7</ns2:displayCharacter><ns2:description>polar small !aliphatic !aromatic !hydrophobic !positive !proline</ns2:description><ns2:value>7.0</ns2:value></ns2:annotationElement><ns2:annotationElement position="272" colour="-7515392"><ns2:displayCharacter>4</ns2:displayCharacter><ns2:description> !aliphatic !aromatic !positive !proline</ns2:description><ns2:value>4.0</ns2:value></ns2:annotationElement><ns2:annotationElement position="273" colour="-9623040"><ns2:displayCharacter>2</ns2:displayCharacter><ns2:description> !aliphatic !proline</ns2:description><ns2:value>2.0</ns2:value></ns2:annotationElement><ns2:annotationElement position="274" colour="-3234048"><ns2:displayCharacter>8</ns2:displayCharacter><ns2:description>hydrophobic !charged !negative !polar !positive !proline !small !tiny</ns2:description><ns2:value>8.0</ns2:value></ns2:annotationElement><ns2:annotationElement position="275" colour="-6395904"><ns2:displayCharacter>5</ns2:displayCharacter><ns2:description> !aromatic !positive !proline !small !tiny</ns2:description><ns2:value>5.0</ns2:value></ns2:annotationElement><ns2:annotationElement position="276" colour="-6395904"><ns2:displayCharacter>5</ns2:displayCharacter><ns2:description> !aromatic !charged !negative !positive !proline</ns2:description><ns2:value>5.0</ns2:value></ns2:annotationElement><ns2:annotationElement position="277" colour="-8569088"><ns2:displayCharacter>3</ns2:displayCharacter><ns2:description> !aliphatic !aromatic !proline</ns2:description><ns2:value>3.0</ns2:value></ns2:annotationElement><ns2:annotationElement position="278" colour="-3234048"><ns2:displayCharacter>8</ns2:displayCharacter><ns2:description>hydrophobic !aromatic !charged !negative !polar !positive !proline !tiny</ns2:description><ns2:value>8.0</ns2:value></ns2:annotationElement><ns2:annotationElement position="279" colour="-8569088"><ns2:displayCharacter>3</ns2:displayCharacter><ns2:description> !negative !proline !tiny</ns2:description><ns2:value>3.0</ns2:value></ns2:annotationElement><ns2:annotationElement position="280" colour="-9623040"><ns2:displayCharacter>2</ns2:displayCharacter><ns2:description> !aromatic !proline</ns2:description><ns2:value>2.0</ns2:value></ns2:annotationElement><ns2:annotationElement position="281" colour="-4288000"><ns2:displayCharacter>7</ns2:displayCharacter><ns2:description>hydrophobic !charged !negative !polar !positive !proline !tiny</ns2:description><ns2:value>7.0</ns2:value></ns2:annotationElement><ns2:annotationElement position="282" colour="-1060608"><ns2:displayCharacter>+</ns2:displayCharacter><ns2:description>aliphatic hydrophobic !aromatic !charged !negative !polar !positive !proline !small !tiny</ns2:description><ns2:value>10.0</ns2:value></ns2:annotationElement><ns2:annotationElement position="283" colour="-7515392"><ns2:displayCharacter>4</ns2:displayCharacter><ns2:description> !aliphatic !aromatic !positive !proline</ns2:description><ns2:value>4.0</ns2:value></ns2:annotationElement><ns2:annotationElement position="284" colour="-10676992"><ns2:displayCharacter>1</ns2:displayCharacter><ns2:description> !proline</ns2:description><ns2:value>1.0</ns2:value></ns2:annotationElement><ns2:annotationElement position="285" colour="-5341952"><ns2:displayCharacter>6</ns2:displayCharacter><ns2:description>hydrophobic !charged !negative !positive !proline !tiny</ns2:description><ns2:value>6.0</ns2:value></ns2:annotationElement><ns2:annotationElement position="286" colour="-3234048"><ns2:displayCharacter>8</ns2:displayCharacter><ns2:description>polar small !aliphatic !aromatic !hydrophobic !positive !proline !tiny</ns2:description><ns2:value>8.0</ns2:value></ns2:annotationElement><ns2:annotationElement position="287" colour="-8569088"><ns2:displayCharacter>3</ns2:displayCharacter><ns2:description> !aliphatic !aromatic !proline</ns2:description><ns2:value>3.0</ns2:value></ns2:annotationElement><ns2:annotationElement position="288" colour="-8569088"><ns2:displayCharacter>3</ns2:displayCharacter><ns2:description> !aromatic !positive !proline</ns2:description><ns2:value>3.0</ns2:value></ns2:annotationElement><ns2:annotationElement position="289" colour="-8569088"><ns2:displayCharacter>3</ns2:displayCharacter><ns2:description> !negative !proline !tiny</ns2:description><ns2:value>3.0</ns2:value></ns2:annotationElement><ns2:annotationElement position="290" colour="-11730944"><ns2:displayCharacter>-</ns2:displayCharacter><ns2:description></ns2:description><ns2:value>0.0</ns2:value></ns2:annotationElement><ns2:annotationElement position="291" colour="-11730944"><ns2:displayCharacter>-</ns2:displayCharacter><ns2:description></ns2:description><ns2:value>0.0</ns2:value></ns2:annotationElement><ns2:annotationElement position="292" colour="-11730944"><ns2:displayCharacter>-</ns2:displayCharacter><ns2:description></ns2:description><ns2:value>0.0</ns2:value></ns2:annotationElement><ns2:annotationElement position="293" colour="-9623040"><ns2:displayCharacter>2</ns2:displayCharacter><ns2:description> !aliphatic !aromatic</ns2:description><ns2:value>2.0</ns2:value></ns2:annotationElement><ns2:annotationElement position="294" colour="-7515392"><ns2:displayCharacter>4</ns2:displayCharacter><ns2:description>polar !aliphatic !aromatic !proline</ns2:description><ns2:value>4.0</ns2:value></ns2:annotationElement><ns2:annotationElement position="295" colour="-2114560"><ns2:displayCharacter>9</ns2:displayCharacter><ns2:description>aliphatic hydrophobic !aromatic !charged !negative !polar !positive !proline !tiny</ns2:description><ns2:value>9.0</ns2:value></ns2:annotationElement><ns2:annotationElement position="296" colour="-5341952"><ns2:displayCharacter>6</ns2:displayCharacter><ns2:description>hydrophobic !charged !negative !positive !proline !tiny</ns2:description><ns2:value>6.0</ns2:value></ns2:annotationElement><ns2:annotationElement position="297" colour="-8569088"><ns2:displayCharacter>3</ns2:displayCharacter><ns2:description> !aromatic !negative !proline</ns2:description><ns2:value>3.0</ns2:value></ns2:annotationElement><ns2:annotationElement position="298" colour="-4288000"><ns2:displayCharacter>7</ns2:displayCharacter><ns2:description>hydrophobic !charged !negative !positive !proline !small !tiny</ns2:description><ns2:value>7.0</ns2:value></ns2:annotationElement><ns2:annotationElement position="299" colour="-5341952"><ns2:displayCharacter>6</ns2:displayCharacter><ns2:description>small !aliphatic !aromatic !charged !negative !positive</ns2:description><ns2:value>6.0</ns2:value></ns2:annotationElement><ns2:annotationElement position="300" colour="-4288000"><ns2:displayCharacter>7</ns2:displayCharacter><ns2:description>hydrophobic !aromatic !charged !negative !positive !proline !tiny</ns2:description><ns2:value>7.0</ns2:value></ns2:annotationElement><ns2:annotationElement position="301" colour="-8569088"><ns2:displayCharacter>3</ns2:displayCharacter><ns2:description> !aromatic !negative !proline</ns2:description><ns2:value>3.0</ns2:value></ns2:annotationElement><ns2:annotationElement position="302" colour="-9623040"><ns2:displayCharacter>2</ns2:displayCharacter><ns2:description> !aromatic !proline</ns2:description><ns2:value>2.0</ns2:value></ns2:annotationElement><ns2:annotationElement position="303" colour="-4288000"><ns2:displayCharacter>7</ns2:displayCharacter><ns2:description>hydrophobic !aromatic !charged !negative !polar !positive !proline</ns2:description><ns2:value>7.0</ns2:value></ns2:annotationElement><ns2:annotationElement position="304" colour="-8569088"><ns2:displayCharacter>3</ns2:displayCharacter><ns2:description> !positive !proline !tiny</ns2:description><ns2:value>3.0</ns2:value></ns2:annotationElement><ns2:annotationElement position="305" colour="-4288000"><ns2:displayCharacter>7</ns2:displayCharacter><ns2:description>hydrophobic !aromatic !charged !negative !polar !positive !proline</ns2:description><ns2:value>7.0</ns2:value></ns2:annotationElement><ns2:annotationElement position="306" colour="-7515392"><ns2:displayCharacter>4</ns2:displayCharacter><ns2:description> !aliphatic !aromatic !positive !proline</ns2:description><ns2:value>4.0</ns2:value></ns2:annotationElement><ns2:annotationElement position="307" colour="-8569088"><ns2:displayCharacter>3</ns2:displayCharacter><ns2:description> !aliphatic !aromatic !proline</ns2:description><ns2:value>3.0</ns2:value></ns2:annotationElement><ns2:annotationElement position="308" colour="-9623040"><ns2:displayCharacter>2</ns2:displayCharacter><ns2:description> !negative !proline</ns2:description><ns2:value>2.0</ns2:value></ns2:annotationElement><ns2:annotationElement position="309" colour="-8569088"><ns2:displayCharacter>3</ns2:displayCharacter><ns2:description> !aromatic !proline !tiny</ns2:description><ns2:value>3.0</ns2:value></ns2:annotationElement><ns2:annotationElement position="310" colour="-3234048"><ns2:displayCharacter>8</ns2:displayCharacter><ns2:description>hydrophobic !aromatic !charged !negative !polar !positive !proline !tiny</ns2:description><ns2:value>8.0</ns2:value></ns2:annotationElement><ns2:annotationElement position="311" colour="-6395904"><ns2:displayCharacter>5</ns2:displayCharacter><ns2:description> !aromatic !charged !negative !positive !proline</ns2:description><ns2:value>5.0</ns2:value></ns2:annotationElement><ns2:annotationElement position="312" colour="-9623040"><ns2:displayCharacter>2</ns2:displayCharacter><ns2:description> !aromatic !proline</ns2:description><ns2:value>2.0</ns2:value></ns2:annotationElement><ns2:annotationElement position="313" colour="-5341952"><ns2:displayCharacter>6</ns2:displayCharacter><ns2:description>small !aliphatic !aromatic !charged !negative !positive</ns2:description><ns2:value>6.0</ns2:value></ns2:annotationElement><ns2:annotationElement position="314" colour="-7515392"><ns2:displayCharacter>4</ns2:displayCharacter><ns2:description> !aliphatic !aromatic !negative !proline</ns2:description><ns2:value>4.0</ns2:value></ns2:annotationElement><ns2:annotationElement position="315" colour="-11730944"><ns2:displayCharacter>-</ns2:displayCharacter><ns2:description></ns2:description><ns2:value>0.0</ns2:value></ns2:annotationElement><ns2:annotationElement position="316" colour="-11730944"><ns2:displayCharacter>-</ns2:displayCharacter><ns2:description></ns2:description><ns2:value>0.0</ns2:value></ns2:annotationElement><ns2:annotationElement position="317" colour="-11730944"><ns2:displayCharacter>-</ns2:displayCharacter><ns2:description></ns2:description><ns2:value>0.0</ns2:value></ns2:annotationElement><ns2:annotationElement position="318" colour="-11730944"><ns2:displayCharacter>-</ns2:displayCharacter><ns2:description></ns2:description><ns2:value>0.0</ns2:value></ns2:annotationElement><ns2:annotationElement position="319" colour="-11730944"><ns2:displayCharacter>-</ns2:displayCharacter><ns2:description></ns2:description><ns2:value>0.0</ns2:value></ns2:annotationElement><ns2:annotationElement position="320" colour="-11730944"><ns2:displayCharacter>-</ns2:displayCharacter><ns2:description></ns2:description><ns2:value>0.0</ns2:value></ns2:annotationElement><ns2:annotationElement position="321" colour="-11730944"><ns2:displayCharacter>-</ns2:displayCharacter><ns2:description></ns2:description><ns2:value>0.0</ns2:value></ns2:annotationElement><ns2:annotationElement position="322" colour="-7515392"><ns2:displayCharacter>4</ns2:displayCharacter><ns2:description> !aliphatic !negative !proline !tiny</ns2:description><ns2:value>4.0</ns2:value></ns2:annotationElement><ns2:annotationElement position="323" colour="-4288000"><ns2:displayCharacter>7</ns2:displayCharacter><ns2:description>hydrophobic !aromatic !charged !negative !polar !positive !proline</ns2:description><ns2:value>7.0</ns2:value></ns2:annotationElement><ns2:annotationElement position="324" colour="-6395904"><ns2:displayCharacter>5</ns2:displayCharacter><ns2:description>polar !aliphatic !positive !proline !tiny</ns2:description><ns2:value>5.0</ns2:value></ns2:annotationElement><ns2:annotationElement position="325" colour="-6656"><ns2:displayCharacter>*</ns2:displayCharacter><ns2:description>aromatic hydrophobic !aliphatic !charged !negative !polar !positive !proline !small !tiny</ns2:description><ns2:value>11.0</ns2:value></ns2:annotationElement><ns2:annotationElement position="326" colour="-11730944"><ns2:displayCharacter>-</ns2:displayCharacter><ns2:description></ns2:description><ns2:value>0.0</ns2:value></ns2:annotationElement><ns2:annotationElement position="327" colour="-6395904"><ns2:displayCharacter>5</ns2:displayCharacter><ns2:description> !aromatic !charged !negative !positive !proline</ns2:description><ns2:value>5.0</ns2:value></ns2:annotationElement><ns2:annotationElement position="328" colour="-6395904"><ns2:displayCharacter>5</ns2:displayCharacter><ns2:description> !aromatic !charged !negative !polar !positive</ns2:description><ns2:value>5.0</ns2:value></ns2:annotationElement><ns2:annotationElement position="329" colour="-9623040"><ns2:displayCharacter>2</ns2:displayCharacter><ns2:description> !negative !proline</ns2:description><ns2:value>2.0</ns2:value></ns2:annotationElement><ns2:annotationElement position="330" colour="-7515392"><ns2:displayCharacter>4</ns2:displayCharacter><ns2:description> !negative !proline !small !tiny</ns2:description><ns2:value>4.0</ns2:value></ns2:annotationElement><ns2:annotationElement position="331" colour="-7515392"><ns2:displayCharacter>4</ns2:displayCharacter><ns2:description> !charged !negative !positive !proline</ns2:description><ns2:value>4.0</ns2:value></ns2:annotationElement><ns2:annotationElement position="332" colour="-2114560"><ns2:displayCharacter>9</ns2:displayCharacter><ns2:description>aliphatic hydrophobic !aromatic !charged !negative !polar !positive !proline !tiny</ns2:description><ns2:value>9.0</ns2:value></ns2:annotationElement><ns2:annotationElement position="333" colour="-6395904"><ns2:displayCharacter>5</ns2:displayCharacter><ns2:description> !aromatic !charged !negative !positive !proline</ns2:description><ns2:value>5.0</ns2:value></ns2:annotationElement><ns2:annotationElement position="334" colour="-3234048"><ns2:displayCharacter>8</ns2:displayCharacter><ns2:description>hydrophobic !charged !negative !polar !positive !proline !small !tiny</ns2:description><ns2:value>8.0</ns2:value></ns2:annotationElement><ns2:annotationElement position="335" colour="-7515392"><ns2:displayCharacter>4</ns2:displayCharacter><ns2:description> !charged !negative !positive !proline</ns2:description><ns2:value>4.0</ns2:value></ns2:annotationElement><ns2:annotationElement position="336" colour="-8569088"><ns2:displayCharacter>3</ns2:displayCharacter><ns2:description> !charged !negative !positive</ns2:description><ns2:value>3.0</ns2:value></ns2:annotationElement><ns2:annotationElement position="337" colour="-11730944"><ns2:displayCharacter>-</ns2:displayCharacter><ns2:description></ns2:description><ns2:value>0.0</ns2:value></ns2:annotationElement><ns2:annotationElement position="338" colour="-11730944"><ns2:displayCharacter>-</ns2:displayCharacter><ns2:description></ns2:description><ns2:value>0.0</ns2:value></ns2:annotationElement><ns2:annotationElement position="339" colour="-11730944"><ns2:displayCharacter>-</ns2:displayCharacter><ns2:description></ns2:description><ns2:value>0.0</ns2:value></ns2:annotationElement><ns2:annotationElement position="340" colour="-11730944"><ns2:displayCharacter>-</ns2:displayCharacter><ns2:description></ns2:description><ns2:value>0.0</ns2:value></ns2:annotationElement><ns2:annotationElement position="341" colour="-11730944"><ns2:displayCharacter>-</ns2:displayCharacter><ns2:description></ns2:description><ns2:value>0.0</ns2:value></ns2:annotationElement><ns2:annotationElement position="342" colour="-10676992"><ns2:displayCharacter>1</ns2:displayCharacter><ns2:description>small</ns2:description><ns2:value>1.0</ns2:value></ns2:annotationElement><ns2:annotationElement position="343" colour="-10676992"><ns2:displayCharacter>1</ns2:displayCharacter><ns2:description> !proline</ns2:description><ns2:value>1.0</ns2:value></ns2:annotationElement><ns2:annotationElement position="344" colour="-5341952"><ns2:displayCharacter>6</ns2:displayCharacter><ns2:description> !aliphatic !aromatic !charged !negative !positive !proline</ns2:description><ns2:value>6.0</ns2:value></ns2:annotationElement><ns2:annotationElement position="345" colour="-6395904"><ns2:displayCharacter>5</ns2:displayCharacter><ns2:description>hydrophobic !charged !negative !positive !proline</ns2:description><ns2:value>5.0</ns2:value></ns2:annotationElement><ns2:annotationElement position="346" colour="-7515392"><ns2:displayCharacter>4</ns2:displayCharacter><ns2:description> !aliphatic !aromatic !positive !proline</ns2:description><ns2:value>4.0</ns2:value></ns2:annotationElement><ns2:annotationElement position="347" colour="-8569088"><ns2:displayCharacter>3</ns2:displayCharacter><ns2:description> !aliphatic !positive !proline</ns2:description><ns2:value>3.0</ns2:value></ns2:annotationElement><ns2:annotationElement position="348" colour="-6395904"><ns2:displayCharacter>5</ns2:displayCharacter><ns2:description> !aromatic !charged !negative !positive !proline</ns2:description><ns2:value>5.0</ns2:value></ns2:annotationElement><ns2:annotationElement position="349" colour="-2114560"><ns2:displayCharacter>9</ns2:displayCharacter><ns2:description>hydrophobic small !aliphatic !aromatic !charged !negative !positive !proline !tiny</ns2:description><ns2:value>9.0</ns2:value></ns2:annotationElement><ns2:annotationElement position="350" colour="-3234048"><ns2:displayCharacter>8</ns2:displayCharacter><ns2:description>hydrophobic !aromatic !charged !negative !polar !positive !proline !tiny</ns2:description><ns2:value>8.0</ns2:value></ns2:annotationElement><ns2:annotationElement position="351" colour="-5341952"><ns2:displayCharacter>6</ns2:displayCharacter><ns2:description>small !aromatic !charged !negative !positive !tiny</ns2:description><ns2:value>6.0</ns2:value></ns2:annotationElement><ns2:annotationElement position="352" colour="-7515392"><ns2:displayCharacter>4</ns2:displayCharacter><ns2:description> !aliphatic !positive !proline !tiny</ns2:description><ns2:value>4.0</ns2:value></ns2:annotationElement><ns2:annotationElement position="353" colour="-6395904"><ns2:displayCharacter>5</ns2:displayCharacter><ns2:description>polar !aliphatic !aromatic !hydrophobic !proline</ns2:description><ns2:value>5.0</ns2:value></ns2:annotationElement><ns2:annotationElement position="354" colour="-10676992"><ns2:displayCharacter>1</ns2:displayCharacter><ns2:description> !proline</ns2:description><ns2:value>1.0</ns2:value></ns2:annotationElement><ns2:annotationElement position="355" colour="-2114560"><ns2:displayCharacter>9</ns2:displayCharacter><ns2:description>aliphatic hydrophobic !aromatic !charged !negative !polar !positive !proline !tiny</ns2:description><ns2:value>9.0</ns2:value></ns2:annotationElement><ns2:annotationElement position="356" colour="-6395904"><ns2:displayCharacter>5</ns2:displayCharacter><ns2:description> !aromatic !negative !proline !small !tiny</ns2:description><ns2:value>5.0</ns2:value></ns2:annotationElement><ns2:annotationElement position="357" colour="-6395904"><ns2:displayCharacter>5</ns2:displayCharacter><ns2:description> !aromatic !charged !negative !positive !proline</ns2:description><ns2:value>5.0</ns2:value></ns2:annotationElement><ns2:annotationElement position="358" colour="-6395904"><ns2:displayCharacter>5</ns2:displayCharacter><ns2:description>hydrophobic !charged !negative !positive !proline</ns2:description><ns2:value>5.0</ns2:value></ns2:annotationElement><ns2:annotationElement position="359" colour="-6395904"><ns2:displayCharacter>5</ns2:displayCharacter><ns2:description>polar !aliphatic !aromatic !negative !proline</ns2:description><ns2:value>5.0</ns2:value></ns2:annotationElement><ns2:annotationElement position="360" colour="-4288000"><ns2:displayCharacter>7</ns2:displayCharacter><ns2:description>hydrophobic !charged !negative !polar !positive !proline !tiny</ns2:description><ns2:value>7.0</ns2:value></ns2:annotationElement><ns2:annotationElement position="361" colour="-8569088"><ns2:displayCharacter>3</ns2:displayCharacter><ns2:description> !aromatic !positive !proline</ns2:description><ns2:value>3.0</ns2:value></ns2:annotationElement><ns2:annotationElement position="362" colour="-8569088"><ns2:displayCharacter>3</ns2:displayCharacter><ns2:description> !aromatic !proline !tiny</ns2:description><ns2:value>3.0</ns2:value></ns2:annotationElement><ns2:annotationElement position="363" colour="-9623040"><ns2:displayCharacter>2</ns2:displayCharacter><ns2:description> !aromatic !tiny</ns2:description><ns2:value>2.0</ns2:value></ns2:annotationElement><ns2:annotationElement position="364" colour="-9623040"><ns2:displayCharacter>2</ns2:displayCharacter><ns2:description> !aliphatic !proline</ns2:description><ns2:value>2.0</ns2:value></ns2:annotationElement><ns2:annotationElement position="365" colour="-11730944"><ns2:displayCharacter>-</ns2:displayCharacter><ns2:description></ns2:description><ns2:value>0.0</ns2:value></ns2:annotationElement><ns2:annotationElement position="366" colour="-11730944"><ns2:displayCharacter>-</ns2:displayCharacter><ns2:description></ns2:description><ns2:value>0.0</ns2:value></ns2:annotationElement><ns2:annotationElement position="367" colour="-7515392"><ns2:displayCharacter>4</ns2:displayCharacter><ns2:description> !aliphatic !aromatic !negative !proline</ns2:description><ns2:value>4.0</ns2:value></ns2:annotationElement><ns2:annotationElement position="368" colour="-2114560"><ns2:displayCharacter>9</ns2:displayCharacter><ns2:description>aliphatic hydrophobic !aromatic !charged !negative !polar !positive !proline !tiny</ns2:description><ns2:value>9.0</ns2:value></ns2:annotationElement><ns2:annotationElement position="369" colour="-8569088"><ns2:displayCharacter>3</ns2:displayCharacter><ns2:description> !aromatic !positive !proline</ns2:description><ns2:value>3.0</ns2:value></ns2:annotationElement><ns2:annotationElement position="370" colour="-7515392"><ns2:displayCharacter>4</ns2:displayCharacter><ns2:description>hydrophobic !negative !proline !tiny</ns2:description><ns2:value>4.0</ns2:value></ns2:annotationElement><ns2:annotationElement position="371" colour="-7515392"><ns2:displayCharacter>4</ns2:displayCharacter><ns2:description> !aromatic !negative !proline !tiny</ns2:description><ns2:value>4.0</ns2:value></ns2:annotationElement><ns2:annotationElement position="372" colour="-7515392"><ns2:displayCharacter>4</ns2:displayCharacter><ns2:description> !aromatic !positive !proline !tiny</ns2:description><ns2:value>4.0</ns2:value></ns2:annotationElement><ns2:annotationElement position="373" colour="-10676992"><ns2:displayCharacter>1</ns2:displayCharacter><ns2:description> !proline</ns2:description><ns2:value>1.0</ns2:value></ns2:annotationElement><ns2:annotationElement position="374" colour="-8569088"><ns2:displayCharacter>3</ns2:displayCharacter><ns2:description> !aromatic !proline !tiny</ns2:description><ns2:value>3.0</ns2:value></ns2:annotationElement><ns2:annotationElement position="375" colour="-9623040"><ns2:displayCharacter>2</ns2:displayCharacter><ns2:description> !positive !proline</ns2:description><ns2:value>2.0</ns2:value></ns2:annotationElement><ns2:annotationElement position="376" colour="-6395904"><ns2:displayCharacter>5</ns2:displayCharacter><ns2:description> !aromatic !charged !negative !positive !tiny</ns2:description><ns2:value>5.0</ns2:value></ns2:annotationElement><ns2:annotationElement position="377" colour="-7515392"><ns2:displayCharacter>4</ns2:displayCharacter><ns2:description> !aromatic !charged !negative !positive</ns2:description><ns2:value>4.0</ns2:value></ns2:annotationElement><ns2:annotationElement position="378" colour="-8569088"><ns2:displayCharacter>3</ns2:displayCharacter><ns2:description> !aromatic !negative !proline</ns2:description><ns2:value>3.0</ns2:value></ns2:annotationElement><ns2:annotationElement position="379" colour="-3234048"><ns2:displayCharacter>8</ns2:displayCharacter><ns2:description>hydrophobic !charged !negative !polar !positive !proline !small !tiny</ns2:description><ns2:value>8.0</ns2:value></ns2:annotationElement><ns2:annotationElement position="380" colour="-8569088"><ns2:displayCharacter>3</ns2:displayCharacter><ns2:description> !aromatic !positive !proline</ns2:description><ns2:value>3.0</ns2:value></ns2:annotationElement><ns2:annotationElement position="381" colour="-11730944"><ns2:displayCharacter>-</ns2:displayCharacter><ns2:description></ns2:description><ns2:value>0.0</ns2:value></ns2:annotationElement><ns2:annotationElement position="382" colour="-11730944"><ns2:displayCharacter>-</ns2:displayCharacter><ns2:description></ns2:description><ns2:value>0.0</ns2:value></ns2:annotationElement><ns2:annotationElement position="383" colour="-11730944"><ns2:displayCharacter>-</ns2:displayCharacter><ns2:description></ns2:description><ns2:value>0.0</ns2:value></ns2:annotationElement><ns2:annotationElement position="384" colour="-11730944"><ns2:displayCharacter>-</ns2:displayCharacter><ns2:description></ns2:description><ns2:value>0.0</ns2:value></ns2:annotationElement><ns2:annotationElement position="385" colour="-8569088"><ns2:displayCharacter>3</ns2:displayCharacter><ns2:description> !aliphatic !negative !proline</ns2:description><ns2:value>3.0</ns2:value></ns2:annotationElement><ns2:annotationElement position="386" colour="-11730944"><ns2:displayCharacter>-</ns2:displayCharacter><ns2:description></ns2:description><ns2:value>0.0</ns2:value></ns2:annotationElement><ns2:annotationElement position="387" colour="-7515392"><ns2:displayCharacter>4</ns2:displayCharacter><ns2:description> !aliphatic !aromatic !positive !proline</ns2:description><ns2:value>4.0</ns2:value></ns2:annotationElement><ns2:annotationElement position="388" colour="-7515392"><ns2:displayCharacter>4</ns2:displayCharacter><ns2:description>small !aliphatic !aromatic !positive</ns2:description><ns2:value>4.0</ns2:value></ns2:annotationElement><ns2:annotationElement position="389" colour="-9623040"><ns2:displayCharacter>2</ns2:displayCharacter><ns2:description> !aromatic !proline</ns2:description><ns2:value>2.0</ns2:value></ns2:annotationElement><ns2:annotationElement position="390" colour="-8569088"><ns2:displayCharacter>3</ns2:displayCharacter><ns2:description> !aliphatic !aromatic !proline</ns2:description><ns2:value>3.0</ns2:value></ns2:annotationElement><ns2:annotationElement position="391" colour="-7515392"><ns2:displayCharacter>4</ns2:displayCharacter><ns2:description> !aromatic !positive !proline !tiny</ns2:description><ns2:value>4.0</ns2:value></ns2:annotationElement><ns2:annotationElement position="392" colour="-8569088"><ns2:displayCharacter>3</ns2:displayCharacter><ns2:description> !aromatic !negative !proline</ns2:description><ns2:value>3.0</ns2:value></ns2:annotationElement><ns2:annotationElement position="393" colour="-4288000"><ns2:displayCharacter>7</ns2:displayCharacter><ns2:description>hydrophobic !charged !negative !polar !positive !proline !tiny</ns2:description><ns2:value>7.0</ns2:value></ns2:annotationElement><ns2:annotationElement position="394" colour="-9623040"><ns2:displayCharacter>2</ns2:displayCharacter><ns2:description> !negative !proline</ns2:description><ns2:value>2.0</ns2:value></ns2:annotationElement><ns2:annotationElement position="395" colour="-4288000"><ns2:displayCharacter>7</ns2:displayCharacter><ns2:description>hydrophobic !charged !negative !polar !positive !proline !tiny</ns2:description><ns2:value>7.0</ns2:value></ns2:annotationElement><ns2:annotationElement position="396" colour="-9623040"><ns2:displayCharacter>2</ns2:displayCharacter><ns2:description> !aliphatic !proline</ns2:description><ns2:value>2.0</ns2:value></ns2:annotationElement><ns2:annotationElement position="397" colour="-8569088"><ns2:displayCharacter>3</ns2:displayCharacter><ns2:description> !aromatic !positive !proline</ns2:description><ns2:value>3.0</ns2:value></ns2:annotationElement><ns2:annotationElement position="398" colour="-7515392"><ns2:displayCharacter>4</ns2:displayCharacter><ns2:description>small !aliphatic !aromatic !positive</ns2:description><ns2:value>4.0</ns2:value></ns2:annotationElement><ns2:annotationElement position="399" colour="-8569088"><ns2:displayCharacter>3</ns2:displayCharacter><ns2:description> !aromatic !negative !proline</ns2:description><ns2:value>3.0</ns2:value></ns2:annotationElement><ns2:annotationElement position="400" colour="-8569088"><ns2:displayCharacter>3</ns2:displayCharacter><ns2:description> !aliphatic !aromatic !proline</ns2:description><ns2:value>3.0</ns2:value></ns2:annotationElement><ns2:annotationElement position="401" colour="-7515392"><ns2:displayCharacter>4</ns2:displayCharacter><ns2:description> !aromatic !positive !proline !tiny</ns2:description><ns2:value>4.0</ns2:value></ns2:annotationElement><ns2:annotationElement position="402" colour="-4288000"><ns2:displayCharacter>7</ns2:displayCharacter><ns2:description>hydrophobic !aromatic !charged !negative !positive !proline !tiny</ns2:description><ns2:value>7.0</ns2:value></ns2:annotationElement><ns2:annotationElement position="403" colour="-9623040"><ns2:displayCharacter>2</ns2:displayCharacter><ns2:description> !aromatic !proline</ns2:description><ns2:value>2.0</ns2:value></ns2:annotationElement><ns2:annotationElement position="404" colour="-9623040"><ns2:displayCharacter>2</ns2:displayCharacter><ns2:description> !aromatic !proline</ns2:description><ns2:value>2.0</ns2:value></ns2:annotationElement><ns2:annotationElement position="405" colour="-5341952"><ns2:displayCharacter>6</ns2:displayCharacter><ns2:description>hydrophobic !charged !negative !positive !proline !tiny</ns2:description><ns2:value>6.0</ns2:value></ns2:annotationElement><ns2:annotationElement position="406" colour="-5341952"><ns2:displayCharacter>6</ns2:displayCharacter><ns2:description>polar !aliphatic !aromatic !proline !small !tiny</ns2:description><ns2:value>6.0</ns2:value></ns2:annotationElement><ns2:annotationElement position="407" colour="-7515392"><ns2:displayCharacter>4</ns2:displayCharacter><ns2:description> !aliphatic !aromatic !negative !proline</ns2:description><ns2:value>4.0</ns2:value></ns2:annotationElement><ns2:annotationElement position="408" colour="-6395904"><ns2:displayCharacter>5</ns2:displayCharacter><ns2:description> !aromatic !charged !negative !positive !proline</ns2:description><ns2:value>5.0</ns2:value></ns2:annotationElement><ns2:annotationElement position="409" colour="-9623040"><ns2:displayCharacter>2</ns2:displayCharacter><ns2:description> !aliphatic !negative</ns2:description><ns2:value>2.0</ns2:value></ns2:annotationElement><ns2:annotationElement position="410" colour="-4288000"><ns2:displayCharacter>7</ns2:displayCharacter><ns2:description>hydrophobic !aromatic !charged !negative !polar !positive !proline</ns2:description><ns2:value>7.0</ns2:value></ns2:annotationElement><ns2:annotationElement position="411" colour="-8569088"><ns2:displayCharacter>3</ns2:displayCharacter><ns2:description> !aliphatic !negative !proline</ns2:description><ns2:value>3.0</ns2:value></ns2:annotationElement><ns2:annotationElement position="412" colour="-9623040"><ns2:displayCharacter>2</ns2:displayCharacter><ns2:description> !aliphatic !proline</ns2:description><ns2:value>2.0</ns2:value></ns2:annotationElement><ns2:annotationElement position="413" colour="-4288000"><ns2:displayCharacter>7</ns2:displayCharacter><ns2:description>hydrophobic polar !aliphatic !negative !proline !small !tiny</ns2:description><ns2:value>7.0</ns2:value></ns2:annotationElement><ns2:annotationElement position="414" colour="-9623040"><ns2:displayCharacter>2</ns2:displayCharacter><ns2:description> !proline !tiny</ns2:description><ns2:value>2.0</ns2:value></ns2:annotationElement><ns2:annotationElement position="415" colour="-8569088"><ns2:displayCharacter>3</ns2:displayCharacter><ns2:description> !aromatic !negative !proline</ns2:description><ns2:value>3.0</ns2:value></ns2:annotationElement><ns2:annotationElement position="416" colour="-7515392"><ns2:displayCharacter>4</ns2:displayCharacter><ns2:description> !aliphatic !aromatic !positive !proline</ns2:description><ns2:value>4.0</ns2:value></ns2:annotationElement><ns2:annotationElement position="417" colour="-9623040"><ns2:displayCharacter>2</ns2:displayCharacter><ns2:description> !aliphatic !proline</ns2:description><ns2:value>2.0</ns2:value></ns2:annotationElement><ns2:annotationElement position="418" colour="-6395904"><ns2:displayCharacter>5</ns2:displayCharacter><ns2:description>hydrophobic !aromatic !negative !proline !tiny</ns2:description><ns2:value>5.0</ns2:value></ns2:annotationElement><ns2:annotationElement position="419" colour="-7515392"><ns2:displayCharacter>4</ns2:displayCharacter><ns2:description> !aliphatic !aromatic !negative !proline</ns2:description><ns2:value>4.0</ns2:value></ns2:annotationElement><ns2:label>Conservation</ns2:label><ns2:description>Conservation of total alignment less than 25% gaps</ns2:description></ns2:Annotation><ns2:Annotation graph="false" sequenceRef="sq1" graphHeight="40" id="ann161" scoreOnly="false" visible="true" centreColLabels="false" scaleColLabels="false" showAllColLabels="false" belowAlignment="false" calcId=""><ns2:annotationElement position="18" colour="-16777216"><ns2:displayCharacter></ns2:displayCharacter><ns2:secondaryStructure>H</ns2:secondaryStructure><ns2:value>0.0</ns2:value></ns2:annotationElement><ns2:annotationElement position="19" colour="-16777216"><ns2:displayCharacter></ns2:displayCharacter><ns2:secondaryStructure>H</ns2:secondaryStructure><ns2:value>0.0</ns2:value></ns2:annotationElement><ns2:annotationElement position="20" colour="-16777216"><ns2:displayCharacter></ns2:displayCharacter><ns2:secondaryStructure>H</ns2:secondaryStructure><ns2:value>0.0</ns2:value></ns2:annotationElement><ns2:annotationElement position="21" colour="-16777216"><ns2:displayCharacter></ns2:displayCharacter><ns2:secondaryStructure>H</ns2:secondaryStructure><ns2:value>0.0</ns2:value></ns2:annotationElement><ns2:annotationElement position="22" colour="-16777216"><ns2:displayCharacter></ns2:displayCharacter><ns2:secondaryStructure>H</ns2:secondaryStructure><ns2:value>0.0</ns2:value></ns2:annotationElement><ns2:annotationElement position="23" colour="-16777216"><ns2:displayCharacter></ns2:displayCharacter><ns2:secondaryStructure>H</ns2:secondaryStructure><ns2:value>0.0</ns2:value></ns2:annotationElement><ns2:annotationElement position="24" colour="-16777216"><ns2:displayCharacter></ns2:displayCharacter><ns2:secondaryStructure>H</ns2:secondaryStructure><ns2:value>0.0</ns2:value></ns2:annotationElement><ns2:annotationElement position="25" colour="-16777216"><ns2:displayCharacter></ns2:displayCharacter><ns2:secondaryStructure>H</ns2:secondaryStructure><ns2:value>0.0</ns2:value></ns2:annotationElement><ns2:annotationElement position="26" colour="-16777216"><ns2:displayCharacter></ns2:displayCharacter><ns2:secondaryStructure>H</ns2:secondaryStructure><ns2:value>0.0</ns2:value></ns2:annotationElement><ns2:annotationElement position="27" colour="-16777216"><ns2:displayCharacter></ns2:displayCharacter><ns2:secondaryStructure>H</ns2:secondaryStructure><ns2:value>0.0</ns2:value></ns2:annotationElement><ns2:annotationElement position="28" colour="-16777216"><ns2:displayCharacter></ns2:displayCharacter><ns2:secondaryStructure>H</ns2:secondaryStructure><ns2:value>0.0</ns2:value></ns2:annotationElement><ns2:annotationElement position="29" colour="-16777216"><ns2:displayCharacter></ns2:displayCharacter><ns2:secondaryStructure>H</ns2:secondaryStructure><ns2:value>0.0</ns2:value></ns2:annotationElement><ns2:annotationElement position="30" colour="-16777216"><ns2:displayCharacter></ns2:displayCharacter><ns2:secondaryStructure>H</ns2:secondaryStructure><ns2:value>0.0</ns2:value></ns2:annotationElement><ns2:annotationElement position="35" colour="-16777216"><ns2:displayCharacter></ns2:displayCharacter><ns2:secondaryStructure>H</ns2:secondaryStructure><ns2:value>0.0</ns2:value></ns2:annotationElement><ns2:annotationElement position="36" colour="-16777216"><ns2:displayCharacter></ns2:displayCharacter><ns2:secondaryStructure>H</ns2:secondaryStructure><ns2:value>0.0</ns2:value></ns2:annotationElement><ns2:annotationElement position="37" colour="-16777216"><ns2:displayCharacter></ns2:displayCharacter><ns2:secondaryStructure>H</ns2:secondaryStructure><ns2:value>0.0</ns2:value></ns2:annotationElement><ns2:annotationElement position="38" colour="-16777216"><ns2:displayCharacter></ns2:displayCharacter><ns2:secondaryStructure>H</ns2:secondaryStructure><ns2:value>0.0</ns2:value></ns2:annotationElement><ns2:annotationElement position="39" colour="-16777216"><ns2:displayCharacter></ns2:displayCharacter><ns2:secondaryStructure>H</ns2:secondaryStructure><ns2:value>0.0</ns2:value></ns2:annotationElement><ns2:annotationElement position="40" colour="-16777216"><ns2:displayCharacter></ns2:displayCharacter><ns2:secondaryStructure>H</ns2:secondaryStructure><ns2:value>0.0</ns2:value></ns2:annotationElement><ns2:annotationElement position="41" colour="-16777216"><ns2:displayCharacter></ns2:displayCharacter><ns2:secondaryStructure>H</ns2:secondaryStructure><ns2:value>0.0</ns2:value></ns2:annotationElement><ns2:annotationElement position="42" colour="-16777216"><ns2:displayCharacter></ns2:displayCharacter><ns2:secondaryStructure>H</ns2:secondaryStructure><ns2:value>0.0</ns2:value></ns2:annotationElement><ns2:annotationElement position="52" colour="-16777216"><ns2:displayCharacter></ns2:displayCharacter><ns2:secondaryStructure>E</ns2:secondaryStructure><ns2:value>0.0</ns2:value></ns2:annotationElement><ns2:annotationElement position="53" colour="-16777216"><ns2:displayCharacter></ns2:displayCharacter><ns2:secondaryStructure>E</ns2:secondaryStructure><ns2:value>0.0</ns2:value></ns2:annotationElement><ns2:annotationElement position="54" colour="-16777216"><ns2:displayCharacter></ns2:displayCharacter><ns2:secondaryStructure>E</ns2:secondaryStructure><ns2:value>0.0</ns2:value></ns2:annotationElement><ns2:annotationElement position="57" colour="-16777216"><ns2:displayCharacter></ns2:displayCharacter><ns2:secondaryStructure>H</ns2:secondaryStructure><ns2:value>0.0</ns2:value></ns2:annotationElement><ns2:annotationElement position="58" colour="-16777216"><ns2:displayCharacter></ns2:displayCharacter><ns2:secondaryStructure>H</ns2:secondaryStructure><ns2:value>0.0</ns2:value></ns2:annotationElement><ns2:annotationElement position="59" colour="-16777216"><ns2:displayCharacter></ns2:displayCharacter><ns2:secondaryStructure>H</ns2:secondaryStructure><ns2:value>0.0</ns2:value></ns2:annotationElement><ns2:annotationElement position="60" colour="-16777216"><ns2:displayCharacter></ns2:displayCharacter><ns2:secondaryStructure>H</ns2:secondaryStructure><ns2:value>0.0</ns2:value></ns2:annotationElement><ns2:annotationElement position="61" colour="-16777216"><ns2:displayCharacter></ns2:displayCharacter><ns2:secondaryStructure>H</ns2:secondaryStructure><ns2:value>0.0</ns2:value></ns2:annotationElement><ns2:annotationElement position="62" colour="-16777216"><ns2:displayCharacter></ns2:displayCharacter><ns2:secondaryStructure>H</ns2:secondaryStructure><ns2:value>0.0</ns2:value></ns2:annotationElement><ns2:annotationElement position="63" colour="-16777216"><ns2:displayCharacter></ns2:displayCharacter><ns2:secondaryStructure>H</ns2:secondaryStructure><ns2:value>0.0</ns2:value></ns2:annotationElement><ns2:annotationElement position="64" colour="-16777216"><ns2:displayCharacter></ns2:displayCharacter><ns2:secondaryStructure>H</ns2:secondaryStructure><ns2:value>0.0</ns2:value></ns2:annotationElement><ns2:annotationElement position="65" colour="-16777216"><ns2:displayCharacter></ns2:displayCharacter><ns2:secondaryStructure>H</ns2:secondaryStructure><ns2:value>0.0</ns2:value></ns2:annotationElement><ns2:annotationElement position="66" colour="-16777216"><ns2:displayCharacter></ns2:displayCharacter><ns2:secondaryStructure>H</ns2:secondaryStructure><ns2:value>0.0</ns2:value></ns2:annotationElement><ns2:annotationElement position="67" colour="-16777216"><ns2:displayCharacter></ns2:displayCharacter><ns2:secondaryStructure>H</ns2:secondaryStructure><ns2:value>0.0</ns2:value></ns2:annotationElement><ns2:annotationElement position="68" colour="-16777216"><ns2:displayCharacter></ns2:displayCharacter><ns2:secondaryStructure>H</ns2:secondaryStructure><ns2:value>0.0</ns2:value></ns2:annotationElement><ns2:annotationElement position="69" colour="-16777216"><ns2:displayCharacter></ns2:displayCharacter><ns2:secondaryStructure>H</ns2:secondaryStructure><ns2:value>0.0</ns2:value></ns2:annotationElement><ns2:annotationElement position="70" colour="-16777216"><ns2:displayCharacter></ns2:displayCharacter><ns2:secondaryStructure>H</ns2:secondaryStructure><ns2:value>0.0</ns2:value></ns2:annotationElement><ns2:annotationElement position="71" colour="-16777216"><ns2:displayCharacter></ns2:displayCharacter><ns2:secondaryStructure>H</ns2:secondaryStructure><ns2:value>0.0</ns2:value></ns2:annotationElement><ns2:annotationElement position="72" colour="-16777216"><ns2:displayCharacter></ns2:displayCharacter><ns2:secondaryStructure>H</ns2:secondaryStructure><ns2:value>0.0</ns2:value></ns2:annotationElement><ns2:annotationElement position="73" colour="-16777216"><ns2:displayCharacter></ns2:displayCharacter><ns2:secondaryStructure>H</ns2:secondaryStructure><ns2:value>0.0</ns2:value></ns2:annotationElement><ns2:annotationElement position="74" colour="-16777216"><ns2:displayCharacter></ns2:displayCharacter><ns2:secondaryStructure>H</ns2:secondaryStructure><ns2:value>0.0</ns2:value></ns2:annotationElement><ns2:annotationElement position="75" colour="-16777216"><ns2:displayCharacter></ns2:displayCharacter><ns2:secondaryStructure>H</ns2:secondaryStructure><ns2:value>0.0</ns2:value></ns2:annotationElement><ns2:annotationElement position="76" colour="-16777216"><ns2:displayCharacter></ns2:displayCharacter><ns2:secondaryStructure>H</ns2:secondaryStructure><ns2:value>0.0</ns2:value></ns2:annotationElement><ns2:annotationElement position="77" colour="-16777216"><ns2:displayCharacter></ns2:displayCharacter><ns2:secondaryStructure>H</ns2:secondaryStructure><ns2:value>0.0</ns2:value></ns2:annotationElement><ns2:annotationElement position="78" colour="-16777216"><ns2:displayCharacter></ns2:displayCharacter><ns2:secondaryStructure>H</ns2:secondaryStructure><ns2:value>0.0</ns2:value></ns2:annotationElement><ns2:annotationElement position="79" colour="-16777216"><ns2:displayCharacter></ns2:displayCharacter><ns2:secondaryStructure>H</ns2:secondaryStructure><ns2:value>0.0</ns2:value></ns2:annotationElement><ns2:annotationElement position="80" colour="-16777216"><ns2:displayCharacter></ns2:displayCharacter><ns2:secondaryStructure>H</ns2:secondaryStructure><ns2:value>0.0</ns2:value></ns2:annotationElement><ns2:annotationElement position="81" colour="-16777216"><ns2:displayCharacter></ns2:displayCharacter><ns2:secondaryStructure>H</ns2:secondaryStructure><ns2:value>0.0</ns2:value></ns2:annotationElement><ns2:annotationElement position="82" colour="-16777216"><ns2:displayCharacter></ns2:displayCharacter><ns2:secondaryStructure>H</ns2:secondaryStructure><ns2:value>0.0</ns2:value></ns2:annotationElement><ns2:annotationElement position="83" colour="-16777216"><ns2:displayCharacter></ns2:displayCharacter><ns2:secondaryStructure>H</ns2:secondaryStructure><ns2:value>0.0</ns2:value></ns2:annotationElement><ns2:annotationElement position="84" colour="-16777216"><ns2:displayCharacter></ns2:displayCharacter><ns2:secondaryStructure>H</ns2:secondaryStructure><ns2:value>0.0</ns2:value></ns2:annotationElement><ns2:annotationElement position="85" colour="-16777216"><ns2:displayCharacter></ns2:displayCharacter><ns2:secondaryStructure>H</ns2:secondaryStructure><ns2:value>0.0</ns2:value></ns2:annotationElement><ns2:annotationElement position="86" colour="-16777216"><ns2:displayCharacter></ns2:displayCharacter><ns2:secondaryStructure>H</ns2:secondaryStructure><ns2:value>0.0</ns2:value></ns2:annotationElement><ns2:annotationElement position="87" colour="-16777216"><ns2:displayCharacter></ns2:displayCharacter><ns2:secondaryStructure>H</ns2:secondaryStructure><ns2:value>0.0</ns2:value></ns2:annotationElement><ns2:annotationElement position="88" colour="-16777216"><ns2:displayCharacter></ns2:displayCharacter><ns2:secondaryStructure>H</ns2:secondaryStructure><ns2:value>0.0</ns2:value></ns2:annotationElement><ns2:annotationElement position="89" colour="-16777216"><ns2:displayCharacter></ns2:displayCharacter><ns2:secondaryStructure>H</ns2:secondaryStructure><ns2:value>0.0</ns2:value></ns2:annotationElement><ns2:annotationElement position="92" colour="-16777216"><ns2:displayCharacter></ns2:displayCharacter><ns2:secondaryStructure>E</ns2:secondaryStructure><ns2:value>0.0</ns2:value></ns2:annotationElement><ns2:annotationElement position="93" colour="-16777216"><ns2:displayCharacter></ns2:displayCharacter><ns2:secondaryStructure>E</ns2:secondaryStructure><ns2:value>0.0</ns2:value></ns2:annotationElement><ns2:annotationElement position="94" colour="-16777216"><ns2:displayCharacter></ns2:displayCharacter><ns2:secondaryStructure>E</ns2:secondaryStructure><ns2:value>0.0</ns2:value></ns2:annotationElement><ns2:annotationElement position="97" colour="-16777216"><ns2:displayCharacter></ns2:displayCharacter><ns2:secondaryStructure>E</ns2:secondaryStructure><ns2:value>0.0</ns2:value></ns2:annotationElement><ns2:annotationElement position="98" colour="-16777216"><ns2:displayCharacter></ns2:displayCharacter><ns2:secondaryStructure>E</ns2:secondaryStructure><ns2:value>0.0</ns2:value></ns2:annotationElement><ns2:annotationElement position="99" colour="-16777216"><ns2:displayCharacter></ns2:displayCharacter><ns2:secondaryStructure>H</ns2:secondaryStructure><ns2:value>0.0</ns2:value></ns2:annotationElement><ns2:annotationElement position="100" colour="-16777216"><ns2:displayCharacter></ns2:displayCharacter><ns2:secondaryStructure>H</ns2:secondaryStructure><ns2:value>0.0</ns2:value></ns2:annotationElement><ns2:annotationElement position="101" colour="-16777216"><ns2:displayCharacter></ns2:displayCharacter><ns2:secondaryStructure>H</ns2:secondaryStructure><ns2:value>0.0</ns2:value></ns2:annotationElement><ns2:annotationElement position="102" colour="-16777216"><ns2:displayCharacter></ns2:displayCharacter><ns2:secondaryStructure>H</ns2:secondaryStructure><ns2:value>0.0</ns2:value></ns2:annotationElement><ns2:annotationElement position="103" colour="-16777216"><ns2:displayCharacter></ns2:displayCharacter><ns2:secondaryStructure>H</ns2:secondaryStructure><ns2:value>0.0</ns2:value></ns2:annotationElement><ns2:annotationElement position="104" colour="-16777216"><ns2:displayCharacter></ns2:displayCharacter><ns2:secondaryStructure>H</ns2:secondaryStructure><ns2:value>0.0</ns2:value></ns2:annotationElement><ns2:annotationElement position="105" colour="-16777216"><ns2:displayCharacter></ns2:displayCharacter><ns2:secondaryStructure>H</ns2:secondaryStructure><ns2:value>0.0</ns2:value></ns2:annotationElement><ns2:annotationElement position="106" colour="-16777216"><ns2:displayCharacter></ns2:displayCharacter><ns2:secondaryStructure>H</ns2:secondaryStructure><ns2:value>0.0</ns2:value></ns2:annotationElement><ns2:annotationElement position="107" colour="-16777216"><ns2:displayCharacter></ns2:displayCharacter><ns2:secondaryStructure>H</ns2:secondaryStructure><ns2:value>0.0</ns2:value></ns2:annotationElement><ns2:annotationElement position="109" colour="-16777216"><ns2:displayCharacter></ns2:displayCharacter><ns2:secondaryStructure>H</ns2:secondaryStructure><ns2:value>0.0</ns2:value></ns2:annotationElement><ns2:annotationElement position="110" colour="-16777216"><ns2:displayCharacter></ns2:displayCharacter><ns2:secondaryStructure>H</ns2:secondaryStructure><ns2:value>0.0</ns2:value></ns2:annotationElement><ns2:annotationElement position="111" colour="-16777216"><ns2:displayCharacter></ns2:displayCharacter><ns2:secondaryStructure>H</ns2:secondaryStructure><ns2:value>0.0</ns2:value></ns2:annotationElement><ns2:annotationElement position="112" colour="-16777216"><ns2:displayCharacter></ns2:displayCharacter><ns2:secondaryStructure>H</ns2:secondaryStructure><ns2:value>0.0</ns2:value></ns2:annotationElement><ns2:annotationElement position="113" colour="-16777216"><ns2:displayCharacter></ns2:displayCharacter><ns2:secondaryStructure>H</ns2:secondaryStructure><ns2:value>0.0</ns2:value></ns2:annotationElement><ns2:annotationElement position="114" colour="-16777216"><ns2:displayCharacter></ns2:displayCharacter><ns2:secondaryStructure>H</ns2:secondaryStructure><ns2:value>0.0</ns2:value></ns2:annotationElement><ns2:annotationElement position="115" colour="-16777216"><ns2:displayCharacter></ns2:displayCharacter><ns2:secondaryStructure>H</ns2:secondaryStructure><ns2:value>0.0</ns2:value></ns2:annotationElement><ns2:annotationElement position="116" colour="-16777216"><ns2:displayCharacter></ns2:displayCharacter><ns2:secondaryStructure>H</ns2:secondaryStructure><ns2:value>0.0</ns2:value></ns2:annotationElement><ns2:annotationElement position="117" colour="-16777216"><ns2:displayCharacter></ns2:displayCharacter><ns2:secondaryStructure>H</ns2:secondaryStructure><ns2:value>0.0</ns2:value></ns2:annotationElement><ns2:annotationElement position="118" colour="-16777216"><ns2:displayCharacter></ns2:displayCharacter><ns2:secondaryStructure>H</ns2:secondaryStructure><ns2:value>0.0</ns2:value></ns2:annotationElement><ns2:annotationElement position="119" colour="-16777216"><ns2:displayCharacter></ns2:displayCharacter><ns2:secondaryStructure>H</ns2:secondaryStructure><ns2:value>0.0</ns2:value></ns2:annotationElement><ns2:annotationElement position="120" colour="-16777216"><ns2:displayCharacter></ns2:displayCharacter><ns2:secondaryStructure>H</ns2:secondaryStructure><ns2:value>0.0</ns2:value></ns2:annotationElement><ns2:annotationElement position="121" colour="-16777216"><ns2:displayCharacter></ns2:displayCharacter><ns2:secondaryStructure>H</ns2:secondaryStructure><ns2:value>0.0</ns2:value></ns2:annotationElement><ns2:annotationElement position="122" colour="-16777216"><ns2:displayCharacter></ns2:displayCharacter><ns2:secondaryStructure>H</ns2:secondaryStructure><ns2:value>0.0</ns2:value></ns2:annotationElement><ns2:annotationElement position="123" colour="-16777216"><ns2:displayCharacter></ns2:displayCharacter><ns2:secondaryStructure>H</ns2:secondaryStructure><ns2:value>0.0</ns2:value></ns2:annotationElement><ns2:annotationElement position="124" colour="-16777216"><ns2:displayCharacter></ns2:displayCharacter><ns2:secondaryStructure>H</ns2:secondaryStructure><ns2:value>0.0</ns2:value></ns2:annotationElement><ns2:annotationElement position="125" colour="-16777216"><ns2:displayCharacter></ns2:displayCharacter><ns2:secondaryStructure>H</ns2:secondaryStructure><ns2:value>0.0</ns2:value></ns2:annotationElement><ns2:annotationElement position="126" colour="-16777216"><ns2:displayCharacter></ns2:displayCharacter><ns2:secondaryStructure>H</ns2:secondaryStructure><ns2:value>0.0</ns2:value></ns2:annotationElement><ns2:annotationElement position="133" colour="-16777216"><ns2:displayCharacter></ns2:displayCharacter><ns2:secondaryStructure>H</ns2:secondaryStructure><ns2:value>0.0</ns2:value></ns2:annotationElement><ns2:annotationElement position="134" colour="-16777216"><ns2:displayCharacter></ns2:displayCharacter><ns2:secondaryStructure>H</ns2:secondaryStructure><ns2:value>0.0</ns2:value></ns2:annotationElement><ns2:annotationElement position="135" colour="-16777216"><ns2:displayCharacter></ns2:displayCharacter><ns2:secondaryStructure>H</ns2:secondaryStructure><ns2:value>0.0</ns2:value></ns2:annotationElement><ns2:annotationElement position="136" colour="-16777216"><ns2:displayCharacter></ns2:displayCharacter><ns2:secondaryStructure>H</ns2:secondaryStructure><ns2:value>0.0</ns2:value></ns2:annotationElement><ns2:annotationElement position="137" colour="-16777216"><ns2:displayCharacter></ns2:displayCharacter><ns2:secondaryStructure>H</ns2:secondaryStructure><ns2:value>0.0</ns2:value></ns2:annotationElement><ns2:annotationElement position="138" colour="-16777216"><ns2:displayCharacter></ns2:displayCharacter><ns2:secondaryStructure>H</ns2:secondaryStructure><ns2:value>0.0</ns2:value></ns2:annotationElement><ns2:annotationElement position="139" colour="-16777216"><ns2:displayCharacter></ns2:displayCharacter><ns2:secondaryStructure>H</ns2:secondaryStructure><ns2:value>0.0</ns2:value></ns2:annotationElement><ns2:annotationElement position="140" colour="-16777216"><ns2:displayCharacter></ns2:displayCharacter><ns2:secondaryStructure>H</ns2:secondaryStructure><ns2:value>0.0</ns2:value></ns2:annotationElement><ns2:annotationElement position="141" colour="-16777216"><ns2:displayCharacter></ns2:displayCharacter><ns2:secondaryStructure>H</ns2:secondaryStructure><ns2:value>0.0</ns2:value></ns2:annotationElement><ns2:annotationElement position="142" colour="-16777216"><ns2:displayCharacter></ns2:displayCharacter><ns2:secondaryStructure>H</ns2:secondaryStructure><ns2:value>0.0</ns2:value></ns2:annotationElement><ns2:annotationElement position="143" colour="-16777216"><ns2:displayCharacter></ns2:displayCharacter><ns2:secondaryStructure>H</ns2:secondaryStructure><ns2:value>0.0</ns2:value></ns2:annotationElement><ns2:annotationElement position="144" colour="-16777216"><ns2:displayCharacter></ns2:displayCharacter><ns2:secondaryStructure>H</ns2:secondaryStructure><ns2:value>0.0</ns2:value></ns2:annotationElement><ns2:annotationElement position="145" colour="-16777216"><ns2:displayCharacter></ns2:displayCharacter><ns2:secondaryStructure>H</ns2:secondaryStructure><ns2:value>0.0</ns2:value></ns2:annotationElement><ns2:annotationElement position="146" colour="-16777216"><ns2:displayCharacter></ns2:displayCharacter><ns2:secondaryStructure>H</ns2:secondaryStructure><ns2:value>0.0</ns2:value></ns2:annotationElement><ns2:annotationElement position="147" colour="-16777216"><ns2:displayCharacter></ns2:displayCharacter><ns2:secondaryStructure>H</ns2:secondaryStructure><ns2:value>0.0</ns2:value></ns2:annotationElement><ns2:annotationElement position="148" colour="-16777216"><ns2:displayCharacter></ns2:displayCharacter><ns2:secondaryStructure>H</ns2:secondaryStructure><ns2:value>0.0</ns2:value></ns2:annotationElement><ns2:annotationElement position="149" colour="-16777216"><ns2:displayCharacter></ns2:displayCharacter><ns2:secondaryStructure>H</ns2:secondaryStructure><ns2:value>0.0</ns2:value></ns2:annotationElement><ns2:annotationElement position="150" colour="-16777216"><ns2:displayCharacter></ns2:displayCharacter><ns2:secondaryStructure>H</ns2:secondaryStructure><ns2:value>0.0</ns2:value></ns2:annotationElement><ns2:annotationElement position="151" colour="-16777216"><ns2:displayCharacter></ns2:displayCharacter><ns2:secondaryStructure>H</ns2:secondaryStructure><ns2:value>0.0</ns2:value></ns2:annotationElement><ns2:annotationElement position="153" colour="-16777216"><ns2:displayCharacter></ns2:displayCharacter><ns2:secondaryStructure>H</ns2:secondaryStructure><ns2:value>0.0</ns2:value></ns2:annotationElement><ns2:annotationElement position="154" colour="-16777216"><ns2:displayCharacter></ns2:displayCharacter><ns2:secondaryStructure>H</ns2:secondaryStructure><ns2:value>0.0</ns2:value></ns2:annotationElement><ns2:annotationElement position="155" colour="-16777216"><ns2:displayCharacter></ns2:displayCharacter><ns2:secondaryStructure>H</ns2:secondaryStructure><ns2:value>0.0</ns2:value></ns2:annotationElement><ns2:annotationElement position="156" colour="-16777216"><ns2:displayCharacter></ns2:displayCharacter><ns2:secondaryStructure>H</ns2:secondaryStructure><ns2:value>0.0</ns2:value></ns2:annotationElement><ns2:annotationElement position="157" colour="-16777216"><ns2:displayCharacter></ns2:displayCharacter><ns2:secondaryStructure>H</ns2:secondaryStructure><ns2:value>0.0</ns2:value></ns2:annotationElement><ns2:annotationElement position="158" colour="-16777216"><ns2:displayCharacter></ns2:displayCharacter><ns2:secondaryStructure>H</ns2:secondaryStructure><ns2:value>0.0</ns2:value></ns2:annotationElement><ns2:annotationElement position="159" colour="-16777216"><ns2:displayCharacter></ns2:displayCharacter><ns2:secondaryStructure>H</ns2:secondaryStructure><ns2:value>0.0</ns2:value></ns2:annotationElement><ns2:annotationElement position="160" colour="-16777216"><ns2:displayCharacter></ns2:displayCharacter><ns2:secondaryStructure>H</ns2:secondaryStructure><ns2:value>0.0</ns2:value></ns2:annotationElement><ns2:annotationElement position="161" colour="-16777216"><ns2:displayCharacter></ns2:displayCharacter><ns2:secondaryStructure>H</ns2:secondaryStructure><ns2:value>0.0</ns2:value></ns2:annotationElement><ns2:annotationElement position="162" colour="-16777216"><ns2:displayCharacter></ns2:displayCharacter><ns2:secondaryStructure>H</ns2:secondaryStructure><ns2:value>0.0</ns2:value></ns2:annotationElement><ns2:annotationElement position="163" colour="-16777216"><ns2:displayCharacter></ns2:displayCharacter><ns2:secondaryStructure>H</ns2:secondaryStructure><ns2:value>0.0</ns2:value></ns2:annotationElement><ns2:annotationElement position="164" colour="-16777216"><ns2:displayCharacter></ns2:displayCharacter><ns2:secondaryStructure>H</ns2:secondaryStructure><ns2:value>0.0</ns2:value></ns2:annotationElement><ns2:annotationElement position="165" colour="-16777216"><ns2:displayCharacter></ns2:displayCharacter><ns2:secondaryStructure>H</ns2:secondaryStructure><ns2:value>0.0</ns2:value></ns2:annotationElement><ns2:annotationElement position="166" colour="-16777216"><ns2:displayCharacter></ns2:displayCharacter><ns2:secondaryStructure>H</ns2:secondaryStructure><ns2:value>0.0</ns2:value></ns2:annotationElement><ns2:annotationElement position="167" colour="-16777216"><ns2:displayCharacter></ns2:displayCharacter><ns2:secondaryStructure>H</ns2:secondaryStructure><ns2:value>0.0</ns2:value></ns2:annotationElement><ns2:annotationElement position="168" colour="-16777216"><ns2:displayCharacter></ns2:displayCharacter><ns2:secondaryStructure>H</ns2:secondaryStructure><ns2:value>0.0</ns2:value></ns2:annotationElement><ns2:annotationElement position="169" colour="-16777216"><ns2:displayCharacter></ns2:displayCharacter><ns2:secondaryStructure>H</ns2:secondaryStructure><ns2:value>0.0</ns2:value></ns2:annotationElement><ns2:annotationElement position="170" colour="-16777216"><ns2:displayCharacter></ns2:displayCharacter><ns2:secondaryStructure>H</ns2:secondaryStructure><ns2:value>0.0</ns2:value></ns2:annotationElement><ns2:annotationElement position="171" colour="-16777216"><ns2:displayCharacter></ns2:displayCharacter><ns2:secondaryStructure>H</ns2:secondaryStructure><ns2:value>0.0</ns2:value></ns2:annotationElement><ns2:annotationElement position="172" colour="-16777216"><ns2:displayCharacter></ns2:displayCharacter><ns2:secondaryStructure>H</ns2:secondaryStructure><ns2:value>0.0</ns2:value></ns2:annotationElement><ns2:annotationElement position="173" colour="-16777216"><ns2:displayCharacter></ns2:displayCharacter><ns2:secondaryStructure>H</ns2:secondaryStructure><ns2:value>0.0</ns2:value></ns2:annotationElement><ns2:annotationElement position="174" colour="-16777216"><ns2:displayCharacter></ns2:displayCharacter><ns2:secondaryStructure>H</ns2:secondaryStructure><ns2:value>0.0</ns2:value></ns2:annotationElement><ns2:annotationElement position="175" colour="-16777216"><ns2:displayCharacter></ns2:displayCharacter><ns2:secondaryStructure>H</ns2:secondaryStructure><ns2:value>0.0</ns2:value></ns2:annotationElement><ns2:annotationElement position="180" colour="-16777216"><ns2:displayCharacter></ns2:displayCharacter><ns2:secondaryStructure>H</ns2:secondaryStructure><ns2:value>0.0</ns2:value></ns2:annotationElement><ns2:annotationElement position="181" colour="-16777216"><ns2:displayCharacter></ns2:displayCharacter><ns2:secondaryStructure>H</ns2:secondaryStructure><ns2:value>0.0</ns2:value></ns2:annotationElement><ns2:annotationElement position="182" colour="-16777216"><ns2:displayCharacter></ns2:displayCharacter><ns2:secondaryStructure>H</ns2:secondaryStructure><ns2:value>0.0</ns2:value></ns2:annotationElement><ns2:annotationElement position="183" colour="-16777216"><ns2:displayCharacter></ns2:displayCharacter><ns2:secondaryStructure>H</ns2:secondaryStructure><ns2:value>0.0</ns2:value></ns2:annotationElement><ns2:annotationElement position="184" colour="-16777216"><ns2:displayCharacter></ns2:displayCharacter><ns2:secondaryStructure>H</ns2:secondaryStructure><ns2:value>0.0</ns2:value></ns2:annotationElement><ns2:annotationElement position="185" colour="-16777216"><ns2:displayCharacter></ns2:displayCharacter><ns2:secondaryStructure>H</ns2:secondaryStructure><ns2:value>0.0</ns2:value></ns2:annotationElement><ns2:annotationElement position="186" colour="-16777216"><ns2:displayCharacter></ns2:displayCharacter><ns2:secondaryStructure>H</ns2:secondaryStructure><ns2:value>0.0</ns2:value></ns2:annotationElement><ns2:annotationElement position="187" colour="-16777216"><ns2:displayCharacter></ns2:displayCharacter><ns2:secondaryStructure>H</ns2:secondaryStructure><ns2:value>0.0</ns2:value></ns2:annotationElement><ns2:annotationElement position="188" colour="-16777216"><ns2:displayCharacter></ns2:displayCharacter><ns2:secondaryStructure>H</ns2:secondaryStructure><ns2:value>0.0</ns2:value></ns2:annotationElement><ns2:annotationElement position="189" colour="-16777216"><ns2:displayCharacter></ns2:displayCharacter><ns2:secondaryStructure>H</ns2:secondaryStructure><ns2:value>0.0</ns2:value></ns2:annotationElement><ns2:annotationElement position="190" colour="-16777216"><ns2:displayCharacter></ns2:displayCharacter><ns2:secondaryStructure>H</ns2:secondaryStructure><ns2:value>0.0</ns2:value></ns2:annotationElement><ns2:annotationElement position="191" colour="-16777216"><ns2:displayCharacter></ns2:displayCharacter><ns2:secondaryStructure>H</ns2:secondaryStructure><ns2:value>0.0</ns2:value></ns2:annotationElement><ns2:annotationElement position="192" colour="-16777216"><ns2:displayCharacter></ns2:displayCharacter><ns2:secondaryStructure>H</ns2:secondaryStructure><ns2:value>0.0</ns2:value></ns2:annotationElement><ns2:annotationElement position="193" colour="-16777216"><ns2:displayCharacter></ns2:displayCharacter><ns2:secondaryStructure>H</ns2:secondaryStructure><ns2:value>0.0</ns2:value></ns2:annotationElement><ns2:annotationElement position="194" colour="-16777216"><ns2:displayCharacter></ns2:displayCharacter><ns2:secondaryStructure>H</ns2:secondaryStructure><ns2:value>0.0</ns2:value></ns2:annotationElement><ns2:annotationElement position="195" colour="-16777216"><ns2:displayCharacter></ns2:displayCharacter><ns2:secondaryStructure>H</ns2:secondaryStructure><ns2:value>0.0</ns2:value></ns2:annotationElement><ns2:annotationElement position="196" colour="-16777216"><ns2:displayCharacter></ns2:displayCharacter><ns2:secondaryStructure>H</ns2:secondaryStructure><ns2:value>0.0</ns2:value></ns2:annotationElement><ns2:annotationElement position="197" colour="-16777216"><ns2:displayCharacter></ns2:displayCharacter><ns2:secondaryStructure>H</ns2:secondaryStructure><ns2:value>0.0</ns2:value></ns2:annotationElement><ns2:annotationElement position="198" colour="-16777216"><ns2:displayCharacter></ns2:displayCharacter><ns2:secondaryStructure>H</ns2:secondaryStructure><ns2:value>0.0</ns2:value></ns2:annotationElement><ns2:annotationElement position="210" colour="-16777216"><ns2:displayCharacter></ns2:displayCharacter><ns2:secondaryStructure>H</ns2:secondaryStructure><ns2:value>0.0</ns2:value></ns2:annotationElement><ns2:annotationElement position="211" colour="-16777216"><ns2:displayCharacter></ns2:displayCharacter><ns2:secondaryStructure>H</ns2:secondaryStructure><ns2:value>0.0</ns2:value></ns2:annotationElement><ns2:annotationElement position="212" colour="-16777216"><ns2:displayCharacter></ns2:displayCharacter><ns2:secondaryStructure>H</ns2:secondaryStructure><ns2:value>0.0</ns2:value></ns2:annotationElement><ns2:annotationElement position="213" colour="-16777216"><ns2:displayCharacter></ns2:displayCharacter><ns2:secondaryStructure>H</ns2:secondaryStructure><ns2:value>0.0</ns2:value></ns2:annotationElement><ns2:annotationElement position="214" colour="-16777216"><ns2:displayCharacter></ns2:displayCharacter><ns2:secondaryStructure>H</ns2:secondaryStructure><ns2:value>0.0</ns2:value></ns2:annotationElement><ns2:annotationElement position="215" colour="-16777216"><ns2:displayCharacter></ns2:displayCharacter><ns2:secondaryStructure>H</ns2:secondaryStructure><ns2:value>0.0</ns2:value></ns2:annotationElement><ns2:annotationElement position="216" colour="-16777216"><ns2:displayCharacter></ns2:displayCharacter><ns2:secondaryStructure>H</ns2:secondaryStructure><ns2:value>0.0</ns2:value></ns2:annotationElement><ns2:annotationElement position="217" colour="-16777216"><ns2:displayCharacter></ns2:displayCharacter><ns2:secondaryStructure>H</ns2:secondaryStructure><ns2:value>0.0</ns2:value></ns2:annotationElement><ns2:annotationElement position="218" colour="-16777216"><ns2:displayCharacter></ns2:displayCharacter><ns2:secondaryStructure>H</ns2:secondaryStructure><ns2:value>0.0</ns2:value></ns2:annotationElement><ns2:annotationElement position="219" colour="-16777216"><ns2:displayCharacter></ns2:displayCharacter><ns2:secondaryStructure>H</ns2:secondaryStructure><ns2:value>0.0</ns2:value></ns2:annotationElement><ns2:annotationElement position="220" colour="-16777216"><ns2:displayCharacter></ns2:displayCharacter><ns2:secondaryStructure>H</ns2:secondaryStructure><ns2:value>0.0</ns2:value></ns2:annotationElement><ns2:annotationElement position="221" colour="-16777216"><ns2:displayCharacter></ns2:displayCharacter><ns2:secondaryStructure>H</ns2:secondaryStructure><ns2:value>0.0</ns2:value></ns2:annotationElement><ns2:annotationElement position="222" colour="-16777216"><ns2:displayCharacter></ns2:displayCharacter><ns2:secondaryStructure>H</ns2:secondaryStructure><ns2:value>0.0</ns2:value></ns2:annotationElement><ns2:annotationElement position="223" colour="-16777216"><ns2:displayCharacter></ns2:displayCharacter><ns2:secondaryStructure>H</ns2:secondaryStructure><ns2:value>0.0</ns2:value></ns2:annotationElement><ns2:annotationElement position="224" colour="-16777216"><ns2:displayCharacter></ns2:displayCharacter><ns2:secondaryStructure>H</ns2:secondaryStructure><ns2:value>0.0</ns2:value></ns2:annotationElement><ns2:annotationElement position="225" colour="-16777216"><ns2:displayCharacter></ns2:displayCharacter><ns2:secondaryStructure>H</ns2:secondaryStructure><ns2:value>0.0</ns2:value></ns2:annotationElement><ns2:annotationElement position="226" colour="-16777216"><ns2:displayCharacter></ns2:displayCharacter><ns2:secondaryStructure>H</ns2:secondaryStructure><ns2:value>0.0</ns2:value></ns2:annotationElement><ns2:annotationElement position="228" colour="-16777216"><ns2:displayCharacter></ns2:displayCharacter><ns2:secondaryStructure>H</ns2:secondaryStructure><ns2:value>0.0</ns2:value></ns2:annotationElement><ns2:annotationElement position="229" colour="-16777216"><ns2:displayCharacter></ns2:displayCharacter><ns2:secondaryStructure>H</ns2:secondaryStructure><ns2:value>0.0</ns2:value></ns2:annotationElement><ns2:annotationElement position="230" colour="-16777216"><ns2:displayCharacter></ns2:displayCharacter><ns2:secondaryStructure>H</ns2:secondaryStructure><ns2:value>0.0</ns2:value></ns2:annotationElement><ns2:annotationElement position="231" colour="-16777216"><ns2:displayCharacter></ns2:displayCharacter><ns2:secondaryStructure>H</ns2:secondaryStructure><ns2:value>0.0</ns2:value></ns2:annotationElement><ns2:annotationElement position="232" colour="-16777216"><ns2:displayCharacter></ns2:displayCharacter><ns2:secondaryStructure>H</ns2:secondaryStructure><ns2:value>0.0</ns2:value></ns2:annotationElement><ns2:annotationElement position="233" colour="-16777216"><ns2:displayCharacter></ns2:displayCharacter><ns2:secondaryStructure>H</ns2:secondaryStructure><ns2:value>0.0</ns2:value></ns2:annotationElement><ns2:annotationElement position="234" colour="-16777216"><ns2:displayCharacter></ns2:displayCharacter><ns2:secondaryStructure>H</ns2:secondaryStructure><ns2:value>0.0</ns2:value></ns2:annotationElement><ns2:annotationElement position="235" colour="-16777216"><ns2:displayCharacter></ns2:displayCharacter><ns2:secondaryStructure>H</ns2:secondaryStructure><ns2:value>0.0</ns2:value></ns2:annotationElement><ns2:annotationElement position="236" colour="-16777216"><ns2:displayCharacter></ns2:displayCharacter><ns2:secondaryStructure>H</ns2:secondaryStructure><ns2:value>0.0</ns2:value></ns2:annotationElement><ns2:annotationElement position="237" colour="-16777216"><ns2:displayCharacter></ns2:displayCharacter><ns2:secondaryStructure>H</ns2:secondaryStructure><ns2:value>0.0</ns2:value></ns2:annotationElement><ns2:annotationElement position="238" colour="-16777216"><ns2:displayCharacter></ns2:displayCharacter><ns2:secondaryStructure>H</ns2:secondaryStructure><ns2:value>0.0</ns2:value></ns2:annotationElement><ns2:annotationElement position="239" colour="-16777216"><ns2:displayCharacter></ns2:displayCharacter><ns2:secondaryStructure>H</ns2:secondaryStructure><ns2:value>0.0</ns2:value></ns2:annotationElement><ns2:annotationElement position="240" colour="-16777216"><ns2:displayCharacter></ns2:displayCharacter><ns2:secondaryStructure>H</ns2:secondaryStructure><ns2:value>0.0</ns2:value></ns2:annotationElement><ns2:annotationElement position="241" colour="-16777216"><ns2:displayCharacter></ns2:displayCharacter><ns2:secondaryStructure>H</ns2:secondaryStructure><ns2:value>0.0</ns2:value></ns2:annotationElement><ns2:annotationElement position="242" colour="-16777216"><ns2:displayCharacter></ns2:displayCharacter><ns2:secondaryStructure>H</ns2:secondaryStructure><ns2:value>0.0</ns2:value></ns2:annotationElement><ns2:annotationElement position="243" colour="-16777216"><ns2:displayCharacter></ns2:displayCharacter><ns2:secondaryStructure>H</ns2:secondaryStructure><ns2:value>0.0</ns2:value></ns2:annotationElement><ns2:annotationElement position="244" colour="-16777216"><ns2:displayCharacter></ns2:displayCharacter><ns2:secondaryStructure>H</ns2:secondaryStructure><ns2:value>0.0</ns2:value></ns2:annotationElement><ns2:annotationElement position="245" colour="-16777216"><ns2:displayCharacter></ns2:displayCharacter><ns2:secondaryStructure>H</ns2:secondaryStructure><ns2:value>0.0</ns2:value></ns2:annotationElement><ns2:annotationElement position="246" colour="-16777216"><ns2:displayCharacter></ns2:displayCharacter><ns2:secondaryStructure>H</ns2:secondaryStructure><ns2:value>0.0</ns2:value></ns2:annotationElement><ns2:annotationElement position="247" colour="-16777216"><ns2:displayCharacter></ns2:displayCharacter><ns2:secondaryStructure>H</ns2:secondaryStructure><ns2:value>0.0</ns2:value></ns2:annotationElement><ns2:annotationElement position="248" colour="-16777216"><ns2:displayCharacter></ns2:displayCharacter><ns2:secondaryStructure>H</ns2:secondaryStructure><ns2:value>0.0</ns2:value></ns2:annotationElement><ns2:annotationElement position="249" colour="-16777216"><ns2:displayCharacter></ns2:displayCharacter><ns2:secondaryStructure>H</ns2:secondaryStructure><ns2:value>0.0</ns2:value></ns2:annotationElement><ns2:annotationElement position="250" colour="-16777216"><ns2:displayCharacter></ns2:displayCharacter><ns2:secondaryStructure>H</ns2:secondaryStructure><ns2:value>0.0</ns2:value></ns2:annotationElement><ns2:annotationElement position="251" colour="-16777216"><ns2:displayCharacter></ns2:displayCharacter><ns2:secondaryStructure>H</ns2:secondaryStructure><ns2:value>0.0</ns2:value></ns2:annotationElement><ns2:annotationElement position="252" colour="-16777216"><ns2:displayCharacter></ns2:displayCharacter><ns2:secondaryStructure>H</ns2:secondaryStructure><ns2:value>0.0</ns2:value></ns2:annotationElement><ns2:annotationElement position="253" colour="-16777216"><ns2:displayCharacter></ns2:displayCharacter><ns2:secondaryStructure>H</ns2:secondaryStructure><ns2:value>0.0</ns2:value></ns2:annotationElement><ns2:annotationElement position="254" colour="-16777216"><ns2:displayCharacter></ns2:displayCharacter><ns2:secondaryStructure>H</ns2:secondaryStructure><ns2:value>0.0</ns2:value></ns2:annotationElement><ns2:annotationElement position="255" colour="-16777216"><ns2:displayCharacter></ns2:displayCharacter><ns2:secondaryStructure>H</ns2:secondaryStructure><ns2:value>0.0</ns2:value></ns2:annotationElement><ns2:annotationElement position="256" colour="-16777216"><ns2:displayCharacter></ns2:displayCharacter><ns2:secondaryStructure>H</ns2:secondaryStructure><ns2:value>0.0</ns2:value></ns2:annotationElement><ns2:annotationElement position="258" colour="-16777216"><ns2:displayCharacter></ns2:displayCharacter><ns2:secondaryStructure>H</ns2:secondaryStructure><ns2:value>0.0</ns2:value></ns2:annotationElement><ns2:annotationElement position="259" colour="-16777216"><ns2:displayCharacter></ns2:displayCharacter><ns2:secondaryStructure>H</ns2:secondaryStructure><ns2:value>0.0</ns2:value></ns2:annotationElement><ns2:annotationElement position="260" colour="-16777216"><ns2:displayCharacter></ns2:displayCharacter><ns2:secondaryStructure>H</ns2:secondaryStructure><ns2:value>0.0</ns2:value></ns2:annotationElement><ns2:annotationElement position="261" colour="-16777216"><ns2:displayCharacter></ns2:displayCharacter><ns2:secondaryStructure>H</ns2:secondaryStructure><ns2:value>0.0</ns2:value></ns2:annotationElement><ns2:annotationElement position="262" colour="-16777216"><ns2:displayCharacter></ns2:displayCharacter><ns2:secondaryStructure>H</ns2:secondaryStructure><ns2:value>0.0</ns2:value></ns2:annotationElement><ns2:annotationElement position="263" colour="-16777216"><ns2:displayCharacter></ns2:displayCharacter><ns2:secondaryStructure>H</ns2:secondaryStructure><ns2:value>0.0</ns2:value></ns2:annotationElement><ns2:annotationElement position="264" colour="-16777216"><ns2:displayCharacter></ns2:displayCharacter><ns2:secondaryStructure>H</ns2:secondaryStructure><ns2:value>0.0</ns2:value></ns2:annotationElement><ns2:annotationElement position="265" colour="-16777216"><ns2:displayCharacter></ns2:displayCharacter><ns2:secondaryStructure>H</ns2:secondaryStructure><ns2:value>0.0</ns2:value></ns2:annotationElement><ns2:annotationElement position="266" colour="-16777216"><ns2:displayCharacter></ns2:displayCharacter><ns2:secondaryStructure>H</ns2:secondaryStructure><ns2:value>0.0</ns2:value></ns2:annotationElement><ns2:annotationElement position="267" colour="-16777216"><ns2:displayCharacter></ns2:displayCharacter><ns2:secondaryStructure>H</ns2:secondaryStructure><ns2:value>0.0</ns2:value></ns2:annotationElement><ns2:annotationElement position="273" colour="-16777216"><ns2:displayCharacter></ns2:displayCharacter><ns2:secondaryStructure>H</ns2:secondaryStructure><ns2:value>0.0</ns2:value></ns2:annotationElement><ns2:annotationElement position="274" colour="-16777216"><ns2:displayCharacter></ns2:displayCharacter><ns2:secondaryStructure>H</ns2:secondaryStructure><ns2:value>0.0</ns2:value></ns2:annotationElement><ns2:annotationElement position="275" colour="-16777216"><ns2:displayCharacter></ns2:displayCharacter><ns2:secondaryStructure>H</ns2:secondaryStructure><ns2:value>0.0</ns2:value></ns2:annotationElement><ns2:annotationElement position="276" colour="-16777216"><ns2:displayCharacter></ns2:displayCharacter><ns2:secondaryStructure>H</ns2:secondaryStructure><ns2:value>0.0</ns2:value></ns2:annotationElement><ns2:annotationElement position="277" colour="-16777216"><ns2:displayCharacter></ns2:displayCharacter><ns2:secondaryStructure>H</ns2:secondaryStructure><ns2:value>0.0</ns2:value></ns2:annotationElement><ns2:annotationElement position="278" colour="-16777216"><ns2:displayCharacter></ns2:displayCharacter><ns2:secondaryStructure>H</ns2:secondaryStructure><ns2:value>0.0</ns2:value></ns2:annotationElement><ns2:annotationElement position="279" colour="-16777216"><ns2:displayCharacter></ns2:displayCharacter><ns2:secondaryStructure>H</ns2:secondaryStructure><ns2:value>0.0</ns2:value></ns2:annotationElement><ns2:annotationElement position="280" colour="-16777216"><ns2:displayCharacter></ns2:displayCharacter><ns2:secondaryStructure>H</ns2:secondaryStructure><ns2:value>0.0</ns2:value></ns2:annotationElement><ns2:annotationElement position="281" colour="-16777216"><ns2:displayCharacter></ns2:displayCharacter><ns2:secondaryStructure>H</ns2:secondaryStructure><ns2:value>0.0</ns2:value></ns2:annotationElement><ns2:annotationElement position="282" colour="-16777216"><ns2:displayCharacter></ns2:displayCharacter><ns2:secondaryStructure>H</ns2:secondaryStructure><ns2:value>0.0</ns2:value></ns2:annotationElement><ns2:annotationElement position="283" colour="-16777216"><ns2:displayCharacter></ns2:displayCharacter><ns2:secondaryStructure>H</ns2:secondaryStructure><ns2:value>0.0</ns2:value></ns2:annotationElement><ns2:annotationElement position="284" colour="-16777216"><ns2:displayCharacter></ns2:displayCharacter><ns2:secondaryStructure>H</ns2:secondaryStructure><ns2:value>0.0</ns2:value></ns2:annotationElement><ns2:annotationElement position="285" colour="-16777216"><ns2:displayCharacter></ns2:displayCharacter><ns2:secondaryStructure>H</ns2:secondaryStructure><ns2:value>0.0</ns2:value></ns2:annotationElement><ns2:annotationElement position="286" colour="-16777216"><ns2:displayCharacter></ns2:displayCharacter><ns2:secondaryStructure>H</ns2:secondaryStructure><ns2:value>0.0</ns2:value></ns2:annotationElement><ns2:annotationElement position="287" colour="-16777216"><ns2:displayCharacter></ns2:displayCharacter><ns2:secondaryStructure>H</ns2:secondaryStructure><ns2:value>0.0</ns2:value></ns2:annotationElement><ns2:annotationElement position="288" colour="-16777216"><ns2:displayCharacter></ns2:displayCharacter><ns2:secondaryStructure>H</ns2:secondaryStructure><ns2:value>0.0</ns2:value></ns2:annotationElement><ns2:annotationElement position="289" colour="-16777216"><ns2:displayCharacter></ns2:displayCharacter><ns2:secondaryStructure>H</ns2:secondaryStructure><ns2:value>0.0</ns2:value></ns2:annotationElement><ns2:annotationElement position="295" colour="-16777216"><ns2:displayCharacter></ns2:displayCharacter><ns2:secondaryStructure>E</ns2:secondaryStructure><ns2:value>0.0</ns2:value></ns2:annotationElement><ns2:annotationElement position="296" colour="-16777216"><ns2:displayCharacter></ns2:displayCharacter><ns2:secondaryStructure>E</ns2:secondaryStructure><ns2:value>0.0</ns2:value></ns2:annotationElement><ns2:annotationElement position="297" colour="-16777216"><ns2:displayCharacter></ns2:displayCharacter><ns2:secondaryStructure>E</ns2:secondaryStructure><ns2:value>0.0</ns2:value></ns2:annotationElement><ns2:annotationElement position="298" colour="-16777216"><ns2:displayCharacter></ns2:displayCharacter><ns2:secondaryStructure>E</ns2:secondaryStructure><ns2:value>0.0</ns2:value></ns2:annotationElement><ns2:annotationElement position="299" colour="-16777216"><ns2:displayCharacter></ns2:displayCharacter><ns2:secondaryStructure>E</ns2:secondaryStructure><ns2:value>0.0</ns2:value></ns2:annotationElement><ns2:annotationElement position="302" colour="-16777216"><ns2:displayCharacter></ns2:displayCharacter><ns2:secondaryStructure>E</ns2:secondaryStructure><ns2:value>0.0</ns2:value></ns2:annotationElement><ns2:annotationElement position="303" colour="-16777216"><ns2:displayCharacter></ns2:displayCharacter><ns2:secondaryStructure>E</ns2:secondaryStructure><ns2:value>0.0</ns2:value></ns2:annotationElement><ns2:annotationElement position="304" colour="-16777216"><ns2:displayCharacter></ns2:displayCharacter><ns2:secondaryStructure>E</ns2:secondaryStructure><ns2:value>0.0</ns2:value></ns2:annotationElement><ns2:annotationElement position="305" colour="-16777216"><ns2:displayCharacter></ns2:displayCharacter><ns2:secondaryStructure>E</ns2:secondaryStructure><ns2:value>0.0</ns2:value></ns2:annotationElement><ns2:annotationElement position="308" colour="-16777216"><ns2:displayCharacter></ns2:displayCharacter><ns2:secondaryStructure>E</ns2:secondaryStructure><ns2:value>0.0</ns2:value></ns2:annotationElement><ns2:annotationElement position="309" colour="-16777216"><ns2:displayCharacter></ns2:displayCharacter><ns2:secondaryStructure>E</ns2:secondaryStructure><ns2:value>0.0</ns2:value></ns2:annotationElement><ns2:annotationElement position="322" colour="-16777216"><ns2:displayCharacter></ns2:displayCharacter><ns2:secondaryStructure>E</ns2:secondaryStructure><ns2:value>0.0</ns2:value></ns2:annotationElement><ns2:annotationElement position="323" colour="-16777216"><ns2:displayCharacter></ns2:displayCharacter><ns2:secondaryStructure>E</ns2:secondaryStructure><ns2:value>0.0</ns2:value></ns2:annotationElement><ns2:annotationElement position="324" colour="-16777216"><ns2:displayCharacter></ns2:displayCharacter><ns2:secondaryStructure>E</ns2:secondaryStructure><ns2:value>0.0</ns2:value></ns2:annotationElement><ns2:annotationElement position="325" colour="-16777216"><ns2:displayCharacter></ns2:displayCharacter><ns2:secondaryStructure>E</ns2:secondaryStructure><ns2:value>0.0</ns2:value></ns2:annotationElement><ns2:annotationElement position="326" colour="-16777216"><ns2:displayCharacter></ns2:displayCharacter><ns2:secondaryStructure>E</ns2:secondaryStructure><ns2:value>0.0</ns2:value></ns2:annotationElement><ns2:annotationElement position="331" colour="-16777216"><ns2:displayCharacter></ns2:displayCharacter><ns2:secondaryStructure>E</ns2:secondaryStructure><ns2:value>0.0</ns2:value></ns2:annotationElement><ns2:annotationElement position="332" colour="-16777216"><ns2:displayCharacter></ns2:displayCharacter><ns2:secondaryStructure>E</ns2:secondaryStructure><ns2:value>0.0</ns2:value></ns2:annotationElement><ns2:annotationElement position="333" colour="-16777216"><ns2:displayCharacter></ns2:displayCharacter><ns2:secondaryStructure>E</ns2:secondaryStructure><ns2:value>0.0</ns2:value></ns2:annotationElement><ns2:annotationElement position="334" colour="-16777216"><ns2:displayCharacter></ns2:displayCharacter><ns2:secondaryStructure>E</ns2:secondaryStructure><ns2:value>0.0</ns2:value></ns2:annotationElement><ns2:annotationElement position="348" colour="-16777216"><ns2:displayCharacter></ns2:displayCharacter><ns2:secondaryStructure>E</ns2:secondaryStructure><ns2:value>0.0</ns2:value></ns2:annotationElement><ns2:annotationElement position="349" colour="-16777216"><ns2:displayCharacter></ns2:displayCharacter><ns2:secondaryStructure>E</ns2:secondaryStructure><ns2:value>0.0</ns2:value></ns2:annotationElement><ns2:annotationElement position="350" colour="-16777216"><ns2:displayCharacter></ns2:displayCharacter><ns2:secondaryStructure>E</ns2:secondaryStructure><ns2:value>0.0</ns2:value></ns2:annotationElement><ns2:annotationElement position="351" colour="-16777216"><ns2:displayCharacter></ns2:displayCharacter><ns2:secondaryStructure>E</ns2:secondaryStructure><ns2:value>0.0</ns2:value></ns2:annotationElement><ns2:annotationElement position="355" colour="-16777216"><ns2:displayCharacter></ns2:displayCharacter><ns2:secondaryStructure>E</ns2:secondaryStructure><ns2:value>0.0</ns2:value></ns2:annotationElement><ns2:annotationElement position="356" colour="-16777216"><ns2:displayCharacter></ns2:displayCharacter><ns2:secondaryStructure>E</ns2:secondaryStructure><ns2:value>0.0</ns2:value></ns2:annotationElement><ns2:annotationElement position="357" colour="-16777216"><ns2:displayCharacter></ns2:displayCharacter><ns2:secondaryStructure>E</ns2:secondaryStructure><ns2:value>0.0</ns2:value></ns2:annotationElement><ns2:annotationElement position="358" colour="-16777216"><ns2:displayCharacter></ns2:displayCharacter><ns2:secondaryStructure>E</ns2:secondaryStructure><ns2:value>0.0</ns2:value></ns2:annotationElement><ns2:annotationElement position="359" colour="-16777216"><ns2:displayCharacter></ns2:displayCharacter><ns2:secondaryStructure>E</ns2:secondaryStructure><ns2:value>0.0</ns2:value></ns2:annotationElement><ns2:annotationElement position="360" colour="-16777216"><ns2:displayCharacter></ns2:displayCharacter><ns2:secondaryStructure>E</ns2:secondaryStructure><ns2:value>0.0</ns2:value></ns2:annotationElement><ns2:annotationElement position="361" colour="-16777216"><ns2:displayCharacter></ns2:displayCharacter><ns2:secondaryStructure>E</ns2:secondaryStructure><ns2:value>0.0</ns2:value></ns2:annotationElement><ns2:annotationElement position="362" colour="-16777216"><ns2:displayCharacter></ns2:displayCharacter><ns2:secondaryStructure>E</ns2:secondaryStructure><ns2:value>0.0</ns2:value></ns2:annotationElement><ns2:annotationElement position="363" colour="-16777216"><ns2:displayCharacter></ns2:displayCharacter><ns2:secondaryStructure>E</ns2:secondaryStructure><ns2:value>0.0</ns2:value></ns2:annotationElement><ns2:annotationElement position="366" colour="-16777216"><ns2:displayCharacter></ns2:displayCharacter><ns2:secondaryStructure>E</ns2:secondaryStructure><ns2:value>0.0</ns2:value></ns2:annotationElement><ns2:annotationElement position="367" colour="-16777216"><ns2:displayCharacter></ns2:displayCharacter><ns2:secondaryStructure>E</ns2:secondaryStructure><ns2:value>0.0</ns2:value></ns2:annotationElement><ns2:annotationElement position="368" colour="-16777216"><ns2:displayCharacter></ns2:displayCharacter><ns2:secondaryStructure>E</ns2:secondaryStructure><ns2:value>0.0</ns2:value></ns2:annotationElement><ns2:annotationElement position="369" colour="-16777216"><ns2:displayCharacter></ns2:displayCharacter><ns2:secondaryStructure>E</ns2:secondaryStructure><ns2:value>0.0</ns2:value></ns2:annotationElement><ns2:annotationElement position="370" colour="-16777216"><ns2:displayCharacter></ns2:displayCharacter><ns2:secondaryStructure>E</ns2:secondaryStructure><ns2:value>0.0</ns2:value></ns2:annotationElement><ns2:annotationElement position="371" colour="-16777216"><ns2:displayCharacter></ns2:displayCharacter><ns2:secondaryStructure>E</ns2:secondaryStructure><ns2:value>0.0</ns2:value></ns2:annotationElement><ns2:annotationElement position="372" colour="-16777216"><ns2:displayCharacter></ns2:displayCharacter><ns2:secondaryStructure>E</ns2:secondaryStructure><ns2:value>0.0</ns2:value></ns2:annotationElement><ns2:annotationElement position="373" colour="-16777216"><ns2:displayCharacter></ns2:displayCharacter><ns2:secondaryStructure>E</ns2:secondaryStructure><ns2:value>0.0</ns2:value></ns2:annotationElement><ns2:annotationElement position="374" colour="-16777216"><ns2:displayCharacter></ns2:displayCharacter><ns2:secondaryStructure>E</ns2:secondaryStructure><ns2:value>0.0</ns2:value></ns2:annotationElement><ns2:annotationElement position="375" colour="-16777216"><ns2:displayCharacter></ns2:displayCharacter><ns2:secondaryStructure>E</ns2:secondaryStructure><ns2:value>0.0</ns2:value></ns2:annotationElement><ns2:annotationElement position="376" colour="-16777216"><ns2:displayCharacter></ns2:displayCharacter><ns2:secondaryStructure>E</ns2:secondaryStructure><ns2:value>0.0</ns2:value></ns2:annotationElement><ns2:annotationElement position="377" colour="-16777216"><ns2:displayCharacter></ns2:displayCharacter><ns2:secondaryStructure>H</ns2:secondaryStructure><ns2:value>0.0</ns2:value></ns2:annotationElement><ns2:annotationElement position="378" colour="-16777216"><ns2:displayCharacter></ns2:displayCharacter><ns2:secondaryStructure>H</ns2:secondaryStructure><ns2:value>0.0</ns2:value></ns2:annotationElement><ns2:annotationElement position="379" colour="-16777216"><ns2:displayCharacter></ns2:displayCharacter><ns2:secondaryStructure>H</ns2:secondaryStructure><ns2:value>0.0</ns2:value></ns2:annotationElement><ns2:annotationElement position="380" colour="-16777216"><ns2:displayCharacter></ns2:displayCharacter><ns2:secondaryStructure>H</ns2:secondaryStructure><ns2:value>0.0</ns2:value></ns2:annotationElement><ns2:annotationElement position="386" colour="-16777216"><ns2:displayCharacter></ns2:displayCharacter><ns2:secondaryStructure>E</ns2:secondaryStructure><ns2:value>0.0</ns2:value></ns2:annotationElement><ns2:annotationElement position="387" colour="-16777216"><ns2:displayCharacter></ns2:displayCharacter><ns2:secondaryStructure>E</ns2:secondaryStructure><ns2:value>0.0</ns2:value></ns2:annotationElement><ns2:annotationElement position="388" colour="-16777216"><ns2:displayCharacter></ns2:displayCharacter><ns2:secondaryStructure>E</ns2:secondaryStructure><ns2:value>0.0</ns2:value></ns2:annotationElement><ns2:annotationElement position="389" colour="-16777216"><ns2:displayCharacter></ns2:displayCharacter><ns2:secondaryStructure>E</ns2:secondaryStructure><ns2:value>0.0</ns2:value></ns2:annotationElement><ns2:annotationElement position="390" colour="-16777216"><ns2:displayCharacter></ns2:displayCharacter><ns2:secondaryStructure>E</ns2:secondaryStructure><ns2:value>0.0</ns2:value></ns2:annotationElement><ns2:annotationElement position="391" colour="-16777216"><ns2:displayCharacter></ns2:displayCharacter><ns2:secondaryStructure>E</ns2:secondaryStructure><ns2:value>0.0</ns2:value></ns2:annotationElement><ns2:annotationElement position="392" colour="-16777216"><ns2:displayCharacter></ns2:displayCharacter><ns2:secondaryStructure>E</ns2:secondaryStructure><ns2:value>0.0</ns2:value></ns2:annotationElement><ns2:annotationElement position="393" colour="-16777216"><ns2:displayCharacter></ns2:displayCharacter><ns2:secondaryStructure>E</ns2:secondaryStructure><ns2:value>0.0</ns2:value></ns2:annotationElement><ns2:annotationElement position="394" colour="-16777216"><ns2:displayCharacter></ns2:displayCharacter><ns2:secondaryStructure>E</ns2:secondaryStructure><ns2:value>0.0</ns2:value></ns2:annotationElement><ns2:annotationElement position="395" colour="-16777216"><ns2:displayCharacter></ns2:displayCharacter><ns2:secondaryStructure>E</ns2:secondaryStructure><ns2:value>0.0</ns2:value></ns2:annotationElement><ns2:annotationElement position="396" colour="-16777216"><ns2:displayCharacter></ns2:displayCharacter><ns2:secondaryStructure>E</ns2:secondaryStructure><ns2:value>0.0</ns2:value></ns2:annotationElement><ns2:annotationElement position="400" colour="-16777216"><ns2:displayCharacter></ns2:displayCharacter><ns2:secondaryStructure>H</ns2:secondaryStructure><ns2:value>0.0</ns2:value></ns2:annotationElement><ns2:annotationElement position="401" colour="-16777216"><ns2:displayCharacter></ns2:displayCharacter><ns2:secondaryStructure>H</ns2:secondaryStructure><ns2:value>0.0</ns2:value></ns2:annotationElement><ns2:annotationElement position="402" colour="-16777216"><ns2:displayCharacter></ns2:displayCharacter><ns2:secondaryStructure>H</ns2:secondaryStructure><ns2:value>0.0</ns2:value></ns2:annotationElement><ns2:annotationElement position="403" colour="-16777216"><ns2:displayCharacter></ns2:displayCharacter><ns2:secondaryStructure>H</ns2:secondaryStructure><ns2:value>0.0</ns2:value></ns2:annotationElement><ns2:annotationElement position="404" colour="-16777216"><ns2:displayCharacter></ns2:displayCharacter><ns2:secondaryStructure>H</ns2:secondaryStructure><ns2:value>0.0</ns2:value></ns2:annotationElement><ns2:annotationElement position="405" colour="-16777216"><ns2:displayCharacter></ns2:displayCharacter><ns2:secondaryStructure>H</ns2:secondaryStructure><ns2:value>0.0</ns2:value></ns2:annotationElement><ns2:annotationElement position="406" colour="-16777216"><ns2:displayCharacter></ns2:displayCharacter><ns2:secondaryStructure>H</ns2:secondaryStructure><ns2:value>0.0</ns2:value></ns2:annotationElement><ns2:annotationElement position="407" colour="-16777216"><ns2:displayCharacter></ns2:displayCharacter><ns2:secondaryStructure>H</ns2:secondaryStructure><ns2:value>0.0</ns2:value></ns2:annotationElement><ns2:annotationElement position="408" colour="-16777216"><ns2:displayCharacter></ns2:displayCharacter><ns2:secondaryStructure>H</ns2:secondaryStructure><ns2:value>0.0</ns2:value></ns2:annotationElement><ns2:annotationElement position="409" colour="-16777216"><ns2:displayCharacter></ns2:displayCharacter><ns2:secondaryStructure>H</ns2:secondaryStructure><ns2:value>0.0</ns2:value></ns2:annotationElement><ns2:label>SYCP2:5IWZA</ns2:label></ns2:Annotation><ns2:Annotation graph="false" sequenceRef="sq9" graphHeight="40" id="ann159" scoreOnly="false" visible="true" centreColLabels="false" scaleColLabels="false" showAllColLabels="false" belowAlignment="false" calcId=""><ns2:annotationElement position="12" colour="-16777216"><ns2:displayCharacter></ns2:displayCharacter><ns2:secondaryStructure>H</ns2:secondaryStructure><ns2:value>0.0</ns2:value></ns2:annotationElement><ns2:annotationElement position="13" colour="-16777216"><ns2:displayCharacter></ns2:displayCharacter><ns2:secondaryStructure>H</ns2:secondaryStructure><ns2:value>0.0</ns2:value></ns2:annotationElement><ns2:annotationElement position="14" colour="-16777216"><ns2:displayCharacter></ns2:displayCharacter><ns2:secondaryStructure>H</ns2:secondaryStructure><ns2:value>0.0</ns2:value></ns2:annotationElement><ns2:annotationElement position="15" colour="-16777216"><ns2:displayCharacter></ns2:displayCharacter><ns2:secondaryStructure>H</ns2:secondaryStructure><ns2:value>0.0</ns2:value></ns2:annotationElement><ns2:annotationElement position="16" colour="-16777216"><ns2:displayCharacter></ns2:displayCharacter><ns2:secondaryStructure>H</ns2:secondaryStructure><ns2:value>0.0</ns2:value></ns2:annotationElement><ns2:annotationElement position="17" colour="-16777216"><ns2:displayCharacter></ns2:displayCharacter><ns2:secondaryStructure>H</ns2:secondaryStructure><ns2:value>0.0</ns2:value></ns2:annotationElement><ns2:annotationElement position="19" colour="-16777216"><ns2:displayCharacter></ns2:displayCharacter><ns2:secondaryStructure>H</ns2:secondaryStructure><ns2:value>0.0</ns2:value></ns2:annotationElement><ns2:annotationElement position="20" colour="-16777216"><ns2:displayCharacter></ns2:displayCharacter><ns2:secondaryStructure>H</ns2:secondaryStructure><ns2:value>0.0</ns2:value></ns2:annotationElement><ns2:annotationElement position="21" colour="-16777216"><ns2:displayCharacter></ns2:displayCharacter><ns2:secondaryStructure>H</ns2:secondaryStructure><ns2:value>0.0</ns2:value></ns2:annotationElement><ns2:annotationElement position="22" colour="-16777216"><ns2:displayCharacter></ns2:displayCharacter><ns2:secondaryStructure>H</ns2:secondaryStructure><ns2:value>0.0</ns2:value></ns2:annotationElement><ns2:annotationElement position="23" colour="-16777216"><ns2:displayCharacter></ns2:displayCharacter><ns2:secondaryStructure>H</ns2:secondaryStructure><ns2:value>0.0</ns2:value></ns2:annotationElement><ns2:annotationElement position="24" colour="-16777216"><ns2:displayCharacter></ns2:displayCharacter><ns2:secondaryStructure>H</ns2:secondaryStructure><ns2:value>0.0</ns2:value></ns2:annotationElement><ns2:annotationElement position="25" colour="-16777216"><ns2:displayCharacter></ns2:displayCharacter><ns2:secondaryStructure>H</ns2:secondaryStructure><ns2:value>0.0</ns2:value></ns2:annotationElement><ns2:annotationElement position="26" colour="-16777216"><ns2:displayCharacter></ns2:displayCharacter><ns2:secondaryStructure>H</ns2:secondaryStructure><ns2:value>0.0</ns2:value></ns2:annotationElement><ns2:annotationElement position="27" colour="-16777216"><ns2:displayCharacter></ns2:displayCharacter><ns2:secondaryStructure>H</ns2:secondaryStructure><ns2:value>0.0</ns2:value></ns2:annotationElement><ns2:annotationElement position="28" colour="-16777216"><ns2:displayCharacter></ns2:displayCharacter><ns2:secondaryStructure>H</ns2:secondaryStructure><ns2:value>0.0</ns2:value></ns2:annotationElement><ns2:annotationElement position="29" colour="-16777216"><ns2:displayCharacter></ns2:displayCharacter><ns2:secondaryStructure>H</ns2:secondaryStructure><ns2:value>0.0</ns2:value></ns2:annotationElement><ns2:annotationElement position="30" colour="-16777216"><ns2:displayCharacter></ns2:displayCharacter><ns2:secondaryStructure>H</ns2:secondaryStructure><ns2:value>0.0</ns2:value></ns2:annotationElement><ns2:annotationElement position="31" colour="-16777216"><ns2:displayCharacter></ns2:displayCharacter><ns2:secondaryStructure>H</ns2:secondaryStructure><ns2:value>0.0</ns2:value></ns2:annotationElement><ns2:annotationElement position="35" colour="-16777216"><ns2:displayCharacter></ns2:displayCharacter><ns2:secondaryStructure>H</ns2:secondaryStructure><ns2:value>0.0</ns2:value></ns2:annotationElement><ns2:annotationElement position="36" colour="-16777216"><ns2:displayCharacter></ns2:displayCharacter><ns2:secondaryStructure>H</ns2:secondaryStructure><ns2:value>0.0</ns2:value></ns2:annotationElement><ns2:annotationElement position="39" colour="-16777216"><ns2:displayCharacter></ns2:displayCharacter><ns2:secondaryStructure>H</ns2:secondaryStructure><ns2:value>0.0</ns2:value></ns2:annotationElement><ns2:annotationElement position="40" colour="-16777216"><ns2:displayCharacter></ns2:displayCharacter><ns2:secondaryStructure>H</ns2:secondaryStructure><ns2:value>0.0</ns2:value></ns2:annotationElement><ns2:annotationElement position="41" colour="-16777216"><ns2:displayCharacter></ns2:displayCharacter><ns2:secondaryStructure>H</ns2:secondaryStructure><ns2:value>0.0</ns2:value></ns2:annotationElement><ns2:annotationElement position="42" colour="-16777216"><ns2:displayCharacter></ns2:displayCharacter><ns2:secondaryStructure>H</ns2:secondaryStructure><ns2:value>0.0</ns2:value></ns2:annotationElement><ns2:annotationElement position="43" colour="-16777216"><ns2:displayCharacter></ns2:displayCharacter><ns2:secondaryStructure>H</ns2:secondaryStructure><ns2:value>0.0</ns2:value></ns2:annotationElement><ns2:annotationElement position="44" colour="-16777216"><ns2:displayCharacter></ns2:displayCharacter><ns2:secondaryStructure>H</ns2:secondaryStructure><ns2:value>0.0</ns2:value></ns2:annotationElement><ns2:annotationElement position="45" colour="-16777216"><ns2:displayCharacter></ns2:displayCharacter><ns2:secondaryStructure>H</ns2:secondaryStructure><ns2:value>0.0</ns2:value></ns2:annotationElement><ns2:annotationElement position="46" colour="-16777216"><ns2:displayCharacter></ns2:displayCharacter><ns2:secondaryStructure>H</ns2:secondaryStructure><ns2:value>0.0</ns2:value></ns2:annotationElement><ns2:annotationElement position="47" colour="-16777216"><ns2:displayCharacter></ns2:displayCharacter><ns2:secondaryStructure>H</ns2:secondaryStructure><ns2:value>0.0</ns2:value></ns2:annotationElement><ns2:annotationElement position="48" colour="-16777216"><ns2:displayCharacter></ns2:displayCharacter><ns2:secondaryStructure>H</ns2:secondaryStructure><ns2:value>0.0</ns2:value></ns2:annotationElement><ns2:annotationElement position="49" colour="-16777216"><ns2:displayCharacter></ns2:displayCharacter><ns2:secondaryStructure>H</ns2:secondaryStructure><ns2:value>0.0</ns2:value></ns2:annotationElement><ns2:annotationElement position="55" colour="-16777216"><ns2:displayCharacter></ns2:displayCharacter><ns2:secondaryStructure>H</ns2:secondaryStructure><ns2:value>0.0</ns2:value></ns2:annotationElement><ns2:annotationElement position="56" colour="-16777216"><ns2:displayCharacter></ns2:displayCharacter><ns2:secondaryStructure>H</ns2:secondaryStructure><ns2:value>0.0</ns2:value></ns2:annotationElement><ns2:annotationElement position="57" colour="-16777216"><ns2:displayCharacter></ns2:displayCharacter><ns2:secondaryStructure>H</ns2:secondaryStructure><ns2:value>0.0</ns2:value></ns2:annotationElement><ns2:annotationElement position="58" colour="-16777216"><ns2:displayCharacter></ns2:displayCharacter><ns2:secondaryStructure>H</ns2:secondaryStructure><ns2:value>0.0</ns2:value></ns2:annotationElement><ns2:annotationElement position="59" colour="-16777216"><ns2:displayCharacter></ns2:displayCharacter><ns2:secondaryStructure>H</ns2:secondaryStructure><ns2:value>0.0</ns2:value></ns2:annotationElement><ns2:annotationElement position="60" colour="-16777216"><ns2:displayCharacter></ns2:displayCharacter><ns2:secondaryStructure>H</ns2:secondaryStructure><ns2:value>0.0</ns2:value></ns2:annotationElement><ns2:annotationElement position="61" colour="-16777216"><ns2:displayCharacter></ns2:displayCharacter><ns2:secondaryStructure>H</ns2:secondaryStructure><ns2:value>0.0</ns2:value></ns2:annotationElement><ns2:annotationElement position="62" colour="-16777216"><ns2:displayCharacter></ns2:displayCharacter><ns2:secondaryStructure>H</ns2:secondaryStructure><ns2:value>0.0</ns2:value></ns2:annotationElement><ns2:annotationElement position="63" colour="-16777216"><ns2:displayCharacter></ns2:displayCharacter><ns2:secondaryStructure>H</ns2:secondaryStructure><ns2:value>0.0</ns2:value></ns2:annotationElement><ns2:annotationElement position="64" colour="-16777216"><ns2:displayCharacter></ns2:displayCharacter><ns2:secondaryStructure>H</ns2:secondaryStructure><ns2:value>0.0</ns2:value></ns2:annotationElement><ns2:annotationElement position="65" colour="-16777216"><ns2:displayCharacter></ns2:displayCharacter><ns2:secondaryStructure>H</ns2:secondaryStructure><ns2:value>0.0</ns2:value></ns2:annotationElement><ns2:annotationElement position="66" colour="-16777216"><ns2:displayCharacter></ns2:displayCharacter><ns2:secondaryStructure>H</ns2:secondaryStructure><ns2:value>0.0</ns2:value></ns2:annotationElement><ns2:annotationElement position="75" colour="-16777216"><ns2:displayCharacter></ns2:displayCharacter><ns2:secondaryStructure>H</ns2:secondaryStructure><ns2:value>0.0</ns2:value></ns2:annotationElement><ns2:annotationElement position="76" colour="-16777216"><ns2:displayCharacter></ns2:displayCharacter><ns2:secondaryStructure>H</ns2:secondaryStructure><ns2:value>0.0</ns2:value></ns2:annotationElement><ns2:annotationElement position="77" colour="-16777216"><ns2:displayCharacter></ns2:displayCharacter><ns2:secondaryStructure>H</ns2:secondaryStructure><ns2:value>0.0</ns2:value></ns2:annotationElement><ns2:annotationElement position="78" colour="-16777216"><ns2:displayCharacter></ns2:displayCharacter><ns2:secondaryStructure>H</ns2:secondaryStructure><ns2:value>0.0</ns2:value></ns2:annotationElement><ns2:annotationElement position="79" colour="-16777216"><ns2:displayCharacter></ns2:displayCharacter><ns2:secondaryStructure>H</ns2:secondaryStructure><ns2:value>0.0</ns2:value></ns2:annotationElement><ns2:annotationElement position="80" colour="-16777216"><ns2:displayCharacter></ns2:displayCharacter><ns2:secondaryStructure>H</ns2:secondaryStructure><ns2:value>0.0</ns2:value></ns2:annotationElement><ns2:annotationElement position="81" colour="-16777216"><ns2:displayCharacter></ns2:displayCharacter><ns2:secondaryStructure>H</ns2:secondaryStructure><ns2:value>0.0</ns2:value></ns2:annotationElement><ns2:annotationElement position="82" colour="-16777216"><ns2:displayCharacter></ns2:displayCharacter><ns2:secondaryStructure>H</ns2:secondaryStructure><ns2:value>0.0</ns2:value></ns2:annotationElement><ns2:annotationElement position="83" colour="-16777216"><ns2:displayCharacter></ns2:displayCharacter><ns2:secondaryStructure>H</ns2:secondaryStructure><ns2:value>0.0</ns2:value></ns2:annotationElement><ns2:annotationElement position="84" colour="-16777216"><ns2:displayCharacter></ns2:displayCharacter><ns2:secondaryStructure>H</ns2:secondaryStructure><ns2:value>0.0</ns2:value></ns2:annotationElement><ns2:annotationElement position="85" colour="-16777216"><ns2:displayCharacter></ns2:displayCharacter><ns2:secondaryStructure>H</ns2:secondaryStructure><ns2:value>0.0</ns2:value></ns2:annotationElement><ns2:annotationElement position="86" colour="-16777216"><ns2:displayCharacter></ns2:displayCharacter><ns2:secondaryStructure>H</ns2:secondaryStructure><ns2:value>0.0</ns2:value></ns2:annotationElement><ns2:annotationElement position="87" colour="-16777216"><ns2:displayCharacter></ns2:displayCharacter><ns2:secondaryStructure>H</ns2:secondaryStructure><ns2:value>0.0</ns2:value></ns2:annotationElement><ns2:annotationElement position="88" colour="-16777216"><ns2:displayCharacter></ns2:displayCharacter><ns2:secondaryStructure>H</ns2:secondaryStructure><ns2:value>0.0</ns2:value></ns2:annotationElement><ns2:annotationElement position="100" colour="-16777216"><ns2:displayCharacter></ns2:displayCharacter><ns2:secondaryStructure>H</ns2:secondaryStructure><ns2:value>0.0</ns2:value></ns2:annotationElement><ns2:annotationElement position="101" colour="-16777216"><ns2:displayCharacter></ns2:displayCharacter><ns2:secondaryStructure>H</ns2:secondaryStructure><ns2:value>0.0</ns2:value></ns2:annotationElement><ns2:annotationElement position="102" colour="-16777216"><ns2:displayCharacter></ns2:displayCharacter><ns2:secondaryStructure>H</ns2:secondaryStructure><ns2:value>0.0</ns2:value></ns2:annotationElement><ns2:annotationElement position="103" colour="-16777216"><ns2:displayCharacter></ns2:displayCharacter><ns2:secondaryStructure>H</ns2:secondaryStructure><ns2:value>0.0</ns2:value></ns2:annotationElement><ns2:annotationElement position="104" colour="-16777216"><ns2:displayCharacter></ns2:displayCharacter><ns2:secondaryStructure>H</ns2:secondaryStructure><ns2:value>0.0</ns2:value></ns2:annotationElement><ns2:annotationElement position="105" colour="-16777216"><ns2:displayCharacter></ns2:displayCharacter><ns2:secondaryStructure>H</ns2:secondaryStructure><ns2:value>0.0</ns2:value></ns2:annotationElement><ns2:annotationElement position="106" colour="-16777216"><ns2:displayCharacter></ns2:displayCharacter><ns2:secondaryStructure>H</ns2:secondaryStructure><ns2:value>0.0</ns2:value></ns2:annotationElement><ns2:annotationElement position="107" colour="-16777216"><ns2:displayCharacter></ns2:displayCharacter><ns2:secondaryStructure>H</ns2:secondaryStructure><ns2:value>0.0</ns2:value></ns2:annotationElement><ns2:annotationElement position="108" colour="-16777216"><ns2:displayCharacter></ns2:displayCharacter><ns2:secondaryStructure>H</ns2:secondaryStructure><ns2:value>0.0</ns2:value></ns2:annotationElement><ns2:annotationElement position="109" colour="-16777216"><ns2:displayCharacter></ns2:displayCharacter><ns2:secondaryStructure>H</ns2:secondaryStructure><ns2:value>0.0</ns2:value></ns2:annotationElement><ns2:annotationElement position="110" colour="-16777216"><ns2:displayCharacter></ns2:displayCharacter><ns2:secondaryStructure>H</ns2:secondaryStructure><ns2:value>0.0</ns2:value></ns2:annotationElement><ns2:annotationElement position="111" colour="-16777216"><ns2:displayCharacter></ns2:displayCharacter><ns2:secondaryStructure>H</ns2:secondaryStructure><ns2:value>0.0</ns2:value></ns2:annotationElement><ns2:annotationElement position="112" colour="-16777216"><ns2:displayCharacter></ns2:displayCharacter><ns2:secondaryStructure>H</ns2:secondaryStructure><ns2:value>0.0</ns2:value></ns2:annotationElement><ns2:annotationElement position="114" colour="-16777216"><ns2:displayCharacter></ns2:displayCharacter><ns2:secondaryStructure>H</ns2:secondaryStructure><ns2:value>0.0</ns2:value></ns2:annotationElement><ns2:annotationElement position="115" colour="-16777216"><ns2:displayCharacter></ns2:displayCharacter><ns2:secondaryStructure>H</ns2:secondaryStructure><ns2:value>0.0</ns2:value></ns2:annotationElement><ns2:annotationElement position="116" colour="-16777216"><ns2:displayCharacter></ns2:displayCharacter><ns2:secondaryStructure>H</ns2:secondaryStructure><ns2:value>0.0</ns2:value></ns2:annotationElement><ns2:annotationElement position="117" colour="-16777216"><ns2:displayCharacter></ns2:displayCharacter><ns2:secondaryStructure>H</ns2:secondaryStructure><ns2:value>0.0</ns2:value></ns2:annotationElement><ns2:annotationElement position="118" colour="-16777216"><ns2:displayCharacter></ns2:displayCharacter><ns2:secondaryStructure>H</ns2:secondaryStructure><ns2:value>0.0</ns2:value></ns2:annotationElement><ns2:annotationElement position="119" colour="-16777216"><ns2:displayCharacter></ns2:displayCharacter><ns2:secondaryStructure>H</ns2:secondaryStructure><ns2:value>0.0</ns2:value></ns2:annotationElement><ns2:annotationElement position="120" colour="-16777216"><ns2:displayCharacter></ns2:displayCharacter><ns2:secondaryStructure>H</ns2:secondaryStructure><ns2:value>0.0</ns2:value></ns2:annotationElement><ns2:annotationElement position="121" colour="-16777216"><ns2:displayCharacter></ns2:displayCharacter><ns2:secondaryStructure>H</ns2:secondaryStructure><ns2:value>0.0</ns2:value></ns2:annotationElement><ns2:annotationElement position="122" colour="-16777216"><ns2:displayCharacter></ns2:displayCharacter><ns2:secondaryStructure>H</ns2:secondaryStructure><ns2:value>0.0</ns2:value></ns2:annotationElement><ns2:annotationElement position="123" colour="-16777216"><ns2:displayCharacter></ns2:displayCharacter><ns2:secondaryStructure>H</ns2:secondaryStructure><ns2:value>0.0</ns2:value></ns2:annotationElement><ns2:annotationElement position="124" colour="-16777216"><ns2:displayCharacter></ns2:displayCharacter><ns2:secondaryStructure>H</ns2:secondaryStructure><ns2:value>0.0</ns2:value></ns2:annotationElement><ns2:annotationElement position="125" colour="-16777216"><ns2:displayCharacter></ns2:displayCharacter><ns2:secondaryStructure>H</ns2:secondaryStructure><ns2:value>0.0</ns2:value></ns2:annotationElement><ns2:annotationElement position="126" colour="-16777216"><ns2:displayCharacter></ns2:displayCharacter><ns2:secondaryStructure>H</ns2:secondaryStructure><ns2:value>0.0</ns2:value></ns2:annotationElement><ns2:annotationElement position="127" colour="-16777216"><ns2:displayCharacter></ns2:displayCharacter><ns2:secondaryStructure>H</ns2:secondaryStructure><ns2:value>0.0</ns2:value></ns2:annotationElement><ns2:annotationElement position="128" colour="-16777216"><ns2:displayCharacter></ns2:displayCharacter><ns2:secondaryStructure>H</ns2:secondaryStructure><ns2:value>0.0</ns2:value></ns2:annotationElement><ns2:annotationElement position="129" colour="-16777216"><ns2:displayCharacter></ns2:displayCharacter><ns2:secondaryStructure>H</ns2:secondaryStructure><ns2:value>0.0</ns2:value></ns2:annotationElement><ns2:annotationElement position="138" colour="-16777216"><ns2:displayCharacter></ns2:displayCharacter><ns2:secondaryStructure>H</ns2:secondaryStructure><ns2:value>0.0</ns2:value></ns2:annotationElement><ns2:annotationElement position="139" colour="-16777216"><ns2:displayCharacter></ns2:displayCharacter><ns2:secondaryStructure>H</ns2:secondaryStructure><ns2:value>0.0</ns2:value></ns2:annotationElement><ns2:annotationElement position="140" colour="-16777216"><ns2:displayCharacter></ns2:displayCharacter><ns2:secondaryStructure>H</ns2:secondaryStructure><ns2:value>0.0</ns2:value></ns2:annotationElement><ns2:annotationElement position="141" colour="-16777216"><ns2:displayCharacter></ns2:displayCharacter><ns2:secondaryStructure>H</ns2:secondaryStructure><ns2:value>0.0</ns2:value></ns2:annotationElement><ns2:annotationElement position="142" colour="-16777216"><ns2:displayCharacter></ns2:displayCharacter><ns2:secondaryStructure>H</ns2:secondaryStructure><ns2:value>0.0</ns2:value></ns2:annotationElement><ns2:annotationElement position="144" colour="-16777216"><ns2:displayCharacter></ns2:displayCharacter><ns2:secondaryStructure>H</ns2:secondaryStructure><ns2:value>0.0</ns2:value></ns2:annotationElement><ns2:annotationElement position="145" colour="-16777216"><ns2:displayCharacter></ns2:displayCharacter><ns2:secondaryStructure>H</ns2:secondaryStructure><ns2:value>0.0</ns2:value></ns2:annotationElement><ns2:annotationElement position="146" colour="-16777216"><ns2:displayCharacter></ns2:displayCharacter><ns2:secondaryStructure>H</ns2:secondaryStructure><ns2:value>0.0</ns2:value></ns2:annotationElement><ns2:annotationElement position="147" colour="-16777216"><ns2:displayCharacter></ns2:displayCharacter><ns2:secondaryStructure>H</ns2:secondaryStructure><ns2:value>0.0</ns2:value></ns2:annotationElement><ns2:annotationElement position="148" colour="-16777216"><ns2:displayCharacter></ns2:displayCharacter><ns2:secondaryStructure>H</ns2:secondaryStructure><ns2:value>0.0</ns2:value></ns2:annotationElement><ns2:annotationElement position="149" colour="-16777216"><ns2:displayCharacter></ns2:displayCharacter><ns2:secondaryStructure>H</ns2:secondaryStructure><ns2:value>0.0</ns2:value></ns2:annotationElement><ns2:annotationElement position="150" colour="-16777216"><ns2:displayCharacter></ns2:displayCharacter><ns2:secondaryStructure>H</ns2:secondaryStructure><ns2:value>0.0</ns2:value></ns2:annotationElement><ns2:annotationElement position="157" colour="-16777216"><ns2:displayCharacter></ns2:displayCharacter><ns2:secondaryStructure>H</ns2:secondaryStructure><ns2:value>0.0</ns2:value></ns2:annotationElement><ns2:annotationElement position="158" colour="-16777216"><ns2:displayCharacter></ns2:displayCharacter><ns2:secondaryStructure>H</ns2:secondaryStructure><ns2:value>0.0</ns2:value></ns2:annotationElement><ns2:annotationElement position="159" colour="-16777216"><ns2:displayCharacter></ns2:displayCharacter><ns2:secondaryStructure>H</ns2:secondaryStructure><ns2:value>0.0</ns2:value></ns2:annotationElement><ns2:annotationElement position="160" colour="-16777216"><ns2:displayCharacter></ns2:displayCharacter><ns2:secondaryStructure>H</ns2:secondaryStructure><ns2:value>0.0</ns2:value></ns2:annotationElement><ns2:annotationElement position="161" colour="-16777216"><ns2:displayCharacter></ns2:displayCharacter><ns2:secondaryStructure>H</ns2:secondaryStructure><ns2:value>0.0</ns2:value></ns2:annotationElement><ns2:annotationElement position="162" colour="-16777216"><ns2:displayCharacter></ns2:displayCharacter><ns2:secondaryStructure>H</ns2:secondaryStructure><ns2:value>0.0</ns2:value></ns2:annotationElement><ns2:annotationElement position="163" colour="-16777216"><ns2:displayCharacter></ns2:displayCharacter><ns2:secondaryStructure>H</ns2:secondaryStructure><ns2:value>0.0</ns2:value></ns2:annotationElement><ns2:annotationElement position="164" colour="-16777216"><ns2:displayCharacter></ns2:displayCharacter><ns2:secondaryStructure>H</ns2:secondaryStructure><ns2:value>0.0</ns2:value></ns2:annotationElement><ns2:annotationElement position="165" colour="-16777216"><ns2:displayCharacter></ns2:displayCharacter><ns2:secondaryStructure>H</ns2:secondaryStructure><ns2:value>0.0</ns2:value></ns2:annotationElement><ns2:annotationElement position="166" colour="-16777216"><ns2:displayCharacter></ns2:displayCharacter><ns2:secondaryStructure>H</ns2:secondaryStructure><ns2:value>0.0</ns2:value></ns2:annotationElement><ns2:annotationElement position="167" colour="-16777216"><ns2:displayCharacter></ns2:displayCharacter><ns2:secondaryStructure>H</ns2:secondaryStructure><ns2:value>0.0</ns2:value></ns2:annotationElement><ns2:annotationElement position="168" colour="-16777216"><ns2:displayCharacter></ns2:displayCharacter><ns2:secondaryStructure>H</ns2:secondaryStructure><ns2:value>0.0</ns2:value></ns2:annotationElement><ns2:annotationElement position="169" colour="-16777216"><ns2:displayCharacter></ns2:displayCharacter><ns2:secondaryStructure>H</ns2:secondaryStructure><ns2:value>0.0</ns2:value></ns2:annotationElement><ns2:annotationElement position="170" colour="-16777216"><ns2:displayCharacter></ns2:displayCharacter><ns2:secondaryStructure>H</ns2:secondaryStructure><ns2:value>0.0</ns2:value></ns2:annotationElement><ns2:annotationElement position="171" colour="-16777216"><ns2:displayCharacter></ns2:displayCharacter><ns2:secondaryStructure>H</ns2:secondaryStructure><ns2:value>0.0</ns2:value></ns2:annotationElement><ns2:annotationElement position="172" colour="-16777216"><ns2:displayCharacter></ns2:displayCharacter><ns2:secondaryStructure>H</ns2:secondaryStructure><ns2:value>0.0</ns2:value></ns2:annotationElement><ns2:annotationElement position="173" colour="-16777216"><ns2:displayCharacter></ns2:displayCharacter><ns2:secondaryStructure>H</ns2:secondaryStructure><ns2:value>0.0</ns2:value></ns2:annotationElement><ns2:annotationElement position="174" colour="-16777216"><ns2:displayCharacter></ns2:displayCharacter><ns2:secondaryStructure>H</ns2:secondaryStructure><ns2:value>0.0</ns2:value></ns2:annotationElement><ns2:annotationElement position="175" colour="-16777216"><ns2:displayCharacter></ns2:displayCharacter><ns2:secondaryStructure>H</ns2:secondaryStructure><ns2:value>0.0</ns2:value></ns2:annotationElement><ns2:annotationElement position="176" colour="-16777216"><ns2:displayCharacter></ns2:displayCharacter><ns2:secondaryStructure>H</ns2:secondaryStructure><ns2:value>0.0</ns2:value></ns2:annotationElement><ns2:annotationElement position="177" colour="-16777216"><ns2:displayCharacter></ns2:displayCharacter><ns2:secondaryStructure>H</ns2:secondaryStructure><ns2:value>0.0</ns2:value></ns2:annotationElement><ns2:annotationElement position="181" colour="-16777216"><ns2:displayCharacter></ns2:displayCharacter><ns2:secondaryStructure>H</ns2:secondaryStructure><ns2:value>0.0</ns2:value></ns2:annotationElement><ns2:annotationElement position="182" colour="-16777216"><ns2:displayCharacter></ns2:displayCharacter><ns2:secondaryStructure>H</ns2:secondaryStructure><ns2:value>0.0</ns2:value></ns2:annotationElement><ns2:annotationElement position="183" colour="-16777216"><ns2:displayCharacter></ns2:displayCharacter><ns2:secondaryStructure>H</ns2:secondaryStructure><ns2:value>0.0</ns2:value></ns2:annotationElement><ns2:annotationElement position="184" colour="-16777216"><ns2:displayCharacter></ns2:displayCharacter><ns2:secondaryStructure>H</ns2:secondaryStructure><ns2:value>0.0</ns2:value></ns2:annotationElement><ns2:annotationElement position="185" colour="-16777216"><ns2:displayCharacter></ns2:displayCharacter><ns2:secondaryStructure>H</ns2:secondaryStructure><ns2:value>0.0</ns2:value></ns2:annotationElement><ns2:annotationElement position="186" colour="-16777216"><ns2:displayCharacter></ns2:displayCharacter><ns2:secondaryStructure>H</ns2:secondaryStructure><ns2:value>0.0</ns2:value></ns2:annotationElement><ns2:annotationElement position="187" colour="-16777216"><ns2:displayCharacter></ns2:displayCharacter><ns2:secondaryStructure>H</ns2:secondaryStructure><ns2:value>0.0</ns2:value></ns2:annotationElement><ns2:annotationElement position="188" colour="-16777216"><ns2:displayCharacter></ns2:displayCharacter><ns2:secondaryStructure>H</ns2:secondaryStructure><ns2:value>0.0</ns2:value></ns2:annotationElement><ns2:annotationElement position="189" colour="-16777216"><ns2:displayCharacter></ns2:displayCharacter><ns2:secondaryStructure>H</ns2:secondaryStructure><ns2:value>0.0</ns2:value></ns2:annotationElement><ns2:annotationElement position="190" colour="-16777216"><ns2:displayCharacter></ns2:displayCharacter><ns2:secondaryStructure>H</ns2:secondaryStructure><ns2:value>0.0</ns2:value></ns2:annotationElement><ns2:annotationElement position="191" colour="-16777216"><ns2:displayCharacter></ns2:displayCharacter><ns2:secondaryStructure>H</ns2:secondaryStructure><ns2:value>0.0</ns2:value></ns2:annotationElement><ns2:annotationElement position="192" colour="-16777216"><ns2:displayCharacter></ns2:displayCharacter><ns2:secondaryStructure>H</ns2:secondaryStructure><ns2:value>0.0</ns2:value></ns2:annotationElement><ns2:annotationElement position="193" colour="-16777216"><ns2:displayCharacter></ns2:displayCharacter><ns2:secondaryStructure>H</ns2:secondaryStructure><ns2:value>0.0</ns2:value></ns2:annotationElement><ns2:annotationElement position="194" colour="-16777216"><ns2:displayCharacter></ns2:displayCharacter><ns2:secondaryStructure>H</ns2:secondaryStructure><ns2:value>0.0</ns2:value></ns2:annotationElement><ns2:annotationElement position="195" colour="-16777216"><ns2:displayCharacter></ns2:displayCharacter><ns2:secondaryStructure>H</ns2:secondaryStructure><ns2:value>0.0</ns2:value></ns2:annotationElement><ns2:annotationElement position="196" colour="-16777216"><ns2:displayCharacter></ns2:displayCharacter><ns2:secondaryStructure>H</ns2:secondaryStructure><ns2:value>0.0</ns2:value></ns2:annotationElement><ns2:annotationElement position="197" colour="-16777216"><ns2:displayCharacter></ns2:displayCharacter><ns2:secondaryStructure>H</ns2:secondaryStructure><ns2:value>0.0</ns2:value></ns2:annotationElement><ns2:annotationElement position="198" colour="-16777216"><ns2:displayCharacter></ns2:displayCharacter><ns2:secondaryStructure>H</ns2:secondaryStructure><ns2:value>0.0</ns2:value></ns2:annotationElement><ns2:annotationElement position="199" colour="-16777216"><ns2:displayCharacter></ns2:displayCharacter><ns2:secondaryStructure>H</ns2:secondaryStructure><ns2:value>0.0</ns2:value></ns2:annotationElement><ns2:annotationElement position="200" colour="-16777216"><ns2:displayCharacter></ns2:displayCharacter><ns2:secondaryStructure>H</ns2:secondaryStructure><ns2:value>0.0</ns2:value></ns2:annotationElement><ns2:annotationElement position="201" colour="-16777216"><ns2:displayCharacter></ns2:displayCharacter><ns2:secondaryStructure>H</ns2:secondaryStructure><ns2:value>0.0</ns2:value></ns2:annotationElement><ns2:annotationElement position="202" colour="-16777216"><ns2:displayCharacter></ns2:displayCharacter><ns2:secondaryStructure>H</ns2:secondaryStructure><ns2:value>0.0</ns2:value></ns2:annotationElement><ns2:annotationElement position="206" colour="-16777216"><ns2:displayCharacter></ns2:displayCharacter><ns2:secondaryStructure>H</ns2:secondaryStructure><ns2:value>0.0</ns2:value></ns2:annotationElement><ns2:annotationElement position="207" colour="-16777216"><ns2:displayCharacter></ns2:displayCharacter><ns2:secondaryStructure>H</ns2:secondaryStructure><ns2:value>0.0</ns2:value></ns2:annotationElement><ns2:annotationElement position="208" colour="-16777216"><ns2:displayCharacter></ns2:displayCharacter><ns2:secondaryStructure>H</ns2:secondaryStructure><ns2:value>0.0</ns2:value></ns2:annotationElement><ns2:annotationElement position="209" colour="-16777216"><ns2:displayCharacter></ns2:displayCharacter><ns2:secondaryStructure>H</ns2:secondaryStructure><ns2:value>0.0</ns2:value></ns2:annotationElement><ns2:annotationElement position="210" colour="-16777216"><ns2:displayCharacter></ns2:displayCharacter><ns2:secondaryStructure>H</ns2:secondaryStructure><ns2:value>0.0</ns2:value></ns2:annotationElement><ns2:annotationElement position="215" colour="-16777216"><ns2:displayCharacter></ns2:displayCharacter><ns2:secondaryStructure>H</ns2:secondaryStructure><ns2:value>0.0</ns2:value></ns2:annotationElement><ns2:annotationElement position="216" colour="-16777216"><ns2:displayCharacter></ns2:displayCharacter><ns2:secondaryStructure>H</ns2:secondaryStructure><ns2:value>0.0</ns2:value></ns2:annotationElement><ns2:annotationElement position="217" colour="-16777216"><ns2:displayCharacter></ns2:displayCharacter><ns2:secondaryStructure>H</ns2:secondaryStructure><ns2:value>0.0</ns2:value></ns2:annotationElement><ns2:annotationElement position="218" colour="-16777216"><ns2:displayCharacter></ns2:displayCharacter><ns2:secondaryStructure>H</ns2:secondaryStructure><ns2:value>0.0</ns2:value></ns2:annotationElement><ns2:annotationElement position="219" colour="-16777216"><ns2:displayCharacter></ns2:displayCharacter><ns2:secondaryStructure>H</ns2:secondaryStructure><ns2:value>0.0</ns2:value></ns2:annotationElement><ns2:annotationElement position="220" colour="-16777216"><ns2:displayCharacter></ns2:displayCharacter><ns2:secondaryStructure>H</ns2:secondaryStructure><ns2:value>0.0</ns2:value></ns2:annotationElement><ns2:annotationElement position="221" colour="-16777216"><ns2:displayCharacter></ns2:displayCharacter><ns2:secondaryStructure>H</ns2:secondaryStructure><ns2:value>0.0</ns2:value></ns2:annotationElement><ns2:annotationElement position="222" colour="-16777216"><ns2:displayCharacter></ns2:displayCharacter><ns2:secondaryStructure>H</ns2:secondaryStructure><ns2:value>0.0</ns2:value></ns2:annotationElement><ns2:annotationElement position="223" colour="-16777216"><ns2:displayCharacter></ns2:displayCharacter><ns2:secondaryStructure>H</ns2:secondaryStructure><ns2:value>0.0</ns2:value></ns2:annotationElement><ns2:annotationElement position="224" colour="-16777216"><ns2:displayCharacter></ns2:displayCharacter><ns2:secondaryStructure>H</ns2:secondaryStructure><ns2:value>0.0</ns2:value></ns2:annotationElement><ns2:annotationElement position="225" colour="-16777216"><ns2:displayCharacter></ns2:displayCharacter><ns2:secondaryStructure>H</ns2:secondaryStructure><ns2:value>0.0</ns2:value></ns2:annotationElement><ns2:annotationElement position="229" colour="-16777216"><ns2:displayCharacter></ns2:displayCharacter><ns2:secondaryStructure>H</ns2:secondaryStructure><ns2:value>0.0</ns2:value></ns2:annotationElement><ns2:annotationElement position="230" colour="-16777216"><ns2:displayCharacter></ns2:displayCharacter><ns2:secondaryStructure>H</ns2:secondaryStructure><ns2:value>0.0</ns2:value></ns2:annotationElement><ns2:annotationElement position="231" colour="-16777216"><ns2:displayCharacter></ns2:displayCharacter><ns2:secondaryStructure>H</ns2:secondaryStructure><ns2:value>0.0</ns2:value></ns2:annotationElement><ns2:annotationElement position="232" colour="-16777216"><ns2:displayCharacter></ns2:displayCharacter><ns2:secondaryStructure>H</ns2:secondaryStructure><ns2:value>0.0</ns2:value></ns2:annotationElement><ns2:annotationElement position="233" colour="-16777216"><ns2:displayCharacter></ns2:displayCharacter><ns2:secondaryStructure>H</ns2:secondaryStructure><ns2:value>0.0</ns2:value></ns2:annotationElement><ns2:annotationElement position="234" colour="-16777216"><ns2:displayCharacter></ns2:displayCharacter><ns2:secondaryStructure>H</ns2:secondaryStructure><ns2:value>0.0</ns2:value></ns2:annotationElement><ns2:annotationElement position="235" colour="-16777216"><ns2:displayCharacter></ns2:displayCharacter><ns2:secondaryStructure>H</ns2:secondaryStructure><ns2:value>0.0</ns2:value></ns2:annotationElement><ns2:annotationElement position="236" colour="-16777216"><ns2:displayCharacter></ns2:displayCharacter><ns2:secondaryStructure>H</ns2:secondaryStructure><ns2:value>0.0</ns2:value></ns2:annotationElement><ns2:annotationElement position="237" colour="-16777216"><ns2:displayCharacter></ns2:displayCharacter><ns2:secondaryStructure>H</ns2:secondaryStructure><ns2:value>0.0</ns2:value></ns2:annotationElement><ns2:annotationElement position="238" colour="-16777216"><ns2:displayCharacter></ns2:displayCharacter><ns2:secondaryStructure>H</ns2:secondaryStructure><ns2:value>0.0</ns2:value></ns2:annotationElement><ns2:annotationElement position="239" colour="-16777216"><ns2:displayCharacter></ns2:displayCharacter><ns2:secondaryStructure>H</ns2:secondaryStructure><ns2:value>0.0</ns2:value></ns2:annotationElement><ns2:annotationElement position="240" colour="-16777216"><ns2:displayCharacter></ns2:displayCharacter><ns2:secondaryStructure>H</ns2:secondaryStructure><ns2:value>0.0</ns2:value></ns2:annotationElement><ns2:annotationElement position="241" colour="-16777216"><ns2:displayCharacter></ns2:displayCharacter><ns2:secondaryStructure>H</ns2:secondaryStructure><ns2:value>0.0</ns2:value></ns2:annotationElement><ns2:annotationElement position="242" colour="-16777216"><ns2:displayCharacter></ns2:displayCharacter><ns2:secondaryStructure>H</ns2:secondaryStructure><ns2:value>0.0</ns2:value></ns2:annotationElement><ns2:annotationElement position="243" colour="-16777216"><ns2:displayCharacter></ns2:displayCharacter><ns2:secondaryStructure>H</ns2:secondaryStructure><ns2:value>0.0</ns2:value></ns2:annotationElement><ns2:annotationElement position="244" colour="-16777216"><ns2:displayCharacter></ns2:displayCharacter><ns2:secondaryStructure>H</ns2:secondaryStructure><ns2:value>0.0</ns2:value></ns2:annotationElement><ns2:annotationElement position="245" colour="-16777216"><ns2:displayCharacter></ns2:displayCharacter><ns2:secondaryStructure>H</ns2:secondaryStructure><ns2:value>0.0</ns2:value></ns2:annotationElement><ns2:annotationElement position="247" colour="-16777216"><ns2:displayCharacter></ns2:displayCharacter><ns2:secondaryStructure>H</ns2:secondaryStructure><ns2:value>0.0</ns2:value></ns2:annotationElement><ns2:annotationElement position="248" colour="-16777216"><ns2:displayCharacter></ns2:displayCharacter><ns2:secondaryStructure>H</ns2:secondaryStructure><ns2:value>0.0</ns2:value></ns2:annotationElement><ns2:annotationElement position="249" colour="-16777216"><ns2:displayCharacter></ns2:displayCharacter><ns2:secondaryStructure>H</ns2:secondaryStructure><ns2:value>0.0</ns2:value></ns2:annotationElement><ns2:annotationElement position="250" colour="-16777216"><ns2:displayCharacter></ns2:displayCharacter><ns2:secondaryStructure>H</ns2:secondaryStructure><ns2:value>0.0</ns2:value></ns2:annotationElement><ns2:annotationElement position="251" colour="-16777216"><ns2:displayCharacter></ns2:displayCharacter><ns2:secondaryStructure>H</ns2:secondaryStructure><ns2:value>0.0</ns2:value></ns2:annotationElement><ns2:annotationElement position="252" colour="-16777216"><ns2:displayCharacter></ns2:displayCharacter><ns2:secondaryStructure>H</ns2:secondaryStructure><ns2:value>0.0</ns2:value></ns2:annotationElement><ns2:annotationElement position="253" colour="-16777216"><ns2:displayCharacter></ns2:displayCharacter><ns2:secondaryStructure>H</ns2:secondaryStructure><ns2:value>0.0</ns2:value></ns2:annotationElement><ns2:annotationElement position="259" colour="-16777216"><ns2:displayCharacter></ns2:displayCharacter><ns2:secondaryStructure>H</ns2:secondaryStructure><ns2:value>0.0</ns2:value></ns2:annotationElement><ns2:annotationElement position="260" colour="-16777216"><ns2:displayCharacter></ns2:displayCharacter><ns2:secondaryStructure>H</ns2:secondaryStructure><ns2:value>0.0</ns2:value></ns2:annotationElement><ns2:annotationElement position="261" colour="-16777216"><ns2:displayCharacter></ns2:displayCharacter><ns2:secondaryStructure>H</ns2:secondaryStructure><ns2:value>0.0</ns2:value></ns2:annotationElement><ns2:annotationElement position="262" colour="-16777216"><ns2:displayCharacter></ns2:displayCharacter><ns2:secondaryStructure>H</ns2:secondaryStructure><ns2:value>0.0</ns2:value></ns2:annotationElement><ns2:annotationElement position="263" colour="-16777216"><ns2:displayCharacter></ns2:displayCharacter><ns2:secondaryStructure>H</ns2:secondaryStructure><ns2:value>0.0</ns2:value></ns2:annotationElement><ns2:annotationElement position="264" colour="-16777216"><ns2:displayCharacter></ns2:displayCharacter><ns2:secondaryStructure>H</ns2:secondaryStructure><ns2:value>0.0</ns2:value></ns2:annotationElement><ns2:annotationElement position="265" colour="-16777216"><ns2:displayCharacter></ns2:displayCharacter><ns2:secondaryStructure>H</ns2:secondaryStructure><ns2:value>0.0</ns2:value></ns2:annotationElement><ns2:annotationElement position="266" colour="-16777216"><ns2:displayCharacter></ns2:displayCharacter><ns2:secondaryStructure>H</ns2:secondaryStructure><ns2:value>0.0</ns2:value></ns2:annotationElement><ns2:annotationElement position="272" colour="-16777216"><ns2:displayCharacter></ns2:displayCharacter><ns2:secondaryStructure>H</ns2:secondaryStructure><ns2:value>0.0</ns2:value></ns2:annotationElement><ns2:annotationElement position="273" colour="-16777216"><ns2:displayCharacter></ns2:displayCharacter><ns2:secondaryStructure>H</ns2:secondaryStructure><ns2:value>0.0</ns2:value></ns2:annotationElement><ns2:annotationElement position="274" colour="-16777216"><ns2:displayCharacter></ns2:displayCharacter><ns2:secondaryStructure>H</ns2:secondaryStructure><ns2:value>0.0</ns2:value></ns2:annotationElement><ns2:annotationElement position="275" colour="-16777216"><ns2:displayCharacter></ns2:displayCharacter><ns2:secondaryStructure>H</ns2:secondaryStructure><ns2:value>0.0</ns2:value></ns2:annotationElement><ns2:annotationElement position="276" colour="-16777216"><ns2:displayCharacter></ns2:displayCharacter><ns2:secondaryStructure>H</ns2:secondaryStructure><ns2:value>0.0</ns2:value></ns2:annotationElement><ns2:annotationElement position="277" colour="-16777216"><ns2:displayCharacter></ns2:displayCharacter><ns2:secondaryStructure>H</ns2:secondaryStructure><ns2:value>0.0</ns2:value></ns2:annotationElement><ns2:annotationElement position="278" colour="-16777216"><ns2:displayCharacter></ns2:displayCharacter><ns2:secondaryStructure>H</ns2:secondaryStructure><ns2:value>0.0</ns2:value></ns2:annotationElement><ns2:annotationElement position="279" colour="-16777216"><ns2:displayCharacter></ns2:displayCharacter><ns2:secondaryStructure>H</ns2:secondaryStructure><ns2:value>0.0</ns2:value></ns2:annotationElement><ns2:annotationElement position="280" colour="-16777216"><ns2:displayCharacter></ns2:displayCharacter><ns2:secondaryStructure>H</ns2:secondaryStructure><ns2:value>0.0</ns2:value></ns2:annotationElement><ns2:annotationElement position="281" colour="-16777216"><ns2:displayCharacter></ns2:displayCharacter><ns2:secondaryStructure>H</ns2:secondaryStructure><ns2:value>0.0</ns2:value></ns2:annotationElement><ns2:annotationElement position="282" colour="-16777216"><ns2:displayCharacter></ns2:displayCharacter><ns2:secondaryStructure>H</ns2:secondaryStructure><ns2:value>0.0</ns2:value></ns2:annotationElement><ns2:annotationElement position="283" colour="-16777216"><ns2:displayCharacter></ns2:displayCharacter><ns2:secondaryStructure>H</ns2:secondaryStructure><ns2:value>0.0</ns2:value></ns2:annotationElement><ns2:annotationElement position="284" colour="-16777216"><ns2:displayCharacter></ns2:displayCharacter><ns2:secondaryStructure>H</ns2:secondaryStructure><ns2:value>0.0</ns2:value></ns2:annotationElement><ns2:annotationElement position="285" colour="-16777216"><ns2:displayCharacter></ns2:displayCharacter><ns2:secondaryStructure>H</ns2:secondaryStructure><ns2:value>0.0</ns2:value></ns2:annotationElement><ns2:annotationElement position="286" colour="-16777216"><ns2:displayCharacter></ns2:displayCharacter><ns2:secondaryStructure>H</ns2:secondaryStructure><ns2:value>0.0</ns2:value></ns2:annotationElement><ns2:annotationElement position="296" colour="-16777216"><ns2:displayCharacter></ns2:displayCharacter><ns2:secondaryStructure>E</ns2:secondaryStructure><ns2:value>0.0</ns2:value></ns2:annotationElement><ns2:annotationElement position="297" colour="-16777216"><ns2:displayCharacter></ns2:displayCharacter><ns2:secondaryStructure>E</ns2:secondaryStructure><ns2:value>0.0</ns2:value></ns2:annotationElement><ns2:annotationElement position="298" colour="-16777216"><ns2:displayCharacter></ns2:displayCharacter><ns2:secondaryStructure>E</ns2:secondaryStructure><ns2:value>0.0</ns2:value></ns2:annotationElement><ns2:annotationElement position="299" colour="-16777216"><ns2:displayCharacter></ns2:displayCharacter><ns2:secondaryStructure>E</ns2:secondaryStructure><ns2:value>0.0</ns2:value></ns2:annotationElement><ns2:annotationElement position="303" colour="-16777216"><ns2:displayCharacter></ns2:displayCharacter><ns2:secondaryStructure>E</ns2:secondaryStructure><ns2:value>0.0</ns2:value></ns2:annotationElement><ns2:annotationElement position="304" colour="-16777216"><ns2:displayCharacter></ns2:displayCharacter><ns2:secondaryStructure>E</ns2:secondaryStructure><ns2:value>0.0</ns2:value></ns2:annotationElement><ns2:annotationElement position="305" colour="-16777216"><ns2:displayCharacter></ns2:displayCharacter><ns2:secondaryStructure>E</ns2:secondaryStructure><ns2:value>0.0</ns2:value></ns2:annotationElement><ns2:annotationElement position="306" colour="-16777216"><ns2:displayCharacter></ns2:displayCharacter><ns2:secondaryStructure>E</ns2:secondaryStructure><ns2:value>0.0</ns2:value></ns2:annotationElement><ns2:annotationElement position="309" colour="-16777216"><ns2:displayCharacter></ns2:displayCharacter><ns2:secondaryStructure>E</ns2:secondaryStructure><ns2:value>0.0</ns2:value></ns2:annotationElement><ns2:annotationElement position="310" colour="-16777216"><ns2:displayCharacter></ns2:displayCharacter><ns2:secondaryStructure>E</ns2:secondaryStructure><ns2:value>0.0</ns2:value></ns2:annotationElement><ns2:annotationElement position="323" colour="-16777216"><ns2:displayCharacter></ns2:displayCharacter><ns2:secondaryStructure>E</ns2:secondaryStructure><ns2:value>0.0</ns2:value></ns2:annotationElement><ns2:annotationElement position="324" colour="-16777216"><ns2:displayCharacter></ns2:displayCharacter><ns2:secondaryStructure>E</ns2:secondaryStructure><ns2:value>0.0</ns2:value></ns2:annotationElement><ns2:annotationElement position="325" colour="-16777216"><ns2:displayCharacter></ns2:displayCharacter><ns2:secondaryStructure>E</ns2:secondaryStructure><ns2:value>0.0</ns2:value></ns2:annotationElement><ns2:annotationElement position="330" colour="-16777216"><ns2:displayCharacter></ns2:displayCharacter><ns2:secondaryStructure>E</ns2:secondaryStructure><ns2:value>0.0</ns2:value></ns2:annotationElement><ns2:annotationElement position="331" colour="-16777216"><ns2:displayCharacter></ns2:displayCharacter><ns2:secondaryStructure>E</ns2:secondaryStructure><ns2:value>0.0</ns2:value></ns2:annotationElement><ns2:annotationElement position="332" colour="-16777216"><ns2:displayCharacter></ns2:displayCharacter><ns2:secondaryStructure>E</ns2:secondaryStructure><ns2:value>0.0</ns2:value></ns2:annotationElement><ns2:annotationElement position="333" colour="-16777216"><ns2:displayCharacter></ns2:displayCharacter><ns2:secondaryStructure>E</ns2:secondaryStructure><ns2:value>0.0</ns2:value></ns2:annotationElement><ns2:annotationElement position="334" colour="-16777216"><ns2:displayCharacter></ns2:displayCharacter><ns2:secondaryStructure>E</ns2:secondaryStructure><ns2:value>0.0</ns2:value></ns2:annotationElement><ns2:annotationElement position="335" colour="-16777216"><ns2:displayCharacter></ns2:displayCharacter><ns2:secondaryStructure>E</ns2:secondaryStructure><ns2:value>0.0</ns2:value></ns2:annotationElement><ns2:annotationElement position="336" colour="-16777216"><ns2:displayCharacter></ns2:displayCharacter><ns2:secondaryStructure>E</ns2:secondaryStructure><ns2:value>0.0</ns2:value></ns2:annotationElement><ns2:annotationElement position="352" colour="-16777216"><ns2:displayCharacter></ns2:displayCharacter><ns2:secondaryStructure>H</ns2:secondaryStructure><ns2:value>0.0</ns2:value></ns2:annotationElement><ns2:annotationElement position="353" colour="-16777216"><ns2:displayCharacter></ns2:displayCharacter><ns2:secondaryStructure>H</ns2:secondaryStructure><ns2:value>0.0</ns2:value></ns2:annotationElement><ns2:annotationElement position="354" colour="-16777216"><ns2:displayCharacter></ns2:displayCharacter><ns2:secondaryStructure>H</ns2:secondaryStructure><ns2:value>0.0</ns2:value></ns2:annotationElement><ns2:annotationElement position="355" colour="-16777216"><ns2:displayCharacter></ns2:displayCharacter><ns2:secondaryStructure>E</ns2:secondaryStructure><ns2:value>0.0</ns2:value></ns2:annotationElement><ns2:annotationElement position="356" colour="-16777216"><ns2:displayCharacter></ns2:displayCharacter><ns2:secondaryStructure>E</ns2:secondaryStructure><ns2:value>0.0</ns2:value></ns2:annotationElement><ns2:annotationElement position="357" colour="-16777216"><ns2:displayCharacter></ns2:displayCharacter><ns2:secondaryStructure>E</ns2:secondaryStructure><ns2:value>0.0</ns2:value></ns2:annotationElement><ns2:annotationElement position="358" colour="-16777216"><ns2:displayCharacter></ns2:displayCharacter><ns2:secondaryStructure>E</ns2:secondaryStructure><ns2:value>0.0</ns2:value></ns2:annotationElement><ns2:annotationElement position="359" colour="-16777216"><ns2:displayCharacter></ns2:displayCharacter><ns2:secondaryStructure>E</ns2:secondaryStructure><ns2:value>0.0</ns2:value></ns2:annotationElement><ns2:annotationElement position="360" colour="-16777216"><ns2:displayCharacter></ns2:displayCharacter><ns2:secondaryStructure>E</ns2:secondaryStructure><ns2:value>0.0</ns2:value></ns2:annotationElement><ns2:annotationElement position="361" colour="-16777216"><ns2:displayCharacter></ns2:displayCharacter><ns2:secondaryStructure>E</ns2:secondaryStructure><ns2:value>0.0</ns2:value></ns2:annotationElement><ns2:annotationElement position="367" colour="-16777216"><ns2:displayCharacter></ns2:displayCharacter><ns2:secondaryStructure>E</ns2:secondaryStructure><ns2:value>0.0</ns2:value></ns2:annotationElement><ns2:annotationElement position="368" colour="-16777216"><ns2:displayCharacter></ns2:displayCharacter><ns2:secondaryStructure>E</ns2:secondaryStructure><ns2:value>0.0</ns2:value></ns2:annotationElement><ns2:annotationElement position="369" colour="-16777216"><ns2:displayCharacter></ns2:displayCharacter><ns2:secondaryStructure>E</ns2:secondaryStructure><ns2:value>0.0</ns2:value></ns2:annotationElement><ns2:annotationElement position="370" colour="-16777216"><ns2:displayCharacter></ns2:displayCharacter><ns2:secondaryStructure>E</ns2:secondaryStructure><ns2:value>0.0</ns2:value></ns2:annotationElement><ns2:annotationElement position="371" colour="-16777216"><ns2:displayCharacter></ns2:displayCharacter><ns2:secondaryStructure>E</ns2:secondaryStructure><ns2:value>0.0</ns2:value></ns2:annotationElement><ns2:annotationElement position="372" colour="-16777216"><ns2:displayCharacter></ns2:displayCharacter><ns2:secondaryStructure>E</ns2:secondaryStructure><ns2:value>0.0</ns2:value></ns2:annotationElement><ns2:annotationElement position="373" colour="-16777216"><ns2:displayCharacter></ns2:displayCharacter><ns2:secondaryStructure>E</ns2:secondaryStructure><ns2:value>0.0</ns2:value></ns2:annotationElement><ns2:annotationElement position="374" colour="-16777216"><ns2:displayCharacter></ns2:displayCharacter><ns2:secondaryStructure>E</ns2:secondaryStructure><ns2:value>0.0</ns2:value></ns2:annotationElement><ns2:annotationElement position="378" colour="-16777216"><ns2:displayCharacter></ns2:displayCharacter><ns2:secondaryStructure>E</ns2:secondaryStructure><ns2:value>0.0</ns2:value></ns2:annotationElement><ns2:annotationElement position="379" colour="-16777216"><ns2:displayCharacter></ns2:displayCharacter><ns2:secondaryStructure>E</ns2:secondaryStructure><ns2:value>0.0</ns2:value></ns2:annotationElement><ns2:annotationElement position="380" colour="-16777216"><ns2:displayCharacter></ns2:displayCharacter><ns2:secondaryStructure>E</ns2:secondaryStructure><ns2:value>0.0</ns2:value></ns2:annotationElement><ns2:annotationElement position="381" colour="-16777216"><ns2:displayCharacter></ns2:displayCharacter><ns2:secondaryStructure>E</ns2:secondaryStructure><ns2:value>0.0</ns2:value></ns2:annotationElement><ns2:annotationElement position="382" colour="-16777216"><ns2:displayCharacter></ns2:displayCharacter><ns2:secondaryStructure>E</ns2:secondaryStructure><ns2:value>0.0</ns2:value></ns2:annotationElement><ns2:annotationElement position="392" colour="-16777216"><ns2:displayCharacter></ns2:displayCharacter><ns2:secondaryStructure>E</ns2:secondaryStructure><ns2:value>0.0</ns2:value></ns2:annotationElement><ns2:annotationElement position="393" colour="-16777216"><ns2:displayCharacter></ns2:displayCharacter><ns2:secondaryStructure>E</ns2:secondaryStructure><ns2:value>0.0</ns2:value></ns2:annotationElement><ns2:annotationElement position="394" colour="-16777216"><ns2:displayCharacter></ns2:displayCharacter><ns2:secondaryStructure>E</ns2:secondaryStructure><ns2:value>0.0</ns2:value></ns2:annotationElement><ns2:annotationElement position="395" colour="-16777216"><ns2:displayCharacter></ns2:displayCharacter><ns2:secondaryStructure>E</ns2:secondaryStructure><ns2:value>0.0</ns2:value></ns2:annotationElement><ns2:annotationElement position="396" colour="-16777216"><ns2:displayCharacter></ns2:displayCharacter><ns2:secondaryStructure>E</ns2:secondaryStructure><ns2:value>0.0</ns2:value></ns2:annotationElement><ns2:annotationElement position="397" colour="-16777216"><ns2:displayCharacter></ns2:displayCharacter><ns2:secondaryStructure>E</ns2:secondaryStructure><ns2:value>0.0</ns2:value></ns2:annotationElement><ns2:annotationElement position="399" colour="-16777216"><ns2:displayCharacter></ns2:displayCharacter><ns2:secondaryStructure>H</ns2:secondaryStructure><ns2:value>0.0</ns2:value></ns2:annotationElement><ns2:annotationElement position="400" colour="-16777216"><ns2:displayCharacter></ns2:displayCharacter><ns2:secondaryStructure>H</ns2:secondaryStructure><ns2:value>0.0</ns2:value></ns2:annotationElement><ns2:annotationElement position="401" colour="-16777216"><ns2:displayCharacter></ns2:displayCharacter><ns2:secondaryStructure>H</ns2:secondaryStructure><ns2:value>0.0</ns2:value></ns2:annotationElement><ns2:annotationElement position="402" colour="-16777216"><ns2:displayCharacter></ns2:displayCharacter><ns2:secondaryStructure>H</ns2:secondaryStructure><ns2:value>0.0</ns2:value></ns2:annotationElement><ns2:annotationElement position="403" colour="-16777216"><ns2:displayCharacter></ns2:displayCharacter><ns2:secondaryStructure>H</ns2:secondaryStructure><ns2:value>0.0</ns2:value></ns2:annotationElement><ns2:annotationElement position="404" colour="-16777216"><ns2:displayCharacter></ns2:displayCharacter><ns2:secondaryStructure>H</ns2:secondaryStructure><ns2:value>0.0</ns2:value></ns2:annotationElement><ns2:annotationElement position="405" colour="-16777216"><ns2:displayCharacter></ns2:displayCharacter><ns2:secondaryStructure>H</ns2:secondaryStructure><ns2:value>0.0</ns2:value></ns2:annotationElement><ns2:annotationElement position="406" colour="-16777216"><ns2:displayCharacter></ns2:displayCharacter><ns2:secondaryStructure>H</ns2:secondaryStructure><ns2:value>0.0</ns2:value></ns2:annotationElement><ns2:annotationElement position="407" colour="-16777216"><ns2:displayCharacter></ns2:displayCharacter><ns2:secondaryStructure>H</ns2:secondaryStructure><ns2:value>0.0</ns2:value></ns2:annotationElement><ns2:annotationElement position="409" colour="-16777216"><ns2:displayCharacter></ns2:displayCharacter><ns2:secondaryStructure>H</ns2:secondaryStructure><ns2:value>0.0</ns2:value></ns2:annotationElement><ns2:annotationElement position="410" colour="-16777216"><ns2:displayCharacter></ns2:displayCharacter><ns2:secondaryStructure>H</ns2:secondaryStructure><ns2:value>0.0</ns2:value></ns2:annotationElement><ns2:annotationElement position="411" colour="-16777216"><ns2:displayCharacter></ns2:displayCharacter><ns2:secondaryStructure>H</ns2:secondaryStructure><ns2:value>0.0</ns2:value></ns2:annotationElement><ns2:annotationElement position="412" colour="-16777216"><ns2:displayCharacter></ns2:displayCharacter><ns2:secondaryStructure>H</ns2:secondaryStructure><ns2:value>0.0</ns2:value></ns2:annotationElement><ns2:annotationElement position="413" colour="-16777216"><ns2:displayCharacter></ns2:displayCharacter><ns2:secondaryStructure>H</ns2:secondaryStructure><ns2:value>0.0</ns2:value></ns2:annotationElement><ns2:annotationElement position="414" colour="-16777216"><ns2:displayCharacter></ns2:displayCharacter><ns2:secondaryStructure>H</ns2:secondaryStructure><ns2:value>0.0</ns2:value></ns2:annotationElement><ns2:annotationElement position="415" colour="-16777216"><ns2:displayCharacter></ns2:displayCharacter><ns2:secondaryStructure>H</ns2:secondaryStructure><ns2:value>0.0</ns2:value></ns2:annotationElement><ns2:annotationElement position="416" colour="-16777216"><ns2:displayCharacter></ns2:displayCharacter><ns2:secondaryStructure>H</ns2:secondaryStructure><ns2:value>0.0</ns2:value></ns2:annotationElement><ns2:annotationElement position="417" colour="-16777216"><ns2:displayCharacter></ns2:displayCharacter><ns2:secondaryStructure>H</ns2:secondaryStructure><ns2:value>0.0</ns2:value></ns2:annotationElement><ns2:annotationElement position="418" colour="-16777216"><ns2:displayCharacter></ns2:displayCharacter><ns2:secondaryStructure>H</ns2:secondaryStructure><ns2:value>0.0</ns2:value></ns2:annotationElement><ns2:annotationElement position="419" colour="-16777216"><ns2:displayCharacter></ns2:displayCharacter><ns2:secondaryStructure>H</ns2:secondaryStructure><ns2:value>0.0</ns2:value></ns2:annotationElement><ns2:label>KKT17</ns2:label></ns2:Annotation><ns2:Annotation graph="false" sequenceRef="sq15" graphHeight="40" id="ann157" scoreOnly="false" visible="true" centreColLabels="false" scaleColLabels="false" showAllColLabels="false" belowAlignment="false" calcId=""><ns2:annotationElement position="19" colour="-16777216"><ns2:displayCharacter></ns2:displayCharacter><ns2:secondaryStructure>H</ns2:secondaryStructure><ns2:value>0.0</ns2:value></ns2:annotationElement><ns2:annotationElement position="20" colour="-16777216"><ns2:displayCharacter></ns2:displayCharacter><ns2:secondaryStructure>H</ns2:secondaryStructure><ns2:value>0.0</ns2:value></ns2:annotationElement><ns2:annotationElement position="21" colour="-16777216"><ns2:displayCharacter></ns2:displayCharacter><ns2:secondaryStructure>H</ns2:secondaryStructure><ns2:value>0.0</ns2:value></ns2:annotationElement><ns2:annotationElement position="22" colour="-16777216"><ns2:displayCharacter></ns2:displayCharacter><ns2:secondaryStructure>H</ns2:secondaryStructure><ns2:value>0.0</ns2:value></ns2:annotationElement><ns2:annotationElement position="23" colour="-16777216"><ns2:displayCharacter></ns2:displayCharacter><ns2:secondaryStructure>H</ns2:secondaryStructure><ns2:value>0.0</ns2:value></ns2:annotationElement><ns2:annotationElement position="27" colour="-16777216"><ns2:displayCharacter></ns2:displayCharacter><ns2:secondaryStructure>H</ns2:secondaryStructure><ns2:value>0.0</ns2:value></ns2:annotationElement><ns2:annotationElement position="28" colour="-16777216"><ns2:displayCharacter></ns2:displayCharacter><ns2:secondaryStructure>H</ns2:secondaryStructure><ns2:value>0.0</ns2:value></ns2:annotationElement><ns2:annotationElement position="29" colour="-16777216"><ns2:displayCharacter></ns2:displayCharacter><ns2:secondaryStructure>H</ns2:secondaryStructure><ns2:value>0.0</ns2:value></ns2:annotationElement><ns2:annotationElement position="30" colour="-16777216"><ns2:displayCharacter></ns2:displayCharacter><ns2:secondaryStructure>H</ns2:secondaryStructure><ns2:value>0.0</ns2:value></ns2:annotationElement><ns2:annotationElement position="31" colour="-16777216"><ns2:displayCharacter></ns2:displayCharacter><ns2:secondaryStructure>H</ns2:secondaryStructure><ns2:value>0.0</ns2:value></ns2:annotationElement><ns2:annotationElement position="39" colour="-16777216"><ns2:displayCharacter></ns2:displayCharacter><ns2:secondaryStructure>H</ns2:secondaryStructure><ns2:value>0.0</ns2:value></ns2:annotationElement><ns2:annotationElement position="40" colour="-16777216"><ns2:displayCharacter></ns2:displayCharacter><ns2:secondaryStructure>H</ns2:secondaryStructure><ns2:value>0.0</ns2:value></ns2:annotationElement><ns2:annotationElement position="41" colour="-16777216"><ns2:displayCharacter></ns2:displayCharacter><ns2:secondaryStructure>H</ns2:secondaryStructure><ns2:value>0.0</ns2:value></ns2:annotationElement><ns2:annotationElement position="42" colour="-16777216"><ns2:displayCharacter></ns2:displayCharacter><ns2:secondaryStructure>H</ns2:secondaryStructure><ns2:value>0.0</ns2:value></ns2:annotationElement><ns2:annotationElement position="43" colour="-16777216"><ns2:displayCharacter></ns2:displayCharacter><ns2:secondaryStructure>H</ns2:secondaryStructure><ns2:value>0.0</ns2:value></ns2:annotationElement><ns2:annotationElement position="44" colour="-16777216"><ns2:displayCharacter></ns2:displayCharacter><ns2:secondaryStructure>H</ns2:secondaryStructure><ns2:value>0.0</ns2:value></ns2:annotationElement><ns2:annotationElement position="45" colour="-16777216"><ns2:displayCharacter></ns2:displayCharacter><ns2:secondaryStructure>H</ns2:secondaryStructure><ns2:value>0.0</ns2:value></ns2:annotationElement><ns2:annotationElement position="46" colour="-16777216"><ns2:displayCharacter></ns2:displayCharacter><ns2:secondaryStructure>H</ns2:secondaryStructure><ns2:value>0.0</ns2:value></ns2:annotationElement><ns2:annotationElement position="47" colour="-16777216"><ns2:displayCharacter></ns2:displayCharacter><ns2:secondaryStructure>H</ns2:secondaryStructure><ns2:value>0.0</ns2:value></ns2:annotationElement><ns2:annotationElement position="48" colour="-16777216"><ns2:displayCharacter></ns2:displayCharacter><ns2:secondaryStructure>H</ns2:secondaryStructure><ns2:value>0.0</ns2:value></ns2:annotationElement><ns2:annotationElement position="49" colour="-16777216"><ns2:displayCharacter></ns2:displayCharacter><ns2:secondaryStructure>H</ns2:secondaryStructure><ns2:value>0.0</ns2:value></ns2:annotationElement><ns2:annotationElement position="55" colour="-16777216"><ns2:displayCharacter></ns2:displayCharacter><ns2:secondaryStructure>H</ns2:secondaryStructure><ns2:value>0.0</ns2:value></ns2:annotationElement><ns2:annotationElement position="56" colour="-16777216"><ns2:displayCharacter></ns2:displayCharacter><ns2:secondaryStructure>H</ns2:secondaryStructure><ns2:value>0.0</ns2:value></ns2:annotationElement><ns2:annotationElement position="57" colour="-16777216"><ns2:displayCharacter></ns2:displayCharacter><ns2:secondaryStructure>H</ns2:secondaryStructure><ns2:value>0.0</ns2:value></ns2:annotationElement><ns2:annotationElement position="58" colour="-16777216"><ns2:displayCharacter></ns2:displayCharacter><ns2:secondaryStructure>H</ns2:secondaryStructure><ns2:value>0.0</ns2:value></ns2:annotationElement><ns2:annotationElement position="59" colour="-16777216"><ns2:displayCharacter></ns2:displayCharacter><ns2:secondaryStructure>H</ns2:secondaryStructure><ns2:value>0.0</ns2:value></ns2:annotationElement><ns2:annotationElement position="60" colour="-16777216"><ns2:displayCharacter></ns2:displayCharacter><ns2:secondaryStructure>H</ns2:secondaryStructure><ns2:value>0.0</ns2:value></ns2:annotationElement><ns2:annotationElement position="61" colour="-16777216"><ns2:displayCharacter></ns2:displayCharacter><ns2:secondaryStructure>H</ns2:secondaryStructure><ns2:value>0.0</ns2:value></ns2:annotationElement><ns2:annotationElement position="62" colour="-16777216"><ns2:displayCharacter></ns2:displayCharacter><ns2:secondaryStructure>H</ns2:secondaryStructure><ns2:value>0.0</ns2:value></ns2:annotationElement><ns2:annotationElement position="63" colour="-16777216"><ns2:displayCharacter></ns2:displayCharacter><ns2:secondaryStructure>H</ns2:secondaryStructure><ns2:value>0.0</ns2:value></ns2:annotationElement><ns2:annotationElement position="64" colour="-16777216"><ns2:displayCharacter></ns2:displayCharacter><ns2:secondaryStructure>H</ns2:secondaryStructure><ns2:value>0.0</ns2:value></ns2:annotationElement><ns2:annotationElement position="65" colour="-16777216"><ns2:displayCharacter></ns2:displayCharacter><ns2:secondaryStructure>H</ns2:secondaryStructure><ns2:value>0.0</ns2:value></ns2:annotationElement><ns2:annotationElement position="66" colour="-16777216"><ns2:displayCharacter></ns2:displayCharacter><ns2:secondaryStructure>H</ns2:secondaryStructure><ns2:value>0.0</ns2:value></ns2:annotationElement><ns2:annotationElement position="67" colour="-16777216"><ns2:displayCharacter></ns2:displayCharacter><ns2:secondaryStructure>H</ns2:secondaryStructure><ns2:value>0.0</ns2:value></ns2:annotationElement><ns2:annotationElement position="68" colour="-16777216"><ns2:displayCharacter></ns2:displayCharacter><ns2:secondaryStructure>H</ns2:secondaryStructure><ns2:value>0.0</ns2:value></ns2:annotationElement><ns2:annotationElement position="78" colour="-16777216"><ns2:displayCharacter></ns2:displayCharacter><ns2:secondaryStructure>H</ns2:secondaryStructure><ns2:value>0.0</ns2:value></ns2:annotationElement><ns2:annotationElement position="79" colour="-16777216"><ns2:displayCharacter></ns2:displayCharacter><ns2:secondaryStructure>H</ns2:secondaryStructure><ns2:value>0.0</ns2:value></ns2:annotationElement><ns2:annotationElement position="80" colour="-16777216"><ns2:displayCharacter></ns2:displayCharacter><ns2:secondaryStructure>H</ns2:secondaryStructure><ns2:value>0.0</ns2:value></ns2:annotationElement><ns2:annotationElement position="81" colour="-16777216"><ns2:displayCharacter></ns2:displayCharacter><ns2:secondaryStructure>H</ns2:secondaryStructure><ns2:value>0.0</ns2:value></ns2:annotationElement><ns2:annotationElement position="82" colour="-16777216"><ns2:displayCharacter></ns2:displayCharacter><ns2:secondaryStructure>H</ns2:secondaryStructure><ns2:value>0.0</ns2:value></ns2:annotationElement><ns2:annotationElement position="83" colour="-16777216"><ns2:displayCharacter></ns2:displayCharacter><ns2:secondaryStructure>H</ns2:secondaryStructure><ns2:value>0.0</ns2:value></ns2:annotationElement><ns2:annotationElement position="84" colour="-16777216"><ns2:displayCharacter></ns2:displayCharacter><ns2:secondaryStructure>H</ns2:secondaryStructure><ns2:value>0.0</ns2:value></ns2:annotationElement><ns2:annotationElement position="85" colour="-16777216"><ns2:displayCharacter></ns2:displayCharacter><ns2:secondaryStructure>H</ns2:secondaryStructure><ns2:value>0.0</ns2:value></ns2:annotationElement><ns2:annotationElement position="86" colour="-16777216"><ns2:displayCharacter></ns2:displayCharacter><ns2:secondaryStructure>H</ns2:secondaryStructure><ns2:value>0.0</ns2:value></ns2:annotationElement><ns2:annotationElement position="87" colour="-16777216"><ns2:displayCharacter></ns2:displayCharacter><ns2:secondaryStructure>H</ns2:secondaryStructure><ns2:value>0.0</ns2:value></ns2:annotationElement><ns2:annotationElement position="88" colour="-16777216"><ns2:displayCharacter></ns2:displayCharacter><ns2:secondaryStructure>H</ns2:secondaryStructure><ns2:value>0.0</ns2:value></ns2:annotationElement><ns2:annotationElement position="89" colour="-16777216"><ns2:displayCharacter></ns2:displayCharacter><ns2:secondaryStructure>H</ns2:secondaryStructure><ns2:value>0.0</ns2:value></ns2:annotationElement><ns2:annotationElement position="90" colour="-16777216"><ns2:displayCharacter></ns2:displayCharacter><ns2:secondaryStructure>H</ns2:secondaryStructure><ns2:value>0.0</ns2:value></ns2:annotationElement><ns2:annotationElement position="91" colour="-16777216"><ns2:displayCharacter></ns2:displayCharacter><ns2:secondaryStructure>H</ns2:secondaryStructure><ns2:value>0.0</ns2:value></ns2:annotationElement><ns2:annotationElement position="100" colour="-16777216"><ns2:displayCharacter></ns2:displayCharacter><ns2:secondaryStructure>H</ns2:secondaryStructure><ns2:value>0.0</ns2:value></ns2:annotationElement><ns2:annotationElement position="101" colour="-16777216"><ns2:displayCharacter></ns2:displayCharacter><ns2:secondaryStructure>H</ns2:secondaryStructure><ns2:value>0.0</ns2:value></ns2:annotationElement><ns2:annotationElement position="102" colour="-16777216"><ns2:displayCharacter></ns2:displayCharacter><ns2:secondaryStructure>H</ns2:secondaryStructure><ns2:value>0.0</ns2:value></ns2:annotationElement><ns2:annotationElement position="103" colour="-16777216"><ns2:displayCharacter></ns2:displayCharacter><ns2:secondaryStructure>H</ns2:secondaryStructure><ns2:value>0.0</ns2:value></ns2:annotationElement><ns2:annotationElement position="104" colour="-16777216"><ns2:displayCharacter></ns2:displayCharacter><ns2:secondaryStructure>H</ns2:secondaryStructure><ns2:value>0.0</ns2:value></ns2:annotationElement><ns2:annotationElement position="105" colour="-16777216"><ns2:displayCharacter></ns2:displayCharacter><ns2:secondaryStructure>H</ns2:secondaryStructure><ns2:value>0.0</ns2:value></ns2:annotationElement><ns2:annotationElement position="106" colour="-16777216"><ns2:displayCharacter></ns2:displayCharacter><ns2:secondaryStructure>H</ns2:secondaryStructure><ns2:value>0.0</ns2:value></ns2:annotationElement><ns2:annotationElement position="107" colour="-16777216"><ns2:displayCharacter></ns2:displayCharacter><ns2:secondaryStructure>H</ns2:secondaryStructure><ns2:value>0.0</ns2:value></ns2:annotationElement><ns2:annotationElement position="108" colour="-16777216"><ns2:displayCharacter></ns2:displayCharacter><ns2:secondaryStructure>H</ns2:secondaryStructure><ns2:value>0.0</ns2:value></ns2:annotationElement><ns2:annotationElement position="116" colour="-16777216"><ns2:displayCharacter></ns2:displayCharacter><ns2:secondaryStructure>H</ns2:secondaryStructure><ns2:value>0.0</ns2:value></ns2:annotationElement><ns2:annotationElement position="117" colour="-16777216"><ns2:displayCharacter></ns2:displayCharacter><ns2:secondaryStructure>H</ns2:secondaryStructure><ns2:value>0.0</ns2:value></ns2:annotationElement><ns2:annotationElement position="118" colour="-16777216"><ns2:displayCharacter></ns2:displayCharacter><ns2:secondaryStructure>H</ns2:secondaryStructure><ns2:value>0.0</ns2:value></ns2:annotationElement><ns2:annotationElement position="119" colour="-16777216"><ns2:displayCharacter></ns2:displayCharacter><ns2:secondaryStructure>H</ns2:secondaryStructure><ns2:value>0.0</ns2:value></ns2:annotationElement><ns2:annotationElement position="120" colour="-16777216"><ns2:displayCharacter></ns2:displayCharacter><ns2:secondaryStructure>H</ns2:secondaryStructure><ns2:value>0.0</ns2:value></ns2:annotationElement><ns2:annotationElement position="121" colour="-16777216"><ns2:displayCharacter></ns2:displayCharacter><ns2:secondaryStructure>H</ns2:secondaryStructure><ns2:value>0.0</ns2:value></ns2:annotationElement><ns2:annotationElement position="122" colour="-16777216"><ns2:displayCharacter></ns2:displayCharacter><ns2:secondaryStructure>H</ns2:secondaryStructure><ns2:value>0.0</ns2:value></ns2:annotationElement><ns2:annotationElement position="123" colour="-16777216"><ns2:displayCharacter></ns2:displayCharacter><ns2:secondaryStructure>H</ns2:secondaryStructure><ns2:value>0.0</ns2:value></ns2:annotationElement><ns2:annotationElement position="124" colour="-16777216"><ns2:displayCharacter></ns2:displayCharacter><ns2:secondaryStructure>H</ns2:secondaryStructure><ns2:value>0.0</ns2:value></ns2:annotationElement><ns2:annotationElement position="125" colour="-16777216"><ns2:displayCharacter></ns2:displayCharacter><ns2:secondaryStructure>H</ns2:secondaryStructure><ns2:value>0.0</ns2:value></ns2:annotationElement><ns2:annotationElement position="126" colour="-16777216"><ns2:displayCharacter></ns2:displayCharacter><ns2:secondaryStructure>H</ns2:secondaryStructure><ns2:value>0.0</ns2:value></ns2:annotationElement><ns2:annotationElement position="127" colour="-16777216"><ns2:displayCharacter></ns2:displayCharacter><ns2:secondaryStructure>H</ns2:secondaryStructure><ns2:value>0.0</ns2:value></ns2:annotationElement><ns2:annotationElement position="128" colour="-16777216"><ns2:displayCharacter></ns2:displayCharacter><ns2:secondaryStructure>H</ns2:secondaryStructure><ns2:value>0.0</ns2:value></ns2:annotationElement><ns2:annotationElement position="134" colour="-16777216"><ns2:displayCharacter></ns2:displayCharacter><ns2:secondaryStructure>H</ns2:secondaryStructure><ns2:value>0.0</ns2:value></ns2:annotationElement><ns2:annotationElement position="135" colour="-16777216"><ns2:displayCharacter></ns2:displayCharacter><ns2:secondaryStructure>H</ns2:secondaryStructure><ns2:value>0.0</ns2:value></ns2:annotationElement><ns2:annotationElement position="136" colour="-16777216"><ns2:displayCharacter></ns2:displayCharacter><ns2:secondaryStructure>H</ns2:secondaryStructure><ns2:value>0.0</ns2:value></ns2:annotationElement><ns2:annotationElement position="137" colour="-16777216"><ns2:displayCharacter></ns2:displayCharacter><ns2:secondaryStructure>H</ns2:secondaryStructure><ns2:value>0.0</ns2:value></ns2:annotationElement><ns2:annotationElement position="141" colour="-16777216"><ns2:displayCharacter></ns2:displayCharacter><ns2:secondaryStructure>H</ns2:secondaryStructure><ns2:value>0.0</ns2:value></ns2:annotationElement><ns2:annotationElement position="142" colour="-16777216"><ns2:displayCharacter></ns2:displayCharacter><ns2:secondaryStructure>H</ns2:secondaryStructure><ns2:value>0.0</ns2:value></ns2:annotationElement><ns2:annotationElement position="143" colour="-16777216"><ns2:displayCharacter></ns2:displayCharacter><ns2:secondaryStructure>H</ns2:secondaryStructure><ns2:value>0.0</ns2:value></ns2:annotationElement><ns2:annotationElement position="144" colour="-16777216"><ns2:displayCharacter></ns2:displayCharacter><ns2:secondaryStructure>H</ns2:secondaryStructure><ns2:value>0.0</ns2:value></ns2:annotationElement><ns2:annotationElement position="145" colour="-16777216"><ns2:displayCharacter></ns2:displayCharacter><ns2:secondaryStructure>H</ns2:secondaryStructure><ns2:value>0.0</ns2:value></ns2:annotationElement><ns2:annotationElement position="146" colour="-16777216"><ns2:displayCharacter></ns2:displayCharacter><ns2:secondaryStructure>H</ns2:secondaryStructure><ns2:value>0.0</ns2:value></ns2:annotationElement><ns2:annotationElement position="147" colour="-16777216"><ns2:displayCharacter></ns2:displayCharacter><ns2:secondaryStructure>H</ns2:secondaryStructure><ns2:value>0.0</ns2:value></ns2:annotationElement><ns2:annotationElement position="148" colour="-16777216"><ns2:displayCharacter></ns2:displayCharacter><ns2:secondaryStructure>H</ns2:secondaryStructure><ns2:value>0.0</ns2:value></ns2:annotationElement><ns2:annotationElement position="149" colour="-16777216"><ns2:displayCharacter></ns2:displayCharacter><ns2:secondaryStructure>H</ns2:secondaryStructure><ns2:value>0.0</ns2:value></ns2:annotationElement><ns2:annotationElement position="150" colour="-16777216"><ns2:displayCharacter></ns2:displayCharacter><ns2:secondaryStructure>H</ns2:secondaryStructure><ns2:value>0.0</ns2:value></ns2:annotationElement><ns2:annotationElement position="151" colour="-16777216"><ns2:displayCharacter></ns2:displayCharacter><ns2:secondaryStructure>H</ns2:secondaryStructure><ns2:value>0.0</ns2:value></ns2:annotationElement><ns2:annotationElement position="152" colour="-16777216"><ns2:displayCharacter></ns2:displayCharacter><ns2:secondaryStructure>H</ns2:secondaryStructure><ns2:value>0.0</ns2:value></ns2:annotationElement><ns2:annotationElement position="155" colour="-16777216"><ns2:displayCharacter></ns2:displayCharacter><ns2:secondaryStructure>H</ns2:secondaryStructure><ns2:value>0.0</ns2:value></ns2:annotationElement><ns2:annotationElement position="156" colour="-16777216"><ns2:displayCharacter></ns2:displayCharacter><ns2:secondaryStructure>H</ns2:secondaryStructure><ns2:value>0.0</ns2:value></ns2:annotationElement><ns2:annotationElement position="157" colour="-16777216"><ns2:displayCharacter></ns2:displayCharacter><ns2:secondaryStructure>H</ns2:secondaryStructure><ns2:value>0.0</ns2:value></ns2:annotationElement><ns2:annotationElement position="158" colour="-16777216"><ns2:displayCharacter></ns2:displayCharacter><ns2:secondaryStructure>H</ns2:secondaryStructure><ns2:value>0.0</ns2:value></ns2:annotationElement><ns2:annotationElement position="159" colour="-16777216"><ns2:displayCharacter></ns2:displayCharacter><ns2:secondaryStructure>H</ns2:secondaryStructure><ns2:value>0.0</ns2:value></ns2:annotationElement><ns2:annotationElement position="160" colour="-16777216"><ns2:displayCharacter></ns2:displayCharacter><ns2:secondaryStructure>H</ns2:secondaryStructure><ns2:value>0.0</ns2:value></ns2:annotationElement><ns2:annotationElement position="161" colour="-16777216"><ns2:displayCharacter></ns2:displayCharacter><ns2:secondaryStructure>H</ns2:secondaryStructure><ns2:value>0.0</ns2:value></ns2:annotationElement><ns2:annotationElement position="162" colour="-16777216"><ns2:displayCharacter></ns2:displayCharacter><ns2:secondaryStructure>H</ns2:secondaryStructure><ns2:value>0.0</ns2:value></ns2:annotationElement><ns2:annotationElement position="163" colour="-16777216"><ns2:displayCharacter></ns2:displayCharacter><ns2:secondaryStructure>H</ns2:secondaryStructure><ns2:value>0.0</ns2:value></ns2:annotationElement><ns2:annotationElement position="164" colour="-16777216"><ns2:displayCharacter></ns2:displayCharacter><ns2:secondaryStructure>H</ns2:secondaryStructure><ns2:value>0.0</ns2:value></ns2:annotationElement><ns2:annotationElement position="165" colour="-16777216"><ns2:displayCharacter></ns2:displayCharacter><ns2:secondaryStructure>H</ns2:secondaryStructure><ns2:value>0.0</ns2:value></ns2:annotationElement><ns2:annotationElement position="166" colour="-16777216"><ns2:displayCharacter></ns2:displayCharacter><ns2:secondaryStructure>H</ns2:secondaryStructure><ns2:value>0.0</ns2:value></ns2:annotationElement><ns2:annotationElement position="167" colour="-16777216"><ns2:displayCharacter></ns2:displayCharacter><ns2:secondaryStructure>H</ns2:secondaryStructure><ns2:value>0.0</ns2:value></ns2:annotationElement><ns2:annotationElement position="168" colour="-16777216"><ns2:displayCharacter></ns2:displayCharacter><ns2:secondaryStructure>H</ns2:secondaryStructure><ns2:value>0.0</ns2:value></ns2:annotationElement><ns2:annotationElement position="169" colour="-16777216"><ns2:displayCharacter></ns2:displayCharacter><ns2:secondaryStructure>H</ns2:secondaryStructure><ns2:value>0.0</ns2:value></ns2:annotationElement><ns2:annotationElement position="170" colour="-16777216"><ns2:displayCharacter></ns2:displayCharacter><ns2:secondaryStructure>H</ns2:secondaryStructure><ns2:value>0.0</ns2:value></ns2:annotationElement><ns2:annotationElement position="171" colour="-16777216"><ns2:displayCharacter></ns2:displayCharacter><ns2:secondaryStructure>H</ns2:secondaryStructure><ns2:value>0.0</ns2:value></ns2:annotationElement><ns2:annotationElement position="172" colour="-16777216"><ns2:displayCharacter></ns2:displayCharacter><ns2:secondaryStructure>H</ns2:secondaryStructure><ns2:value>0.0</ns2:value></ns2:annotationElement><ns2:annotationElement position="173" colour="-16777216"><ns2:displayCharacter></ns2:displayCharacter><ns2:secondaryStructure>H</ns2:secondaryStructure><ns2:value>0.0</ns2:value></ns2:annotationElement><ns2:annotationElement position="174" colour="-16777216"><ns2:displayCharacter></ns2:displayCharacter><ns2:secondaryStructure>H</ns2:secondaryStructure><ns2:value>0.0</ns2:value></ns2:annotationElement><ns2:annotationElement position="175" colour="-16777216"><ns2:displayCharacter></ns2:displayCharacter><ns2:secondaryStructure>H</ns2:secondaryStructure><ns2:value>0.0</ns2:value></ns2:annotationElement><ns2:annotationElement position="176" colour="-16777216"><ns2:displayCharacter></ns2:displayCharacter><ns2:secondaryStructure>H</ns2:secondaryStructure><ns2:value>0.0</ns2:value></ns2:annotationElement><ns2:annotationElement position="177" colour="-16777216"><ns2:displayCharacter></ns2:displayCharacter><ns2:secondaryStructure>H</ns2:secondaryStructure><ns2:value>0.0</ns2:value></ns2:annotationElement><ns2:annotationElement position="178" colour="-16777216"><ns2:displayCharacter></ns2:displayCharacter><ns2:secondaryStructure>H</ns2:secondaryStructure><ns2:value>0.0</ns2:value></ns2:annotationElement><ns2:annotationElement position="192" colour="-16777216"><ns2:displayCharacter></ns2:displayCharacter><ns2:secondaryStructure>H</ns2:secondaryStructure><ns2:value>0.0</ns2:value></ns2:annotationElement><ns2:annotationElement position="193" colour="-16777216"><ns2:displayCharacter></ns2:displayCharacter><ns2:secondaryStructure>H</ns2:secondaryStructure><ns2:value>0.0</ns2:value></ns2:annotationElement><ns2:annotationElement position="194" colour="-16777216"><ns2:displayCharacter></ns2:displayCharacter><ns2:secondaryStructure>H</ns2:secondaryStructure><ns2:value>0.0</ns2:value></ns2:annotationElement><ns2:annotationElement position="195" colour="-16777216"><ns2:displayCharacter></ns2:displayCharacter><ns2:secondaryStructure>H</ns2:secondaryStructure><ns2:value>0.0</ns2:value></ns2:annotationElement><ns2:annotationElement position="196" colour="-16777216"><ns2:displayCharacter></ns2:displayCharacter><ns2:secondaryStructure>H</ns2:secondaryStructure><ns2:value>0.0</ns2:value></ns2:annotationElement><ns2:annotationElement position="197" colour="-16777216"><ns2:displayCharacter></ns2:displayCharacter><ns2:secondaryStructure>H</ns2:secondaryStructure><ns2:value>0.0</ns2:value></ns2:annotationElement><ns2:annotationElement position="198" colour="-16777216"><ns2:displayCharacter></ns2:displayCharacter><ns2:secondaryStructure>H</ns2:secondaryStructure><ns2:value>0.0</ns2:value></ns2:annotationElement><ns2:annotationElement position="199" colour="-16777216"><ns2:displayCharacter></ns2:displayCharacter><ns2:secondaryStructure>H</ns2:secondaryStructure><ns2:value>0.0</ns2:value></ns2:annotationElement><ns2:annotationElement position="200" colour="-16777216"><ns2:displayCharacter></ns2:displayCharacter><ns2:secondaryStructure>H</ns2:secondaryStructure><ns2:value>0.0</ns2:value></ns2:annotationElement><ns2:annotationElement position="201" colour="-16777216"><ns2:displayCharacter></ns2:displayCharacter><ns2:secondaryStructure>H</ns2:secondaryStructure><ns2:value>0.0</ns2:value></ns2:annotationElement><ns2:annotationElement position="202" colour="-16777216"><ns2:displayCharacter></ns2:displayCharacter><ns2:secondaryStructure>H</ns2:secondaryStructure><ns2:value>0.0</ns2:value></ns2:annotationElement><ns2:annotationElement position="206" colour="-16777216"><ns2:displayCharacter></ns2:displayCharacter><ns2:secondaryStructure>H</ns2:secondaryStructure><ns2:value>0.0</ns2:value></ns2:annotationElement><ns2:annotationElement position="207" colour="-16777216"><ns2:displayCharacter></ns2:displayCharacter><ns2:secondaryStructure>H</ns2:secondaryStructure><ns2:value>0.0</ns2:value></ns2:annotationElement><ns2:annotationElement position="208" colour="-16777216"><ns2:displayCharacter></ns2:displayCharacter><ns2:secondaryStructure>H</ns2:secondaryStructure><ns2:value>0.0</ns2:value></ns2:annotationElement><ns2:annotationElement position="209" colour="-16777216"><ns2:displayCharacter></ns2:displayCharacter><ns2:secondaryStructure>H</ns2:secondaryStructure><ns2:value>0.0</ns2:value></ns2:annotationElement><ns2:annotationElement position="210" colour="-16777216"><ns2:displayCharacter></ns2:displayCharacter><ns2:secondaryStructure>H</ns2:secondaryStructure><ns2:value>0.0</ns2:value></ns2:annotationElement><ns2:annotationElement position="211" colour="-16777216"><ns2:displayCharacter></ns2:displayCharacter><ns2:secondaryStructure>H</ns2:secondaryStructure><ns2:value>0.0</ns2:value></ns2:annotationElement><ns2:annotationElement position="216" colour="-16777216"><ns2:displayCharacter></ns2:displayCharacter><ns2:secondaryStructure>H</ns2:secondaryStructure><ns2:value>0.0</ns2:value></ns2:annotationElement><ns2:annotationElement position="217" colour="-16777216"><ns2:displayCharacter></ns2:displayCharacter><ns2:secondaryStructure>H</ns2:secondaryStructure><ns2:value>0.0</ns2:value></ns2:annotationElement><ns2:annotationElement position="218" colour="-16777216"><ns2:displayCharacter></ns2:displayCharacter><ns2:secondaryStructure>H</ns2:secondaryStructure><ns2:value>0.0</ns2:value></ns2:annotationElement><ns2:annotationElement position="219" colour="-16777216"><ns2:displayCharacter></ns2:displayCharacter><ns2:secondaryStructure>H</ns2:secondaryStructure><ns2:value>0.0</ns2:value></ns2:annotationElement><ns2:annotationElement position="220" colour="-16777216"><ns2:displayCharacter></ns2:displayCharacter><ns2:secondaryStructure>H</ns2:secondaryStructure><ns2:value>0.0</ns2:value></ns2:annotationElement><ns2:annotationElement position="221" colour="-16777216"><ns2:displayCharacter></ns2:displayCharacter><ns2:secondaryStructure>H</ns2:secondaryStructure><ns2:value>0.0</ns2:value></ns2:annotationElement><ns2:annotationElement position="222" colour="-16777216"><ns2:displayCharacter></ns2:displayCharacter><ns2:secondaryStructure>H</ns2:secondaryStructure><ns2:value>0.0</ns2:value></ns2:annotationElement><ns2:annotationElement position="223" colour="-16777216"><ns2:displayCharacter></ns2:displayCharacter><ns2:secondaryStructure>H</ns2:secondaryStructure><ns2:value>0.0</ns2:value></ns2:annotationElement><ns2:annotationElement position="224" colour="-16777216"><ns2:displayCharacter></ns2:displayCharacter><ns2:secondaryStructure>H</ns2:secondaryStructure><ns2:value>0.0</ns2:value></ns2:annotationElement><ns2:annotationElement position="225" colour="-16777216"><ns2:displayCharacter></ns2:displayCharacter><ns2:secondaryStructure>H</ns2:secondaryStructure><ns2:value>0.0</ns2:value></ns2:annotationElement><ns2:annotationElement position="229" colour="-16777216"><ns2:displayCharacter></ns2:displayCharacter><ns2:secondaryStructure>H</ns2:secondaryStructure><ns2:value>0.0</ns2:value></ns2:annotationElement><ns2:annotationElement position="230" colour="-16777216"><ns2:displayCharacter></ns2:displayCharacter><ns2:secondaryStructure>H</ns2:secondaryStructure><ns2:value>0.0</ns2:value></ns2:annotationElement><ns2:annotationElement position="231" colour="-16777216"><ns2:displayCharacter></ns2:displayCharacter><ns2:secondaryStructure>H</ns2:secondaryStructure><ns2:value>0.0</ns2:value></ns2:annotationElement><ns2:annotationElement position="232" colour="-16777216"><ns2:displayCharacter></ns2:displayCharacter><ns2:secondaryStructure>H</ns2:secondaryStructure><ns2:value>0.0</ns2:value></ns2:annotationElement><ns2:annotationElement position="233" colour="-16777216"><ns2:displayCharacter></ns2:displayCharacter><ns2:secondaryStructure>H</ns2:secondaryStructure><ns2:value>0.0</ns2:value></ns2:annotationElement><ns2:annotationElement position="234" colour="-16777216"><ns2:displayCharacter></ns2:displayCharacter><ns2:secondaryStructure>H</ns2:secondaryStructure><ns2:value>0.0</ns2:value></ns2:annotationElement><ns2:annotationElement position="235" colour="-16777216"><ns2:displayCharacter></ns2:displayCharacter><ns2:secondaryStructure>H</ns2:secondaryStructure><ns2:value>0.0</ns2:value></ns2:annotationElement><ns2:annotationElement position="236" colour="-16777216"><ns2:displayCharacter></ns2:displayCharacter><ns2:secondaryStructure>H</ns2:secondaryStructure><ns2:value>0.0</ns2:value></ns2:annotationElement><ns2:annotationElement position="237" colour="-16777216"><ns2:displayCharacter></ns2:displayCharacter><ns2:secondaryStructure>H</ns2:secondaryStructure><ns2:value>0.0</ns2:value></ns2:annotationElement><ns2:annotationElement position="238" colour="-16777216"><ns2:displayCharacter></ns2:displayCharacter><ns2:secondaryStructure>H</ns2:secondaryStructure><ns2:value>0.0</ns2:value></ns2:annotationElement><ns2:annotationElement position="239" colour="-16777216"><ns2:displayCharacter></ns2:displayCharacter><ns2:secondaryStructure>H</ns2:secondaryStructure><ns2:value>0.0</ns2:value></ns2:annotationElement><ns2:annotationElement position="240" colour="-16777216"><ns2:displayCharacter></ns2:displayCharacter><ns2:secondaryStructure>H</ns2:secondaryStructure><ns2:value>0.0</ns2:value></ns2:annotationElement><ns2:annotationElement position="241" colour="-16777216"><ns2:displayCharacter></ns2:displayCharacter><ns2:secondaryStructure>H</ns2:secondaryStructure><ns2:value>0.0</ns2:value></ns2:annotationElement><ns2:annotationElement position="242" colour="-16777216"><ns2:displayCharacter></ns2:displayCharacter><ns2:secondaryStructure>H</ns2:secondaryStructure><ns2:value>0.0</ns2:value></ns2:annotationElement><ns2:annotationElement position="243" colour="-16777216"><ns2:displayCharacter></ns2:displayCharacter><ns2:secondaryStructure>H</ns2:secondaryStructure><ns2:value>0.0</ns2:value></ns2:annotationElement><ns2:annotationElement position="244" colour="-16777216"><ns2:displayCharacter></ns2:displayCharacter><ns2:secondaryStructure>H</ns2:secondaryStructure><ns2:value>0.0</ns2:value></ns2:annotationElement><ns2:annotationElement position="250" colour="-16777216"><ns2:displayCharacter></ns2:displayCharacter><ns2:secondaryStructure>E</ns2:secondaryStructure><ns2:value>0.0</ns2:value></ns2:annotationElement><ns2:annotationElement position="251" colour="-16777216"><ns2:displayCharacter></ns2:displayCharacter><ns2:secondaryStructure>E</ns2:secondaryStructure><ns2:value>0.0</ns2:value></ns2:annotationElement><ns2:annotationElement position="252" colour="-16777216"><ns2:displayCharacter></ns2:displayCharacter><ns2:secondaryStructure>E</ns2:secondaryStructure><ns2:value>0.0</ns2:value></ns2:annotationElement><ns2:annotationElement position="259" colour="-16777216"><ns2:displayCharacter></ns2:displayCharacter><ns2:secondaryStructure>H</ns2:secondaryStructure><ns2:value>0.0</ns2:value></ns2:annotationElement><ns2:annotationElement position="260" colour="-16777216"><ns2:displayCharacter></ns2:displayCharacter><ns2:secondaryStructure>H</ns2:secondaryStructure><ns2:value>0.0</ns2:value></ns2:annotationElement><ns2:annotationElement position="261" colour="-16777216"><ns2:displayCharacter></ns2:displayCharacter><ns2:secondaryStructure>H</ns2:secondaryStructure><ns2:value>0.0</ns2:value></ns2:annotationElement><ns2:annotationElement position="262" colour="-16777216"><ns2:displayCharacter></ns2:displayCharacter><ns2:secondaryStructure>H</ns2:secondaryStructure><ns2:value>0.0</ns2:value></ns2:annotationElement><ns2:annotationElement position="272" colour="-16777216"><ns2:displayCharacter></ns2:displayCharacter><ns2:secondaryStructure>H</ns2:secondaryStructure><ns2:value>0.0</ns2:value></ns2:annotationElement><ns2:annotationElement position="273" colour="-16777216"><ns2:displayCharacter></ns2:displayCharacter><ns2:secondaryStructure>H</ns2:secondaryStructure><ns2:value>0.0</ns2:value></ns2:annotationElement><ns2:annotationElement position="274" colour="-16777216"><ns2:displayCharacter></ns2:displayCharacter><ns2:secondaryStructure>H</ns2:secondaryStructure><ns2:value>0.0</ns2:value></ns2:annotationElement><ns2:annotationElement position="275" colour="-16777216"><ns2:displayCharacter></ns2:displayCharacter><ns2:secondaryStructure>H</ns2:secondaryStructure><ns2:value>0.0</ns2:value></ns2:annotationElement><ns2:annotationElement position="276" colour="-16777216"><ns2:displayCharacter></ns2:displayCharacter><ns2:secondaryStructure>H</ns2:secondaryStructure><ns2:value>0.0</ns2:value></ns2:annotationElement><ns2:annotationElement position="277" colour="-16777216"><ns2:displayCharacter></ns2:displayCharacter><ns2:secondaryStructure>H</ns2:secondaryStructure><ns2:value>0.0</ns2:value></ns2:annotationElement><ns2:annotationElement position="278" colour="-16777216"><ns2:displayCharacter></ns2:displayCharacter><ns2:secondaryStructure>H</ns2:secondaryStructure><ns2:value>0.0</ns2:value></ns2:annotationElement><ns2:annotationElement position="279" colour="-16777216"><ns2:displayCharacter></ns2:displayCharacter><ns2:secondaryStructure>H</ns2:secondaryStructure><ns2:value>0.0</ns2:value></ns2:annotationElement><ns2:annotationElement position="280" colour="-16777216"><ns2:displayCharacter></ns2:displayCharacter><ns2:secondaryStructure>H</ns2:secondaryStructure><ns2:value>0.0</ns2:value></ns2:annotationElement><ns2:annotationElement position="281" colour="-16777216"><ns2:displayCharacter></ns2:displayCharacter><ns2:secondaryStructure>H</ns2:secondaryStructure><ns2:value>0.0</ns2:value></ns2:annotationElement><ns2:annotationElement position="282" colour="-16777216"><ns2:displayCharacter></ns2:displayCharacter><ns2:secondaryStructure>H</ns2:secondaryStructure><ns2:value>0.0</ns2:value></ns2:annotationElement><ns2:annotationElement position="283" colour="-16777216"><ns2:displayCharacter></ns2:displayCharacter><ns2:secondaryStructure>H</ns2:secondaryStructure><ns2:value>0.0</ns2:value></ns2:annotationElement><ns2:annotationElement position="284" colour="-16777216"><ns2:displayCharacter></ns2:displayCharacter><ns2:secondaryStructure>H</ns2:secondaryStructure><ns2:value>0.0</ns2:value></ns2:annotationElement><ns2:annotationElement position="295" colour="-16777216"><ns2:displayCharacter></ns2:displayCharacter><ns2:secondaryStructure>E</ns2:secondaryStructure><ns2:value>0.0</ns2:value></ns2:annotationElement><ns2:annotationElement position="296" colour="-16777216"><ns2:displayCharacter></ns2:displayCharacter><ns2:secondaryStructure>E</ns2:secondaryStructure><ns2:value>0.0</ns2:value></ns2:annotationElement><ns2:annotationElement position="297" colour="-16777216"><ns2:displayCharacter></ns2:displayCharacter><ns2:secondaryStructure>E</ns2:secondaryStructure><ns2:value>0.0</ns2:value></ns2:annotationElement><ns2:annotationElement position="298" colour="-16777216"><ns2:displayCharacter></ns2:displayCharacter><ns2:secondaryStructure>E</ns2:secondaryStructure><ns2:value>0.0</ns2:value></ns2:annotationElement><ns2:annotationElement position="299" colour="-16777216"><ns2:displayCharacter></ns2:displayCharacter><ns2:secondaryStructure>E</ns2:secondaryStructure><ns2:value>0.0</ns2:value></ns2:annotationElement><ns2:annotationElement position="300" colour="-16777216"><ns2:displayCharacter></ns2:displayCharacter><ns2:secondaryStructure>E</ns2:secondaryStructure><ns2:value>0.0</ns2:value></ns2:annotationElement><ns2:annotationElement position="301" colour="-16777216"><ns2:displayCharacter></ns2:displayCharacter><ns2:secondaryStructure>E</ns2:secondaryStructure><ns2:value>0.0</ns2:value></ns2:annotationElement><ns2:annotationElement position="302" colour="-16777216"><ns2:displayCharacter></ns2:displayCharacter><ns2:secondaryStructure>E</ns2:secondaryStructure><ns2:value>0.0</ns2:value></ns2:annotationElement><ns2:annotationElement position="303" colour="-16777216"><ns2:displayCharacter></ns2:displayCharacter><ns2:secondaryStructure>E</ns2:secondaryStructure><ns2:value>0.0</ns2:value></ns2:annotationElement><ns2:annotationElement position="304" colour="-16777216"><ns2:displayCharacter></ns2:displayCharacter><ns2:secondaryStructure>E</ns2:secondaryStructure><ns2:value>0.0</ns2:value></ns2:annotationElement><ns2:annotationElement position="305" colour="-16777216"><ns2:displayCharacter></ns2:displayCharacter><ns2:secondaryStructure>E</ns2:secondaryStructure><ns2:value>0.0</ns2:value></ns2:annotationElement><ns2:annotationElement position="308" colour="-16777216"><ns2:displayCharacter></ns2:displayCharacter><ns2:secondaryStructure>E</ns2:secondaryStructure><ns2:value>0.0</ns2:value></ns2:annotationElement><ns2:annotationElement position="309" colour="-16777216"><ns2:displayCharacter></ns2:displayCharacter><ns2:secondaryStructure>E</ns2:secondaryStructure><ns2:value>0.0</ns2:value></ns2:annotationElement><ns2:annotationElement position="310" colour="-16777216"><ns2:displayCharacter></ns2:displayCharacter><ns2:secondaryStructure>E</ns2:secondaryStructure><ns2:value>0.0</ns2:value></ns2:annotationElement><ns2:annotationElement position="322" colour="-16777216"><ns2:displayCharacter></ns2:displayCharacter><ns2:secondaryStructure>E</ns2:secondaryStructure><ns2:value>0.0</ns2:value></ns2:annotationElement><ns2:annotationElement position="323" colour="-16777216"><ns2:displayCharacter></ns2:displayCharacter><ns2:secondaryStructure>E</ns2:secondaryStructure><ns2:value>0.0</ns2:value></ns2:annotationElement><ns2:annotationElement position="324" colour="-16777216"><ns2:displayCharacter></ns2:displayCharacter><ns2:secondaryStructure>E</ns2:secondaryStructure><ns2:value>0.0</ns2:value></ns2:annotationElement><ns2:annotationElement position="325" colour="-16777216"><ns2:displayCharacter></ns2:displayCharacter><ns2:secondaryStructure>E</ns2:secondaryStructure><ns2:value>0.0</ns2:value></ns2:annotationElement><ns2:annotationElement position="329" colour="-16777216"><ns2:displayCharacter></ns2:displayCharacter><ns2:secondaryStructure>E</ns2:secondaryStructure><ns2:value>0.0</ns2:value></ns2:annotationElement><ns2:annotationElement position="330" colour="-16777216"><ns2:displayCharacter></ns2:displayCharacter><ns2:secondaryStructure>E</ns2:secondaryStructure><ns2:value>0.0</ns2:value></ns2:annotationElement><ns2:annotationElement position="331" colour="-16777216"><ns2:displayCharacter></ns2:displayCharacter><ns2:secondaryStructure>E</ns2:secondaryStructure><ns2:value>0.0</ns2:value></ns2:annotationElement><ns2:annotationElement position="332" colour="-16777216"><ns2:displayCharacter></ns2:displayCharacter><ns2:secondaryStructure>E</ns2:secondaryStructure><ns2:value>0.0</ns2:value></ns2:annotationElement><ns2:annotationElement position="333" colour="-16777216"><ns2:displayCharacter></ns2:displayCharacter><ns2:secondaryStructure>H</ns2:secondaryStructure><ns2:value>0.0</ns2:value></ns2:annotationElement><ns2:annotationElement position="334" colour="-16777216"><ns2:displayCharacter></ns2:displayCharacter><ns2:secondaryStructure>H</ns2:secondaryStructure><ns2:value>0.0</ns2:value></ns2:annotationElement><ns2:annotationElement position="349" colour="-16777216"><ns2:displayCharacter></ns2:displayCharacter><ns2:secondaryStructure>E</ns2:secondaryStructure><ns2:value>0.0</ns2:value></ns2:annotationElement><ns2:annotationElement position="350" colour="-16777216"><ns2:displayCharacter></ns2:displayCharacter><ns2:secondaryStructure>E</ns2:secondaryStructure><ns2:value>0.0</ns2:value></ns2:annotationElement><ns2:annotationElement position="352" colour="-16777216"><ns2:displayCharacter></ns2:displayCharacter><ns2:secondaryStructure>H</ns2:secondaryStructure><ns2:value>0.0</ns2:value></ns2:annotationElement><ns2:annotationElement position="353" colour="-16777216"><ns2:displayCharacter></ns2:displayCharacter><ns2:secondaryStructure>H</ns2:secondaryStructure><ns2:value>0.0</ns2:value></ns2:annotationElement><ns2:annotationElement position="354" colour="-16777216"><ns2:displayCharacter></ns2:displayCharacter><ns2:secondaryStructure>H</ns2:secondaryStructure><ns2:value>0.0</ns2:value></ns2:annotationElement><ns2:annotationElement position="355" colour="-16777216"><ns2:displayCharacter></ns2:displayCharacter><ns2:secondaryStructure>H</ns2:secondaryStructure><ns2:value>0.0</ns2:value></ns2:annotationElement><ns2:annotationElement position="356" colour="-16777216"><ns2:displayCharacter></ns2:displayCharacter><ns2:secondaryStructure>E</ns2:secondaryStructure><ns2:value>0.0</ns2:value></ns2:annotationElement><ns2:annotationElement position="357" colour="-16777216"><ns2:displayCharacter></ns2:displayCharacter><ns2:secondaryStructure>E</ns2:secondaryStructure><ns2:value>0.0</ns2:value></ns2:annotationElement><ns2:annotationElement position="370" colour="-16777216"><ns2:displayCharacter></ns2:displayCharacter><ns2:secondaryStructure>E</ns2:secondaryStructure><ns2:value>0.0</ns2:value></ns2:annotationElement><ns2:annotationElement position="371" colour="-16777216"><ns2:displayCharacter></ns2:displayCharacter><ns2:secondaryStructure>E</ns2:secondaryStructure><ns2:value>0.0</ns2:value></ns2:annotationElement><ns2:annotationElement position="372" colour="-16777216"><ns2:displayCharacter></ns2:displayCharacter><ns2:secondaryStructure>E</ns2:secondaryStructure><ns2:value>0.0</ns2:value></ns2:annotationElement><ns2:annotationElement position="373" colour="-16777216"><ns2:displayCharacter></ns2:displayCharacter><ns2:secondaryStructure>E</ns2:secondaryStructure><ns2:value>0.0</ns2:value></ns2:annotationElement><ns2:annotationElement position="374" colour="-16777216"><ns2:displayCharacter></ns2:displayCharacter><ns2:secondaryStructure>E</ns2:secondaryStructure><ns2:value>0.0</ns2:value></ns2:annotationElement><ns2:annotationElement position="377" colour="-16777216"><ns2:displayCharacter></ns2:displayCharacter><ns2:secondaryStructure>H</ns2:secondaryStructure><ns2:value>0.0</ns2:value></ns2:annotationElement><ns2:annotationElement position="378" colour="-16777216"><ns2:displayCharacter></ns2:displayCharacter><ns2:secondaryStructure>H</ns2:secondaryStructure><ns2:value>0.0</ns2:value></ns2:annotationElement><ns2:annotationElement position="379" colour="-16777216"><ns2:displayCharacter></ns2:displayCharacter><ns2:secondaryStructure>H</ns2:secondaryStructure><ns2:value>0.0</ns2:value></ns2:annotationElement><ns2:annotationElement position="380" colour="-16777216"><ns2:displayCharacter></ns2:displayCharacter><ns2:secondaryStructure>H</ns2:secondaryStructure><ns2:value>0.0</ns2:value></ns2:annotationElement><ns2:annotationElement position="381" colour="-16777216"><ns2:displayCharacter></ns2:displayCharacter><ns2:secondaryStructure>H</ns2:secondaryStructure><ns2:value>0.0</ns2:value></ns2:annotationElement><ns2:annotationElement position="392" colour="-16777216"><ns2:displayCharacter></ns2:displayCharacter><ns2:secondaryStructure>E</ns2:secondaryStructure><ns2:value>0.0</ns2:value></ns2:annotationElement><ns2:annotationElement position="393" colour="-16777216"><ns2:displayCharacter></ns2:displayCharacter><ns2:secondaryStructure>E</ns2:secondaryStructure><ns2:value>0.0</ns2:value></ns2:annotationElement><ns2:annotationElement position="394" colour="-16777216"><ns2:displayCharacter></ns2:displayCharacter><ns2:secondaryStructure>E</ns2:secondaryStructure><ns2:value>0.0</ns2:value></ns2:annotationElement><ns2:annotationElement position="395" colour="-16777216"><ns2:displayCharacter></ns2:displayCharacter><ns2:secondaryStructure>E</ns2:secondaryStructure><ns2:value>0.0</ns2:value></ns2:annotationElement><ns2:annotationElement position="396" colour="-16777216"><ns2:displayCharacter></ns2:displayCharacter><ns2:secondaryStructure>E</ns2:secondaryStructure><ns2:value>0.0</ns2:value></ns2:annotationElement><ns2:annotationElement position="397" colour="-16777216"><ns2:displayCharacter></ns2:displayCharacter><ns2:secondaryStructure>E</ns2:secondaryStructure><ns2:value>0.0</ns2:value></ns2:annotationElement><ns2:annotationElement position="398" colour="-16777216"><ns2:displayCharacter></ns2:displayCharacter><ns2:secondaryStructure>E</ns2:secondaryStructure><ns2:value>0.0</ns2:value></ns2:annotationElement><ns2:annotationElement position="399" colour="-16777216"><ns2:displayCharacter></ns2:displayCharacter><ns2:secondaryStructure>H</ns2:secondaryStructure><ns2:value>0.0</ns2:value></ns2:annotationElement><ns2:annotationElement position="400" colour="-16777216"><ns2:displayCharacter></ns2:displayCharacter><ns2:secondaryStructure>H</ns2:secondaryStructure><ns2:value>0.0</ns2:value></ns2:annotationElement><ns2:annotationElement position="401" colour="-16777216"><ns2:displayCharacter></ns2:displayCharacter><ns2:secondaryStructure>H</ns2:secondaryStructure><ns2:value>0.0</ns2:value></ns2:annotationElement><ns2:annotationElement position="402" colour="-16777216"><ns2:displayCharacter></ns2:displayCharacter><ns2:secondaryStructure>H</ns2:secondaryStructure><ns2:value>0.0</ns2:value></ns2:annotationElement><ns2:annotationElement position="403" colour="-16777216"><ns2:displayCharacter></ns2:displayCharacter><ns2:secondaryStructure>H</ns2:secondaryStructure><ns2:value>0.0</ns2:value></ns2:annotationElement><ns2:annotationElement position="404" colour="-16777216"><ns2:displayCharacter></ns2:displayCharacter><ns2:secondaryStructure>H</ns2:secondaryStructure><ns2:value>0.0</ns2:value></ns2:annotationElement><ns2:annotationElement position="405" colour="-16777216"><ns2:displayCharacter></ns2:displayCharacter><ns2:secondaryStructure>H</ns2:secondaryStructure><ns2:value>0.0</ns2:value></ns2:annotationElement><ns2:annotationElement position="406" colour="-16777216"><ns2:displayCharacter></ns2:displayCharacter><ns2:secondaryStructure>H</ns2:secondaryStructure><ns2:value>0.0</ns2:value></ns2:annotationElement><ns2:annotationElement position="407" colour="-16777216"><ns2:displayCharacter></ns2:displayCharacter><ns2:secondaryStructure>H</ns2:secondaryStructure><ns2:value>0.0</ns2:value></ns2:annotationElement><ns2:annotationElement position="410" colour="-16777216"><ns2:displayCharacter></ns2:displayCharacter><ns2:secondaryStructure>H</ns2:secondaryStructure><ns2:value>0.0</ns2:value></ns2:annotationElement><ns2:annotationElement position="411" colour="-16777216"><ns2:displayCharacter></ns2:displayCharacter><ns2:secondaryStructure>H</ns2:secondaryStructure><ns2:value>0.0</ns2:value></ns2:annotationElement><ns2:annotationElement position="412" colour="-16777216"><ns2:displayCharacter></ns2:displayCharacter><ns2:secondaryStructure>H</ns2:secondaryStructure><ns2:value>0.0</ns2:value></ns2:annotationElement><ns2:annotationElement position="413" colour="-16777216"><ns2:displayCharacter></ns2:displayCharacter><ns2:secondaryStructure>H</ns2:secondaryStructure><ns2:value>0.0</ns2:value></ns2:annotationElement><ns2:annotationElement position="414" colour="-16777216"><ns2:displayCharacter></ns2:displayCharacter><ns2:secondaryStructure>H</ns2:secondaryStructure><ns2:value>0.0</ns2:value></ns2:annotationElement><ns2:annotationElement position="415" colour="-16777216"><ns2:displayCharacter></ns2:displayCharacter><ns2:secondaryStructure>H</ns2:secondaryStructure><ns2:value>0.0</ns2:value></ns2:annotationElement><ns2:annotationElement position="416" colour="-16777216"><ns2:displayCharacter></ns2:displayCharacter><ns2:secondaryStructure>H</ns2:secondaryStructure><ns2:value>0.0</ns2:value></ns2:annotationElement><ns2:annotationElement position="417" colour="-16777216"><ns2:displayCharacter></ns2:displayCharacter><ns2:secondaryStructure>H</ns2:secondaryStructure><ns2:value>0.0</ns2:value></ns2:annotationElement><ns2:annotationElement position="418" colour="-16777216"><ns2:displayCharacter></ns2:displayCharacter><ns2:secondaryStructure>H</ns2:secondaryStructure><ns2:value>0.0</ns2:value></ns2:annotationElement><ns2:label>KKT18</ns2:label></ns2:Annotation><ns2:Annotation graph="false" sequenceRef="sq9" graphHeight="40" id="ann1231" scoreOnly="false" visible="false" centreColLabels="false" scaleColLabels="false" showAllColLabels="false" belowAlignment="true" calcId=""><ns2:annotationElement position="0" colour="-16777216"><ns2:displayCharacter>-</ns2:displayCharacter><ns2:description></ns2:description><ns2:value>0.0</ns2:value></ns2:annotationElement><ns2:annotationElement position="1" colour="-16777216"><ns2:displayCharacter>-</ns2:displayCharacter><ns2:description></ns2:description><ns2:value>0.0</ns2:value></ns2:annotationElement><ns2:annotationElement position="2" colour="-16777216"><ns2:displayCharacter>-</ns2:displayCharacter><ns2:description></ns2:description><ns2:value>0.0</ns2:value></ns2:annotationElement><ns2:annotationElement position="3" colour="-16777216"><ns2:displayCharacter>-</ns2:displayCharacter><ns2:description></ns2:description><ns2:value>0.0</ns2:value></ns2:annotationElement><ns2:annotationElement position="4" colour="-16777216"><ns2:displayCharacter>-</ns2:displayCharacter><ns2:description></ns2:description><ns2:value>0.0</ns2:value></ns2:annotationElement><ns2:annotationElement position="5" colour="-16777216"><ns2:displayCharacter>-</ns2:displayCharacter><ns2:description></ns2:description><ns2:value>0.0</ns2:value></ns2:annotationElement><ns2:annotationElement position="6" colour="-16777216"><ns2:displayCharacter>-</ns2:displayCharacter><ns2:description></ns2:description><ns2:value>0.0</ns2:value></ns2:annotationElement><ns2:annotationElement position="7" colour="-16777216"><ns2:displayCharacter>-</ns2:displayCharacter><ns2:description></ns2:description><ns2:value>0.0</ns2:value></ns2:annotationElement><ns2:annotationElement position="8" colour="-16777216"><ns2:displayCharacter>-</ns2:displayCharacter><ns2:description></ns2:description><ns2:value>0.0</ns2:value></ns2:annotationElement><ns2:annotationElement position="9" colour="-16777216"><ns2:displayCharacter>-</ns2:displayCharacter><ns2:description></ns2:description><ns2:value>0.0</ns2:value></ns2:annotationElement><ns2:annotationElement position="10" colour="-16777216"><ns2:displayCharacter>-</ns2:displayCharacter><ns2:description></ns2:description><ns2:value>0.0</ns2:value></ns2:annotationElement><ns2:annotationElement position="11" colour="-16777216"><ns2:displayCharacter>-</ns2:displayCharacter><ns2:description></ns2:description><ns2:value>0.0</ns2:value></ns2:annotationElement><ns2:annotationElement position="12" colour="-16777216"><ns2:displayCharacter>-</ns2:displayCharacter><ns2:description></ns2:description><ns2:value>0.0</ns2:value></ns2:annotationElement><ns2:annotationElement position="13" colour="-16777216"><ns2:displayCharacter>-</ns2:displayCharacter><ns2:description></ns2:description><ns2:value>0.0</ns2:value></ns2:annotationElement><ns2:annotationElement position="14" colour="-16777216"><ns2:displayCharacter>-</ns2:displayCharacter><ns2:description></ns2:description><ns2:value>0.0</ns2:value></ns2:annotationElement><ns2:annotationElement position="15" colour="-16777216"><ns2:displayCharacter>-</ns2:displayCharacter><ns2:description></ns2:description><ns2:value>0.0</ns2:value></ns2:annotationElement><ns2:annotationElement position="16" colour="-16777216"><ns2:displayCharacter>-</ns2:displayCharacter><ns2:description></ns2:description><ns2:value>0.0</ns2:value></ns2:annotationElement><ns2:annotationElement position="17" colour="-16777216"><ns2:displayCharacter>-</ns2:displayCharacter><ns2:description></ns2:description><ns2:value>0.0</ns2:value></ns2:annotationElement><ns2:annotationElement position="18" colour="-16777216"><ns2:displayCharacter>-</ns2:displayCharacter><ns2:description></ns2:description><ns2:value>0.0</ns2:value></ns2:annotationElement><ns2:annotationElement position="19" colour="-16777216"><ns2:displayCharacter>-</ns2:displayCharacter><ns2:description></ns2:description><ns2:value>0.0</ns2:value></ns2:annotationElement><ns2:annotationElement position="20" colour="-16777216"><ns2:displayCharacter>-</ns2:displayCharacter><ns2:description></ns2:description><ns2:value>0.0</ns2:value></ns2:annotationElement><ns2:annotationElement position="21" colour="-16777216"><ns2:displayCharacter>-</ns2:displayCharacter><ns2:description></ns2:description><ns2:value>0.0</ns2:value></ns2:annotationElement><ns2:annotationElement position="22" colour="-16777216"><ns2:displayCharacter>-</ns2:displayCharacter><ns2:description></ns2:description><ns2:value>0.0</ns2:value></ns2:annotationElement><ns2:annotationElement position="23" colour="-16777216"><ns2:displayCharacter>-</ns2:displayCharacter><ns2:description></ns2:description><ns2:value>0.0</ns2:value></ns2:annotationElement><ns2:annotationElement position="24" colour="-16777216"><ns2:displayCharacter>-</ns2:displayCharacter><ns2:description></ns2:description><ns2:value>0.0</ns2:value></ns2:annotationElement><ns2:annotationElement position="25" colour="-16777216"><ns2:displayCharacter>-</ns2:displayCharacter><ns2:description></ns2:description><ns2:value>0.0</ns2:value></ns2:annotationElement><ns2:annotationElement position="26" colour="-16777216"><ns2:displayCharacter>-</ns2:displayCharacter><ns2:description></ns2:description><ns2:value>0.0</ns2:value></ns2:annotationElement><ns2:annotationElement position="27" colour="-16777216"><ns2:displayCharacter>-</ns2:displayCharacter><ns2:description></ns2:description><ns2:value>0.0</ns2:value></ns2:annotationElement><ns2:annotationElement position="28" colour="-16777216"><ns2:displayCharacter>-</ns2:displayCharacter><ns2:description></ns2:description><ns2:value>0.0</ns2:value></ns2:annotationElement><ns2:annotationElement position="29" colour="-16777216"><ns2:displayCharacter>-</ns2:displayCharacter><ns2:description></ns2:description><ns2:value>0.0</ns2:value></ns2:annotationElement><ns2:annotationElement position="30" colour="-16777216"><ns2:displayCharacter>-</ns2:displayCharacter><ns2:description></ns2:description><ns2:value>0.0</ns2:value></ns2:annotationElement><ns2:annotationElement position="31" colour="-16777216"><ns2:displayCharacter>-</ns2:displayCharacter><ns2:description></ns2:description><ns2:value>0.0</ns2:value></ns2:annotationElement><ns2:annotationElement position="32" colour="-16777216"><ns2:displayCharacter>-</ns2:displayCharacter><ns2:description></ns2:description><ns2:value>0.0</ns2:value></ns2:annotationElement><ns2:annotationElement position="33" colour="-16777216"><ns2:displayCharacter>-</ns2:displayCharacter><ns2:description></ns2:description><ns2:value>0.0</ns2:value></ns2:annotationElement><ns2:annotationElement position="34" colour="-16777216"><ns2:displayCharacter>-</ns2:displayCharacter><ns2:description></ns2:description><ns2:value>0.0</ns2:value></ns2:annotationElement><ns2:annotationElement position="35" colour="-16777216"><ns2:displayCharacter>-</ns2:displayCharacter><ns2:description></ns2:description><ns2:value>0.0</ns2:value></ns2:annotationElement><ns2:annotationElement position="36" colour="-16777216"><ns2:displayCharacter>-</ns2:displayCharacter><ns2:description></ns2:description><ns2:value>0.0</ns2:value></ns2:annotationElement><ns2:annotationElement position="37" colour="-16777216"><ns2:displayCharacter>-</ns2:displayCharacter><ns2:description></ns2:description><ns2:value>0.0</ns2:value></ns2:annotationElement><ns2:annotationElement position="38" colour="-16777216"><ns2:displayCharacter>-</ns2:displayCharacter><ns2:description></ns2:description><ns2:value>0.0</ns2:value></ns2:annotationElement><ns2:annotationElement position="39" colour="-16777216"><ns2:displayCharacter>-</ns2:displayCharacter><ns2:description></ns2:description><ns2:value>0.0</ns2:value></ns2:annotationElement><ns2:annotationElement position="40" colour="-16777216"><ns2:displayCharacter>-</ns2:displayCharacter><ns2:description></ns2:description><ns2:value>0.0</ns2:value></ns2:annotationElement><ns2:annotationElement position="41" colour="-16777216"><ns2:displayCharacter>-</ns2:displayCharacter><ns2:description></ns2:description><ns2:value>0.0</ns2:value></ns2:annotationElement><ns2:annotationElement position="42" colour="-16777216"><ns2:displayCharacter>-</ns2:displayCharacter><ns2:description></ns2:description><ns2:value>0.0</ns2:value></ns2:annotationElement><ns2:annotationElement position="43" colour="-16777216"><ns2:displayCharacter>-</ns2:displayCharacter><ns2:description></ns2:description><ns2:value>0.0</ns2:value></ns2:annotationElement><ns2:annotationElement position="44" colour="-16777216"><ns2:displayCharacter>-</ns2:displayCharacter><ns2:description></ns2:description><ns2:value>0.0</ns2:value></ns2:annotationElement><ns2:annotationElement position="45" colour="-16777216"><ns2:displayCharacter>-</ns2:displayCharacter><ns2:description></ns2:description><ns2:value>0.0</ns2:value></ns2:annotationElement><ns2:annotationElement position="46" colour="-16777216"><ns2:displayCharacter>-</ns2:displayCharacter><ns2:description></ns2:description><ns2:value>0.0</ns2:value></ns2:annotationElement><ns2:annotationElement position="47" colour="-16777216"><ns2:displayCharacter>-</ns2:displayCharacter><ns2:description></ns2:description><ns2:value>0.0</ns2:value></ns2:annotationElement><ns2:annotationElement position="48" colour="-16777216"><ns2:displayCharacter>-</ns2:displayCharacter><ns2:description></ns2:description><ns2:value>0.0</ns2:value></ns2:annotationElement><ns2:annotationElement position="49" colour="-16777216"><ns2:displayCharacter>-</ns2:displayCharacter><ns2:description></ns2:description><ns2:value>0.0</ns2:value></ns2:annotationElement><ns2:annotationElement position="55" colour="-16777216"><ns2:displayCharacter>-</ns2:displayCharacter><ns2:description></ns2:description><ns2:value>0.0</ns2:value></ns2:annotationElement><ns2:annotationElement position="56" colour="-16777216"><ns2:displayCharacter>-</ns2:displayCharacter><ns2:description></ns2:description><ns2:value>0.0</ns2:value></ns2:annotationElement><ns2:annotationElement position="57" colour="-16777216"><ns2:displayCharacter>-</ns2:displayCharacter><ns2:description></ns2:description><ns2:value>0.0</ns2:value></ns2:annotationElement><ns2:annotationElement position="58" colour="-16777216"><ns2:displayCharacter>-</ns2:displayCharacter><ns2:description></ns2:description><ns2:value>0.0</ns2:value></ns2:annotationElement><ns2:annotationElement position="59" colour="-16777216"><ns2:displayCharacter>-</ns2:displayCharacter><ns2:description></ns2:description><ns2:value>0.0</ns2:value></ns2:annotationElement><ns2:annotationElement position="60" colour="-16777216"><ns2:displayCharacter>-</ns2:displayCharacter><ns2:description></ns2:description><ns2:value>0.0</ns2:value></ns2:annotationElement><ns2:annotationElement position="61" colour="-16777216"><ns2:displayCharacter>-</ns2:displayCharacter><ns2:description></ns2:description><ns2:value>0.0</ns2:value></ns2:annotationElement><ns2:annotationElement position="62" colour="-16777216"><ns2:displayCharacter>-</ns2:displayCharacter><ns2:description></ns2:description><ns2:value>0.0</ns2:value></ns2:annotationElement><ns2:annotationElement position="63" colour="-16777216"><ns2:displayCharacter>-</ns2:displayCharacter><ns2:description></ns2:description><ns2:value>0.0</ns2:value></ns2:annotationElement><ns2:annotationElement position="64" colour="-16777216"><ns2:displayCharacter>-</ns2:displayCharacter><ns2:description></ns2:description><ns2:value>0.0</ns2:value></ns2:annotationElement><ns2:annotationElement position="65" colour="-16777216"><ns2:displayCharacter>-</ns2:displayCharacter><ns2:description></ns2:description><ns2:value>0.0</ns2:value></ns2:annotationElement><ns2:annotationElement position="66" colour="-16777216"><ns2:displayCharacter>-</ns2:displayCharacter><ns2:description></ns2:description><ns2:value>0.0</ns2:value></ns2:annotationElement><ns2:annotationElement position="67" colour="-16777216"><ns2:displayCharacter>-</ns2:displayCharacter><ns2:description></ns2:description><ns2:value>0.0</ns2:value></ns2:annotationElement><ns2:annotationElement position="68" colour="-16777216"><ns2:displayCharacter>-</ns2:displayCharacter><ns2:description></ns2:description><ns2:value>0.0</ns2:value></ns2:annotationElement><ns2:annotationElement position="75" colour="-16777216"><ns2:displayCharacter>-</ns2:displayCharacter><ns2:description></ns2:description><ns2:value>0.0</ns2:value></ns2:annotationElement><ns2:annotationElement position="76" colour="-16777216"><ns2:displayCharacter>-</ns2:displayCharacter><ns2:description></ns2:description><ns2:value>0.0</ns2:value></ns2:annotationElement><ns2:annotationElement position="77" colour="-16777216"><ns2:displayCharacter>-</ns2:displayCharacter><ns2:description></ns2:description><ns2:value>0.0</ns2:value></ns2:annotationElement><ns2:annotationElement position="78" colour="-16777216"><ns2:displayCharacter>-</ns2:displayCharacter><ns2:description></ns2:description><ns2:value>0.0</ns2:value></ns2:annotationElement><ns2:annotationElement position="79" colour="-16777216"><ns2:displayCharacter>-</ns2:displayCharacter><ns2:description></ns2:description><ns2:value>0.0</ns2:value></ns2:annotationElement><ns2:annotationElement position="80" colour="-16777216"><ns2:displayCharacter>-</ns2:displayCharacter><ns2:description></ns2:description><ns2:value>0.0</ns2:value></ns2:annotationElement><ns2:annotationElement position="81" colour="-16777216"><ns2:displayCharacter>-</ns2:displayCharacter><ns2:description></ns2:description><ns2:value>0.0</ns2:value></ns2:annotationElement><ns2:annotationElement position="82" colour="-16777216"><ns2:displayCharacter>-</ns2:displayCharacter><ns2:description></ns2:description><ns2:value>0.0</ns2:value></ns2:annotationElement><ns2:annotationElement position="83" colour="-16777216"><ns2:displayCharacter>-</ns2:displayCharacter><ns2:description></ns2:description><ns2:value>0.0</ns2:value></ns2:annotationElement><ns2:annotationElement position="84" colour="-16777216"><ns2:displayCharacter>-</ns2:displayCharacter><ns2:description></ns2:description><ns2:value>0.0</ns2:value></ns2:annotationElement><ns2:annotationElement position="85" colour="-16777216"><ns2:displayCharacter>-</ns2:displayCharacter><ns2:description></ns2:description><ns2:value>0.0</ns2:value></ns2:annotationElement><ns2:annotationElement position="86" colour="-16777216"><ns2:displayCharacter>-</ns2:displayCharacter><ns2:description></ns2:description><ns2:value>0.0</ns2:value></ns2:annotationElement><ns2:annotationElement position="87" colour="-16777216"><ns2:displayCharacter>-</ns2:displayCharacter><ns2:description></ns2:description><ns2:value>0.0</ns2:value></ns2:annotationElement><ns2:annotationElement position="88" colour="-16777216"><ns2:displayCharacter>-</ns2:displayCharacter><ns2:description></ns2:description><ns2:value>0.0</ns2:value></ns2:annotationElement><ns2:annotationElement position="89" colour="-16777216"><ns2:displayCharacter>-</ns2:displayCharacter><ns2:description></ns2:description><ns2:value>0.0</ns2:value></ns2:annotationElement><ns2:annotationElement position="90" colour="-16777216"><ns2:displayCharacter>-</ns2:displayCharacter><ns2:description></ns2:description><ns2:value>0.0</ns2:value></ns2:annotationElement><ns2:annotationElement position="91" colour="-16777216"><ns2:displayCharacter>-</ns2:displayCharacter><ns2:description></ns2:description><ns2:value>0.0</ns2:value></ns2:annotationElement><ns2:annotationElement position="92" colour="-16777216"><ns2:displayCharacter>-</ns2:displayCharacter><ns2:description></ns2:description><ns2:value>0.0</ns2:value></ns2:annotationElement><ns2:annotationElement position="93" colour="-16777216"><ns2:displayCharacter>-</ns2:displayCharacter><ns2:description></ns2:description><ns2:value>0.0</ns2:value></ns2:annotationElement><ns2:annotationElement position="100" colour="-16777216"><ns2:displayCharacter>-</ns2:displayCharacter><ns2:description></ns2:description><ns2:value>0.0</ns2:value></ns2:annotationElement><ns2:annotationElement position="101" colour="-16777216"><ns2:displayCharacter>-</ns2:displayCharacter><ns2:description></ns2:description><ns2:value>0.0</ns2:value></ns2:annotationElement><ns2:annotationElement position="102" colour="-16777216"><ns2:displayCharacter>-</ns2:displayCharacter><ns2:description></ns2:description><ns2:value>0.0</ns2:value></ns2:annotationElement><ns2:annotationElement position="103" colour="-16777216"><ns2:displayCharacter>-</ns2:displayCharacter><ns2:description></ns2:description><ns2:value>0.0</ns2:value></ns2:annotationElement><ns2:annotationElement position="104" colour="-16777216"><ns2:displayCharacter>-</ns2:displayCharacter><ns2:description></ns2:description><ns2:value>0.0</ns2:value></ns2:annotationElement><ns2:annotationElement position="105" colour="-16777216"><ns2:displayCharacter>-</ns2:displayCharacter><ns2:description></ns2:description><ns2:value>0.0</ns2:value></ns2:annotationElement><ns2:annotationElement position="106" colour="-16777216"><ns2:displayCharacter>-</ns2:displayCharacter><ns2:description></ns2:description><ns2:value>0.0</ns2:value></ns2:annotationElement><ns2:annotationElement position="107" colour="-16777216"><ns2:displayCharacter>-</ns2:displayCharacter><ns2:description></ns2:description><ns2:value>0.0</ns2:value></ns2:annotationElement><ns2:annotationElement position="108" colour="-16777216"><ns2:displayCharacter>-</ns2:displayCharacter><ns2:description></ns2:description><ns2:value>0.0</ns2:value></ns2:annotationElement><ns2:annotationElement position="109" colour="-16777216"><ns2:displayCharacter>-</ns2:displayCharacter><ns2:description></ns2:description><ns2:value>0.0</ns2:value></ns2:annotationElement><ns2:annotationElement position="110" colour="-16777216"><ns2:displayCharacter>-</ns2:displayCharacter><ns2:description></ns2:description><ns2:value>0.0</ns2:value></ns2:annotationElement><ns2:annotationElement position="111" colour="-16777216"><ns2:displayCharacter>-</ns2:displayCharacter><ns2:description></ns2:description><ns2:value>0.0</ns2:value></ns2:annotationElement><ns2:annotationElement position="112" colour="-16777216"><ns2:displayCharacter>-</ns2:displayCharacter><ns2:description></ns2:description><ns2:value>0.0</ns2:value></ns2:annotationElement><ns2:annotationElement position="113" colour="-16777216"><ns2:displayCharacter>-</ns2:displayCharacter><ns2:description></ns2:description><ns2:value>0.0</ns2:value></ns2:annotationElement><ns2:annotationElement position="114" colour="-16777216"><ns2:displayCharacter>-</ns2:displayCharacter><ns2:description></ns2:description><ns2:value>0.0</ns2:value></ns2:annotationElement><ns2:annotationElement position="115" colour="-16777216"><ns2:displayCharacter>-</ns2:displayCharacter><ns2:description></ns2:description><ns2:value>0.0</ns2:value></ns2:annotationElement><ns2:annotationElement position="116" colour="-16777216"><ns2:displayCharacter>-</ns2:displayCharacter><ns2:description></ns2:description><ns2:value>0.0</ns2:value></ns2:annotationElement><ns2:annotationElement position="117" colour="-16777216"><ns2:displayCharacter>-</ns2:displayCharacter><ns2:description></ns2:description><ns2:value>0.0</ns2:value></ns2:annotationElement><ns2:annotationElement position="118" colour="-16777216"><ns2:displayCharacter>-</ns2:displayCharacter><ns2:description></ns2:description><ns2:value>0.0</ns2:value></ns2:annotationElement><ns2:annotationElement position="119" colour="-16777216"><ns2:displayCharacter>-</ns2:displayCharacter><ns2:description></ns2:description><ns2:value>0.0</ns2:value></ns2:annotationElement><ns2:annotationElement position="120" colour="-16777216"><ns2:displayCharacter>-</ns2:displayCharacter><ns2:description></ns2:description><ns2:value>0.0</ns2:value></ns2:annotationElement><ns2:annotationElement position="121" colour="-16777216"><ns2:displayCharacter>-</ns2:displayCharacter><ns2:description></ns2:description><ns2:value>0.0</ns2:value></ns2:annotationElement><ns2:annotationElement position="122" colour="-16777216"><ns2:displayCharacter>-</ns2:displayCharacter><ns2:description></ns2:description><ns2:value>0.0</ns2:value></ns2:annotationElement><ns2:annotationElement position="123" colour="-16777216"><ns2:displayCharacter>-</ns2:displayCharacter><ns2:description></ns2:description><ns2:value>0.0</ns2:value></ns2:annotationElement><ns2:annotationElement position="124" colour="-16777216"><ns2:displayCharacter>-</ns2:displayCharacter><ns2:description></ns2:description><ns2:value>0.0</ns2:value></ns2:annotationElement><ns2:annotationElement position="125" colour="-16777216"><ns2:displayCharacter>-</ns2:displayCharacter><ns2:description></ns2:description><ns2:value>0.0</ns2:value></ns2:annotationElement><ns2:annotationElement position="126" colour="-16777216"><ns2:displayCharacter>-</ns2:displayCharacter><ns2:description></ns2:description><ns2:value>0.0</ns2:value></ns2:annotationElement><ns2:annotationElement position="127" colour="-16777216"><ns2:displayCharacter>-</ns2:displayCharacter><ns2:description></ns2:description><ns2:value>0.0</ns2:value></ns2:annotationElement><ns2:annotationElement position="128" colour="-16777216"><ns2:displayCharacter>-</ns2:displayCharacter><ns2:description></ns2:description><ns2:value>0.0</ns2:value></ns2:annotationElement><ns2:annotationElement position="129" colour="-16777216"><ns2:displayCharacter>-</ns2:displayCharacter><ns2:description></ns2:description><ns2:value>0.0</ns2:value></ns2:annotationElement><ns2:annotationElement position="130" colour="-16777216"><ns2:displayCharacter>-</ns2:displayCharacter><ns2:description></ns2:description><ns2:value>0.0</ns2:value></ns2:annotationElement><ns2:annotationElement position="131" colour="-16777216"><ns2:displayCharacter>-</ns2:displayCharacter><ns2:description></ns2:description><ns2:value>0.0</ns2:value></ns2:annotationElement><ns2:annotationElement position="132" colour="-16777216"><ns2:displayCharacter>-</ns2:displayCharacter><ns2:description></ns2:description><ns2:value>0.0</ns2:value></ns2:annotationElement><ns2:annotationElement position="133" colour="-16777216"><ns2:displayCharacter>-</ns2:displayCharacter><ns2:description></ns2:description><ns2:value>0.0</ns2:value></ns2:annotationElement><ns2:annotationElement position="134" colour="-16777216"><ns2:displayCharacter>-</ns2:displayCharacter><ns2:description></ns2:description><ns2:value>0.0</ns2:value></ns2:annotationElement><ns2:annotationElement position="135" colour="-16777216"><ns2:displayCharacter>-</ns2:displayCharacter><ns2:description></ns2:description><ns2:value>0.0</ns2:value></ns2:annotationElement><ns2:annotationElement position="136" colour="-16777216"><ns2:displayCharacter>-</ns2:displayCharacter><ns2:description></ns2:description><ns2:value>0.0</ns2:value></ns2:annotationElement><ns2:annotationElement position="137" colour="-16777216"><ns2:displayCharacter>-</ns2:displayCharacter><ns2:description></ns2:description><ns2:value>0.0</ns2:value></ns2:annotationElement><ns2:annotationElement position="138" colour="-16777216"><ns2:displayCharacter>-</ns2:displayCharacter><ns2:description></ns2:description><ns2:value>0.0</ns2:value></ns2:annotationElement><ns2:annotationElement position="139" colour="-16777216"><ns2:displayCharacter>-</ns2:displayCharacter><ns2:description></ns2:description><ns2:value>0.0</ns2:value></ns2:annotationElement><ns2:annotationElement position="140" colour="-16777216"><ns2:displayCharacter>-</ns2:displayCharacter><ns2:description></ns2:description><ns2:value>0.0</ns2:value></ns2:annotationElement><ns2:annotationElement position="141" colour="-16777216"><ns2:displayCharacter>-</ns2:displayCharacter><ns2:description></ns2:description><ns2:value>0.0</ns2:value></ns2:annotationElement><ns2:annotationElement position="142" colour="-16777216"><ns2:displayCharacter>-</ns2:displayCharacter><ns2:description></ns2:description><ns2:value>0.0</ns2:value></ns2:annotationElement><ns2:annotationElement position="144" colour="-16777216"><ns2:displayCharacter>-</ns2:displayCharacter><ns2:description></ns2:description><ns2:value>0.0</ns2:value></ns2:annotationElement><ns2:annotationElement position="145" colour="-16777216"><ns2:displayCharacter>-</ns2:displayCharacter><ns2:description></ns2:description><ns2:value>0.0</ns2:value></ns2:annotationElement><ns2:annotationElement position="146" colour="-16777216"><ns2:displayCharacter>-</ns2:displayCharacter><ns2:description></ns2:description><ns2:value>0.0</ns2:value></ns2:annotationElement><ns2:annotationElement position="147" colour="-16777216"><ns2:displayCharacter>-</ns2:displayCharacter><ns2:description></ns2:description><ns2:value>0.0</ns2:value></ns2:annotationElement><ns2:annotationElement position="148" colour="-16777216"><ns2:displayCharacter>-</ns2:displayCharacter><ns2:description></ns2:description><ns2:value>0.0</ns2:value></ns2:annotationElement><ns2:annotationElement position="149" colour="-16777216"><ns2:displayCharacter>-</ns2:displayCharacter><ns2:description></ns2:description><ns2:value>0.0</ns2:value></ns2:annotationElement><ns2:annotationElement position="150" colour="-16777216"><ns2:displayCharacter>-</ns2:displayCharacter><ns2:description></ns2:description><ns2:value>0.0</ns2:value></ns2:annotationElement><ns2:annotationElement position="151" colour="-16777216"><ns2:displayCharacter>-</ns2:displayCharacter><ns2:description></ns2:description><ns2:value>0.0</ns2:value></ns2:annotationElement><ns2:annotationElement position="152" colour="-16777216"><ns2:displayCharacter>-</ns2:displayCharacter><ns2:description></ns2:description><ns2:value>0.0</ns2:value></ns2:annotationElement><ns2:annotationElement position="153" colour="-16777216"><ns2:displayCharacter>-</ns2:displayCharacter><ns2:description></ns2:description><ns2:value>0.0</ns2:value></ns2:annotationElement><ns2:annotationElement position="154" colour="-16777216"><ns2:displayCharacter>-</ns2:displayCharacter><ns2:description></ns2:description><ns2:value>0.0</ns2:value></ns2:annotationElement><ns2:annotationElement position="155" colour="-16777216"><ns2:displayCharacter>-</ns2:displayCharacter><ns2:description></ns2:description><ns2:value>0.0</ns2:value></ns2:annotationElement><ns2:annotationElement position="156" colour="-16777216"><ns2:displayCharacter>-</ns2:displayCharacter><ns2:description></ns2:description><ns2:value>0.0</ns2:value></ns2:annotationElement><ns2:annotationElement position="157" colour="-16777216"><ns2:displayCharacter>-</ns2:displayCharacter><ns2:description></ns2:description><ns2:value>0.0</ns2:value></ns2:annotationElement><ns2:annotationElement position="158" colour="-16777216"><ns2:displayCharacter>-</ns2:displayCharacter><ns2:description></ns2:description><ns2:value>0.0</ns2:value></ns2:annotationElement><ns2:annotationElement position="159" colour="-16777216"><ns2:displayCharacter>-</ns2:displayCharacter><ns2:description></ns2:description><ns2:value>0.0</ns2:value></ns2:annotationElement><ns2:annotationElement position="160" colour="-16777216"><ns2:displayCharacter>-</ns2:displayCharacter><ns2:description></ns2:description><ns2:value>0.0</ns2:value></ns2:annotationElement><ns2:annotationElement position="161" colour="-16777216"><ns2:displayCharacter>-</ns2:displayCharacter><ns2:description></ns2:description><ns2:value>0.0</ns2:value></ns2:annotationElement><ns2:annotationElement position="162" colour="-16777216"><ns2:displayCharacter>-</ns2:displayCharacter><ns2:description></ns2:description><ns2:value>0.0</ns2:value></ns2:annotationElement><ns2:annotationElement position="163" colour="-16777216"><ns2:displayCharacter>-</ns2:displayCharacter><ns2:description></ns2:description><ns2:value>0.0</ns2:value></ns2:annotationElement><ns2:annotationElement position="164" colour="-16777216"><ns2:displayCharacter>-</ns2:displayCharacter><ns2:description></ns2:description><ns2:value>0.0</ns2:value></ns2:annotationElement><ns2:annotationElement position="165" colour="-16777216"><ns2:displayCharacter>-</ns2:displayCharacter><ns2:description></ns2:description><ns2:value>0.0</ns2:value></ns2:annotationElement><ns2:annotationElement position="166" colour="-16777216"><ns2:displayCharacter>-</ns2:displayCharacter><ns2:description></ns2:description><ns2:value>0.0</ns2:value></ns2:annotationElement><ns2:annotationElement position="167" colour="-16777216"><ns2:displayCharacter>-</ns2:displayCharacter><ns2:description></ns2:description><ns2:value>0.0</ns2:value></ns2:annotationElement><ns2:annotationElement position="168" colour="-16777216"><ns2:displayCharacter>-</ns2:displayCharacter><ns2:description></ns2:description><ns2:value>0.0</ns2:value></ns2:annotationElement><ns2:annotationElement position="169" colour="-16777216"><ns2:displayCharacter>-</ns2:displayCharacter><ns2:description></ns2:description><ns2:value>0.0</ns2:value></ns2:annotationElement><ns2:annotationElement position="170" colour="-16777216"><ns2:displayCharacter>-</ns2:displayCharacter><ns2:description></ns2:description><ns2:value>0.0</ns2:value></ns2:annotationElement><ns2:annotationElement position="171" colour="-16777216"><ns2:displayCharacter>-</ns2:displayCharacter><ns2:description></ns2:description><ns2:value>0.0</ns2:value></ns2:annotationElement><ns2:annotationElement position="172" colour="-16777216"><ns2:displayCharacter>-</ns2:displayCharacter><ns2:description></ns2:description><ns2:value>0.0</ns2:value></ns2:annotationElement><ns2:annotationElement position="173" colour="-16777216"><ns2:displayCharacter>-</ns2:displayCharacter><ns2:description></ns2:description><ns2:value>0.0</ns2:value></ns2:annotationElement><ns2:annotationElement position="174" colour="-16777216"><ns2:displayCharacter>-</ns2:displayCharacter><ns2:description></ns2:description><ns2:value>0.0</ns2:value></ns2:annotationElement><ns2:annotationElement position="175" colour="-16777216"><ns2:displayCharacter>-</ns2:displayCharacter><ns2:description></ns2:description><ns2:value>0.0</ns2:value></ns2:annotationElement><ns2:annotationElement position="176" colour="-16777216"><ns2:displayCharacter>-</ns2:displayCharacter><ns2:description></ns2:description><ns2:value>0.0</ns2:value></ns2:annotationElement><ns2:annotationElement position="177" colour="-16777216"><ns2:displayCharacter>-</ns2:displayCharacter><ns2:description></ns2:description><ns2:value>0.0</ns2:value></ns2:annotationElement><ns2:annotationElement position="178" colour="-16777216"><ns2:displayCharacter>-</ns2:displayCharacter><ns2:description></ns2:description><ns2:value>0.0</ns2:value></ns2:annotationElement><ns2:annotationElement position="179" colour="-16777216"><ns2:displayCharacter>-</ns2:displayCharacter><ns2:description></ns2:description><ns2:value>0.0</ns2:value></ns2:annotationElement><ns2:annotationElement position="180" colour="-16777216"><ns2:displayCharacter>-</ns2:displayCharacter><ns2:description></ns2:description><ns2:value>0.0</ns2:value></ns2:annotationElement><ns2:annotationElement position="181" colour="-16777216"><ns2:displayCharacter>-</ns2:displayCharacter><ns2:description></ns2:description><ns2:value>0.0</ns2:value></ns2:annotationElement><ns2:annotationElement position="182" colour="-16777216"><ns2:displayCharacter>-</ns2:displayCharacter><ns2:description></ns2:description><ns2:value>0.0</ns2:value></ns2:annotationElement><ns2:annotationElement position="183" colour="-16777216"><ns2:displayCharacter>-</ns2:displayCharacter><ns2:description></ns2:description><ns2:value>0.0</ns2:value></ns2:annotationElement><ns2:annotationElement position="184" colour="-16777216"><ns2:displayCharacter>-</ns2:displayCharacter><ns2:description></ns2:description><ns2:value>0.0</ns2:value></ns2:annotationElement><ns2:annotationElement position="185" colour="-16777216"><ns2:displayCharacter>-</ns2:displayCharacter><ns2:description></ns2:description><ns2:value>0.0</ns2:value></ns2:annotationElement><ns2:annotationElement position="186" colour="-16777216"><ns2:displayCharacter>-</ns2:displayCharacter><ns2:description></ns2:description><ns2:value>0.0</ns2:value></ns2:annotationElement><ns2:annotationElement position="187" colour="-16777216"><ns2:displayCharacter>-</ns2:displayCharacter><ns2:description></ns2:description><ns2:value>0.0</ns2:value></ns2:annotationElement><ns2:annotationElement position="188" colour="-16777216"><ns2:displayCharacter>-</ns2:displayCharacter><ns2:description></ns2:description><ns2:value>0.0</ns2:value></ns2:annotationElement><ns2:annotationElement position="189" colour="-16777216"><ns2:displayCharacter>-</ns2:displayCharacter><ns2:description></ns2:description><ns2:value>0.0</ns2:value></ns2:annotationElement><ns2:annotationElement position="190" colour="-16777216"><ns2:displayCharacter>-</ns2:displayCharacter><ns2:description></ns2:description><ns2:value>0.0</ns2:value></ns2:annotationElement><ns2:annotationElement position="191" colour="-16777216"><ns2:displayCharacter>-</ns2:displayCharacter><ns2:description></ns2:description><ns2:value>0.0</ns2:value></ns2:annotationElement><ns2:annotationElement position="192" colour="-16777216"><ns2:displayCharacter>-</ns2:displayCharacter><ns2:description></ns2:description><ns2:value>0.0</ns2:value></ns2:annotationElement><ns2:annotationElement position="193" colour="-16777216"><ns2:displayCharacter>-</ns2:displayCharacter><ns2:description></ns2:description><ns2:value>0.0</ns2:value></ns2:annotationElement><ns2:annotationElement position="194" colour="-16777216"><ns2:displayCharacter>-</ns2:displayCharacter><ns2:description></ns2:description><ns2:value>0.0</ns2:value></ns2:annotationElement><ns2:annotationElement position="195" colour="-16777216"><ns2:displayCharacter>-</ns2:displayCharacter><ns2:description></ns2:description><ns2:value>0.0</ns2:value></ns2:annotationElement><ns2:annotationElement position="196" colour="-16777216"><ns2:displayCharacter>-</ns2:displayCharacter><ns2:description></ns2:description><ns2:value>0.0</ns2:value></ns2:annotationElement><ns2:annotationElement position="197" colour="-16777216"><ns2:displayCharacter>-</ns2:displayCharacter><ns2:description></ns2:description><ns2:value>0.0</ns2:value></ns2:annotationElement><ns2:annotationElement position="198" colour="-16777216"><ns2:displayCharacter>-</ns2:displayCharacter><ns2:description></ns2:description><ns2:value>0.0</ns2:value></ns2:annotationElement><ns2:annotationElement position="199" colour="-16777216"><ns2:displayCharacter>-</ns2:displayCharacter><ns2:description></ns2:description><ns2:value>0.0</ns2:value></ns2:annotationElement><ns2:annotationElement position="200" colour="-16777216"><ns2:displayCharacter>-</ns2:displayCharacter><ns2:description></ns2:description><ns2:value>0.0</ns2:value></ns2:annotationElement><ns2:annotationElement position="201" colour="-16777216"><ns2:displayCharacter>-</ns2:displayCharacter><ns2:description></ns2:description><ns2:value>0.0</ns2:value></ns2:annotationElement><ns2:annotationElement position="202" colour="-16777216"><ns2:displayCharacter>-</ns2:displayCharacter><ns2:description></ns2:description><ns2:value>0.0</ns2:value></ns2:annotationElement><ns2:annotationElement position="203" colour="-16777216"><ns2:displayCharacter>-</ns2:displayCharacter><ns2:description></ns2:description><ns2:value>0.0</ns2:value></ns2:annotationElement><ns2:annotationElement position="204" colour="-16777216"><ns2:displayCharacter>-</ns2:displayCharacter><ns2:description></ns2:description><ns2:value>0.0</ns2:value></ns2:annotationElement><ns2:annotationElement position="205" colour="-16777216"><ns2:displayCharacter>-</ns2:displayCharacter><ns2:description></ns2:description><ns2:value>0.0</ns2:value></ns2:annotationElement><ns2:annotationElement position="206" colour="-16777216"><ns2:displayCharacter>-</ns2:displayCharacter><ns2:description></ns2:description><ns2:value>0.0</ns2:value></ns2:annotationElement><ns2:annotationElement position="207" colour="-16777216"><ns2:displayCharacter>-</ns2:displayCharacter><ns2:description></ns2:description><ns2:value>0.0</ns2:value></ns2:annotationElement><ns2:annotationElement position="208" colour="-16777216"><ns2:displayCharacter>-</ns2:displayCharacter><ns2:description></ns2:description><ns2:value>0.0</ns2:value></ns2:annotationElement><ns2:annotationElement position="209" colour="-16777216"><ns2:displayCharacter>-</ns2:displayCharacter><ns2:description></ns2:description><ns2:value>0.0</ns2:value></ns2:annotationElement><ns2:annotationElement position="210" colour="-16777216"><ns2:displayCharacter>-</ns2:displayCharacter><ns2:description></ns2:description><ns2:value>0.0</ns2:value></ns2:annotationElement><ns2:annotationElement position="211" colour="-16777216"><ns2:displayCharacter>-</ns2:displayCharacter><ns2:description></ns2:description><ns2:value>0.0</ns2:value></ns2:annotationElement><ns2:annotationElement position="212" colour="-16777216"><ns2:displayCharacter>-</ns2:displayCharacter><ns2:description></ns2:description><ns2:value>0.0</ns2:value></ns2:annotationElement><ns2:annotationElement position="214" colour="-16777216"><ns2:displayCharacter>-</ns2:displayCharacter><ns2:description></ns2:description><ns2:value>0.0</ns2:value></ns2:annotationElement><ns2:annotationElement position="215" colour="-16777216"><ns2:displayCharacter>-</ns2:displayCharacter><ns2:description></ns2:description><ns2:value>0.0</ns2:value></ns2:annotationElement><ns2:annotationElement position="216" colour="-16777216"><ns2:displayCharacter>-</ns2:displayCharacter><ns2:description></ns2:description><ns2:value>0.0</ns2:value></ns2:annotationElement><ns2:annotationElement position="217" colour="-16777216"><ns2:displayCharacter>-</ns2:displayCharacter><ns2:description></ns2:description><ns2:value>0.0</ns2:value></ns2:annotationElement><ns2:annotationElement position="218" colour="-16777216"><ns2:displayCharacter>-</ns2:displayCharacter><ns2:description></ns2:description><ns2:value>0.0</ns2:value></ns2:annotationElement><ns2:annotationElement position="219" colour="-16777216"><ns2:displayCharacter>-</ns2:displayCharacter><ns2:description></ns2:description><ns2:value>0.0</ns2:value></ns2:annotationElement><ns2:annotationElement position="220" colour="-16777216"><ns2:displayCharacter>-</ns2:displayCharacter><ns2:description></ns2:description><ns2:value>0.0</ns2:value></ns2:annotationElement><ns2:annotationElement position="221" colour="-16777216"><ns2:displayCharacter>-</ns2:displayCharacter><ns2:description></ns2:description><ns2:value>0.0</ns2:value></ns2:annotationElement><ns2:annotationElement position="222" colour="-16777216"><ns2:displayCharacter>-</ns2:displayCharacter><ns2:description></ns2:description><ns2:value>0.0</ns2:value></ns2:annotationElement><ns2:annotationElement position="223" colour="-16777216"><ns2:displayCharacter>-</ns2:displayCharacter><ns2:description></ns2:description><ns2:value>0.0</ns2:value></ns2:annotationElement><ns2:annotationElement position="224" colour="-16777216"><ns2:displayCharacter>-</ns2:displayCharacter><ns2:description></ns2:description><ns2:value>0.0</ns2:value></ns2:annotationElement><ns2:annotationElement position="225" colour="-16777216"><ns2:displayCharacter>-</ns2:displayCharacter><ns2:description></ns2:description><ns2:value>0.0</ns2:value></ns2:annotationElement><ns2:annotationElement position="226" colour="-16777216"><ns2:displayCharacter>-</ns2:displayCharacter><ns2:description></ns2:description><ns2:value>0.0</ns2:value></ns2:annotationElement><ns2:annotationElement position="227" colour="-16777216"><ns2:displayCharacter>-</ns2:displayCharacter><ns2:description></ns2:description><ns2:value>0.0</ns2:value></ns2:annotationElement><ns2:annotationElement position="228" colour="-16777216"><ns2:displayCharacter>-</ns2:displayCharacter><ns2:description></ns2:description><ns2:value>0.0</ns2:value></ns2:annotationElement><ns2:annotationElement position="229" colour="-16777216"><ns2:displayCharacter>-</ns2:displayCharacter><ns2:description></ns2:description><ns2:value>0.0</ns2:value></ns2:annotationElement><ns2:annotationElement position="230" colour="-16777216"><ns2:displayCharacter>-</ns2:displayCharacter><ns2:description></ns2:description><ns2:value>0.0</ns2:value></ns2:annotationElement><ns2:annotationElement position="231" colour="-16777216"><ns2:displayCharacter>-</ns2:displayCharacter><ns2:description></ns2:description><ns2:value>0.0</ns2:value></ns2:annotationElement><ns2:annotationElement position="232" colour="-16777216"><ns2:displayCharacter>-</ns2:displayCharacter><ns2:description></ns2:description><ns2:value>0.0</ns2:value></ns2:annotationElement><ns2:annotationElement position="233" colour="-16777216"><ns2:displayCharacter>-</ns2:displayCharacter><ns2:description></ns2:description><ns2:value>0.0</ns2:value></ns2:annotationElement><ns2:annotationElement position="234" colour="-16777216"><ns2:displayCharacter>-</ns2:displayCharacter><ns2:description></ns2:description><ns2:value>0.0</ns2:value></ns2:annotationElement><ns2:annotationElement position="235" colour="-16777216"><ns2:displayCharacter>-</ns2:displayCharacter><ns2:description></ns2:description><ns2:value>0.0</ns2:value></ns2:annotationElement><ns2:annotationElement position="236" colour="-16777216"><ns2:displayCharacter>-</ns2:displayCharacter><ns2:description></ns2:description><ns2:value>0.0</ns2:value></ns2:annotationElement><ns2:annotationElement position="237" colour="-16777216"><ns2:displayCharacter>-</ns2:displayCharacter><ns2:description></ns2:description><ns2:value>0.0</ns2:value></ns2:annotationElement><ns2:annotationElement position="238" colour="-16777216"><ns2:displayCharacter>-</ns2:displayCharacter><ns2:description></ns2:description><ns2:value>0.0</ns2:value></ns2:annotationElement><ns2:annotationElement position="239" colour="-16777216"><ns2:displayCharacter>-</ns2:displayCharacter><ns2:description></ns2:description><ns2:value>0.0</ns2:value></ns2:annotationElement><ns2:annotationElement position="240" colour="-16777216"><ns2:displayCharacter>-</ns2:displayCharacter><ns2:description></ns2:description><ns2:value>0.0</ns2:value></ns2:annotationElement><ns2:annotationElement position="241" colour="-16777216"><ns2:displayCharacter>-</ns2:displayCharacter><ns2:description></ns2:description><ns2:value>0.0</ns2:value></ns2:annotationElement><ns2:annotationElement position="242" colour="-16777216"><ns2:displayCharacter>-</ns2:displayCharacter><ns2:description></ns2:description><ns2:value>0.0</ns2:value></ns2:annotationElement><ns2:annotationElement position="243" colour="-16777216"><ns2:displayCharacter>-</ns2:displayCharacter><ns2:description></ns2:description><ns2:value>0.0</ns2:value></ns2:annotationElement><ns2:annotationElement position="244" colour="-16777216"><ns2:displayCharacter>-</ns2:displayCharacter><ns2:description></ns2:description><ns2:value>0.0</ns2:value></ns2:annotationElement><ns2:annotationElement position="245" colour="-16777216"><ns2:displayCharacter>-</ns2:displayCharacter><ns2:description></ns2:description><ns2:value>0.0</ns2:value></ns2:annotationElement><ns2:annotationElement position="246" colour="-16777216"><ns2:displayCharacter>-</ns2:displayCharacter><ns2:description></ns2:description><ns2:value>0.0</ns2:value></ns2:annotationElement><ns2:annotationElement position="247" colour="-16777216"><ns2:displayCharacter>-</ns2:displayCharacter><ns2:description></ns2:description><ns2:value>0.0</ns2:value></ns2:annotationElement><ns2:annotationElement position="248" colour="-16777216"><ns2:displayCharacter>-</ns2:displayCharacter><ns2:description></ns2:description><ns2:value>0.0</ns2:value></ns2:annotationElement><ns2:annotationElement position="249" colour="-16777216"><ns2:displayCharacter>-</ns2:displayCharacter><ns2:description></ns2:description><ns2:value>0.0</ns2:value></ns2:annotationElement><ns2:annotationElement position="250" colour="-16777216"><ns2:displayCharacter>-</ns2:displayCharacter><ns2:description></ns2:description><ns2:value>0.0</ns2:value></ns2:annotationElement><ns2:annotationElement position="251" colour="-16777216"><ns2:displayCharacter>-</ns2:displayCharacter><ns2:description></ns2:description><ns2:value>0.0</ns2:value></ns2:annotationElement><ns2:annotationElement position="252" colour="-16777216"><ns2:displayCharacter>-</ns2:displayCharacter><ns2:description></ns2:description><ns2:value>0.0</ns2:value></ns2:annotationElement><ns2:annotationElement position="253" colour="-16777216"><ns2:displayCharacter>-</ns2:displayCharacter><ns2:description></ns2:description><ns2:value>0.0</ns2:value></ns2:annotationElement><ns2:annotationElement position="254" colour="-16777216"><ns2:displayCharacter>-</ns2:displayCharacter><ns2:description></ns2:description><ns2:value>0.0</ns2:value></ns2:annotationElement><ns2:annotationElement position="255" colour="-16777216"><ns2:displayCharacter>-</ns2:displayCharacter><ns2:description></ns2:description><ns2:value>0.0</ns2:value></ns2:annotationElement><ns2:annotationElement position="256" colour="-16777216"><ns2:displayCharacter>-</ns2:displayCharacter><ns2:description></ns2:description><ns2:value>0.0</ns2:value></ns2:annotationElement><ns2:annotationElement position="257" colour="-16777216"><ns2:displayCharacter>-</ns2:displayCharacter><ns2:description></ns2:description><ns2:value>0.0</ns2:value></ns2:annotationElement><ns2:annotationElement position="258" colour="-16777216"><ns2:displayCharacter>-</ns2:displayCharacter><ns2:description></ns2:description><ns2:value>0.0</ns2:value></ns2:annotationElement><ns2:annotationElement position="259" colour="-16777216"><ns2:displayCharacter>-</ns2:displayCharacter><ns2:description></ns2:description><ns2:value>0.0</ns2:value></ns2:annotationElement><ns2:annotationElement position="260" colour="-16777216"><ns2:displayCharacter>-</ns2:displayCharacter><ns2:description></ns2:description><ns2:value>0.0</ns2:value></ns2:annotationElement><ns2:annotationElement position="261" colour="-16777216"><ns2:displayCharacter>-</ns2:displayCharacter><ns2:description></ns2:description><ns2:value>0.0</ns2:value></ns2:annotationElement><ns2:annotationElement position="262" colour="-16777216"><ns2:displayCharacter>-</ns2:displayCharacter><ns2:description></ns2:description><ns2:value>0.0</ns2:value></ns2:annotationElement><ns2:annotationElement position="263" colour="-16777216"><ns2:displayCharacter>-</ns2:displayCharacter><ns2:description></ns2:description><ns2:value>0.0</ns2:value></ns2:annotationElement><ns2:annotationElement position="264" colour="-16777216"><ns2:displayCharacter>-</ns2:displayCharacter><ns2:description></ns2:description><ns2:value>0.0</ns2:value></ns2:annotationElement><ns2:annotationElement position="265" colour="-16777216"><ns2:displayCharacter>-</ns2:displayCharacter><ns2:description></ns2:description><ns2:value>0.0</ns2:value></ns2:annotationElement><ns2:annotationElement position="266" colour="-16777216"><ns2:displayCharacter>-</ns2:displayCharacter><ns2:description></ns2:description><ns2:value>0.0</ns2:value></ns2:annotationElement><ns2:annotationElement position="267" colour="-16777216"><ns2:displayCharacter>-</ns2:displayCharacter><ns2:description></ns2:description><ns2:value>0.0</ns2:value></ns2:annotationElement><ns2:annotationElement position="268" colour="-16777216"><ns2:displayCharacter>-</ns2:displayCharacter><ns2:description></ns2:description><ns2:value>0.0</ns2:value></ns2:annotationElement><ns2:annotationElement position="269" colour="-16777216"><ns2:displayCharacter>-</ns2:displayCharacter><ns2:description></ns2:description><ns2:value>0.0</ns2:value></ns2:annotationElement><ns2:annotationElement position="270" colour="-16777216"><ns2:displayCharacter>-</ns2:displayCharacter><ns2:description></ns2:description><ns2:value>0.0</ns2:value></ns2:annotationElement><ns2:annotationElement position="271" colour="-16777216"><ns2:displayCharacter>-</ns2:displayCharacter><ns2:description></ns2:description><ns2:value>0.0</ns2:value></ns2:annotationElement><ns2:annotationElement position="272" colour="-16777216"><ns2:displayCharacter>-</ns2:displayCharacter><ns2:description></ns2:description><ns2:value>0.0</ns2:value></ns2:annotationElement><ns2:annotationElement position="273" colour="-16777216"><ns2:displayCharacter>-</ns2:displayCharacter><ns2:description></ns2:description><ns2:value>0.0</ns2:value></ns2:annotationElement><ns2:annotationElement position="274" colour="-16777216"><ns2:displayCharacter>-</ns2:displayCharacter><ns2:description></ns2:description><ns2:value>0.0</ns2:value></ns2:annotationElement><ns2:annotationElement position="275" colour="-16777216"><ns2:displayCharacter>-</ns2:displayCharacter><ns2:description></ns2:description><ns2:value>0.0</ns2:value></ns2:annotationElement><ns2:annotationElement position="276" colour="-16777216"><ns2:displayCharacter>-</ns2:displayCharacter><ns2:description></ns2:description><ns2:value>0.0</ns2:value></ns2:annotationElement><ns2:annotationElement position="277" colour="-16777216"><ns2:displayCharacter>-</ns2:displayCharacter><ns2:description></ns2:description><ns2:value>0.0</ns2:value></ns2:annotationElement><ns2:annotationElement position="278" colour="-16777216"><ns2:displayCharacter>-</ns2:displayCharacter><ns2:description></ns2:description><ns2:value>0.0</ns2:value></ns2:annotationElement><ns2:annotationElement position="279" colour="-16777216"><ns2:displayCharacter>-</ns2:displayCharacter><ns2:description></ns2:description><ns2:value>0.0</ns2:value></ns2:annotationElement><ns2:annotationElement position="280" colour="-16777216"><ns2:displayCharacter>-</ns2:displayCharacter><ns2:description></ns2:description><ns2:value>0.0</ns2:value></ns2:annotationElement><ns2:annotationElement position="281" colour="-16777216"><ns2:displayCharacter>-</ns2:displayCharacter><ns2:description></ns2:description><ns2:value>0.0</ns2:value></ns2:annotationElement><ns2:annotationElement position="282" colour="-16777216"><ns2:displayCharacter>-</ns2:displayCharacter><ns2:description></ns2:description><ns2:value>0.0</ns2:value></ns2:annotationElement><ns2:annotationElement position="283" colour="-16777216"><ns2:displayCharacter>-</ns2:displayCharacter><ns2:description></ns2:description><ns2:value>0.0</ns2:value></ns2:annotationElement><ns2:annotationElement position="284" colour="-16777216"><ns2:displayCharacter>-</ns2:displayCharacter><ns2:description></ns2:description><ns2:value>0.0</ns2:value></ns2:annotationElement><ns2:annotationElement position="285" colour="-16777216"><ns2:displayCharacter>-</ns2:displayCharacter><ns2:description></ns2:description><ns2:value>0.0</ns2:value></ns2:annotationElement><ns2:annotationElement position="286" colour="-16777216"><ns2:displayCharacter>-</ns2:displayCharacter><ns2:description></ns2:description><ns2:value>0.0</ns2:value></ns2:annotationElement><ns2:annotationElement position="287" colour="-16777216"><ns2:displayCharacter>-</ns2:displayCharacter><ns2:description></ns2:description><ns2:value>0.0</ns2:value></ns2:annotationElement><ns2:annotationElement position="288" colour="-16777216"><ns2:displayCharacter>-</ns2:displayCharacter><ns2:description></ns2:description><ns2:value>0.0</ns2:value></ns2:annotationElement><ns2:annotationElement position="289" colour="-16777216"><ns2:displayCharacter>-</ns2:displayCharacter><ns2:description></ns2:description><ns2:value>0.0</ns2:value></ns2:annotationElement><ns2:annotationElement position="293" colour="-16777216"><ns2:displayCharacter>-</ns2:displayCharacter><ns2:description></ns2:description><ns2:value>0.0</ns2:value></ns2:annotationElement><ns2:annotationElement position="294" colour="-16777216"><ns2:displayCharacter>-</ns2:displayCharacter><ns2:description></ns2:description><ns2:value>0.0</ns2:value></ns2:annotationElement><ns2:annotationElement position="295" colour="-16777216"><ns2:displayCharacter>-</ns2:displayCharacter><ns2:description></ns2:description><ns2:value>0.0</ns2:value></ns2:annotationElement><ns2:annotationElement position="296" colour="-16777216"><ns2:displayCharacter>-</ns2:displayCharacter><ns2:description></ns2:description><ns2:value>0.0</ns2:value></ns2:annotationElement><ns2:annotationElement position="297" colour="-16777216"><ns2:displayCharacter>-</ns2:displayCharacter><ns2:description></ns2:description><ns2:value>0.0</ns2:value></ns2:annotationElement><ns2:annotationElement position="298" colour="-16777216"><ns2:displayCharacter>-</ns2:displayCharacter><ns2:description></ns2:description><ns2:value>0.0</ns2:value></ns2:annotationElement><ns2:annotationElement position="299" colour="-16777216"><ns2:displayCharacter>-</ns2:displayCharacter><ns2:description></ns2:description><ns2:value>0.0</ns2:value></ns2:annotationElement><ns2:annotationElement position="300" colour="-16777216"><ns2:displayCharacter>-</ns2:displayCharacter><ns2:description></ns2:description><ns2:value>0.0</ns2:value></ns2:annotationElement><ns2:annotationElement position="301" colour="-16777216"><ns2:displayCharacter>-</ns2:displayCharacter><ns2:description></ns2:description><ns2:value>0.0</ns2:value></ns2:annotationElement><ns2:annotationElement position="302" colour="-16777216"><ns2:displayCharacter>-</ns2:displayCharacter><ns2:description></ns2:description><ns2:value>0.0</ns2:value></ns2:annotationElement><ns2:annotationElement position="303" colour="-16777216"><ns2:displayCharacter>-</ns2:displayCharacter><ns2:description></ns2:description><ns2:value>0.0</ns2:value></ns2:annotationElement><ns2:annotationElement position="304" colour="-16777216"><ns2:displayCharacter>-</ns2:displayCharacter><ns2:description></ns2:description><ns2:value>0.0</ns2:value></ns2:annotationElement><ns2:annotationElement position="305" colour="-16777216"><ns2:displayCharacter>-</ns2:displayCharacter><ns2:description></ns2:description><ns2:value>0.0</ns2:value></ns2:annotationElement><ns2:annotationElement position="306" colour="-16777216"><ns2:displayCharacter>-</ns2:displayCharacter><ns2:description></ns2:description><ns2:value>0.0</ns2:value></ns2:annotationElement><ns2:annotationElement position="307" colour="-16777216"><ns2:displayCharacter>-</ns2:displayCharacter><ns2:description></ns2:description><ns2:value>0.0</ns2:value></ns2:annotationElement><ns2:annotationElement position="308" colour="-16777216"><ns2:displayCharacter>-</ns2:displayCharacter><ns2:description></ns2:description><ns2:value>0.0</ns2:value></ns2:annotationElement><ns2:annotationElement position="309" colour="-16777216"><ns2:displayCharacter>-</ns2:displayCharacter><ns2:description></ns2:description><ns2:value>0.0</ns2:value></ns2:annotationElement><ns2:annotationElement position="310" colour="-16777216"><ns2:displayCharacter>-</ns2:displayCharacter><ns2:description></ns2:description><ns2:value>0.0</ns2:value></ns2:annotationElement><ns2:annotationElement position="311" colour="-16777216"><ns2:displayCharacter>-</ns2:displayCharacter><ns2:description></ns2:description><ns2:value>0.0</ns2:value></ns2:annotationElement><ns2:annotationElement position="312" colour="-16777216"><ns2:displayCharacter>-</ns2:displayCharacter><ns2:description></ns2:description><ns2:value>0.0</ns2:value></ns2:annotationElement><ns2:annotationElement position="313" colour="-16777216"><ns2:displayCharacter>-</ns2:displayCharacter><ns2:description></ns2:description><ns2:value>0.0</ns2:value></ns2:annotationElement><ns2:annotationElement position="314" colour="-16777216"><ns2:displayCharacter>-</ns2:displayCharacter><ns2:description></ns2:description><ns2:value>0.0</ns2:value></ns2:annotationElement><ns2:annotationElement position="322" colour="-16777216"><ns2:displayCharacter>-</ns2:displayCharacter><ns2:description></ns2:description><ns2:value>0.0</ns2:value></ns2:annotationElement><ns2:annotationElement position="323" colour="-16777216"><ns2:displayCharacter>-</ns2:displayCharacter><ns2:description></ns2:description><ns2:value>0.0</ns2:value></ns2:annotationElement><ns2:annotationElement position="324" colour="-16777216"><ns2:displayCharacter>-</ns2:displayCharacter><ns2:description></ns2:description><ns2:value>0.0</ns2:value></ns2:annotationElement><ns2:annotationElement position="325" colour="-16777216"><ns2:displayCharacter>-</ns2:displayCharacter><ns2:description></ns2:description><ns2:value>0.0</ns2:value></ns2:annotationElement><ns2:annotationElement position="327" colour="-16777216"><ns2:displayCharacter>-</ns2:displayCharacter><ns2:description></ns2:description><ns2:value>0.0</ns2:value></ns2:annotationElement><ns2:annotationElement position="328" colour="-16777216"><ns2:displayCharacter>-</ns2:displayCharacter><ns2:description></ns2:description><ns2:value>0.0</ns2:value></ns2:annotationElement><ns2:annotationElement position="329" colour="-16777216"><ns2:displayCharacter>-</ns2:displayCharacter><ns2:description></ns2:description><ns2:value>0.0</ns2:value></ns2:annotationElement><ns2:annotationElement position="330" colour="-16777216"><ns2:displayCharacter>-</ns2:displayCharacter><ns2:description></ns2:description><ns2:value>0.0</ns2:value></ns2:annotationElement><ns2:annotationElement position="331" colour="-16777216"><ns2:displayCharacter>-</ns2:displayCharacter><ns2:description></ns2:description><ns2:value>0.0</ns2:value></ns2:annotationElement><ns2:annotationElement position="332" colour="-16777216"><ns2:displayCharacter>-</ns2:displayCharacter><ns2:description></ns2:description><ns2:value>0.0</ns2:value></ns2:annotationElement><ns2:annotationElement position="333" colour="-16777216"><ns2:displayCharacter>-</ns2:displayCharacter><ns2:description></ns2:description><ns2:value>0.0</ns2:value></ns2:annotationElement><ns2:annotationElement position="334" colour="-16777216"><ns2:displayCharacter>-</ns2:displayCharacter><ns2:description></ns2:description><ns2:value>0.0</ns2:value></ns2:annotationElement><ns2:annotationElement position="335" colour="-16777216"><ns2:displayCharacter>-</ns2:displayCharacter><ns2:description></ns2:description><ns2:value>0.0</ns2:value></ns2:annotationElement><ns2:annotationElement position="336" colour="-16777216"><ns2:displayCharacter>-</ns2:displayCharacter><ns2:description></ns2:description><ns2:value>0.0</ns2:value></ns2:annotationElement><ns2:annotationElement position="343" colour="-16777216"><ns2:displayCharacter>-</ns2:displayCharacter><ns2:description></ns2:description><ns2:value>0.0</ns2:value></ns2:annotationElement><ns2:annotationElement position="344" colour="-16777216"><ns2:displayCharacter>-</ns2:displayCharacter><ns2:description></ns2:description><ns2:value>0.0</ns2:value></ns2:annotationElement><ns2:annotationElement position="345" colour="-16777216"><ns2:displayCharacter>-</ns2:displayCharacter><ns2:description></ns2:description><ns2:value>0.0</ns2:value></ns2:annotationElement><ns2:annotationElement position="346" colour="-16777216"><ns2:displayCharacter>-</ns2:displayCharacter><ns2:description></ns2:description><ns2:value>0.0</ns2:value></ns2:annotationElement><ns2:annotationElement position="347" colour="-16777216"><ns2:displayCharacter>-</ns2:displayCharacter><ns2:description></ns2:description><ns2:value>0.0</ns2:value></ns2:annotationElement><ns2:annotationElement position="348" colour="-16777216"><ns2:displayCharacter>-</ns2:displayCharacter><ns2:description></ns2:description><ns2:value>0.0</ns2:value></ns2:annotationElement><ns2:annotationElement position="349" colour="-16777216"><ns2:displayCharacter>-</ns2:displayCharacter><ns2:description></ns2:description><ns2:value>0.0</ns2:value></ns2:annotationElement><ns2:annotationElement position="350" colour="-16777216"><ns2:displayCharacter>-</ns2:displayCharacter><ns2:description></ns2:description><ns2:value>0.0</ns2:value></ns2:annotationElement><ns2:annotationElement position="351" colour="-16777216"><ns2:displayCharacter>-</ns2:displayCharacter><ns2:description></ns2:description><ns2:value>0.0</ns2:value></ns2:annotationElement><ns2:annotationElement position="352" colour="-16777216"><ns2:displayCharacter>-</ns2:displayCharacter><ns2:description></ns2:description><ns2:value>0.0</ns2:value></ns2:annotationElement><ns2:annotationElement position="353" colour="-16777216"><ns2:displayCharacter>-</ns2:displayCharacter><ns2:description></ns2:description><ns2:value>0.0</ns2:value></ns2:annotationElement><ns2:annotationElement position="354" colour="-16777216"><ns2:displayCharacter>-</ns2:displayCharacter><ns2:description></ns2:description><ns2:value>0.0</ns2:value></ns2:annotationElement><ns2:annotationElement position="355" colour="-16777216"><ns2:displayCharacter>-</ns2:displayCharacter><ns2:description></ns2:description><ns2:value>0.0</ns2:value></ns2:annotationElement><ns2:annotationElement position="356" colour="-16777216"><ns2:displayCharacter>-</ns2:displayCharacter><ns2:description></ns2:description><ns2:value>0.0</ns2:value></ns2:annotationElement><ns2:annotationElement position="357" colour="-16777216"><ns2:displayCharacter>-</ns2:displayCharacter><ns2:description></ns2:description><ns2:value>0.0</ns2:value></ns2:annotationElement><ns2:annotationElement position="358" colour="-16777216"><ns2:displayCharacter>-</ns2:displayCharacter><ns2:description></ns2:description><ns2:value>0.0</ns2:value></ns2:annotationElement><ns2:annotationElement position="359" colour="-16777216"><ns2:displayCharacter>-</ns2:displayCharacter><ns2:description></ns2:description><ns2:value>0.0</ns2:value></ns2:annotationElement><ns2:annotationElement position="360" colour="-16777216"><ns2:displayCharacter>-</ns2:displayCharacter><ns2:description></ns2:description><ns2:value>0.0</ns2:value></ns2:annotationElement><ns2:annotationElement position="361" colour="-16777216"><ns2:displayCharacter>-</ns2:displayCharacter><ns2:description></ns2:description><ns2:value>0.0</ns2:value></ns2:annotationElement><ns2:annotationElement position="362" colour="-16777216"><ns2:displayCharacter>-</ns2:displayCharacter><ns2:description></ns2:description><ns2:value>0.0</ns2:value></ns2:annotationElement><ns2:annotationElement position="363" colour="-16777216"><ns2:displayCharacter>-</ns2:displayCharacter><ns2:description></ns2:description><ns2:value>0.0</ns2:value></ns2:annotationElement><ns2:annotationElement position="364" colour="-16777216"><ns2:displayCharacter>-</ns2:displayCharacter><ns2:description></ns2:description><ns2:value>0.0</ns2:value></ns2:annotationElement><ns2:annotationElement position="367" colour="-16777216"><ns2:displayCharacter>-</ns2:displayCharacter><ns2:description></ns2:description><ns2:value>0.0</ns2:value></ns2:annotationElement><ns2:annotationElement position="368" colour="-16777216"><ns2:displayCharacter>-</ns2:displayCharacter><ns2:description></ns2:description><ns2:value>0.0</ns2:value></ns2:annotationElement><ns2:annotationElement position="369" colour="-16777216"><ns2:displayCharacter>-</ns2:displayCharacter><ns2:description></ns2:description><ns2:value>0.0</ns2:value></ns2:annotationElement><ns2:annotationElement position="370" colour="-16777216"><ns2:displayCharacter>-</ns2:displayCharacter><ns2:description></ns2:description><ns2:value>0.0</ns2:value></ns2:annotationElement><ns2:annotationElement position="371" colour="-16777216"><ns2:displayCharacter>-</ns2:displayCharacter><ns2:description></ns2:description><ns2:value>0.0</ns2:value></ns2:annotationElement><ns2:annotationElement position="372" colour="-16777216"><ns2:displayCharacter>-</ns2:displayCharacter><ns2:description></ns2:description><ns2:value>0.0</ns2:value></ns2:annotationElement><ns2:annotationElement position="373" colour="-16777216"><ns2:displayCharacter>-</ns2:displayCharacter><ns2:description></ns2:description><ns2:value>0.0</ns2:value></ns2:annotationElement><ns2:annotationElement position="374" colour="-16777216"><ns2:displayCharacter>-</ns2:displayCharacter><ns2:description></ns2:description><ns2:value>0.0</ns2:value></ns2:annotationElement><ns2:annotationElement position="375" colour="-16777216"><ns2:displayCharacter>-</ns2:displayCharacter><ns2:description></ns2:description><ns2:value>0.0</ns2:value></ns2:annotationElement><ns2:annotationElement position="376" colour="-16777216"><ns2:displayCharacter>-</ns2:displayCharacter><ns2:description></ns2:description><ns2:value>0.0</ns2:value></ns2:annotationElement><ns2:annotationElement position="377" colour="-16777216"><ns2:displayCharacter>-</ns2:displayCharacter><ns2:description></ns2:description><ns2:value>0.0</ns2:value></ns2:annotationElement><ns2:annotationElement position="378" colour="-16777216"><ns2:displayCharacter>-</ns2:displayCharacter><ns2:description></ns2:description><ns2:value>0.0</ns2:value></ns2:annotationElement><ns2:annotationElement position="379" colour="-16777216"><ns2:displayCharacter>-</ns2:displayCharacter><ns2:description></ns2:description><ns2:value>0.0</ns2:value></ns2:annotationElement><ns2:annotationElement position="380" colour="-16777216"><ns2:displayCharacter>-</ns2:displayCharacter><ns2:description></ns2:description><ns2:value>0.0</ns2:value></ns2:annotationElement><ns2:annotationElement position="381" colour="-16777216"><ns2:displayCharacter>-</ns2:displayCharacter><ns2:description></ns2:description><ns2:value>0.0</ns2:value></ns2:annotationElement><ns2:annotationElement position="382" colour="-16777216"><ns2:displayCharacter>-</ns2:displayCharacter><ns2:description></ns2:description><ns2:value>0.0</ns2:value></ns2:annotationElement><ns2:annotationElement position="383" colour="-16777216"><ns2:displayCharacter>-</ns2:displayCharacter><ns2:description></ns2:description><ns2:value>0.0</ns2:value></ns2:annotationElement><ns2:annotationElement position="384" colour="-16777216"><ns2:displayCharacter>-</ns2:displayCharacter><ns2:description></ns2:description><ns2:value>0.0</ns2:value></ns2:annotationElement><ns2:annotationElement position="385" colour="-16777216"><ns2:displayCharacter>-</ns2:displayCharacter><ns2:description></ns2:description><ns2:value>0.0</ns2:value></ns2:annotationElement><ns2:annotationElement position="386" colour="-16777216"><ns2:displayCharacter>-</ns2:displayCharacter><ns2:description></ns2:description><ns2:value>0.0</ns2:value></ns2:annotationElement><ns2:annotationElement position="387" colour="-16777216"><ns2:displayCharacter>-</ns2:displayCharacter><ns2:description></ns2:description><ns2:value>0.0</ns2:value></ns2:annotationElement><ns2:annotationElement position="388" colour="-16777216"><ns2:displayCharacter>-</ns2:displayCharacter><ns2:description></ns2:description><ns2:value>0.0</ns2:value></ns2:annotationElement><ns2:annotationElement position="389" colour="-16777216"><ns2:displayCharacter>-</ns2:displayCharacter><ns2:description></ns2:description><ns2:value>0.0</ns2:value></ns2:annotationElement><ns2:annotationElement position="390" colour="-16777216"><ns2:displayCharacter>-</ns2:displayCharacter><ns2:description></ns2:description><ns2:value>0.0</ns2:value></ns2:annotationElement><ns2:annotationElement position="391" colour="-16777216"><ns2:displayCharacter>-</ns2:displayCharacter><ns2:description></ns2:description><ns2:value>0.0</ns2:value></ns2:annotationElement><ns2:annotationElement position="392" colour="-16777216"><ns2:displayCharacter>-</ns2:displayCharacter><ns2:description></ns2:description><ns2:value>0.0</ns2:value></ns2:annotationElement><ns2:annotationElement position="393" colour="-16777216"><ns2:displayCharacter>-</ns2:displayCharacter><ns2:description></ns2:description><ns2:value>0.0</ns2:value></ns2:annotationElement><ns2:annotationElement position="394" colour="-16777216"><ns2:displayCharacter>-</ns2:displayCharacter><ns2:description></ns2:description><ns2:value>0.0</ns2:value></ns2:annotationElement><ns2:annotationElement position="395" colour="-16777216"><ns2:displayCharacter>-</ns2:displayCharacter><ns2:description></ns2:description><ns2:value>0.0</ns2:value></ns2:annotationElement><ns2:annotationElement position="396" colour="-16777216"><ns2:displayCharacter>-</ns2:displayCharacter><ns2:description></ns2:description><ns2:value>0.0</ns2:value></ns2:annotationElement><ns2:annotationElement position="397" colour="-16777216"><ns2:displayCharacter>-</ns2:displayCharacter><ns2:description></ns2:description><ns2:value>0.0</ns2:value></ns2:annotationElement><ns2:annotationElement position="398" colour="-16777216"><ns2:displayCharacter>-</ns2:displayCharacter><ns2:description></ns2:description><ns2:value>0.0</ns2:value></ns2:annotationElement><ns2:annotationElement position="399" colour="-16777216"><ns2:displayCharacter>-</ns2:displayCharacter><ns2:description></ns2:description><ns2:value>0.0</ns2:value></ns2:annotationElement><ns2:annotationElement position="400" colour="-16777216"><ns2:displayCharacter>-</ns2:displayCharacter><ns2:description></ns2:description><ns2:value>0.0</ns2:value></ns2:annotationElement><ns2:annotationElement position="401" colour="-16777216"><ns2:displayCharacter>-</ns2:displayCharacter><ns2:description></ns2:description><ns2:value>0.0</ns2:value></ns2:annotationElement><ns2:annotationElement position="402" colour="-16777216"><ns2:displayCharacter>-</ns2:displayCharacter><ns2:description></ns2:description><ns2:value>0.0</ns2:value></ns2:annotationElement><ns2:annotationElement position="403" colour="-16777216"><ns2:displayCharacter>-</ns2:displayCharacter><ns2:description></ns2:description><ns2:value>0.0</ns2:value></ns2:annotationElement><ns2:annotationElement position="404" colour="-16777216"><ns2:displayCharacter>-</ns2:displayCharacter><ns2:description></ns2:description><ns2:value>0.0</ns2:value></ns2:annotationElement><ns2:annotationElement position="405" colour="-16777216"><ns2:displayCharacter>-</ns2:displayCharacter><ns2:description></ns2:description><ns2:value>0.0</ns2:value></ns2:annotationElement><ns2:annotationElement position="406" colour="-16777216"><ns2:displayCharacter>-</ns2:displayCharacter><ns2:description></ns2:description><ns2:value>0.0</ns2:value></ns2:annotationElement><ns2:annotationElement position="407" colour="-16777216"><ns2:displayCharacter>-</ns2:displayCharacter><ns2:description></ns2:description><ns2:value>0.0</ns2:value></ns2:annotationElement><ns2:annotationElement position="408" colour="-16777216"><ns2:displayCharacter>-</ns2:displayCharacter><ns2:description></ns2:description><ns2:value>0.0</ns2:value></ns2:annotationElement><ns2:annotationElement position="409" colour="-16777216"><ns2:displayCharacter>-</ns2:displayCharacter><ns2:description></ns2:description><ns2:value>0.0</ns2:value></ns2:annotationElement><ns2:annotationElement position="410" colour="-16777216"><ns2:displayCharacter>-</ns2:displayCharacter><ns2:description></ns2:description><ns2:value>0.0</ns2:value></ns2:annotationElement><ns2:annotationElement position="411" colour="-16777216"><ns2:displayCharacter>-</ns2:displayCharacter><ns2:description></ns2:description><ns2:value>0.0</ns2:value></ns2:annotationElement><ns2:annotationElement position="412" colour="-16777216"><ns2:displayCharacter>-</ns2:displayCharacter><ns2:description></ns2:description><ns2:value>0.0</ns2:value></ns2:annotationElement><ns2:annotationElement position="413" colour="-16777216"><ns2:displayCharacter>-</ns2:displayCharacter><ns2:description></ns2:description><ns2:value>0.0</ns2:value></ns2:annotationElement><ns2:annotationElement position="414" colour="-16777216"><ns2:displayCharacter>-</ns2:displayCharacter><ns2:description></ns2:description><ns2:value>0.0</ns2:value></ns2:annotationElement><ns2:annotationElement position="415" colour="-16777216"><ns2:displayCharacter>-</ns2:displayCharacter><ns2:description></ns2:description><ns2:value>0.0</ns2:value></ns2:annotationElement><ns2:annotationElement position="416" colour="-16777216"><ns2:displayCharacter>-</ns2:displayCharacter><ns2:description></ns2:description><ns2:value>0.0</ns2:value></ns2:annotationElement><ns2:annotationElement position="417" colour="-16777216"><ns2:displayCharacter>-</ns2:displayCharacter><ns2:description></ns2:description><ns2:value>0.0</ns2:value></ns2:annotationElement><ns2:annotationElement position="418" colour="-16777216"><ns2:displayCharacter>-</ns2:displayCharacter><ns2:description></ns2:description><ns2:value>0.0</ns2:value></ns2:annotationElement><ns2:annotationElement position="419" colour="-16777216"><ns2:displayCharacter>-</ns2:displayCharacter><ns2:description></ns2:description><ns2:value>0.0</ns2:value></ns2:annotationElement><ns2:label>Lupas_28</ns2:label><ns2:description>JPred Output</ns2:description></ns2:Annotation><ns2:Annotation graph="false" sequenceRef="sq9" graphHeight="40" id="ann1232" scoreOnly="false" visible="false" centreColLabels="false" scaleColLabels="false" showAllColLabels="false" belowAlignment="true" calcId=""><ns2:annotationElement position="0" colour="-16777216"><ns2:displayCharacter></ns2:displayCharacter><ns2:description></ns2:description><ns2:secondaryStructure>-</ns2:secondaryStructure><ns2:value>0.0</ns2:value></ns2:annotationElement><ns2:annotationElement position="1" colour="-16777216"><ns2:displayCharacter></ns2:displayCharacter><ns2:description></ns2:description><ns2:secondaryStructure>-</ns2:secondaryStructure><ns2:value>0.0</ns2:value></ns2:annotationElement><ns2:annotationElement position="2" colour="-16777216"><ns2:displayCharacter></ns2:displayCharacter><ns2:description></ns2:description><ns2:secondaryStructure>-</ns2:secondaryStructure><ns2:value>0.0</ns2:value></ns2:annotationElement><ns2:annotationElement position="3" colour="-16777216"><ns2:displayCharacter></ns2:displayCharacter><ns2:description></ns2:description><ns2:secondaryStructure>-</ns2:secondaryStructure><ns2:value>0.0</ns2:value></ns2:annotationElement><ns2:annotationElement position="4" colour="-16777216"><ns2:displayCharacter></ns2:displayCharacter><ns2:description></ns2:description><ns2:secondaryStructure>-</ns2:secondaryStructure><ns2:value>0.0</ns2:value></ns2:annotationElement><ns2:annotationElement position="5" colour="-16777216"><ns2:displayCharacter></ns2:displayCharacter><ns2:description></ns2:description><ns2:secondaryStructure>-</ns2:secondaryStructure><ns2:value>0.0</ns2:value></ns2:annotationElement><ns2:annotationElement position="6" colour="-16777216"><ns2:displayCharacter></ns2:displayCharacter><ns2:description></ns2:description><ns2:secondaryStructure>-</ns2:secondaryStructure><ns2:value>0.0</ns2:value></ns2:annotationElement><ns2:annotationElement position="7" colour="-16777216"><ns2:displayCharacter></ns2:displayCharacter><ns2:description></ns2:description><ns2:secondaryStructure>-</ns2:secondaryStructure><ns2:value>0.0</ns2:value></ns2:annotationElement><ns2:annotationElement position="8" colour="-16777216"><ns2:displayCharacter></ns2:displayCharacter><ns2:description></ns2:description><ns2:secondaryStructure>-</ns2:secondaryStructure><ns2:value>0.0</ns2:value></ns2:annotationElement><ns2:annotationElement position="9" colour="-16777216"><ns2:displayCharacter></ns2:displayCharacter><ns2:description></ns2:description><ns2:secondaryStructure>-</ns2:secondaryStructure><ns2:value>0.0</ns2:value></ns2:annotationElement><ns2:annotationElement position="10" colour="-16777216"><ns2:displayCharacter></ns2:displayCharacter><ns2:description></ns2:description><ns2:secondaryStructure>-</ns2:secondaryStructure><ns2:value>0.0</ns2:value></ns2:annotationElement><ns2:annotationElement position="11" colour="-16777216"><ns2:displayCharacter></ns2:displayCharacter><ns2:description></ns2:description><ns2:secondaryStructure>-</ns2:secondaryStructure><ns2:value>0.0</ns2:value></ns2:annotationElement><ns2:annotationElement position="12" colour="-16777216"><ns2:displayCharacter></ns2:displayCharacter><ns2:description></ns2:description><ns2:secondaryStructure>H</ns2:secondaryStructure><ns2:value>0.0</ns2:value></ns2:annotationElement><ns2:annotationElement position="13" colour="-16777216"><ns2:displayCharacter></ns2:displayCharacter><ns2:description></ns2:description><ns2:secondaryStructure>H</ns2:secondaryStructure><ns2:value>0.0</ns2:value></ns2:annotationElement><ns2:annotationElement position="14" colour="-16777216"><ns2:displayCharacter></ns2:displayCharacter><ns2:description></ns2:description><ns2:secondaryStructure>H</ns2:secondaryStructure><ns2:value>0.0</ns2:value></ns2:annotationElement><ns2:annotationElement position="15" colour="-16777216"><ns2:displayCharacter></ns2:displayCharacter><ns2:description></ns2:description><ns2:secondaryStructure>H</ns2:secondaryStructure><ns2:value>0.0</ns2:value></ns2:annotationElement><ns2:annotationElement position="16" colour="-16777216"><ns2:displayCharacter></ns2:displayCharacter><ns2:description></ns2:description><ns2:secondaryStructure>H</ns2:secondaryStructure><ns2:value>0.0</ns2:value></ns2:annotationElement><ns2:annotationElement position="17" colour="-16777216"><ns2:displayCharacter></ns2:displayCharacter><ns2:description></ns2:description><ns2:secondaryStructure>H</ns2:secondaryStructure><ns2:value>0.0</ns2:value></ns2:annotationElement><ns2:annotationElement position="18" colour="-16777216"><ns2:displayCharacter></ns2:displayCharacter><ns2:description></ns2:description><ns2:secondaryStructure>-</ns2:secondaryStructure><ns2:value>0.0</ns2:value></ns2:annotationElement><ns2:annotationElement position="19" colour="-16777216"><ns2:displayCharacter></ns2:displayCharacter><ns2:description></ns2:description><ns2:secondaryStructure>-</ns2:secondaryStructure><ns2:value>0.0</ns2:value></ns2:annotationElement><ns2:annotationElement position="20" colour="-16777216"><ns2:displayCharacter></ns2:displayCharacter><ns2:description></ns2:description><ns2:secondaryStructure>-</ns2:secondaryStructure><ns2:value>0.0</ns2:value></ns2:annotationElement><ns2:annotationElement position="21" colour="-16777216"><ns2:displayCharacter></ns2:displayCharacter><ns2:description></ns2:description><ns2:secondaryStructure>-</ns2:secondaryStructure><ns2:value>0.0</ns2:value></ns2:annotationElement><ns2:annotationElement position="22" colour="-16777216"><ns2:displayCharacter></ns2:displayCharacter><ns2:description></ns2:description><ns2:secondaryStructure>-</ns2:secondaryStructure><ns2:value>0.0</ns2:value></ns2:annotationElement><ns2:annotationElement position="23" colour="-16777216"><ns2:displayCharacter></ns2:displayCharacter><ns2:description></ns2:description><ns2:secondaryStructure>H</ns2:secondaryStructure><ns2:value>0.0</ns2:value></ns2:annotationElement><ns2:annotationElement position="24" colour="-16777216"><ns2:displayCharacter></ns2:displayCharacter><ns2:description></ns2:description><ns2:secondaryStructure>H</ns2:secondaryStructure><ns2:value>0.0</ns2:value></ns2:annotationElement><ns2:annotationElement position="25" colour="-16777216"><ns2:displayCharacter></ns2:displayCharacter><ns2:description></ns2:description><ns2:secondaryStructure>H</ns2:secondaryStructure><ns2:value>0.0</ns2:value></ns2:annotationElement><ns2:annotationElement position="26" colour="-16777216"><ns2:displayCharacter></ns2:displayCharacter><ns2:description></ns2:description><ns2:secondaryStructure>H</ns2:secondaryStructure><ns2:value>0.0</ns2:value></ns2:annotationElement><ns2:annotationElement position="27" colour="-16777216"><ns2:displayCharacter></ns2:displayCharacter><ns2:description></ns2:description><ns2:secondaryStructure>H</ns2:secondaryStructure><ns2:value>0.0</ns2:value></ns2:annotationElement><ns2:annotationElement position="28" colour="-16777216"><ns2:displayCharacter></ns2:displayCharacter><ns2:description></ns2:description><ns2:secondaryStructure>H</ns2:secondaryStructure><ns2:value>0.0</ns2:value></ns2:annotationElement><ns2:annotationElement position="29" colour="-16777216"><ns2:displayCharacter></ns2:displayCharacter><ns2:description></ns2:description><ns2:secondaryStructure>H</ns2:secondaryStructure><ns2:value>0.0</ns2:value></ns2:annotationElement><ns2:annotationElement position="30" colour="-16777216"><ns2:displayCharacter></ns2:displayCharacter><ns2:description></ns2:description><ns2:secondaryStructure>H</ns2:secondaryStructure><ns2:value>0.0</ns2:value></ns2:annotationElement><ns2:annotationElement position="31" colour="-16777216"><ns2:displayCharacter></ns2:displayCharacter><ns2:description></ns2:description><ns2:secondaryStructure>H</ns2:secondaryStructure><ns2:value>0.0</ns2:value></ns2:annotationElement><ns2:annotationElement position="32" colour="-16777216"><ns2:displayCharacter></ns2:displayCharacter><ns2:description></ns2:description><ns2:secondaryStructure>-</ns2:secondaryStructure><ns2:value>0.0</ns2:value></ns2:annotationElement><ns2:annotationElement position="33" colour="-16777216"><ns2:displayCharacter></ns2:displayCharacter><ns2:description></ns2:description><ns2:secondaryStructure>-</ns2:secondaryStructure><ns2:value>0.0</ns2:value></ns2:annotationElement><ns2:annotationElement position="34" colour="-16777216"><ns2:displayCharacter></ns2:displayCharacter><ns2:description></ns2:description><ns2:secondaryStructure>-</ns2:secondaryStructure><ns2:value>0.0</ns2:value></ns2:annotationElement><ns2:annotationElement position="35" colour="-16777216"><ns2:displayCharacter></ns2:displayCharacter><ns2:description></ns2:description><ns2:secondaryStructure>-</ns2:secondaryStructure><ns2:value>0.0</ns2:value></ns2:annotationElement><ns2:annotationElement position="36" colour="-16777216"><ns2:displayCharacter></ns2:displayCharacter><ns2:description></ns2:description><ns2:secondaryStructure>-</ns2:secondaryStructure><ns2:value>0.0</ns2:value></ns2:annotationElement><ns2:annotationElement position="37" colour="-16777216"><ns2:displayCharacter></ns2:displayCharacter><ns2:description></ns2:description><ns2:secondaryStructure>-</ns2:secondaryStructure><ns2:value>0.0</ns2:value></ns2:annotationElement><ns2:annotationElement position="38" colour="-16777216"><ns2:displayCharacter></ns2:displayCharacter><ns2:description></ns2:description><ns2:secondaryStructure>-</ns2:secondaryStructure><ns2:value>0.0</ns2:value></ns2:annotationElement><ns2:annotationElement position="39" colour="-16777216"><ns2:displayCharacter></ns2:displayCharacter><ns2:description></ns2:description><ns2:secondaryStructure>H</ns2:secondaryStructure><ns2:value>0.0</ns2:value></ns2:annotationElement><ns2:annotationElement position="40" colour="-16777216"><ns2:displayCharacter></ns2:displayCharacter><ns2:description></ns2:description><ns2:secondaryStructure>H</ns2:secondaryStructure><ns2:value>0.0</ns2:value></ns2:annotationElement><ns2:annotationElement position="41" colour="-16777216"><ns2:displayCharacter></ns2:displayCharacter><ns2:description></ns2:description><ns2:secondaryStructure>H</ns2:secondaryStructure><ns2:value>0.0</ns2:value></ns2:annotationElement><ns2:annotationElement position="42" colour="-16777216"><ns2:displayCharacter></ns2:displayCharacter><ns2:description></ns2:description><ns2:secondaryStructure>H</ns2:secondaryStructure><ns2:value>0.0</ns2:value></ns2:annotationElement><ns2:annotationElement position="43" colour="-16777216"><ns2:displayCharacter></ns2:displayCharacter><ns2:description></ns2:description><ns2:secondaryStructure>H</ns2:secondaryStructure><ns2:value>0.0</ns2:value></ns2:annotationElement><ns2:annotationElement position="44" colour="-16777216"><ns2:displayCharacter></ns2:displayCharacter><ns2:description></ns2:description><ns2:secondaryStructure>H</ns2:secondaryStructure><ns2:value>0.0</ns2:value></ns2:annotationElement><ns2:annotationElement position="45" colour="-16777216"><ns2:displayCharacter></ns2:displayCharacter><ns2:description></ns2:description><ns2:secondaryStructure>H</ns2:secondaryStructure><ns2:value>0.0</ns2:value></ns2:annotationElement><ns2:annotationElement position="46" colour="-16777216"><ns2:displayCharacter></ns2:displayCharacter><ns2:description></ns2:description><ns2:secondaryStructure>H</ns2:secondaryStructure><ns2:value>0.0</ns2:value></ns2:annotationElement><ns2:annotationElement position="47" colour="-16777216"><ns2:displayCharacter></ns2:displayCharacter><ns2:description></ns2:description><ns2:secondaryStructure>H</ns2:secondaryStructure><ns2:value>0.0</ns2:value></ns2:annotationElement><ns2:annotationElement position="48" colour="-16777216"><ns2:displayCharacter></ns2:displayCharacter><ns2:description></ns2:description><ns2:secondaryStructure>-</ns2:secondaryStructure><ns2:value>0.0</ns2:value></ns2:annotationElement><ns2:annotationElement position="49" colour="-16777216"><ns2:displayCharacter></ns2:displayCharacter><ns2:description></ns2:description><ns2:secondaryStructure>-</ns2:secondaryStructure><ns2:value>0.0</ns2:value></ns2:annotationElement><ns2:annotationElement position="55" colour="-16777216"><ns2:displayCharacter></ns2:displayCharacter><ns2:description></ns2:description><ns2:secondaryStructure>-</ns2:secondaryStructure><ns2:value>0.0</ns2:value></ns2:annotationElement><ns2:annotationElement position="56" colour="-16777216"><ns2:displayCharacter></ns2:displayCharacter><ns2:description></ns2:description><ns2:secondaryStructure>H</ns2:secondaryStructure><ns2:value>0.0</ns2:value></ns2:annotationElement><ns2:annotationElement position="57" colour="-16777216"><ns2:displayCharacter></ns2:displayCharacter><ns2:description></ns2:description><ns2:secondaryStructure>H</ns2:secondaryStructure><ns2:value>0.0</ns2:value></ns2:annotationElement><ns2:annotationElement position="58" colour="-16777216"><ns2:displayCharacter></ns2:displayCharacter><ns2:description></ns2:description><ns2:secondaryStructure>H</ns2:secondaryStructure><ns2:value>0.0</ns2:value></ns2:annotationElement><ns2:annotationElement position="59" colour="-16777216"><ns2:displayCharacter></ns2:displayCharacter><ns2:description></ns2:description><ns2:secondaryStructure>H</ns2:secondaryStructure><ns2:value>0.0</ns2:value></ns2:annotationElement><ns2:annotationElement position="60" colour="-16777216"><ns2:displayCharacter></ns2:displayCharacter><ns2:description></ns2:description><ns2:secondaryStructure>H</ns2:secondaryStructure><ns2:value>0.0</ns2:value></ns2:annotationElement><ns2:annotationElement position="61" colour="-16777216"><ns2:displayCharacter></ns2:displayCharacter><ns2:description></ns2:description><ns2:secondaryStructure>H</ns2:secondaryStructure><ns2:value>0.0</ns2:value></ns2:annotationElement><ns2:annotationElement position="62" colour="-16777216"><ns2:displayCharacter></ns2:displayCharacter><ns2:description></ns2:description><ns2:secondaryStructure>H</ns2:secondaryStructure><ns2:value>0.0</ns2:value></ns2:annotationElement><ns2:annotationElement position="63" colour="-16777216"><ns2:displayCharacter></ns2:displayCharacter><ns2:description></ns2:description><ns2:secondaryStructure>H</ns2:secondaryStructure><ns2:value>0.0</ns2:value></ns2:annotationElement><ns2:annotationElement position="64" colour="-16777216"><ns2:displayCharacter></ns2:displayCharacter><ns2:description></ns2:description><ns2:secondaryStructure>H</ns2:secondaryStructure><ns2:value>0.0</ns2:value></ns2:annotationElement><ns2:annotationElement position="65" colour="-16777216"><ns2:displayCharacter></ns2:displayCharacter><ns2:description></ns2:description><ns2:secondaryStructure>H</ns2:secondaryStructure><ns2:value>0.0</ns2:value></ns2:annotationElement><ns2:annotationElement position="66" colour="-16777216"><ns2:displayCharacter></ns2:displayCharacter><ns2:description></ns2:description><ns2:secondaryStructure>H</ns2:secondaryStructure><ns2:value>0.0</ns2:value></ns2:annotationElement><ns2:annotationElement position="67" colour="-16777216"><ns2:displayCharacter></ns2:displayCharacter><ns2:description></ns2:description><ns2:secondaryStructure>-</ns2:secondaryStructure><ns2:value>0.0</ns2:value></ns2:annotationElement><ns2:annotationElement position="68" colour="-16777216"><ns2:displayCharacter></ns2:displayCharacter><ns2:description></ns2:description><ns2:secondaryStructure>-</ns2:secondaryStructure><ns2:value>0.0</ns2:value></ns2:annotationElement><ns2:annotationElement position="75" colour="-16777216"><ns2:displayCharacter></ns2:displayCharacter><ns2:description></ns2:description><ns2:secondaryStructure>-</ns2:secondaryStructure><ns2:value>0.0</ns2:value></ns2:annotationElement><ns2:annotationElement position="76" colour="-16777216"><ns2:displayCharacter></ns2:displayCharacter><ns2:description></ns2:description><ns2:secondaryStructure>H</ns2:secondaryStructure><ns2:value>0.0</ns2:value></ns2:annotationElement><ns2:annotationElement position="77" colour="-16777216"><ns2:displayCharacter></ns2:displayCharacter><ns2:description></ns2:description><ns2:secondaryStructure>H</ns2:secondaryStructure><ns2:value>0.0</ns2:value></ns2:annotationElement><ns2:annotationElement position="78" colour="-16777216"><ns2:displayCharacter></ns2:displayCharacter><ns2:description></ns2:description><ns2:secondaryStructure>H</ns2:secondaryStructure><ns2:value>0.0</ns2:value></ns2:annotationElement><ns2:annotationElement position="79" colour="-16777216"><ns2:displayCharacter></ns2:displayCharacter><ns2:description></ns2:description><ns2:secondaryStructure>H</ns2:secondaryStructure><ns2:value>0.0</ns2:value></ns2:annotationElement><ns2:annotationElement position="80" colour="-16777216"><ns2:displayCharacter></ns2:displayCharacter><ns2:description></ns2:description><ns2:secondaryStructure>H</ns2:secondaryStructure><ns2:value>0.0</ns2:value></ns2:annotationElement><ns2:annotationElement position="81" colour="-16777216"><ns2:displayCharacter></ns2:displayCharacter><ns2:description></ns2:description><ns2:secondaryStructure>H</ns2:secondaryStructure><ns2:value>0.0</ns2:value></ns2:annotationElement><ns2:annotationElement position="82" colour="-16777216"><ns2:displayCharacter></ns2:displayCharacter><ns2:description></ns2:description><ns2:secondaryStructure>H</ns2:secondaryStructure><ns2:value>0.0</ns2:value></ns2:annotationElement><ns2:annotationElement position="83" colour="-16777216"><ns2:displayCharacter></ns2:displayCharacter><ns2:description></ns2:description><ns2:secondaryStructure>H</ns2:secondaryStructure><ns2:value>0.0</ns2:value></ns2:annotationElement><ns2:annotationElement position="84" colour="-16777216"><ns2:displayCharacter></ns2:displayCharacter><ns2:description></ns2:description><ns2:secondaryStructure>H</ns2:secondaryStructure><ns2:value>0.0</ns2:value></ns2:annotationElement><ns2:annotationElement position="85" colour="-16777216"><ns2:displayCharacter></ns2:displayCharacter><ns2:description></ns2:description><ns2:secondaryStructure>H</ns2:secondaryStructure><ns2:value>0.0</ns2:value></ns2:annotationElement><ns2:annotationElement position="86" colour="-16777216"><ns2:displayCharacter></ns2:displayCharacter><ns2:description></ns2:description><ns2:secondaryStructure>H</ns2:secondaryStructure><ns2:value>0.0</ns2:value></ns2:annotationElement><ns2:annotationElement position="87" colour="-16777216"><ns2:displayCharacter></ns2:displayCharacter><ns2:description></ns2:description><ns2:secondaryStructure>H</ns2:secondaryStructure><ns2:value>0.0</ns2:value></ns2:annotationElement><ns2:annotationElement position="88" colour="-16777216"><ns2:displayCharacter></ns2:displayCharacter><ns2:description></ns2:description><ns2:secondaryStructure>H</ns2:secondaryStructure><ns2:value>0.0</ns2:value></ns2:annotationElement><ns2:annotationElement position="89" colour="-16777216"><ns2:displayCharacter></ns2:displayCharacter><ns2:description></ns2:description><ns2:secondaryStructure>H</ns2:secondaryStructure><ns2:value>0.0</ns2:value></ns2:annotationElement><ns2:annotationElement position="90" colour="-16777216"><ns2:displayCharacter></ns2:displayCharacter><ns2:description></ns2:description><ns2:secondaryStructure>H</ns2:secondaryStructure><ns2:value>0.0</ns2:value></ns2:annotationElement><ns2:annotationElement position="91" colour="-16777216"><ns2:displayCharacter></ns2:displayCharacter><ns2:description></ns2:description><ns2:secondaryStructure>H</ns2:secondaryStructure><ns2:value>0.0</ns2:value></ns2:annotationElement><ns2:annotationElement position="92" colour="-16777216"><ns2:displayCharacter></ns2:displayCharacter><ns2:description></ns2:description><ns2:secondaryStructure>-</ns2:secondaryStructure><ns2:value>0.0</ns2:value></ns2:annotationElement><ns2:annotationElement position="93" colour="-16777216"><ns2:displayCharacter></ns2:displayCharacter><ns2:description></ns2:description><ns2:secondaryStructure>-</ns2:secondaryStructure><ns2:value>0.0</ns2:value></ns2:annotationElement><ns2:annotationElement position="100" colour="-16777216"><ns2:displayCharacter></ns2:displayCharacter><ns2:description></ns2:description><ns2:secondaryStructure>H</ns2:secondaryStructure><ns2:value>0.0</ns2:value></ns2:annotationElement><ns2:annotationElement position="101" colour="-16777216"><ns2:displayCharacter></ns2:displayCharacter><ns2:description></ns2:description><ns2:secondaryStructure>-</ns2:secondaryStructure><ns2:value>0.0</ns2:value></ns2:annotationElement><ns2:annotationElement position="102" colour="-16777216"><ns2:displayCharacter></ns2:displayCharacter><ns2:description></ns2:description><ns2:secondaryStructure>H</ns2:secondaryStructure><ns2:value>0.0</ns2:value></ns2:annotationElement><ns2:annotationElement position="103" colour="-16777216"><ns2:displayCharacter></ns2:displayCharacter><ns2:description></ns2:description><ns2:secondaryStructure>H</ns2:secondaryStructure><ns2:value>0.0</ns2:value></ns2:annotationElement><ns2:annotationElement position="104" colour="-16777216"><ns2:displayCharacter></ns2:displayCharacter><ns2:description></ns2:description><ns2:secondaryStructure>H</ns2:secondaryStructure><ns2:value>0.0</ns2:value></ns2:annotationElement><ns2:annotationElement position="105" colour="-16777216"><ns2:displayCharacter></ns2:displayCharacter><ns2:description></ns2:description><ns2:secondaryStructure>H</ns2:secondaryStructure><ns2:value>0.0</ns2:value></ns2:annotationElement><ns2:annotationElement position="106" colour="-16777216"><ns2:displayCharacter></ns2:displayCharacter><ns2:description></ns2:description><ns2:secondaryStructure>H</ns2:secondaryStructure><ns2:value>0.0</ns2:value></ns2:annotationElement><ns2:annotationElement position="107" colour="-16777216"><ns2:displayCharacter></ns2:displayCharacter><ns2:description></ns2:description><ns2:secondaryStructure>H</ns2:secondaryStructure><ns2:value>0.0</ns2:value></ns2:annotationElement><ns2:annotationElement position="108" colour="-16777216"><ns2:displayCharacter></ns2:displayCharacter><ns2:description></ns2:description><ns2:secondaryStructure>H</ns2:secondaryStructure><ns2:value>0.0</ns2:value></ns2:annotationElement><ns2:annotationElement position="109" colour="-16777216"><ns2:displayCharacter></ns2:displayCharacter><ns2:description></ns2:description><ns2:secondaryStructure>H</ns2:secondaryStructure><ns2:value>0.0</ns2:value></ns2:annotationElement><ns2:annotationElement position="110" colour="-16777216"><ns2:displayCharacter></ns2:displayCharacter><ns2:description></ns2:description><ns2:secondaryStructure>H</ns2:secondaryStructure><ns2:value>0.0</ns2:value></ns2:annotationElement><ns2:annotationElement position="111" colour="-16777216"><ns2:displayCharacter></ns2:displayCharacter><ns2:description></ns2:description><ns2:secondaryStructure>-</ns2:secondaryStructure><ns2:value>0.0</ns2:value></ns2:annotationElement><ns2:annotationElement position="112" colour="-16777216"><ns2:displayCharacter></ns2:displayCharacter><ns2:description></ns2:description><ns2:secondaryStructure>-</ns2:secondaryStructure><ns2:value>0.0</ns2:value></ns2:annotationElement><ns2:annotationElement position="113" colour="-16777216"><ns2:displayCharacter></ns2:displayCharacter><ns2:description></ns2:description><ns2:secondaryStructure>-</ns2:secondaryStructure><ns2:value>0.0</ns2:value></ns2:annotationElement><ns2:annotationElement position="114" colour="-16777216"><ns2:displayCharacter></ns2:displayCharacter><ns2:description></ns2:description><ns2:secondaryStructure>-</ns2:secondaryStructure><ns2:value>0.0</ns2:value></ns2:annotationElement><ns2:annotationElement position="115" colour="-16777216"><ns2:displayCharacter></ns2:displayCharacter><ns2:description></ns2:description><ns2:secondaryStructure>H</ns2:secondaryStructure><ns2:value>0.0</ns2:value></ns2:annotationElement><ns2:annotationElement position="116" colour="-16777216"><ns2:displayCharacter></ns2:displayCharacter><ns2:description></ns2:description><ns2:secondaryStructure>H</ns2:secondaryStructure><ns2:value>0.0</ns2:value></ns2:annotationElement><ns2:annotationElement position="117" colour="-16777216"><ns2:displayCharacter></ns2:displayCharacter><ns2:description></ns2:description><ns2:secondaryStructure>H</ns2:secondaryStructure><ns2:value>0.0</ns2:value></ns2:annotationElement><ns2:annotationElement position="118" colour="-16777216"><ns2:displayCharacter></ns2:displayCharacter><ns2:description></ns2:description><ns2:secondaryStructure>H</ns2:secondaryStructure><ns2:value>0.0</ns2:value></ns2:annotationElement><ns2:annotationElement position="119" colour="-16777216"><ns2:displayCharacter></ns2:displayCharacter><ns2:description></ns2:description><ns2:secondaryStructure>H</ns2:secondaryStructure><ns2:value>0.0</ns2:value></ns2:annotationElement><ns2:annotationElement position="120" colour="-16777216"><ns2:displayCharacter></ns2:displayCharacter><ns2:description></ns2:description><ns2:secondaryStructure>H</ns2:secondaryStructure><ns2:value>0.0</ns2:value></ns2:annotationElement><ns2:annotationElement position="121" colour="-16777216"><ns2:displayCharacter></ns2:displayCharacter><ns2:description></ns2:description><ns2:secondaryStructure>H</ns2:secondaryStructure><ns2:value>0.0</ns2:value></ns2:annotationElement><ns2:annotationElement position="122" colour="-16777216"><ns2:displayCharacter></ns2:displayCharacter><ns2:description></ns2:description><ns2:secondaryStructure>H</ns2:secondaryStructure><ns2:value>0.0</ns2:value></ns2:annotationElement><ns2:annotationElement position="123" colour="-16777216"><ns2:displayCharacter></ns2:displayCharacter><ns2:description></ns2:description><ns2:secondaryStructure>H</ns2:secondaryStructure><ns2:value>0.0</ns2:value></ns2:annotationElement><ns2:annotationElement position="124" colour="-16777216"><ns2:displayCharacter></ns2:displayCharacter><ns2:description></ns2:description><ns2:secondaryStructure>H</ns2:secondaryStructure><ns2:value>0.0</ns2:value></ns2:annotationElement><ns2:annotationElement position="125" colour="-16777216"><ns2:displayCharacter></ns2:displayCharacter><ns2:description></ns2:description><ns2:secondaryStructure>H</ns2:secondaryStructure><ns2:value>0.0</ns2:value></ns2:annotationElement><ns2:annotationElement position="126" colour="-16777216"><ns2:displayCharacter></ns2:displayCharacter><ns2:description></ns2:description><ns2:secondaryStructure>H</ns2:secondaryStructure><ns2:value>0.0</ns2:value></ns2:annotationElement><ns2:annotationElement position="127" colour="-16777216"><ns2:displayCharacter></ns2:displayCharacter><ns2:description></ns2:description><ns2:secondaryStructure>H</ns2:secondaryStructure><ns2:value>0.0</ns2:value></ns2:annotationElement><ns2:annotationElement position="128" colour="-16777216"><ns2:displayCharacter></ns2:displayCharacter><ns2:description></ns2:description><ns2:secondaryStructure>H</ns2:secondaryStructure><ns2:value>0.0</ns2:value></ns2:annotationElement><ns2:annotationElement position="129" colour="-16777216"><ns2:displayCharacter></ns2:displayCharacter><ns2:description></ns2:description><ns2:secondaryStructure>H</ns2:secondaryStructure><ns2:value>0.0</ns2:value></ns2:annotationElement><ns2:annotationElement position="130" colour="-16777216"><ns2:displayCharacter></ns2:displayCharacter><ns2:description></ns2:description><ns2:secondaryStructure>-</ns2:secondaryStructure><ns2:value>0.0</ns2:value></ns2:annotationElement><ns2:annotationElement position="131" colour="-16777216"><ns2:displayCharacter></ns2:displayCharacter><ns2:description></ns2:description><ns2:secondaryStructure>-</ns2:secondaryStructure><ns2:value>0.0</ns2:value></ns2:annotationElement><ns2:annotationElement position="132" colour="-16777216"><ns2:displayCharacter></ns2:displayCharacter><ns2:description></ns2:description><ns2:secondaryStructure>-</ns2:secondaryStructure><ns2:value>0.0</ns2:value></ns2:annotationElement><ns2:annotationElement position="133" colour="-16777216"><ns2:displayCharacter></ns2:displayCharacter><ns2:description></ns2:description><ns2:secondaryStructure>-</ns2:secondaryStructure><ns2:value>0.0</ns2:value></ns2:annotationElement><ns2:annotationElement position="134" colour="-16777216"><ns2:displayCharacter></ns2:displayCharacter><ns2:description></ns2:description><ns2:secondaryStructure>-</ns2:secondaryStructure><ns2:value>0.0</ns2:value></ns2:annotationElement><ns2:annotationElement position="135" colour="-16777216"><ns2:displayCharacter></ns2:displayCharacter><ns2:description></ns2:description><ns2:secondaryStructure>-</ns2:secondaryStructure><ns2:value>0.0</ns2:value></ns2:annotationElement><ns2:annotationElement position="136" colour="-16777216"><ns2:displayCharacter></ns2:displayCharacter><ns2:description></ns2:description><ns2:secondaryStructure>-</ns2:secondaryStructure><ns2:value>0.0</ns2:value></ns2:annotationElement><ns2:annotationElement position="137" colour="-16777216"><ns2:displayCharacter></ns2:displayCharacter><ns2:description></ns2:description><ns2:secondaryStructure>-</ns2:secondaryStructure><ns2:value>0.0</ns2:value></ns2:annotationElement><ns2:annotationElement position="138" colour="-16777216"><ns2:displayCharacter></ns2:displayCharacter><ns2:description></ns2:description><ns2:secondaryStructure>H</ns2:secondaryStructure><ns2:value>0.0</ns2:value></ns2:annotationElement><ns2:annotationElement position="139" colour="-16777216"><ns2:displayCharacter></ns2:displayCharacter><ns2:description></ns2:description><ns2:secondaryStructure>H</ns2:secondaryStructure><ns2:value>0.0</ns2:value></ns2:annotationElement><ns2:annotationElement position="140" colour="-16777216"><ns2:displayCharacter></ns2:displayCharacter><ns2:description></ns2:description><ns2:secondaryStructure>H</ns2:secondaryStructure><ns2:value>0.0</ns2:value></ns2:annotationElement><ns2:annotationElement position="141" colour="-16777216"><ns2:displayCharacter></ns2:displayCharacter><ns2:description></ns2:description><ns2:secondaryStructure>H</ns2:secondaryStructure><ns2:value>0.0</ns2:value></ns2:annotationElement><ns2:annotationElement position="142" colour="-16777216"><ns2:displayCharacter></ns2:displayCharacter><ns2:description></ns2:description><ns2:secondaryStructure>H</ns2:secondaryStructure><ns2:value>0.0</ns2:value></ns2:annotationElement><ns2:annotationElement position="144" colour="-16777216"><ns2:displayCharacter></ns2:displayCharacter><ns2:description></ns2:description><ns2:secondaryStructure>H</ns2:secondaryStructure><ns2:value>0.0</ns2:value></ns2:annotationElement><ns2:annotationElement position="145" colour="-16777216"><ns2:displayCharacter></ns2:displayCharacter><ns2:description></ns2:description><ns2:secondaryStructure>H</ns2:secondaryStructure><ns2:value>0.0</ns2:value></ns2:annotationElement><ns2:annotationElement position="146" colour="-16777216"><ns2:displayCharacter></ns2:displayCharacter><ns2:description></ns2:description><ns2:secondaryStructure>H</ns2:secondaryStructure><ns2:value>0.0</ns2:value></ns2:annotationElement><ns2:annotationElement position="147" colour="-16777216"><ns2:displayCharacter></ns2:displayCharacter><ns2:description></ns2:description><ns2:secondaryStructure>H</ns2:secondaryStructure><ns2:value>0.0</ns2:value></ns2:annotationElement><ns2:annotationElement position="148" colour="-16777216"><ns2:displayCharacter></ns2:displayCharacter><ns2:description></ns2:description><ns2:secondaryStructure>H</ns2:secondaryStructure><ns2:value>0.0</ns2:value></ns2:annotationElement><ns2:annotationElement position="149" colour="-16777216"><ns2:displayCharacter></ns2:displayCharacter><ns2:description></ns2:description><ns2:secondaryStructure>H</ns2:secondaryStructure><ns2:value>0.0</ns2:value></ns2:annotationElement><ns2:annotationElement position="150" colour="-16777216"><ns2:displayCharacter></ns2:displayCharacter><ns2:description></ns2:description><ns2:secondaryStructure>-</ns2:secondaryStructure><ns2:value>0.0</ns2:value></ns2:annotationElement><ns2:annotationElement position="151" colour="-16777216"><ns2:displayCharacter></ns2:displayCharacter><ns2:description></ns2:description><ns2:secondaryStructure>-</ns2:secondaryStructure><ns2:value>0.0</ns2:value></ns2:annotationElement><ns2:annotationElement position="152" colour="-16777216"><ns2:displayCharacter></ns2:displayCharacter><ns2:description></ns2:description><ns2:secondaryStructure>-</ns2:secondaryStructure><ns2:value>0.0</ns2:value></ns2:annotationElement><ns2:annotationElement position="153" colour="-16777216"><ns2:displayCharacter></ns2:displayCharacter><ns2:description></ns2:description><ns2:secondaryStructure>-</ns2:secondaryStructure><ns2:value>0.0</ns2:value></ns2:annotationElement><ns2:annotationElement position="154" colour="-16777216"><ns2:displayCharacter></ns2:displayCharacter><ns2:description></ns2:description><ns2:secondaryStructure>-</ns2:secondaryStructure><ns2:value>0.0</ns2:value></ns2:annotationElement><ns2:annotationElement position="155" colour="-16777216"><ns2:displayCharacter></ns2:displayCharacter><ns2:description></ns2:description><ns2:secondaryStructure>-</ns2:secondaryStructure><ns2:value>0.0</ns2:value></ns2:annotationElement><ns2:annotationElement position="156" colour="-16777216"><ns2:displayCharacter></ns2:displayCharacter><ns2:description></ns2:description><ns2:secondaryStructure>-</ns2:secondaryStructure><ns2:value>0.0</ns2:value></ns2:annotationElement><ns2:annotationElement position="157" colour="-16777216"><ns2:displayCharacter></ns2:displayCharacter><ns2:description></ns2:description><ns2:secondaryStructure>H</ns2:secondaryStructure><ns2:value>0.0</ns2:value></ns2:annotationElement><ns2:annotationElement position="158" colour="-16777216"><ns2:displayCharacter></ns2:displayCharacter><ns2:description></ns2:description><ns2:secondaryStructure>H</ns2:secondaryStructure><ns2:value>0.0</ns2:value></ns2:annotationElement><ns2:annotationElement position="159" colour="-16777216"><ns2:displayCharacter></ns2:displayCharacter><ns2:description></ns2:description><ns2:secondaryStructure>H</ns2:secondaryStructure><ns2:value>0.0</ns2:value></ns2:annotationElement><ns2:annotationElement position="160" colour="-16777216"><ns2:displayCharacter></ns2:displayCharacter><ns2:description></ns2:description><ns2:secondaryStructure>H</ns2:secondaryStructure><ns2:value>0.0</ns2:value></ns2:annotationElement><ns2:annotationElement position="161" colour="-16777216"><ns2:displayCharacter></ns2:displayCharacter><ns2:description></ns2:description><ns2:secondaryStructure>H</ns2:secondaryStructure><ns2:value>0.0</ns2:value></ns2:annotationElement><ns2:annotationElement position="162" colour="-16777216"><ns2:displayCharacter></ns2:displayCharacter><ns2:description></ns2:description><ns2:secondaryStructure>H</ns2:secondaryStructure><ns2:value>0.0</ns2:value></ns2:annotationElement><ns2:annotationElement position="163" colour="-16777216"><ns2:displayCharacter></ns2:displayCharacter><ns2:description></ns2:description><ns2:secondaryStructure>H</ns2:secondaryStructure><ns2:value>0.0</ns2:value></ns2:annotationElement><ns2:annotationElement position="164" colour="-16777216"><ns2:displayCharacter></ns2:displayCharacter><ns2:description></ns2:description><ns2:secondaryStructure>H</ns2:secondaryStructure><ns2:value>0.0</ns2:value></ns2:annotationElement><ns2:annotationElement position="165" colour="-16777216"><ns2:displayCharacter></ns2:displayCharacter><ns2:description></ns2:description><ns2:secondaryStructure>H</ns2:secondaryStructure><ns2:value>0.0</ns2:value></ns2:annotationElement><ns2:annotationElement position="166" colour="-16777216"><ns2:displayCharacter></ns2:displayCharacter><ns2:description></ns2:description><ns2:secondaryStructure>H</ns2:secondaryStructure><ns2:value>0.0</ns2:value></ns2:annotationElement><ns2:annotationElement position="167" colour="-16777216"><ns2:displayCharacter></ns2:displayCharacter><ns2:description></ns2:description><ns2:secondaryStructure>H</ns2:secondaryStructure><ns2:value>0.0</ns2:value></ns2:annotationElement><ns2:annotationElement position="168" colour="-16777216"><ns2:displayCharacter></ns2:displayCharacter><ns2:description></ns2:description><ns2:secondaryStructure>H</ns2:secondaryStructure><ns2:value>0.0</ns2:value></ns2:annotationElement><ns2:annotationElement position="169" colour="-16777216"><ns2:displayCharacter></ns2:displayCharacter><ns2:description></ns2:description><ns2:secondaryStructure>H</ns2:secondaryStructure><ns2:value>0.0</ns2:value></ns2:annotationElement><ns2:annotationElement position="170" colour="-16777216"><ns2:displayCharacter></ns2:displayCharacter><ns2:description></ns2:description><ns2:secondaryStructure>H</ns2:secondaryStructure><ns2:value>0.0</ns2:value></ns2:annotationElement><ns2:annotationElement position="171" colour="-16777216"><ns2:displayCharacter></ns2:displayCharacter><ns2:description></ns2:description><ns2:secondaryStructure>H</ns2:secondaryStructure><ns2:value>0.0</ns2:value></ns2:annotationElement><ns2:annotationElement position="172" colour="-16777216"><ns2:displayCharacter></ns2:displayCharacter><ns2:description></ns2:description><ns2:secondaryStructure>H</ns2:secondaryStructure><ns2:value>0.0</ns2:value></ns2:annotationElement><ns2:annotationElement position="173" colour="-16777216"><ns2:displayCharacter></ns2:displayCharacter><ns2:description></ns2:description><ns2:secondaryStructure>H</ns2:secondaryStructure><ns2:value>0.0</ns2:value></ns2:annotationElement><ns2:annotationElement position="174" colour="-16777216"><ns2:displayCharacter></ns2:displayCharacter><ns2:description></ns2:description><ns2:secondaryStructure>H</ns2:secondaryStructure><ns2:value>0.0</ns2:value></ns2:annotationElement><ns2:annotationElement position="175" colour="-16777216"><ns2:displayCharacter></ns2:displayCharacter><ns2:description></ns2:description><ns2:secondaryStructure>H</ns2:secondaryStructure><ns2:value>0.0</ns2:value></ns2:annotationElement><ns2:annotationElement position="176" colour="-16777216"><ns2:displayCharacter></ns2:displayCharacter><ns2:description></ns2:description><ns2:secondaryStructure>H</ns2:secondaryStructure><ns2:value>0.0</ns2:value></ns2:annotationElement><ns2:annotationElement position="177" colour="-16777216"><ns2:displayCharacter></ns2:displayCharacter><ns2:description></ns2:description><ns2:secondaryStructure>H</ns2:secondaryStructure><ns2:value>0.0</ns2:value></ns2:annotationElement><ns2:annotationElement position="178" colour="-16777216"><ns2:displayCharacter></ns2:displayCharacter><ns2:description></ns2:description><ns2:secondaryStructure>H</ns2:secondaryStructure><ns2:value>0.0</ns2:value></ns2:annotationElement><ns2:annotationElement position="179" colour="-16777216"><ns2:displayCharacter></ns2:displayCharacter><ns2:description></ns2:description><ns2:secondaryStructure>-</ns2:secondaryStructure><ns2:value>0.0</ns2:value></ns2:annotationElement><ns2:annotationElement position="180" colour="-16777216"><ns2:displayCharacter></ns2:displayCharacter><ns2:description></ns2:description><ns2:secondaryStructure>-</ns2:secondaryStructure><ns2:value>0.0</ns2:value></ns2:annotationElement><ns2:annotationElement position="181" colour="-16777216"><ns2:displayCharacter></ns2:displayCharacter><ns2:description></ns2:description><ns2:secondaryStructure>H</ns2:secondaryStructure><ns2:value>0.0</ns2:value></ns2:annotationElement><ns2:annotationElement position="182" colour="-16777216"><ns2:displayCharacter></ns2:displayCharacter><ns2:description></ns2:description><ns2:secondaryStructure>H</ns2:secondaryStructure><ns2:value>0.0</ns2:value></ns2:annotationElement><ns2:annotationElement position="183" colour="-16777216"><ns2:displayCharacter></ns2:displayCharacter><ns2:description></ns2:description><ns2:secondaryStructure>H</ns2:secondaryStructure><ns2:value>0.0</ns2:value></ns2:annotationElement><ns2:annotationElement position="184" colour="-16777216"><ns2:displayCharacter></ns2:displayCharacter><ns2:description></ns2:description><ns2:secondaryStructure>H</ns2:secondaryStructure><ns2:value>0.0</ns2:value></ns2:annotationElement><ns2:annotationElement position="185" colour="-16777216"><ns2:displayCharacter></ns2:displayCharacter><ns2:description></ns2:description><ns2:secondaryStructure>H</ns2:secondaryStructure><ns2:value>0.0</ns2:value></ns2:annotationElement><ns2:annotationElement position="186" colour="-16777216"><ns2:displayCharacter></ns2:displayCharacter><ns2:description></ns2:description><ns2:secondaryStructure>H</ns2:secondaryStructure><ns2:value>0.0</ns2:value></ns2:annotationElement><ns2:annotationElement position="187" colour="-16777216"><ns2:displayCharacter></ns2:displayCharacter><ns2:description></ns2:description><ns2:secondaryStructure>H</ns2:secondaryStructure><ns2:value>0.0</ns2:value></ns2:annotationElement><ns2:annotationElement position="188" colour="-16777216"><ns2:displayCharacter></ns2:displayCharacter><ns2:description></ns2:description><ns2:secondaryStructure>H</ns2:secondaryStructure><ns2:value>0.0</ns2:value></ns2:annotationElement><ns2:annotationElement position="189" colour="-16777216"><ns2:displayCharacter></ns2:displayCharacter><ns2:description></ns2:description><ns2:secondaryStructure>H</ns2:secondaryStructure><ns2:value>0.0</ns2:value></ns2:annotationElement><ns2:annotationElement position="190" colour="-16777216"><ns2:displayCharacter></ns2:displayCharacter><ns2:description></ns2:description><ns2:secondaryStructure>H</ns2:secondaryStructure><ns2:value>0.0</ns2:value></ns2:annotationElement><ns2:annotationElement position="191" colour="-16777216"><ns2:displayCharacter></ns2:displayCharacter><ns2:description></ns2:description><ns2:secondaryStructure>H</ns2:secondaryStructure><ns2:value>0.0</ns2:value></ns2:annotationElement><ns2:annotationElement position="192" colour="-16777216"><ns2:displayCharacter></ns2:displayCharacter><ns2:description></ns2:description><ns2:secondaryStructure>H</ns2:secondaryStructure><ns2:value>0.0</ns2:value></ns2:annotationElement><ns2:annotationElement position="193" colour="-16777216"><ns2:displayCharacter></ns2:displayCharacter><ns2:description></ns2:description><ns2:secondaryStructure>H</ns2:secondaryStructure><ns2:value>0.0</ns2:value></ns2:annotationElement><ns2:annotationElement position="194" colour="-16777216"><ns2:displayCharacter></ns2:displayCharacter><ns2:description></ns2:description><ns2:secondaryStructure>H</ns2:secondaryStructure><ns2:value>0.0</ns2:value></ns2:annotationElement><ns2:annotationElement position="195" colour="-16777216"><ns2:displayCharacter></ns2:displayCharacter><ns2:description></ns2:description><ns2:secondaryStructure>H</ns2:secondaryStructure><ns2:value>0.0</ns2:value></ns2:annotationElement><ns2:annotationElement position="196" colour="-16777216"><ns2:displayCharacter></ns2:displayCharacter><ns2:description></ns2:description><ns2:secondaryStructure>H</ns2:secondaryStructure><ns2:value>0.0</ns2:value></ns2:annotationElement><ns2:annotationElement position="197" colour="-16777216"><ns2:displayCharacter></ns2:displayCharacter><ns2:description></ns2:description><ns2:secondaryStructure>H</ns2:secondaryStructure><ns2:value>0.0</ns2:value></ns2:annotationElement><ns2:annotationElement position="198" colour="-16777216"><ns2:displayCharacter></ns2:displayCharacter><ns2:description></ns2:description><ns2:secondaryStructure>H</ns2:secondaryStructure><ns2:value>0.0</ns2:value></ns2:annotationElement><ns2:annotationElement position="199" colour="-16777216"><ns2:displayCharacter></ns2:displayCharacter><ns2:description></ns2:description><ns2:secondaryStructure>H</ns2:secondaryStructure><ns2:value>0.0</ns2:value></ns2:annotationElement><ns2:annotationElement position="200" colour="-16777216"><ns2:displayCharacter></ns2:displayCharacter><ns2:description></ns2:description><ns2:secondaryStructure>H</ns2:secondaryStructure><ns2:value>0.0</ns2:value></ns2:annotationElement><ns2:annotationElement position="201" colour="-16777216"><ns2:displayCharacter></ns2:displayCharacter><ns2:description></ns2:description><ns2:secondaryStructure>H</ns2:secondaryStructure><ns2:value>0.0</ns2:value></ns2:annotationElement><ns2:annotationElement position="202" colour="-16777216"><ns2:displayCharacter></ns2:displayCharacter><ns2:description></ns2:description><ns2:secondaryStructure>H</ns2:secondaryStructure><ns2:value>0.0</ns2:value></ns2:annotationElement><ns2:annotationElement position="203" colour="-16777216"><ns2:displayCharacter></ns2:displayCharacter><ns2:description></ns2:description><ns2:secondaryStructure>H</ns2:secondaryStructure><ns2:value>0.0</ns2:value></ns2:annotationElement><ns2:annotationElement position="204" colour="-16777216"><ns2:displayCharacter></ns2:displayCharacter><ns2:description></ns2:description><ns2:secondaryStructure>-</ns2:secondaryStructure><ns2:value>0.0</ns2:value></ns2:annotationElement><ns2:annotationElement position="205" colour="-16777216"><ns2:displayCharacter></ns2:displayCharacter><ns2:description></ns2:description><ns2:secondaryStructure>-</ns2:secondaryStructure><ns2:value>0.0</ns2:value></ns2:annotationElement><ns2:annotationElement position="206" colour="-16777216"><ns2:displayCharacter></ns2:displayCharacter><ns2:description></ns2:description><ns2:secondaryStructure>-</ns2:secondaryStructure><ns2:value>0.0</ns2:value></ns2:annotationElement><ns2:annotationElement position="207" colour="-16777216"><ns2:displayCharacter></ns2:displayCharacter><ns2:description></ns2:description><ns2:secondaryStructure>-</ns2:secondaryStructure><ns2:value>0.0</ns2:value></ns2:annotationElement><ns2:annotationElement position="208" colour="-16777216"><ns2:displayCharacter></ns2:displayCharacter><ns2:description></ns2:description><ns2:secondaryStructure>-</ns2:secondaryStructure><ns2:value>0.0</ns2:value></ns2:annotationElement><ns2:annotationElement position="209" colour="-16777216"><ns2:displayCharacter></ns2:displayCharacter><ns2:description></ns2:description><ns2:secondaryStructure>-</ns2:secondaryStructure><ns2:value>0.0</ns2:value></ns2:annotationElement><ns2:annotationElement position="210" colour="-16777216"><ns2:displayCharacter></ns2:displayCharacter><ns2:description></ns2:description><ns2:secondaryStructure>H</ns2:secondaryStructure><ns2:value>0.0</ns2:value></ns2:annotationElement><ns2:annotationElement position="211" colour="-16777216"><ns2:displayCharacter></ns2:displayCharacter><ns2:description></ns2:description><ns2:secondaryStructure>H</ns2:secondaryStructure><ns2:value>0.0</ns2:value></ns2:annotationElement><ns2:annotationElement position="212" colour="-16777216"><ns2:displayCharacter></ns2:displayCharacter><ns2:description></ns2:description><ns2:secondaryStructure>-</ns2:secondaryStructure><ns2:value>0.0</ns2:value></ns2:annotationElement><ns2:annotationElement position="214" colour="-16777216"><ns2:displayCharacter></ns2:displayCharacter><ns2:description></ns2:description><ns2:secondaryStructure>-</ns2:secondaryStructure><ns2:value>0.0</ns2:value></ns2:annotationElement><ns2:annotationElement position="215" colour="-16777216"><ns2:displayCharacter></ns2:displayCharacter><ns2:description></ns2:description><ns2:secondaryStructure>H</ns2:secondaryStructure><ns2:value>0.0</ns2:value></ns2:annotationElement><ns2:annotationElement position="216" colour="-16777216"><ns2:displayCharacter></ns2:displayCharacter><ns2:description></ns2:description><ns2:secondaryStructure>H</ns2:secondaryStructure><ns2:value>0.0</ns2:value></ns2:annotationElement><ns2:annotationElement position="217" colour="-16777216"><ns2:displayCharacter></ns2:displayCharacter><ns2:description></ns2:description><ns2:secondaryStructure>H</ns2:secondaryStructure><ns2:value>0.0</ns2:value></ns2:annotationElement><ns2:annotationElement position="218" colour="-16777216"><ns2:displayCharacter></ns2:displayCharacter><ns2:description></ns2:description><ns2:secondaryStructure>H</ns2:secondaryStructure><ns2:value>0.0</ns2:value></ns2:annotationElement><ns2:annotationElement position="219" colour="-16777216"><ns2:displayCharacter></ns2:displayCharacter><ns2:description></ns2:description><ns2:secondaryStructure>H</ns2:secondaryStructure><ns2:value>0.0</ns2:value></ns2:annotationElement><ns2:annotationElement position="220" colour="-16777216"><ns2:displayCharacter></ns2:displayCharacter><ns2:description></ns2:description><ns2:secondaryStructure>H</ns2:secondaryStructure><ns2:value>0.0</ns2:value></ns2:annotationElement><ns2:annotationElement position="221" colour="-16777216"><ns2:displayCharacter></ns2:displayCharacter><ns2:description></ns2:description><ns2:secondaryStructure>H</ns2:secondaryStructure><ns2:value>0.0</ns2:value></ns2:annotationElement><ns2:annotationElement position="222" colour="-16777216"><ns2:displayCharacter></ns2:displayCharacter><ns2:description></ns2:description><ns2:secondaryStructure>-</ns2:secondaryStructure><ns2:value>0.0</ns2:value></ns2:annotationElement><ns2:annotationElement position="223" colour="-16777216"><ns2:displayCharacter></ns2:displayCharacter><ns2:description></ns2:description><ns2:secondaryStructure>-</ns2:secondaryStructure><ns2:value>0.0</ns2:value></ns2:annotationElement><ns2:annotationElement position="224" colour="-16777216"><ns2:displayCharacter></ns2:displayCharacter><ns2:description></ns2:description><ns2:secondaryStructure>H</ns2:secondaryStructure><ns2:value>0.0</ns2:value></ns2:annotationElement><ns2:annotationElement position="225" colour="-16777216"><ns2:displayCharacter></ns2:displayCharacter><ns2:description></ns2:description><ns2:secondaryStructure>E</ns2:secondaryStructure><ns2:value>0.0</ns2:value></ns2:annotationElement><ns2:annotationElement position="226" colour="-16777216"><ns2:displayCharacter></ns2:displayCharacter><ns2:description></ns2:description><ns2:secondaryStructure>E</ns2:secondaryStructure><ns2:value>0.0</ns2:value></ns2:annotationElement><ns2:annotationElement position="227" colour="-16777216"><ns2:displayCharacter></ns2:displayCharacter><ns2:description></ns2:description><ns2:secondaryStructure>-</ns2:secondaryStructure><ns2:value>0.0</ns2:value></ns2:annotationElement><ns2:annotationElement position="228" colour="-16777216"><ns2:displayCharacter></ns2:displayCharacter><ns2:description></ns2:description><ns2:secondaryStructure>-</ns2:secondaryStructure><ns2:value>0.0</ns2:value></ns2:annotationElement><ns2:annotationElement position="229" colour="-16777216"><ns2:displayCharacter></ns2:displayCharacter><ns2:description></ns2:description><ns2:secondaryStructure>H</ns2:secondaryStructure><ns2:value>0.0</ns2:value></ns2:annotationElement><ns2:annotationElement position="230" colour="-16777216"><ns2:displayCharacter></ns2:displayCharacter><ns2:description></ns2:description><ns2:secondaryStructure>H</ns2:secondaryStructure><ns2:value>0.0</ns2:value></ns2:annotationElement><ns2:annotationElement position="231" colour="-16777216"><ns2:displayCharacter></ns2:displayCharacter><ns2:description></ns2:description><ns2:secondaryStructure>H</ns2:secondaryStructure><ns2:value>0.0</ns2:value></ns2:annotationElement><ns2:annotationElement position="232" colour="-16777216"><ns2:displayCharacter></ns2:displayCharacter><ns2:description></ns2:description><ns2:secondaryStructure>H</ns2:secondaryStructure><ns2:value>0.0</ns2:value></ns2:annotationElement><ns2:annotationElement position="233" colour="-16777216"><ns2:displayCharacter></ns2:displayCharacter><ns2:description></ns2:description><ns2:secondaryStructure>H</ns2:secondaryStructure><ns2:value>0.0</ns2:value></ns2:annotationElement><ns2:annotationElement position="234" colour="-16777216"><ns2:displayCharacter></ns2:displayCharacter><ns2:description></ns2:description><ns2:secondaryStructure>H</ns2:secondaryStructure><ns2:value>0.0</ns2:value></ns2:annotationElement><ns2:annotationElement position="235" colour="-16777216"><ns2:displayCharacter></ns2:displayCharacter><ns2:description></ns2:description><ns2:secondaryStructure>H</ns2:secondaryStructure><ns2:value>0.0</ns2:value></ns2:annotationElement><ns2:annotationElement position="236" colour="-16777216"><ns2:displayCharacter></ns2:displayCharacter><ns2:description></ns2:description><ns2:secondaryStructure>H</ns2:secondaryStructure><ns2:value>0.0</ns2:value></ns2:annotationElement><ns2:annotationElement position="237" colour="-16777216"><ns2:displayCharacter></ns2:displayCharacter><ns2:description></ns2:description><ns2:secondaryStructure>H</ns2:secondaryStructure><ns2:value>0.0</ns2:value></ns2:annotationElement><ns2:annotationElement position="238" colour="-16777216"><ns2:displayCharacter></ns2:displayCharacter><ns2:description></ns2:description><ns2:secondaryStructure>H</ns2:secondaryStructure><ns2:value>0.0</ns2:value></ns2:annotationElement><ns2:annotationElement position="239" colour="-16777216"><ns2:displayCharacter></ns2:displayCharacter><ns2:description></ns2:description><ns2:secondaryStructure>H</ns2:secondaryStructure><ns2:value>0.0</ns2:value></ns2:annotationElement><ns2:annotationElement position="240" colour="-16777216"><ns2:displayCharacter></ns2:displayCharacter><ns2:description></ns2:description><ns2:secondaryStructure>H</ns2:secondaryStructure><ns2:value>0.0</ns2:value></ns2:annotationElement><ns2:annotationElement position="241" colour="-16777216"><ns2:displayCharacter></ns2:displayCharacter><ns2:description></ns2:description><ns2:secondaryStructure>H</ns2:secondaryStructure><ns2:value>0.0</ns2:value></ns2:annotationElement><ns2:annotationElement position="242" colour="-16777216"><ns2:displayCharacter></ns2:displayCharacter><ns2:description></ns2:description><ns2:secondaryStructure>H</ns2:secondaryStructure><ns2:value>0.0</ns2:value></ns2:annotationElement><ns2:annotationElement position="243" colour="-16777216"><ns2:displayCharacter></ns2:displayCharacter><ns2:description></ns2:description><ns2:secondaryStructure>H</ns2:secondaryStructure><ns2:value>0.0</ns2:value></ns2:annotationElement><ns2:annotationElement position="244" colour="-16777216"><ns2:displayCharacter></ns2:displayCharacter><ns2:description></ns2:description><ns2:secondaryStructure>H</ns2:secondaryStructure><ns2:value>0.0</ns2:value></ns2:annotationElement><ns2:annotationElement position="245" colour="-16777216"><ns2:displayCharacter></ns2:displayCharacter><ns2:description></ns2:description><ns2:secondaryStructure>H</ns2:secondaryStructure><ns2:value>0.0</ns2:value></ns2:annotationElement><ns2:annotationElement position="246" colour="-16777216"><ns2:displayCharacter></ns2:displayCharacter><ns2:description></ns2:description><ns2:secondaryStructure>H</ns2:secondaryStructure><ns2:value>0.0</ns2:value></ns2:annotationElement><ns2:annotationElement position="247" colour="-16777216"><ns2:displayCharacter></ns2:displayCharacter><ns2:description></ns2:description><ns2:secondaryStructure>H</ns2:secondaryStructure><ns2:value>0.0</ns2:value></ns2:annotationElement><ns2:annotationElement position="248" colour="-16777216"><ns2:displayCharacter></ns2:displayCharacter><ns2:description></ns2:description><ns2:secondaryStructure>H</ns2:secondaryStructure><ns2:value>0.0</ns2:value></ns2:annotationElement><ns2:annotationElement position="249" colour="-16777216"><ns2:displayCharacter></ns2:displayCharacter><ns2:description></ns2:description><ns2:secondaryStructure>H</ns2:secondaryStructure><ns2:value>0.0</ns2:value></ns2:annotationElement><ns2:annotationElement position="250" colour="-16777216"><ns2:displayCharacter></ns2:displayCharacter><ns2:description></ns2:description><ns2:secondaryStructure>H</ns2:secondaryStructure><ns2:value>0.0</ns2:value></ns2:annotationElement><ns2:annotationElement position="251" colour="-16777216"><ns2:displayCharacter></ns2:displayCharacter><ns2:description></ns2:description><ns2:secondaryStructure>H</ns2:secondaryStructure><ns2:value>0.0</ns2:value></ns2:annotationElement><ns2:annotationElement position="252" colour="-16777216"><ns2:displayCharacter></ns2:displayCharacter><ns2:description></ns2:description><ns2:secondaryStructure>H</ns2:secondaryStructure><ns2:value>0.0</ns2:value></ns2:annotationElement><ns2:annotationElement position="253" colour="-16777216"><ns2:displayCharacter></ns2:displayCharacter><ns2:description></ns2:description><ns2:secondaryStructure>-</ns2:secondaryStructure><ns2:value>0.0</ns2:value></ns2:annotationElement><ns2:annotationElement position="254" colour="-16777216"><ns2:displayCharacter></ns2:displayCharacter><ns2:description></ns2:description><ns2:secondaryStructure>-</ns2:secondaryStructure><ns2:value>0.0</ns2:value></ns2:annotationElement><ns2:annotationElement position="255" colour="-16777216"><ns2:displayCharacter></ns2:displayCharacter><ns2:description></ns2:description><ns2:secondaryStructure>-</ns2:secondaryStructure><ns2:value>0.0</ns2:value></ns2:annotationElement><ns2:annotationElement position="256" colour="-16777216"><ns2:displayCharacter></ns2:displayCharacter><ns2:description></ns2:description><ns2:secondaryStructure>-</ns2:secondaryStructure><ns2:value>0.0</ns2:value></ns2:annotationElement><ns2:annotationElement position="257" colour="-16777216"><ns2:displayCharacter></ns2:displayCharacter><ns2:description></ns2:description><ns2:secondaryStructure>-</ns2:secondaryStructure><ns2:value>0.0</ns2:value></ns2:annotationElement><ns2:annotationElement position="258" colour="-16777216"><ns2:displayCharacter></ns2:displayCharacter><ns2:description></ns2:description><ns2:secondaryStructure>-</ns2:secondaryStructure><ns2:value>0.0</ns2:value></ns2:annotationElement><ns2:annotationElement position="259" colour="-16777216"><ns2:displayCharacter></ns2:displayCharacter><ns2:description></ns2:description><ns2:secondaryStructure>H</ns2:secondaryStructure><ns2:value>0.0</ns2:value></ns2:annotationElement><ns2:annotationElement position="260" colour="-16777216"><ns2:displayCharacter></ns2:displayCharacter><ns2:description></ns2:description><ns2:secondaryStructure>H</ns2:secondaryStructure><ns2:value>0.0</ns2:value></ns2:annotationElement><ns2:annotationElement position="261" colour="-16777216"><ns2:displayCharacter></ns2:displayCharacter><ns2:description></ns2:description><ns2:secondaryStructure>H</ns2:secondaryStructure><ns2:value>0.0</ns2:value></ns2:annotationElement><ns2:annotationElement position="262" colour="-16777216"><ns2:displayCharacter></ns2:displayCharacter><ns2:description></ns2:description><ns2:secondaryStructure>H</ns2:secondaryStructure><ns2:value>0.0</ns2:value></ns2:annotationElement><ns2:annotationElement position="263" colour="-16777216"><ns2:displayCharacter></ns2:displayCharacter><ns2:description></ns2:description><ns2:secondaryStructure>H</ns2:secondaryStructure><ns2:value>0.0</ns2:value></ns2:annotationElement><ns2:annotationElement position="264" colour="-16777216"><ns2:displayCharacter></ns2:displayCharacter><ns2:description></ns2:description><ns2:secondaryStructure>H</ns2:secondaryStructure><ns2:value>0.0</ns2:value></ns2:annotationElement><ns2:annotationElement position="265" colour="-16777216"><ns2:displayCharacter></ns2:displayCharacter><ns2:description></ns2:description><ns2:secondaryStructure>H</ns2:secondaryStructure><ns2:value>0.0</ns2:value></ns2:annotationElement><ns2:annotationElement position="266" colour="-16777216"><ns2:displayCharacter></ns2:displayCharacter><ns2:description></ns2:description><ns2:secondaryStructure>H</ns2:secondaryStructure><ns2:value>0.0</ns2:value></ns2:annotationElement><ns2:annotationElement position="267" colour="-16777216"><ns2:displayCharacter></ns2:displayCharacter><ns2:description></ns2:description><ns2:secondaryStructure>H</ns2:secondaryStructure><ns2:value>0.0</ns2:value></ns2:annotationElement><ns2:annotationElement position="268" colour="-16777216"><ns2:displayCharacter></ns2:displayCharacter><ns2:description></ns2:description><ns2:secondaryStructure>-</ns2:secondaryStructure><ns2:value>0.0</ns2:value></ns2:annotationElement><ns2:annotationElement position="269" colour="-16777216"><ns2:displayCharacter></ns2:displayCharacter><ns2:description></ns2:description><ns2:secondaryStructure>-</ns2:secondaryStructure><ns2:value>0.0</ns2:value></ns2:annotationElement><ns2:annotationElement position="270" colour="-16777216"><ns2:displayCharacter></ns2:displayCharacter><ns2:description></ns2:description><ns2:secondaryStructure>-</ns2:secondaryStructure><ns2:value>0.0</ns2:value></ns2:annotationElement><ns2:annotationElement position="271" colour="-16777216"><ns2:displayCharacter></ns2:displayCharacter><ns2:description></ns2:description><ns2:secondaryStructure>-</ns2:secondaryStructure><ns2:value>0.0</ns2:value></ns2:annotationElement><ns2:annotationElement position="272" colour="-16777216"><ns2:displayCharacter></ns2:displayCharacter><ns2:description></ns2:description><ns2:secondaryStructure>H</ns2:secondaryStructure><ns2:value>0.0</ns2:value></ns2:annotationElement><ns2:annotationElement position="273" colour="-16777216"><ns2:displayCharacter></ns2:displayCharacter><ns2:description></ns2:description><ns2:secondaryStructure>H</ns2:secondaryStructure><ns2:value>0.0</ns2:value></ns2:annotationElement><ns2:annotationElement position="274" colour="-16777216"><ns2:displayCharacter></ns2:displayCharacter><ns2:description></ns2:description><ns2:secondaryStructure>H</ns2:secondaryStructure><ns2:value>0.0</ns2:value></ns2:annotationElement><ns2:annotationElement position="275" colour="-16777216"><ns2:displayCharacter></ns2:displayCharacter><ns2:description></ns2:description><ns2:secondaryStructure>H</ns2:secondaryStructure><ns2:value>0.0</ns2:value></ns2:annotationElement><ns2:annotationElement position="276" colour="-16777216"><ns2:displayCharacter></ns2:displayCharacter><ns2:description></ns2:description><ns2:secondaryStructure>H</ns2:secondaryStructure><ns2:value>0.0</ns2:value></ns2:annotationElement><ns2:annotationElement position="277" colour="-16777216"><ns2:displayCharacter></ns2:displayCharacter><ns2:description></ns2:description><ns2:secondaryStructure>H</ns2:secondaryStructure><ns2:value>0.0</ns2:value></ns2:annotationElement><ns2:annotationElement position="278" colour="-16777216"><ns2:displayCharacter></ns2:displayCharacter><ns2:description></ns2:description><ns2:secondaryStructure>H</ns2:secondaryStructure><ns2:value>0.0</ns2:value></ns2:annotationElement><ns2:annotationElement position="279" colour="-16777216"><ns2:displayCharacter></ns2:displayCharacter><ns2:description></ns2:description><ns2:secondaryStructure>H</ns2:secondaryStructure><ns2:value>0.0</ns2:value></ns2:annotationElement><ns2:annotationElement position="280" colour="-16777216"><ns2:displayCharacter></ns2:displayCharacter><ns2:description></ns2:description><ns2:secondaryStructure>H</ns2:secondaryStructure><ns2:value>0.0</ns2:value></ns2:annotationElement><ns2:annotationElement position="281" colour="-16777216"><ns2:displayCharacter></ns2:displayCharacter><ns2:description></ns2:description><ns2:secondaryStructure>H</ns2:secondaryStructure><ns2:value>0.0</ns2:value></ns2:annotationElement><ns2:annotationElement position="282" colour="-16777216"><ns2:displayCharacter></ns2:displayCharacter><ns2:description></ns2:description><ns2:secondaryStructure>H</ns2:secondaryStructure><ns2:value>0.0</ns2:value></ns2:annotationElement><ns2:annotationElement position="283" colour="-16777216"><ns2:displayCharacter></ns2:displayCharacter><ns2:description></ns2:description><ns2:secondaryStructure>H</ns2:secondaryStructure><ns2:value>0.0</ns2:value></ns2:annotationElement><ns2:annotationElement position="284" colour="-16777216"><ns2:displayCharacter></ns2:displayCharacter><ns2:description></ns2:description><ns2:secondaryStructure>H</ns2:secondaryStructure><ns2:value>0.0</ns2:value></ns2:annotationElement><ns2:annotationElement position="285" colour="-16777216"><ns2:displayCharacter></ns2:displayCharacter><ns2:description></ns2:description><ns2:secondaryStructure>H</ns2:secondaryStructure><ns2:value>0.0</ns2:value></ns2:annotationElement><ns2:annotationElement position="286" colour="-16777216"><ns2:displayCharacter></ns2:displayCharacter><ns2:description></ns2:description><ns2:secondaryStructure>H</ns2:secondaryStructure><ns2:value>0.0</ns2:value></ns2:annotationElement><ns2:annotationElement position="287" colour="-16777216"><ns2:displayCharacter></ns2:displayCharacter><ns2:description></ns2:description><ns2:secondaryStructure>H</ns2:secondaryStructure><ns2:value>0.0</ns2:value></ns2:annotationElement><ns2:annotationElement position="288" colour="-16777216"><ns2:displayCharacter></ns2:displayCharacter><ns2:description></ns2:description><ns2:secondaryStructure>-</ns2:secondaryStructure><ns2:value>0.0</ns2:value></ns2:annotationElement><ns2:annotationElement position="289" colour="-16777216"><ns2:displayCharacter></ns2:displayCharacter><ns2:description></ns2:description><ns2:secondaryStructure>-</ns2:secondaryStructure><ns2:value>0.0</ns2:value></ns2:annotationElement><ns2:annotationElement position="293" colour="-16777216"><ns2:displayCharacter></ns2:displayCharacter><ns2:description></ns2:description><ns2:secondaryStructure>H</ns2:secondaryStructure><ns2:value>0.0</ns2:value></ns2:annotationElement><ns2:annotationElement position="294" colour="-16777216"><ns2:displayCharacter></ns2:displayCharacter><ns2:description></ns2:description><ns2:secondaryStructure>H</ns2:secondaryStructure><ns2:value>0.0</ns2:value></ns2:annotationElement><ns2:annotationElement position="295" colour="-16777216"><ns2:displayCharacter></ns2:displayCharacter><ns2:description></ns2:description><ns2:secondaryStructure>H</ns2:secondaryStructure><ns2:value>0.0</ns2:value></ns2:annotationElement><ns2:annotationElement position="296" colour="-16777216"><ns2:displayCharacter></ns2:displayCharacter><ns2:description></ns2:description><ns2:secondaryStructure>H</ns2:secondaryStructure><ns2:value>0.0</ns2:value></ns2:annotationElement><ns2:annotationElement position="297" colour="-16777216"><ns2:displayCharacter></ns2:displayCharacter><ns2:description></ns2:description><ns2:secondaryStructure>H</ns2:secondaryStructure><ns2:value>0.0</ns2:value></ns2:annotationElement><ns2:annotationElement position="298" colour="-16777216"><ns2:displayCharacter></ns2:displayCharacter><ns2:description></ns2:description><ns2:secondaryStructure>E</ns2:secondaryStructure><ns2:value>0.0</ns2:value></ns2:annotationElement><ns2:annotationElement position="299" colour="-16777216"><ns2:displayCharacter></ns2:displayCharacter><ns2:description></ns2:description><ns2:secondaryStructure>-</ns2:secondaryStructure><ns2:value>0.0</ns2:value></ns2:annotationElement><ns2:annotationElement position="300" colour="-16777216"><ns2:displayCharacter></ns2:displayCharacter><ns2:description></ns2:description><ns2:secondaryStructure>-</ns2:secondaryStructure><ns2:value>0.0</ns2:value></ns2:annotationElement><ns2:annotationElement position="301" colour="-16777216"><ns2:displayCharacter></ns2:displayCharacter><ns2:description></ns2:description><ns2:secondaryStructure>-</ns2:secondaryStructure><ns2:value>0.0</ns2:value></ns2:annotationElement><ns2:annotationElement position="302" colour="-16777216"><ns2:displayCharacter></ns2:displayCharacter><ns2:description></ns2:description><ns2:secondaryStructure>-</ns2:secondaryStructure><ns2:value>0.0</ns2:value></ns2:annotationElement><ns2:annotationElement position="303" colour="-16777216"><ns2:displayCharacter></ns2:displayCharacter><ns2:description></ns2:description><ns2:secondaryStructure>E</ns2:secondaryStructure><ns2:value>0.0</ns2:value></ns2:annotationElement><ns2:annotationElement position="304" colour="-16777216"><ns2:displayCharacter></ns2:displayCharacter><ns2:description></ns2:description><ns2:secondaryStructure>E</ns2:secondaryStructure><ns2:value>0.0</ns2:value></ns2:annotationElement><ns2:annotationElement position="305" colour="-16777216"><ns2:displayCharacter></ns2:displayCharacter><ns2:description></ns2:description><ns2:secondaryStructure>E</ns2:secondaryStructure><ns2:value>0.0</ns2:value></ns2:annotationElement><ns2:annotationElement position="306" colour="-16777216"><ns2:displayCharacter></ns2:displayCharacter><ns2:description></ns2:description><ns2:secondaryStructure>E</ns2:secondaryStructure><ns2:value>0.0</ns2:value></ns2:annotationElement><ns2:annotationElement position="307" colour="-16777216"><ns2:displayCharacter></ns2:displayCharacter><ns2:description></ns2:description><ns2:secondaryStructure>E</ns2:secondaryStructure><ns2:value>0.0</ns2:value></ns2:annotationElement><ns2:annotationElement position="308" colour="-16777216"><ns2:displayCharacter></ns2:displayCharacter><ns2:description></ns2:description><ns2:secondaryStructure>E</ns2:secondaryStructure><ns2:value>0.0</ns2:value></ns2:annotationElement><ns2:annotationElement position="309" colour="-16777216"><ns2:displayCharacter></ns2:displayCharacter><ns2:description></ns2:description><ns2:secondaryStructure>E</ns2:secondaryStructure><ns2:value>0.0</ns2:value></ns2:annotationElement><ns2:annotationElement position="310" colour="-16777216"><ns2:displayCharacter></ns2:displayCharacter><ns2:description></ns2:description><ns2:secondaryStructure>E</ns2:secondaryStructure><ns2:value>0.0</ns2:value></ns2:annotationElement><ns2:annotationElement position="311" colour="-16777216"><ns2:displayCharacter></ns2:displayCharacter><ns2:description></ns2:description><ns2:secondaryStructure>-</ns2:secondaryStructure><ns2:value>0.0</ns2:value></ns2:annotationElement><ns2:annotationElement position="312" colour="-16777216"><ns2:displayCharacter></ns2:displayCharacter><ns2:description></ns2:description><ns2:secondaryStructure>-</ns2:secondaryStructure><ns2:value>0.0</ns2:value></ns2:annotationElement><ns2:annotationElement position="313" colour="-16777216"><ns2:displayCharacter></ns2:displayCharacter><ns2:description></ns2:description><ns2:secondaryStructure>-</ns2:secondaryStructure><ns2:value>0.0</ns2:value></ns2:annotationElement><ns2:annotationElement position="314" colour="-16777216"><ns2:displayCharacter></ns2:displayCharacter><ns2:description></ns2:description><ns2:secondaryStructure>-</ns2:secondaryStructure><ns2:value>0.0</ns2:value></ns2:annotationElement><ns2:annotationElement position="322" colour="-16777216"><ns2:displayCharacter></ns2:displayCharacter><ns2:description></ns2:description><ns2:secondaryStructure>-</ns2:secondaryStructure><ns2:value>0.0</ns2:value></ns2:annotationElement><ns2:annotationElement position="323" colour="-16777216"><ns2:displayCharacter></ns2:displayCharacter><ns2:description></ns2:description><ns2:secondaryStructure>-</ns2:secondaryStructure><ns2:value>0.0</ns2:value></ns2:annotationElement><ns2:annotationElement position="324" colour="-16777216"><ns2:displayCharacter></ns2:displayCharacter><ns2:description></ns2:description><ns2:secondaryStructure>-</ns2:secondaryStructure><ns2:value>0.0</ns2:value></ns2:annotationElement><ns2:annotationElement position="325" colour="-16777216"><ns2:displayCharacter></ns2:displayCharacter><ns2:description></ns2:description><ns2:secondaryStructure>-</ns2:secondaryStructure><ns2:value>0.0</ns2:value></ns2:annotationElement><ns2:annotationElement position="327" colour="-16777216"><ns2:displayCharacter></ns2:displayCharacter><ns2:description></ns2:description><ns2:secondaryStructure>-</ns2:secondaryStructure><ns2:value>0.0</ns2:value></ns2:annotationElement><ns2:annotationElement position="328" colour="-16777216"><ns2:displayCharacter></ns2:displayCharacter><ns2:description></ns2:description><ns2:secondaryStructure>-</ns2:secondaryStructure><ns2:value>0.0</ns2:value></ns2:annotationElement><ns2:annotationElement position="329" colour="-16777216"><ns2:displayCharacter></ns2:displayCharacter><ns2:description></ns2:description><ns2:secondaryStructure>-</ns2:secondaryStructure><ns2:value>0.0</ns2:value></ns2:annotationElement><ns2:annotationElement position="330" colour="-16777216"><ns2:displayCharacter></ns2:displayCharacter><ns2:description></ns2:description><ns2:secondaryStructure>E</ns2:secondaryStructure><ns2:value>0.0</ns2:value></ns2:annotationElement><ns2:annotationElement position="331" colour="-16777216"><ns2:displayCharacter></ns2:displayCharacter><ns2:description></ns2:description><ns2:secondaryStructure>E</ns2:secondaryStructure><ns2:value>0.0</ns2:value></ns2:annotationElement><ns2:annotationElement position="332" colour="-16777216"><ns2:displayCharacter></ns2:displayCharacter><ns2:description></ns2:description><ns2:secondaryStructure>E</ns2:secondaryStructure><ns2:value>0.0</ns2:value></ns2:annotationElement><ns2:annotationElement position="333" colour="-16777216"><ns2:displayCharacter></ns2:displayCharacter><ns2:description></ns2:description><ns2:secondaryStructure>E</ns2:secondaryStructure><ns2:value>0.0</ns2:value></ns2:annotationElement><ns2:annotationElement position="334" colour="-16777216"><ns2:displayCharacter></ns2:displayCharacter><ns2:description></ns2:description><ns2:secondaryStructure>E</ns2:secondaryStructure><ns2:value>0.0</ns2:value></ns2:annotationElement><ns2:annotationElement position="335" colour="-16777216"><ns2:displayCharacter></ns2:displayCharacter><ns2:description></ns2:description><ns2:secondaryStructure>E</ns2:secondaryStructure><ns2:value>0.0</ns2:value></ns2:annotationElement><ns2:annotationElement position="336" colour="-16777216"><ns2:displayCharacter></ns2:displayCharacter><ns2:description></ns2:description><ns2:secondaryStructure>E</ns2:secondaryStructure><ns2:value>0.0</ns2:value></ns2:annotationElement><ns2:annotationElement position="343" colour="-16777216"><ns2:displayCharacter></ns2:displayCharacter><ns2:description></ns2:description><ns2:secondaryStructure>-</ns2:secondaryStructure><ns2:value>0.0</ns2:value></ns2:annotationElement><ns2:annotationElement position="344" colour="-16777216"><ns2:displayCharacter></ns2:displayCharacter><ns2:description></ns2:description><ns2:secondaryStructure>-</ns2:secondaryStructure><ns2:value>0.0</ns2:value></ns2:annotationElement><ns2:annotationElement position="345" colour="-16777216"><ns2:displayCharacter></ns2:displayCharacter><ns2:description></ns2:description><ns2:secondaryStructure>-</ns2:secondaryStructure><ns2:value>0.0</ns2:value></ns2:annotationElement><ns2:annotationElement position="346" colour="-16777216"><ns2:displayCharacter></ns2:displayCharacter><ns2:description></ns2:description><ns2:secondaryStructure>-</ns2:secondaryStructure><ns2:value>0.0</ns2:value></ns2:annotationElement><ns2:annotationElement position="347" colour="-16777216"><ns2:displayCharacter></ns2:displayCharacter><ns2:description></ns2:description><ns2:secondaryStructure>-</ns2:secondaryStructure><ns2:value>0.0</ns2:value></ns2:annotationElement><ns2:annotationElement position="348" colour="-16777216"><ns2:displayCharacter></ns2:displayCharacter><ns2:description></ns2:description><ns2:secondaryStructure>-</ns2:secondaryStructure><ns2:value>0.0</ns2:value></ns2:annotationElement><ns2:annotationElement position="349" colour="-16777216"><ns2:displayCharacter></ns2:displayCharacter><ns2:description></ns2:description><ns2:secondaryStructure>E</ns2:secondaryStructure><ns2:value>0.0</ns2:value></ns2:annotationElement><ns2:annotationElement position="350" colour="-16777216"><ns2:displayCharacter></ns2:displayCharacter><ns2:description></ns2:description><ns2:secondaryStructure>-</ns2:secondaryStructure><ns2:value>0.0</ns2:value></ns2:annotationElement><ns2:annotationElement position="351" colour="-16777216"><ns2:displayCharacter></ns2:displayCharacter><ns2:description></ns2:description><ns2:secondaryStructure>-</ns2:secondaryStructure><ns2:value>0.0</ns2:value></ns2:annotationElement><ns2:annotationElement position="352" colour="-16777216"><ns2:displayCharacter></ns2:displayCharacter><ns2:description></ns2:description><ns2:secondaryStructure>-</ns2:secondaryStructure><ns2:value>0.0</ns2:value></ns2:annotationElement><ns2:annotationElement position="353" colour="-16777216"><ns2:displayCharacter></ns2:displayCharacter><ns2:description></ns2:description><ns2:secondaryStructure>-</ns2:secondaryStructure><ns2:value>0.0</ns2:value></ns2:annotationElement><ns2:annotationElement position="354" colour="-16777216"><ns2:displayCharacter></ns2:displayCharacter><ns2:description></ns2:description><ns2:secondaryStructure>-</ns2:secondaryStructure><ns2:value>0.0</ns2:value></ns2:annotationElement><ns2:annotationElement position="355" colour="-16777216"><ns2:displayCharacter></ns2:displayCharacter><ns2:description></ns2:description><ns2:secondaryStructure>E</ns2:secondaryStructure><ns2:value>0.0</ns2:value></ns2:annotationElement><ns2:annotationElement position="356" colour="-16777216"><ns2:displayCharacter></ns2:displayCharacter><ns2:description></ns2:description><ns2:secondaryStructure>E</ns2:secondaryStructure><ns2:value>0.0</ns2:value></ns2:annotationElement><ns2:annotationElement position="357" colour="-16777216"><ns2:displayCharacter></ns2:displayCharacter><ns2:description></ns2:description><ns2:secondaryStructure>E</ns2:secondaryStructure><ns2:value>0.0</ns2:value></ns2:annotationElement><ns2:annotationElement position="358" colour="-16777216"><ns2:displayCharacter></ns2:displayCharacter><ns2:description></ns2:description><ns2:secondaryStructure>E</ns2:secondaryStructure><ns2:value>0.0</ns2:value></ns2:annotationElement><ns2:annotationElement position="359" colour="-16777216"><ns2:displayCharacter></ns2:displayCharacter><ns2:description></ns2:description><ns2:secondaryStructure>E</ns2:secondaryStructure><ns2:value>0.0</ns2:value></ns2:annotationElement><ns2:annotationElement position="360" colour="-16777216"><ns2:displayCharacter></ns2:displayCharacter><ns2:description></ns2:description><ns2:secondaryStructure>E</ns2:secondaryStructure><ns2:value>0.0</ns2:value></ns2:annotationElement><ns2:annotationElement position="361" colour="-16777216"><ns2:displayCharacter></ns2:displayCharacter><ns2:description></ns2:description><ns2:secondaryStructure>-</ns2:secondaryStructure><ns2:value>0.0</ns2:value></ns2:annotationElement><ns2:annotationElement position="362" colour="-16777216"><ns2:displayCharacter></ns2:displayCharacter><ns2:description></ns2:description><ns2:secondaryStructure>-</ns2:secondaryStructure><ns2:value>0.0</ns2:value></ns2:annotationElement><ns2:annotationElement position="363" colour="-16777216"><ns2:displayCharacter></ns2:displayCharacter><ns2:description></ns2:description><ns2:secondaryStructure>-</ns2:secondaryStructure><ns2:value>0.0</ns2:value></ns2:annotationElement><ns2:annotationElement position="364" colour="-16777216"><ns2:displayCharacter></ns2:displayCharacter><ns2:description></ns2:description><ns2:secondaryStructure>-</ns2:secondaryStructure><ns2:value>0.0</ns2:value></ns2:annotationElement><ns2:annotationElement position="367" colour="-16777216"><ns2:displayCharacter></ns2:displayCharacter><ns2:description></ns2:description><ns2:secondaryStructure>E</ns2:secondaryStructure><ns2:value>0.0</ns2:value></ns2:annotationElement><ns2:annotationElement position="368" colour="-16777216"><ns2:displayCharacter></ns2:displayCharacter><ns2:description></ns2:description><ns2:secondaryStructure>E</ns2:secondaryStructure><ns2:value>0.0</ns2:value></ns2:annotationElement><ns2:annotationElement position="369" colour="-16777216"><ns2:displayCharacter></ns2:displayCharacter><ns2:description></ns2:description><ns2:secondaryStructure>E</ns2:secondaryStructure><ns2:value>0.0</ns2:value></ns2:annotationElement><ns2:annotationElement position="370" colour="-16777216"><ns2:displayCharacter></ns2:displayCharacter><ns2:description></ns2:description><ns2:secondaryStructure>E</ns2:secondaryStructure><ns2:value>0.0</ns2:value></ns2:annotationElement><ns2:annotationElement position="371" colour="-16777216"><ns2:displayCharacter></ns2:displayCharacter><ns2:description></ns2:description><ns2:secondaryStructure>E</ns2:secondaryStructure><ns2:value>0.0</ns2:value></ns2:annotationElement><ns2:annotationElement position="372" colour="-16777216"><ns2:displayCharacter></ns2:displayCharacter><ns2:description></ns2:description><ns2:secondaryStructure>E</ns2:secondaryStructure><ns2:value>0.0</ns2:value></ns2:annotationElement><ns2:annotationElement position="373" colour="-16777216"><ns2:displayCharacter></ns2:displayCharacter><ns2:description></ns2:description><ns2:secondaryStructure>-</ns2:secondaryStructure><ns2:value>0.0</ns2:value></ns2:annotationElement><ns2:annotationElement position="374" colour="-16777216"><ns2:displayCharacter></ns2:displayCharacter><ns2:description></ns2:description><ns2:secondaryStructure>-</ns2:secondaryStructure><ns2:value>0.0</ns2:value></ns2:annotationElement><ns2:annotationElement position="375" colour="-16777216"><ns2:displayCharacter></ns2:displayCharacter><ns2:description></ns2:description><ns2:secondaryStructure>-</ns2:secondaryStructure><ns2:value>0.0</ns2:value></ns2:annotationElement><ns2:annotationElement position="376" colour="-16777216"><ns2:displayCharacter></ns2:displayCharacter><ns2:description></ns2:description><ns2:secondaryStructure>-</ns2:secondaryStructure><ns2:value>0.0</ns2:value></ns2:annotationElement><ns2:annotationElement position="377" colour="-16777216"><ns2:displayCharacter></ns2:displayCharacter><ns2:description></ns2:description><ns2:secondaryStructure>-</ns2:secondaryStructure><ns2:value>0.0</ns2:value></ns2:annotationElement><ns2:annotationElement position="378" colour="-16777216"><ns2:displayCharacter></ns2:displayCharacter><ns2:description></ns2:description><ns2:secondaryStructure>H</ns2:secondaryStructure><ns2:value>0.0</ns2:value></ns2:annotationElement><ns2:annotationElement position="379" colour="-16777216"><ns2:displayCharacter></ns2:displayCharacter><ns2:description></ns2:description><ns2:secondaryStructure>H</ns2:secondaryStructure><ns2:value>0.0</ns2:value></ns2:annotationElement><ns2:annotationElement position="380" colour="-16777216"><ns2:displayCharacter></ns2:displayCharacter><ns2:description></ns2:description><ns2:secondaryStructure>H</ns2:secondaryStructure><ns2:value>0.0</ns2:value></ns2:annotationElement><ns2:annotationElement position="381" colour="-16777216"><ns2:displayCharacter></ns2:displayCharacter><ns2:description></ns2:description><ns2:secondaryStructure>H</ns2:secondaryStructure><ns2:value>0.0</ns2:value></ns2:annotationElement><ns2:annotationElement position="382" colour="-16777216"><ns2:displayCharacter></ns2:displayCharacter><ns2:description></ns2:description><ns2:secondaryStructure>H</ns2:secondaryStructure><ns2:value>0.0</ns2:value></ns2:annotationElement><ns2:annotationElement position="383" colour="-16777216"><ns2:displayCharacter></ns2:displayCharacter><ns2:description></ns2:description><ns2:secondaryStructure>H</ns2:secondaryStructure><ns2:value>0.0</ns2:value></ns2:annotationElement><ns2:annotationElement position="384" colour="-16777216"><ns2:displayCharacter></ns2:displayCharacter><ns2:description></ns2:description><ns2:secondaryStructure>-</ns2:secondaryStructure><ns2:value>0.0</ns2:value></ns2:annotationElement><ns2:annotationElement position="385" colour="-16777216"><ns2:displayCharacter></ns2:displayCharacter><ns2:description></ns2:description><ns2:secondaryStructure>-</ns2:secondaryStructure><ns2:value>0.0</ns2:value></ns2:annotationElement><ns2:annotationElement position="386" colour="-16777216"><ns2:displayCharacter></ns2:displayCharacter><ns2:description></ns2:description><ns2:secondaryStructure>-</ns2:secondaryStructure><ns2:value>0.0</ns2:value></ns2:annotationElement><ns2:annotationElement position="387" colour="-16777216"><ns2:displayCharacter></ns2:displayCharacter><ns2:description></ns2:description><ns2:secondaryStructure>-</ns2:secondaryStructure><ns2:value>0.0</ns2:value></ns2:annotationElement><ns2:annotationElement position="388" colour="-16777216"><ns2:displayCharacter></ns2:displayCharacter><ns2:description></ns2:description><ns2:secondaryStructure>-</ns2:secondaryStructure><ns2:value>0.0</ns2:value></ns2:annotationElement><ns2:annotationElement position="389" colour="-16777216"><ns2:displayCharacter></ns2:displayCharacter><ns2:description></ns2:description><ns2:secondaryStructure>-</ns2:secondaryStructure><ns2:value>0.0</ns2:value></ns2:annotationElement><ns2:annotationElement position="390" colour="-16777216"><ns2:displayCharacter></ns2:displayCharacter><ns2:description></ns2:description><ns2:secondaryStructure>-</ns2:secondaryStructure><ns2:value>0.0</ns2:value></ns2:annotationElement><ns2:annotationElement position="391" colour="-16777216"><ns2:displayCharacter></ns2:displayCharacter><ns2:description></ns2:description><ns2:secondaryStructure>-</ns2:secondaryStructure><ns2:value>0.0</ns2:value></ns2:annotationElement><ns2:annotationElement position="392" colour="-16777216"><ns2:displayCharacter></ns2:displayCharacter><ns2:description></ns2:description><ns2:secondaryStructure>E</ns2:secondaryStructure><ns2:value>0.0</ns2:value></ns2:annotationElement><ns2:annotationElement position="393" colour="-16777216"><ns2:displayCharacter></ns2:displayCharacter><ns2:description></ns2:description><ns2:secondaryStructure>E</ns2:secondaryStructure><ns2:value>0.0</ns2:value></ns2:annotationElement><ns2:annotationElement position="394" colour="-16777216"><ns2:displayCharacter></ns2:displayCharacter><ns2:description></ns2:description><ns2:secondaryStructure>E</ns2:secondaryStructure><ns2:value>0.0</ns2:value></ns2:annotationElement><ns2:annotationElement position="395" colour="-16777216"><ns2:displayCharacter></ns2:displayCharacter><ns2:description></ns2:description><ns2:secondaryStructure>E</ns2:secondaryStructure><ns2:value>0.0</ns2:value></ns2:annotationElement><ns2:annotationElement position="396" colour="-16777216"><ns2:displayCharacter></ns2:displayCharacter><ns2:description></ns2:description><ns2:secondaryStructure>E</ns2:secondaryStructure><ns2:value>0.0</ns2:value></ns2:annotationElement><ns2:annotationElement position="397" colour="-16777216"><ns2:displayCharacter></ns2:displayCharacter><ns2:description></ns2:description><ns2:secondaryStructure>E</ns2:secondaryStructure><ns2:value>0.0</ns2:value></ns2:annotationElement><ns2:annotationElement position="398" colour="-16777216"><ns2:displayCharacter></ns2:displayCharacter><ns2:description></ns2:description><ns2:secondaryStructure>E</ns2:secondaryStructure><ns2:value>0.0</ns2:value></ns2:annotationElement><ns2:annotationElement position="399" colour="-16777216"><ns2:displayCharacter></ns2:displayCharacter><ns2:description></ns2:description><ns2:secondaryStructure>H</ns2:secondaryStructure><ns2:value>0.0</ns2:value></ns2:annotationElement><ns2:annotationElement position="400" colour="-16777216"><ns2:displayCharacter></ns2:displayCharacter><ns2:description></ns2:description><ns2:secondaryStructure>H</ns2:secondaryStructure><ns2:value>0.0</ns2:value></ns2:annotationElement><ns2:annotationElement position="401" colour="-16777216"><ns2:displayCharacter></ns2:displayCharacter><ns2:description></ns2:description><ns2:secondaryStructure>H</ns2:secondaryStructure><ns2:value>0.0</ns2:value></ns2:annotationElement><ns2:annotationElement position="402" colour="-16777216"><ns2:displayCharacter></ns2:displayCharacter><ns2:description></ns2:description><ns2:secondaryStructure>H</ns2:secondaryStructure><ns2:value>0.0</ns2:value></ns2:annotationElement><ns2:annotationElement position="403" colour="-16777216"><ns2:displayCharacter></ns2:displayCharacter><ns2:description></ns2:description><ns2:secondaryStructure>H</ns2:secondaryStructure><ns2:value>0.0</ns2:value></ns2:annotationElement><ns2:annotationElement position="404" colour="-16777216"><ns2:displayCharacter></ns2:displayCharacter><ns2:description></ns2:description><ns2:secondaryStructure>H</ns2:secondaryStructure><ns2:value>0.0</ns2:value></ns2:annotationElement><ns2:annotationElement position="405" colour="-16777216"><ns2:displayCharacter></ns2:displayCharacter><ns2:description></ns2:description><ns2:secondaryStructure>H</ns2:secondaryStructure><ns2:value>0.0</ns2:value></ns2:annotationElement><ns2:annotationElement position="406" colour="-16777216"><ns2:displayCharacter></ns2:displayCharacter><ns2:description></ns2:description><ns2:secondaryStructure>H</ns2:secondaryStructure><ns2:value>0.0</ns2:value></ns2:annotationElement><ns2:annotationElement position="407" colour="-16777216"><ns2:displayCharacter></ns2:displayCharacter><ns2:description></ns2:description><ns2:secondaryStructure>-</ns2:secondaryStructure><ns2:value>0.0</ns2:value></ns2:annotationElement><ns2:annotationElement position="408" colour="-16777216"><ns2:displayCharacter></ns2:displayCharacter><ns2:description></ns2:description><ns2:secondaryStructure>-</ns2:secondaryStructure><ns2:value>0.0</ns2:value></ns2:annotationElement><ns2:annotationElement position="409" colour="-16777216"><ns2:displayCharacter></ns2:displayCharacter><ns2:description></ns2:description><ns2:secondaryStructure>-</ns2:secondaryStructure><ns2:value>0.0</ns2:value></ns2:annotationElement><ns2:annotationElement position="410" colour="-16777216"><ns2:displayCharacter></ns2:displayCharacter><ns2:description></ns2:description><ns2:secondaryStructure>-</ns2:secondaryStructure><ns2:value>0.0</ns2:value></ns2:annotationElement><ns2:annotationElement position="411" colour="-16777216"><ns2:displayCharacter></ns2:displayCharacter><ns2:description></ns2:description><ns2:secondaryStructure>H</ns2:secondaryStructure><ns2:value>0.0</ns2:value></ns2:annotationElement><ns2:annotationElement position="412" colour="-16777216"><ns2:displayCharacter></ns2:displayCharacter><ns2:description></ns2:description><ns2:secondaryStructure>H</ns2:secondaryStructure><ns2:value>0.0</ns2:value></ns2:annotationElement><ns2:annotationElement position="413" colour="-16777216"><ns2:displayCharacter></ns2:displayCharacter><ns2:description></ns2:description><ns2:secondaryStructure>H</ns2:secondaryStructure><ns2:value>0.0</ns2:value></ns2:annotationElement><ns2:annotationElement position="414" colour="-16777216"><ns2:displayCharacter></ns2:displayCharacter><ns2:description></ns2:description><ns2:secondaryStructure>H</ns2:secondaryStructure><ns2:value>0.0</ns2:value></ns2:annotationElement><ns2:annotationElement position="415" colour="-16777216"><ns2:displayCharacter></ns2:displayCharacter><ns2:description></ns2:description><ns2:secondaryStructure>H</ns2:secondaryStructure><ns2:value>0.0</ns2:value></ns2:annotationElement><ns2:annotationElement position="416" colour="-16777216"><ns2:displayCharacter></ns2:displayCharacter><ns2:description></ns2:description><ns2:secondaryStructure>H</ns2:secondaryStructure><ns2:value>0.0</ns2:value></ns2:annotationElement><ns2:annotationElement position="417" colour="-16777216"><ns2:displayCharacter></ns2:displayCharacter><ns2:description></ns2:description><ns2:secondaryStructure>H</ns2:secondaryStructure><ns2:value>0.0</ns2:value></ns2:annotationElement><ns2:annotationElement position="418" colour="-16777216"><ns2:displayCharacter></ns2:displayCharacter><ns2:description></ns2:description><ns2:secondaryStructure>H</ns2:secondaryStructure><ns2:value>0.0</ns2:value></ns2:annotationElement><ns2:annotationElement position="419" colour="-16777216"><ns2:displayCharacter></ns2:displayCharacter><ns2:description></ns2:description><ns2:secondaryStructure>H</ns2:secondaryStructure><ns2:value>0.0</ns2:value></ns2:annotationElement><ns2:label>KKT17</ns2:label><ns2:description>JPred Output</ns2:description></ns2:Annotation><ns2:Annotation graph="false" sequenceRef="sq15" graphHeight="40" id="ann1210" scoreOnly="false" visible="false" centreColLabels="false" scaleColLabels="false" showAllColLabels="false" belowAlignment="true" calcId=""><ns2:annotationElement position="16" colour="-16777216"><ns2:displayCharacter>-</ns2:displayCharacter><ns2:description></ns2:description><ns2:value>0.0</ns2:value></ns2:annotationElement><ns2:annotationElement position="17" colour="-16777216"><ns2:displayCharacter>-</ns2:displayCharacter><ns2:description></ns2:description><ns2:value>0.0</ns2:value></ns2:annotationElement><ns2:annotationElement position="18" colour="-16777216"><ns2:displayCharacter>-</ns2:displayCharacter><ns2:description></ns2:description><ns2:value>0.0</ns2:value></ns2:annotationElement><ns2:annotationElement position="19" colour="-16777216"><ns2:displayCharacter>-</ns2:displayCharacter><ns2:description></ns2:description><ns2:value>0.0</ns2:value></ns2:annotationElement><ns2:annotationElement position="20" colour="-16777216"><ns2:displayCharacter>-</ns2:displayCharacter><ns2:description></ns2:description><ns2:value>0.0</ns2:value></ns2:annotationElement><ns2:annotationElement position="21" colour="-16777216"><ns2:displayCharacter>-</ns2:displayCharacter><ns2:description></ns2:description><ns2:value>0.0</ns2:value></ns2:annotationElement><ns2:annotationElement position="22" colour="-16777216"><ns2:displayCharacter>-</ns2:displayCharacter><ns2:description></ns2:description><ns2:value>0.0</ns2:value></ns2:annotationElement><ns2:annotationElement position="23" colour="-16777216"><ns2:displayCharacter>-</ns2:displayCharacter><ns2:description></ns2:description><ns2:value>0.0</ns2:value></ns2:annotationElement><ns2:annotationElement position="24" colour="-16777216"><ns2:displayCharacter>-</ns2:displayCharacter><ns2:description></ns2:description><ns2:value>0.0</ns2:value></ns2:annotationElement><ns2:annotationElement position="25" colour="-16777216"><ns2:displayCharacter>-</ns2:displayCharacter><ns2:description></ns2:description><ns2:value>0.0</ns2:value></ns2:annotationElement><ns2:annotationElement position="26" colour="-16777216"><ns2:displayCharacter>-</ns2:displayCharacter><ns2:description></ns2:description><ns2:value>0.0</ns2:value></ns2:annotationElement><ns2:annotationElement position="27" colour="-16777216"><ns2:displayCharacter>-</ns2:displayCharacter><ns2:description></ns2:description><ns2:value>0.0</ns2:value></ns2:annotationElement><ns2:annotationElement position="28" colour="-16777216"><ns2:displayCharacter>-</ns2:displayCharacter><ns2:description></ns2:description><ns2:value>0.0</ns2:value></ns2:annotationElement><ns2:annotationElement position="29" colour="-16777216"><ns2:displayCharacter>-</ns2:displayCharacter><ns2:description></ns2:description><ns2:value>0.0</ns2:value></ns2:annotationElement><ns2:annotationElement position="30" colour="-16777216"><ns2:displayCharacter>-</ns2:displayCharacter><ns2:description></ns2:description><ns2:value>0.0</ns2:value></ns2:annotationElement><ns2:annotationElement position="31" colour="-16777216"><ns2:displayCharacter>-</ns2:displayCharacter><ns2:description></ns2:description><ns2:value>0.0</ns2:value></ns2:annotationElement><ns2:annotationElement position="32" colour="-16777216"><ns2:displayCharacter>-</ns2:displayCharacter><ns2:description></ns2:description><ns2:value>0.0</ns2:value></ns2:annotationElement><ns2:annotationElement position="33" colour="-16777216"><ns2:displayCharacter>-</ns2:displayCharacter><ns2:description></ns2:description><ns2:value>0.0</ns2:value></ns2:annotationElement><ns2:annotationElement position="34" colour="-16777216"><ns2:displayCharacter>-</ns2:displayCharacter><ns2:description></ns2:description><ns2:value>0.0</ns2:value></ns2:annotationElement><ns2:annotationElement position="35" colour="-16777216"><ns2:displayCharacter>-</ns2:displayCharacter><ns2:description></ns2:description><ns2:value>0.0</ns2:value></ns2:annotationElement><ns2:annotationElement position="36" colour="-16777216"><ns2:displayCharacter>-</ns2:displayCharacter><ns2:description></ns2:description><ns2:value>0.0</ns2:value></ns2:annotationElement><ns2:annotationElement position="37" colour="-16777216"><ns2:displayCharacter>-</ns2:displayCharacter><ns2:description></ns2:description><ns2:value>0.0</ns2:value></ns2:annotationElement><ns2:annotationElement position="38" colour="-16777216"><ns2:displayCharacter>-</ns2:displayCharacter><ns2:description></ns2:description><ns2:value>0.0</ns2:value></ns2:annotationElement><ns2:annotationElement position="39" colour="-16777216"><ns2:displayCharacter>-</ns2:displayCharacter><ns2:description></ns2:description><ns2:value>0.0</ns2:value></ns2:annotationElement><ns2:annotationElement position="40" colour="-16777216"><ns2:displayCharacter>-</ns2:displayCharacter><ns2:description></ns2:description><ns2:value>0.0</ns2:value></ns2:annotationElement><ns2:annotationElement position="41" colour="-16777216"><ns2:displayCharacter>-</ns2:displayCharacter><ns2:description></ns2:description><ns2:value>0.0</ns2:value></ns2:annotationElement><ns2:annotationElement position="42" colour="-16777216"><ns2:displayCharacter>-</ns2:displayCharacter><ns2:description></ns2:description><ns2:value>0.0</ns2:value></ns2:annotationElement><ns2:annotationElement position="43" colour="-16777216"><ns2:displayCharacter>-</ns2:displayCharacter><ns2:description></ns2:description><ns2:value>0.0</ns2:value></ns2:annotationElement><ns2:annotationElement position="44" colour="-16777216"><ns2:displayCharacter>-</ns2:displayCharacter><ns2:description></ns2:description><ns2:value>0.0</ns2:value></ns2:annotationElement><ns2:annotationElement position="45" colour="-16777216"><ns2:displayCharacter>-</ns2:displayCharacter><ns2:description></ns2:description><ns2:value>0.0</ns2:value></ns2:annotationElement><ns2:annotationElement position="46" colour="-16777216"><ns2:displayCharacter>-</ns2:displayCharacter><ns2:description></ns2:description><ns2:value>0.0</ns2:value></ns2:annotationElement><ns2:annotationElement position="47" colour="-16777216"><ns2:displayCharacter>-</ns2:displayCharacter><ns2:description></ns2:description><ns2:value>0.0</ns2:value></ns2:annotationElement><ns2:annotationElement position="48" colour="-16777216"><ns2:displayCharacter>-</ns2:displayCharacter><ns2:description></ns2:description><ns2:value>0.0</ns2:value></ns2:annotationElement><ns2:annotationElement position="49" colour="-16777216"><ns2:displayCharacter>-</ns2:displayCharacter><ns2:description></ns2:description><ns2:value>0.0</ns2:value></ns2:annotationElement><ns2:annotationElement position="55" colour="-16777216"><ns2:displayCharacter>-</ns2:displayCharacter><ns2:description></ns2:description><ns2:value>0.0</ns2:value></ns2:annotationElement><ns2:annotationElement position="56" colour="-16777216"><ns2:displayCharacter>-</ns2:displayCharacter><ns2:description></ns2:description><ns2:value>0.0</ns2:value></ns2:annotationElement><ns2:annotationElement position="57" colour="-16777216"><ns2:displayCharacter>-</ns2:displayCharacter><ns2:description></ns2:description><ns2:value>0.0</ns2:value></ns2:annotationElement><ns2:annotationElement position="58" colour="-16777216"><ns2:displayCharacter>-</ns2:displayCharacter><ns2:description></ns2:description><ns2:value>0.0</ns2:value></ns2:annotationElement><ns2:annotationElement position="59" colour="-16777216"><ns2:displayCharacter>-</ns2:displayCharacter><ns2:description></ns2:description><ns2:value>0.0</ns2:value></ns2:annotationElement><ns2:annotationElement position="60" colour="-16777216"><ns2:displayCharacter>-</ns2:displayCharacter><ns2:description></ns2:description><ns2:value>0.0</ns2:value></ns2:annotationElement><ns2:annotationElement position="61" colour="-16777216"><ns2:displayCharacter>-</ns2:displayCharacter><ns2:description></ns2:description><ns2:value>0.0</ns2:value></ns2:annotationElement><ns2:annotationElement position="62" colour="-16777216"><ns2:displayCharacter>-</ns2:displayCharacter><ns2:description></ns2:description><ns2:value>0.0</ns2:value></ns2:annotationElement><ns2:annotationElement position="63" colour="-16777216"><ns2:displayCharacter>-</ns2:displayCharacter><ns2:description></ns2:description><ns2:value>0.0</ns2:value></ns2:annotationElement><ns2:annotationElement position="64" colour="-16777216"><ns2:displayCharacter>-</ns2:displayCharacter><ns2:description></ns2:description><ns2:value>0.0</ns2:value></ns2:annotationElement><ns2:annotationElement position="65" colour="-16777216"><ns2:displayCharacter>-</ns2:displayCharacter><ns2:description></ns2:description><ns2:value>0.0</ns2:value></ns2:annotationElement><ns2:annotationElement position="66" colour="-16777216"><ns2:displayCharacter>-</ns2:displayCharacter><ns2:description></ns2:description><ns2:value>0.0</ns2:value></ns2:annotationElement><ns2:annotationElement position="67" colour="-16777216"><ns2:displayCharacter>-</ns2:displayCharacter><ns2:description></ns2:description><ns2:value>0.0</ns2:value></ns2:annotationElement><ns2:annotationElement position="68" colour="-16777216"><ns2:displayCharacter>-</ns2:displayCharacter><ns2:description></ns2:description><ns2:value>0.0</ns2:value></ns2:annotationElement><ns2:annotationElement position="75" colour="-16777216"><ns2:displayCharacter>-</ns2:displayCharacter><ns2:description></ns2:description><ns2:value>0.0</ns2:value></ns2:annotationElement><ns2:annotationElement position="76" colour="-16777216"><ns2:displayCharacter>-</ns2:displayCharacter><ns2:description></ns2:description><ns2:value>0.0</ns2:value></ns2:annotationElement><ns2:annotationElement position="77" colour="-16777216"><ns2:displayCharacter>-</ns2:displayCharacter><ns2:description></ns2:description><ns2:value>0.0</ns2:value></ns2:annotationElement><ns2:annotationElement position="78" colour="-16777216"><ns2:displayCharacter>-</ns2:displayCharacter><ns2:description></ns2:description><ns2:value>0.0</ns2:value></ns2:annotationElement><ns2:annotationElement position="79" colour="-16777216"><ns2:displayCharacter>-</ns2:displayCharacter><ns2:description></ns2:description><ns2:value>0.0</ns2:value></ns2:annotationElement><ns2:annotationElement position="80" colour="-16777216"><ns2:displayCharacter>-</ns2:displayCharacter><ns2:description></ns2:description><ns2:value>0.0</ns2:value></ns2:annotationElement><ns2:annotationElement position="81" colour="-16777216"><ns2:displayCharacter>-</ns2:displayCharacter><ns2:description></ns2:description><ns2:value>0.0</ns2:value></ns2:annotationElement><ns2:annotationElement position="82" colour="-16777216"><ns2:displayCharacter>-</ns2:displayCharacter><ns2:description></ns2:description><ns2:value>0.0</ns2:value></ns2:annotationElement><ns2:annotationElement position="83" colour="-16777216"><ns2:displayCharacter>-</ns2:displayCharacter><ns2:description></ns2:description><ns2:value>0.0</ns2:value></ns2:annotationElement><ns2:annotationElement position="84" colour="-16777216"><ns2:displayCharacter>-</ns2:displayCharacter><ns2:description></ns2:description><ns2:value>0.0</ns2:value></ns2:annotationElement><ns2:annotationElement position="85" colour="-16777216"><ns2:displayCharacter>-</ns2:displayCharacter><ns2:description></ns2:description><ns2:value>0.0</ns2:value></ns2:annotationElement><ns2:annotationElement position="86" colour="-16777216"><ns2:displayCharacter>-</ns2:displayCharacter><ns2:description></ns2:description><ns2:value>0.0</ns2:value></ns2:annotationElement><ns2:annotationElement position="87" colour="-16777216"><ns2:displayCharacter>-</ns2:displayCharacter><ns2:description></ns2:description><ns2:value>0.0</ns2:value></ns2:annotationElement><ns2:annotationElement position="88" colour="-16777216"><ns2:displayCharacter>-</ns2:displayCharacter><ns2:description></ns2:description><ns2:value>0.0</ns2:value></ns2:annotationElement><ns2:annotationElement position="89" colour="-16777216"><ns2:displayCharacter>-</ns2:displayCharacter><ns2:description></ns2:description><ns2:value>0.0</ns2:value></ns2:annotationElement><ns2:annotationElement position="90" colour="-16777216"><ns2:displayCharacter>-</ns2:displayCharacter><ns2:description></ns2:description><ns2:value>0.0</ns2:value></ns2:annotationElement><ns2:annotationElement position="91" colour="-16777216"><ns2:displayCharacter>-</ns2:displayCharacter><ns2:description></ns2:description><ns2:value>0.0</ns2:value></ns2:annotationElement><ns2:annotationElement position="92" colour="-16777216"><ns2:displayCharacter>-</ns2:displayCharacter><ns2:description></ns2:description><ns2:value>0.0</ns2:value></ns2:annotationElement><ns2:annotationElement position="93" colour="-16777216"><ns2:displayCharacter>-</ns2:displayCharacter><ns2:description></ns2:description><ns2:value>0.0</ns2:value></ns2:annotationElement><ns2:annotationElement position="100" colour="-16777216"><ns2:displayCharacter>-</ns2:displayCharacter><ns2:description></ns2:description><ns2:value>0.0</ns2:value></ns2:annotationElement><ns2:annotationElement position="101" colour="-16777216"><ns2:displayCharacter>-</ns2:displayCharacter><ns2:description></ns2:description><ns2:value>0.0</ns2:value></ns2:annotationElement><ns2:annotationElement position="102" colour="-16777216"><ns2:displayCharacter>-</ns2:displayCharacter><ns2:description></ns2:description><ns2:value>0.0</ns2:value></ns2:annotationElement><ns2:annotationElement position="103" colour="-16777216"><ns2:displayCharacter>-</ns2:displayCharacter><ns2:description></ns2:description><ns2:value>0.0</ns2:value></ns2:annotationElement><ns2:annotationElement position="104" colour="-16777216"><ns2:displayCharacter>-</ns2:displayCharacter><ns2:description></ns2:description><ns2:value>0.0</ns2:value></ns2:annotationElement><ns2:annotationElement position="105" colour="-16777216"><ns2:displayCharacter>-</ns2:displayCharacter><ns2:description></ns2:description><ns2:value>0.0</ns2:value></ns2:annotationElement><ns2:annotationElement position="106" colour="-16777216"><ns2:displayCharacter>-</ns2:displayCharacter><ns2:description></ns2:description><ns2:value>0.0</ns2:value></ns2:annotationElement><ns2:annotationElement position="107" colour="-16777216"><ns2:displayCharacter>-</ns2:displayCharacter><ns2:description></ns2:description><ns2:value>0.0</ns2:value></ns2:annotationElement><ns2:annotationElement position="108" colour="-16777216"><ns2:displayCharacter>-</ns2:displayCharacter><ns2:description></ns2:description><ns2:value>0.0</ns2:value></ns2:annotationElement><ns2:annotationElement position="109" colour="-16777216"><ns2:displayCharacter>-</ns2:displayCharacter><ns2:description></ns2:description><ns2:value>0.0</ns2:value></ns2:annotationElement><ns2:annotationElement position="110" colour="-16777216"><ns2:displayCharacter>-</ns2:displayCharacter><ns2:description></ns2:description><ns2:value>0.0</ns2:value></ns2:annotationElement><ns2:annotationElement position="111" colour="-16777216"><ns2:displayCharacter>-</ns2:displayCharacter><ns2:description></ns2:description><ns2:value>0.0</ns2:value></ns2:annotationElement><ns2:annotationElement position="112" colour="-16777216"><ns2:displayCharacter>-</ns2:displayCharacter><ns2:description></ns2:description><ns2:value>0.0</ns2:value></ns2:annotationElement><ns2:annotationElement position="113" colour="-16777216"><ns2:displayCharacter>-</ns2:displayCharacter><ns2:description></ns2:description><ns2:value>0.0</ns2:value></ns2:annotationElement><ns2:annotationElement position="114" colour="-16777216"><ns2:displayCharacter>-</ns2:displayCharacter><ns2:description></ns2:description><ns2:value>0.0</ns2:value></ns2:annotationElement><ns2:annotationElement position="115" colour="-16777216"><ns2:displayCharacter>-</ns2:displayCharacter><ns2:description></ns2:description><ns2:value>0.0</ns2:value></ns2:annotationElement><ns2:annotationElement position="116" colour="-16777216"><ns2:displayCharacter>-</ns2:displayCharacter><ns2:description></ns2:description><ns2:value>0.0</ns2:value></ns2:annotationElement><ns2:annotationElement position="117" colour="-16777216"><ns2:displayCharacter>-</ns2:displayCharacter><ns2:description></ns2:description><ns2:value>0.0</ns2:value></ns2:annotationElement><ns2:annotationElement position="118" colour="-16777216"><ns2:displayCharacter>-</ns2:displayCharacter><ns2:description></ns2:description><ns2:value>0.0</ns2:value></ns2:annotationElement><ns2:annotationElement position="119" colour="-16777216"><ns2:displayCharacter>-</ns2:displayCharacter><ns2:description></ns2:description><ns2:value>0.0</ns2:value></ns2:annotationElement><ns2:annotationElement position="120" colour="-16777216"><ns2:displayCharacter>-</ns2:displayCharacter><ns2:description></ns2:description><ns2:value>0.0</ns2:value></ns2:annotationElement><ns2:annotationElement position="121" colour="-16777216"><ns2:displayCharacter>-</ns2:displayCharacter><ns2:description></ns2:description><ns2:value>0.0</ns2:value></ns2:annotationElement><ns2:annotationElement position="122" colour="-16777216"><ns2:displayCharacter>-</ns2:displayCharacter><ns2:description></ns2:description><ns2:value>0.0</ns2:value></ns2:annotationElement><ns2:annotationElement position="123" colour="-16777216"><ns2:displayCharacter>-</ns2:displayCharacter><ns2:description></ns2:description><ns2:value>0.0</ns2:value></ns2:annotationElement><ns2:annotationElement position="124" colour="-16777216"><ns2:displayCharacter>-</ns2:displayCharacter><ns2:description></ns2:description><ns2:value>0.0</ns2:value></ns2:annotationElement><ns2:annotationElement position="125" colour="-16777216"><ns2:displayCharacter>-</ns2:displayCharacter><ns2:description></ns2:description><ns2:value>0.0</ns2:value></ns2:annotationElement><ns2:annotationElement position="126" colour="-16777216"><ns2:displayCharacter>-</ns2:displayCharacter><ns2:description></ns2:description><ns2:value>0.0</ns2:value></ns2:annotationElement><ns2:annotationElement position="127" colour="-16777216"><ns2:displayCharacter>-</ns2:displayCharacter><ns2:description></ns2:description><ns2:value>0.0</ns2:value></ns2:annotationElement><ns2:annotationElement position="128" colour="-16777216"><ns2:displayCharacter>-</ns2:displayCharacter><ns2:description></ns2:description><ns2:value>0.0</ns2:value></ns2:annotationElement><ns2:annotationElement position="129" colour="-16777216"><ns2:displayCharacter>-</ns2:displayCharacter><ns2:description></ns2:description><ns2:value>0.0</ns2:value></ns2:annotationElement><ns2:annotationElement position="130" colour="-16777216"><ns2:displayCharacter>-</ns2:displayCharacter><ns2:description></ns2:description><ns2:value>0.0</ns2:value></ns2:annotationElement><ns2:annotationElement position="131" colour="-16777216"><ns2:displayCharacter>-</ns2:displayCharacter><ns2:description></ns2:description><ns2:value>0.0</ns2:value></ns2:annotationElement><ns2:annotationElement position="132" colour="-16777216"><ns2:displayCharacter>-</ns2:displayCharacter><ns2:description></ns2:description><ns2:value>0.0</ns2:value></ns2:annotationElement><ns2:annotationElement position="133" colour="-16777216"><ns2:displayCharacter>-</ns2:displayCharacter><ns2:description></ns2:description><ns2:value>0.0</ns2:value></ns2:annotationElement><ns2:annotationElement position="134" colour="-16777216"><ns2:displayCharacter>-</ns2:displayCharacter><ns2:description></ns2:description><ns2:value>0.0</ns2:value></ns2:annotationElement><ns2:annotationElement position="135" colour="-16777216"><ns2:displayCharacter>-</ns2:displayCharacter><ns2:description></ns2:description><ns2:value>0.0</ns2:value></ns2:annotationElement><ns2:annotationElement position="136" colour="-16777216"><ns2:displayCharacter>-</ns2:displayCharacter><ns2:description></ns2:description><ns2:value>0.0</ns2:value></ns2:annotationElement><ns2:annotationElement position="137" colour="-16777216"><ns2:displayCharacter>-</ns2:displayCharacter><ns2:description></ns2:description><ns2:value>0.0</ns2:value></ns2:annotationElement><ns2:annotationElement position="138" colour="-16777216"><ns2:displayCharacter>-</ns2:displayCharacter><ns2:description></ns2:description><ns2:value>0.0</ns2:value></ns2:annotationElement><ns2:annotationElement position="139" colour="-16777216"><ns2:displayCharacter>-</ns2:displayCharacter><ns2:description></ns2:description><ns2:value>0.0</ns2:value></ns2:annotationElement><ns2:annotationElement position="140" colour="-16777216"><ns2:displayCharacter>-</ns2:displayCharacter><ns2:description></ns2:description><ns2:value>0.0</ns2:value></ns2:annotationElement><ns2:annotationElement position="141" colour="-16777216"><ns2:displayCharacter>-</ns2:displayCharacter><ns2:description></ns2:description><ns2:value>0.0</ns2:value></ns2:annotationElement><ns2:annotationElement position="142" colour="-16777216"><ns2:displayCharacter>-</ns2:displayCharacter><ns2:description></ns2:description><ns2:value>0.0</ns2:value></ns2:annotationElement><ns2:annotationElement position="143" colour="-16777216"><ns2:displayCharacter>-</ns2:displayCharacter><ns2:description></ns2:description><ns2:value>0.0</ns2:value></ns2:annotationElement><ns2:annotationElement position="144" colour="-16777216"><ns2:displayCharacter>-</ns2:displayCharacter><ns2:description></ns2:description><ns2:value>0.0</ns2:value></ns2:annotationElement><ns2:annotationElement position="145" colour="-16777216"><ns2:displayCharacter>-</ns2:displayCharacter><ns2:description></ns2:description><ns2:value>0.0</ns2:value></ns2:annotationElement><ns2:annotationElement position="146" colour="-16777216"><ns2:displayCharacter>-</ns2:displayCharacter><ns2:description></ns2:description><ns2:value>0.0</ns2:value></ns2:annotationElement><ns2:annotationElement position="147" colour="-16777216"><ns2:displayCharacter>-</ns2:displayCharacter><ns2:description></ns2:description><ns2:value>0.0</ns2:value></ns2:annotationElement><ns2:annotationElement position="148" colour="-16777216"><ns2:displayCharacter>-</ns2:displayCharacter><ns2:description></ns2:description><ns2:value>0.0</ns2:value></ns2:annotationElement><ns2:annotationElement position="149" colour="-16777216"><ns2:displayCharacter>-</ns2:displayCharacter><ns2:description></ns2:description><ns2:value>0.0</ns2:value></ns2:annotationElement><ns2:annotationElement position="150" colour="-16777216"><ns2:displayCharacter>-</ns2:displayCharacter><ns2:description></ns2:description><ns2:value>0.0</ns2:value></ns2:annotationElement><ns2:annotationElement position="151" colour="-16777216"><ns2:displayCharacter>-</ns2:displayCharacter><ns2:description></ns2:description><ns2:value>0.0</ns2:value></ns2:annotationElement><ns2:annotationElement position="152" colour="-16777216"><ns2:displayCharacter>-</ns2:displayCharacter><ns2:description></ns2:description><ns2:value>0.0</ns2:value></ns2:annotationElement><ns2:annotationElement position="153" colour="-16777216"><ns2:displayCharacter>-</ns2:displayCharacter><ns2:description></ns2:description><ns2:value>0.0</ns2:value></ns2:annotationElement><ns2:annotationElement position="154" colour="-16777216"><ns2:displayCharacter>-</ns2:displayCharacter><ns2:description></ns2:description><ns2:value>0.0</ns2:value></ns2:annotationElement><ns2:annotationElement position="155" colour="-16777216"><ns2:displayCharacter>-</ns2:displayCharacter><ns2:description></ns2:description><ns2:value>0.0</ns2:value></ns2:annotationElement><ns2:annotationElement position="156" colour="-16777216"><ns2:displayCharacter>-</ns2:displayCharacter><ns2:description></ns2:description><ns2:value>0.0</ns2:value></ns2:annotationElement><ns2:annotationElement position="157" colour="-16777216"><ns2:displayCharacter>-</ns2:displayCharacter><ns2:description></ns2:description><ns2:value>0.0</ns2:value></ns2:annotationElement><ns2:annotationElement position="158" colour="-16777216"><ns2:displayCharacter>-</ns2:displayCharacter><ns2:description></ns2:description><ns2:value>0.0</ns2:value></ns2:annotationElement><ns2:annotationElement position="159" colour="-16777216"><ns2:displayCharacter>-</ns2:displayCharacter><ns2:description></ns2:description><ns2:value>0.0</ns2:value></ns2:annotationElement><ns2:annotationElement position="160" colour="-16777216"><ns2:displayCharacter>-</ns2:displayCharacter><ns2:description></ns2:description><ns2:value>0.0</ns2:value></ns2:annotationElement><ns2:annotationElement position="161" colour="-16777216"><ns2:displayCharacter>-</ns2:displayCharacter><ns2:description></ns2:description><ns2:value>0.0</ns2:value></ns2:annotationElement><ns2:annotationElement position="162" colour="-16777216"><ns2:displayCharacter>-</ns2:displayCharacter><ns2:description></ns2:description><ns2:value>0.0</ns2:value></ns2:annotationElement><ns2:annotationElement position="163" colour="-16777216"><ns2:displayCharacter>-</ns2:displayCharacter><ns2:description></ns2:description><ns2:value>0.0</ns2:value></ns2:annotationElement><ns2:annotationElement position="164" colour="-16777216"><ns2:displayCharacter>-</ns2:displayCharacter><ns2:description></ns2:description><ns2:value>0.0</ns2:value></ns2:annotationElement><ns2:annotationElement position="165" colour="-16777216"><ns2:displayCharacter>-</ns2:displayCharacter><ns2:description></ns2:description><ns2:value>0.0</ns2:value></ns2:annotationElement><ns2:annotationElement position="166" colour="-16777216"><ns2:displayCharacter>-</ns2:displayCharacter><ns2:description></ns2:description><ns2:value>0.0</ns2:value></ns2:annotationElement><ns2:annotationElement position="167" colour="-16777216"><ns2:displayCharacter>-</ns2:displayCharacter><ns2:description></ns2:description><ns2:value>0.0</ns2:value></ns2:annotationElement><ns2:annotationElement position="168" colour="-16777216"><ns2:displayCharacter>-</ns2:displayCharacter><ns2:description></ns2:description><ns2:value>0.0</ns2:value></ns2:annotationElement><ns2:annotationElement position="169" colour="-16777216"><ns2:displayCharacter>-</ns2:displayCharacter><ns2:description></ns2:description><ns2:value>0.0</ns2:value></ns2:annotationElement><ns2:annotationElement position="170" colour="-16777216"><ns2:displayCharacter>-</ns2:displayCharacter><ns2:description></ns2:description><ns2:value>0.0</ns2:value></ns2:annotationElement><ns2:annotationElement position="171" colour="-16777216"><ns2:displayCharacter>-</ns2:displayCharacter><ns2:description></ns2:description><ns2:value>0.0</ns2:value></ns2:annotationElement><ns2:annotationElement position="172" colour="-16777216"><ns2:displayCharacter>-</ns2:displayCharacter><ns2:description></ns2:description><ns2:value>0.0</ns2:value></ns2:annotationElement><ns2:annotationElement position="173" colour="-16777216"><ns2:displayCharacter>-</ns2:displayCharacter><ns2:description></ns2:description><ns2:value>0.0</ns2:value></ns2:annotationElement><ns2:annotationElement position="174" colour="-16777216"><ns2:displayCharacter>-</ns2:displayCharacter><ns2:description></ns2:description><ns2:value>0.0</ns2:value></ns2:annotationElement><ns2:annotationElement position="175" colour="-16777216"><ns2:displayCharacter>-</ns2:displayCharacter><ns2:description></ns2:description><ns2:value>0.0</ns2:value></ns2:annotationElement><ns2:annotationElement position="176" colour="-16777216"><ns2:displayCharacter>-</ns2:displayCharacter><ns2:description></ns2:description><ns2:value>0.0</ns2:value></ns2:annotationElement><ns2:annotationElement position="177" colour="-16777216"><ns2:displayCharacter>-</ns2:displayCharacter><ns2:description></ns2:description><ns2:value>0.0</ns2:value></ns2:annotationElement><ns2:annotationElement position="178" colour="-16777216"><ns2:displayCharacter>-</ns2:displayCharacter><ns2:description></ns2:description><ns2:value>0.0</ns2:value></ns2:annotationElement><ns2:annotationElement position="179" colour="-16777216"><ns2:displayCharacter>-</ns2:displayCharacter><ns2:description></ns2:description><ns2:value>0.0</ns2:value></ns2:annotationElement><ns2:annotationElement position="180" colour="-16777216"><ns2:displayCharacter>-</ns2:displayCharacter><ns2:description></ns2:description><ns2:value>0.0</ns2:value></ns2:annotationElement><ns2:annotationElement position="181" colour="-16777216"><ns2:displayCharacter>-</ns2:displayCharacter><ns2:description></ns2:description><ns2:value>0.0</ns2:value></ns2:annotationElement><ns2:annotationElement position="182" colour="-16777216"><ns2:displayCharacter>-</ns2:displayCharacter><ns2:description></ns2:description><ns2:value>0.0</ns2:value></ns2:annotationElement><ns2:annotationElement position="183" colour="-16777216"><ns2:displayCharacter>-</ns2:displayCharacter><ns2:description></ns2:description><ns2:value>0.0</ns2:value></ns2:annotationElement><ns2:annotationElement position="189" colour="-16777216"><ns2:displayCharacter>-</ns2:displayCharacter><ns2:description></ns2:description><ns2:value>0.0</ns2:value></ns2:annotationElement><ns2:annotationElement position="190" colour="-16777216"><ns2:displayCharacter>-</ns2:displayCharacter><ns2:description></ns2:description><ns2:value>0.0</ns2:value></ns2:annotationElement><ns2:annotationElement position="191" colour="-16777216"><ns2:displayCharacter>-</ns2:displayCharacter><ns2:description></ns2:description><ns2:value>0.0</ns2:value></ns2:annotationElement><ns2:annotationElement position="192" colour="-16777216"><ns2:displayCharacter>-</ns2:displayCharacter><ns2:description></ns2:description><ns2:value>0.0</ns2:value></ns2:annotationElement><ns2:annotationElement position="193" colour="-16777216"><ns2:displayCharacter>-</ns2:displayCharacter><ns2:description></ns2:description><ns2:value>0.0</ns2:value></ns2:annotationElement><ns2:annotationElement position="194" colour="-16777216"><ns2:displayCharacter>-</ns2:displayCharacter><ns2:description></ns2:description><ns2:value>0.0</ns2:value></ns2:annotationElement><ns2:annotationElement position="195" colour="-16777216"><ns2:displayCharacter>-</ns2:displayCharacter><ns2:description></ns2:description><ns2:value>0.0</ns2:value></ns2:annotationElement><ns2:annotationElement position="196" colour="-16777216"><ns2:displayCharacter>-</ns2:displayCharacter><ns2:description></ns2:description><ns2:value>0.0</ns2:value></ns2:annotationElement><ns2:annotationElement position="197" colour="-16777216"><ns2:displayCharacter>-</ns2:displayCharacter><ns2:description></ns2:description><ns2:value>0.0</ns2:value></ns2:annotationElement><ns2:annotationElement position="198" colour="-16777216"><ns2:displayCharacter>-</ns2:displayCharacter><ns2:description></ns2:description><ns2:value>0.0</ns2:value></ns2:annotationElement><ns2:annotationElement position="199" colour="-16777216"><ns2:displayCharacter>-</ns2:displayCharacter><ns2:description></ns2:description><ns2:value>0.0</ns2:value></ns2:annotationElement><ns2:annotationElement position="200" colour="-16777216"><ns2:displayCharacter>-</ns2:displayCharacter><ns2:description></ns2:description><ns2:value>0.0</ns2:value></ns2:annotationElement><ns2:annotationElement position="201" colour="-16777216"><ns2:displayCharacter>-</ns2:displayCharacter><ns2:description></ns2:description><ns2:value>0.0</ns2:value></ns2:annotationElement><ns2:annotationElement position="202" colour="-16777216"><ns2:displayCharacter>-</ns2:displayCharacter><ns2:description></ns2:description><ns2:value>0.0</ns2:value></ns2:annotationElement><ns2:annotationElement position="203" colour="-16777216"><ns2:displayCharacter>-</ns2:displayCharacter><ns2:description></ns2:description><ns2:value>0.0</ns2:value></ns2:annotationElement><ns2:annotationElement position="204" colour="-16777216"><ns2:displayCharacter>-</ns2:displayCharacter><ns2:description></ns2:description><ns2:value>0.0</ns2:value></ns2:annotationElement><ns2:annotationElement position="205" colour="-16777216"><ns2:displayCharacter>-</ns2:displayCharacter><ns2:description></ns2:description><ns2:value>0.0</ns2:value></ns2:annotationElement><ns2:annotationElement position="206" colour="-16777216"><ns2:displayCharacter>-</ns2:displayCharacter><ns2:description></ns2:description><ns2:value>0.0</ns2:value></ns2:annotationElement><ns2:annotationElement position="207" colour="-16777216"><ns2:displayCharacter>-</ns2:displayCharacter><ns2:description></ns2:description><ns2:value>0.0</ns2:value></ns2:annotationElement><ns2:annotationElement position="208" colour="-16777216"><ns2:displayCharacter>-</ns2:displayCharacter><ns2:description></ns2:description><ns2:value>0.0</ns2:value></ns2:annotationElement><ns2:annotationElement position="209" colour="-16777216"><ns2:displayCharacter>-</ns2:displayCharacter><ns2:description></ns2:description><ns2:value>0.0</ns2:value></ns2:annotationElement><ns2:annotationElement position="210" colour="-16777216"><ns2:displayCharacter>-</ns2:displayCharacter><ns2:description></ns2:description><ns2:value>0.0</ns2:value></ns2:annotationElement><ns2:annotationElement position="211" colour="-16777216"><ns2:displayCharacter>-</ns2:displayCharacter><ns2:description></ns2:description><ns2:value>0.0</ns2:value></ns2:annotationElement><ns2:annotationElement position="212" colour="-16777216"><ns2:displayCharacter>-</ns2:displayCharacter><ns2:description></ns2:description><ns2:value>0.0</ns2:value></ns2:annotationElement><ns2:annotationElement position="213" colour="-16777216"><ns2:displayCharacter>-</ns2:displayCharacter><ns2:description></ns2:description><ns2:value>0.0</ns2:value></ns2:annotationElement><ns2:annotationElement position="214" colour="-16777216"><ns2:displayCharacter>-</ns2:displayCharacter><ns2:description></ns2:description><ns2:value>0.0</ns2:value></ns2:annotationElement><ns2:annotationElement position="215" colour="-16777216"><ns2:displayCharacter>-</ns2:displayCharacter><ns2:description></ns2:description><ns2:value>0.0</ns2:value></ns2:annotationElement><ns2:annotationElement position="216" colour="-16777216"><ns2:displayCharacter>-</ns2:displayCharacter><ns2:description></ns2:description><ns2:value>0.0</ns2:value></ns2:annotationElement><ns2:annotationElement position="217" colour="-16777216"><ns2:displayCharacter>-</ns2:displayCharacter><ns2:description></ns2:description><ns2:value>0.0</ns2:value></ns2:annotationElement><ns2:annotationElement position="218" colour="-16777216"><ns2:displayCharacter>-</ns2:displayCharacter><ns2:description></ns2:description><ns2:value>0.0</ns2:value></ns2:annotationElement><ns2:annotationElement position="219" colour="-16777216"><ns2:displayCharacter>-</ns2:displayCharacter><ns2:description></ns2:description><ns2:value>0.0</ns2:value></ns2:annotationElement><ns2:annotationElement position="220" colour="-16777216"><ns2:displayCharacter>-</ns2:displayCharacter><ns2:description></ns2:description><ns2:value>0.0</ns2:value></ns2:annotationElement><ns2:annotationElement position="221" colour="-16777216"><ns2:displayCharacter>-</ns2:displayCharacter><ns2:description></ns2:description><ns2:value>0.0</ns2:value></ns2:annotationElement><ns2:annotationElement position="222" colour="-16777216"><ns2:displayCharacter>-</ns2:displayCharacter><ns2:description></ns2:description><ns2:value>0.0</ns2:value></ns2:annotationElement><ns2:annotationElement position="223" colour="-16777216"><ns2:displayCharacter>-</ns2:displayCharacter><ns2:description></ns2:description><ns2:value>0.0</ns2:value></ns2:annotationElement><ns2:annotationElement position="224" colour="-16777216"><ns2:displayCharacter>-</ns2:displayCharacter><ns2:description></ns2:description><ns2:value>0.0</ns2:value></ns2:annotationElement><ns2:annotationElement position="225" colour="-16777216"><ns2:displayCharacter>-</ns2:displayCharacter><ns2:description></ns2:description><ns2:value>0.0</ns2:value></ns2:annotationElement><ns2:annotationElement position="226" colour="-16777216"><ns2:displayCharacter>-</ns2:displayCharacter><ns2:description></ns2:description><ns2:value>0.0</ns2:value></ns2:annotationElement><ns2:annotationElement position="227" colour="-16777216"><ns2:displayCharacter>-</ns2:displayCharacter><ns2:description></ns2:description><ns2:value>0.0</ns2:value></ns2:annotationElement><ns2:annotationElement position="228" colour="-16777216"><ns2:displayCharacter>-</ns2:displayCharacter><ns2:description></ns2:description><ns2:value>0.0</ns2:value></ns2:annotationElement><ns2:annotationElement position="229" colour="-16777216"><ns2:displayCharacter>-</ns2:displayCharacter><ns2:description></ns2:description><ns2:value>0.0</ns2:value></ns2:annotationElement><ns2:annotationElement position="230" colour="-16777216"><ns2:displayCharacter>-</ns2:displayCharacter><ns2:description></ns2:description><ns2:value>0.0</ns2:value></ns2:annotationElement><ns2:annotationElement position="231" colour="-16777216"><ns2:displayCharacter>-</ns2:displayCharacter><ns2:description></ns2:description><ns2:value>0.0</ns2:value></ns2:annotationElement><ns2:annotationElement position="232" colour="-16777216"><ns2:displayCharacter>-</ns2:displayCharacter><ns2:description></ns2:description><ns2:value>0.0</ns2:value></ns2:annotationElement><ns2:annotationElement position="233" colour="-16777216"><ns2:displayCharacter>-</ns2:displayCharacter><ns2:description></ns2:description><ns2:value>0.0</ns2:value></ns2:annotationElement><ns2:annotationElement position="234" colour="-16777216"><ns2:displayCharacter>-</ns2:displayCharacter><ns2:description></ns2:description><ns2:value>0.0</ns2:value></ns2:annotationElement><ns2:annotationElement position="235" colour="-16777216"><ns2:displayCharacter>-</ns2:displayCharacter><ns2:description></ns2:description><ns2:value>0.0</ns2:value></ns2:annotationElement><ns2:annotationElement position="236" colour="-16777216"><ns2:displayCharacter>-</ns2:displayCharacter><ns2:description></ns2:description><ns2:value>0.0</ns2:value></ns2:annotationElement><ns2:annotationElement position="237" colour="-16777216"><ns2:displayCharacter>-</ns2:displayCharacter><ns2:description></ns2:description><ns2:value>0.0</ns2:value></ns2:annotationElement><ns2:annotationElement position="238" colour="-16777216"><ns2:displayCharacter>-</ns2:displayCharacter><ns2:description></ns2:description><ns2:value>0.0</ns2:value></ns2:annotationElement><ns2:annotationElement position="239" colour="-16777216"><ns2:displayCharacter>-</ns2:displayCharacter><ns2:description></ns2:description><ns2:value>0.0</ns2:value></ns2:annotationElement><ns2:annotationElement position="240" colour="-16777216"><ns2:displayCharacter>-</ns2:displayCharacter><ns2:description></ns2:description><ns2:value>0.0</ns2:value></ns2:annotationElement><ns2:annotationElement position="241" colour="-16777216"><ns2:displayCharacter>-</ns2:displayCharacter><ns2:description></ns2:description><ns2:value>0.0</ns2:value></ns2:annotationElement><ns2:annotationElement position="242" colour="-16777216"><ns2:displayCharacter>-</ns2:displayCharacter><ns2:description></ns2:description><ns2:value>0.0</ns2:value></ns2:annotationElement><ns2:annotationElement position="243" colour="-16777216"><ns2:displayCharacter>-</ns2:displayCharacter><ns2:description></ns2:description><ns2:value>0.0</ns2:value></ns2:annotationElement><ns2:annotationElement position="244" colour="-16777216"><ns2:displayCharacter>-</ns2:displayCharacter><ns2:description></ns2:description><ns2:value>0.0</ns2:value></ns2:annotationElement><ns2:annotationElement position="245" colour="-16777216"><ns2:displayCharacter>-</ns2:displayCharacter><ns2:description></ns2:description><ns2:value>0.0</ns2:value></ns2:annotationElement><ns2:annotationElement position="246" colour="-16777216"><ns2:displayCharacter>-</ns2:displayCharacter><ns2:description></ns2:description><ns2:value>0.0</ns2:value></ns2:annotationElement><ns2:annotationElement position="247" colour="-16777216"><ns2:displayCharacter>-</ns2:displayCharacter><ns2:description></ns2:description><ns2:value>0.0</ns2:value></ns2:annotationElement><ns2:annotationElement position="248" colour="-16777216"><ns2:displayCharacter>-</ns2:displayCharacter><ns2:description></ns2:description><ns2:value>0.0</ns2:value></ns2:annotationElement><ns2:annotationElement position="249" colour="-16777216"><ns2:displayCharacter>-</ns2:displayCharacter><ns2:description></ns2:description><ns2:value>0.0</ns2:value></ns2:annotationElement><ns2:annotationElement position="250" colour="-16777216"><ns2:displayCharacter>-</ns2:displayCharacter><ns2:description></ns2:description><ns2:value>0.0</ns2:value></ns2:annotationElement><ns2:annotationElement position="251" colour="-16777216"><ns2:displayCharacter>-</ns2:displayCharacter><ns2:description></ns2:description><ns2:value>0.0</ns2:value></ns2:annotationElement><ns2:annotationElement position="252" colour="-16777216"><ns2:displayCharacter>-</ns2:displayCharacter><ns2:description></ns2:description><ns2:value>0.0</ns2:value></ns2:annotationElement><ns2:annotationElement position="253" colour="-16777216"><ns2:displayCharacter>-</ns2:displayCharacter><ns2:description></ns2:description><ns2:value>0.0</ns2:value></ns2:annotationElement><ns2:annotationElement position="256" colour="-16777216"><ns2:displayCharacter>-</ns2:displayCharacter><ns2:description></ns2:description><ns2:value>0.0</ns2:value></ns2:annotationElement><ns2:annotationElement position="257" colour="-16777216"><ns2:displayCharacter>-</ns2:displayCharacter><ns2:description></ns2:description><ns2:value>0.0</ns2:value></ns2:annotationElement><ns2:annotationElement position="258" colour="-16777216"><ns2:displayCharacter>-</ns2:displayCharacter><ns2:description></ns2:description><ns2:value>0.0</ns2:value></ns2:annotationElement><ns2:annotationElement position="259" colour="-16777216"><ns2:displayCharacter>-</ns2:displayCharacter><ns2:description></ns2:description><ns2:value>0.0</ns2:value></ns2:annotationElement><ns2:annotationElement position="260" colour="-16777216"><ns2:displayCharacter>-</ns2:displayCharacter><ns2:description></ns2:description><ns2:value>0.0</ns2:value></ns2:annotationElement><ns2:annotationElement position="261" colour="-16777216"><ns2:displayCharacter>-</ns2:displayCharacter><ns2:description></ns2:description><ns2:value>0.0</ns2:value></ns2:annotationElement><ns2:annotationElement position="262" colour="-16777216"><ns2:displayCharacter>-</ns2:displayCharacter><ns2:description></ns2:description><ns2:value>0.0</ns2:value></ns2:annotationElement><ns2:annotationElement position="263" colour="-16777216"><ns2:displayCharacter>-</ns2:displayCharacter><ns2:description></ns2:description><ns2:value>0.0</ns2:value></ns2:annotationElement><ns2:annotationElement position="264" colour="-16777216"><ns2:displayCharacter>-</ns2:displayCharacter><ns2:description></ns2:description><ns2:value>0.0</ns2:value></ns2:annotationElement><ns2:annotationElement position="265" colour="-16777216"><ns2:displayCharacter>-</ns2:displayCharacter><ns2:description></ns2:description><ns2:value>0.0</ns2:value></ns2:annotationElement><ns2:annotationElement position="266" colour="-16777216"><ns2:displayCharacter>-</ns2:displayCharacter><ns2:description></ns2:description><ns2:value>0.0</ns2:value></ns2:annotationElement><ns2:annotationElement position="267" colour="-16777216"><ns2:displayCharacter>-</ns2:displayCharacter><ns2:description></ns2:description><ns2:value>0.0</ns2:value></ns2:annotationElement><ns2:annotationElement position="268" colour="-16777216"><ns2:displayCharacter>-</ns2:displayCharacter><ns2:description></ns2:description><ns2:value>0.0</ns2:value></ns2:annotationElement><ns2:annotationElement position="269" colour="-16777216"><ns2:displayCharacter>-</ns2:displayCharacter><ns2:description></ns2:description><ns2:value>0.0</ns2:value></ns2:annotationElement><ns2:annotationElement position="270" colour="-16777216"><ns2:displayCharacter>-</ns2:displayCharacter><ns2:description></ns2:description><ns2:value>0.0</ns2:value></ns2:annotationElement><ns2:annotationElement position="271" colour="-16777216"><ns2:displayCharacter>-</ns2:displayCharacter><ns2:description></ns2:description><ns2:value>0.0</ns2:value></ns2:annotationElement><ns2:annotationElement position="272" colour="-16777216"><ns2:displayCharacter>-</ns2:displayCharacter><ns2:description></ns2:description><ns2:value>0.0</ns2:value></ns2:annotationElement><ns2:annotationElement position="273" colour="-16777216"><ns2:displayCharacter>-</ns2:displayCharacter><ns2:description></ns2:description><ns2:value>0.0</ns2:value></ns2:annotationElement><ns2:annotationElement position="274" colour="-16777216"><ns2:displayCharacter>-</ns2:displayCharacter><ns2:description></ns2:description><ns2:value>0.0</ns2:value></ns2:annotationElement><ns2:annotationElement position="275" colour="-16777216"><ns2:displayCharacter>-</ns2:displayCharacter><ns2:description></ns2:description><ns2:value>0.0</ns2:value></ns2:annotationElement><ns2:annotationElement position="276" colour="-16777216"><ns2:displayCharacter>-</ns2:displayCharacter><ns2:description></ns2:description><ns2:value>0.0</ns2:value></ns2:annotationElement><ns2:annotationElement position="277" colour="-16777216"><ns2:displayCharacter>-</ns2:displayCharacter><ns2:description></ns2:description><ns2:value>0.0</ns2:value></ns2:annotationElement><ns2:annotationElement position="278" colour="-16777216"><ns2:displayCharacter>-</ns2:displayCharacter><ns2:description></ns2:description><ns2:value>0.0</ns2:value></ns2:annotationElement><ns2:annotationElement position="279" colour="-16777216"><ns2:displayCharacter>-</ns2:displayCharacter><ns2:description></ns2:description><ns2:value>0.0</ns2:value></ns2:annotationElement><ns2:annotationElement position="280" colour="-16777216"><ns2:displayCharacter>-</ns2:displayCharacter><ns2:description></ns2:description><ns2:value>0.0</ns2:value></ns2:annotationElement><ns2:annotationElement position="281" colour="-16777216"><ns2:displayCharacter>-</ns2:displayCharacter><ns2:description></ns2:description><ns2:value>0.0</ns2:value></ns2:annotationElement><ns2:annotationElement position="282" colour="-16777216"><ns2:displayCharacter>-</ns2:displayCharacter><ns2:description></ns2:description><ns2:value>0.0</ns2:value></ns2:annotationElement><ns2:annotationElement position="283" colour="-16777216"><ns2:displayCharacter>-</ns2:displayCharacter><ns2:description></ns2:description><ns2:value>0.0</ns2:value></ns2:annotationElement><ns2:annotationElement position="284" colour="-16777216"><ns2:displayCharacter>-</ns2:displayCharacter><ns2:description></ns2:description><ns2:value>0.0</ns2:value></ns2:annotationElement><ns2:annotationElement position="285" colour="-16777216"><ns2:displayCharacter>-</ns2:displayCharacter><ns2:description></ns2:description><ns2:value>0.0</ns2:value></ns2:annotationElement><ns2:annotationElement position="286" colour="-16777216"><ns2:displayCharacter>-</ns2:displayCharacter><ns2:description></ns2:description><ns2:value>0.0</ns2:value></ns2:annotationElement><ns2:annotationElement position="287" colour="-16777216"><ns2:displayCharacter>-</ns2:displayCharacter><ns2:description></ns2:description><ns2:value>0.0</ns2:value></ns2:annotationElement><ns2:annotationElement position="288" colour="-16777216"><ns2:displayCharacter>-</ns2:displayCharacter><ns2:description></ns2:description><ns2:value>0.0</ns2:value></ns2:annotationElement><ns2:annotationElement position="289" colour="-16777216"><ns2:displayCharacter>-</ns2:displayCharacter><ns2:description></ns2:description><ns2:value>0.0</ns2:value></ns2:annotationElement><ns2:annotationElement position="290" colour="-16777216"><ns2:displayCharacter>-</ns2:displayCharacter><ns2:description></ns2:description><ns2:value>0.0</ns2:value></ns2:annotationElement><ns2:annotationElement position="292" colour="-16777216"><ns2:displayCharacter>-</ns2:displayCharacter><ns2:description></ns2:description><ns2:value>0.0</ns2:value></ns2:annotationElement><ns2:annotationElement position="293" colour="-16777216"><ns2:displayCharacter>-</ns2:displayCharacter><ns2:description></ns2:description><ns2:value>0.0</ns2:value></ns2:annotationElement><ns2:annotationElement position="294" colour="-16777216"><ns2:displayCharacter>-</ns2:displayCharacter><ns2:description></ns2:description><ns2:value>0.0</ns2:value></ns2:annotationElement><ns2:annotationElement position="295" colour="-16777216"><ns2:displayCharacter>-</ns2:displayCharacter><ns2:description></ns2:description><ns2:value>0.0</ns2:value></ns2:annotationElement><ns2:annotationElement position="296" colour="-16777216"><ns2:displayCharacter>-</ns2:displayCharacter><ns2:description></ns2:description><ns2:value>0.0</ns2:value></ns2:annotationElement><ns2:annotationElement position="297" colour="-16777216"><ns2:displayCharacter>-</ns2:displayCharacter><ns2:description></ns2:description><ns2:value>0.0</ns2:value></ns2:annotationElement><ns2:annotationElement position="298" colour="-16777216"><ns2:displayCharacter>-</ns2:displayCharacter><ns2:description></ns2:description><ns2:value>0.0</ns2:value></ns2:annotationElement><ns2:annotationElement position="299" colour="-16777216"><ns2:displayCharacter>-</ns2:displayCharacter><ns2:description></ns2:description><ns2:value>0.0</ns2:value></ns2:annotationElement><ns2:annotationElement position="300" colour="-16777216"><ns2:displayCharacter>-</ns2:displayCharacter><ns2:description></ns2:description><ns2:value>0.0</ns2:value></ns2:annotationElement><ns2:annotationElement position="301" colour="-16777216"><ns2:displayCharacter>-</ns2:displayCharacter><ns2:description></ns2:description><ns2:value>0.0</ns2:value></ns2:annotationElement><ns2:annotationElement position="302" colour="-16777216"><ns2:displayCharacter>-</ns2:displayCharacter><ns2:description></ns2:description><ns2:value>0.0</ns2:value></ns2:annotationElement><ns2:annotationElement position="303" colour="-16777216"><ns2:displayCharacter>-</ns2:displayCharacter><ns2:description></ns2:description><ns2:value>0.0</ns2:value></ns2:annotationElement><ns2:annotationElement position="304" colour="-16777216"><ns2:displayCharacter>-</ns2:displayCharacter><ns2:description></ns2:description><ns2:value>0.0</ns2:value></ns2:annotationElement><ns2:annotationElement position="305" colour="-16777216"><ns2:displayCharacter>-</ns2:displayCharacter><ns2:description></ns2:description><ns2:value>0.0</ns2:value></ns2:annotationElement><ns2:annotationElement position="306" colour="-16777216"><ns2:displayCharacter>-</ns2:displayCharacter><ns2:description></ns2:description><ns2:value>0.0</ns2:value></ns2:annotationElement><ns2:annotationElement position="307" colour="-16777216"><ns2:displayCharacter>-</ns2:displayCharacter><ns2:description></ns2:description><ns2:value>0.0</ns2:value></ns2:annotationElement><ns2:annotationElement position="308" colour="-16777216"><ns2:displayCharacter>-</ns2:displayCharacter><ns2:description></ns2:description><ns2:value>0.0</ns2:value></ns2:annotationElement><ns2:annotationElement position="309" colour="-16777216"><ns2:displayCharacter>-</ns2:displayCharacter><ns2:description></ns2:description><ns2:value>0.0</ns2:value></ns2:annotationElement><ns2:annotationElement position="310" colour="-16777216"><ns2:displayCharacter>-</ns2:displayCharacter><ns2:description></ns2:description><ns2:value>0.0</ns2:value></ns2:annotationElement><ns2:annotationElement position="311" colour="-16777216"><ns2:displayCharacter>-</ns2:displayCharacter><ns2:description></ns2:description><ns2:value>0.0</ns2:value></ns2:annotationElement><ns2:annotationElement position="312" colour="-16777216"><ns2:displayCharacter>-</ns2:displayCharacter><ns2:description></ns2:description><ns2:value>0.0</ns2:value></ns2:annotationElement><ns2:annotationElement position="313" colour="-16777216"><ns2:displayCharacter>-</ns2:displayCharacter><ns2:description></ns2:description><ns2:value>0.0</ns2:value></ns2:annotationElement><ns2:annotationElement position="314" colour="-16777216"><ns2:displayCharacter>-</ns2:displayCharacter><ns2:description></ns2:description><ns2:value>0.0</ns2:value></ns2:annotationElement><ns2:annotationElement position="322" colour="-16777216"><ns2:displayCharacter>-</ns2:displayCharacter><ns2:description></ns2:description><ns2:value>0.0</ns2:value></ns2:annotationElement><ns2:annotationElement position="323" colour="-16777216"><ns2:displayCharacter>-</ns2:displayCharacter><ns2:description></ns2:description><ns2:value>0.0</ns2:value></ns2:annotationElement><ns2:annotationElement position="324" colour="-16777216"><ns2:displayCharacter>-</ns2:displayCharacter><ns2:description></ns2:description><ns2:value>0.0</ns2:value></ns2:annotationElement><ns2:annotationElement position="325" colour="-16777216"><ns2:displayCharacter>-</ns2:displayCharacter><ns2:description></ns2:description><ns2:value>0.0</ns2:value></ns2:annotationElement><ns2:annotationElement position="327" colour="-16777216"><ns2:displayCharacter>-</ns2:displayCharacter><ns2:description></ns2:description><ns2:value>0.0</ns2:value></ns2:annotationElement><ns2:annotationElement position="328" colour="-16777216"><ns2:displayCharacter>-</ns2:displayCharacter><ns2:description></ns2:description><ns2:value>0.0</ns2:value></ns2:annotationElement><ns2:annotationElement position="329" colour="-16777216"><ns2:displayCharacter>-</ns2:displayCharacter><ns2:description></ns2:description><ns2:value>0.0</ns2:value></ns2:annotationElement><ns2:annotationElement position="330" colour="-16777216"><ns2:displayCharacter>-</ns2:displayCharacter><ns2:description></ns2:description><ns2:value>0.0</ns2:value></ns2:annotationElement><ns2:annotationElement position="331" colour="-16777216"><ns2:displayCharacter>-</ns2:displayCharacter><ns2:description></ns2:description><ns2:value>0.0</ns2:value></ns2:annotationElement><ns2:annotationElement position="332" colour="-16777216"><ns2:displayCharacter>-</ns2:displayCharacter><ns2:description></ns2:description><ns2:value>0.0</ns2:value></ns2:annotationElement><ns2:annotationElement position="333" colour="-16777216"><ns2:displayCharacter>-</ns2:displayCharacter><ns2:description></ns2:description><ns2:value>0.0</ns2:value></ns2:annotationElement><ns2:annotationElement position="334" colour="-16777216"><ns2:displayCharacter>-</ns2:displayCharacter><ns2:description></ns2:description><ns2:value>0.0</ns2:value></ns2:annotationElement><ns2:annotationElement position="335" colour="-16777216"><ns2:displayCharacter>-</ns2:displayCharacter><ns2:description></ns2:description><ns2:value>0.0</ns2:value></ns2:annotationElement><ns2:annotationElement position="336" colour="-16777216"><ns2:displayCharacter>-</ns2:displayCharacter><ns2:description></ns2:description><ns2:value>0.0</ns2:value></ns2:annotationElement><ns2:annotationElement position="342" colour="-16777216"><ns2:displayCharacter>-</ns2:displayCharacter><ns2:description></ns2:description><ns2:value>0.0</ns2:value></ns2:annotationElement><ns2:annotationElement position="343" colour="-16777216"><ns2:displayCharacter>-</ns2:displayCharacter><ns2:description></ns2:description><ns2:value>0.0</ns2:value></ns2:annotationElement><ns2:annotationElement position="344" colour="-16777216"><ns2:displayCharacter>-</ns2:displayCharacter><ns2:description></ns2:description><ns2:value>0.0</ns2:value></ns2:annotationElement><ns2:annotationElement position="345" colour="-16777216"><ns2:displayCharacter>-</ns2:displayCharacter><ns2:description></ns2:description><ns2:value>0.0</ns2:value></ns2:annotationElement><ns2:annotationElement position="346" colour="-16777216"><ns2:displayCharacter>-</ns2:displayCharacter><ns2:description></ns2:description><ns2:value>0.0</ns2:value></ns2:annotationElement><ns2:annotationElement position="347" colour="-16777216"><ns2:displayCharacter>-</ns2:displayCharacter><ns2:description></ns2:description><ns2:value>0.0</ns2:value></ns2:annotationElement><ns2:annotationElement position="348" colour="-16777216"><ns2:displayCharacter>-</ns2:displayCharacter><ns2:description></ns2:description><ns2:value>0.0</ns2:value></ns2:annotationElement><ns2:annotationElement position="349" colour="-16777216"><ns2:displayCharacter>-</ns2:displayCharacter><ns2:description></ns2:description><ns2:value>0.0</ns2:value></ns2:annotationElement><ns2:annotationElement position="350" colour="-16777216"><ns2:displayCharacter>-</ns2:displayCharacter><ns2:description></ns2:description><ns2:value>0.0</ns2:value></ns2:annotationElement><ns2:annotationElement position="351" colour="-16777216"><ns2:displayCharacter>-</ns2:displayCharacter><ns2:description></ns2:description><ns2:value>0.0</ns2:value></ns2:annotationElement><ns2:annotationElement position="352" colour="-16777216"><ns2:displayCharacter>-</ns2:displayCharacter><ns2:description></ns2:description><ns2:value>0.0</ns2:value></ns2:annotationElement><ns2:annotationElement position="353" colour="-16777216"><ns2:displayCharacter>-</ns2:displayCharacter><ns2:description></ns2:description><ns2:value>0.0</ns2:value></ns2:annotationElement><ns2:annotationElement position="354" colour="-16777216"><ns2:displayCharacter>-</ns2:displayCharacter><ns2:description></ns2:description><ns2:value>0.0</ns2:value></ns2:annotationElement><ns2:annotationElement position="355" colour="-16777216"><ns2:displayCharacter>-</ns2:displayCharacter><ns2:description></ns2:description><ns2:value>0.0</ns2:value></ns2:annotationElement><ns2:annotationElement position="356" colour="-16777216"><ns2:displayCharacter>-</ns2:displayCharacter><ns2:description></ns2:description><ns2:value>0.0</ns2:value></ns2:annotationElement><ns2:annotationElement position="357" colour="-16777216"><ns2:displayCharacter>-</ns2:displayCharacter><ns2:description></ns2:description><ns2:value>0.0</ns2:value></ns2:annotationElement><ns2:annotationElement position="358" colour="-16777216"><ns2:displayCharacter>-</ns2:displayCharacter><ns2:description></ns2:description><ns2:value>0.0</ns2:value></ns2:annotationElement><ns2:annotationElement position="359" colour="-16777216"><ns2:displayCharacter>-</ns2:displayCharacter><ns2:description></ns2:description><ns2:value>0.0</ns2:value></ns2:annotationElement><ns2:annotationElement position="360" colour="-16777216"><ns2:displayCharacter>-</ns2:displayCharacter><ns2:description></ns2:description><ns2:value>0.0</ns2:value></ns2:annotationElement><ns2:annotationElement position="361" colour="-16777216"><ns2:displayCharacter>-</ns2:displayCharacter><ns2:description></ns2:description><ns2:value>0.0</ns2:value></ns2:annotationElement><ns2:annotationElement position="362" colour="-16777216"><ns2:displayCharacter>-</ns2:displayCharacter><ns2:description></ns2:description><ns2:value>0.0</ns2:value></ns2:annotationElement><ns2:annotationElement position="363" colour="-16777216"><ns2:displayCharacter>-</ns2:displayCharacter><ns2:description></ns2:description><ns2:value>0.0</ns2:value></ns2:annotationElement><ns2:annotationElement position="364" colour="-16777216"><ns2:displayCharacter>-</ns2:displayCharacter><ns2:description></ns2:description><ns2:value>0.0</ns2:value></ns2:annotationElement><ns2:annotationElement position="367" colour="-16777216"><ns2:displayCharacter>-</ns2:displayCharacter><ns2:description></ns2:description><ns2:value>0.0</ns2:value></ns2:annotationElement><ns2:annotationElement position="368" colour="-16777216"><ns2:displayCharacter>-</ns2:displayCharacter><ns2:description></ns2:description><ns2:value>0.0</ns2:value></ns2:annotationElement><ns2:annotationElement position="369" colour="-16777216"><ns2:displayCharacter>-</ns2:displayCharacter><ns2:description></ns2:description><ns2:value>0.0</ns2:value></ns2:annotationElement><ns2:annotationElement position="370" colour="-16777216"><ns2:displayCharacter>-</ns2:displayCharacter><ns2:description></ns2:description><ns2:value>0.0</ns2:value></ns2:annotationElement><ns2:annotationElement position="371" colour="-16777216"><ns2:displayCharacter>-</ns2:displayCharacter><ns2:description></ns2:description><ns2:value>0.0</ns2:value></ns2:annotationElement><ns2:annotationElement position="372" colour="-16777216"><ns2:displayCharacter>-</ns2:displayCharacter><ns2:description></ns2:description><ns2:value>0.0</ns2:value></ns2:annotationElement><ns2:annotationElement position="373" colour="-16777216"><ns2:displayCharacter>-</ns2:displayCharacter><ns2:description></ns2:description><ns2:value>0.0</ns2:value></ns2:annotationElement><ns2:annotationElement position="374" colour="-16777216"><ns2:displayCharacter>-</ns2:displayCharacter><ns2:description></ns2:description><ns2:value>0.0</ns2:value></ns2:annotationElement><ns2:annotationElement position="375" colour="-16777216"><ns2:displayCharacter>-</ns2:displayCharacter><ns2:description></ns2:description><ns2:value>0.0</ns2:value></ns2:annotationElement><ns2:annotationElement position="376" colour="-16777216"><ns2:displayCharacter>-</ns2:displayCharacter><ns2:description></ns2:description><ns2:value>0.0</ns2:value></ns2:annotationElement><ns2:annotationElement position="377" colour="-16777216"><ns2:displayCharacter>-</ns2:displayCharacter><ns2:description></ns2:description><ns2:value>0.0</ns2:value></ns2:annotationElement><ns2:annotationElement position="378" colour="-16777216"><ns2:displayCharacter>-</ns2:displayCharacter><ns2:description></ns2:description><ns2:value>0.0</ns2:value></ns2:annotationElement><ns2:annotationElement position="379" colour="-16777216"><ns2:displayCharacter>-</ns2:displayCharacter><ns2:description></ns2:description><ns2:value>0.0</ns2:value></ns2:annotationElement><ns2:annotationElement position="380" colour="-16777216"><ns2:displayCharacter>-</ns2:displayCharacter><ns2:description></ns2:description><ns2:value>0.0</ns2:value></ns2:annotationElement><ns2:annotationElement position="381" colour="-16777216"><ns2:displayCharacter>-</ns2:displayCharacter><ns2:description></ns2:description><ns2:value>0.0</ns2:value></ns2:annotationElement><ns2:annotationElement position="382" colour="-16777216"><ns2:displayCharacter>-</ns2:displayCharacter><ns2:description></ns2:description><ns2:value>0.0</ns2:value></ns2:annotationElement><ns2:annotationElement position="383" colour="-16777216"><ns2:displayCharacter>-</ns2:displayCharacter><ns2:description></ns2:description><ns2:value>0.0</ns2:value></ns2:annotationElement><ns2:annotationElement position="384" colour="-16777216"><ns2:displayCharacter>-</ns2:displayCharacter><ns2:description></ns2:description><ns2:value>0.0</ns2:value></ns2:annotationElement><ns2:annotationElement position="385" colour="-16777216"><ns2:displayCharacter>-</ns2:displayCharacter><ns2:description></ns2:description><ns2:value>0.0</ns2:value></ns2:annotationElement><ns2:annotationElement position="387" colour="-16777216"><ns2:displayCharacter>-</ns2:displayCharacter><ns2:description></ns2:description><ns2:value>0.0</ns2:value></ns2:annotationElement><ns2:annotationElement position="388" colour="-16777216"><ns2:displayCharacter>-</ns2:displayCharacter><ns2:description></ns2:description><ns2:value>0.0</ns2:value></ns2:annotationElement><ns2:annotationElement position="389" colour="-16777216"><ns2:displayCharacter>-</ns2:displayCharacter><ns2:description></ns2:description><ns2:value>0.0</ns2:value></ns2:annotationElement><ns2:annotationElement position="390" colour="-16777216"><ns2:displayCharacter>-</ns2:displayCharacter><ns2:description></ns2:description><ns2:value>0.0</ns2:value></ns2:annotationElement><ns2:annotationElement position="391" colour="-16777216"><ns2:displayCharacter>-</ns2:displayCharacter><ns2:description></ns2:description><ns2:value>0.0</ns2:value></ns2:annotationElement><ns2:annotationElement position="392" colour="-16777216"><ns2:displayCharacter>-</ns2:displayCharacter><ns2:description></ns2:description><ns2:value>0.0</ns2:value></ns2:annotationElement><ns2:annotationElement position="393" colour="-16777216"><ns2:displayCharacter>-</ns2:displayCharacter><ns2:description></ns2:description><ns2:value>0.0</ns2:value></ns2:annotationElement><ns2:annotationElement position="394" colour="-16777216"><ns2:displayCharacter>-</ns2:displayCharacter><ns2:description></ns2:description><ns2:value>0.0</ns2:value></ns2:annotationElement><ns2:annotationElement position="395" colour="-16777216"><ns2:displayCharacter>-</ns2:displayCharacter><ns2:description></ns2:description><ns2:value>0.0</ns2:value></ns2:annotationElement><ns2:annotationElement position="396" colour="-16777216"><ns2:displayCharacter>-</ns2:displayCharacter><ns2:description></ns2:description><ns2:value>0.0</ns2:value></ns2:annotationElement><ns2:annotationElement position="397" colour="-16777216"><ns2:displayCharacter>-</ns2:displayCharacter><ns2:description></ns2:description><ns2:value>0.0</ns2:value></ns2:annotationElement><ns2:annotationElement position="398" colour="-16777216"><ns2:displayCharacter>-</ns2:displayCharacter><ns2:description></ns2:description><ns2:value>0.0</ns2:value></ns2:annotationElement><ns2:annotationElement position="399" colour="-16777216"><ns2:displayCharacter>-</ns2:displayCharacter><ns2:description></ns2:description><ns2:value>0.0</ns2:value></ns2:annotationElement><ns2:annotationElement position="400" colour="-16777216"><ns2:displayCharacter>-</ns2:displayCharacter><ns2:description></ns2:description><ns2:value>0.0</ns2:value></ns2:annotationElement><ns2:annotationElement position="401" colour="-16777216"><ns2:displayCharacter>-</ns2:displayCharacter><ns2:description></ns2:description><ns2:value>0.0</ns2:value></ns2:annotationElement><ns2:annotationElement position="402" colour="-16777216"><ns2:displayCharacter>-</ns2:displayCharacter><ns2:description></ns2:description><ns2:value>0.0</ns2:value></ns2:annotationElement><ns2:annotationElement position="403" colour="-16777216"><ns2:displayCharacter>-</ns2:displayCharacter><ns2:description></ns2:description><ns2:value>0.0</ns2:value></ns2:annotationElement><ns2:annotationElement position="404" colour="-16777216"><ns2:displayCharacter>-</ns2:displayCharacter><ns2:description></ns2:description><ns2:value>0.0</ns2:value></ns2:annotationElement><ns2:annotationElement position="405" colour="-16777216"><ns2:displayCharacter>-</ns2:displayCharacter><ns2:description></ns2:description><ns2:value>0.0</ns2:value></ns2:annotationElement><ns2:annotationElement position="406" colour="-16777216"><ns2:displayCharacter>-</ns2:displayCharacter><ns2:description></ns2:description><ns2:value>0.0</ns2:value></ns2:annotationElement><ns2:annotationElement position="407" colour="-16777216"><ns2:displayCharacter>-</ns2:displayCharacter><ns2:description></ns2:description><ns2:value>0.0</ns2:value></ns2:annotationElement><ns2:annotationElement position="408" colour="-16777216"><ns2:displayCharacter>-</ns2:displayCharacter><ns2:description></ns2:description><ns2:value>0.0</ns2:value></ns2:annotationElement><ns2:annotationElement position="409" colour="-16777216"><ns2:displayCharacter>-</ns2:displayCharacter><ns2:description></ns2:description><ns2:value>0.0</ns2:value></ns2:annotationElement><ns2:annotationElement position="410" colour="-16777216"><ns2:displayCharacter>-</ns2:displayCharacter><ns2:description></ns2:description><ns2:value>0.0</ns2:value></ns2:annotationElement><ns2:annotationElement position="411" colour="-16777216"><ns2:displayCharacter>-</ns2:displayCharacter><ns2:description></ns2:description><ns2:value>0.0</ns2:value></ns2:annotationElement><ns2:annotationElement position="412" colour="-16777216"><ns2:displayCharacter>-</ns2:displayCharacter><ns2:description></ns2:description><ns2:value>0.0</ns2:value></ns2:annotationElement><ns2:annotationElement position="413" colour="-16777216"><ns2:displayCharacter>-</ns2:displayCharacter><ns2:description></ns2:description><ns2:value>0.0</ns2:value></ns2:annotationElement><ns2:annotationElement position="414" colour="-16777216"><ns2:displayCharacter>-</ns2:displayCharacter><ns2:description></ns2:description><ns2:value>0.0</ns2:value></ns2:annotationElement><ns2:annotationElement position="415" colour="-16777216"><ns2:displayCharacter>-</ns2:displayCharacter><ns2:description></ns2:description><ns2:value>0.0</ns2:value></ns2:annotationElement><ns2:annotationElement position="416" colour="-16777216"><ns2:displayCharacter>-</ns2:displayCharacter><ns2:description></ns2:description><ns2:value>0.0</ns2:value></ns2:annotationElement><ns2:annotationElement position="417" colour="-16777216"><ns2:displayCharacter>-</ns2:displayCharacter><ns2:description></ns2:description><ns2:value>0.0</ns2:value></ns2:annotationElement><ns2:annotationElement position="418" colour="-16777216"><ns2:displayCharacter>-</ns2:displayCharacter><ns2:description></ns2:description><ns2:value>0.0</ns2:value></ns2:annotationElement><ns2:annotationElement position="419" colour="-16777216"><ns2:displayCharacter>-</ns2:displayCharacter><ns2:description></ns2:description><ns2:value>0.0</ns2:value></ns2:annotationElement><ns2:label>Lupas_28</ns2:label><ns2:description>JPred Output</ns2:description></ns2:Annotation><ns2:Annotation graph="false" sequenceRef="sq15" graphHeight="40" id="ann1211" scoreOnly="false" visible="false" centreColLabels="false" scaleColLabels="false" showAllColLabels="false" belowAlignment="true" calcId=""><ns2:annotationElement position="16" colour="-16777216"><ns2:displayCharacter></ns2:displayCharacter><ns2:description></ns2:description><ns2:secondaryStructure>-</ns2:secondaryStructure><ns2:value>0.0</ns2:value></ns2:annotationElement><ns2:annotationElement position="17" colour="-16777216"><ns2:displayCharacter></ns2:displayCharacter><ns2:description></ns2:description><ns2:secondaryStructure>-</ns2:secondaryStructure><ns2:value>0.0</ns2:value></ns2:annotationElement><ns2:annotationElement position="18" colour="-16777216"><ns2:displayCharacter></ns2:displayCharacter><ns2:description></ns2:description><ns2:secondaryStructure>H</ns2:secondaryStructure><ns2:value>0.0</ns2:value></ns2:annotationElement><ns2:annotationElement position="19" colour="-16777216"><ns2:displayCharacter></ns2:displayCharacter><ns2:description></ns2:description><ns2:secondaryStructure>H</ns2:secondaryStructure><ns2:value>0.0</ns2:value></ns2:annotationElement><ns2:annotationElement position="20" colour="-16777216"><ns2:displayCharacter></ns2:displayCharacter><ns2:description></ns2:description><ns2:secondaryStructure>H</ns2:secondaryStructure><ns2:value>0.0</ns2:value></ns2:annotationElement><ns2:annotationElement position="21" colour="-16777216"><ns2:displayCharacter></ns2:displayCharacter><ns2:description></ns2:description><ns2:secondaryStructure>H</ns2:secondaryStructure><ns2:value>0.0</ns2:value></ns2:annotationElement><ns2:annotationElement position="22" colour="-16777216"><ns2:displayCharacter></ns2:displayCharacter><ns2:description></ns2:description><ns2:secondaryStructure>H</ns2:secondaryStructure><ns2:value>0.0</ns2:value></ns2:annotationElement><ns2:annotationElement position="23" colour="-16777216"><ns2:displayCharacter></ns2:displayCharacter><ns2:description></ns2:description><ns2:secondaryStructure>H</ns2:secondaryStructure><ns2:value>0.0</ns2:value></ns2:annotationElement><ns2:annotationElement position="24" colour="-16777216"><ns2:displayCharacter></ns2:displayCharacter><ns2:description></ns2:description><ns2:secondaryStructure>H</ns2:secondaryStructure><ns2:value>0.0</ns2:value></ns2:annotationElement><ns2:annotationElement position="25" colour="-16777216"><ns2:displayCharacter></ns2:displayCharacter><ns2:description></ns2:description><ns2:secondaryStructure>-</ns2:secondaryStructure><ns2:value>0.0</ns2:value></ns2:annotationElement><ns2:annotationElement position="26" colour="-16777216"><ns2:displayCharacter></ns2:displayCharacter><ns2:description></ns2:description><ns2:secondaryStructure>-</ns2:secondaryStructure><ns2:value>0.0</ns2:value></ns2:annotationElement><ns2:annotationElement position="27" colour="-16777216"><ns2:displayCharacter></ns2:displayCharacter><ns2:description></ns2:description><ns2:secondaryStructure>-</ns2:secondaryStructure><ns2:value>0.0</ns2:value></ns2:annotationElement><ns2:annotationElement position="28" colour="-16777216"><ns2:displayCharacter></ns2:displayCharacter><ns2:description></ns2:description><ns2:secondaryStructure>-</ns2:secondaryStructure><ns2:value>0.0</ns2:value></ns2:annotationElement><ns2:annotationElement position="29" colour="-16777216"><ns2:displayCharacter></ns2:displayCharacter><ns2:description></ns2:description><ns2:secondaryStructure>-</ns2:secondaryStructure><ns2:value>0.0</ns2:value></ns2:annotationElement><ns2:annotationElement position="30" colour="-16777216"><ns2:displayCharacter></ns2:displayCharacter><ns2:description></ns2:description><ns2:secondaryStructure>-</ns2:secondaryStructure><ns2:value>0.0</ns2:value></ns2:annotationElement><ns2:annotationElement position="31" colour="-16777216"><ns2:displayCharacter></ns2:displayCharacter><ns2:description></ns2:description><ns2:secondaryStructure>-</ns2:secondaryStructure><ns2:value>0.0</ns2:value></ns2:annotationElement><ns2:annotationElement position="32" colour="-16777216"><ns2:displayCharacter></ns2:displayCharacter><ns2:description></ns2:description><ns2:secondaryStructure>-</ns2:secondaryStructure><ns2:value>0.0</ns2:value></ns2:annotationElement><ns2:annotationElement position="33" colour="-16777216"><ns2:displayCharacter></ns2:displayCharacter><ns2:description></ns2:description><ns2:secondaryStructure>-</ns2:secondaryStructure><ns2:value>0.0</ns2:value></ns2:annotationElement><ns2:annotationElement position="34" colour="-16777216"><ns2:displayCharacter></ns2:displayCharacter><ns2:description></ns2:description><ns2:secondaryStructure>-</ns2:secondaryStructure><ns2:value>0.0</ns2:value></ns2:annotationElement><ns2:annotationElement position="35" colour="-16777216"><ns2:displayCharacter></ns2:displayCharacter><ns2:description></ns2:description><ns2:secondaryStructure>-</ns2:secondaryStructure><ns2:value>0.0</ns2:value></ns2:annotationElement><ns2:annotationElement position="36" colour="-16777216"><ns2:displayCharacter></ns2:displayCharacter><ns2:description></ns2:description><ns2:secondaryStructure>-</ns2:secondaryStructure><ns2:value>0.0</ns2:value></ns2:annotationElement><ns2:annotationElement position="37" colour="-16777216"><ns2:displayCharacter></ns2:displayCharacter><ns2:description></ns2:description><ns2:secondaryStructure>-</ns2:secondaryStructure><ns2:value>0.0</ns2:value></ns2:annotationElement><ns2:annotationElement position="38" colour="-16777216"><ns2:displayCharacter></ns2:displayCharacter><ns2:description></ns2:description><ns2:secondaryStructure>-</ns2:secondaryStructure><ns2:value>0.0</ns2:value></ns2:annotationElement><ns2:annotationElement position="39" colour="-16777216"><ns2:displayCharacter></ns2:displayCharacter><ns2:description></ns2:description><ns2:secondaryStructure>-</ns2:secondaryStructure><ns2:value>0.0</ns2:value></ns2:annotationElement><ns2:annotationElement position="40" colour="-16777216"><ns2:displayCharacter></ns2:displayCharacter><ns2:description></ns2:description><ns2:secondaryStructure>-</ns2:secondaryStructure><ns2:value>0.0</ns2:value></ns2:annotationElement><ns2:annotationElement position="41" colour="-16777216"><ns2:displayCharacter></ns2:displayCharacter><ns2:description></ns2:description><ns2:secondaryStructure>H</ns2:secondaryStructure><ns2:value>0.0</ns2:value></ns2:annotationElement><ns2:annotationElement position="42" colour="-16777216"><ns2:displayCharacter></ns2:displayCharacter><ns2:description></ns2:description><ns2:secondaryStructure>H</ns2:secondaryStructure><ns2:value>0.0</ns2:value></ns2:annotationElement><ns2:annotationElement position="43" colour="-16777216"><ns2:displayCharacter></ns2:displayCharacter><ns2:description></ns2:description><ns2:secondaryStructure>H</ns2:secondaryStructure><ns2:value>0.0</ns2:value></ns2:annotationElement><ns2:annotationElement position="44" colour="-16777216"><ns2:displayCharacter></ns2:displayCharacter><ns2:description></ns2:description><ns2:secondaryStructure>H</ns2:secondaryStructure><ns2:value>0.0</ns2:value></ns2:annotationElement><ns2:annotationElement position="45" colour="-16777216"><ns2:displayCharacter></ns2:displayCharacter><ns2:description></ns2:description><ns2:secondaryStructure>H</ns2:secondaryStructure><ns2:value>0.0</ns2:value></ns2:annotationElement><ns2:annotationElement position="46" colour="-16777216"><ns2:displayCharacter></ns2:displayCharacter><ns2:description></ns2:description><ns2:secondaryStructure>H</ns2:secondaryStructure><ns2:value>0.0</ns2:value></ns2:annotationElement><ns2:annotationElement position="47" colour="-16777216"><ns2:displayCharacter></ns2:displayCharacter><ns2:description></ns2:description><ns2:secondaryStructure>H</ns2:secondaryStructure><ns2:value>0.0</ns2:value></ns2:annotationElement><ns2:annotationElement position="48" colour="-16777216"><ns2:displayCharacter></ns2:displayCharacter><ns2:description></ns2:description><ns2:secondaryStructure>H</ns2:secondaryStructure><ns2:value>0.0</ns2:value></ns2:annotationElement><ns2:annotationElement position="49" colour="-16777216"><ns2:displayCharacter></ns2:displayCharacter><ns2:description></ns2:description><ns2:secondaryStructure>H</ns2:secondaryStructure><ns2:value>0.0</ns2:value></ns2:annotationElement><ns2:annotationElement position="55" colour="-16777216"><ns2:displayCharacter></ns2:displayCharacter><ns2:description></ns2:description><ns2:secondaryStructure>H</ns2:secondaryStructure><ns2:value>0.0</ns2:value></ns2:annotationElement><ns2:annotationElement position="56" colour="-16777216"><ns2:displayCharacter></ns2:displayCharacter><ns2:description></ns2:description><ns2:secondaryStructure>H</ns2:secondaryStructure><ns2:value>0.0</ns2:value></ns2:annotationElement><ns2:annotationElement position="57" colour="-16777216"><ns2:displayCharacter></ns2:displayCharacter><ns2:description></ns2:description><ns2:secondaryStructure>H</ns2:secondaryStructure><ns2:value>0.0</ns2:value></ns2:annotationElement><ns2:annotationElement position="58" colour="-16777216"><ns2:displayCharacter></ns2:displayCharacter><ns2:description></ns2:description><ns2:secondaryStructure>H</ns2:secondaryStructure><ns2:value>0.0</ns2:value></ns2:annotationElement><ns2:annotationElement position="59" colour="-16777216"><ns2:displayCharacter></ns2:displayCharacter><ns2:description></ns2:description><ns2:secondaryStructure>H</ns2:secondaryStructure><ns2:value>0.0</ns2:value></ns2:annotationElement><ns2:annotationElement position="60" colour="-16777216"><ns2:displayCharacter></ns2:displayCharacter><ns2:description></ns2:description><ns2:secondaryStructure>H</ns2:secondaryStructure><ns2:value>0.0</ns2:value></ns2:annotationElement><ns2:annotationElement position="61" colour="-16777216"><ns2:displayCharacter></ns2:displayCharacter><ns2:description></ns2:description><ns2:secondaryStructure>H</ns2:secondaryStructure><ns2:value>0.0</ns2:value></ns2:annotationElement><ns2:annotationElement position="62" colour="-16777216"><ns2:displayCharacter></ns2:displayCharacter><ns2:description></ns2:description><ns2:secondaryStructure>H</ns2:secondaryStructure><ns2:value>0.0</ns2:value></ns2:annotationElement><ns2:annotationElement position="63" colour="-16777216"><ns2:displayCharacter></ns2:displayCharacter><ns2:description></ns2:description><ns2:secondaryStructure>H</ns2:secondaryStructure><ns2:value>0.0</ns2:value></ns2:annotationElement><ns2:annotationElement position="64" colour="-16777216"><ns2:displayCharacter></ns2:displayCharacter><ns2:description></ns2:description><ns2:secondaryStructure>H</ns2:secondaryStructure><ns2:value>0.0</ns2:value></ns2:annotationElement><ns2:annotationElement position="65" colour="-16777216"><ns2:displayCharacter></ns2:displayCharacter><ns2:description></ns2:description><ns2:secondaryStructure>H</ns2:secondaryStructure><ns2:value>0.0</ns2:value></ns2:annotationElement><ns2:annotationElement position="66" colour="-16777216"><ns2:displayCharacter></ns2:displayCharacter><ns2:description></ns2:description><ns2:secondaryStructure>H</ns2:secondaryStructure><ns2:value>0.0</ns2:value></ns2:annotationElement><ns2:annotationElement position="67" colour="-16777216"><ns2:displayCharacter></ns2:displayCharacter><ns2:description></ns2:description><ns2:secondaryStructure>H</ns2:secondaryStructure><ns2:value>0.0</ns2:value></ns2:annotationElement><ns2:annotationElement position="68" colour="-16777216"><ns2:displayCharacter></ns2:displayCharacter><ns2:description></ns2:description><ns2:secondaryStructure>H</ns2:secondaryStructure><ns2:value>0.0</ns2:value></ns2:annotationElement><ns2:annotationElement position="75" colour="-16777216"><ns2:displayCharacter></ns2:displayCharacter><ns2:description></ns2:description><ns2:secondaryStructure>-</ns2:secondaryStructure><ns2:value>0.0</ns2:value></ns2:annotationElement><ns2:annotationElement position="76" colour="-16777216"><ns2:displayCharacter></ns2:displayCharacter><ns2:description></ns2:description><ns2:secondaryStructure>-</ns2:secondaryStructure><ns2:value>0.0</ns2:value></ns2:annotationElement><ns2:annotationElement position="77" colour="-16777216"><ns2:displayCharacter></ns2:displayCharacter><ns2:description></ns2:description><ns2:secondaryStructure>-</ns2:secondaryStructure><ns2:value>0.0</ns2:value></ns2:annotationElement><ns2:annotationElement position="78" colour="-16777216"><ns2:displayCharacter></ns2:displayCharacter><ns2:description></ns2:description><ns2:secondaryStructure>-</ns2:secondaryStructure><ns2:value>0.0</ns2:value></ns2:annotationElement><ns2:annotationElement position="79" colour="-16777216"><ns2:displayCharacter></ns2:displayCharacter><ns2:description></ns2:description><ns2:secondaryStructure>H</ns2:secondaryStructure><ns2:value>0.0</ns2:value></ns2:annotationElement><ns2:annotationElement position="80" colour="-16777216"><ns2:displayCharacter></ns2:displayCharacter><ns2:description></ns2:description><ns2:secondaryStructure>H</ns2:secondaryStructure><ns2:value>0.0</ns2:value></ns2:annotationElement><ns2:annotationElement position="81" colour="-16777216"><ns2:displayCharacter></ns2:displayCharacter><ns2:description></ns2:description><ns2:secondaryStructure>H</ns2:secondaryStructure><ns2:value>0.0</ns2:value></ns2:annotationElement><ns2:annotationElement position="82" colour="-16777216"><ns2:displayCharacter></ns2:displayCharacter><ns2:description></ns2:description><ns2:secondaryStructure>H</ns2:secondaryStructure><ns2:value>0.0</ns2:value></ns2:annotationElement><ns2:annotationElement position="83" colour="-16777216"><ns2:displayCharacter></ns2:displayCharacter><ns2:description></ns2:description><ns2:secondaryStructure>H</ns2:secondaryStructure><ns2:value>0.0</ns2:value></ns2:annotationElement><ns2:annotationElement position="84" colour="-16777216"><ns2:displayCharacter></ns2:displayCharacter><ns2:description></ns2:description><ns2:secondaryStructure>H</ns2:secondaryStructure><ns2:value>0.0</ns2:value></ns2:annotationElement><ns2:annotationElement position="85" colour="-16777216"><ns2:displayCharacter></ns2:displayCharacter><ns2:description></ns2:description><ns2:secondaryStructure>H</ns2:secondaryStructure><ns2:value>0.0</ns2:value></ns2:annotationElement><ns2:annotationElement position="86" colour="-16777216"><ns2:displayCharacter></ns2:displayCharacter><ns2:description></ns2:description><ns2:secondaryStructure>H</ns2:secondaryStructure><ns2:value>0.0</ns2:value></ns2:annotationElement><ns2:annotationElement position="87" colour="-16777216"><ns2:displayCharacter></ns2:displayCharacter><ns2:description></ns2:description><ns2:secondaryStructure>H</ns2:secondaryStructure><ns2:value>0.0</ns2:value></ns2:annotationElement><ns2:annotationElement position="88" colour="-16777216"><ns2:displayCharacter></ns2:displayCharacter><ns2:description></ns2:description><ns2:secondaryStructure>H</ns2:secondaryStructure><ns2:value>0.0</ns2:value></ns2:annotationElement><ns2:annotationElement position="89" colour="-16777216"><ns2:displayCharacter></ns2:displayCharacter><ns2:description></ns2:description><ns2:secondaryStructure>H</ns2:secondaryStructure><ns2:value>0.0</ns2:value></ns2:annotationElement><ns2:annotationElement position="90" colour="-16777216"><ns2:displayCharacter></ns2:displayCharacter><ns2:description></ns2:description><ns2:secondaryStructure>H</ns2:secondaryStructure><ns2:value>0.0</ns2:value></ns2:annotationElement><ns2:annotationElement position="91" colour="-16777216"><ns2:displayCharacter></ns2:displayCharacter><ns2:description></ns2:description><ns2:secondaryStructure>H</ns2:secondaryStructure><ns2:value>0.0</ns2:value></ns2:annotationElement><ns2:annotationElement position="92" colour="-16777216"><ns2:displayCharacter></ns2:displayCharacter><ns2:description></ns2:description><ns2:secondaryStructure>-</ns2:secondaryStructure><ns2:value>0.0</ns2:value></ns2:annotationElement><ns2:annotationElement position="93" colour="-16777216"><ns2:displayCharacter></ns2:displayCharacter><ns2:description></ns2:description><ns2:secondaryStructure>-</ns2:secondaryStructure><ns2:value>0.0</ns2:value></ns2:annotationElement><ns2:annotationElement position="100" colour="-16777216"><ns2:displayCharacter></ns2:displayCharacter><ns2:description></ns2:description><ns2:secondaryStructure>H</ns2:secondaryStructure><ns2:value>0.0</ns2:value></ns2:annotationElement><ns2:annotationElement position="101" colour="-16777216"><ns2:displayCharacter></ns2:displayCharacter><ns2:description></ns2:description><ns2:secondaryStructure>H</ns2:secondaryStructure><ns2:value>0.0</ns2:value></ns2:annotationElement><ns2:annotationElement position="102" colour="-16777216"><ns2:displayCharacter></ns2:displayCharacter><ns2:description></ns2:description><ns2:secondaryStructure>H</ns2:secondaryStructure><ns2:value>0.0</ns2:value></ns2:annotationElement><ns2:annotationElement position="103" colour="-16777216"><ns2:displayCharacter></ns2:displayCharacter><ns2:description></ns2:description><ns2:secondaryStructure>H</ns2:secondaryStructure><ns2:value>0.0</ns2:value></ns2:annotationElement><ns2:annotationElement position="104" colour="-16777216"><ns2:displayCharacter></ns2:displayCharacter><ns2:description></ns2:description><ns2:secondaryStructure>H</ns2:secondaryStructure><ns2:value>0.0</ns2:value></ns2:annotationElement><ns2:annotationElement position="105" colour="-16777216"><ns2:displayCharacter></ns2:displayCharacter><ns2:description></ns2:description><ns2:secondaryStructure>H</ns2:secondaryStructure><ns2:value>0.0</ns2:value></ns2:annotationElement><ns2:annotationElement position="106" colour="-16777216"><ns2:displayCharacter></ns2:displayCharacter><ns2:description></ns2:description><ns2:secondaryStructure>H</ns2:secondaryStructure><ns2:value>0.0</ns2:value></ns2:annotationElement><ns2:annotationElement position="107" colour="-16777216"><ns2:displayCharacter></ns2:displayCharacter><ns2:description></ns2:description><ns2:secondaryStructure>H</ns2:secondaryStructure><ns2:value>0.0</ns2:value></ns2:annotationElement><ns2:annotationElement position="108" colour="-16777216"><ns2:displayCharacter></ns2:displayCharacter><ns2:description></ns2:description><ns2:secondaryStructure>H</ns2:secondaryStructure><ns2:value>0.0</ns2:value></ns2:annotationElement><ns2:annotationElement position="109" colour="-16777216"><ns2:displayCharacter></ns2:displayCharacter><ns2:description></ns2:description><ns2:secondaryStructure>H</ns2:secondaryStructure><ns2:value>0.0</ns2:value></ns2:annotationElement><ns2:annotationElement position="110" colour="-16777216"><ns2:displayCharacter></ns2:displayCharacter><ns2:description></ns2:description><ns2:secondaryStructure>-</ns2:secondaryStructure><ns2:value>0.0</ns2:value></ns2:annotationElement><ns2:annotationElement position="111" colour="-16777216"><ns2:displayCharacter></ns2:displayCharacter><ns2:description></ns2:description><ns2:secondaryStructure>H</ns2:secondaryStructure><ns2:value>0.0</ns2:value></ns2:annotationElement><ns2:annotationElement position="112" colour="-16777216"><ns2:displayCharacter></ns2:displayCharacter><ns2:description></ns2:description><ns2:secondaryStructure>-</ns2:secondaryStructure><ns2:value>0.0</ns2:value></ns2:annotationElement><ns2:annotationElement position="113" colour="-16777216"><ns2:displayCharacter></ns2:displayCharacter><ns2:description></ns2:description><ns2:secondaryStructure>-</ns2:secondaryStructure><ns2:value>0.0</ns2:value></ns2:annotationElement><ns2:annotationElement position="114" colour="-16777216"><ns2:displayCharacter></ns2:displayCharacter><ns2:description></ns2:description><ns2:secondaryStructure>-</ns2:secondaryStructure><ns2:value>0.0</ns2:value></ns2:annotationElement><ns2:annotationElement position="115" colour="-16777216"><ns2:displayCharacter></ns2:displayCharacter><ns2:description></ns2:description><ns2:secondaryStructure>-</ns2:secondaryStructure><ns2:value>0.0</ns2:value></ns2:annotationElement><ns2:annotationElement position="116" colour="-16777216"><ns2:displayCharacter></ns2:displayCharacter><ns2:description></ns2:description><ns2:secondaryStructure>H</ns2:secondaryStructure><ns2:value>0.0</ns2:value></ns2:annotationElement><ns2:annotationElement position="117" colour="-16777216"><ns2:displayCharacter></ns2:displayCharacter><ns2:description></ns2:description><ns2:secondaryStructure>H</ns2:secondaryStructure><ns2:value>0.0</ns2:value></ns2:annotationElement><ns2:annotationElement position="118" colour="-16777216"><ns2:displayCharacter></ns2:displayCharacter><ns2:description></ns2:description><ns2:secondaryStructure>H</ns2:secondaryStructure><ns2:value>0.0</ns2:value></ns2:annotationElement><ns2:annotationElement position="119" colour="-16777216"><ns2:displayCharacter></ns2:displayCharacter><ns2:description></ns2:description><ns2:secondaryStructure>H</ns2:secondaryStructure><ns2:value>0.0</ns2:value></ns2:annotationElement><ns2:annotationElement position="120" colour="-16777216"><ns2:displayCharacter></ns2:displayCharacter><ns2:description></ns2:description><ns2:secondaryStructure>H</ns2:secondaryStructure><ns2:value>0.0</ns2:value></ns2:annotationElement><ns2:annotationElement position="121" colour="-16777216"><ns2:displayCharacter></ns2:displayCharacter><ns2:description></ns2:description><ns2:secondaryStructure>H</ns2:secondaryStructure><ns2:value>0.0</ns2:value></ns2:annotationElement><ns2:annotationElement position="122" colour="-16777216"><ns2:displayCharacter></ns2:displayCharacter><ns2:description></ns2:description><ns2:secondaryStructure>H</ns2:secondaryStructure><ns2:value>0.0</ns2:value></ns2:annotationElement><ns2:annotationElement position="123" colour="-16777216"><ns2:displayCharacter></ns2:displayCharacter><ns2:description></ns2:description><ns2:secondaryStructure>H</ns2:secondaryStructure><ns2:value>0.0</ns2:value></ns2:annotationElement><ns2:annotationElement position="124" colour="-16777216"><ns2:displayCharacter></ns2:displayCharacter><ns2:description></ns2:description><ns2:secondaryStructure>H</ns2:secondaryStructure><ns2:value>0.0</ns2:value></ns2:annotationElement><ns2:annotationElement position="125" colour="-16777216"><ns2:displayCharacter></ns2:displayCharacter><ns2:description></ns2:description><ns2:secondaryStructure>H</ns2:secondaryStructure><ns2:value>0.0</ns2:value></ns2:annotationElement><ns2:annotationElement position="126" colour="-16777216"><ns2:displayCharacter></ns2:displayCharacter><ns2:description></ns2:description><ns2:secondaryStructure>H</ns2:secondaryStructure><ns2:value>0.0</ns2:value></ns2:annotationElement><ns2:annotationElement position="127" colour="-16777216"><ns2:displayCharacter></ns2:displayCharacter><ns2:description></ns2:description><ns2:secondaryStructure>H</ns2:secondaryStructure><ns2:value>0.0</ns2:value></ns2:annotationElement><ns2:annotationElement position="128" colour="-16777216"><ns2:displayCharacter></ns2:displayCharacter><ns2:description></ns2:description><ns2:secondaryStructure>H</ns2:secondaryStructure><ns2:value>0.0</ns2:value></ns2:annotationElement><ns2:annotationElement position="129" colour="-16777216"><ns2:displayCharacter></ns2:displayCharacter><ns2:description></ns2:description><ns2:secondaryStructure>H</ns2:secondaryStructure><ns2:value>0.0</ns2:value></ns2:annotationElement><ns2:annotationElement position="130" colour="-16777216"><ns2:displayCharacter></ns2:displayCharacter><ns2:description></ns2:description><ns2:secondaryStructure>-</ns2:secondaryStructure><ns2:value>0.0</ns2:value></ns2:annotationElement><ns2:annotationElement position="131" colour="-16777216"><ns2:displayCharacter></ns2:displayCharacter><ns2:description></ns2:description><ns2:secondaryStructure>-</ns2:secondaryStructure><ns2:value>0.0</ns2:value></ns2:annotationElement><ns2:annotationElement position="132" colour="-16777216"><ns2:displayCharacter></ns2:displayCharacter><ns2:description></ns2:description><ns2:secondaryStructure>-</ns2:secondaryStructure><ns2:value>0.0</ns2:value></ns2:annotationElement><ns2:annotationElement position="133" colour="-16777216"><ns2:displayCharacter></ns2:displayCharacter><ns2:description></ns2:description><ns2:secondaryStructure>H</ns2:secondaryStructure><ns2:value>0.0</ns2:value></ns2:annotationElement><ns2:annotationElement position="134" colour="-16777216"><ns2:displayCharacter></ns2:displayCharacter><ns2:description></ns2:description><ns2:secondaryStructure>H</ns2:secondaryStructure><ns2:value>0.0</ns2:value></ns2:annotationElement><ns2:annotationElement position="135" colour="-16777216"><ns2:displayCharacter></ns2:displayCharacter><ns2:description></ns2:description><ns2:secondaryStructure>H</ns2:secondaryStructure><ns2:value>0.0</ns2:value></ns2:annotationElement><ns2:annotationElement position="136" colour="-16777216"><ns2:displayCharacter></ns2:displayCharacter><ns2:description></ns2:description><ns2:secondaryStructure>H</ns2:secondaryStructure><ns2:value>0.0</ns2:value></ns2:annotationElement><ns2:annotationElement position="137" colour="-16777216"><ns2:displayCharacter></ns2:displayCharacter><ns2:description></ns2:description><ns2:secondaryStructure>H</ns2:secondaryStructure><ns2:value>0.0</ns2:value></ns2:annotationElement><ns2:annotationElement position="138" colour="-16777216"><ns2:displayCharacter></ns2:displayCharacter><ns2:description></ns2:description><ns2:secondaryStructure>-</ns2:secondaryStructure><ns2:value>0.0</ns2:value></ns2:annotationElement><ns2:annotationElement position="139" colour="-16777216"><ns2:displayCharacter></ns2:displayCharacter><ns2:description></ns2:description><ns2:secondaryStructure>-</ns2:secondaryStructure><ns2:value>0.0</ns2:value></ns2:annotationElement><ns2:annotationElement position="140" colour="-16777216"><ns2:displayCharacter></ns2:displayCharacter><ns2:description></ns2:description><ns2:secondaryStructure>-</ns2:secondaryStructure><ns2:value>0.0</ns2:value></ns2:annotationElement><ns2:annotationElement position="141" colour="-16777216"><ns2:displayCharacter></ns2:displayCharacter><ns2:description></ns2:description><ns2:secondaryStructure>H</ns2:secondaryStructure><ns2:value>0.0</ns2:value></ns2:annotationElement><ns2:annotationElement position="142" colour="-16777216"><ns2:displayCharacter></ns2:displayCharacter><ns2:description></ns2:description><ns2:secondaryStructure>H</ns2:secondaryStructure><ns2:value>0.0</ns2:value></ns2:annotationElement><ns2:annotationElement position="143" colour="-16777216"><ns2:displayCharacter></ns2:displayCharacter><ns2:description></ns2:description><ns2:secondaryStructure>H</ns2:secondaryStructure><ns2:value>0.0</ns2:value></ns2:annotationElement><ns2:annotationElement position="144" colour="-16777216"><ns2:displayCharacter></ns2:displayCharacter><ns2:description></ns2:description><ns2:secondaryStructure>H</ns2:secondaryStructure><ns2:value>0.0</ns2:value></ns2:annotationElement><ns2:annotationElement position="145" colour="-16777216"><ns2:displayCharacter></ns2:displayCharacter><ns2:description></ns2:description><ns2:secondaryStructure>H</ns2:secondaryStructure><ns2:value>0.0</ns2:value></ns2:annotationElement><ns2:annotationElement position="146" colour="-16777216"><ns2:displayCharacter></ns2:displayCharacter><ns2:description></ns2:description><ns2:secondaryStructure>H</ns2:secondaryStructure><ns2:value>0.0</ns2:value></ns2:annotationElement><ns2:annotationElement position="147" colour="-16777216"><ns2:displayCharacter></ns2:displayCharacter><ns2:description></ns2:description><ns2:secondaryStructure>H</ns2:secondaryStructure><ns2:value>0.0</ns2:value></ns2:annotationElement><ns2:annotationElement position="148" colour="-16777216"><ns2:displayCharacter></ns2:displayCharacter><ns2:description></ns2:description><ns2:secondaryStructure>H</ns2:secondaryStructure><ns2:value>0.0</ns2:value></ns2:annotationElement><ns2:annotationElement position="149" colour="-16777216"><ns2:displayCharacter></ns2:displayCharacter><ns2:description></ns2:description><ns2:secondaryStructure>H</ns2:secondaryStructure><ns2:value>0.0</ns2:value></ns2:annotationElement><ns2:annotationElement position="150" colour="-16777216"><ns2:displayCharacter></ns2:displayCharacter><ns2:description></ns2:description><ns2:secondaryStructure>H</ns2:secondaryStructure><ns2:value>0.0</ns2:value></ns2:annotationElement><ns2:annotationElement position="151" colour="-16777216"><ns2:displayCharacter></ns2:displayCharacter><ns2:description></ns2:description><ns2:secondaryStructure>H</ns2:secondaryStructure><ns2:value>0.0</ns2:value></ns2:annotationElement><ns2:annotationElement position="152" colour="-16777216"><ns2:displayCharacter></ns2:displayCharacter><ns2:description></ns2:description><ns2:secondaryStructure>H</ns2:secondaryStructure><ns2:value>0.0</ns2:value></ns2:annotationElement><ns2:annotationElement position="153" colour="-16777216"><ns2:displayCharacter></ns2:displayCharacter><ns2:description></ns2:description><ns2:secondaryStructure>-</ns2:secondaryStructure><ns2:value>0.0</ns2:value></ns2:annotationElement><ns2:annotationElement position="154" colour="-16777216"><ns2:displayCharacter></ns2:displayCharacter><ns2:description></ns2:description><ns2:secondaryStructure>-</ns2:secondaryStructure><ns2:value>0.0</ns2:value></ns2:annotationElement><ns2:annotationElement position="155" colour="-16777216"><ns2:displayCharacter></ns2:displayCharacter><ns2:description></ns2:description><ns2:secondaryStructure>-</ns2:secondaryStructure><ns2:value>0.0</ns2:value></ns2:annotationElement><ns2:annotationElement position="156" colour="-16777216"><ns2:displayCharacter></ns2:displayCharacter><ns2:description></ns2:description><ns2:secondaryStructure>-</ns2:secondaryStructure><ns2:value>0.0</ns2:value></ns2:annotationElement><ns2:annotationElement position="157" colour="-16777216"><ns2:displayCharacter></ns2:displayCharacter><ns2:description></ns2:description><ns2:secondaryStructure>-</ns2:secondaryStructure><ns2:value>0.0</ns2:value></ns2:annotationElement><ns2:annotationElement position="158" colour="-16777216"><ns2:displayCharacter></ns2:displayCharacter><ns2:description></ns2:description><ns2:secondaryStructure>H</ns2:secondaryStructure><ns2:value>0.0</ns2:value></ns2:annotationElement><ns2:annotationElement position="159" colour="-16777216"><ns2:displayCharacter></ns2:displayCharacter><ns2:description></ns2:description><ns2:secondaryStructure>H</ns2:secondaryStructure><ns2:value>0.0</ns2:value></ns2:annotationElement><ns2:annotationElement position="160" colour="-16777216"><ns2:displayCharacter></ns2:displayCharacter><ns2:description></ns2:description><ns2:secondaryStructure>H</ns2:secondaryStructure><ns2:value>0.0</ns2:value></ns2:annotationElement><ns2:annotationElement position="161" colour="-16777216"><ns2:displayCharacter></ns2:displayCharacter><ns2:description></ns2:description><ns2:secondaryStructure>H</ns2:secondaryStructure><ns2:value>0.0</ns2:value></ns2:annotationElement><ns2:annotationElement position="162" colour="-16777216"><ns2:displayCharacter></ns2:displayCharacter><ns2:description></ns2:description><ns2:secondaryStructure>H</ns2:secondaryStructure><ns2:value>0.0</ns2:value></ns2:annotationElement><ns2:annotationElement position="163" colour="-16777216"><ns2:displayCharacter></ns2:displayCharacter><ns2:description></ns2:description><ns2:secondaryStructure>H</ns2:secondaryStructure><ns2:value>0.0</ns2:value></ns2:annotationElement><ns2:annotationElement position="164" colour="-16777216"><ns2:displayCharacter></ns2:displayCharacter><ns2:description></ns2:description><ns2:secondaryStructure>H</ns2:secondaryStructure><ns2:value>0.0</ns2:value></ns2:annotationElement><ns2:annotationElement position="165" colour="-16777216"><ns2:displayCharacter></ns2:displayCharacter><ns2:description></ns2:description><ns2:secondaryStructure>H</ns2:secondaryStructure><ns2:value>0.0</ns2:value></ns2:annotationElement><ns2:annotationElement position="166" colour="-16777216"><ns2:displayCharacter></ns2:displayCharacter><ns2:description></ns2:description><ns2:secondaryStructure>H</ns2:secondaryStructure><ns2:value>0.0</ns2:value></ns2:annotationElement><ns2:annotationElement position="167" colour="-16777216"><ns2:displayCharacter></ns2:displayCharacter><ns2:description></ns2:description><ns2:secondaryStructure>H</ns2:secondaryStructure><ns2:value>0.0</ns2:value></ns2:annotationElement><ns2:annotationElement position="168" colour="-16777216"><ns2:displayCharacter></ns2:displayCharacter><ns2:description></ns2:description><ns2:secondaryStructure>H</ns2:secondaryStructure><ns2:value>0.0</ns2:value></ns2:annotationElement><ns2:annotationElement position="169" colour="-16777216"><ns2:displayCharacter></ns2:displayCharacter><ns2:description></ns2:description><ns2:secondaryStructure>H</ns2:secondaryStructure><ns2:value>0.0</ns2:value></ns2:annotationElement><ns2:annotationElement position="170" colour="-16777216"><ns2:displayCharacter></ns2:displayCharacter><ns2:description></ns2:description><ns2:secondaryStructure>H</ns2:secondaryStructure><ns2:value>0.0</ns2:value></ns2:annotationElement><ns2:annotationElement position="171" colour="-16777216"><ns2:displayCharacter></ns2:displayCharacter><ns2:description></ns2:description><ns2:secondaryStructure>H</ns2:secondaryStructure><ns2:value>0.0</ns2:value></ns2:annotationElement><ns2:annotationElement position="172" colour="-16777216"><ns2:displayCharacter></ns2:displayCharacter><ns2:description></ns2:description><ns2:secondaryStructure>H</ns2:secondaryStructure><ns2:value>0.0</ns2:value></ns2:annotationElement><ns2:annotationElement position="173" colour="-16777216"><ns2:displayCharacter></ns2:displayCharacter><ns2:description></ns2:description><ns2:secondaryStructure>H</ns2:secondaryStructure><ns2:value>0.0</ns2:value></ns2:annotationElement><ns2:annotationElement position="174" colour="-16777216"><ns2:displayCharacter></ns2:displayCharacter><ns2:description></ns2:description><ns2:secondaryStructure>H</ns2:secondaryStructure><ns2:value>0.0</ns2:value></ns2:annotationElement><ns2:annotationElement position="175" colour="-16777216"><ns2:displayCharacter></ns2:displayCharacter><ns2:description></ns2:description><ns2:secondaryStructure>H</ns2:secondaryStructure><ns2:value>0.0</ns2:value></ns2:annotationElement><ns2:annotationElement position="176" colour="-16777216"><ns2:displayCharacter></ns2:displayCharacter><ns2:description></ns2:description><ns2:secondaryStructure>-</ns2:secondaryStructure><ns2:value>0.0</ns2:value></ns2:annotationElement><ns2:annotationElement position="177" colour="-16777216"><ns2:displayCharacter></ns2:displayCharacter><ns2:description></ns2:description><ns2:secondaryStructure>-</ns2:secondaryStructure><ns2:value>0.0</ns2:value></ns2:annotationElement><ns2:annotationElement position="178" colour="-16777216"><ns2:displayCharacter></ns2:displayCharacter><ns2:description></ns2:description><ns2:secondaryStructure>-</ns2:secondaryStructure><ns2:value>0.0</ns2:value></ns2:annotationElement><ns2:annotationElement position="179" colour="-16777216"><ns2:displayCharacter></ns2:displayCharacter><ns2:description></ns2:description><ns2:secondaryStructure>-</ns2:secondaryStructure><ns2:value>0.0</ns2:value></ns2:annotationElement><ns2:annotationElement position="180" colour="-16777216"><ns2:displayCharacter></ns2:displayCharacter><ns2:description></ns2:description><ns2:secondaryStructure>-</ns2:secondaryStructure><ns2:value>0.0</ns2:value></ns2:annotationElement><ns2:annotationElement position="181" colour="-16777216"><ns2:displayCharacter></ns2:displayCharacter><ns2:description></ns2:description><ns2:secondaryStructure>-</ns2:secondaryStructure><ns2:value>0.0</ns2:value></ns2:annotationElement><ns2:annotationElement position="182" colour="-16777216"><ns2:displayCharacter></ns2:displayCharacter><ns2:description></ns2:description><ns2:secondaryStructure>-</ns2:secondaryStructure><ns2:value>0.0</ns2:value></ns2:annotationElement><ns2:annotationElement position="183" colour="-16777216"><ns2:displayCharacter></ns2:displayCharacter><ns2:description></ns2:description><ns2:secondaryStructure>-</ns2:secondaryStructure><ns2:value>0.0</ns2:value></ns2:annotationElement><ns2:annotationElement position="189" colour="-16777216"><ns2:displayCharacter></ns2:displayCharacter><ns2:description></ns2:description><ns2:secondaryStructure>-</ns2:secondaryStructure><ns2:value>0.0</ns2:value></ns2:annotationElement><ns2:annotationElement position="190" colour="-16777216"><ns2:displayCharacter></ns2:displayCharacter><ns2:description></ns2:description><ns2:secondaryStructure>-</ns2:secondaryStructure><ns2:value>0.0</ns2:value></ns2:annotationElement><ns2:annotationElement position="191" colour="-16777216"><ns2:displayCharacter></ns2:displayCharacter><ns2:description></ns2:description><ns2:secondaryStructure>-</ns2:secondaryStructure><ns2:value>0.0</ns2:value></ns2:annotationElement><ns2:annotationElement position="192" colour="-16777216"><ns2:displayCharacter></ns2:displayCharacter><ns2:description></ns2:description><ns2:secondaryStructure>-</ns2:secondaryStructure><ns2:value>0.0</ns2:value></ns2:annotationElement><ns2:annotationElement position="193" colour="-16777216"><ns2:displayCharacter></ns2:displayCharacter><ns2:description></ns2:description><ns2:secondaryStructure>-</ns2:secondaryStructure><ns2:value>0.0</ns2:value></ns2:annotationElement><ns2:annotationElement position="194" colour="-16777216"><ns2:displayCharacter></ns2:displayCharacter><ns2:description></ns2:description><ns2:secondaryStructure>H</ns2:secondaryStructure><ns2:value>0.0</ns2:value></ns2:annotationElement><ns2:annotationElement position="195" colour="-16777216"><ns2:displayCharacter></ns2:displayCharacter><ns2:description></ns2:description><ns2:secondaryStructure>H</ns2:secondaryStructure><ns2:value>0.0</ns2:value></ns2:annotationElement><ns2:annotationElement position="196" colour="-16777216"><ns2:displayCharacter></ns2:displayCharacter><ns2:description></ns2:description><ns2:secondaryStructure>H</ns2:secondaryStructure><ns2:value>0.0</ns2:value></ns2:annotationElement><ns2:annotationElement position="197" colour="-16777216"><ns2:displayCharacter></ns2:displayCharacter><ns2:description></ns2:description><ns2:secondaryStructure>H</ns2:secondaryStructure><ns2:value>0.0</ns2:value></ns2:annotationElement><ns2:annotationElement position="198" colour="-16777216"><ns2:displayCharacter></ns2:displayCharacter><ns2:description></ns2:description><ns2:secondaryStructure>H</ns2:secondaryStructure><ns2:value>0.0</ns2:value></ns2:annotationElement><ns2:annotationElement position="199" colour="-16777216"><ns2:displayCharacter></ns2:displayCharacter><ns2:description></ns2:description><ns2:secondaryStructure>H</ns2:secondaryStructure><ns2:value>0.0</ns2:value></ns2:annotationElement><ns2:annotationElement position="200" colour="-16777216"><ns2:displayCharacter></ns2:displayCharacter><ns2:description></ns2:description><ns2:secondaryStructure>H</ns2:secondaryStructure><ns2:value>0.0</ns2:value></ns2:annotationElement><ns2:annotationElement position="201" colour="-16777216"><ns2:displayCharacter></ns2:displayCharacter><ns2:description></ns2:description><ns2:secondaryStructure>H</ns2:secondaryStructure><ns2:value>0.0</ns2:value></ns2:annotationElement><ns2:annotationElement position="202" colour="-16777216"><ns2:displayCharacter></ns2:displayCharacter><ns2:description></ns2:description><ns2:secondaryStructure>H</ns2:secondaryStructure><ns2:value>0.0</ns2:value></ns2:annotationElement><ns2:annotationElement position="203" colour="-16777216"><ns2:displayCharacter></ns2:displayCharacter><ns2:description></ns2:description><ns2:secondaryStructure>-</ns2:secondaryStructure><ns2:value>0.0</ns2:value></ns2:annotationElement><ns2:annotationElement position="204" colour="-16777216"><ns2:displayCharacter></ns2:displayCharacter><ns2:description></ns2:description><ns2:secondaryStructure>-</ns2:secondaryStructure><ns2:value>0.0</ns2:value></ns2:annotationElement><ns2:annotationElement position="205" colour="-16777216"><ns2:displayCharacter></ns2:displayCharacter><ns2:description></ns2:description><ns2:secondaryStructure>-</ns2:secondaryStructure><ns2:value>0.0</ns2:value></ns2:annotationElement><ns2:annotationElement position="206" colour="-16777216"><ns2:displayCharacter></ns2:displayCharacter><ns2:description></ns2:description><ns2:secondaryStructure>-</ns2:secondaryStructure><ns2:value>0.0</ns2:value></ns2:annotationElement><ns2:annotationElement position="207" colour="-16777216"><ns2:displayCharacter></ns2:displayCharacter><ns2:description></ns2:description><ns2:secondaryStructure>-</ns2:secondaryStructure><ns2:value>0.0</ns2:value></ns2:annotationElement><ns2:annotationElement position="208" colour="-16777216"><ns2:displayCharacter></ns2:displayCharacter><ns2:description></ns2:description><ns2:secondaryStructure>-</ns2:secondaryStructure><ns2:value>0.0</ns2:value></ns2:annotationElement><ns2:annotationElement position="209" colour="-16777216"><ns2:displayCharacter></ns2:displayCharacter><ns2:description></ns2:description><ns2:secondaryStructure>-</ns2:secondaryStructure><ns2:value>0.0</ns2:value></ns2:annotationElement><ns2:annotationElement position="210" colour="-16777216"><ns2:displayCharacter></ns2:displayCharacter><ns2:description></ns2:description><ns2:secondaryStructure>-</ns2:secondaryStructure><ns2:value>0.0</ns2:value></ns2:annotationElement><ns2:annotationElement position="211" colour="-16777216"><ns2:displayCharacter></ns2:displayCharacter><ns2:description></ns2:description><ns2:secondaryStructure>-</ns2:secondaryStructure><ns2:value>0.0</ns2:value></ns2:annotationElement><ns2:annotationElement position="212" colour="-16777216"><ns2:displayCharacter></ns2:displayCharacter><ns2:description></ns2:description><ns2:secondaryStructure>-</ns2:secondaryStructure><ns2:value>0.0</ns2:value></ns2:annotationElement><ns2:annotationElement position="213" colour="-16777216"><ns2:displayCharacter></ns2:displayCharacter><ns2:description></ns2:description><ns2:secondaryStructure>-</ns2:secondaryStructure><ns2:value>0.0</ns2:value></ns2:annotationElement><ns2:annotationElement position="214" colour="-16777216"><ns2:displayCharacter></ns2:displayCharacter><ns2:description></ns2:description><ns2:secondaryStructure>H</ns2:secondaryStructure><ns2:value>0.0</ns2:value></ns2:annotationElement><ns2:annotationElement position="215" colour="-16777216"><ns2:displayCharacter></ns2:displayCharacter><ns2:description></ns2:description><ns2:secondaryStructure>H</ns2:secondaryStructure><ns2:value>0.0</ns2:value></ns2:annotationElement><ns2:annotationElement position="216" colour="-16777216"><ns2:displayCharacter></ns2:displayCharacter><ns2:description></ns2:description><ns2:secondaryStructure>H</ns2:secondaryStructure><ns2:value>0.0</ns2:value></ns2:annotationElement><ns2:annotationElement position="217" colour="-16777216"><ns2:displayCharacter></ns2:displayCharacter><ns2:description></ns2:description><ns2:secondaryStructure>H</ns2:secondaryStructure><ns2:value>0.0</ns2:value></ns2:annotationElement><ns2:annotationElement position="218" colour="-16777216"><ns2:displayCharacter></ns2:displayCharacter><ns2:description></ns2:description><ns2:secondaryStructure>H</ns2:secondaryStructure><ns2:value>0.0</ns2:value></ns2:annotationElement><ns2:annotationElement position="219" colour="-16777216"><ns2:displayCharacter></ns2:displayCharacter><ns2:description></ns2:description><ns2:secondaryStructure>H</ns2:secondaryStructure><ns2:value>0.0</ns2:value></ns2:annotationElement><ns2:annotationElement position="220" colour="-16777216"><ns2:displayCharacter></ns2:displayCharacter><ns2:description></ns2:description><ns2:secondaryStructure>H</ns2:secondaryStructure><ns2:value>0.0</ns2:value></ns2:annotationElement><ns2:annotationElement position="221" colour="-16777216"><ns2:displayCharacter></ns2:displayCharacter><ns2:description></ns2:description><ns2:secondaryStructure>H</ns2:secondaryStructure><ns2:value>0.0</ns2:value></ns2:annotationElement><ns2:annotationElement position="222" colour="-16777216"><ns2:displayCharacter></ns2:displayCharacter><ns2:description></ns2:description><ns2:secondaryStructure>H</ns2:secondaryStructure><ns2:value>0.0</ns2:value></ns2:annotationElement><ns2:annotationElement position="223" colour="-16777216"><ns2:displayCharacter></ns2:displayCharacter><ns2:description></ns2:description><ns2:secondaryStructure>H</ns2:secondaryStructure><ns2:value>0.0</ns2:value></ns2:annotationElement><ns2:annotationElement position="224" colour="-16777216"><ns2:displayCharacter></ns2:displayCharacter><ns2:description></ns2:description><ns2:secondaryStructure>H</ns2:secondaryStructure><ns2:value>0.0</ns2:value></ns2:annotationElement><ns2:annotationElement position="225" colour="-16777216"><ns2:displayCharacter></ns2:displayCharacter><ns2:description></ns2:description><ns2:secondaryStructure>H</ns2:secondaryStructure><ns2:value>0.0</ns2:value></ns2:annotationElement><ns2:annotationElement position="226" colour="-16777216"><ns2:displayCharacter></ns2:displayCharacter><ns2:description></ns2:description><ns2:secondaryStructure>-</ns2:secondaryStructure><ns2:value>0.0</ns2:value></ns2:annotationElement><ns2:annotationElement position="227" colour="-16777216"><ns2:displayCharacter></ns2:displayCharacter><ns2:description></ns2:description><ns2:secondaryStructure>-</ns2:secondaryStructure><ns2:value>0.0</ns2:value></ns2:annotationElement><ns2:annotationElement position="228" colour="-16777216"><ns2:displayCharacter></ns2:displayCharacter><ns2:description></ns2:description><ns2:secondaryStructure>-</ns2:secondaryStructure><ns2:value>0.0</ns2:value></ns2:annotationElement><ns2:annotationElement position="229" colour="-16777216"><ns2:displayCharacter></ns2:displayCharacter><ns2:description></ns2:description><ns2:secondaryStructure>-</ns2:secondaryStructure><ns2:value>0.0</ns2:value></ns2:annotationElement><ns2:annotationElement position="230" colour="-16777216"><ns2:displayCharacter></ns2:displayCharacter><ns2:description></ns2:description><ns2:secondaryStructure>-</ns2:secondaryStructure><ns2:value>0.0</ns2:value></ns2:annotationElement><ns2:annotationElement position="231" colour="-16777216"><ns2:displayCharacter></ns2:displayCharacter><ns2:description></ns2:description><ns2:secondaryStructure>H</ns2:secondaryStructure><ns2:value>0.0</ns2:value></ns2:annotationElement><ns2:annotationElement position="232" colour="-16777216"><ns2:displayCharacter></ns2:displayCharacter><ns2:description></ns2:description><ns2:secondaryStructure>H</ns2:secondaryStructure><ns2:value>0.0</ns2:value></ns2:annotationElement><ns2:annotationElement position="233" colour="-16777216"><ns2:displayCharacter></ns2:displayCharacter><ns2:description></ns2:description><ns2:secondaryStructure>H</ns2:secondaryStructure><ns2:value>0.0</ns2:value></ns2:annotationElement><ns2:annotationElement position="234" colour="-16777216"><ns2:displayCharacter></ns2:displayCharacter><ns2:description></ns2:description><ns2:secondaryStructure>H</ns2:secondaryStructure><ns2:value>0.0</ns2:value></ns2:annotationElement><ns2:annotationElement position="235" colour="-16777216"><ns2:displayCharacter></ns2:displayCharacter><ns2:description></ns2:description><ns2:secondaryStructure>H</ns2:secondaryStructure><ns2:value>0.0</ns2:value></ns2:annotationElement><ns2:annotationElement position="236" colour="-16777216"><ns2:displayCharacter></ns2:displayCharacter><ns2:description></ns2:description><ns2:secondaryStructure>H</ns2:secondaryStructure><ns2:value>0.0</ns2:value></ns2:annotationElement><ns2:annotationElement position="237" colour="-16777216"><ns2:displayCharacter></ns2:displayCharacter><ns2:description></ns2:description><ns2:secondaryStructure>H</ns2:secondaryStructure><ns2:value>0.0</ns2:value></ns2:annotationElement><ns2:annotationElement position="238" colour="-16777216"><ns2:displayCharacter></ns2:displayCharacter><ns2:description></ns2:description><ns2:secondaryStructure>H</ns2:secondaryStructure><ns2:value>0.0</ns2:value></ns2:annotationElement><ns2:annotationElement position="239" colour="-16777216"><ns2:displayCharacter></ns2:displayCharacter><ns2:description></ns2:description><ns2:secondaryStructure>H</ns2:secondaryStructure><ns2:value>0.0</ns2:value></ns2:annotationElement><ns2:annotationElement position="240" colour="-16777216"><ns2:displayCharacter></ns2:displayCharacter><ns2:description></ns2:description><ns2:secondaryStructure>H</ns2:secondaryStructure><ns2:value>0.0</ns2:value></ns2:annotationElement><ns2:annotationElement position="241" colour="-16777216"><ns2:displayCharacter></ns2:displayCharacter><ns2:description></ns2:description><ns2:secondaryStructure>H</ns2:secondaryStructure><ns2:value>0.0</ns2:value></ns2:annotationElement><ns2:annotationElement position="242" colour="-16777216"><ns2:displayCharacter></ns2:displayCharacter><ns2:description></ns2:description><ns2:secondaryStructure>H</ns2:secondaryStructure><ns2:value>0.0</ns2:value></ns2:annotationElement><ns2:annotationElement position="243" colour="-16777216"><ns2:displayCharacter></ns2:displayCharacter><ns2:description></ns2:description><ns2:secondaryStructure>E</ns2:secondaryStructure><ns2:value>0.0</ns2:value></ns2:annotationElement><ns2:annotationElement position="244" colour="-16777216"><ns2:displayCharacter></ns2:displayCharacter><ns2:description></ns2:description><ns2:secondaryStructure>-</ns2:secondaryStructure><ns2:value>0.0</ns2:value></ns2:annotationElement><ns2:annotationElement position="245" colour="-16777216"><ns2:displayCharacter></ns2:displayCharacter><ns2:description></ns2:description><ns2:secondaryStructure>-</ns2:secondaryStructure><ns2:value>0.0</ns2:value></ns2:annotationElement><ns2:annotationElement position="246" colour="-16777216"><ns2:displayCharacter></ns2:displayCharacter><ns2:description></ns2:description><ns2:secondaryStructure>-</ns2:secondaryStructure><ns2:value>0.0</ns2:value></ns2:annotationElement><ns2:annotationElement position="247" colour="-16777216"><ns2:displayCharacter></ns2:displayCharacter><ns2:description></ns2:description><ns2:secondaryStructure>-</ns2:secondaryStructure><ns2:value>0.0</ns2:value></ns2:annotationElement><ns2:annotationElement position="248" colour="-16777216"><ns2:displayCharacter></ns2:displayCharacter><ns2:description></ns2:description><ns2:secondaryStructure>E</ns2:secondaryStructure><ns2:value>0.0</ns2:value></ns2:annotationElement><ns2:annotationElement position="249" colour="-16777216"><ns2:displayCharacter></ns2:displayCharacter><ns2:description></ns2:description><ns2:secondaryStructure>E</ns2:secondaryStructure><ns2:value>0.0</ns2:value></ns2:annotationElement><ns2:annotationElement position="250" colour="-16777216"><ns2:displayCharacter></ns2:displayCharacter><ns2:description></ns2:description><ns2:secondaryStructure>E</ns2:secondaryStructure><ns2:value>0.0</ns2:value></ns2:annotationElement><ns2:annotationElement position="251" colour="-16777216"><ns2:displayCharacter></ns2:displayCharacter><ns2:description></ns2:description><ns2:secondaryStructure>E</ns2:secondaryStructure><ns2:value>0.0</ns2:value></ns2:annotationElement><ns2:annotationElement position="252" colour="-16777216"><ns2:displayCharacter></ns2:displayCharacter><ns2:description></ns2:description><ns2:secondaryStructure>E</ns2:secondaryStructure><ns2:value>0.0</ns2:value></ns2:annotationElement><ns2:annotationElement position="253" colour="-16777216"><ns2:displayCharacter></ns2:displayCharacter><ns2:description></ns2:description><ns2:secondaryStructure>E</ns2:secondaryStructure><ns2:value>0.0</ns2:value></ns2:annotationElement><ns2:annotationElement position="256" colour="-16777216"><ns2:displayCharacter></ns2:displayCharacter><ns2:description></ns2:description><ns2:secondaryStructure>-</ns2:secondaryStructure><ns2:value>0.0</ns2:value></ns2:annotationElement><ns2:annotationElement position="257" colour="-16777216"><ns2:displayCharacter></ns2:displayCharacter><ns2:description></ns2:description><ns2:secondaryStructure>-</ns2:secondaryStructure><ns2:value>0.0</ns2:value></ns2:annotationElement><ns2:annotationElement position="258" colour="-16777216"><ns2:displayCharacter></ns2:displayCharacter><ns2:description></ns2:description><ns2:secondaryStructure>-</ns2:secondaryStructure><ns2:value>0.0</ns2:value></ns2:annotationElement><ns2:annotationElement position="259" colour="-16777216"><ns2:displayCharacter></ns2:displayCharacter><ns2:description></ns2:description><ns2:secondaryStructure>H</ns2:secondaryStructure><ns2:value>0.0</ns2:value></ns2:annotationElement><ns2:annotationElement position="260" colour="-16777216"><ns2:displayCharacter></ns2:displayCharacter><ns2:description></ns2:description><ns2:secondaryStructure>H</ns2:secondaryStructure><ns2:value>0.0</ns2:value></ns2:annotationElement><ns2:annotationElement position="261" colour="-16777216"><ns2:displayCharacter></ns2:displayCharacter><ns2:description></ns2:description><ns2:secondaryStructure>H</ns2:secondaryStructure><ns2:value>0.0</ns2:value></ns2:annotationElement><ns2:annotationElement position="262" colour="-16777216"><ns2:displayCharacter></ns2:displayCharacter><ns2:description></ns2:description><ns2:secondaryStructure>H</ns2:secondaryStructure><ns2:value>0.0</ns2:value></ns2:annotationElement><ns2:annotationElement position="263" colour="-16777216"><ns2:displayCharacter></ns2:displayCharacter><ns2:description></ns2:description><ns2:secondaryStructure>H</ns2:secondaryStructure><ns2:value>0.0</ns2:value></ns2:annotationElement><ns2:annotationElement position="264" colour="-16777216"><ns2:displayCharacter></ns2:displayCharacter><ns2:description></ns2:description><ns2:secondaryStructure>-</ns2:secondaryStructure><ns2:value>0.0</ns2:value></ns2:annotationElement><ns2:annotationElement position="265" colour="-16777216"><ns2:displayCharacter></ns2:displayCharacter><ns2:description></ns2:description><ns2:secondaryStructure>-</ns2:secondaryStructure><ns2:value>0.0</ns2:value></ns2:annotationElement><ns2:annotationElement position="266" colour="-16777216"><ns2:displayCharacter></ns2:displayCharacter><ns2:description></ns2:description><ns2:secondaryStructure>-</ns2:secondaryStructure><ns2:value>0.0</ns2:value></ns2:annotationElement><ns2:annotationElement position="267" colour="-16777216"><ns2:displayCharacter></ns2:displayCharacter><ns2:description></ns2:description><ns2:secondaryStructure>-</ns2:secondaryStructure><ns2:value>0.0</ns2:value></ns2:annotationElement><ns2:annotationElement position="268" colour="-16777216"><ns2:displayCharacter></ns2:displayCharacter><ns2:description></ns2:description><ns2:secondaryStructure>-</ns2:secondaryStructure><ns2:value>0.0</ns2:value></ns2:annotationElement><ns2:annotationElement position="269" colour="-16777216"><ns2:displayCharacter></ns2:displayCharacter><ns2:description></ns2:description><ns2:secondaryStructure>-</ns2:secondaryStructure><ns2:value>0.0</ns2:value></ns2:annotationElement><ns2:annotationElement position="270" colour="-16777216"><ns2:displayCharacter></ns2:displayCharacter><ns2:description></ns2:description><ns2:secondaryStructure>-</ns2:secondaryStructure><ns2:value>0.0</ns2:value></ns2:annotationElement><ns2:annotationElement position="271" colour="-16777216"><ns2:displayCharacter></ns2:displayCharacter><ns2:description></ns2:description><ns2:secondaryStructure>-</ns2:secondaryStructure><ns2:value>0.0</ns2:value></ns2:annotationElement><ns2:annotationElement position="272" colour="-16777216"><ns2:displayCharacter></ns2:displayCharacter><ns2:description></ns2:description><ns2:secondaryStructure>H</ns2:secondaryStructure><ns2:value>0.0</ns2:value></ns2:annotationElement><ns2:annotationElement position="273" colour="-16777216"><ns2:displayCharacter></ns2:displayCharacter><ns2:description></ns2:description><ns2:secondaryStructure>H</ns2:secondaryStructure><ns2:value>0.0</ns2:value></ns2:annotationElement><ns2:annotationElement position="274" colour="-16777216"><ns2:displayCharacter></ns2:displayCharacter><ns2:description></ns2:description><ns2:secondaryStructure>H</ns2:secondaryStructure><ns2:value>0.0</ns2:value></ns2:annotationElement><ns2:annotationElement position="275" colour="-16777216"><ns2:displayCharacter></ns2:displayCharacter><ns2:description></ns2:description><ns2:secondaryStructure>H</ns2:secondaryStructure><ns2:value>0.0</ns2:value></ns2:annotationElement><ns2:annotationElement position="276" colour="-16777216"><ns2:displayCharacter></ns2:displayCharacter><ns2:description></ns2:description><ns2:secondaryStructure>H</ns2:secondaryStructure><ns2:value>0.0</ns2:value></ns2:annotationElement><ns2:annotationElement position="277" colour="-16777216"><ns2:displayCharacter></ns2:displayCharacter><ns2:description></ns2:description><ns2:secondaryStructure>H</ns2:secondaryStructure><ns2:value>0.0</ns2:value></ns2:annotationElement><ns2:annotationElement position="278" colour="-16777216"><ns2:displayCharacter></ns2:displayCharacter><ns2:description></ns2:description><ns2:secondaryStructure>H</ns2:secondaryStructure><ns2:value>0.0</ns2:value></ns2:annotationElement><ns2:annotationElement position="279" colour="-16777216"><ns2:displayCharacter></ns2:displayCharacter><ns2:description></ns2:description><ns2:secondaryStructure>H</ns2:secondaryStructure><ns2:value>0.0</ns2:value></ns2:annotationElement><ns2:annotationElement position="280" colour="-16777216"><ns2:displayCharacter></ns2:displayCharacter><ns2:description></ns2:description><ns2:secondaryStructure>H</ns2:secondaryStructure><ns2:value>0.0</ns2:value></ns2:annotationElement><ns2:annotationElement position="281" colour="-16777216"><ns2:displayCharacter></ns2:displayCharacter><ns2:description></ns2:description><ns2:secondaryStructure>H</ns2:secondaryStructure><ns2:value>0.0</ns2:value></ns2:annotationElement><ns2:annotationElement position="282" colour="-16777216"><ns2:displayCharacter></ns2:displayCharacter><ns2:description></ns2:description><ns2:secondaryStructure>H</ns2:secondaryStructure><ns2:value>0.0</ns2:value></ns2:annotationElement><ns2:annotationElement position="283" colour="-16777216"><ns2:displayCharacter></ns2:displayCharacter><ns2:description></ns2:description><ns2:secondaryStructure>H</ns2:secondaryStructure><ns2:value>0.0</ns2:value></ns2:annotationElement><ns2:annotationElement position="284" colour="-16777216"><ns2:displayCharacter></ns2:displayCharacter><ns2:description></ns2:description><ns2:secondaryStructure>H</ns2:secondaryStructure><ns2:value>0.0</ns2:value></ns2:annotationElement><ns2:annotationElement position="285" colour="-16777216"><ns2:displayCharacter></ns2:displayCharacter><ns2:description></ns2:description><ns2:secondaryStructure>-</ns2:secondaryStructure><ns2:value>0.0</ns2:value></ns2:annotationElement><ns2:annotationElement position="286" colour="-16777216"><ns2:displayCharacter></ns2:displayCharacter><ns2:description></ns2:description><ns2:secondaryStructure>-</ns2:secondaryStructure><ns2:value>0.0</ns2:value></ns2:annotationElement><ns2:annotationElement position="287" colour="-16777216"><ns2:displayCharacter></ns2:displayCharacter><ns2:description></ns2:description><ns2:secondaryStructure>-</ns2:secondaryStructure><ns2:value>0.0</ns2:value></ns2:annotationElement><ns2:annotationElement position="288" colour="-16777216"><ns2:displayCharacter></ns2:displayCharacter><ns2:description></ns2:description><ns2:secondaryStructure>-</ns2:secondaryStructure><ns2:value>0.0</ns2:value></ns2:annotationElement><ns2:annotationElement position="289" colour="-16777216"><ns2:displayCharacter></ns2:displayCharacter><ns2:description></ns2:description><ns2:secondaryStructure>-</ns2:secondaryStructure><ns2:value>0.0</ns2:value></ns2:annotationElement><ns2:annotationElement position="290" colour="-16777216"><ns2:displayCharacter></ns2:displayCharacter><ns2:description></ns2:description><ns2:secondaryStructure>-</ns2:secondaryStructure><ns2:value>0.0</ns2:value></ns2:annotationElement><ns2:annotationElement position="292" colour="-16777216"><ns2:displayCharacter></ns2:displayCharacter><ns2:description></ns2:description><ns2:secondaryStructure>-</ns2:secondaryStructure><ns2:value>0.0</ns2:value></ns2:annotationElement><ns2:annotationElement position="293" colour="-16777216"><ns2:displayCharacter></ns2:displayCharacter><ns2:description></ns2:description><ns2:secondaryStructure>-</ns2:secondaryStructure><ns2:value>0.0</ns2:value></ns2:annotationElement><ns2:annotationElement position="294" colour="-16777216"><ns2:displayCharacter></ns2:displayCharacter><ns2:description></ns2:description><ns2:secondaryStructure>-</ns2:secondaryStructure><ns2:value>0.0</ns2:value></ns2:annotationElement><ns2:annotationElement position="295" colour="-16777216"><ns2:displayCharacter></ns2:displayCharacter><ns2:description></ns2:description><ns2:secondaryStructure>-</ns2:secondaryStructure><ns2:value>0.0</ns2:value></ns2:annotationElement><ns2:annotationElement position="296" colour="-16777216"><ns2:displayCharacter></ns2:displayCharacter><ns2:description></ns2:description><ns2:secondaryStructure>-</ns2:secondaryStructure><ns2:value>0.0</ns2:value></ns2:annotationElement><ns2:annotationElement position="297" colour="-16777216"><ns2:displayCharacter></ns2:displayCharacter><ns2:description></ns2:description><ns2:secondaryStructure>-</ns2:secondaryStructure><ns2:value>0.0</ns2:value></ns2:annotationElement><ns2:annotationElement position="298" colour="-16777216"><ns2:displayCharacter></ns2:displayCharacter><ns2:description></ns2:description><ns2:secondaryStructure>E</ns2:secondaryStructure><ns2:value>0.0</ns2:value></ns2:annotationElement><ns2:annotationElement position="299" colour="-16777216"><ns2:displayCharacter></ns2:displayCharacter><ns2:description></ns2:description><ns2:secondaryStructure>E</ns2:secondaryStructure><ns2:value>0.0</ns2:value></ns2:annotationElement><ns2:annotationElement position="300" colour="-16777216"><ns2:displayCharacter></ns2:displayCharacter><ns2:description></ns2:description><ns2:secondaryStructure>E</ns2:secondaryStructure><ns2:value>0.0</ns2:value></ns2:annotationElement><ns2:annotationElement position="301" colour="-16777216"><ns2:displayCharacter></ns2:displayCharacter><ns2:description></ns2:description><ns2:secondaryStructure>E</ns2:secondaryStructure><ns2:value>0.0</ns2:value></ns2:annotationElement><ns2:annotationElement position="302" colour="-16777216"><ns2:displayCharacter></ns2:displayCharacter><ns2:description></ns2:description><ns2:secondaryStructure>E</ns2:secondaryStructure><ns2:value>0.0</ns2:value></ns2:annotationElement><ns2:annotationElement position="303" colour="-16777216"><ns2:displayCharacter></ns2:displayCharacter><ns2:description></ns2:description><ns2:secondaryStructure>E</ns2:secondaryStructure><ns2:value>0.0</ns2:value></ns2:annotationElement><ns2:annotationElement position="304" colour="-16777216"><ns2:displayCharacter></ns2:displayCharacter><ns2:description></ns2:description><ns2:secondaryStructure>E</ns2:secondaryStructure><ns2:value>0.0</ns2:value></ns2:annotationElement><ns2:annotationElement position="305" colour="-16777216"><ns2:displayCharacter></ns2:displayCharacter><ns2:description></ns2:description><ns2:secondaryStructure>E</ns2:secondaryStructure><ns2:value>0.0</ns2:value></ns2:annotationElement><ns2:annotationElement position="306" colour="-16777216"><ns2:displayCharacter></ns2:displayCharacter><ns2:description></ns2:description><ns2:secondaryStructure>-</ns2:secondaryStructure><ns2:value>0.0</ns2:value></ns2:annotationElement><ns2:annotationElement position="307" colour="-16777216"><ns2:displayCharacter></ns2:displayCharacter><ns2:description></ns2:description><ns2:secondaryStructure>-</ns2:secondaryStructure><ns2:value>0.0</ns2:value></ns2:annotationElement><ns2:annotationElement position="308" colour="-16777216"><ns2:displayCharacter></ns2:displayCharacter><ns2:description></ns2:description><ns2:secondaryStructure>-</ns2:secondaryStructure><ns2:value>0.0</ns2:value></ns2:annotationElement><ns2:annotationElement position="309" colour="-16777216"><ns2:displayCharacter></ns2:displayCharacter><ns2:description></ns2:description><ns2:secondaryStructure>E</ns2:secondaryStructure><ns2:value>0.0</ns2:value></ns2:annotationElement><ns2:annotationElement position="310" colour="-16777216"><ns2:displayCharacter></ns2:displayCharacter><ns2:description></ns2:description><ns2:secondaryStructure>-</ns2:secondaryStructure><ns2:value>0.0</ns2:value></ns2:annotationElement><ns2:annotationElement position="311" colour="-16777216"><ns2:displayCharacter></ns2:displayCharacter><ns2:description></ns2:description><ns2:secondaryStructure>-</ns2:secondaryStructure><ns2:value>0.0</ns2:value></ns2:annotationElement><ns2:annotationElement position="312" colour="-16777216"><ns2:displayCharacter></ns2:displayCharacter><ns2:description></ns2:description><ns2:secondaryStructure>-</ns2:secondaryStructure><ns2:value>0.0</ns2:value></ns2:annotationElement><ns2:annotationElement position="313" colour="-16777216"><ns2:displayCharacter></ns2:displayCharacter><ns2:description></ns2:description><ns2:secondaryStructure>-</ns2:secondaryStructure><ns2:value>0.0</ns2:value></ns2:annotationElement><ns2:annotationElement position="314" colour="-16777216"><ns2:displayCharacter></ns2:displayCharacter><ns2:description></ns2:description><ns2:secondaryStructure>-</ns2:secondaryStructure><ns2:value>0.0</ns2:value></ns2:annotationElement><ns2:annotationElement position="322" colour="-16777216"><ns2:displayCharacter></ns2:displayCharacter><ns2:description></ns2:description><ns2:secondaryStructure>-</ns2:secondaryStructure><ns2:value>0.0</ns2:value></ns2:annotationElement><ns2:annotationElement position="323" colour="-16777216"><ns2:displayCharacter></ns2:displayCharacter><ns2:description></ns2:description><ns2:secondaryStructure>-</ns2:secondaryStructure><ns2:value>0.0</ns2:value></ns2:annotationElement><ns2:annotationElement position="324" colour="-16777216"><ns2:displayCharacter></ns2:displayCharacter><ns2:description></ns2:description><ns2:secondaryStructure>-</ns2:secondaryStructure><ns2:value>0.0</ns2:value></ns2:annotationElement><ns2:annotationElement position="325" colour="-16777216"><ns2:displayCharacter></ns2:displayCharacter><ns2:description></ns2:description><ns2:secondaryStructure>-</ns2:secondaryStructure><ns2:value>0.0</ns2:value></ns2:annotationElement><ns2:annotationElement position="327" colour="-16777216"><ns2:displayCharacter></ns2:displayCharacter><ns2:description></ns2:description><ns2:secondaryStructure>H</ns2:secondaryStructure><ns2:value>0.0</ns2:value></ns2:annotationElement><ns2:annotationElement position="328" colour="-16777216"><ns2:displayCharacter></ns2:displayCharacter><ns2:description></ns2:description><ns2:secondaryStructure>H</ns2:secondaryStructure><ns2:value>0.0</ns2:value></ns2:annotationElement><ns2:annotationElement position="329" colour="-16777216"><ns2:displayCharacter></ns2:displayCharacter><ns2:description></ns2:description><ns2:secondaryStructure>H</ns2:secondaryStructure><ns2:value>0.0</ns2:value></ns2:annotationElement><ns2:annotationElement position="330" colour="-16777216"><ns2:displayCharacter></ns2:displayCharacter><ns2:description></ns2:description><ns2:secondaryStructure>H</ns2:secondaryStructure><ns2:value>0.0</ns2:value></ns2:annotationElement><ns2:annotationElement position="331" colour="-16777216"><ns2:displayCharacter></ns2:displayCharacter><ns2:description></ns2:description><ns2:secondaryStructure>H</ns2:secondaryStructure><ns2:value>0.0</ns2:value></ns2:annotationElement><ns2:annotationElement position="332" colour="-16777216"><ns2:displayCharacter></ns2:displayCharacter><ns2:description></ns2:description><ns2:secondaryStructure>E</ns2:secondaryStructure><ns2:value>0.0</ns2:value></ns2:annotationElement><ns2:annotationElement position="333" colour="-16777216"><ns2:displayCharacter></ns2:displayCharacter><ns2:description></ns2:description><ns2:secondaryStructure>E</ns2:secondaryStructure><ns2:value>0.0</ns2:value></ns2:annotationElement><ns2:annotationElement position="334" colour="-16777216"><ns2:displayCharacter></ns2:displayCharacter><ns2:description></ns2:description><ns2:secondaryStructure>E</ns2:secondaryStructure><ns2:value>0.0</ns2:value></ns2:annotationElement><ns2:annotationElement position="335" colour="-16777216"><ns2:displayCharacter></ns2:displayCharacter><ns2:description></ns2:description><ns2:secondaryStructure>E</ns2:secondaryStructure><ns2:value>0.0</ns2:value></ns2:annotationElement><ns2:annotationElement position="336" colour="-16777216"><ns2:displayCharacter></ns2:displayCharacter><ns2:description></ns2:description><ns2:secondaryStructure>-</ns2:secondaryStructure><ns2:value>0.0</ns2:value></ns2:annotationElement><ns2:annotationElement position="342" colour="-16777216"><ns2:displayCharacter></ns2:displayCharacter><ns2:description></ns2:description><ns2:secondaryStructure>-</ns2:secondaryStructure><ns2:value>0.0</ns2:value></ns2:annotationElement><ns2:annotationElement position="343" colour="-16777216"><ns2:displayCharacter></ns2:displayCharacter><ns2:description></ns2:description><ns2:secondaryStructure>-</ns2:secondaryStructure><ns2:value>0.0</ns2:value></ns2:annotationElement><ns2:annotationElement position="344" colour="-16777216"><ns2:displayCharacter></ns2:displayCharacter><ns2:description></ns2:description><ns2:secondaryStructure>-</ns2:secondaryStructure><ns2:value>0.0</ns2:value></ns2:annotationElement><ns2:annotationElement position="345" colour="-16777216"><ns2:displayCharacter></ns2:displayCharacter><ns2:description></ns2:description><ns2:secondaryStructure>-</ns2:secondaryStructure><ns2:value>0.0</ns2:value></ns2:annotationElement><ns2:annotationElement position="346" colour="-16777216"><ns2:displayCharacter></ns2:displayCharacter><ns2:description></ns2:description><ns2:secondaryStructure>-</ns2:secondaryStructure><ns2:value>0.0</ns2:value></ns2:annotationElement><ns2:annotationElement position="347" colour="-16777216"><ns2:displayCharacter></ns2:displayCharacter><ns2:description></ns2:description><ns2:secondaryStructure>-</ns2:secondaryStructure><ns2:value>0.0</ns2:value></ns2:annotationElement><ns2:annotationElement position="348" colour="-16777216"><ns2:displayCharacter></ns2:displayCharacter><ns2:description></ns2:description><ns2:secondaryStructure>E</ns2:secondaryStructure><ns2:value>0.0</ns2:value></ns2:annotationElement><ns2:annotationElement position="349" colour="-16777216"><ns2:displayCharacter></ns2:displayCharacter><ns2:description></ns2:description><ns2:secondaryStructure>E</ns2:secondaryStructure><ns2:value>0.0</ns2:value></ns2:annotationElement><ns2:annotationElement position="350" colour="-16777216"><ns2:displayCharacter></ns2:displayCharacter><ns2:description></ns2:description><ns2:secondaryStructure>-</ns2:secondaryStructure><ns2:value>0.0</ns2:value></ns2:annotationElement><ns2:annotationElement position="351" colour="-16777216"><ns2:displayCharacter></ns2:displayCharacter><ns2:description></ns2:description><ns2:secondaryStructure>-</ns2:secondaryStructure><ns2:value>0.0</ns2:value></ns2:annotationElement><ns2:annotationElement position="352" colour="-16777216"><ns2:displayCharacter></ns2:displayCharacter><ns2:description></ns2:description><ns2:secondaryStructure>-</ns2:secondaryStructure><ns2:value>0.0</ns2:value></ns2:annotationElement><ns2:annotationElement position="353" colour="-16777216"><ns2:displayCharacter></ns2:displayCharacter><ns2:description></ns2:description><ns2:secondaryStructure>-</ns2:secondaryStructure><ns2:value>0.0</ns2:value></ns2:annotationElement><ns2:annotationElement position="354" colour="-16777216"><ns2:displayCharacter></ns2:displayCharacter><ns2:description></ns2:description><ns2:secondaryStructure>-</ns2:secondaryStructure><ns2:value>0.0</ns2:value></ns2:annotationElement><ns2:annotationElement position="355" colour="-16777216"><ns2:displayCharacter></ns2:displayCharacter><ns2:description></ns2:description><ns2:secondaryStructure>E</ns2:secondaryStructure><ns2:value>0.0</ns2:value></ns2:annotationElement><ns2:annotationElement position="356" colour="-16777216"><ns2:displayCharacter></ns2:displayCharacter><ns2:description></ns2:description><ns2:secondaryStructure>E</ns2:secondaryStructure><ns2:value>0.0</ns2:value></ns2:annotationElement><ns2:annotationElement position="357" colour="-16777216"><ns2:displayCharacter></ns2:displayCharacter><ns2:description></ns2:description><ns2:secondaryStructure>E</ns2:secondaryStructure><ns2:value>0.0</ns2:value></ns2:annotationElement><ns2:annotationElement position="358" colour="-16777216"><ns2:displayCharacter></ns2:displayCharacter><ns2:description></ns2:description><ns2:secondaryStructure>E</ns2:secondaryStructure><ns2:value>0.0</ns2:value></ns2:annotationElement><ns2:annotationElement position="359" colour="-16777216"><ns2:displayCharacter></ns2:displayCharacter><ns2:description></ns2:description><ns2:secondaryStructure>E</ns2:secondaryStructure><ns2:value>0.0</ns2:value></ns2:annotationElement><ns2:annotationElement position="360" colour="-16777216"><ns2:displayCharacter></ns2:displayCharacter><ns2:description></ns2:description><ns2:secondaryStructure>E</ns2:secondaryStructure><ns2:value>0.0</ns2:value></ns2:annotationElement><ns2:annotationElement position="361" colour="-16777216"><ns2:displayCharacter></ns2:displayCharacter><ns2:description></ns2:description><ns2:secondaryStructure>-</ns2:secondaryStructure><ns2:value>0.0</ns2:value></ns2:annotationElement><ns2:annotationElement position="362" colour="-16777216"><ns2:displayCharacter></ns2:displayCharacter><ns2:description></ns2:description><ns2:secondaryStructure>-</ns2:secondaryStructure><ns2:value>0.0</ns2:value></ns2:annotationElement><ns2:annotationElement position="363" colour="-16777216"><ns2:displayCharacter></ns2:displayCharacter><ns2:description></ns2:description><ns2:secondaryStructure>-</ns2:secondaryStructure><ns2:value>0.0</ns2:value></ns2:annotationElement><ns2:annotationElement position="364" colour="-16777216"><ns2:displayCharacter></ns2:displayCharacter><ns2:description></ns2:description><ns2:secondaryStructure>H</ns2:secondaryStructure><ns2:value>0.0</ns2:value></ns2:annotationElement><ns2:annotationElement position="367" colour="-16777216"><ns2:displayCharacter></ns2:displayCharacter><ns2:description></ns2:description><ns2:secondaryStructure>H</ns2:secondaryStructure><ns2:value>0.0</ns2:value></ns2:annotationElement><ns2:annotationElement position="368" colour="-16777216"><ns2:displayCharacter></ns2:displayCharacter><ns2:description></ns2:description><ns2:secondaryStructure>-</ns2:secondaryStructure><ns2:value>0.0</ns2:value></ns2:annotationElement><ns2:annotationElement position="369" colour="-16777216"><ns2:displayCharacter></ns2:displayCharacter><ns2:description></ns2:description><ns2:secondaryStructure>-</ns2:secondaryStructure><ns2:value>0.0</ns2:value></ns2:annotationElement><ns2:annotationElement position="370" colour="-16777216"><ns2:displayCharacter></ns2:displayCharacter><ns2:description></ns2:description><ns2:secondaryStructure>-</ns2:secondaryStructure><ns2:value>0.0</ns2:value></ns2:annotationElement><ns2:annotationElement position="371" colour="-16777216"><ns2:displayCharacter></ns2:displayCharacter><ns2:description></ns2:description><ns2:secondaryStructure>-</ns2:secondaryStructure><ns2:value>0.0</ns2:value></ns2:annotationElement><ns2:annotationElement position="372" colour="-16777216"><ns2:displayCharacter></ns2:displayCharacter><ns2:description></ns2:description><ns2:secondaryStructure>E</ns2:secondaryStructure><ns2:value>0.0</ns2:value></ns2:annotationElement><ns2:annotationElement position="373" colour="-16777216"><ns2:displayCharacter></ns2:displayCharacter><ns2:description></ns2:description><ns2:secondaryStructure>E</ns2:secondaryStructure><ns2:value>0.0</ns2:value></ns2:annotationElement><ns2:annotationElement position="374" colour="-16777216"><ns2:displayCharacter></ns2:displayCharacter><ns2:description></ns2:description><ns2:secondaryStructure>-</ns2:secondaryStructure><ns2:value>0.0</ns2:value></ns2:annotationElement><ns2:annotationElement position="375" colour="-16777216"><ns2:displayCharacter></ns2:displayCharacter><ns2:description></ns2:description><ns2:secondaryStructure>-</ns2:secondaryStructure><ns2:value>0.0</ns2:value></ns2:annotationElement><ns2:annotationElement position="376" colour="-16777216"><ns2:displayCharacter></ns2:displayCharacter><ns2:description></ns2:description><ns2:secondaryStructure>-</ns2:secondaryStructure><ns2:value>0.0</ns2:value></ns2:annotationElement><ns2:annotationElement position="377" colour="-16777216"><ns2:displayCharacter></ns2:displayCharacter><ns2:description></ns2:description><ns2:secondaryStructure>-</ns2:secondaryStructure><ns2:value>0.0</ns2:value></ns2:annotationElement><ns2:annotationElement position="378" colour="-16777216"><ns2:displayCharacter></ns2:displayCharacter><ns2:description></ns2:description><ns2:secondaryStructure>-</ns2:secondaryStructure><ns2:value>0.0</ns2:value></ns2:annotationElement><ns2:annotationElement position="379" colour="-16777216"><ns2:displayCharacter></ns2:displayCharacter><ns2:description></ns2:description><ns2:secondaryStructure>-</ns2:secondaryStructure><ns2:value>0.0</ns2:value></ns2:annotationElement><ns2:annotationElement position="380" colour="-16777216"><ns2:displayCharacter></ns2:displayCharacter><ns2:description></ns2:description><ns2:secondaryStructure>-</ns2:secondaryStructure><ns2:value>0.0</ns2:value></ns2:annotationElement><ns2:annotationElement position="381" colour="-16777216"><ns2:displayCharacter></ns2:displayCharacter><ns2:description></ns2:description><ns2:secondaryStructure>-</ns2:secondaryStructure><ns2:value>0.0</ns2:value></ns2:annotationElement><ns2:annotationElement position="382" colour="-16777216"><ns2:displayCharacter></ns2:displayCharacter><ns2:description></ns2:description><ns2:secondaryStructure>-</ns2:secondaryStructure><ns2:value>0.0</ns2:value></ns2:annotationElement><ns2:annotationElement position="383" colour="-16777216"><ns2:displayCharacter></ns2:displayCharacter><ns2:description></ns2:description><ns2:secondaryStructure>-</ns2:secondaryStructure><ns2:value>0.0</ns2:value></ns2:annotationElement><ns2:annotationElement position="384" colour="-16777216"><ns2:displayCharacter></ns2:displayCharacter><ns2:description></ns2:description><ns2:secondaryStructure>-</ns2:secondaryStructure><ns2:value>0.0</ns2:value></ns2:annotationElement><ns2:annotationElement position="385" colour="-16777216"><ns2:displayCharacter></ns2:displayCharacter><ns2:description></ns2:description><ns2:secondaryStructure>-</ns2:secondaryStructure><ns2:value>0.0</ns2:value></ns2:annotationElement><ns2:annotationElement position="387" colour="-16777216"><ns2:displayCharacter></ns2:displayCharacter><ns2:description></ns2:description><ns2:secondaryStructure>-</ns2:secondaryStructure><ns2:value>0.0</ns2:value></ns2:annotationElement><ns2:annotationElement position="388" colour="-16777216"><ns2:displayCharacter></ns2:displayCharacter><ns2:description></ns2:description><ns2:secondaryStructure>-</ns2:secondaryStructure><ns2:value>0.0</ns2:value></ns2:annotationElement><ns2:annotationElement position="389" colour="-16777216"><ns2:displayCharacter></ns2:displayCharacter><ns2:description></ns2:description><ns2:secondaryStructure>-</ns2:secondaryStructure><ns2:value>0.0</ns2:value></ns2:annotationElement><ns2:annotationElement position="390" colour="-16777216"><ns2:displayCharacter></ns2:displayCharacter><ns2:description></ns2:description><ns2:secondaryStructure>-</ns2:secondaryStructure><ns2:value>0.0</ns2:value></ns2:annotationElement><ns2:annotationElement position="391" colour="-16777216"><ns2:displayCharacter></ns2:displayCharacter><ns2:description></ns2:description><ns2:secondaryStructure>-</ns2:secondaryStructure><ns2:value>0.0</ns2:value></ns2:annotationElement><ns2:annotationElement position="392" colour="-16777216"><ns2:displayCharacter></ns2:displayCharacter><ns2:description></ns2:description><ns2:secondaryStructure>E</ns2:secondaryStructure><ns2:value>0.0</ns2:value></ns2:annotationElement><ns2:annotationElement position="393" colour="-16777216"><ns2:displayCharacter></ns2:displayCharacter><ns2:description></ns2:description><ns2:secondaryStructure>E</ns2:secondaryStructure><ns2:value>0.0</ns2:value></ns2:annotationElement><ns2:annotationElement position="394" colour="-16777216"><ns2:displayCharacter></ns2:displayCharacter><ns2:description></ns2:description><ns2:secondaryStructure>E</ns2:secondaryStructure><ns2:value>0.0</ns2:value></ns2:annotationElement><ns2:annotationElement position="395" colour="-16777216"><ns2:displayCharacter></ns2:displayCharacter><ns2:description></ns2:description><ns2:secondaryStructure>E</ns2:secondaryStructure><ns2:value>0.0</ns2:value></ns2:annotationElement><ns2:annotationElement position="396" colour="-16777216"><ns2:displayCharacter></ns2:displayCharacter><ns2:description></ns2:description><ns2:secondaryStructure>H</ns2:secondaryStructure><ns2:value>0.0</ns2:value></ns2:annotationElement><ns2:annotationElement position="397" colour="-16777216"><ns2:displayCharacter></ns2:displayCharacter><ns2:description></ns2:description><ns2:secondaryStructure>H</ns2:secondaryStructure><ns2:value>0.0</ns2:value></ns2:annotationElement><ns2:annotationElement position="398" colour="-16777216"><ns2:displayCharacter></ns2:displayCharacter><ns2:description></ns2:description><ns2:secondaryStructure>H</ns2:secondaryStructure><ns2:value>0.0</ns2:value></ns2:annotationElement><ns2:annotationElement position="399" colour="-16777216"><ns2:displayCharacter></ns2:displayCharacter><ns2:description></ns2:description><ns2:secondaryStructure>H</ns2:secondaryStructure><ns2:value>0.0</ns2:value></ns2:annotationElement><ns2:annotationElement position="400" colour="-16777216"><ns2:displayCharacter></ns2:displayCharacter><ns2:description></ns2:description><ns2:secondaryStructure>H</ns2:secondaryStructure><ns2:value>0.0</ns2:value></ns2:annotationElement><ns2:annotationElement position="401" colour="-16777216"><ns2:displayCharacter></ns2:displayCharacter><ns2:description></ns2:description><ns2:secondaryStructure>H</ns2:secondaryStructure><ns2:value>0.0</ns2:value></ns2:annotationElement><ns2:annotationElement position="402" colour="-16777216"><ns2:displayCharacter></ns2:displayCharacter><ns2:description></ns2:description><ns2:secondaryStructure>H</ns2:secondaryStructure><ns2:value>0.0</ns2:value></ns2:annotationElement><ns2:annotationElement position="403" colour="-16777216"><ns2:displayCharacter></ns2:displayCharacter><ns2:description></ns2:description><ns2:secondaryStructure>H</ns2:secondaryStructure><ns2:value>0.0</ns2:value></ns2:annotationElement><ns2:annotationElement position="404" colour="-16777216"><ns2:displayCharacter></ns2:displayCharacter><ns2:description></ns2:description><ns2:secondaryStructure>H</ns2:secondaryStructure><ns2:value>0.0</ns2:value></ns2:annotationElement><ns2:annotationElement position="405" colour="-16777216"><ns2:displayCharacter></ns2:displayCharacter><ns2:description></ns2:description><ns2:secondaryStructure>H</ns2:secondaryStructure><ns2:value>0.0</ns2:value></ns2:annotationElement><ns2:annotationElement position="406" colour="-16777216"><ns2:displayCharacter></ns2:displayCharacter><ns2:description></ns2:description><ns2:secondaryStructure>H</ns2:secondaryStructure><ns2:value>0.0</ns2:value></ns2:annotationElement><ns2:annotationElement position="407" colour="-16777216"><ns2:displayCharacter></ns2:displayCharacter><ns2:description></ns2:description><ns2:secondaryStructure>H</ns2:secondaryStructure><ns2:value>0.0</ns2:value></ns2:annotationElement><ns2:annotationElement position="408" colour="-16777216"><ns2:displayCharacter></ns2:displayCharacter><ns2:description></ns2:description><ns2:secondaryStructure>-</ns2:secondaryStructure><ns2:value>0.0</ns2:value></ns2:annotationElement><ns2:annotationElement position="409" colour="-16777216"><ns2:displayCharacter></ns2:displayCharacter><ns2:description></ns2:description><ns2:secondaryStructure>-</ns2:secondaryStructure><ns2:value>0.0</ns2:value></ns2:annotationElement><ns2:annotationElement position="410" colour="-16777216"><ns2:displayCharacter></ns2:displayCharacter><ns2:description></ns2:description><ns2:secondaryStructure>H</ns2:secondaryStructure><ns2:value>0.0</ns2:value></ns2:annotationElement><ns2:annotationElement position="411" colour="-16777216"><ns2:displayCharacter></ns2:displayCharacter><ns2:description></ns2:description><ns2:secondaryStructure>H</ns2:secondaryStructure><ns2:value>0.0</ns2:value></ns2:annotationElement><ns2:annotationElement position="412" colour="-16777216"><ns2:displayCharacter></ns2:displayCharacter><ns2:description></ns2:description><ns2:secondaryStructure>H</ns2:secondaryStructure><ns2:value>0.0</ns2:value></ns2:annotationElement><ns2:annotationElement position="413" colour="-16777216"><ns2:displayCharacter></ns2:displayCharacter><ns2:description></ns2:description><ns2:secondaryStructure>H</ns2:secondaryStructure><ns2:value>0.0</ns2:value></ns2:annotationElement><ns2:annotationElement position="414" colour="-16777216"><ns2:displayCharacter></ns2:displayCharacter><ns2:description></ns2:description><ns2:secondaryStructure>H</ns2:secondaryStructure><ns2:value>0.0</ns2:value></ns2:annotationElement><ns2:annotationElement position="415" colour="-16777216"><ns2:displayCharacter></ns2:displayCharacter><ns2:description></ns2:description><ns2:secondaryStructure>H</ns2:secondaryStructure><ns2:value>0.0</ns2:value></ns2:annotationElement><ns2:annotationElement position="416" colour="-16777216"><ns2:displayCharacter></ns2:displayCharacter><ns2:description></ns2:description><ns2:secondaryStructure>H</ns2:secondaryStructure><ns2:value>0.0</ns2:value></ns2:annotationElement><ns2:annotationElement position="417" colour="-16777216"><ns2:displayCharacter></ns2:displayCharacter><ns2:description></ns2:description><ns2:secondaryStructure>H</ns2:secondaryStructure><ns2:value>0.0</ns2:value></ns2:annotationElement><ns2:annotationElement position="418" colour="-16777216"><ns2:displayCharacter></ns2:displayCharacter><ns2:description></ns2:description><ns2:secondaryStructure>H</ns2:secondaryStructure><ns2:value>0.0</ns2:value></ns2:annotationElement><ns2:annotationElement position="419" colour="-16777216"><ns2:displayCharacter></ns2:displayCharacter><ns2:description></ns2:description><ns2:secondaryStructure>H</ns2:secondaryStructure><ns2:value>0.0</ns2:value></ns2:annotationElement><ns2:label>KKT18</ns2:label><ns2:description>KKT18</ns2:description></ns2:Annotation><ns2:Annotation graph="false" sequenceRef="sq1" graphHeight="40" id="ann509" scoreOnly="false" visible="false" centreColLabels="false" scaleColLabels="false" showAllColLabels="false" belowAlignment="true" calcId=""><ns2:annotationElement position="10" colour="-16777216"><ns2:displayCharacter>-</ns2:displayCharacter><ns2:description></ns2:description><ns2:value>0.0</ns2:value></ns2:annotationElement><ns2:annotationElement position="11" colour="-16777216"><ns2:displayCharacter>-</ns2:displayCharacter><ns2:description></ns2:description><ns2:value>0.0</ns2:value></ns2:annotationElement><ns2:annotationElement position="12" colour="-16777216"><ns2:displayCharacter>-</ns2:displayCharacter><ns2:description></ns2:description><ns2:value>0.0</ns2:value></ns2:annotationElement><ns2:annotationElement position="13" colour="-16777216"><ns2:displayCharacter>-</ns2:displayCharacter><ns2:description></ns2:description><ns2:value>0.0</ns2:value></ns2:annotationElement><ns2:annotationElement position="14" colour="-16777216"><ns2:displayCharacter>-</ns2:displayCharacter><ns2:description></ns2:description><ns2:value>0.0</ns2:value></ns2:annotationElement><ns2:annotationElement position="15" colour="-16777216"><ns2:displayCharacter>-</ns2:displayCharacter><ns2:description></ns2:description><ns2:value>0.0</ns2:value></ns2:annotationElement><ns2:annotationElement position="16" colour="-16777216"><ns2:displayCharacter>-</ns2:displayCharacter><ns2:description></ns2:description><ns2:value>0.0</ns2:value></ns2:annotationElement><ns2:annotationElement position="17" colour="-16777216"><ns2:displayCharacter>-</ns2:displayCharacter><ns2:description></ns2:description><ns2:value>0.0</ns2:value></ns2:annotationElement><ns2:annotationElement position="18" colour="-16777216"><ns2:displayCharacter>-</ns2:displayCharacter><ns2:description></ns2:description><ns2:value>0.0</ns2:value></ns2:annotationElement><ns2:annotationElement position="19" colour="-16777216"><ns2:displayCharacter>-</ns2:displayCharacter><ns2:description></ns2:description><ns2:value>0.0</ns2:value></ns2:annotationElement><ns2:annotationElement position="20" colour="-16777216"><ns2:displayCharacter>-</ns2:displayCharacter><ns2:description></ns2:description><ns2:value>0.0</ns2:value></ns2:annotationElement><ns2:annotationElement position="21" colour="-16777216"><ns2:displayCharacter>-</ns2:displayCharacter><ns2:description></ns2:description><ns2:value>0.0</ns2:value></ns2:annotationElement><ns2:annotationElement position="22" colour="-16777216"><ns2:displayCharacter>-</ns2:displayCharacter><ns2:description></ns2:description><ns2:value>0.0</ns2:value></ns2:annotationElement><ns2:annotationElement position="23" colour="-16777216"><ns2:displayCharacter>-</ns2:displayCharacter><ns2:description></ns2:description><ns2:value>0.0</ns2:value></ns2:annotationElement><ns2:annotationElement position="24" colour="-16777216"><ns2:displayCharacter>-</ns2:displayCharacter><ns2:description></ns2:description><ns2:value>0.0</ns2:value></ns2:annotationElement><ns2:annotationElement position="25" colour="-16777216"><ns2:displayCharacter>-</ns2:displayCharacter><ns2:description></ns2:description><ns2:value>0.0</ns2:value></ns2:annotationElement><ns2:annotationElement position="26" colour="-16777216"><ns2:displayCharacter>-</ns2:displayCharacter><ns2:description></ns2:description><ns2:value>0.0</ns2:value></ns2:annotationElement><ns2:annotationElement position="27" colour="-16777216"><ns2:displayCharacter>-</ns2:displayCharacter><ns2:description></ns2:description><ns2:value>0.0</ns2:value></ns2:annotationElement><ns2:annotationElement position="28" colour="-16777216"><ns2:displayCharacter>-</ns2:displayCharacter><ns2:description></ns2:description><ns2:value>0.0</ns2:value></ns2:annotationElement><ns2:annotationElement position="29" colour="-16777216"><ns2:displayCharacter>-</ns2:displayCharacter><ns2:description></ns2:description><ns2:value>0.0</ns2:value></ns2:annotationElement><ns2:annotationElement position="30" colour="-16777216"><ns2:displayCharacter>-</ns2:displayCharacter><ns2:description></ns2:description><ns2:value>0.0</ns2:value></ns2:annotationElement><ns2:annotationElement position="34" colour="-16777216"><ns2:displayCharacter>-</ns2:displayCharacter><ns2:description></ns2:description><ns2:value>0.0</ns2:value></ns2:annotationElement><ns2:annotationElement position="35" colour="-16777216"><ns2:displayCharacter>-</ns2:displayCharacter><ns2:description></ns2:description><ns2:value>0.0</ns2:value></ns2:annotationElement><ns2:annotationElement position="36" colour="-16777216"><ns2:displayCharacter>-</ns2:displayCharacter><ns2:description></ns2:description><ns2:value>0.0</ns2:value></ns2:annotationElement><ns2:annotationElement position="37" colour="-16777216"><ns2:displayCharacter>-</ns2:displayCharacter><ns2:description></ns2:description><ns2:value>0.0</ns2:value></ns2:annotationElement><ns2:annotationElement position="38" colour="-16777216"><ns2:displayCharacter>-</ns2:displayCharacter><ns2:description></ns2:description><ns2:value>0.0</ns2:value></ns2:annotationElement><ns2:annotationElement position="39" colour="-16777216"><ns2:displayCharacter>-</ns2:displayCharacter><ns2:description></ns2:description><ns2:value>0.0</ns2:value></ns2:annotationElement><ns2:annotationElement position="40" colour="-16777216"><ns2:displayCharacter>-</ns2:displayCharacter><ns2:description></ns2:description><ns2:value>0.0</ns2:value></ns2:annotationElement><ns2:annotationElement position="41" colour="-16777216"><ns2:displayCharacter>-</ns2:displayCharacter><ns2:description></ns2:description><ns2:value>0.0</ns2:value></ns2:annotationElement><ns2:annotationElement position="42" colour="-16777216"><ns2:displayCharacter>-</ns2:displayCharacter><ns2:description></ns2:description><ns2:value>0.0</ns2:value></ns2:annotationElement><ns2:annotationElement position="43" colour="-16777216"><ns2:displayCharacter>-</ns2:displayCharacter><ns2:description></ns2:description><ns2:value>0.0</ns2:value></ns2:annotationElement><ns2:annotationElement position="44" colour="-16777216"><ns2:displayCharacter>-</ns2:displayCharacter><ns2:description></ns2:description><ns2:value>0.0</ns2:value></ns2:annotationElement><ns2:annotationElement position="45" colour="-16777216"><ns2:displayCharacter>-</ns2:displayCharacter><ns2:description></ns2:description><ns2:value>0.0</ns2:value></ns2:annotationElement><ns2:annotationElement position="46" colour="-16777216"><ns2:displayCharacter>-</ns2:displayCharacter><ns2:description></ns2:description><ns2:value>0.0</ns2:value></ns2:annotationElement><ns2:annotationElement position="47" colour="-16777216"><ns2:displayCharacter>-</ns2:displayCharacter><ns2:description></ns2:description><ns2:value>0.0</ns2:value></ns2:annotationElement><ns2:annotationElement position="48" colour="-16777216"><ns2:displayCharacter>-</ns2:displayCharacter><ns2:description></ns2:description><ns2:value>0.0</ns2:value></ns2:annotationElement><ns2:annotationElement position="49" colour="-16777216"><ns2:displayCharacter>-</ns2:displayCharacter><ns2:description></ns2:description><ns2:value>0.0</ns2:value></ns2:annotationElement><ns2:annotationElement position="50" colour="-16777216"><ns2:displayCharacter>-</ns2:displayCharacter><ns2:description></ns2:description><ns2:value>0.0</ns2:value></ns2:annotationElement><ns2:annotationElement position="51" colour="-16777216"><ns2:displayCharacter>-</ns2:displayCharacter><ns2:description></ns2:description><ns2:value>0.0</ns2:value></ns2:annotationElement><ns2:annotationElement position="52" colour="-16777216"><ns2:displayCharacter>-</ns2:displayCharacter><ns2:description></ns2:description><ns2:value>0.0</ns2:value></ns2:annotationElement><ns2:annotationElement position="53" colour="-16777216"><ns2:displayCharacter>-</ns2:displayCharacter><ns2:description></ns2:description><ns2:value>0.0</ns2:value></ns2:annotationElement><ns2:annotationElement position="54" colour="-16777216"><ns2:displayCharacter>-</ns2:displayCharacter><ns2:description></ns2:description><ns2:value>0.0</ns2:value></ns2:annotationElement><ns2:annotationElement position="55" colour="-16777216"><ns2:displayCharacter>-</ns2:displayCharacter><ns2:description></ns2:description><ns2:value>0.0</ns2:value></ns2:annotationElement><ns2:annotationElement position="56" colour="-16777216"><ns2:displayCharacter>-</ns2:displayCharacter><ns2:description></ns2:description><ns2:value>0.0</ns2:value></ns2:annotationElement><ns2:annotationElement position="57" colour="-16777216"><ns2:displayCharacter>-</ns2:displayCharacter><ns2:description></ns2:description><ns2:value>0.0</ns2:value></ns2:annotationElement><ns2:annotationElement position="58" colour="-16777216"><ns2:displayCharacter>-</ns2:displayCharacter><ns2:description></ns2:description><ns2:value>0.0</ns2:value></ns2:annotationElement><ns2:annotationElement position="59" colour="-16777216"><ns2:displayCharacter>-</ns2:displayCharacter><ns2:description></ns2:description><ns2:value>0.0</ns2:value></ns2:annotationElement><ns2:annotationElement position="60" colour="-16777216"><ns2:displayCharacter>-</ns2:displayCharacter><ns2:description></ns2:description><ns2:value>0.0</ns2:value></ns2:annotationElement><ns2:annotationElement position="61" colour="-16777216"><ns2:displayCharacter>-</ns2:displayCharacter><ns2:description></ns2:description><ns2:value>0.0</ns2:value></ns2:annotationElement><ns2:annotationElement position="62" colour="-16777216"><ns2:displayCharacter>-</ns2:displayCharacter><ns2:description></ns2:description><ns2:value>0.0</ns2:value></ns2:annotationElement><ns2:annotationElement position="63" colour="-16777216"><ns2:displayCharacter>-</ns2:displayCharacter><ns2:description></ns2:description><ns2:value>0.0</ns2:value></ns2:annotationElement><ns2:annotationElement position="64" colour="-16777216"><ns2:displayCharacter>-</ns2:displayCharacter><ns2:description></ns2:description><ns2:value>0.0</ns2:value></ns2:annotationElement><ns2:annotationElement position="65" colour="-16777216"><ns2:displayCharacter>-</ns2:displayCharacter><ns2:description></ns2:description><ns2:value>0.0</ns2:value></ns2:annotationElement><ns2:annotationElement position="66" colour="-16777216"><ns2:displayCharacter>-</ns2:displayCharacter><ns2:description></ns2:description><ns2:value>0.0</ns2:value></ns2:annotationElement><ns2:annotationElement position="67" colour="-16777216"><ns2:displayCharacter>-</ns2:displayCharacter><ns2:description></ns2:description><ns2:value>0.0</ns2:value></ns2:annotationElement><ns2:annotationElement position="68" colour="-16777216"><ns2:displayCharacter>-</ns2:displayCharacter><ns2:description></ns2:description><ns2:value>0.0</ns2:value></ns2:annotationElement><ns2:annotationElement position="69" colour="-16777216"><ns2:displayCharacter>-</ns2:displayCharacter><ns2:description></ns2:description><ns2:value>0.0</ns2:value></ns2:annotationElement><ns2:annotationElement position="70" colour="-16777216"><ns2:displayCharacter>-</ns2:displayCharacter><ns2:description></ns2:description><ns2:value>0.0</ns2:value></ns2:annotationElement><ns2:annotationElement position="71" colour="-16777216"><ns2:displayCharacter>-</ns2:displayCharacter><ns2:description></ns2:description><ns2:value>0.0</ns2:value></ns2:annotationElement><ns2:annotationElement position="72" colour="-16777216"><ns2:displayCharacter>-</ns2:displayCharacter><ns2:description></ns2:description><ns2:value>0.0</ns2:value></ns2:annotationElement><ns2:annotationElement position="73" colour="-16777216"><ns2:displayCharacter>-</ns2:displayCharacter><ns2:description></ns2:description><ns2:value>0.0</ns2:value></ns2:annotationElement><ns2:annotationElement position="74" colour="-16777216"><ns2:displayCharacter>-</ns2:displayCharacter><ns2:description></ns2:description><ns2:value>0.0</ns2:value></ns2:annotationElement><ns2:annotationElement position="75" colour="-16777216"><ns2:displayCharacter>-</ns2:displayCharacter><ns2:description></ns2:description><ns2:value>0.0</ns2:value></ns2:annotationElement><ns2:annotationElement position="76" colour="-16777216"><ns2:displayCharacter>-</ns2:displayCharacter><ns2:description></ns2:description><ns2:value>0.0</ns2:value></ns2:annotationElement><ns2:annotationElement position="77" colour="-16777216"><ns2:displayCharacter>-</ns2:displayCharacter><ns2:description></ns2:description><ns2:value>0.0</ns2:value></ns2:annotationElement><ns2:annotationElement position="78" colour="-16777216"><ns2:displayCharacter>-</ns2:displayCharacter><ns2:description></ns2:description><ns2:value>0.0</ns2:value></ns2:annotationElement><ns2:annotationElement position="79" colour="-16777216"><ns2:displayCharacter>-</ns2:displayCharacter><ns2:description></ns2:description><ns2:value>0.0</ns2:value></ns2:annotationElement><ns2:annotationElement position="80" colour="-16777216"><ns2:displayCharacter>-</ns2:displayCharacter><ns2:description></ns2:description><ns2:value>0.0</ns2:value></ns2:annotationElement><ns2:annotationElement position="81" colour="-16777216"><ns2:displayCharacter>-</ns2:displayCharacter><ns2:description></ns2:description><ns2:value>0.0</ns2:value></ns2:annotationElement><ns2:annotationElement position="82" colour="-16777216"><ns2:displayCharacter>-</ns2:displayCharacter><ns2:description></ns2:description><ns2:value>0.0</ns2:value></ns2:annotationElement><ns2:annotationElement position="83" colour="-16777216"><ns2:displayCharacter>-</ns2:displayCharacter><ns2:description></ns2:description><ns2:value>0.0</ns2:value></ns2:annotationElement><ns2:annotationElement position="84" colour="-16777216"><ns2:displayCharacter>-</ns2:displayCharacter><ns2:description></ns2:description><ns2:value>0.0</ns2:value></ns2:annotationElement><ns2:annotationElement position="85" colour="-16777216"><ns2:displayCharacter>-</ns2:displayCharacter><ns2:description></ns2:description><ns2:value>0.0</ns2:value></ns2:annotationElement><ns2:annotationElement position="86" colour="-16777216"><ns2:displayCharacter>-</ns2:displayCharacter><ns2:description></ns2:description><ns2:value>0.0</ns2:value></ns2:annotationElement><ns2:annotationElement position="87" colour="-16777216"><ns2:displayCharacter>-</ns2:displayCharacter><ns2:description></ns2:description><ns2:value>0.0</ns2:value></ns2:annotationElement><ns2:annotationElement position="88" colour="-16777216"><ns2:displayCharacter>-</ns2:displayCharacter><ns2:description></ns2:description><ns2:value>0.0</ns2:value></ns2:annotationElement><ns2:annotationElement position="89" colour="-16777216"><ns2:displayCharacter>-</ns2:displayCharacter><ns2:description></ns2:description><ns2:value>0.0</ns2:value></ns2:annotationElement><ns2:annotationElement position="90" colour="-16777216"><ns2:displayCharacter>-</ns2:displayCharacter><ns2:description></ns2:description><ns2:value>0.0</ns2:value></ns2:annotationElement><ns2:annotationElement position="91" colour="-16777216"><ns2:displayCharacter>-</ns2:displayCharacter><ns2:description></ns2:description><ns2:value>0.0</ns2:value></ns2:annotationElement><ns2:annotationElement position="92" colour="-16777216"><ns2:displayCharacter>-</ns2:displayCharacter><ns2:description></ns2:description><ns2:value>0.0</ns2:value></ns2:annotationElement><ns2:annotationElement position="93" colour="-16777216"><ns2:displayCharacter>-</ns2:displayCharacter><ns2:description></ns2:description><ns2:value>0.0</ns2:value></ns2:annotationElement><ns2:annotationElement position="94" colour="-16777216"><ns2:displayCharacter>-</ns2:displayCharacter><ns2:description></ns2:description><ns2:value>0.0</ns2:value></ns2:annotationElement><ns2:annotationElement position="95" colour="-16777216"><ns2:displayCharacter>-</ns2:displayCharacter><ns2:description></ns2:description><ns2:value>0.0</ns2:value></ns2:annotationElement><ns2:annotationElement position="96" colour="-16777216"><ns2:displayCharacter>-</ns2:displayCharacter><ns2:description></ns2:description><ns2:value>0.0</ns2:value></ns2:annotationElement><ns2:annotationElement position="97" colour="-16777216"><ns2:displayCharacter>-</ns2:displayCharacter><ns2:description></ns2:description><ns2:value>0.0</ns2:value></ns2:annotationElement><ns2:annotationElement position="98" colour="-16777216"><ns2:displayCharacter>-</ns2:displayCharacter><ns2:description></ns2:description><ns2:value>0.0</ns2:value></ns2:annotationElement><ns2:annotationElement position="99" colour="-16777216"><ns2:displayCharacter>-</ns2:displayCharacter><ns2:description></ns2:description><ns2:value>0.0</ns2:value></ns2:annotationElement><ns2:annotationElement position="100" colour="-16777216"><ns2:displayCharacter>-</ns2:displayCharacter><ns2:description></ns2:description><ns2:value>0.0</ns2:value></ns2:annotationElement><ns2:annotationElement position="101" colour="-16777216"><ns2:displayCharacter>-</ns2:displayCharacter><ns2:description></ns2:description><ns2:value>0.0</ns2:value></ns2:annotationElement><ns2:annotationElement position="102" colour="-16777216"><ns2:displayCharacter>-</ns2:displayCharacter><ns2:description></ns2:description><ns2:value>0.0</ns2:value></ns2:annotationElement><ns2:annotationElement position="103" colour="-16777216"><ns2:displayCharacter>-</ns2:displayCharacter><ns2:description></ns2:description><ns2:value>0.0</ns2:value></ns2:annotationElement><ns2:annotationElement position="104" colour="-16777216"><ns2:displayCharacter>-</ns2:displayCharacter><ns2:description></ns2:description><ns2:value>0.0</ns2:value></ns2:annotationElement><ns2:annotationElement position="105" colour="-16777216"><ns2:displayCharacter>-</ns2:displayCharacter><ns2:description></ns2:description><ns2:value>0.0</ns2:value></ns2:annotationElement><ns2:annotationElement position="106" colour="-16777216"><ns2:displayCharacter>-</ns2:displayCharacter><ns2:description></ns2:description><ns2:value>0.0</ns2:value></ns2:annotationElement><ns2:annotationElement position="107" colour="-16777216"><ns2:displayCharacter>-</ns2:displayCharacter><ns2:description></ns2:description><ns2:value>0.0</ns2:value></ns2:annotationElement><ns2:annotationElement position="109" colour="-16777216"><ns2:displayCharacter>-</ns2:displayCharacter><ns2:description></ns2:description><ns2:value>0.0</ns2:value></ns2:annotationElement><ns2:annotationElement position="110" colour="-16777216"><ns2:displayCharacter>-</ns2:displayCharacter><ns2:description></ns2:description><ns2:value>0.0</ns2:value></ns2:annotationElement><ns2:annotationElement position="111" colour="-16777216"><ns2:displayCharacter>-</ns2:displayCharacter><ns2:description></ns2:description><ns2:value>0.0</ns2:value></ns2:annotationElement><ns2:annotationElement position="112" colour="-16777216"><ns2:displayCharacter>-</ns2:displayCharacter><ns2:description></ns2:description><ns2:value>0.0</ns2:value></ns2:annotationElement><ns2:annotationElement position="113" colour="-16777216"><ns2:displayCharacter>-</ns2:displayCharacter><ns2:description></ns2:description><ns2:value>0.0</ns2:value></ns2:annotationElement><ns2:annotationElement position="114" colour="-16777216"><ns2:displayCharacter>-</ns2:displayCharacter><ns2:description></ns2:description><ns2:value>0.0</ns2:value></ns2:annotationElement><ns2:annotationElement position="115" colour="-16777216"><ns2:displayCharacter>-</ns2:displayCharacter><ns2:description></ns2:description><ns2:value>0.0</ns2:value></ns2:annotationElement><ns2:annotationElement position="116" colour="-16777216"><ns2:displayCharacter>-</ns2:displayCharacter><ns2:description></ns2:description><ns2:value>0.0</ns2:value></ns2:annotationElement><ns2:annotationElement position="117" colour="-16777216"><ns2:displayCharacter>-</ns2:displayCharacter><ns2:description></ns2:description><ns2:value>0.0</ns2:value></ns2:annotationElement><ns2:annotationElement position="118" colour="-16777216"><ns2:displayCharacter>-</ns2:displayCharacter><ns2:description></ns2:description><ns2:value>0.0</ns2:value></ns2:annotationElement><ns2:annotationElement position="119" colour="-16777216"><ns2:displayCharacter>-</ns2:displayCharacter><ns2:description></ns2:description><ns2:value>0.0</ns2:value></ns2:annotationElement><ns2:annotationElement position="120" colour="-16777216"><ns2:displayCharacter>-</ns2:displayCharacter><ns2:description></ns2:description><ns2:value>0.0</ns2:value></ns2:annotationElement><ns2:annotationElement position="121" colour="-16777216"><ns2:displayCharacter>-</ns2:displayCharacter><ns2:description></ns2:description><ns2:value>0.0</ns2:value></ns2:annotationElement><ns2:annotationElement position="122" colour="-16777216"><ns2:displayCharacter>-</ns2:displayCharacter><ns2:description></ns2:description><ns2:value>0.0</ns2:value></ns2:annotationElement><ns2:annotationElement position="123" colour="-16777216"><ns2:displayCharacter>-</ns2:displayCharacter><ns2:description></ns2:description><ns2:value>0.0</ns2:value></ns2:annotationElement><ns2:annotationElement position="124" colour="-16777216"><ns2:displayCharacter>-</ns2:displayCharacter><ns2:description></ns2:description><ns2:value>0.0</ns2:value></ns2:annotationElement><ns2:annotationElement position="125" colour="-16777216"><ns2:displayCharacter>-</ns2:displayCharacter><ns2:description></ns2:description><ns2:value>0.0</ns2:value></ns2:annotationElement><ns2:annotationElement position="126" colour="-16777216"><ns2:displayCharacter>-</ns2:displayCharacter><ns2:description></ns2:description><ns2:value>0.0</ns2:value></ns2:annotationElement><ns2:annotationElement position="127" colour="-16777216"><ns2:displayCharacter>-</ns2:displayCharacter><ns2:description></ns2:description><ns2:value>0.0</ns2:value></ns2:annotationElement><ns2:annotationElement position="128" colour="-16777216"><ns2:displayCharacter>-</ns2:displayCharacter><ns2:description></ns2:description><ns2:value>0.0</ns2:value></ns2:annotationElement><ns2:annotationElement position="129" colour="-16777216"><ns2:displayCharacter>-</ns2:displayCharacter><ns2:description></ns2:description><ns2:value>0.0</ns2:value></ns2:annotationElement><ns2:annotationElement position="130" colour="-16777216"><ns2:displayCharacter>-</ns2:displayCharacter><ns2:description></ns2:description><ns2:value>0.0</ns2:value></ns2:annotationElement><ns2:annotationElement position="131" colour="-16777216"><ns2:displayCharacter>-</ns2:displayCharacter><ns2:description></ns2:description><ns2:value>0.0</ns2:value></ns2:annotationElement><ns2:annotationElement position="132" colour="-16777216"><ns2:displayCharacter>-</ns2:displayCharacter><ns2:description></ns2:description><ns2:value>0.0</ns2:value></ns2:annotationElement><ns2:annotationElement position="133" colour="-16777216"><ns2:displayCharacter>-</ns2:displayCharacter><ns2:description></ns2:description><ns2:value>0.0</ns2:value></ns2:annotationElement><ns2:annotationElement position="134" colour="-16777216"><ns2:displayCharacter>-</ns2:displayCharacter><ns2:description></ns2:description><ns2:value>0.0</ns2:value></ns2:annotationElement><ns2:annotationElement position="135" colour="-16777216"><ns2:displayCharacter>-</ns2:displayCharacter><ns2:description></ns2:description><ns2:value>0.0</ns2:value></ns2:annotationElement><ns2:annotationElement position="136" colour="-16777216"><ns2:displayCharacter>-</ns2:displayCharacter><ns2:description></ns2:description><ns2:value>0.0</ns2:value></ns2:annotationElement><ns2:annotationElement position="137" colour="-16777216"><ns2:displayCharacter>-</ns2:displayCharacter><ns2:description></ns2:description><ns2:value>0.0</ns2:value></ns2:annotationElement><ns2:annotationElement position="138" colour="-16777216"><ns2:displayCharacter>-</ns2:displayCharacter><ns2:description></ns2:description><ns2:value>0.0</ns2:value></ns2:annotationElement><ns2:annotationElement position="139" colour="-16777216"><ns2:displayCharacter>-</ns2:displayCharacter><ns2:description></ns2:description><ns2:value>0.0</ns2:value></ns2:annotationElement><ns2:annotationElement position="140" colour="-16777216"><ns2:displayCharacter>-</ns2:displayCharacter><ns2:description></ns2:description><ns2:value>0.0</ns2:value></ns2:annotationElement><ns2:annotationElement position="141" colour="-16777216"><ns2:displayCharacter>-</ns2:displayCharacter><ns2:description></ns2:description><ns2:value>0.0</ns2:value></ns2:annotationElement><ns2:annotationElement position="142" colour="-16777216"><ns2:displayCharacter>-</ns2:displayCharacter><ns2:description></ns2:description><ns2:value>0.0</ns2:value></ns2:annotationElement><ns2:annotationElement position="143" colour="-16777216"><ns2:displayCharacter>-</ns2:displayCharacter><ns2:description></ns2:description><ns2:value>0.0</ns2:value></ns2:annotationElement><ns2:annotationElement position="144" colour="-16777216"><ns2:displayCharacter>-</ns2:displayCharacter><ns2:description></ns2:description><ns2:value>0.0</ns2:value></ns2:annotationElement><ns2:annotationElement position="145" colour="-16777216"><ns2:displayCharacter>-</ns2:displayCharacter><ns2:description></ns2:description><ns2:value>0.0</ns2:value></ns2:annotationElement><ns2:annotationElement position="146" colour="-16777216"><ns2:displayCharacter>-</ns2:displayCharacter><ns2:description></ns2:description><ns2:value>0.0</ns2:value></ns2:annotationElement><ns2:annotationElement position="147" colour="-16777216"><ns2:displayCharacter>-</ns2:displayCharacter><ns2:description></ns2:description><ns2:value>0.0</ns2:value></ns2:annotationElement><ns2:annotationElement position="148" colour="-16777216"><ns2:displayCharacter>-</ns2:displayCharacter><ns2:description></ns2:description><ns2:value>0.0</ns2:value></ns2:annotationElement><ns2:annotationElement position="149" colour="-16777216"><ns2:displayCharacter>-</ns2:displayCharacter><ns2:description></ns2:description><ns2:value>0.0</ns2:value></ns2:annotationElement><ns2:annotationElement position="150" colour="-16777216"><ns2:displayCharacter>-</ns2:displayCharacter><ns2:description></ns2:description><ns2:value>0.0</ns2:value></ns2:annotationElement><ns2:annotationElement position="151" colour="-16777216"><ns2:displayCharacter>-</ns2:displayCharacter><ns2:description></ns2:description><ns2:value>0.0</ns2:value></ns2:annotationElement><ns2:annotationElement position="153" colour="-16777216"><ns2:displayCharacter>-</ns2:displayCharacter><ns2:description></ns2:description><ns2:value>0.0</ns2:value></ns2:annotationElement><ns2:annotationElement position="154" colour="-16777216"><ns2:displayCharacter>-</ns2:displayCharacter><ns2:description></ns2:description><ns2:value>0.0</ns2:value></ns2:annotationElement><ns2:annotationElement position="155" colour="-16777216"><ns2:displayCharacter>-</ns2:displayCharacter><ns2:description></ns2:description><ns2:value>0.0</ns2:value></ns2:annotationElement><ns2:annotationElement position="156" colour="-16777216"><ns2:displayCharacter>-</ns2:displayCharacter><ns2:description></ns2:description><ns2:value>0.0</ns2:value></ns2:annotationElement><ns2:annotationElement position="157" colour="-16777216"><ns2:displayCharacter>-</ns2:displayCharacter><ns2:description></ns2:description><ns2:value>0.0</ns2:value></ns2:annotationElement><ns2:annotationElement position="158" colour="-16777216"><ns2:displayCharacter>-</ns2:displayCharacter><ns2:description></ns2:description><ns2:value>0.0</ns2:value></ns2:annotationElement><ns2:annotationElement position="159" colour="-16777216"><ns2:displayCharacter>-</ns2:displayCharacter><ns2:description></ns2:description><ns2:value>0.0</ns2:value></ns2:annotationElement><ns2:annotationElement position="160" colour="-16777216"><ns2:displayCharacter>-</ns2:displayCharacter><ns2:description></ns2:description><ns2:value>0.0</ns2:value></ns2:annotationElement><ns2:annotationElement position="161" colour="-16777216"><ns2:displayCharacter>-</ns2:displayCharacter><ns2:description></ns2:description><ns2:value>0.0</ns2:value></ns2:annotationElement><ns2:annotationElement position="162" colour="-16777216"><ns2:displayCharacter>-</ns2:displayCharacter><ns2:description></ns2:description><ns2:value>0.0</ns2:value></ns2:annotationElement><ns2:annotationElement position="163" colour="-16777216"><ns2:displayCharacter>-</ns2:displayCharacter><ns2:description></ns2:description><ns2:value>0.0</ns2:value></ns2:annotationElement><ns2:annotationElement position="164" colour="-16777216"><ns2:displayCharacter>-</ns2:displayCharacter><ns2:description></ns2:description><ns2:value>0.0</ns2:value></ns2:annotationElement><ns2:annotationElement position="165" colour="-16777216"><ns2:displayCharacter>-</ns2:displayCharacter><ns2:description></ns2:description><ns2:value>0.0</ns2:value></ns2:annotationElement><ns2:annotationElement position="166" colour="-16777216"><ns2:displayCharacter>-</ns2:displayCharacter><ns2:description></ns2:description><ns2:value>0.0</ns2:value></ns2:annotationElement><ns2:annotationElement position="167" colour="-16777216"><ns2:displayCharacter>-</ns2:displayCharacter><ns2:description></ns2:description><ns2:value>0.0</ns2:value></ns2:annotationElement><ns2:annotationElement position="168" colour="-16777216"><ns2:displayCharacter>-</ns2:displayCharacter><ns2:description></ns2:description><ns2:value>0.0</ns2:value></ns2:annotationElement><ns2:annotationElement position="169" colour="-16777216"><ns2:displayCharacter>-</ns2:displayCharacter><ns2:description></ns2:description><ns2:value>0.0</ns2:value></ns2:annotationElement><ns2:annotationElement position="170" colour="-16777216"><ns2:displayCharacter>-</ns2:displayCharacter><ns2:description></ns2:description><ns2:value>0.0</ns2:value></ns2:annotationElement><ns2:annotationElement position="171" colour="-16777216"><ns2:displayCharacter>-</ns2:displayCharacter><ns2:description></ns2:description><ns2:value>0.0</ns2:value></ns2:annotationElement><ns2:annotationElement position="172" colour="-16777216"><ns2:displayCharacter>-</ns2:displayCharacter><ns2:description></ns2:description><ns2:value>0.0</ns2:value></ns2:annotationElement><ns2:annotationElement position="173" colour="-16777216"><ns2:displayCharacter>-</ns2:displayCharacter><ns2:description></ns2:description><ns2:value>0.0</ns2:value></ns2:annotationElement><ns2:annotationElement position="174" colour="-16777216"><ns2:displayCharacter>-</ns2:displayCharacter><ns2:description></ns2:description><ns2:value>0.0</ns2:value></ns2:annotationElement><ns2:annotationElement position="175" colour="-16777216"><ns2:displayCharacter>-</ns2:displayCharacter><ns2:description></ns2:description><ns2:value>0.0</ns2:value></ns2:annotationElement><ns2:annotationElement position="177" colour="-16777216"><ns2:displayCharacter>-</ns2:displayCharacter><ns2:description></ns2:description><ns2:value>0.0</ns2:value></ns2:annotationElement><ns2:annotationElement position="178" colour="-16777216"><ns2:displayCharacter>-</ns2:displayCharacter><ns2:description></ns2:description><ns2:value>0.0</ns2:value></ns2:annotationElement><ns2:annotationElement position="179" colour="-16777216"><ns2:displayCharacter>-</ns2:displayCharacter><ns2:description></ns2:description><ns2:value>0.0</ns2:value></ns2:annotationElement><ns2:annotationElement position="180" colour="-16777216"><ns2:displayCharacter>-</ns2:displayCharacter><ns2:description></ns2:description><ns2:value>0.0</ns2:value></ns2:annotationElement><ns2:annotationElement position="181" colour="-16777216"><ns2:displayCharacter>-</ns2:displayCharacter><ns2:description></ns2:description><ns2:value>0.0</ns2:value></ns2:annotationElement><ns2:annotationElement position="182" colour="-16777216"><ns2:displayCharacter>-</ns2:displayCharacter><ns2:description></ns2:description><ns2:value>0.0</ns2:value></ns2:annotationElement><ns2:annotationElement position="183" colour="-16777216"><ns2:displayCharacter>-</ns2:displayCharacter><ns2:description></ns2:description><ns2:value>0.0</ns2:value></ns2:annotationElement><ns2:annotationElement position="184" colour="-16777216"><ns2:displayCharacter>-</ns2:displayCharacter><ns2:description></ns2:description><ns2:value>0.0</ns2:value></ns2:annotationElement><ns2:annotationElement position="185" colour="-16777216"><ns2:displayCharacter>-</ns2:displayCharacter><ns2:description></ns2:description><ns2:value>0.0</ns2:value></ns2:annotationElement><ns2:annotationElement position="186" colour="-16777216"><ns2:displayCharacter>-</ns2:displayCharacter><ns2:description></ns2:description><ns2:value>0.0</ns2:value></ns2:annotationElement><ns2:annotationElement position="187" colour="-16777216"><ns2:displayCharacter>-</ns2:displayCharacter><ns2:description></ns2:description><ns2:value>0.0</ns2:value></ns2:annotationElement><ns2:annotationElement position="188" colour="-16777216"><ns2:displayCharacter>-</ns2:displayCharacter><ns2:description></ns2:description><ns2:value>0.0</ns2:value></ns2:annotationElement><ns2:annotationElement position="189" colour="-16777216"><ns2:displayCharacter>-</ns2:displayCharacter><ns2:description></ns2:description><ns2:value>0.0</ns2:value></ns2:annotationElement><ns2:annotationElement position="190" colour="-16777216"><ns2:displayCharacter>-</ns2:displayCharacter><ns2:description></ns2:description><ns2:value>0.0</ns2:value></ns2:annotationElement><ns2:annotationElement position="191" colour="-16777216"><ns2:displayCharacter>-</ns2:displayCharacter><ns2:description></ns2:description><ns2:value>0.0</ns2:value></ns2:annotationElement><ns2:annotationElement position="192" colour="-16777216"><ns2:displayCharacter>-</ns2:displayCharacter><ns2:description></ns2:description><ns2:value>0.0</ns2:value></ns2:annotationElement><ns2:annotationElement position="193" colour="-16777216"><ns2:displayCharacter>-</ns2:displayCharacter><ns2:description></ns2:description><ns2:value>0.0</ns2:value></ns2:annotationElement><ns2:annotationElement position="194" colour="-16777216"><ns2:displayCharacter>-</ns2:displayCharacter><ns2:description></ns2:description><ns2:value>0.0</ns2:value></ns2:annotationElement><ns2:annotationElement position="195" colour="-16777216"><ns2:displayCharacter>-</ns2:displayCharacter><ns2:description></ns2:description><ns2:value>0.0</ns2:value></ns2:annotationElement><ns2:annotationElement position="196" colour="-16777216"><ns2:displayCharacter>-</ns2:displayCharacter><ns2:description></ns2:description><ns2:value>0.0</ns2:value></ns2:annotationElement><ns2:annotationElement position="197" colour="-16777216"><ns2:displayCharacter>-</ns2:displayCharacter><ns2:description></ns2:description><ns2:value>0.0</ns2:value></ns2:annotationElement><ns2:annotationElement position="198" colour="-16777216"><ns2:displayCharacter>-</ns2:displayCharacter><ns2:description></ns2:description><ns2:value>0.0</ns2:value></ns2:annotationElement><ns2:annotationElement position="199" colour="-16777216"><ns2:displayCharacter>-</ns2:displayCharacter><ns2:description></ns2:description><ns2:value>0.0</ns2:value></ns2:annotationElement><ns2:annotationElement position="200" colour="-16777216"><ns2:displayCharacter>-</ns2:displayCharacter><ns2:description></ns2:description><ns2:value>0.0</ns2:value></ns2:annotationElement><ns2:annotationElement position="201" colour="-16777216"><ns2:displayCharacter>-</ns2:displayCharacter><ns2:description></ns2:description><ns2:value>0.0</ns2:value></ns2:annotationElement><ns2:annotationElement position="202" colour="-16777216"><ns2:displayCharacter>-</ns2:displayCharacter><ns2:description></ns2:description><ns2:value>0.0</ns2:value></ns2:annotationElement><ns2:annotationElement position="203" colour="-16777216"><ns2:displayCharacter>-</ns2:displayCharacter><ns2:description></ns2:description><ns2:value>0.0</ns2:value></ns2:annotationElement><ns2:annotationElement position="205" colour="-16777216"><ns2:displayCharacter>-</ns2:displayCharacter><ns2:description></ns2:description><ns2:value>0.0</ns2:value></ns2:annotationElement><ns2:annotationElement position="206" colour="-16777216"><ns2:displayCharacter>-</ns2:displayCharacter><ns2:description></ns2:description><ns2:value>0.0</ns2:value></ns2:annotationElement><ns2:annotationElement position="207" colour="-16777216"><ns2:displayCharacter>-</ns2:displayCharacter><ns2:description></ns2:description><ns2:value>0.0</ns2:value></ns2:annotationElement><ns2:annotationElement position="208" colour="-16777216"><ns2:displayCharacter>-</ns2:displayCharacter><ns2:description></ns2:description><ns2:value>0.0</ns2:value></ns2:annotationElement><ns2:annotationElement position="209" colour="-16777216"><ns2:displayCharacter>-</ns2:displayCharacter><ns2:description></ns2:description><ns2:value>0.0</ns2:value></ns2:annotationElement><ns2:annotationElement position="210" colour="-16777216"><ns2:displayCharacter>-</ns2:displayCharacter><ns2:description></ns2:description><ns2:value>0.0</ns2:value></ns2:annotationElement><ns2:annotationElement position="211" colour="-16777216"><ns2:displayCharacter>-</ns2:displayCharacter><ns2:description></ns2:description><ns2:value>0.0</ns2:value></ns2:annotationElement><ns2:annotationElement position="212" colour="-16777216"><ns2:displayCharacter>-</ns2:displayCharacter><ns2:description></ns2:description><ns2:value>0.0</ns2:value></ns2:annotationElement><ns2:annotationElement position="213" colour="-16777216"><ns2:displayCharacter>-</ns2:displayCharacter><ns2:description></ns2:description><ns2:value>0.0</ns2:value></ns2:annotationElement><ns2:annotationElement position="214" colour="-16777216"><ns2:displayCharacter>-</ns2:displayCharacter><ns2:description></ns2:description><ns2:value>0.0</ns2:value></ns2:annotationElement><ns2:annotationElement position="215" colour="-16777216"><ns2:displayCharacter>-</ns2:displayCharacter><ns2:description></ns2:description><ns2:value>0.0</ns2:value></ns2:annotationElement><ns2:annotationElement position="216" colour="-16777216"><ns2:displayCharacter>-</ns2:displayCharacter><ns2:description></ns2:description><ns2:value>0.0</ns2:value></ns2:annotationElement><ns2:annotationElement position="217" colour="-16777216"><ns2:displayCharacter>-</ns2:displayCharacter><ns2:description></ns2:description><ns2:value>0.0</ns2:value></ns2:annotationElement><ns2:annotationElement position="218" colour="-16777216"><ns2:displayCharacter>-</ns2:displayCharacter><ns2:description></ns2:description><ns2:value>0.0</ns2:value></ns2:annotationElement><ns2:annotationElement position="219" colour="-16777216"><ns2:displayCharacter>-</ns2:displayCharacter><ns2:description></ns2:description><ns2:value>0.0</ns2:value></ns2:annotationElement><ns2:annotationElement position="220" colour="-16777216"><ns2:displayCharacter>-</ns2:displayCharacter><ns2:description></ns2:description><ns2:value>0.0</ns2:value></ns2:annotationElement><ns2:annotationElement position="221" colour="-16777216"><ns2:displayCharacter>-</ns2:displayCharacter><ns2:description></ns2:description><ns2:value>0.0</ns2:value></ns2:annotationElement><ns2:annotationElement position="222" colour="-16777216"><ns2:displayCharacter>-</ns2:displayCharacter><ns2:description></ns2:description><ns2:value>0.0</ns2:value></ns2:annotationElement><ns2:annotationElement position="223" colour="-16777216"><ns2:displayCharacter>-</ns2:displayCharacter><ns2:description></ns2:description><ns2:value>0.0</ns2:value></ns2:annotationElement><ns2:annotationElement position="224" colour="-16777216"><ns2:displayCharacter>-</ns2:displayCharacter><ns2:description></ns2:description><ns2:value>0.0</ns2:value></ns2:annotationElement><ns2:annotationElement position="225" colour="-16777216"><ns2:displayCharacter>-</ns2:displayCharacter><ns2:description></ns2:description><ns2:value>0.0</ns2:value></ns2:annotationElement><ns2:annotationElement position="226" colour="-16777216"><ns2:displayCharacter>-</ns2:displayCharacter><ns2:description></ns2:description><ns2:value>0.0</ns2:value></ns2:annotationElement><ns2:annotationElement position="227" colour="-16777216"><ns2:displayCharacter>-</ns2:displayCharacter><ns2:description></ns2:description><ns2:value>0.0</ns2:value></ns2:annotationElement><ns2:annotationElement position="228" colour="-16777216"><ns2:displayCharacter>-</ns2:displayCharacter><ns2:description></ns2:description><ns2:value>0.0</ns2:value></ns2:annotationElement><ns2:annotationElement position="229" colour="-16777216"><ns2:displayCharacter>-</ns2:displayCharacter><ns2:description></ns2:description><ns2:value>0.0</ns2:value></ns2:annotationElement><ns2:annotationElement position="230" colour="-16777216"><ns2:displayCharacter>-</ns2:displayCharacter><ns2:description></ns2:description><ns2:value>0.0</ns2:value></ns2:annotationElement><ns2:annotationElement position="231" colour="-16777216"><ns2:displayCharacter>-</ns2:displayCharacter><ns2:description></ns2:description><ns2:value>0.0</ns2:value></ns2:annotationElement><ns2:annotationElement position="232" colour="-16777216"><ns2:displayCharacter>-</ns2:displayCharacter><ns2:description></ns2:description><ns2:value>0.0</ns2:value></ns2:annotationElement><ns2:annotationElement position="233" colour="-16777216"><ns2:displayCharacter>-</ns2:displayCharacter><ns2:description></ns2:description><ns2:value>0.0</ns2:value></ns2:annotationElement><ns2:annotationElement position="234" colour="-16777216"><ns2:displayCharacter>-</ns2:displayCharacter><ns2:description></ns2:description><ns2:value>0.0</ns2:value></ns2:annotationElement><ns2:annotationElement position="235" colour="-16777216"><ns2:displayCharacter>-</ns2:displayCharacter><ns2:description></ns2:description><ns2:value>0.0</ns2:value></ns2:annotationElement><ns2:annotationElement position="236" colour="-16777216"><ns2:displayCharacter>-</ns2:displayCharacter><ns2:description></ns2:description><ns2:value>0.0</ns2:value></ns2:annotationElement><ns2:annotationElement position="237" colour="-16777216"><ns2:displayCharacter>-</ns2:displayCharacter><ns2:description></ns2:description><ns2:value>0.0</ns2:value></ns2:annotationElement><ns2:annotationElement position="238" colour="-16777216"><ns2:displayCharacter>-</ns2:displayCharacter><ns2:description></ns2:description><ns2:value>0.0</ns2:value></ns2:annotationElement><ns2:annotationElement position="239" colour="-16777216"><ns2:displayCharacter>-</ns2:displayCharacter><ns2:description></ns2:description><ns2:value>0.0</ns2:value></ns2:annotationElement><ns2:annotationElement position="240" colour="-16777216"><ns2:displayCharacter>-</ns2:displayCharacter><ns2:description></ns2:description><ns2:value>0.0</ns2:value></ns2:annotationElement><ns2:annotationElement position="241" colour="-16777216"><ns2:displayCharacter>-</ns2:displayCharacter><ns2:description></ns2:description><ns2:value>0.0</ns2:value></ns2:annotationElement><ns2:annotationElement position="242" colour="-16777216"><ns2:displayCharacter>-</ns2:displayCharacter><ns2:description></ns2:description><ns2:value>0.0</ns2:value></ns2:annotationElement><ns2:annotationElement position="243" colour="-16777216"><ns2:displayCharacter>-</ns2:displayCharacter><ns2:description></ns2:description><ns2:value>0.0</ns2:value></ns2:annotationElement><ns2:annotationElement position="244" colour="-16777216"><ns2:displayCharacter>-</ns2:displayCharacter><ns2:description></ns2:description><ns2:value>0.0</ns2:value></ns2:annotationElement><ns2:annotationElement position="245" colour="-16777216"><ns2:displayCharacter>-</ns2:displayCharacter><ns2:description></ns2:description><ns2:value>0.0</ns2:value></ns2:annotationElement><ns2:annotationElement position="246" colour="-16777216"><ns2:displayCharacter>-</ns2:displayCharacter><ns2:description></ns2:description><ns2:value>0.0</ns2:value></ns2:annotationElement><ns2:annotationElement position="247" colour="-16777216"><ns2:displayCharacter>-</ns2:displayCharacter><ns2:description></ns2:description><ns2:value>0.0</ns2:value></ns2:annotationElement><ns2:annotationElement position="248" colour="-16777216"><ns2:displayCharacter>-</ns2:displayCharacter><ns2:description></ns2:description><ns2:value>0.0</ns2:value></ns2:annotationElement><ns2:annotationElement position="249" colour="-16777216"><ns2:displayCharacter>-</ns2:displayCharacter><ns2:description></ns2:description><ns2:value>0.0</ns2:value></ns2:annotationElement><ns2:annotationElement position="250" colour="-16777216"><ns2:displayCharacter>-</ns2:displayCharacter><ns2:description></ns2:description><ns2:value>0.0</ns2:value></ns2:annotationElement><ns2:annotationElement position="251" colour="-16777216"><ns2:displayCharacter>-</ns2:displayCharacter><ns2:description></ns2:description><ns2:value>0.0</ns2:value></ns2:annotationElement><ns2:annotationElement position="252" colour="-16777216"><ns2:displayCharacter>-</ns2:displayCharacter><ns2:description></ns2:description><ns2:value>0.0</ns2:value></ns2:annotationElement><ns2:annotationElement position="253" colour="-16777216"><ns2:displayCharacter>-</ns2:displayCharacter><ns2:description></ns2:description><ns2:value>0.0</ns2:value></ns2:annotationElement><ns2:annotationElement position="254" colour="-16777216"><ns2:displayCharacter>-</ns2:displayCharacter><ns2:description></ns2:description><ns2:value>0.0</ns2:value></ns2:annotationElement><ns2:annotationElement position="255" colour="-16777216"><ns2:displayCharacter>-</ns2:displayCharacter><ns2:description></ns2:description><ns2:value>0.0</ns2:value></ns2:annotationElement><ns2:annotationElement position="256" colour="-16777216"><ns2:displayCharacter>-</ns2:displayCharacter><ns2:description></ns2:description><ns2:value>0.0</ns2:value></ns2:annotationElement><ns2:annotationElement position="257" colour="-16777216"><ns2:displayCharacter>-</ns2:displayCharacter><ns2:description></ns2:description><ns2:value>0.0</ns2:value></ns2:annotationElement><ns2:annotationElement position="258" colour="-16777216"><ns2:displayCharacter>-</ns2:displayCharacter><ns2:description></ns2:description><ns2:value>0.0</ns2:value></ns2:annotationElement><ns2:annotationElement position="259" colour="-16777216"><ns2:displayCharacter>-</ns2:displayCharacter><ns2:description></ns2:description><ns2:value>0.0</ns2:value></ns2:annotationElement><ns2:annotationElement position="260" colour="-16777216"><ns2:displayCharacter>-</ns2:displayCharacter><ns2:description></ns2:description><ns2:value>0.0</ns2:value></ns2:annotationElement><ns2:annotationElement position="261" colour="-16777216"><ns2:displayCharacter>-</ns2:displayCharacter><ns2:description></ns2:description><ns2:value>0.0</ns2:value></ns2:annotationElement><ns2:annotationElement position="262" colour="-16777216"><ns2:displayCharacter>-</ns2:displayCharacter><ns2:description></ns2:description><ns2:value>0.0</ns2:value></ns2:annotationElement><ns2:annotationElement position="263" colour="-16777216"><ns2:displayCharacter>-</ns2:displayCharacter><ns2:description></ns2:description><ns2:value>0.0</ns2:value></ns2:annotationElement><ns2:annotationElement position="264" colour="-16777216"><ns2:displayCharacter>-</ns2:displayCharacter><ns2:description></ns2:description><ns2:value>0.0</ns2:value></ns2:annotationElement><ns2:annotationElement position="265" colour="-16777216"><ns2:displayCharacter>-</ns2:displayCharacter><ns2:description></ns2:description><ns2:value>0.0</ns2:value></ns2:annotationElement><ns2:annotationElement position="266" colour="-16777216"><ns2:displayCharacter>-</ns2:displayCharacter><ns2:description></ns2:description><ns2:value>0.0</ns2:value></ns2:annotationElement><ns2:annotationElement position="267" colour="-16777216"><ns2:displayCharacter>-</ns2:displayCharacter><ns2:description></ns2:description><ns2:value>0.0</ns2:value></ns2:annotationElement><ns2:annotationElement position="268" colour="-16777216"><ns2:displayCharacter>-</ns2:displayCharacter><ns2:description></ns2:description><ns2:value>0.0</ns2:value></ns2:annotationElement><ns2:annotationElement position="270" colour="-16777216"><ns2:displayCharacter>-</ns2:displayCharacter><ns2:description></ns2:description><ns2:value>0.0</ns2:value></ns2:annotationElement><ns2:annotationElement position="271" colour="-16777216"><ns2:displayCharacter>-</ns2:displayCharacter><ns2:description></ns2:description><ns2:value>0.0</ns2:value></ns2:annotationElement><ns2:annotationElement position="272" colour="-16777216"><ns2:displayCharacter>-</ns2:displayCharacter><ns2:description></ns2:description><ns2:value>0.0</ns2:value></ns2:annotationElement><ns2:annotationElement position="273" colour="-16777216"><ns2:displayCharacter>-</ns2:displayCharacter><ns2:description></ns2:description><ns2:value>0.0</ns2:value></ns2:annotationElement><ns2:annotationElement position="274" colour="-16777216"><ns2:displayCharacter>-</ns2:displayCharacter><ns2:description></ns2:description><ns2:value>0.0</ns2:value></ns2:annotationElement><ns2:annotationElement position="275" colour="-16777216"><ns2:displayCharacter>-</ns2:displayCharacter><ns2:description></ns2:description><ns2:value>0.0</ns2:value></ns2:annotationElement><ns2:annotationElement position="276" colour="-16777216"><ns2:displayCharacter>-</ns2:displayCharacter><ns2:description></ns2:description><ns2:value>0.0</ns2:value></ns2:annotationElement><ns2:annotationElement position="277" colour="-16777216"><ns2:displayCharacter>-</ns2:displayCharacter><ns2:description></ns2:description><ns2:value>0.0</ns2:value></ns2:annotationElement><ns2:annotationElement position="278" colour="-16777216"><ns2:displayCharacter>-</ns2:displayCharacter><ns2:description></ns2:description><ns2:value>0.0</ns2:value></ns2:annotationElement><ns2:annotationElement position="279" colour="-16777216"><ns2:displayCharacter>-</ns2:displayCharacter><ns2:description></ns2:description><ns2:value>0.0</ns2:value></ns2:annotationElement><ns2:annotationElement position="280" colour="-16777216"><ns2:displayCharacter>-</ns2:displayCharacter><ns2:description></ns2:description><ns2:value>0.0</ns2:value></ns2:annotationElement><ns2:annotationElement position="281" colour="-16777216"><ns2:displayCharacter>-</ns2:displayCharacter><ns2:description></ns2:description><ns2:value>0.0</ns2:value></ns2:annotationElement><ns2:annotationElement position="282" colour="-16777216"><ns2:displayCharacter>-</ns2:displayCharacter><ns2:description></ns2:description><ns2:value>0.0</ns2:value></ns2:annotationElement><ns2:annotationElement position="283" colour="-16777216"><ns2:displayCharacter>-</ns2:displayCharacter><ns2:description></ns2:description><ns2:value>0.0</ns2:value></ns2:annotationElement><ns2:annotationElement position="284" colour="-16777216"><ns2:displayCharacter>-</ns2:displayCharacter><ns2:description></ns2:description><ns2:value>0.0</ns2:value></ns2:annotationElement><ns2:annotationElement position="285" colour="-16777216"><ns2:displayCharacter>-</ns2:displayCharacter><ns2:description></ns2:description><ns2:value>0.0</ns2:value></ns2:annotationElement><ns2:annotationElement position="286" colour="-16777216"><ns2:displayCharacter>-</ns2:displayCharacter><ns2:description></ns2:description><ns2:value>0.0</ns2:value></ns2:annotationElement><ns2:annotationElement position="287" colour="-16777216"><ns2:displayCharacter>-</ns2:displayCharacter><ns2:description></ns2:description><ns2:value>0.0</ns2:value></ns2:annotationElement><ns2:annotationElement position="288" colour="-16777216"><ns2:displayCharacter>-</ns2:displayCharacter><ns2:description></ns2:description><ns2:value>0.0</ns2:value></ns2:annotationElement><ns2:annotationElement position="289" colour="-16777216"><ns2:displayCharacter>-</ns2:displayCharacter><ns2:description></ns2:description><ns2:value>0.0</ns2:value></ns2:annotationElement><ns2:annotationElement position="290" colour="-16777216"><ns2:displayCharacter>-</ns2:displayCharacter><ns2:description></ns2:description><ns2:value>0.0</ns2:value></ns2:annotationElement><ns2:annotationElement position="291" colour="-16777216"><ns2:displayCharacter>-</ns2:displayCharacter><ns2:description></ns2:description><ns2:value>0.0</ns2:value></ns2:annotationElement><ns2:annotationElement position="292" colour="-16777216"><ns2:displayCharacter>-</ns2:displayCharacter><ns2:description></ns2:description><ns2:value>0.0</ns2:value></ns2:annotationElement><ns2:annotationElement position="293" colour="-16777216"><ns2:displayCharacter>-</ns2:displayCharacter><ns2:description></ns2:description><ns2:value>0.0</ns2:value></ns2:annotationElement><ns2:annotationElement position="294" colour="-16777216"><ns2:displayCharacter>-</ns2:displayCharacter><ns2:description></ns2:description><ns2:value>0.0</ns2:value></ns2:annotationElement><ns2:annotationElement position="295" colour="-16777216"><ns2:displayCharacter>-</ns2:displayCharacter><ns2:description></ns2:description><ns2:value>0.0</ns2:value></ns2:annotationElement><ns2:annotationElement position="296" colour="-16777216"><ns2:displayCharacter>-</ns2:displayCharacter><ns2:description></ns2:description><ns2:value>0.0</ns2:value></ns2:annotationElement><ns2:annotationElement position="297" colour="-16777216"><ns2:displayCharacter>-</ns2:displayCharacter><ns2:description></ns2:description><ns2:value>0.0</ns2:value></ns2:annotationElement><ns2:annotationElement position="298" colour="-16777216"><ns2:displayCharacter>-</ns2:displayCharacter><ns2:description></ns2:description><ns2:value>0.0</ns2:value></ns2:annotationElement><ns2:annotationElement position="299" colour="-16777216"><ns2:displayCharacter>-</ns2:displayCharacter><ns2:description></ns2:description><ns2:value>0.0</ns2:value></ns2:annotationElement><ns2:annotationElement position="300" colour="-16777216"><ns2:displayCharacter>-</ns2:displayCharacter><ns2:description></ns2:description><ns2:value>0.0</ns2:value></ns2:annotationElement><ns2:annotationElement position="301" colour="-16777216"><ns2:displayCharacter>-</ns2:displayCharacter><ns2:description></ns2:description><ns2:value>0.0</ns2:value></ns2:annotationElement><ns2:annotationElement position="302" colour="-16777216"><ns2:displayCharacter>-</ns2:displayCharacter><ns2:description></ns2:description><ns2:value>0.0</ns2:value></ns2:annotationElement><ns2:annotationElement position="303" colour="-16777216"><ns2:displayCharacter>-</ns2:displayCharacter><ns2:description></ns2:description><ns2:value>0.0</ns2:value></ns2:annotationElement><ns2:annotationElement position="304" colour="-16777216"><ns2:displayCharacter>-</ns2:displayCharacter><ns2:description></ns2:description><ns2:value>0.0</ns2:value></ns2:annotationElement><ns2:annotationElement position="305" colour="-16777216"><ns2:displayCharacter>-</ns2:displayCharacter><ns2:description></ns2:description><ns2:value>0.0</ns2:value></ns2:annotationElement><ns2:annotationElement position="306" colour="-16777216"><ns2:displayCharacter>-</ns2:displayCharacter><ns2:description></ns2:description><ns2:value>0.0</ns2:value></ns2:annotationElement><ns2:annotationElement position="307" colour="-16777216"><ns2:displayCharacter>-</ns2:displayCharacter><ns2:description></ns2:description><ns2:value>0.0</ns2:value></ns2:annotationElement><ns2:annotationElement position="308" colour="-16777216"><ns2:displayCharacter>-</ns2:displayCharacter><ns2:description></ns2:description><ns2:value>0.0</ns2:value></ns2:annotationElement><ns2:annotationElement position="309" colour="-16777216"><ns2:displayCharacter>-</ns2:displayCharacter><ns2:description></ns2:description><ns2:value>0.0</ns2:value></ns2:annotationElement><ns2:annotationElement position="310" colour="-16777216"><ns2:displayCharacter>-</ns2:displayCharacter><ns2:description></ns2:description><ns2:value>0.0</ns2:value></ns2:annotationElement><ns2:annotationElement position="311" colour="-16777216"><ns2:displayCharacter>-</ns2:displayCharacter><ns2:description></ns2:description><ns2:value>0.0</ns2:value></ns2:annotationElement><ns2:annotationElement position="312" colour="-16777216"><ns2:displayCharacter>-</ns2:displayCharacter><ns2:description></ns2:description><ns2:value>0.0</ns2:value></ns2:annotationElement><ns2:annotationElement position="313" colour="-16777216"><ns2:displayCharacter>-</ns2:displayCharacter><ns2:description></ns2:description><ns2:value>0.0</ns2:value></ns2:annotationElement><ns2:annotationElement position="314" colour="-16777216"><ns2:displayCharacter>-</ns2:displayCharacter><ns2:description></ns2:description><ns2:value>0.0</ns2:value></ns2:annotationElement><ns2:annotationElement position="315" colour="-16777216"><ns2:displayCharacter>-</ns2:displayCharacter><ns2:description></ns2:description><ns2:value>0.0</ns2:value></ns2:annotationElement><ns2:annotationElement position="316" colour="-16777216"><ns2:displayCharacter>-</ns2:displayCharacter><ns2:description></ns2:description><ns2:value>0.0</ns2:value></ns2:annotationElement><ns2:annotationElement position="317" colour="-16777216"><ns2:displayCharacter>-</ns2:displayCharacter><ns2:description></ns2:description><ns2:value>0.0</ns2:value></ns2:annotationElement><ns2:annotationElement position="318" colour="-16777216"><ns2:displayCharacter>-</ns2:displayCharacter><ns2:description></ns2:description><ns2:value>0.0</ns2:value></ns2:annotationElement><ns2:annotationElement position="319" colour="-16777216"><ns2:displayCharacter>-</ns2:displayCharacter><ns2:description></ns2:description><ns2:value>0.0</ns2:value></ns2:annotationElement><ns2:annotationElement position="320" colour="-16777216"><ns2:displayCharacter>-</ns2:displayCharacter><ns2:description></ns2:description><ns2:value>0.0</ns2:value></ns2:annotationElement><ns2:annotationElement position="321" colour="-16777216"><ns2:displayCharacter>-</ns2:displayCharacter><ns2:description></ns2:description><ns2:value>0.0</ns2:value></ns2:annotationElement><ns2:annotationElement position="322" colour="-16777216"><ns2:displayCharacter>-</ns2:displayCharacter><ns2:description></ns2:description><ns2:value>0.0</ns2:value></ns2:annotationElement><ns2:annotationElement position="323" colour="-16777216"><ns2:displayCharacter>-</ns2:displayCharacter><ns2:description></ns2:description><ns2:value>0.0</ns2:value></ns2:annotationElement><ns2:annotationElement position="324" colour="-16777216"><ns2:displayCharacter>-</ns2:displayCharacter><ns2:description></ns2:description><ns2:value>0.0</ns2:value></ns2:annotationElement><ns2:annotationElement position="325" colour="-16777216"><ns2:displayCharacter>-</ns2:displayCharacter><ns2:description></ns2:description><ns2:value>0.0</ns2:value></ns2:annotationElement><ns2:annotationElement position="326" colour="-16777216"><ns2:displayCharacter>-</ns2:displayCharacter><ns2:description></ns2:description><ns2:value>0.0</ns2:value></ns2:annotationElement><ns2:annotationElement position="327" colour="-16777216"><ns2:displayCharacter>-</ns2:displayCharacter><ns2:description></ns2:description><ns2:value>0.0</ns2:value></ns2:annotationElement><ns2:annotationElement position="328" colour="-16777216"><ns2:displayCharacter>-</ns2:displayCharacter><ns2:description></ns2:description><ns2:value>0.0</ns2:value></ns2:annotationElement><ns2:annotationElement position="329" colour="-16777216"><ns2:displayCharacter>-</ns2:displayCharacter><ns2:description></ns2:description><ns2:value>0.0</ns2:value></ns2:annotationElement><ns2:annotationElement position="330" colour="-16777216"><ns2:displayCharacter>-</ns2:displayCharacter><ns2:description></ns2:description><ns2:value>0.0</ns2:value></ns2:annotationElement><ns2:annotationElement position="331" colour="-16777216"><ns2:displayCharacter>-</ns2:displayCharacter><ns2:description></ns2:description><ns2:value>0.0</ns2:value></ns2:annotationElement><ns2:annotationElement position="332" colour="-16777216"><ns2:displayCharacter>-</ns2:displayCharacter><ns2:description></ns2:description><ns2:value>0.0</ns2:value></ns2:annotationElement><ns2:annotationElement position="333" colour="-16777216"><ns2:displayCharacter>-</ns2:displayCharacter><ns2:description></ns2:description><ns2:value>0.0</ns2:value></ns2:annotationElement><ns2:annotationElement position="334" colour="-16777216"><ns2:displayCharacter>-</ns2:displayCharacter><ns2:description></ns2:description><ns2:value>0.0</ns2:value></ns2:annotationElement><ns2:annotationElement position="335" colour="-16777216"><ns2:displayCharacter>-</ns2:displayCharacter><ns2:description></ns2:description><ns2:value>0.0</ns2:value></ns2:annotationElement><ns2:annotationElement position="336" colour="-16777216"><ns2:displayCharacter>-</ns2:displayCharacter><ns2:description></ns2:description><ns2:value>0.0</ns2:value></ns2:annotationElement><ns2:annotationElement position="337" colour="-16777216"><ns2:displayCharacter>-</ns2:displayCharacter><ns2:description></ns2:description><ns2:value>0.0</ns2:value></ns2:annotationElement><ns2:annotationElement position="338" colour="-16777216"><ns2:displayCharacter>-</ns2:displayCharacter><ns2:description></ns2:description><ns2:value>0.0</ns2:value></ns2:annotationElement><ns2:annotationElement position="339" colour="-16777216"><ns2:displayCharacter>-</ns2:displayCharacter><ns2:description></ns2:description><ns2:value>0.0</ns2:value></ns2:annotationElement><ns2:annotationElement position="340" colour="-16777216"><ns2:displayCharacter>-</ns2:displayCharacter><ns2:description></ns2:description><ns2:value>0.0</ns2:value></ns2:annotationElement><ns2:annotationElement position="341" colour="-16777216"><ns2:displayCharacter>-</ns2:displayCharacter><ns2:description></ns2:description><ns2:value>0.0</ns2:value></ns2:annotationElement><ns2:annotationElement position="342" colour="-16777216"><ns2:displayCharacter>-</ns2:displayCharacter><ns2:description></ns2:description><ns2:value>0.0</ns2:value></ns2:annotationElement><ns2:annotationElement position="343" colour="-16777216"><ns2:displayCharacter>-</ns2:displayCharacter><ns2:description></ns2:description><ns2:value>0.0</ns2:value></ns2:annotationElement><ns2:annotationElement position="344" colour="-16777216"><ns2:displayCharacter>-</ns2:displayCharacter><ns2:description></ns2:description><ns2:value>0.0</ns2:value></ns2:annotationElement><ns2:annotationElement position="345" colour="-16777216"><ns2:displayCharacter>-</ns2:displayCharacter><ns2:description></ns2:description><ns2:value>0.0</ns2:value></ns2:annotationElement><ns2:annotationElement position="346" colour="-16777216"><ns2:displayCharacter>-</ns2:displayCharacter><ns2:description></ns2:description><ns2:value>0.0</ns2:value></ns2:annotationElement><ns2:annotationElement position="347" colour="-16777216"><ns2:displayCharacter>-</ns2:displayCharacter><ns2:description></ns2:description><ns2:value>0.0</ns2:value></ns2:annotationElement><ns2:annotationElement position="348" colour="-16777216"><ns2:displayCharacter>-</ns2:displayCharacter><ns2:description></ns2:description><ns2:value>0.0</ns2:value></ns2:annotationElement><ns2:annotationElement position="349" colour="-16777216"><ns2:displayCharacter>-</ns2:displayCharacter><ns2:description></ns2:description><ns2:value>0.0</ns2:value></ns2:annotationElement><ns2:annotationElement position="350" colour="-16777216"><ns2:displayCharacter>-</ns2:displayCharacter><ns2:description></ns2:description><ns2:value>0.0</ns2:value></ns2:annotationElement><ns2:annotationElement position="351" colour="-16777216"><ns2:displayCharacter>-</ns2:displayCharacter><ns2:description></ns2:description><ns2:value>0.0</ns2:value></ns2:annotationElement><ns2:annotationElement position="352" colour="-16777216"><ns2:displayCharacter>-</ns2:displayCharacter><ns2:description></ns2:description><ns2:value>0.0</ns2:value></ns2:annotationElement><ns2:annotationElement position="353" colour="-16777216"><ns2:displayCharacter>-</ns2:displayCharacter><ns2:description></ns2:description><ns2:value>0.0</ns2:value></ns2:annotationElement><ns2:annotationElement position="354" colour="-16777216"><ns2:displayCharacter>-</ns2:displayCharacter><ns2:description></ns2:description><ns2:value>0.0</ns2:value></ns2:annotationElement><ns2:annotationElement position="355" colour="-16777216"><ns2:displayCharacter>-</ns2:displayCharacter><ns2:description></ns2:description><ns2:value>0.0</ns2:value></ns2:annotationElement><ns2:annotationElement position="356" colour="-16777216"><ns2:displayCharacter>-</ns2:displayCharacter><ns2:description></ns2:description><ns2:value>0.0</ns2:value></ns2:annotationElement><ns2:annotationElement position="357" colour="-16777216"><ns2:displayCharacter>-</ns2:displayCharacter><ns2:description></ns2:description><ns2:value>0.0</ns2:value></ns2:annotationElement><ns2:annotationElement position="358" colour="-16777216"><ns2:displayCharacter>-</ns2:displayCharacter><ns2:description></ns2:description><ns2:value>0.0</ns2:value></ns2:annotationElement><ns2:annotationElement position="359" colour="-16777216"><ns2:displayCharacter>-</ns2:displayCharacter><ns2:description></ns2:description><ns2:value>0.0</ns2:value></ns2:annotationElement><ns2:annotationElement position="360" colour="-16777216"><ns2:displayCharacter>-</ns2:displayCharacter><ns2:description></ns2:description><ns2:value>0.0</ns2:value></ns2:annotationElement><ns2:annotationElement position="361" colour="-16777216"><ns2:displayCharacter>-</ns2:displayCharacter><ns2:description></ns2:description><ns2:value>0.0</ns2:value></ns2:annotationElement><ns2:annotationElement position="362" colour="-16777216"><ns2:displayCharacter>-</ns2:displayCharacter><ns2:description></ns2:description><ns2:value>0.0</ns2:value></ns2:annotationElement><ns2:annotationElement position="363" colour="-16777216"><ns2:displayCharacter>-</ns2:displayCharacter><ns2:description></ns2:description><ns2:value>0.0</ns2:value></ns2:annotationElement><ns2:annotationElement position="364" colour="-16777216"><ns2:displayCharacter>-</ns2:displayCharacter><ns2:description></ns2:description><ns2:value>0.0</ns2:value></ns2:annotationElement><ns2:annotationElement position="365" colour="-16777216"><ns2:displayCharacter>-</ns2:displayCharacter><ns2:description></ns2:description><ns2:value>0.0</ns2:value></ns2:annotationElement><ns2:annotationElement position="366" colour="-16777216"><ns2:displayCharacter>-</ns2:displayCharacter><ns2:description></ns2:description><ns2:value>0.0</ns2:value></ns2:annotationElement><ns2:annotationElement position="367" colour="-16777216"><ns2:displayCharacter>-</ns2:displayCharacter><ns2:description></ns2:description><ns2:value>0.0</ns2:value></ns2:annotationElement><ns2:annotationElement position="368" colour="-16777216"><ns2:displayCharacter>-</ns2:displayCharacter><ns2:description></ns2:description><ns2:value>0.0</ns2:value></ns2:annotationElement><ns2:annotationElement position="369" colour="-16777216"><ns2:displayCharacter>-</ns2:displayCharacter><ns2:description></ns2:description><ns2:value>0.0</ns2:value></ns2:annotationElement><ns2:annotationElement position="370" colour="-16777216"><ns2:displayCharacter>-</ns2:displayCharacter><ns2:description></ns2:description><ns2:value>0.0</ns2:value></ns2:annotationElement><ns2:annotationElement position="371" colour="-16777216"><ns2:displayCharacter>-</ns2:displayCharacter><ns2:description></ns2:description><ns2:value>0.0</ns2:value></ns2:annotationElement><ns2:annotationElement position="372" colour="-16777216"><ns2:displayCharacter>-</ns2:displayCharacter><ns2:description></ns2:description><ns2:value>0.0</ns2:value></ns2:annotationElement><ns2:annotationElement position="373" colour="-16777216"><ns2:displayCharacter>-</ns2:displayCharacter><ns2:description></ns2:description><ns2:value>0.0</ns2:value></ns2:annotationElement><ns2:annotationElement position="374" colour="-16777216"><ns2:displayCharacter>-</ns2:displayCharacter><ns2:description></ns2:description><ns2:value>0.0</ns2:value></ns2:annotationElement><ns2:annotationElement position="375" colour="-16777216"><ns2:displayCharacter>-</ns2:displayCharacter><ns2:description></ns2:description><ns2:value>0.0</ns2:value></ns2:annotationElement><ns2:annotationElement position="376" colour="-16777216"><ns2:displayCharacter>-</ns2:displayCharacter><ns2:description></ns2:description><ns2:value>0.0</ns2:value></ns2:annotationElement><ns2:annotationElement position="377" colour="-16777216"><ns2:displayCharacter>-</ns2:displayCharacter><ns2:description></ns2:description><ns2:value>0.0</ns2:value></ns2:annotationElement><ns2:annotationElement position="378" colour="-16777216"><ns2:displayCharacter>-</ns2:displayCharacter><ns2:description></ns2:description><ns2:value>0.0</ns2:value></ns2:annotationElement><ns2:annotationElement position="379" colour="-16777216"><ns2:displayCharacter>-</ns2:displayCharacter><ns2:description></ns2:description><ns2:value>0.0</ns2:value></ns2:annotationElement><ns2:annotationElement position="380" colour="-16777216"><ns2:displayCharacter>-</ns2:displayCharacter><ns2:description></ns2:description><ns2:value>0.0</ns2:value></ns2:annotationElement><ns2:annotationElement position="385" colour="-16777216"><ns2:displayCharacter>-</ns2:displayCharacter><ns2:description></ns2:description><ns2:value>0.0</ns2:value></ns2:annotationElement><ns2:annotationElement position="386" colour="-16777216"><ns2:displayCharacter>-</ns2:displayCharacter><ns2:description></ns2:description><ns2:value>0.0</ns2:value></ns2:annotationElement><ns2:annotationElement position="387" colour="-16777216"><ns2:displayCharacter>-</ns2:displayCharacter><ns2:description></ns2:description><ns2:value>0.0</ns2:value></ns2:annotationElement><ns2:annotationElement position="388" colour="-16777216"><ns2:displayCharacter>-</ns2:displayCharacter><ns2:description></ns2:description><ns2:value>0.0</ns2:value></ns2:annotationElement><ns2:annotationElement position="389" colour="-16777216"><ns2:displayCharacter>-</ns2:displayCharacter><ns2:description></ns2:description><ns2:value>0.0</ns2:value></ns2:annotationElement><ns2:annotationElement position="390" colour="-16777216"><ns2:displayCharacter>-</ns2:displayCharacter><ns2:description></ns2:description><ns2:value>0.0</ns2:value></ns2:annotationElement><ns2:annotationElement position="391" colour="-16777216"><ns2:displayCharacter>-</ns2:displayCharacter><ns2:description></ns2:description><ns2:value>0.0</ns2:value></ns2:annotationElement><ns2:annotationElement position="392" colour="-16777216"><ns2:displayCharacter>-</ns2:displayCharacter><ns2:description></ns2:description><ns2:value>0.0</ns2:value></ns2:annotationElement><ns2:annotationElement position="393" colour="-16777216"><ns2:displayCharacter>-</ns2:displayCharacter><ns2:description></ns2:description><ns2:value>0.0</ns2:value></ns2:annotationElement><ns2:annotationElement position="394" colour="-16777216"><ns2:displayCharacter>-</ns2:displayCharacter><ns2:description></ns2:description><ns2:value>0.0</ns2:value></ns2:annotationElement><ns2:annotationElement position="395" colour="-16777216"><ns2:displayCharacter>-</ns2:displayCharacter><ns2:description></ns2:description><ns2:value>0.0</ns2:value></ns2:annotationElement><ns2:annotationElement position="396" colour="-16777216"><ns2:displayCharacter>-</ns2:displayCharacter><ns2:description></ns2:description><ns2:value>0.0</ns2:value></ns2:annotationElement><ns2:annotationElement position="397" colour="-16777216"><ns2:displayCharacter>-</ns2:displayCharacter><ns2:description></ns2:description><ns2:value>0.0</ns2:value></ns2:annotationElement><ns2:annotationElement position="398" colour="-16777216"><ns2:displayCharacter>-</ns2:displayCharacter><ns2:description></ns2:description><ns2:value>0.0</ns2:value></ns2:annotationElement><ns2:annotationElement position="399" colour="-16777216"><ns2:displayCharacter>-</ns2:displayCharacter><ns2:description></ns2:description><ns2:value>0.0</ns2:value></ns2:annotationElement><ns2:annotationElement position="400" colour="-16777216"><ns2:displayCharacter>-</ns2:displayCharacter><ns2:description></ns2:description><ns2:value>0.0</ns2:value></ns2:annotationElement><ns2:annotationElement position="401" colour="-16777216"><ns2:displayCharacter>-</ns2:displayCharacter><ns2:description></ns2:description><ns2:value>0.0</ns2:value></ns2:annotationElement><ns2:annotationElement position="402" colour="-16777216"><ns2:displayCharacter>-</ns2:displayCharacter><ns2:description></ns2:description><ns2:value>0.0</ns2:value></ns2:annotationElement><ns2:annotationElement position="403" colour="-16777216"><ns2:displayCharacter>-</ns2:displayCharacter><ns2:description></ns2:description><ns2:value>0.0</ns2:value></ns2:annotationElement><ns2:annotationElement position="404" colour="-16777216"><ns2:displayCharacter>-</ns2:displayCharacter><ns2:description></ns2:description><ns2:value>0.0</ns2:value></ns2:annotationElement><ns2:annotationElement position="405" colour="-16777216"><ns2:displayCharacter>-</ns2:displayCharacter><ns2:description></ns2:description><ns2:value>0.0</ns2:value></ns2:annotationElement><ns2:annotationElement position="406" colour="-16777216"><ns2:displayCharacter>-</ns2:displayCharacter><ns2:description></ns2:description><ns2:value>0.0</ns2:value></ns2:annotationElement><ns2:annotationElement position="407" colour="-16777216"><ns2:displayCharacter>-</ns2:displayCharacter><ns2:description></ns2:description><ns2:value>0.0</ns2:value></ns2:annotationElement><ns2:annotationElement position="408" colour="-16777216"><ns2:displayCharacter>-</ns2:displayCharacter><ns2:description></ns2:description><ns2:value>0.0</ns2:value></ns2:annotationElement><ns2:annotationElement position="409" colour="-16777216"><ns2:displayCharacter>-</ns2:displayCharacter><ns2:description></ns2:description><ns2:value>0.0</ns2:value></ns2:annotationElement><ns2:annotationElement position="410" colour="-16777216"><ns2:displayCharacter>-</ns2:displayCharacter><ns2:description></ns2:description><ns2:value>0.0</ns2:value></ns2:annotationElement><ns2:annotationElement position="411" colour="-16777216"><ns2:displayCharacter>-</ns2:displayCharacter><ns2:description></ns2:description><ns2:value>0.0</ns2:value></ns2:annotationElement><ns2:annotationElement position="412" colour="-16777216"><ns2:displayCharacter>-</ns2:displayCharacter><ns2:description></ns2:description><ns2:value>0.0</ns2:value></ns2:annotationElement><ns2:annotationElement position="413" colour="-16777216"><ns2:displayCharacter>-</ns2:displayCharacter><ns2:description></ns2:description><ns2:value>0.0</ns2:value></ns2:annotationElement><ns2:annotationElement position="414" colour="-16777216"><ns2:displayCharacter>-</ns2:displayCharacter><ns2:description></ns2:description><ns2:value>0.0</ns2:value></ns2:annotationElement><ns2:annotationElement position="415" colour="-16777216"><ns2:displayCharacter>-</ns2:displayCharacter><ns2:description></ns2:description><ns2:value>0.0</ns2:value></ns2:annotationElement><ns2:annotationElement position="416" colour="-16777216"><ns2:displayCharacter>-</ns2:displayCharacter><ns2:description></ns2:description><ns2:value>0.0</ns2:value></ns2:annotationElement><ns2:annotationElement position="417" colour="-16777216"><ns2:displayCharacter>-</ns2:displayCharacter><ns2:description></ns2:description><ns2:value>0.0</ns2:value></ns2:annotationElement><ns2:annotationElement position="418" colour="-16777216"><ns2:displayCharacter>-</ns2:displayCharacter><ns2:description></ns2:description><ns2:value>0.0</ns2:value></ns2:annotationElement><ns2:annotationElement position="419" colour="-16777216"><ns2:displayCharacter>-</ns2:displayCharacter><ns2:description></ns2:description><ns2:value>0.0</ns2:value></ns2:annotationElement><ns2:label>Lupas_28</ns2:label><ns2:description>JPred Output</ns2:description></ns2:Annotation></ns2:SequenceSet></ns3:vamsasModel><ns3:JSeq colour="-1" start="1" end="398" id="sq1" viewreference="true"><ns3:features begin="1" end="1" type="RESNUM" description="MET:   1  5iwzA" featureGroup="5iwz" score="0.0"><ns3:otherData key="status" value="IEA:jalview"/></ns3:features><ns3:features begin="2" end="2" type="RESNUM" description="PRO:   2  5iwzA" featureGroup="5iwz" score="0.0"><ns3:otherData key="status" value="IEA:jalview"/></ns3:features><ns3:features begin="3" end="3" type="RESNUM" description="VAL:   3  5iwzA" featureGroup="5iwz" score="0.0"><ns3:otherData key="status" value="IEA:jalview"/></ns3:features><ns3:features begin="4" end="4" type="RESNUM" description="ARG:   4  5iwzA" featureGroup="5iwz" score="0.0"><ns3:otherData key="status" value="IEA:jalview"/></ns3:features><ns3:features begin="5" end="5" type="RESNUM" description="PRO:   5  5iwzA" featureGroup="5iwz" score="0.0"><ns3:otherData key="status" value="IEA:jalview"/></ns3:features><ns3:features begin="6" end="6" type="RESNUM" description="ASP:   6  5iwzA" featureGroup="5iwz" score="0.0"><ns3:otherData key="status" value="IEA:jalview"/></ns3:features><ns3:features begin="7" end="7" type="RESNUM" description="LEU:   7  5iwzA" featureGroup="5iwz" score="0.0"><ns3:otherData key="status" value="IEA:jalview"/></ns3:features><ns3:features begin="8" end="8" type="RESNUM" description="GLN:   8  5iwzA" featureGroup="5iwz" score="0.0"><ns3:otherData key="status" value="IEA:jalview"/></ns3:features><ns3:features begin="9" end="9" type="RESNUM" description="GLN:   9  5iwzA" featureGroup="5iwz" score="0.0"><ns3:otherData key="status" value="IEA:jalview"/></ns3:features><ns3:features begin="10" end="10" type="RESNUM" description="LEU:  10  5iwzA" featureGroup="5iwz" score="0.0"><ns3:otherData key="status" value="IEA:jalview"/></ns3:features><ns3:features begin="11" end="11" type="RESNUM" description="GLU:  11  5iwzA" featureGroup="5iwz" score="0.0"><ns3:otherData key="status" value="IEA:jalview"/></ns3:features><ns3:features begin="12" end="12" type="RESNUM" description="LYS:  12  5iwzA" featureGroup="5iwz" score="0.0"><ns3:otherData key="status" value="IEA:jalview"/></ns3:features><ns3:features begin="13" end="13" type="RESNUM" description="CYS:  13  5iwzA" featureGroup="5iwz" score="0.0"><ns3:otherData key="status" value="IEA:jalview"/></ns3:features><ns3:features begin="14" end="14" type="RESNUM" description="ILE:  14  5iwzA" featureGroup="5iwz" score="0.0"><ns3:otherData key="status" value="IEA:jalview"/></ns3:features><ns3:features begin="15" end="15" type="RESNUM" description="ASP:  15  5iwzA" featureGroup="5iwz" score="0.0"><ns3:otherData key="status" value="IEA:jalview"/></ns3:features><ns3:features begin="16" end="16" type="RESNUM" description="ASP:  16  5iwzA" featureGroup="5iwz" score="0.0"><ns3:otherData key="status" value="IEA:jalview"/></ns3:features><ns3:features begin="17" end="17" type="RESNUM" description="ALA:  17  5iwzA" featureGroup="5iwz" score="0.0"><ns3:otherData key="status" value="IEA:jalview"/></ns3:features><ns3:features begin="18" end="18" type="RESNUM" description="LEU:  18  5iwzA" featureGroup="5iwz" score="0.0"><ns3:otherData key="status" value="IEA:jalview"/></ns3:features><ns3:features begin="19" end="19" type="RESNUM" description="ARG:  19  5iwzA" featureGroup="5iwz" score="0.0"><ns3:otherData key="status" value="IEA:jalview"/></ns3:features><ns3:features begin="20" end="20" type="RESNUM" description="LYS:  20  5iwzA" featureGroup="5iwz" score="0.0"><ns3:otherData key="status" value="IEA:jalview"/></ns3:features><ns3:features begin="21" end="21" type="RESNUM" description="ASN:  21  5iwzA" featureGroup="5iwz" score="0.0"><ns3:otherData key="status" value="IEA:jalview"/></ns3:features><ns3:features begin="22" end="22" type="RESNUM" description="ASP:  22  5iwzA" featureGroup="5iwz" score="0.0"><ns3:otherData key="status" value="IEA:jalview"/></ns3:features><ns3:features begin="23" end="23" type="RESNUM" description="PHE:  23  5iwzA" featureGroup="5iwz" score="0.0"><ns3:otherData key="status" value="IEA:jalview"/></ns3:features><ns3:features begin="24" end="24" type="RESNUM" description="LYS:  24  5iwzA" featureGroup="5iwz" score="0.0"><ns3:otherData key="status" value="IEA:jalview"/></ns3:features><ns3:features begin="25" end="25" type="RESNUM" description="PRO:  25  5iwzA" featureGroup="5iwz" score="0.0"><ns3:otherData key="status" value="IEA:jalview"/></ns3:features><ns3:features begin="26" end="26" type="RESNUM" description="LEU:  26  5iwzA" featureGroup="5iwz" score="0.0"><ns3:otherData key="status" value="IEA:jalview"/></ns3:features><ns3:features begin="27" end="27" type="RESNUM" description="LEU:  27  5iwzA" featureGroup="5iwz" score="0.0"><ns3:otherData key="status" value="IEA:jalview"/></ns3:features><ns3:features begin="28" end="28" type="RESNUM" description="ALA:  28  5iwzA" featureGroup="5iwz" score="0.0"><ns3:otherData key="status" value="IEA:jalview"/></ns3:features><ns3:features begin="29" end="29" type="RESNUM" description="LEU:  29  5iwzA" featureGroup="5iwz" score="0.0"><ns3:otherData key="status" value="IEA:jalview"/></ns3:features><ns3:features begin="30" end="30" type="RESNUM" description="LEU:  30  5iwzA" featureGroup="5iwz" score="0.0"><ns3:otherData key="status" value="IEA:jalview"/></ns3:features><ns3:features begin="31" end="31" type="RESNUM" description="GLN:  31  5iwzA" featureGroup="5iwz" score="0.0"><ns3:otherData key="status" value="IEA:jalview"/></ns3:features><ns3:features begin="32" end="32" type="RESNUM" description="ILE:  32  5iwzA" featureGroup="5iwz" score="0.0"><ns3:otherData key="status" value="IEA:jalview"/></ns3:features><ns3:features begin="33" end="33" type="RESNUM" description="ASP:  33  5iwzA" featureGroup="5iwz" score="0.0"><ns3:otherData key="status" value="IEA:jalview"/></ns3:features><ns3:features begin="34" end="34" type="RESNUM" description="ILE:  34  5iwzA" featureGroup="5iwz" score="0.0"><ns3:otherData key="status" value="IEA:jalview"/></ns3:features><ns3:features begin="35" end="35" type="RESNUM" description="CYS:  35  5iwzA" featureGroup="5iwz" score="0.0"><ns3:otherData key="status" value="IEA:jalview"/></ns3:features><ns3:features begin="36" end="36" type="RESNUM" description="GLU:  36  5iwzA" featureGroup="5iwz" score="0.0"><ns3:otherData key="status" value="IEA:jalview"/></ns3:features><ns3:features begin="37" end="37" type="RESNUM" description="ASP:  37  5iwzA" featureGroup="5iwz" score="0.0"><ns3:otherData key="status" value="IEA:jalview"/></ns3:features><ns3:features begin="38" end="38" type="RESNUM" description="VAL:  38  5iwzA" featureGroup="5iwz" score="0.0"><ns3:otherData key="status" value="IEA:jalview"/></ns3:features><ns3:features begin="39" end="39" type="RESNUM" description="LYS:  39  5iwzA" featureGroup="5iwz" score="0.0"><ns3:otherData key="status" value="IEA:jalview"/></ns3:features><ns3:features begin="40" end="40" type="RESNUM" description="ILE:  40  5iwzA" featureGroup="5iwz" score="0.0"><ns3:otherData key="status" value="IEA:jalview"/></ns3:features><ns3:features begin="41" end="41" type="RESNUM" description="LYS:  41  5iwzA" featureGroup="5iwz" score="0.0"><ns3:otherData key="status" value="IEA:jalview"/></ns3:features><ns3:features begin="42" end="42" type="RESNUM" description="CYS:  42  5iwzA" featureGroup="5iwz" score="0.0"><ns3:otherData key="status" value="IEA:jalview"/></ns3:features><ns3:features begin="43" end="43" type="RESNUM" description="SER:  43  5iwzA" featureGroup="5iwz" score="0.0"><ns3:otherData key="status" value="IEA:jalview"/></ns3:features><ns3:features begin="44" end="44" type="RESNUM" description="LYS:  44  5iwzA" featureGroup="5iwz" score="0.0"><ns3:otherData key="status" value="IEA:jalview"/></ns3:features><ns3:features begin="45" end="45" type="RESNUM" description="GLN:  45  5iwzA" featureGroup="5iwz" score="0.0"><ns3:otherData key="status" value="IEA:jalview"/></ns3:features><ns3:features begin="46" end="46" type="RESNUM" description="PHE:  46  5iwzA" featureGroup="5iwz" score="0.0"><ns3:otherData key="status" value="IEA:jalview"/></ns3:features><ns3:features begin="47" end="47" type="RESNUM" description="LEU:  47  5iwzA" featureGroup="5iwz" score="0.0"><ns3:otherData key="status" value="IEA:jalview"/></ns3:features><ns3:features begin="48" end="48" type="RESNUM" description="ARG:  48  5iwzA" featureGroup="5iwz" score="0.0"><ns3:otherData key="status" value="IEA:jalview"/></ns3:features><ns3:features begin="49" end="49" type="RESNUM" description="LYS:  49  5iwzA" featureGroup="5iwz" score="0.0"><ns3:otherData key="status" value="IEA:jalview"/></ns3:features><ns3:features begin="50" end="50" type="RESNUM" description="LEU:  50  5iwzA" featureGroup="5iwz" score="0.0"><ns3:otherData key="status" value="IEA:jalview"/></ns3:features><ns3:features begin="51" end="51" type="RESNUM" description="ASP:  51  5iwzA" featureGroup="5iwz" score="0.0"><ns3:otherData key="status" value="IEA:jalview"/></ns3:features><ns3:features begin="52" end="52" type="RESNUM" description="ASP:  52  5iwzA" featureGroup="5iwz" score="0.0"><ns3:otherData key="status" value="IEA:jalview"/></ns3:features><ns3:features begin="53" end="53" type="RESNUM" description="LEU:  53  5iwzA" featureGroup="5iwz" score="0.0"><ns3:otherData key="status" value="IEA:jalview"/></ns3:features><ns3:features begin="54" end="54" type="RESNUM" description="ILE:  54  5iwzA" featureGroup="5iwz" score="0.0"><ns3:otherData key="status" value="IEA:jalview"/></ns3:features><ns3:features begin="55" end="55" type="RESNUM" description="CYS:  55  5iwzA" featureGroup="5iwz" score="0.0"><ns3:otherData key="status" value="IEA:jalview"/></ns3:features><ns3:features begin="56" end="56" type="RESNUM" description="ARG:  56  5iwzA" featureGroup="5iwz" score="0.0"><ns3:otherData key="status" value="IEA:jalview"/></ns3:features><ns3:features begin="57" end="57" type="RESNUM" description="GLU:  57  5iwzA" featureGroup="5iwz" score="0.0"><ns3:otherData key="status" value="IEA:jalview"/></ns3:features><ns3:features begin="58" end="58" type="RESNUM" description="LEU:  58  5iwzA" featureGroup="5iwz" score="0.0"><ns3:otherData key="status" value="IEA:jalview"/></ns3:features><ns3:features begin="59" end="59" type="RESNUM" description="ASN:  59  5iwzA" featureGroup="5iwz" score="0.0"><ns3:otherData key="status" value="IEA:jalview"/></ns3:features><ns3:features begin="60" end="60" type="RESNUM" description="LYS:  60  5iwzA" featureGroup="5iwz" score="0.0"><ns3:otherData key="status" value="IEA:jalview"/></ns3:features><ns3:features begin="61" end="61" type="RESNUM" description="LYS:  61  5iwzA" featureGroup="5iwz" score="0.0"><ns3:otherData key="status" value="IEA:jalview"/></ns3:features><ns3:features begin="62" end="62" type="RESNUM" description="ASP:  62  5iwzA" featureGroup="5iwz" score="0.0"><ns3:otherData key="status" value="IEA:jalview"/></ns3:features><ns3:features begin="63" end="63" type="RESNUM" description="ILE:  63  5iwzA" featureGroup="5iwz" score="0.0"><ns3:otherData key="status" value="IEA:jalview"/></ns3:features><ns3:features begin="64" end="64" type="RESNUM" description="GLN:  64  5iwzA" featureGroup="5iwz" score="0.0"><ns3:otherData key="status" value="IEA:jalview"/></ns3:features><ns3:features begin="65" end="65" type="RESNUM" description="THR:  65  5iwzA" featureGroup="5iwz" score="0.0"><ns3:otherData key="status" value="IEA:jalview"/></ns3:features><ns3:features begin="66" end="66" type="RESNUM" description="VAL:  66  5iwzA" featureGroup="5iwz" score="0.0"><ns3:otherData key="status" value="IEA:jalview"/></ns3:features><ns3:features begin="67" end="67" type="RESNUM" description="SER:  67  5iwzA" featureGroup="5iwz" score="0.0"><ns3:otherData key="status" value="IEA:jalview"/></ns3:features><ns3:features begin="68" end="68" type="RESNUM" description="SER:  68  5iwzA" featureGroup="5iwz" score="0.0"><ns3:otherData key="status" value="IEA:jalview"/></ns3:features><ns3:features begin="69" end="69" type="RESNUM" description="ILE:  69  5iwzA" featureGroup="5iwz" score="0.0"><ns3:otherData key="status" value="IEA:jalview"/></ns3:features><ns3:features begin="70" end="70" type="RESNUM" description="LEU:  70  5iwzA" featureGroup="5iwz" score="0.0"><ns3:otherData key="status" value="IEA:jalview"/></ns3:features><ns3:features begin="71" end="71" type="RESNUM" description="ILE:  71  5iwzA" featureGroup="5iwz" score="0.0"><ns3:otherData key="status" value="IEA:jalview"/></ns3:features><ns3:features begin="72" end="72" type="RESNUM" description="SER:  72  5iwzA" featureGroup="5iwz" score="0.0"><ns3:otherData key="status" value="IEA:jalview"/></ns3:features><ns3:features begin="73" end="73" type="RESNUM" description="ILE:  73  5iwzA" featureGroup="5iwz" score="0.0"><ns3:otherData key="status" value="IEA:jalview"/></ns3:features><ns3:features begin="74" end="74" type="RESNUM" description="GLY:  74  5iwzA" featureGroup="5iwz" score="0.0"><ns3:otherData key="status" value="IEA:jalview"/></ns3:features><ns3:features begin="75" end="75" type="RESNUM" description="ARG:  75  5iwzA" featureGroup="5iwz" score="0.0"><ns3:otherData key="status" value="IEA:jalview"/></ns3:features><ns3:features begin="76" end="76" type="RESNUM" description="CYS:  76  5iwzA" featureGroup="5iwz" score="0.0"><ns3:otherData key="status" value="IEA:jalview"/></ns3:features><ns3:features begin="77" end="77" type="RESNUM" description="SER:  77  5iwzA" featureGroup="5iwz" score="0.0"><ns3:otherData key="status" value="IEA:jalview"/></ns3:features><ns3:features begin="78" end="78" type="RESNUM" description="LYS:  78  5iwzA" featureGroup="5iwz" score="0.0"><ns3:otherData key="status" value="IEA:jalview"/></ns3:features><ns3:features begin="79" end="79" type="RESNUM" description="ASN:  79  5iwzA" featureGroup="5iwz" score="0.0"><ns3:otherData key="status" value="IEA:jalview"/></ns3:features><ns3:features begin="80" end="80" type="RESNUM" description="ILE:  80  5iwzA" featureGroup="5iwz" score="0.0"><ns3:otherData key="status" value="IEA:jalview"/></ns3:features><ns3:features begin="81" end="81" type="RESNUM" description="PHE:  81  5iwzA" featureGroup="5iwz" score="0.0"><ns3:otherData key="status" value="IEA:jalview"/></ns3:features><ns3:features begin="82" end="82" type="RESNUM" description="ILE:  82  5iwzA" featureGroup="5iwz" score="0.0"><ns3:otherData key="status" value="IEA:jalview"/></ns3:features><ns3:features begin="83" end="83" type="RESNUM" description="LEU:  83  5iwzA" featureGroup="5iwz" score="0.0"><ns3:otherData key="status" value="IEA:jalview"/></ns3:features><ns3:features begin="84" end="84" type="RESNUM" description="GLY:  84  5iwzA" featureGroup="5iwz" score="0.0"><ns3:otherData key="status" value="IEA:jalview"/></ns3:features><ns3:features begin="85" end="85" type="RESNUM" description="GLN:  85  5iwzA" featureGroup="5iwz" score="0.0"><ns3:otherData key="status" value="IEA:jalview"/></ns3:features><ns3:features begin="86" end="86" type="RESNUM" description="ALA:  86  5iwzA" featureGroup="5iwz" score="0.0"><ns3:otherData key="status" value="IEA:jalview"/></ns3:features><ns3:features begin="87" end="87" type="RESNUM" description="GLY:  87  5iwzA" featureGroup="5iwz" score="0.0"><ns3:otherData key="status" value="IEA:jalview"/></ns3:features><ns3:features begin="88" end="88" type="RESNUM" description="LEU:  88  5iwzA" featureGroup="5iwz" score="0.0"><ns3:otherData key="status" value="IEA:jalview"/></ns3:features><ns3:features begin="89" end="89" type="RESNUM" description="GLN:  89  5iwzA" featureGroup="5iwz" score="0.0"><ns3:otherData key="status" value="IEA:jalview"/></ns3:features><ns3:features begin="90" end="90" type="RESNUM" description="THR:  90  5iwzA" featureGroup="5iwz" score="0.0"><ns3:otherData key="status" value="IEA:jalview"/></ns3:features><ns3:features begin="91" end="91" type="RESNUM" description="MET:  91  5iwzA" featureGroup="5iwz" score="0.0"><ns3:otherData key="status" value="IEA:jalview"/></ns3:features><ns3:features begin="92" end="92" type="RESNUM" description="ILE:  92  5iwzA" featureGroup="5iwz" score="0.0"><ns3:otherData key="status" value="IEA:jalview"/></ns3:features><ns3:features begin="93" end="93" type="RESNUM" description="LYS:  93  5iwzA" featureGroup="5iwz" score="0.0"><ns3:otherData key="status" value="IEA:jalview"/></ns3:features><ns3:features begin="94" end="94" type="RESNUM" description="GLN:  94  5iwzA" featureGroup="5iwz" score="0.0"><ns3:otherData key="status" value="IEA:jalview"/></ns3:features><ns3:features begin="95" end="95" type="RESNUM" description="GLY:  95  5iwzA" featureGroup="5iwz" score="0.0"><ns3:otherData key="status" value="IEA:jalview"/></ns3:features><ns3:features begin="96" end="96" type="RESNUM" description="LEU:  96  5iwzA" featureGroup="5iwz" score="0.0"><ns3:otherData key="status" value="IEA:jalview"/></ns3:features><ns3:features begin="97" end="97" type="RESNUM" description="VAL:  97  5iwzA" featureGroup="5iwz" score="0.0"><ns3:otherData key="status" value="IEA:jalview"/></ns3:features><ns3:features begin="98" end="98" type="RESNUM" description="GLN:  98  5iwzA" featureGroup="5iwz" score="0.0"><ns3:otherData key="status" value="IEA:jalview"/></ns3:features><ns3:features begin="99" end="99" type="RESNUM" description="LYS:  99  5iwzA" featureGroup="5iwz" score="0.0"><ns3:otherData key="status" value="IEA:jalview"/></ns3:features><ns3:features begin="100" end="100" type="RESNUM" description="MET: 100  5iwzA" featureGroup="5iwz" score="0.0"><ns3:otherData key="status" value="IEA:jalview"/></ns3:features><ns3:features begin="101" end="101" type="RESNUM" description="VAL: 101  5iwzA" featureGroup="5iwz" score="0.0"><ns3:otherData key="status" value="IEA:jalview"/></ns3:features><ns3:features begin="102" end="102" type="RESNUM" description="SER: 102  5iwzA" featureGroup="5iwz" score="0.0"><ns3:otherData key="status" value="IEA:jalview"/></ns3:features><ns3:features begin="103" end="103" type="RESNUM" description="TRP: 103  5iwzA" featureGroup="5iwz" score="0.0"><ns3:otherData key="status" value="IEA:jalview"/></ns3:features><ns3:features begin="104" end="104" type="RESNUM" description="PHE: 104  5iwzA" featureGroup="5iwz" score="0.0"><ns3:otherData key="status" value="IEA:jalview"/></ns3:features><ns3:features begin="105" end="105" type="RESNUM" description="GLU: 105  5iwzA" featureGroup="5iwz" score="0.0"><ns3:otherData key="status" value="IEA:jalview"/></ns3:features><ns3:features begin="106" end="106" type="RESNUM" description="ASN: 106  5iwzA" featureGroup="5iwz" score="0.0"><ns3:otherData key="status" value="IEA:jalview"/></ns3:features><ns3:features begin="107" end="107" type="RESNUM" description="SER: 107  5iwzA" featureGroup="5iwz" score="0.0"><ns3:otherData key="status" value="IEA:jalview"/></ns3:features><ns3:features begin="108" end="108" type="RESNUM" description="LYS: 108  5iwzA" featureGroup="5iwz" score="0.0"><ns3:otherData key="status" value="IEA:jalview"/></ns3:features><ns3:features begin="109" end="109" type="RESNUM" description="GLU: 109  5iwzA" featureGroup="5iwz" score="0.0"><ns3:otherData key="status" value="IEA:jalview"/></ns3:features><ns3:features begin="110" end="110" type="RESNUM" description="ILE: 110  5iwzA" featureGroup="5iwz" score="0.0"><ns3:otherData key="status" value="IEA:jalview"/></ns3:features><ns3:features begin="111" end="111" type="RESNUM" description="ILE: 111  5iwzA" featureGroup="5iwz" score="0.0"><ns3:otherData key="status" value="IEA:jalview"/></ns3:features><ns3:features begin="112" end="112" type="RESNUM" description="LEU: 112  5iwzA" featureGroup="5iwz" score="0.0"><ns3:otherData key="status" value="IEA:jalview"/></ns3:features><ns3:features begin="113" end="113" type="RESNUM" description="ASN: 113  5iwzA" featureGroup="5iwz" score="0.0"><ns3:otherData key="status" value="IEA:jalview"/></ns3:features><ns3:features begin="114" end="114" type="RESNUM" description="GLN: 114  5iwzA" featureGroup="5iwz" score="0.0"><ns3:otherData key="status" value="IEA:jalview"/></ns3:features><ns3:features begin="119" end="119" type="RESNUM" description="ASP: 119  5iwzA" featureGroup="5iwz" score="0.0"><ns3:otherData key="status" value="IEA:jalview"/></ns3:features><ns3:features begin="120" end="120" type="RESNUM" description="GLU: 120  5iwzA" featureGroup="5iwz" score="0.0"><ns3:otherData key="status" value="IEA:jalview"/></ns3:features><ns3:features begin="121" end="121" type="RESNUM" description="ALA: 121  5iwzA" featureGroup="5iwz" score="0.0"><ns3:otherData key="status" value="IEA:jalview"/></ns3:features><ns3:features begin="122" end="122" type="RESNUM" description="VAL: 122  5iwzA" featureGroup="5iwz" score="0.0"><ns3:otherData key="status" value="IEA:jalview"/></ns3:features><ns3:features begin="123" end="123" type="RESNUM" description="MET: 123  5iwzA" featureGroup="5iwz" score="0.0"><ns3:otherData key="status" value="IEA:jalview"/></ns3:features><ns3:features begin="124" end="124" type="RESNUM" description="ASN: 124  5iwzA" featureGroup="5iwz" score="0.0"><ns3:otherData key="status" value="IEA:jalview"/></ns3:features><ns3:features begin="125" end="125" type="RESNUM" description="MET: 125  5iwzA" featureGroup="5iwz" score="0.0"><ns3:otherData key="status" value="IEA:jalview"/></ns3:features><ns3:features begin="126" end="126" type="RESNUM" description="ILE: 126  5iwzA" featureGroup="5iwz" score="0.0"><ns3:otherData key="status" value="IEA:jalview"/></ns3:features><ns3:features begin="127" end="127" type="RESNUM" description="GLU: 127  5iwzA" featureGroup="5iwz" score="0.0"><ns3:otherData key="status" value="IEA:jalview"/></ns3:features><ns3:features begin="128" end="128" type="RESNUM" description="ASP: 128  5iwzA" featureGroup="5iwz" score="0.0"><ns3:otherData key="status" value="IEA:jalview"/></ns3:features><ns3:features begin="129" end="129" type="RESNUM" description="LEU: 129  5iwzA" featureGroup="5iwz" score="0.0"><ns3:otherData key="status" value="IEA:jalview"/></ns3:features><ns3:features begin="130" end="130" type="RESNUM" description="PHE: 130  5iwzA" featureGroup="5iwz" score="0.0"><ns3:otherData key="status" value="IEA:jalview"/></ns3:features><ns3:features begin="131" end="131" type="RESNUM" description="ASP: 131  5iwzA" featureGroup="5iwz" score="0.0"><ns3:otherData key="status" value="IEA:jalview"/></ns3:features><ns3:features begin="132" end="132" type="RESNUM" description="LEU: 132  5iwzA" featureGroup="5iwz" score="0.0"><ns3:otherData key="status" value="IEA:jalview"/></ns3:features><ns3:features begin="133" end="133" type="RESNUM" description="LEU: 133  5iwzA" featureGroup="5iwz" score="0.0"><ns3:otherData key="status" value="IEA:jalview"/></ns3:features><ns3:features begin="134" end="134" type="RESNUM" description="MET: 134  5iwzA" featureGroup="5iwz" score="0.0"><ns3:otherData key="status" value="IEA:jalview"/></ns3:features><ns3:features begin="135" end="135" type="RESNUM" description="VAL: 135  5iwzA" featureGroup="5iwz" score="0.0"><ns3:otherData key="status" value="IEA:jalview"/></ns3:features><ns3:features begin="136" end="136" type="RESNUM" description="ILE: 136  5iwzA" featureGroup="5iwz" score="0.0"><ns3:otherData key="status" value="IEA:jalview"/></ns3:features><ns3:features begin="137" end="137" type="RESNUM" description="TYR: 137  5iwzA" featureGroup="5iwz" score="0.0"><ns3:otherData key="status" value="IEA:jalview"/></ns3:features><ns3:features begin="138" end="138" type="RESNUM" description="ASP: 138  5iwzA" featureGroup="5iwz" score="0.0"><ns3:otherData key="status" value="IEA:jalview"/></ns3:features><ns3:features begin="139" end="139" type="RESNUM" description="ILE: 139  5iwzA" featureGroup="5iwz" score="0.0"><ns3:otherData key="status" value="IEA:jalview"/></ns3:features><ns3:features begin="140" end="140" type="RESNUM" description="SER: 140  5iwzA" featureGroup="5iwz" score="0.0"><ns3:otherData key="status" value="IEA:jalview"/></ns3:features><ns3:features begin="141" end="141" type="RESNUM" description="ASP: 141  5iwzA" featureGroup="5iwz" score="0.0"><ns3:otherData key="status" value="IEA:jalview"/></ns3:features><ns3:features begin="142" end="142" type="RESNUM" description="GLU: 142  5iwzA" featureGroup="5iwz" score="0.0"><ns3:otherData key="status" value="IEA:jalview"/></ns3:features><ns3:features begin="143" end="143" type="RESNUM" description="GLY: 143  5iwzA" featureGroup="5iwz" score="0.0"><ns3:otherData key="status" value="IEA:jalview"/></ns3:features><ns3:features begin="144" end="144" type="RESNUM" description="LYS: 144  5iwzA" featureGroup="5iwz" score="0.0"><ns3:otherData key="status" value="IEA:jalview"/></ns3:features><ns3:features begin="145" end="145" type="RESNUM" description="ASN: 145  5iwzA" featureGroup="5iwz" score="0.0"><ns3:otherData key="status" value="IEA:jalview"/></ns3:features><ns3:features begin="146" end="146" type="RESNUM" description="GLN: 146  5iwzA" featureGroup="5iwz" score="0.0"><ns3:otherData key="status" value="IEA:jalview"/></ns3:features><ns3:features begin="147" end="147" type="RESNUM" description="VAL: 147  5iwzA" featureGroup="5iwz" score="0.0"><ns3:otherData key="status" value="IEA:jalview"/></ns3:features><ns3:features begin="148" end="148" type="RESNUM" description="LEU: 148  5iwzA" featureGroup="5iwz" score="0.0"><ns3:otherData key="status" value="IEA:jalview"/></ns3:features><ns3:features begin="149" end="149" type="RESNUM" description="GLU: 149  5iwzA" featureGroup="5iwz" score="0.0"><ns3:otherData key="status" value="IEA:jalview"/></ns3:features><ns3:features begin="150" end="150" type="RESNUM" description="SER: 150  5iwzA" featureGroup="5iwz" score="0.0"><ns3:otherData key="status" value="IEA:jalview"/></ns3:features><ns3:features begin="151" end="151" type="RESNUM" description="PHE: 151  5iwzA" featureGroup="5iwz" score="0.0"><ns3:otherData key="status" value="IEA:jalview"/></ns3:features><ns3:features begin="152" end="152" type="RESNUM" description="ILE: 152  5iwzA" featureGroup="5iwz" score="0.0"><ns3:otherData key="status" value="IEA:jalview"/></ns3:features><ns3:features begin="153" end="153" type="RESNUM" description="PRO: 153  5iwzA" featureGroup="5iwz" score="0.0"><ns3:otherData key="status" value="IEA:jalview"/></ns3:features><ns3:features begin="154" end="154" type="RESNUM" description="GLN: 154  5iwzA" featureGroup="5iwz" score="0.0"><ns3:otherData key="status" value="IEA:jalview"/></ns3:features><ns3:features begin="155" end="155" type="RESNUM" description="ILE: 155  5iwzA" featureGroup="5iwz" score="0.0"><ns3:otherData key="status" value="IEA:jalview"/></ns3:features><ns3:features begin="156" end="156" type="RESNUM" description="CYS: 156  5iwzA" featureGroup="5iwz" score="0.0"><ns3:otherData key="status" value="IEA:jalview"/></ns3:features><ns3:features begin="157" end="157" type="RESNUM" description="ALA: 157  5iwzA" featureGroup="5iwz" score="0.0"><ns3:otherData key="status" value="IEA:jalview"/></ns3:features><ns3:features begin="158" end="158" type="RESNUM" description="LEU: 158  5iwzA" featureGroup="5iwz" score="0.0"><ns3:otherData key="status" value="IEA:jalview"/></ns3:features><ns3:features begin="159" end="159" type="RESNUM" description="VAL: 159  5iwzA" featureGroup="5iwz" score="0.0"><ns3:otherData key="status" value="IEA:jalview"/></ns3:features><ns3:features begin="160" end="160" type="RESNUM" description="ILE: 160  5iwzA" featureGroup="5iwz" score="0.0"><ns3:otherData key="status" value="IEA:jalview"/></ns3:features><ns3:features begin="161" end="161" type="RESNUM" description="ASP: 161  5iwzA" featureGroup="5iwz" score="0.0"><ns3:otherData key="status" value="IEA:jalview"/></ns3:features><ns3:features begin="162" end="162" type="RESNUM" description="SER: 162  5iwzA" featureGroup="5iwz" score="0.0"><ns3:otherData key="status" value="IEA:jalview"/></ns3:features><ns3:features begin="163" end="163" type="RESNUM" description="ARG: 163  5iwzA" featureGroup="5iwz" score="0.0"><ns3:otherData key="status" value="IEA:jalview"/></ns3:features><ns3:features begin="164" end="164" type="RESNUM" description="VAL: 164  5iwzA" featureGroup="5iwz" score="0.0"><ns3:otherData key="status" value="IEA:jalview"/></ns3:features><ns3:features begin="165" end="165" type="RESNUM" description="ASN: 165  5iwzA" featureGroup="5iwz" score="0.0"><ns3:otherData key="status" value="IEA:jalview"/></ns3:features><ns3:features begin="166" end="166" type="RESNUM" description="PHE: 166  5iwzA" featureGroup="5iwz" score="0.0"><ns3:otherData key="status" value="IEA:jalview"/></ns3:features><ns3:features begin="167" end="167" type="RESNUM" description="CYS: 167  5iwzA" featureGroup="5iwz" score="0.0"><ns3:otherData key="status" value="IEA:jalview"/></ns3:features><ns3:features begin="168" end="168" type="RESNUM" description="ILE: 168  5iwzA" featureGroup="5iwz" score="0.0"><ns3:otherData key="status" value="IEA:jalview"/></ns3:features><ns3:features begin="169" end="169" type="RESNUM" description="GLN: 169  5iwzA" featureGroup="5iwz" score="0.0"><ns3:otherData key="status" value="IEA:jalview"/></ns3:features><ns3:features begin="170" end="170" type="RESNUM" description="GLN: 170  5iwzA" featureGroup="5iwz" score="0.0"><ns3:otherData key="status" value="IEA:jalview"/></ns3:features><ns3:features begin="171" end="171" type="RESNUM" description="GLU: 171  5iwzA" featureGroup="5iwz" score="0.0"><ns3:otherData key="status" value="IEA:jalview"/></ns3:features><ns3:features begin="172" end="172" type="RESNUM" description="ALA: 172  5iwzA" featureGroup="5iwz" score="0.0"><ns3:otherData key="status" value="IEA:jalview"/></ns3:features><ns3:features begin="173" end="173" type="RESNUM" description="LEU: 173  5iwzA" featureGroup="5iwz" score="0.0"><ns3:otherData key="status" value="IEA:jalview"/></ns3:features><ns3:features begin="174" end="174" type="RESNUM" description="LYS: 174  5iwzA" featureGroup="5iwz" score="0.0"><ns3:otherData key="status" value="IEA:jalview"/></ns3:features><ns3:features begin="175" end="175" type="RESNUM" description="LYS: 175  5iwzA" featureGroup="5iwz" score="0.0"><ns3:otherData key="status" value="IEA:jalview"/></ns3:features><ns3:features begin="176" end="176" type="RESNUM" description="MET: 176  5iwzA" featureGroup="5iwz" score="0.0"><ns3:otherData key="status" value="IEA:jalview"/></ns3:features><ns3:features begin="177" end="177" type="RESNUM" description="ASN: 177  5iwzA" featureGroup="5iwz" score="0.0"><ns3:otherData key="status" value="IEA:jalview"/></ns3:features><ns3:features begin="178" end="178" type="RESNUM" description="LEU: 178  5iwzA" featureGroup="5iwz" score="0.0"><ns3:otherData key="status" value="IEA:jalview"/></ns3:features><ns3:features begin="179" end="179" type="RESNUM" description="MET: 179  5iwzA" featureGroup="5iwz" score="0.0"><ns3:otherData key="status" value="IEA:jalview"/></ns3:features><ns3:features begin="180" end="180" type="RESNUM" description="LEU: 180  5iwzA" featureGroup="5iwz" score="0.0"><ns3:otherData key="status" value="IEA:jalview"/></ns3:features><ns3:features begin="181" end="181" type="RESNUM" description="ASP: 181  5iwzA" featureGroup="5iwz" score="0.0"><ns3:otherData key="status" value="IEA:jalview"/></ns3:features><ns3:features begin="182" end="182" type="RESNUM" description="ARG: 182  5iwzA" featureGroup="5iwz" score="0.0"><ns3:otherData key="status" value="IEA:jalview"/></ns3:features><ns3:features begin="183" end="183" type="RESNUM" description="ILE: 183  5iwzA" featureGroup="5iwz" score="0.0"><ns3:otherData key="status" value="IEA:jalview"/></ns3:features><ns3:features begin="193" end="193" type="RESNUM" description="ASN: 193  5iwzA" featureGroup="5iwz" score="0.0"><ns3:otherData key="status" value="IEA:jalview"/></ns3:features><ns3:features begin="194" end="194" type="RESNUM" description="GLN: 194  5iwzA" featureGroup="5iwz" score="0.0"><ns3:otherData key="status" value="IEA:jalview"/></ns3:features><ns3:features begin="195" end="195" type="RESNUM" description="GLU: 195  5iwzA" featureGroup="5iwz" score="0.0"><ns3:otherData key="status" value="IEA:jalview"/></ns3:features><ns3:features begin="196" end="196" type="RESNUM" description="MET: 196  5iwzA" featureGroup="5iwz" score="0.0"><ns3:otherData key="status" value="IEA:jalview"/></ns3:features><ns3:features begin="197" end="197" type="RESNUM" description="LEU: 197  5iwzA" featureGroup="5iwz" score="0.0"><ns3:otherData key="status" value="IEA:jalview"/></ns3:features><ns3:features begin="198" end="198" type="RESNUM" description="THR: 198  5iwzA" featureGroup="5iwz" score="0.0"><ns3:otherData key="status" value="IEA:jalview"/></ns3:features><ns3:features begin="199" end="199" type="RESNUM" description="LEU: 199  5iwzA" featureGroup="5iwz" score="0.0"><ns3:otherData key="status" value="IEA:jalview"/></ns3:features><ns3:features begin="200" end="200" type="RESNUM" description="MET: 200  5iwzA" featureGroup="5iwz" score="0.0"><ns3:otherData key="status" value="IEA:jalview"/></ns3:features><ns3:features begin="201" end="201" type="RESNUM" description="SER: 201  5iwzA" featureGroup="5iwz" score="0.0"><ns3:otherData key="status" value="IEA:jalview"/></ns3:features><ns3:features begin="202" end="202" type="RESNUM" description="ASN: 202  5iwzA" featureGroup="5iwz" score="0.0"><ns3:otherData key="status" value="IEA:jalview"/></ns3:features><ns3:features begin="203" end="203" type="RESNUM" description="MET: 203  5iwzA" featureGroup="5iwz" score="0.0"><ns3:otherData key="status" value="IEA:jalview"/></ns3:features><ns3:features begin="204" end="204" type="RESNUM" description="GLY: 204  5iwzA" featureGroup="5iwz" score="0.0"><ns3:otherData key="status" value="IEA:jalview"/></ns3:features><ns3:features begin="205" end="205" type="RESNUM" description="GLU: 205  5iwzA" featureGroup="5iwz" score="0.0"><ns3:otherData key="status" value="IEA:jalview"/></ns3:features><ns3:features begin="206" end="206" type="RESNUM" description="ARG: 206  5iwzA" featureGroup="5iwz" score="0.0"><ns3:otherData key="status" value="IEA:jalview"/></ns3:features><ns3:features begin="207" end="207" type="RESNUM" description="ILE: 207  5iwzA" featureGroup="5iwz" score="0.0"><ns3:otherData key="status" value="IEA:jalview"/></ns3:features><ns3:features begin="208" end="208" type="RESNUM" description="LEU: 208  5iwzA" featureGroup="5iwz" score="0.0"><ns3:otherData key="status" value="IEA:jalview"/></ns3:features><ns3:features begin="209" end="209" type="RESNUM" description="ASP: 209  5iwzA" featureGroup="5iwz" score="0.0"><ns3:otherData key="status" value="IEA:jalview"/></ns3:features><ns3:features begin="210" end="210" type="RESNUM" description="VAL: 210  5iwzA" featureGroup="5iwz" score="0.0"><ns3:otherData key="status" value="IEA:jalview"/></ns3:features><ns3:features begin="211" end="211" type="RESNUM" description="GLY: 211  5iwzA" featureGroup="5iwz" score="0.0"><ns3:otherData key="status" value="IEA:jalview"/></ns3:features><ns3:features begin="212" end="212" type="RESNUM" description="ASP: 212  5iwzA" featureGroup="5iwz" score="0.0"><ns3:otherData key="status" value="IEA:jalview"/></ns3:features><ns3:features begin="213" end="213" type="RESNUM" description="TYR: 213  5iwzA" featureGroup="5iwz" score="0.0"><ns3:otherData key="status" value="IEA:jalview"/></ns3:features><ns3:features begin="214" end="214" type="RESNUM" description="GLU: 214  5iwzA" featureGroup="5iwz" score="0.0"><ns3:otherData key="status" value="IEA:jalview"/></ns3:features><ns3:features begin="215" end="215" type="RESNUM" description="LEU: 215  5iwzA" featureGroup="5iwz" score="0.0"><ns3:otherData key="status" value="IEA:jalview"/></ns3:features><ns3:features begin="216" end="216" type="RESNUM" description="GLN: 216  5iwzA" featureGroup="5iwz" score="0.0"><ns3:otherData key="status" value="IEA:jalview"/></ns3:features><ns3:features begin="217" end="217" type="RESNUM" description="VAL: 217  5iwzA" featureGroup="5iwz" score="0.0"><ns3:otherData key="status" value="IEA:jalview"/></ns3:features><ns3:features begin="218" end="218" type="RESNUM" description="GLY: 218  5iwzA" featureGroup="5iwz" score="0.0"><ns3:otherData key="status" value="IEA:jalview"/></ns3:features><ns3:features begin="219" end="219" type="RESNUM" description="ILE: 219  5iwzA" featureGroup="5iwz" score="0.0"><ns3:otherData key="status" value="IEA:jalview"/></ns3:features><ns3:features begin="220" end="220" type="RESNUM" description="VAL: 220  5iwzA" featureGroup="5iwz" score="0.0"><ns3:otherData key="status" value="IEA:jalview"/></ns3:features><ns3:features begin="221" end="221" type="RESNUM" description="GLU: 221  5iwzA" featureGroup="5iwz" score="0.0"><ns3:otherData key="status" value="IEA:jalview"/></ns3:features><ns3:features begin="222" end="222" type="RESNUM" description="ALA: 222  5iwzA" featureGroup="5iwz" score="0.0"><ns3:otherData key="status" value="IEA:jalview"/></ns3:features><ns3:features begin="223" end="223" type="RESNUM" description="LEU: 223  5iwzA" featureGroup="5iwz" score="0.0"><ns3:otherData key="status" value="IEA:jalview"/></ns3:features><ns3:features begin="224" end="224" type="RESNUM" description="CYS: 224  5iwzA" featureGroup="5iwz" score="0.0"><ns3:otherData key="status" value="IEA:jalview"/></ns3:features><ns3:features begin="225" end="225" type="RESNUM" description="ARG: 225  5iwzA" featureGroup="5iwz" score="0.0"><ns3:otherData key="status" value="IEA:jalview"/></ns3:features><ns3:features begin="226" end="226" type="RESNUM" description="MET: 226  5iwzA" featureGroup="5iwz" score="0.0"><ns3:otherData key="status" value="IEA:jalview"/></ns3:features><ns3:features begin="227" end="227" type="RESNUM" description="THR: 227  5iwzA" featureGroup="5iwz" score="0.0"><ns3:otherData key="status" value="IEA:jalview"/></ns3:features><ns3:features begin="228" end="228" type="RESNUM" description="THR: 228  5iwzA" featureGroup="5iwz" score="0.0"><ns3:otherData key="status" value="IEA:jalview"/></ns3:features><ns3:features begin="229" end="229" type="RESNUM" description="GLU: 229  5iwzA" featureGroup="5iwz" score="0.0"><ns3:otherData key="status" value="IEA:jalview"/></ns3:features><ns3:features begin="230" end="230" type="RESNUM" description="LYS: 230  5iwzA" featureGroup="5iwz" score="0.0"><ns3:otherData key="status" value="IEA:jalview"/></ns3:features><ns3:features begin="231" end="231" type="RESNUM" description="ARG: 231  5iwzA" featureGroup="5iwz" score="0.0"><ns3:otherData key="status" value="IEA:jalview"/></ns3:features><ns3:features begin="232" end="232" type="RESNUM" description="ARG: 232  5iwzA" featureGroup="5iwz" score="0.0"><ns3:otherData key="status" value="IEA:jalview"/></ns3:features><ns3:features begin="233" end="233" type="RESNUM" description="GLN: 233  5iwzA" featureGroup="5iwz" score="0.0"><ns3:otherData key="status" value="IEA:jalview"/></ns3:features><ns3:features begin="234" end="234" type="RESNUM" description="GLU: 234  5iwzA" featureGroup="5iwz" score="0.0"><ns3:otherData key="status" value="IEA:jalview"/></ns3:features><ns3:features begin="235" end="235" type="RESNUM" description="LEU: 235  5iwzA" featureGroup="5iwz" score="0.0"><ns3:otherData key="status" value="IEA:jalview"/></ns3:features><ns3:features begin="236" end="236" type="RESNUM" description="ALA: 236  5iwzA" featureGroup="5iwz" score="0.0"><ns3:otherData key="status" value="IEA:jalview"/></ns3:features><ns3:features begin="237" end="237" type="RESNUM" description="TYR: 237  5iwzA" featureGroup="5iwz" score="0.0"><ns3:otherData key="status" value="IEA:jalview"/></ns3:features><ns3:features begin="238" end="238" type="RESNUM" description="GLU: 238  5iwzA" featureGroup="5iwz" score="0.0"><ns3:otherData key="status" value="IEA:jalview"/></ns3:features><ns3:features begin="239" end="239" type="RESNUM" description="TRP: 239  5iwzA" featureGroup="5iwz" score="0.0"><ns3:otherData key="status" value="IEA:jalview"/></ns3:features><ns3:features begin="240" end="240" type="RESNUM" description="PHE: 240  5iwzA" featureGroup="5iwz" score="0.0"><ns3:otherData key="status" value="IEA:jalview"/></ns3:features><ns3:features begin="241" end="241" type="RESNUM" description="SER: 241  5iwzA" featureGroup="5iwz" score="0.0"><ns3:otherData key="status" value="IEA:jalview"/></ns3:features><ns3:features begin="242" end="242" type="RESNUM" description="MET: 242  5iwzA" featureGroup="5iwz" score="0.0"><ns3:otherData key="status" value="IEA:jalview"/></ns3:features><ns3:features begin="243" end="243" type="RESNUM" description="ASP: 243  5iwzA" featureGroup="5iwz" score="0.0"><ns3:otherData key="status" value="IEA:jalview"/></ns3:features><ns3:features begin="244" end="244" type="RESNUM" description="PHE: 244  5iwzA" featureGroup="5iwz" score="0.0"><ns3:otherData key="status" value="IEA:jalview"/></ns3:features><ns3:features begin="245" end="245" type="RESNUM" description="ILE: 245  5iwzA" featureGroup="5iwz" score="0.0"><ns3:otherData key="status" value="IEA:jalview"/></ns3:features><ns3:features begin="246" end="246" type="RESNUM" description="ALA: 246  5iwzA" featureGroup="5iwz" score="0.0"><ns3:otherData key="status" value="IEA:jalview"/></ns3:features><ns3:features begin="247" end="247" type="RESNUM" description="ASN: 247  5iwzA" featureGroup="5iwz" score="0.0"><ns3:otherData key="status" value="IEA:jalview"/></ns3:features><ns3:features begin="248" end="248" type="RESNUM" description="ALA: 248  5iwzA" featureGroup="5iwz" score="0.0"><ns3:otherData key="status" value="IEA:jalview"/></ns3:features><ns3:features begin="249" end="249" type="RESNUM" description="PHE: 249  5iwzA" featureGroup="5iwz" score="0.0"><ns3:otherData key="status" value="IEA:jalview"/></ns3:features><ns3:features begin="250" end="250" type="RESNUM" description="LYS: 250  5iwzA" featureGroup="5iwz" score="0.0"><ns3:otherData key="status" value="IEA:jalview"/></ns3:features><ns3:features begin="251" end="251" type="RESNUM" description="GLU: 251  5iwzA" featureGroup="5iwz" score="0.0"><ns3:otherData key="status" value="IEA:jalview"/></ns3:features><ns3:features begin="252" end="252" type="RESNUM" description="ILE: 252  5iwzA" featureGroup="5iwz" score="0.0"><ns3:otherData key="status" value="IEA:jalview"/></ns3:features><ns3:features begin="253" end="253" type="RESNUM" description="LYS: 253  5iwzA" featureGroup="5iwz" score="0.0"><ns3:otherData key="status" value="IEA:jalview"/></ns3:features><ns3:features begin="254" end="254" type="RESNUM" description="ASP: 254  5iwzA" featureGroup="5iwz" score="0.0"><ns3:otherData key="status" value="IEA:jalview"/></ns3:features><ns3:features begin="255" end="255" type="RESNUM" description="CYS: 255  5iwzA" featureGroup="5iwz" score="0.0"><ns3:otherData key="status" value="IEA:jalview"/></ns3:features><ns3:features begin="256" end="256" type="RESNUM" description="GLU: 256  5iwzA" featureGroup="5iwz" score="0.0"><ns3:otherData key="status" value="IEA:jalview"/></ns3:features><ns3:features begin="257" end="257" type="RESNUM" description="PHE: 257  5iwzA" featureGroup="5iwz" score="0.0"><ns3:otherData key="status" value="IEA:jalview"/></ns3:features><ns3:features begin="258" end="258" type="RESNUM" description="GLU: 258  5iwzA" featureGroup="5iwz" score="0.0"><ns3:otherData key="status" value="IEA:jalview"/></ns3:features><ns3:features begin="259" end="259" type="RESNUM" description="THR: 259  5iwzA" featureGroup="5iwz" score="0.0"><ns3:otherData key="status" value="IEA:jalview"/></ns3:features><ns3:features begin="260" end="260" type="RESNUM" description="ASP: 260  5iwzA" featureGroup="5iwz" score="0.0"><ns3:otherData key="status" value="IEA:jalview"/></ns3:features><ns3:features begin="261" end="261" type="RESNUM" description="CYS: 261  5iwzA" featureGroup="5iwz" score="0.0"><ns3:otherData key="status" value="IEA:jalview"/></ns3:features><ns3:features begin="262" end="262" type="RESNUM" description="ARG: 262  5iwzA" featureGroup="5iwz" score="0.0"><ns3:otherData key="status" value="IEA:jalview"/></ns3:features><ns3:features begin="263" end="263" type="RESNUM" description="ILE: 263  5iwzA" featureGroup="5iwz" score="0.0"><ns3:otherData key="status" value="IEA:jalview"/></ns3:features><ns3:features begin="264" end="264" type="RESNUM" description="PHE: 264  5iwzA" featureGroup="5iwz" score="0.0"><ns3:otherData key="status" value="IEA:jalview"/></ns3:features><ns3:features begin="265" end="265" type="RESNUM" description="LEU: 265  5iwzA" featureGroup="5iwz" score="0.0"><ns3:otherData key="status" value="IEA:jalview"/></ns3:features><ns3:features begin="266" end="266" type="RESNUM" description="ASN: 266  5iwzA" featureGroup="5iwz" score="0.0"><ns3:otherData key="status" value="IEA:jalview"/></ns3:features><ns3:features begin="267" end="267" type="RESNUM" description="LEU: 267  5iwzA" featureGroup="5iwz" score="0.0"><ns3:otherData key="status" value="IEA:jalview"/></ns3:features><ns3:features begin="268" end="268" type="RESNUM" description="VAL: 268  5iwzA" featureGroup="5iwz" score="0.0"><ns3:otherData key="status" value="IEA:jalview"/></ns3:features><ns3:features begin="269" end="269" type="RESNUM" description="ASN: 269  5iwzA" featureGroup="5iwz" score="0.0"><ns3:otherData key="status" value="IEA:jalview"/></ns3:features><ns3:features begin="270" end="270" type="RESNUM" description="GLY: 270  5iwzA" featureGroup="5iwz" score="0.0"><ns3:otherData key="status" value="IEA:jalview"/></ns3:features><ns3:features begin="271" end="271" type="RESNUM" description="ILE: 271  5iwzA" featureGroup="5iwz" score="0.0"><ns3:otherData key="status" value="IEA:jalview"/></ns3:features><ns3:features begin="272" end="272" type="RESNUM" description="LEU: 272  5iwzA" featureGroup="5iwz" score="0.0"><ns3:otherData key="status" value="IEA:jalview"/></ns3:features><ns3:features begin="273" end="273" type="RESNUM" description="GLY: 273  5iwzA" featureGroup="5iwz" score="0.0"><ns3:otherData key="status" value="IEA:jalview"/></ns3:features><ns3:features begin="274" end="274" type="RESNUM" description="ASP: 274  5iwzA" featureGroup="5iwz" score="0.0"><ns3:otherData key="status" value="IEA:jalview"/></ns3:features><ns3:features begin="275" end="275" type="RESNUM" description="LYS: 275  5iwzA" featureGroup="5iwz" score="0.0"><ns3:otherData key="status" value="IEA:jalview"/></ns3:features><ns3:features begin="276" end="276" type="RESNUM" description="ARG: 276  5iwzA" featureGroup="5iwz" score="0.0"><ns3:otherData key="status" value="IEA:jalview"/></ns3:features><ns3:features begin="277" end="277" type="RESNUM" description="ARG: 277  5iwzA" featureGroup="5iwz" score="0.0"><ns3:otherData key="status" value="IEA:jalview"/></ns3:features><ns3:features begin="278" end="278" type="RESNUM" description="VAL: 278  5iwzA" featureGroup="5iwz" score="0.0"><ns3:otherData key="status" value="IEA:jalview"/></ns3:features><ns3:features begin="279" end="279" type="RESNUM" description="TYR: 279  5iwzA" featureGroup="5iwz" score="0.0"><ns3:otherData key="status" value="IEA:jalview"/></ns3:features><ns3:features begin="280" end="280" type="RESNUM" description="THR: 280  5iwzA" featureGroup="5iwz" score="0.0"><ns3:otherData key="status" value="IEA:jalview"/></ns3:features><ns3:features begin="281" end="281" type="RESNUM" description="PHE: 281  5iwzA" featureGroup="5iwz" score="0.0"><ns3:otherData key="status" value="IEA:jalview"/></ns3:features><ns3:features begin="282" end="282" type="RESNUM" description="PRO: 282  5iwzA" featureGroup="5iwz" score="0.0"><ns3:otherData key="status" value="IEA:jalview"/></ns3:features><ns3:features begin="283" end="283" type="RESNUM" description="CYS: 283  5iwzA" featureGroup="5iwz" score="0.0"><ns3:otherData key="status" value="IEA:jalview"/></ns3:features><ns3:features begin="284" end="284" type="RESNUM" description="LEU: 284  5iwzA" featureGroup="5iwz" score="0.0"><ns3:otherData key="status" value="IEA:jalview"/></ns3:features><ns3:features begin="285" end="285" type="RESNUM" description="SER: 285  5iwzA" featureGroup="5iwz" score="0.0"><ns3:otherData key="status" value="IEA:jalview"/></ns3:features><ns3:features begin="286" end="286" type="RESNUM" description="ALA: 286  5iwzA" featureGroup="5iwz" score="0.0"><ns3:otherData key="status" value="IEA:jalview"/></ns3:features><ns3:features begin="287" end="287" type="RESNUM" description="PHE: 287  5iwzA" featureGroup="5iwz" score="0.0"><ns3:otherData key="status" value="IEA:jalview"/></ns3:features><ns3:features begin="288" end="288" type="RESNUM" description="LEU: 288  5iwzA" featureGroup="5iwz" score="0.0"><ns3:otherData key="status" value="IEA:jalview"/></ns3:features><ns3:features begin="289" end="289" type="RESNUM" description="GLY: 289  5iwzA" featureGroup="5iwz" score="0.0"><ns3:otherData key="status" value="IEA:jalview"/></ns3:features><ns3:features begin="290" end="290" type="RESNUM" description="LYS: 290  5iwzA" featureGroup="5iwz" score="0.0"><ns3:otherData key="status" value="IEA:jalview"/></ns3:features><ns3:features begin="291" end="291" type="RESNUM" description="TYR: 291  5iwzA" featureGroup="5iwz" score="0.0"><ns3:otherData key="status" value="IEA:jalview"/></ns3:features><ns3:features begin="292" end="292" type="RESNUM" description="GLU: 292  5iwzA" featureGroup="5iwz" score="0.0"><ns3:otherData key="status" value="IEA:jalview"/></ns3:features><ns3:features begin="293" end="293" type="RESNUM" description="LEU: 293  5iwzA" featureGroup="5iwz" score="0.0"><ns3:otherData key="status" value="IEA:jalview"/></ns3:features><ns3:features begin="294" end="294" type="RESNUM" description="GLN: 294  5iwzA" featureGroup="5iwz" score="0.0"><ns3:otherData key="status" value="IEA:jalview"/></ns3:features><ns3:features begin="295" end="295" type="RESNUM" description="ILE: 295  5iwzA" featureGroup="5iwz" score="0.0"><ns3:otherData key="status" value="IEA:jalview"/></ns3:features><ns3:features begin="296" end="296" type="RESNUM" description="PRO: 296  5iwzA" featureGroup="5iwz" score="0.0"><ns3:otherData key="status" value="IEA:jalview"/></ns3:features><ns3:features begin="297" end="297" type="RESNUM" description="SER: 297  5iwzA" featureGroup="5iwz" score="0.0"><ns3:otherData key="status" value="IEA:jalview"/></ns3:features><ns3:features begin="298" end="298" type="RESNUM" description="ASP: 298  5iwzA" featureGroup="5iwz" score="0.0"><ns3:otherData key="status" value="IEA:jalview"/></ns3:features><ns3:features begin="299" end="299" type="RESNUM" description="GLU: 299  5iwzA" featureGroup="5iwz" score="0.0"><ns3:otherData key="status" value="IEA:jalview"/></ns3:features><ns3:features begin="300" end="300" type="RESNUM" description="LYS: 300  5iwzA" featureGroup="5iwz" score="0.0"><ns3:otherData key="status" value="IEA:jalview"/></ns3:features><ns3:features begin="301" end="301" type="RESNUM" description="LEU: 301  5iwzA" featureGroup="5iwz" score="0.0"><ns3:otherData key="status" value="IEA:jalview"/></ns3:features><ns3:features begin="302" end="302" type="RESNUM" description="GLU: 302  5iwzA" featureGroup="5iwz" score="0.0"><ns3:otherData key="status" value="IEA:jalview"/></ns3:features><ns3:features begin="303" end="303" type="RESNUM" description="GLU: 303  5iwzA" featureGroup="5iwz" score="0.0"><ns3:otherData key="status" value="IEA:jalview"/></ns3:features><ns3:features begin="304" end="304" type="RESNUM" description="PHE: 304  5iwzA" featureGroup="5iwz" score="0.0"><ns3:otherData key="status" value="IEA:jalview"/></ns3:features><ns3:features begin="305" end="305" type="RESNUM" description="TRP: 305  5iwzA" featureGroup="5iwz" score="0.0"><ns3:otherData key="status" value="IEA:jalview"/></ns3:features><ns3:features begin="306" end="306" type="RESNUM" description="ILE: 306  5iwzA" featureGroup="5iwz" score="0.0"><ns3:otherData key="status" value="IEA:jalview"/></ns3:features><ns3:features begin="307" end="307" type="RESNUM" description="ASP: 307  5iwzA" featureGroup="5iwz" score="0.0"><ns3:otherData key="status" value="IEA:jalview"/></ns3:features><ns3:features begin="308" end="308" type="RESNUM" description="PHE: 308  5iwzA" featureGroup="5iwz" score="0.0"><ns3:otherData key="status" value="IEA:jalview"/></ns3:features><ns3:features begin="309" end="309" type="RESNUM" description="ASN: 309  5iwzA" featureGroup="5iwz" score="0.0"><ns3:otherData key="status" value="IEA:jalview"/></ns3:features><ns3:features begin="310" end="310" type="RESNUM" description="LEU: 310  5iwzA" featureGroup="5iwz" score="0.0"><ns3:otherData key="status" value="IEA:jalview"/></ns3:features><ns3:features begin="311" end="311" type="RESNUM" description="GLY: 311  5iwzA" featureGroup="5iwz" score="0.0"><ns3:otherData key="status" value="IEA:jalview"/></ns3:features><ns3:features begin="312" end="312" type="RESNUM" description="SER: 312  5iwzA" featureGroup="5iwz" score="0.0"><ns3:otherData key="status" value="IEA:jalview"/></ns3:features><ns3:features begin="313" end="313" type="RESNUM" description="HIS: 313  5iwzA" featureGroup="5iwz" score="0.0"><ns3:otherData key="status" value="IEA:jalview"/></ns3:features><ns3:features begin="314" end="314" type="RESNUM" description="THR: 314  5iwzA" featureGroup="5iwz" score="0.0"><ns3:otherData key="status" value="IEA:jalview"/></ns3:features><ns3:features begin="315" end="315" type="RESNUM" description="LEU: 315  5iwzA" featureGroup="5iwz" score="0.0"><ns3:otherData key="status" value="IEA:jalview"/></ns3:features><ns3:features begin="316" end="316" type="RESNUM" description="SER: 316  5iwzA" featureGroup="5iwz" score="0.0"><ns3:otherData key="status" value="IEA:jalview"/></ns3:features><ns3:features begin="317" end="317" type="RESNUM" description="PHE: 317  5iwzA" featureGroup="5iwz" score="0.0"><ns3:otherData key="status" value="IEA:jalview"/></ns3:features><ns3:features begin="318" end="318" type="RESNUM" description="TYR: 318  5iwzA" featureGroup="5iwz" score="0.0"><ns3:otherData key="status" value="IEA:jalview"/></ns3:features><ns3:features begin="319" end="319" type="RESNUM" description="ILE: 319  5iwzA" featureGroup="5iwz" score="0.0"><ns3:otherData key="status" value="IEA:jalview"/></ns3:features><ns3:features begin="329" end="329" type="RESNUM" description="GLU: 329  5iwzA" featureGroup="5iwz" score="0.0"><ns3:otherData key="status" value="IEA:jalview"/></ns3:features><ns3:features begin="330" end="330" type="RESNUM" description="ALA: 330  5iwzA" featureGroup="5iwz" score="0.0"><ns3:otherData key="status" value="IEA:jalview"/></ns3:features><ns3:features begin="331" end="331" type="RESNUM" description="VAL: 331  5iwzA" featureGroup="5iwz" score="0.0"><ns3:otherData key="status" value="IEA:jalview"/></ns3:features><ns3:features begin="332" end="332" type="RESNUM" description="THR: 332  5iwzA" featureGroup="5iwz" score="0.0"><ns3:otherData key="status" value="IEA:jalview"/></ns3:features><ns3:features begin="333" end="333" type="RESNUM" description="VAL: 333  5iwzA" featureGroup="5iwz" score="0.0"><ns3:otherData key="status" value="IEA:jalview"/></ns3:features><ns3:features begin="334" end="334" type="RESNUM" description="PRO: 334  5iwzA" featureGroup="5iwz" score="0.0"><ns3:otherData key="status" value="IEA:jalview"/></ns3:features><ns3:features begin="335" end="335" type="RESNUM" description="GLU: 335  5iwzA" featureGroup="5iwz" score="0.0"><ns3:otherData key="status" value="IEA:jalview"/></ns3:features><ns3:features begin="336" end="336" type="RESNUM" description="GLU: 336  5iwzA" featureGroup="5iwz" score="0.0"><ns3:otherData key="status" value="IEA:jalview"/></ns3:features><ns3:features begin="337" end="337" type="RESNUM" description="LYS: 337  5iwzA" featureGroup="5iwz" score="0.0"><ns3:otherData key="status" value="IEA:jalview"/></ns3:features><ns3:features begin="338" end="338" type="RESNUM" description="VAL: 338  5iwzA" featureGroup="5iwz" score="0.0"><ns3:otherData key="status" value="IEA:jalview"/></ns3:features><ns3:features begin="339" end="339" type="RESNUM" description="GLN: 339  5iwzA" featureGroup="5iwz" score="0.0"><ns3:otherData key="status" value="IEA:jalview"/></ns3:features><ns3:features begin="340" end="340" type="RESNUM" description="MET: 340  5iwzA" featureGroup="5iwz" score="0.0"><ns3:otherData key="status" value="IEA:jalview"/></ns3:features><ns3:features begin="341" end="341" type="RESNUM" description="TYR: 341  5iwzA" featureGroup="5iwz" score="0.0"><ns3:otherData key="status" value="IEA:jalview"/></ns3:features><ns3:features begin="342" end="342" type="RESNUM" description="ASN: 342  5iwzA" featureGroup="5iwz" score="0.0"><ns3:otherData key="status" value="IEA:jalview"/></ns3:features><ns3:features begin="343" end="343" type="RESNUM" description="ILE: 343  5iwzA" featureGroup="5iwz" score="0.0"><ns3:otherData key="status" value="IEA:jalview"/></ns3:features><ns3:features begin="344" end="344" type="RESNUM" description="GLU: 344  5iwzA" featureGroup="5iwz" score="0.0"><ns3:otherData key="status" value="IEA:jalview"/></ns3:features><ns3:features begin="345" end="345" type="RESNUM" description="VAL: 345  5iwzA" featureGroup="5iwz" score="0.0"><ns3:otherData key="status" value="IEA:jalview"/></ns3:features><ns3:features begin="346" end="346" type="RESNUM" description="ARG: 346  5iwzA" featureGroup="5iwz" score="0.0"><ns3:otherData key="status" value="IEA:jalview"/></ns3:features><ns3:features begin="347" end="347" type="RESNUM" description="GLU: 347  5iwzA" featureGroup="5iwz" score="0.0"><ns3:otherData key="status" value="IEA:jalview"/></ns3:features><ns3:features begin="348" end="348" type="RESNUM" description="SER: 348  5iwzA" featureGroup="5iwz" score="0.0"><ns3:otherData key="status" value="IEA:jalview"/></ns3:features><ns3:features begin="349" end="349" type="RESNUM" description="LYS: 349  5iwzA" featureGroup="5iwz" score="0.0"><ns3:otherData key="status" value="IEA:jalview"/></ns3:features><ns3:features begin="350" end="350" type="RESNUM" description="LYS: 350  5iwzA" featureGroup="5iwz" score="0.0"><ns3:otherData key="status" value="IEA:jalview"/></ns3:features><ns3:features begin="351" end="351" type="RESNUM" description="LEU: 351  5iwzA" featureGroup="5iwz" score="0.0"><ns3:otherData key="status" value="IEA:jalview"/></ns3:features><ns3:features begin="352" end="352" type="RESNUM" description="LEU: 352  5iwzA" featureGroup="5iwz" score="0.0"><ns3:otherData key="status" value="IEA:jalview"/></ns3:features><ns3:features begin="353" end="353" type="RESNUM" description="THR: 353  5iwzA" featureGroup="5iwz" score="0.0"><ns3:otherData key="status" value="IEA:jalview"/></ns3:features><ns3:features begin="354" end="354" type="RESNUM" description="LEU: 354  5iwzA" featureGroup="5iwz" score="0.0"><ns3:otherData key="status" value="IEA:jalview"/></ns3:features><ns3:features begin="355" end="355" type="RESNUM" description="THR: 355  5iwzA" featureGroup="5iwz" score="0.0"><ns3:otherData key="status" value="IEA:jalview"/></ns3:features><ns3:features begin="356" end="356" type="RESNUM" description="LEU: 356  5iwzA" featureGroup="5iwz" score="0.0"><ns3:otherData key="status" value="IEA:jalview"/></ns3:features><ns3:features begin="357" end="357" type="RESNUM" description="LYS: 357  5iwzA" featureGroup="5iwz" score="0.0"><ns3:otherData key="status" value="IEA:jalview"/></ns3:features><ns3:features begin="358" end="358" type="RESNUM" description="ASN: 358  5iwzA" featureGroup="5iwz" score="0.0"><ns3:otherData key="status" value="IEA:jalview"/></ns3:features><ns3:features begin="359" end="359" type="RESNUM" description="ILE: 359  5iwzA" featureGroup="5iwz" score="0.0"><ns3:otherData key="status" value="IEA:jalview"/></ns3:features><ns3:features begin="360" end="360" type="RESNUM" description="VAL: 360  5iwzA" featureGroup="5iwz" score="0.0"><ns3:otherData key="status" value="IEA:jalview"/></ns3:features><ns3:features begin="361" end="361" type="RESNUM" description="LYS: 361  5iwzA" featureGroup="5iwz" score="0.0"><ns3:otherData key="status" value="IEA:jalview"/></ns3:features><ns3:features begin="362" end="362" type="RESNUM" description="ILE: 362  5iwzA" featureGroup="5iwz" score="0.0"><ns3:otherData key="status" value="IEA:jalview"/></ns3:features><ns3:features begin="363" end="363" type="RESNUM" description="SER: 363  5iwzA" featureGroup="5iwz" score="0.0"><ns3:otherData key="status" value="IEA:jalview"/></ns3:features><ns3:features begin="364" end="364" type="RESNUM" description="LYS: 364  5iwzA" featureGroup="5iwz" score="0.0"><ns3:otherData key="status" value="IEA:jalview"/></ns3:features><ns3:features begin="365" end="365" type="RESNUM" description="LYS: 365  5iwzA" featureGroup="5iwz" score="0.0"><ns3:otherData key="status" value="IEA:jalview"/></ns3:features><ns3:features begin="366" end="366" type="RESNUM" description="GLU: 366  5iwzA" featureGroup="5iwz" score="0.0"><ns3:otherData key="status" value="IEA:jalview"/></ns3:features><ns3:features begin="367" end="367" type="RESNUM" description="GLY: 367  5iwzA" featureGroup="5iwz" score="0.0"><ns3:otherData key="status" value="IEA:jalview"/></ns3:features><ns3:features begin="368" end="368" type="RESNUM" description="LYS: 368  5iwzA" featureGroup="5iwz" score="0.0"><ns3:otherData key="status" value="IEA:jalview"/></ns3:features><ns3:features begin="369" end="369" type="RESNUM" description="GLU: 369  5iwzA" featureGroup="5iwz" score="0.0"><ns3:otherData key="status" value="IEA:jalview"/></ns3:features><ns3:features begin="370" end="370" type="RESNUM" description="LEU: 370  5iwzA" featureGroup="5iwz" score="0.0"><ns3:otherData key="status" value="IEA:jalview"/></ns3:features><ns3:features begin="371" end="371" type="RESNUM" description="LEU: 371  5iwzA" featureGroup="5iwz" score="0.0"><ns3:otherData key="status" value="IEA:jalview"/></ns3:features><ns3:features begin="372" end="372" type="RESNUM" description="PHE: 372  5iwzA" featureGroup="5iwz" score="0.0"><ns3:otherData key="status" value="IEA:jalview"/></ns3:features><ns3:features begin="373" end="373" type="RESNUM" description="TYR: 373  5iwzA" featureGroup="5iwz" score="0.0"><ns3:otherData key="status" value="IEA:jalview"/></ns3:features><ns3:features begin="374" end="374" type="RESNUM" description="PHE: 374  5iwzA" featureGroup="5iwz" score="0.0"><ns3:otherData key="status" value="IEA:jalview"/></ns3:features><ns3:features begin="375" end="375" type="RESNUM" description="ASP: 375  5iwzA" featureGroup="5iwz" score="0.0"><ns3:otherData key="status" value="IEA:jalview"/></ns3:features><ns3:features begin="376" end="376" type="RESNUM" description="GLU: 376  5iwzA" featureGroup="5iwz" score="0.0"><ns3:otherData key="status" value="IEA:jalview"/></ns3:features><ns3:features begin="377" end="377" type="RESNUM" description="SER: 377  5iwzA" featureGroup="5iwz" score="0.0"><ns3:otherData key="status" value="IEA:jalview"/></ns3:features><ns3:features begin="378" end="378" type="RESNUM" description="LEU: 378  5iwzA" featureGroup="5iwz" score="0.0"><ns3:otherData key="status" value="IEA:jalview"/></ns3:features><ns3:features begin="379" end="379" type="RESNUM" description="GLU: 379  5iwzA" featureGroup="5iwz" score="0.0"><ns3:otherData key="status" value="IEA:jalview"/></ns3:features><ns3:features begin="380" end="380" type="RESNUM" description="ILE: 380  5iwzA" featureGroup="5iwz" score="0.0"><ns3:otherData key="status" value="IEA:jalview"/></ns3:features><ns3:features begin="381" end="381" type="RESNUM" description="THR: 381  5iwzA" featureGroup="5iwz" score="0.0"><ns3:otherData key="status" value="IEA:jalview"/></ns3:features><ns3:features begin="382" end="382" type="RESNUM" description="ASN: 382  5iwzA" featureGroup="5iwz" score="0.0"><ns3:otherData key="status" value="IEA:jalview"/></ns3:features><ns3:features begin="383" end="383" type="RESNUM" description="VAL: 383  5iwzA" featureGroup="5iwz" score="0.0"><ns3:otherData key="status" value="IEA:jalview"/></ns3:features><ns3:features begin="384" end="384" type="RESNUM" description="THR: 384  5iwzA" featureGroup="5iwz" score="0.0"><ns3:otherData key="status" value="IEA:jalview"/></ns3:features><ns3:features begin="385" end="385" type="RESNUM" description="LYS: 385  5iwzA" featureGroup="5iwz" score="0.0"><ns3:otherData key="status" value="IEA:jalview"/></ns3:features><ns3:features begin="386" end="386" type="RESNUM" description="LYS: 386  5iwzA" featureGroup="5iwz" score="0.0"><ns3:otherData key="status" value="IEA:jalview"/></ns3:features><ns3:features begin="387" end="387" type="RESNUM" description="VAL: 387  5iwzA" featureGroup="5iwz" score="0.0"><ns3:otherData key="status" value="IEA:jalview"/></ns3:features><ns3:features begin="388" end="388" type="RESNUM" description="PHE: 388  5iwzA" featureGroup="5iwz" score="0.0"><ns3:otherData key="status" value="IEA:jalview"/></ns3:features><ns3:features begin="389" end="389" type="RESNUM" description="GLY: 389  5iwzA" featureGroup="5iwz" score="0.0"><ns3:otherData key="status" value="IEA:jalview"/></ns3:features><ns3:features begin="390" end="390" type="RESNUM" description="GLY: 390  5iwzA" featureGroup="5iwz" score="0.0"><ns3:otherData key="status" value="IEA:jalview"/></ns3:features><ns3:pdbids id="5IWZ" type="PDB" file="/var/folders/gg/s46dqdl11yq9vb00rzsg6s7h0000gp/T/jalview_pdb4885201612919700330.cif"><ns3:property name="chain_code" value="A"/></ns3:pdbids></ns3:JSeq><ns3:JSeq colour="-1" start="1" end="398" id="sq3" viewreference="false"/><ns3:JSeq colour="-1" start="1" end="392" id="sq5" viewreference="false"/><ns3:JSeq colour="-1" start="2" end="400" id="sq7" viewreference="false"/><ns3:JSeq colour="-1" start="1" end="382" id="sq9" viewreference="false"/><ns3:JSeq colour="-1" start="1" end="380" id="sq11" viewreference="false"/><ns3:JSeq colour="-1" start="1" end="382" id="sq13" viewreference="false"/><ns3:JSeq colour="-1" start="1" end="363" id="sq15" viewreference="false"><ns3:features begin="1" end="598" type="feature_1" description="" featureGroup="Jalview" score="0.0"/></ns3:JSeq><ns3:JSeq colour="-1" start="1" end="365" id="sq17" viewreference="false"/><ns3:JSeq colour="-1" start="1" end="365" id="sq19" viewreference="false"/><ns3:Viewport conservationSelected="false" pidSelected="false" bgColour="None" title="JPred Secondary Structure Prediction on visible SYCP2__Mus_musculus using alignment from MafftWS alignment of MafftWS alignment of MafftWS alignment of MafftWS alignment of MafftWS alignment of MafftWS alignment of MafftWS alignment of MafftWS alignment of MafftWS alignment of MafftWS alignment of MafftWS alignment of MafftWS alignment of MafftWS alignment of Cut &amp; Paste Input - Fasta" showFullId="false" rightAlignIds="true" showText="true" showColourText="false" showUnconserved="false" showBoxes="true" wrapAlignment="false" renderGaps="true" showSequenceFeatures="false" showNPfeatureTooltip="true" showDbRefTooltip="true" followHighlight="true" followSelection="true" showAnnotation="true" showGroupConservation="false" showGroupConsensus="false" showConsensusHistogram="false" showSequenceLogo="false" normaliseSequenceLogo="false" ignoreGapsinConsensus="false" startRes="0" startSeq="0" fontName="SansSerif" fontSize="15" fontStyle="0" scaleProteinAsCdna="false" viewName="View 1" sequenceSetId="46040288128527334106568338040" gatheredViews="false" textCol1="-16777216" textCol2="-1" textColThreshold="0" id="460402881285273341065683.27241045338040" showComplementFeatures="false" showComplementFeaturesOnTop="false" width="1619" height="1214" xpos="4" ypos="0"/><ns3:FeatureSettings><ns3:setting type="feature_1" colour="-7592499" display="true" order="0.0"/><ns3:setting type="RESNUM" colour="-7490272" display="true" order="0.0"/><ns3:group name="Jalview" display="true"/><ns3:group name="5iwz" display="true"/></ns3:FeatureSettings></ns3:JalviewModel>
```
