## Supplementary material for "Repurposing of Synaptonemal Complex Proteins for Kinetochores in Kinetoplastida": File S5: 5IWZ

```
data_5IWZ
# 
_entry.id   5IWZ 
# 
_audit_conform.dict_name       mmcif_pdbx.dic 
_audit_conform.dict_version    5.286 
_audit_conform.dict_location   http://mmcif.pdb.org/dictionaries/ascii/mmcif_pdbx.dic 
# 
loop_
_database_2.database_id 
_database_2.database_code 
PDB   5IWZ         
WWPDB D_1000219589 
# 
_pdbx_database_status.status_code                     REL 
_pdbx_database_status.status_code_sf                  REL 
_pdbx_database_status.status_code_mr                  ? 
_pdbx_database_status.entry_id                        5IWZ 
_pdbx_database_status.recvd_initial_deposition_date   2016-03-23 
_pdbx_database_status.SG_entry                        N 
_pdbx_database_status.deposit_site                    PDBJ 
_pdbx_database_status.process_site                    PDBJ 
_pdbx_database_status.status_code_cs                  ? 
_pdbx_database_status.methods_development_category    ? 
_pdbx_database_status.pdb_format_compatible           Y 
# 
loop_
_audit_author.name 
_audit_author.pdbx_ordinal 
_audit_author.identifier_ORCID 
'Feng, J.' 1 ? 
'Fu, S.'   2 ? 
'Cao, X.'  3 ? 
'Wu, H.'   4 ? 
'Lu, J.'   5 ? 
'Zeng, M.' 6 ? 
'Liu, L.'  7 ? 
'Yang, X.' 8 ? 
'Shen, Y.' 9 ? 
# 
_citation.abstract                  ? 
_citation.abstract_id_CAS           ? 
_citation.book_id_ISBN              ? 
_citation.book_publisher            ? 
_citation.book_publisher_city       ? 
_citation.book_title                ? 
_citation.coordinate_linkage        ? 
_citation.country                   ? 
_citation.database_id_Medline       ? 
_citation.details                   ? 
_citation.id                        primary 
_citation.journal_abbrev            'To Be Published' 
_citation.journal_id_ASTM           ? 
_citation.journal_id_CSD            0353 
_citation.journal_id_ISSN           ? 
_citation.journal_full              ? 
_citation.journal_issue             ? 
_citation.journal_volume            ? 
_citation.language                  ? 
_citation.page_first                ? 
_citation.page_last                 ? 
_citation.title                     'Structure of  synaptonemal complexes protein at 2.6 angstroms resolution' 
_citation.year                      ? 
_citation.database_id_CSD           ? 
_citation.pdbx_database_id_DOI      ? 
_citation.pdbx_database_id_PubMed   ? 
_citation.unpublished_flag          ? 
# 
loop_
_citation_author.citation_id 
_citation_author.name 
_citation_author.ordinal 
primary 'Feng, J.' 1 
primary 'Fu, S.'   2 
primary 'Cao, X.'  3 
primary 'Wu, H.'   4 
primary 'Lu, J.'   5 
primary 'Zeng, M.' 6 
primary 'Liu, L.'  7 
primary 'Yang, X.' 8 
primary 'Shen, Y.' 9 
# 
_cell.entry_id           5IWZ 
_cell.length_a           65.781 
_cell.length_b           74.679 
_cell.length_c           80.511 
_cell.angle_alpha        90.00 
_cell.angle_beta         90.00 
_cell.angle_gamma        90.00 
_cell.Z_PDB              4 
_cell.pdbx_unique_axis   ? 
# 
_symmetry.entry_id                         5IWZ 
_symmetry.space_group_name_H-M             'P 21 21 21' 
_symmetry.pdbx_full_space_group_name_H-M   ? 
_symmetry.cell_setting                     ? 
_symmetry.Int_Tables_number                19 
# 
loop_
_entity.id 
_entity.type 
_entity.src_method 
_entity.pdbx_description 
_entity.formula_weight 
_entity.pdbx_number_of_molecules 
_entity.pdbx_ec 
_entity.pdbx_mutation 
_entity.pdbx_fragment 
_entity.details 
1 polymer man 'Synaptonemal complex protein 2' 46578.828 1   ? ? 'UNP residues 1-390' ? 
2 water   nat water                            18.015    109 ? ? ?                    ? 
# 
_entity_name_com.entity_id   1 
_entity_name_com.name        'SCP-2,Synaptonemal complex lateral element protein' 
# 
_entity_poly.entity_id                      1 
_entity_poly.type                           'polypeptide(L)' 
_entity_poly.nstd_linkage                   no 
_entity_poly.nstd_monomer                   no 
_entity_poly.pdbx_seq_one_letter_code       
;PGSMPVRPDLQQLEKCIDDALRKNDFKPLLALLQIDICEDVKIKCSKQFLRKLDDLICRELNKKDIQTVSSILISIGRCS
KNIFILGQAGLQTMIKQGLVQKMVSWFENSKEIILNQQQSKDEAVMNMIEDLFDLLMVIYDISDEGKNQVLESFIPQICA
LVIDSRVNFCIQQEALKKMNLMLDRIPQDANKILSNQEMLTLMSNMGERILDVGDYELQVGIVEALCRMTTEKRRQELAY
EWFSMDFIANAFKEIKDCEFETDCRIFLNLVNGILGDKRRVYTFPCLSAFLGKYELQIPSDEKLEEFWIDFNLGSHTLSF
YIAGDEEDHQWEAVTVPEEKVQMYNIEVRESKKLLTLTLKNIVKISKKEGKELLFYFDESLEITNVTKKVFGGLEHHHHH
H
;
_entity_poly.pdbx_seq_one_letter_code_can   
;PGSMPVRPDLQQLEKCIDDALRKNDFKPLLALLQIDICEDVKIKCSKQFLRKLDDLICRELNKKDIQTVSSILISIGRCS
KNIFILGQAGLQTMIKQGLVQKMVSWFENSKEIILNQQQSKDEAVMNMIEDLFDLLMVIYDISDEGKNQVLESFIPQICA
LVIDSRVNFCIQQEALKKMNLMLDRIPQDANKILSNQEMLTLMSNMGERILDVGDYELQVGIVEALCRMTTEKRRQELAY
EWFSMDFIANAFKEIKDCEFETDCRIFLNLVNGILGDKRRVYTFPCLSAFLGKYELQIPSDEKLEEFWIDFNLGSHTLSF
YIAGDEEDHQWEAVTVPEEKVQMYNIEVRESKKLLTLTLKNIVKISKKEGKELLFYFDESLEITNVTKKVFGGLEHHHHH
H
;
_entity_poly.pdbx_strand_id                 A 
_entity_poly.pdbx_target_identifier         ? 
# 
loop_
_entity_poly_seq.entity_id 
_entity_poly_seq.num 
_entity_poly_seq.mon_id 
_entity_poly_seq.hetero 
1 1   PRO n 
1 2   GLY n 
1 3   SER n 
1 4   MET n 
1 5   PRO n 
1 6   VAL n 
1 7   ARG n 
1 8   PRO n 
1 9   ASP n 
1 10  LEU n 
1 11  GLN n 
1 12  GLN n 
1 13  LEU n 
1 14  GLU n 
1 15  LYS n 
1 16  CYS n 
1 17  ILE n 
1 18  ASP n 
1 19  ASP n 
1 20  ALA n 
1 21  LEU n 
1 22  ARG n 
1 23  LYS n 
1 24  ASN n 
1 25  ASP n 
1 26  PHE n 
1 27  LYS n 
1 28  PRO n 
1 29  LEU n 
1 30  LEU n 
1 31  ALA n 
1 32  LEU n 
1 33  LEU n 
1 34  GLN n 
1 35  ILE n 
1 36  ASP n 
1 37  ILE n 
1 38  CYS n 
1 39  GLU n 
1 40  ASP n 
1 41  VAL n 
1 42  LYS n 
1 43  ILE n 
1 44  LYS n 
1 45  CYS n 
1 46  SER n 
1 47  LYS n 
1 48  GLN n 
1 49  PHE n 
1 50  LEU n 
1 51  ARG n 
1 52  LYS n 
1 53  LEU n 
1 54  ASP n 
1 55  ASP n 
1 56  LEU n 
1 57  ILE n 
1 58  CYS n 
1 59  ARG n 
1 60  GLU n 
1 61  LEU n 
1 62  ASN n 
1 63  LYS n 
1 64  LYS n 
1 65  ASP n 
1 66  ILE n 
1 67  GLN n 
1 68  THR n 
1 69  VAL n 
1 70  SER n 
1 71  SER n 
1 72  ILE n 
1 73  LEU n 
1 74  ILE n 
1 75  SER n 
1 76  ILE n 
1 77  GLY n 
1 78  ARG n 
1 79  CYS n 
1 80  SER n 
1 81  LYS n 
1 82  ASN n 
1 83  ILE n 
1 84  PHE n 
1 85  ILE n 
1 86  LEU n 
1 87  GLY n 
1 88  GLN n 
1 89  ALA n 
1 90  GLY n 
1 91  LEU n 
1 92  GLN n 
1 93  THR n 
1 94  MET n 
1 95  ILE n 
1 96  LYS n 
1 97  GLN n 
1 98  GLY n 
1 99  LEU n 
1 100 VAL n 
1 101 GLN n 
1 102 LYS n 
1 103 MET n 
1 104 VAL n 
1 105 SER n 
1 106 TRP n 
1 107 PHE n 
1 108 GLU n 
1 109 ASN n 
1 110 SER n 
1 111 LYS n 
1 112 GLU n 
1 113 ILE n 
1 114 ILE n 
1 115 LEU n 
1 116 ASN n 
1 117 GLN n 
1 118 GLN n 
1 119 GLN n 
1 120 SER n 
1 121 LYS n 
1 122 ASP n 
1 123 GLU n 
1 124 ALA n 
1 125 VAL n 
1 126 MET n 
1 127 ASN n 
1 128 MET n 
1 129 ILE n 
1 130 GLU n 
1 131 ASP n 
1 132 LEU n 
1 133 PHE n 
1 134 ASP n 
1 135 LEU n 
1 136 LEU n 
1 137 MET n 
1 138 VAL n 
1 139 ILE n 
1 140 TYR n 
1 141 ASP n 
1 142 ILE n 
1 143 SER n 
1 144 ASP n 
1 145 GLU n 
1 146 GLY n 
1 147 LYS n 
1 148 ASN n 
1 149 GLN n 
1 150 VAL n 
1 151 LEU n 
1 152 GLU n 
1 153 SER n 
1 154 PHE n 
1 155 ILE n 
1 156 PRO n 
1 157 GLN n 
1 158 ILE n 
1 159 CYS n 
1 160 ALA n 
1 161 LEU n 
1 162 VAL n 
1 163 ILE n 
1 164 ASP n 
1 165 SER n 
1 166 ARG n 
1 167 VAL n 
1 168 ASN n 
1 169 PHE n 
1 170 CYS n 
1 171 ILE n 
1 172 GLN n 
1 173 GLN n 
1 174 GLU n 
1 175 ALA n 
1 176 LEU n 
1 177 LYS n 
1 178 LYS n 
1 179 MET n 
1 180 ASN n 
1 181 LEU n 
1 182 MET n 
1 183 LEU n 
1 184 ASP n 
1 185 ARG n 
1 186 ILE n 
1 187 PRO n 
1 188 GLN n 
1 189 ASP n 
1 190 ALA n 
1 191 ASN n 
1 192 LYS n 
1 193 ILE n 
1 194 LEU n 
1 195 SER n 
1 196 ASN n 
1 197 GLN n 
1 198 GLU n 
1 199 MET n 
1 200 LEU n 
1 201 THR n 
1 202 LEU n 
1 203 MET n 
1 204 SER n 
1 205 ASN n 
1 206 MET n 
1 207 GLY n 
1 208 GLU n 
1 209 ARG n 
1 210 ILE n 
1 211 LEU n 
1 212 ASP n 
1 213 VAL n 
1 214 GLY n 
1 215 ASP n 
1 216 TYR n 
1 217 GLU n 
1 218 LEU n 
1 219 GLN n 
1 220 VAL n 
1 221 GLY n 
1 222 ILE n 
1 223 VAL n 
1 224 GLU n 
1 225 ALA n 
1 226 LEU n 
1 227 CYS n 
1 228 ARG n 
1 229 MET n 
1 230 THR n 
1 231 THR n 
1 232 GLU n 
1 233 LYS n 
1 234 ARG n 
1 235 ARG n 
1 236 GLN n 
1 237 GLU n 
1 238 LEU n 
1 239 ALA n 
1 240 TYR n 
1 241 GLU n 
1 242 TRP n 
1 243 PHE n 
1 244 SER n 
1 245 MET n 
1 246 ASP n 
1 247 PHE n 
1 248 ILE n 
1 249 ALA n 
1 250 ASN n 
1 251 ALA n 
1 252 PHE n 
1 253 LYS n 
1 254 GLU n 
1 255 ILE n 
1 256 LYS n 
1 257 ASP n 
1 258 CYS n 
1 259 GLU n 
1 260 PHE n 
1 261 GLU n 
1 262 THR n 
1 263 ASP n 
1 264 CYS n 
1 265 ARG n 
1 266 ILE n 
1 267 PHE n 
1 268 LEU n 
1 269 ASN n 
1 270 LEU n 
1 271 VAL n 
1 272 ASN n 
1 273 GLY n 
1 274 ILE n 
1 275 LEU n 
1 276 GLY n 
1 277 ASP n 
1 278 LYS n 
1 279 ARG n 
1 280 ARG n 
1 281 VAL n 
1 282 TYR n 
1 283 THR n 
1 284 PHE n 
1 285 PRO n 
1 286 CYS n 
1 287 LEU n 
1 288 SER n 
1 289 ALA n 
1 290 PHE n 
1 291 LEU n 
1 292 GLY n 
1 293 LYS n 
1 294 TYR n 
1 295 GLU n 
1 296 LEU n 
1 297 GLN n 
1 298 ILE n 
1 299 PRO n 
1 300 SER n 
1 301 ASP n 
1 302 GLU n 
1 303 LYS n 
1 304 LEU n 
1 305 GLU n 
1 306 GLU n 
1 307 PHE n 
1 308 TRP n 
1 309 ILE n 
1 310 ASP n 
1 311 PHE n 
1 312 ASN n 
1 313 LEU n 
1 314 GLY n 
1 315 SER n 
1 316 HIS n 
1 317 THR n 
1 318 LEU n 
1 319 SER n 
1 320 PHE n 
1 321 TYR n 
1 322 ILE n 
1 323 ALA n 
1 324 GLY n 
1 325 ASP n 
1 326 GLU n 
1 327 GLU n 
1 328 ASP n 
1 329 HIS n 
1 330 GLN n 
1 331 TRP n 
1 332 GLU n 
1 333 ALA n 
1 334 VAL n 
1 335 THR n 
1 336 VAL n 
1 337 PRO n 
1 338 GLU n 
1 339 GLU n 
1 340 LYS n 
1 341 VAL n 
1 342 GLN n 
1 343 MET n 
1 344 TYR n 
1 345 ASN n 
1 346 ILE n 
1 347 GLU n 
1 348 VAL n 
1 349 ARG n 
1 350 GLU n 
1 351 SER n 
1 352 LYS n 
1 353 LYS n 
1 354 LEU n 
1 355 LEU n 
1 356 THR n 
1 357 LEU n 
1 358 THR n 
1 359 LEU n 
1 360 LYS n 
1 361 ASN n 
1 362 ILE n 
1 363 VAL n 
1 364 LYS n 
1 365 ILE n 
1 366 SER n 
1 367 LYS n 
1 368 LYS n 
1 369 GLU n 
1 370 GLY n 
1 371 LYS n 
1 372 GLU n 
1 373 LEU n 
1 374 LEU n 
1 375 PHE n 
1 376 TYR n 
1 377 PHE n 
1 378 ASP n 
1 379 GLU n 
1 380 SER n 
1 381 LEU n 
1 382 GLU n 
1 383 ILE n 
1 384 THR n 
1 385 ASN n 
1 386 VAL n 
1 387 THR n 
1 388 LYS n 
1 389 LYS n 
1 390 VAL n 
1 391 PHE n 
1 392 GLY n 
1 393 GLY n 
1 394 LEU n 
1 395 GLU n 
1 396 HIS n 
1 397 HIS n 
1 398 HIS n 
1 399 HIS n 
1 400 HIS n 
1 401 HIS n 
# 
_entity_src_gen.entity_id                          1 
_entity_src_gen.pdbx_src_id                        1 
_entity_src_gen.pdbx_alt_source_flag               sample 
_entity_src_gen.pdbx_seq_type                      'Biological sequence' 
_entity_src_gen.pdbx_beg_seq_num                   1 
_entity_src_gen.pdbx_end_seq_num                   401 
_entity_src_gen.gene_src_common_name               Mouse 
_entity_src_gen.gene_src_genus                     ? 
_entity_src_gen.pdbx_gene_src_gene                 'Sycp2, Scp2' 
_entity_src_gen.gene_src_species                   ? 
_entity_src_gen.gene_src_strain                    ? 
_entity_src_gen.gene_src_tissue                    ? 
_entity_src_gen.gene_src_tissue_fraction           ? 
_entity_src_gen.gene_src_details                   ? 
_entity_src_gen.pdbx_gene_src_fragment             ? 
_entity_src_gen.pdbx_gene_src_scientific_name      'Mus musculus' 
_entity_src_gen.pdbx_gene_src_ncbi_taxonomy_id     10090 
_entity_src_gen.pdbx_gene_src_variant              ? 
_entity_src_gen.pdbx_gene_src_cell_line            ? 
_entity_src_gen.pdbx_gene_src_atcc                 ? 
_entity_src_gen.pdbx_gene_src_organ                ? 
_entity_src_gen.pdbx_gene_src_organelle            ? 
_entity_src_gen.pdbx_gene_src_cell                 ? 
_entity_src_gen.pdbx_gene_src_cellular_location    ? 
_entity_src_gen.host_org_common_name               ? 
_entity_src_gen.pdbx_host_org_scientific_name      'Escherichia coli' 
_entity_src_gen.pdbx_host_org_ncbi_taxonomy_id     562 
_entity_src_gen.host_org_genus                     ? 
_entity_src_gen.pdbx_host_org_gene                 ? 
_entity_src_gen.pdbx_host_org_organ                ? 
_entity_src_gen.host_org_species                   ? 
_entity_src_gen.pdbx_host_org_tissue               ? 
_entity_src_gen.pdbx_host_org_tissue_fraction      ? 
_entity_src_gen.pdbx_host_org_strain               ? 
_entity_src_gen.pdbx_host_org_variant              ? 
_entity_src_gen.pdbx_host_org_cell_line            ? 
_entity_src_gen.pdbx_host_org_atcc                 ? 
_entity_src_gen.pdbx_host_org_culture_collection   ? 
_entity_src_gen.pdbx_host_org_cell                 ? 
_entity_src_gen.pdbx_host_org_organelle            ? 
_entity_src_gen.pdbx_host_org_cellular_location    ? 
_entity_src_gen.pdbx_host_org_vector_type          plasmid 
_entity_src_gen.pdbx_host_org_vector               ? 
_entity_src_gen.host_org_details                   ? 
_entity_src_gen.expression_system_id               ? 
_entity_src_gen.plasmid_name                       ? 
_entity_src_gen.plasmid_details                    ? 
_entity_src_gen.pdbx_description                   ? 
# 
_struct_ref.id                         1 
_struct_ref.db_name                    UNP 
_struct_ref.db_code                    SYCP2_MOUSE 
_struct_ref.pdbx_db_accession          Q9CUU3 
_struct_ref.pdbx_db_isoform            ? 
_struct_ref.entity_id                  1 
_struct_ref.pdbx_seq_one_letter_code   
;MPVRPDLQQLEKCIDDALRKNDFKPLLALLQIDICEDVKIKCSKQFLRKLDDLICRELNKKDIQTVSSILISIGRCSKNI
FILGQAGLQTMIKQGLVQKMVSWFENSKEIILNQQQSKDEAVMNMIEDLFDLLMVIYDISDEGKNQVLESFIPQICALVI
DSRVNFCIQQEALKKMNLMLDRIPQDANKILSNQEMLTLMSNMGERILDVGDYELQVGIVEALCRMTTEKRRQELAYEWF
SMDFIANAFKEIKDCEFETDCRIFLNLVNGILGDKRRVYTFPCLSAFLGKYELQIPSDEKLEEFWIDFNLGSHTLSFYIA
GDEEDHQWEAVTVPEEKVQMYNIEVRESKKLLTLTLKNIVKISKKEGKELLFYFDESLEITNVTKKVFGG
;
_struct_ref.pdbx_align_begin           1 
# 
_struct_ref_seq.align_id                      1 
_struct_ref_seq.ref_id                        1 
_struct_ref_seq.pdbx_PDB_id_code              5IWZ 
_struct_ref_seq.pdbx_strand_id                A 
_struct_ref_seq.seq_align_beg                 4 
_struct_ref_seq.pdbx_seq_align_beg_ins_code   ? 
_struct_ref_seq.seq_align_end                 393 
_struct_ref_seq.pdbx_seq_align_end_ins_code   ? 
_struct_ref_seq.pdbx_db_accession             Q9CUU3 
_struct_ref_seq.db_align_beg                  1 
_struct_ref_seq.pdbx_db_align_beg_ins_code    ? 
_struct_ref_seq.db_align_end                  390 
_struct_ref_seq.pdbx_db_align_end_ins_code    ? 
_struct_ref_seq.pdbx_auth_seq_align_beg       1 
_struct_ref_seq.pdbx_auth_seq_align_end       390 
# 
loop_
_struct_ref_seq_dif.align_id 
_struct_ref_seq_dif.pdbx_pdb_id_code 
_struct_ref_seq_dif.mon_id 
_struct_ref_seq_dif.pdbx_pdb_strand_id 
_struct_ref_seq_dif.seq_num 
_struct_ref_seq_dif.pdbx_pdb_ins_code 
_struct_ref_seq_dif.pdbx_seq_db_name 
_struct_ref_seq_dif.pdbx_seq_db_accession_code 
_struct_ref_seq_dif.db_mon_id 
_struct_ref_seq_dif.pdbx_seq_db_seq_num 
_struct_ref_seq_dif.details 
_struct_ref_seq_dif.pdbx_auth_seq_num 
_struct_ref_seq_dif.pdbx_ordinal 
1 5IWZ PRO A 1   ? UNP Q9CUU3 ? ? 'expression tag' -2  1  
1 5IWZ GLY A 2   ? UNP Q9CUU3 ? ? 'expression tag' -1  2  
1 5IWZ SER A 3   ? UNP Q9CUU3 ? ? 'expression tag' 0   3  
1 5IWZ LEU A 394 ? UNP Q9CUU3 ? ? 'expression tag' 391 4  
1 5IWZ GLU A 395 ? UNP Q9CUU3 ? ? 'expression tag' 392 5  
1 5IWZ HIS A 396 ? UNP Q9CUU3 ? ? 'expression tag' 393 6  
1 5IWZ HIS A 397 ? UNP Q9CUU3 ? ? 'expression tag' 394 7  
1 5IWZ HIS A 398 ? UNP Q9CUU3 ? ? 'expression tag' 395 8  
1 5IWZ HIS A 399 ? UNP Q9CUU3 ? ? 'expression tag' 396 9  
1 5IWZ HIS A 400 ? UNP Q9CUU3 ? ? 'expression tag' 397 10 
1 5IWZ HIS A 401 ? UNP Q9CUU3 ? ? 'expression tag' 398 11 
# 
loop_
_chem_comp.id 
_chem_comp.type 
_chem_comp.mon_nstd_flag 
_chem_comp.name 
_chem_comp.pdbx_synonyms 
_chem_comp.formula 
_chem_comp.formula_weight 
ALA 'L-peptide linking' y ALANINE         ? 'C3 H7 N O2'     89.093  
ARG 'L-peptide linking' y ARGININE        ? 'C6 H15 N4 O2 1' 175.209 
ASN 'L-peptide linking' y ASPARAGINE      ? 'C4 H8 N2 O3'    132.118 
ASP 'L-peptide linking' y 'ASPARTIC ACID' ? 'C4 H7 N O4'     133.103 
CYS 'L-peptide linking' y CYSTEINE        ? 'C3 H7 N O2 S'   121.158 
GLN 'L-peptide linking' y GLUTAMINE       ? 'C5 H10 N2 O3'   146.144 
GLU 'L-peptide linking' y 'GLUTAMIC ACID' ? 'C5 H9 N O4'     147.129 
GLY 'peptide linking'   y GLYCINE         ? 'C2 H5 N O2'     75.067  
HIS 'L-peptide linking' y HISTIDINE       ? 'C6 H10 N3 O2 1' 156.162 
HOH non-polymer         . WATER           ? 'H2 O'           18.015  
ILE 'L-peptide linking' y ISOLEUCINE      ? 'C6 H13 N O2'    131.173 
LEU 'L-peptide linking' y LEUCINE         ? 'C6 H13 N O2'    131.173 
LYS 'L-peptide linking' y LYSINE          ? 'C6 H15 N2 O2 1' 147.195 
MET 'L-peptide linking' y METHIONINE      ? 'C5 H11 N O2 S'  149.211 
PHE 'L-peptide linking' y PHENYLALANINE   ? 'C9 H11 N O2'    165.189 
PRO 'L-peptide linking' y PROLINE         ? 'C5 H9 N O2'     115.130 
SER 'L-peptide linking' y SERINE          ? 'C3 H7 N O3'     105.093 
THR 'L-peptide linking' y THREONINE       ? 'C4 H9 N O3'     119.119 
TRP 'L-peptide linking' y TRYPTOPHAN      ? 'C11 H12 N2 O2'  204.225 
TYR 'L-peptide linking' y TYROSINE        ? 'C9 H11 N O3'    181.189 
VAL 'L-peptide linking' y VALINE          ? 'C5 H11 N O2'    117.146 
# 
_exptl.absorpt_coefficient_mu     ? 
_exptl.absorpt_correction_T_max   ? 
_exptl.absorpt_correction_T_min   ? 
_exptl.absorpt_correction_type    ? 
_exptl.absorpt_process_details    ? 
_exptl.entry_id                   5IWZ 
_exptl.crystals_number            1 
_exptl.details                    ? 
_exptl.method                     'X-RAY DIFFRACTION' 
_exptl.method_details             ? 
# 
_exptl_crystal.colour                      ? 
_exptl_crystal.density_diffrn              ? 
_exptl_crystal.density_Matthews            2.12 
_exptl_crystal.density_method              ? 
_exptl_crystal.density_percent_sol         42.06 
_exptl_crystal.description                 ? 
_exptl_crystal.F_000                       ? 
_exptl_crystal.id                          1 
_exptl_crystal.preparation                 ? 
_exptl_crystal.size_max                    ? 
_exptl_crystal.size_mid                    ? 
_exptl_crystal.size_min                    ? 
_exptl_crystal.size_rad                    ? 
_exptl_crystal.colour_lustre               ? 
_exptl_crystal.colour_modifier             ? 
_exptl_crystal.colour_primary              ? 
_exptl_crystal.density_meas                ? 
_exptl_crystal.density_meas_esd            ? 
_exptl_crystal.density_meas_gt             ? 
_exptl_crystal.density_meas_lt             ? 
_exptl_crystal.density_meas_temp           ? 
_exptl_crystal.density_meas_temp_esd       ? 
_exptl_crystal.density_meas_temp_gt        ? 
_exptl_crystal.density_meas_temp_lt        ? 
_exptl_crystal.pdbx_crystal_image_url      ? 
_exptl_crystal.pdbx_crystal_image_format   ? 
_exptl_crystal.pdbx_mosaicity              ? 
_exptl_crystal.pdbx_mosaicity_esd          ? 
# 
_exptl_crystal_grow.apparatus       ? 
_exptl_crystal_grow.atmosphere      ? 
_exptl_crystal_grow.crystal_id      1 
_exptl_crystal_grow.details         ? 
_exptl_crystal_grow.method          'VAPOR DIFFUSION, SITTING DROP' 
_exptl_crystal_grow.method_ref      ? 
_exptl_crystal_grow.pH              6.5 
_exptl_crystal_grow.pressure        ? 
_exptl_crystal_grow.pressure_esd    ? 
_exptl_crystal_grow.seeding         ? 
_exptl_crystal_grow.seeding_ref     ? 
_exptl_crystal_grow.temp            293 
_exptl_crystal_grow.temp_details    ? 
_exptl_crystal_grow.temp_esd        ? 
_exptl_crystal_grow.time            ? 
_exptl_crystal_grow.pdbx_details    '0.1M Tris-HCl pH 6.5, 25% PEG 3350' 
_exptl_crystal_grow.pdbx_pH_range   ? 
# 
_diffrn.ambient_environment    ? 
_diffrn.ambient_temp           100.0 
_diffrn.ambient_temp_details   ? 
_diffrn.ambient_temp_esd       ? 
_diffrn.crystal_id             1 
_diffrn.crystal_support        ? 
_diffrn.crystal_treatment      ? 
_diffrn.details                ? 
_diffrn.id                     1 
_diffrn.ambient_pressure       ? 
_diffrn.ambient_pressure_esd   ? 
_diffrn.ambient_pressure_gt    ? 
_diffrn.ambient_pressure_lt    ? 
_diffrn.ambient_temp_gt        ? 
_diffrn.ambient_temp_lt        ? 
# 
_diffrn_detector.details                      ? 
_diffrn_detector.detector                     CCD 
_diffrn_detector.diffrn_id                    1 
_diffrn_detector.type                         'MARMOSAIC 225 mm CCD' 
_diffrn_detector.area_resol_mean              ? 
_diffrn_detector.dtime                        ? 
_diffrn_detector.pdbx_frames_total            ? 
_diffrn_detector.pdbx_collection_time_total   ? 
_diffrn_detector.pdbx_collection_date         2013-12-22 
# 
_diffrn_radiation.collimation                      ? 
_diffrn_radiation.diffrn_id                        1 
_diffrn_radiation.filter_edge                      ? 
_diffrn_radiation.inhomogeneity                    ? 
_diffrn_radiation.monochromator                    ? 
_diffrn_radiation.polarisn_norm                    ? 
_diffrn_radiation.polarisn_ratio                   ? 
_diffrn_radiation.probe                            ? 
_diffrn_radiation.type                             ? 
_diffrn_radiation.xray_symbol                      ? 
_diffrn_radiation.wavelength_id                    1 
_diffrn_radiation.pdbx_monochromatic_or_laue_m_l   M 
_diffrn_radiation.pdbx_wavelength_list             ? 
_diffrn_radiation.pdbx_wavelength                  ? 
_diffrn_radiation.pdbx_diffrn_protocol             'SINGLE WAVELENGTH' 
_diffrn_radiation.pdbx_analyzer                    ? 
_diffrn_radiation.pdbx_scattering_type             x-ray 
# 
_diffrn_radiation_wavelength.id           1 
_diffrn_radiation_wavelength.wavelength   0.9796 
_diffrn_radiation_wavelength.wt           1.0 
# 
_diffrn_source.current                     ? 
_diffrn_source.details                     ? 
_diffrn_source.diffrn_id                   1 
_diffrn_source.power                       ? 
_diffrn_source.size                        ? 
_diffrn_source.source                      SYNCHROTRON 
_diffrn_source.target                      ? 
_diffrn_source.type                        'SSRF BEAMLINE BL17U' 
_diffrn_source.voltage                     ? 
_diffrn_source.take-off_angle              ? 
_diffrn_source.pdbx_wavelength_list        0.9796 
_diffrn_source.pdbx_wavelength             ? 
_diffrn_source.pdbx_synchrotron_beamline   BL17U 
_diffrn_source.pdbx_synchrotron_site       SSRF 
# 
_reflns.B_iso_Wilson_estimate            ? 
_reflns.entry_id                         5IWZ 
_reflns.data_reduction_details           ? 
_reflns.data_reduction_method            ? 
_reflns.d_resolution_high                2.0 
_reflns.d_resolution_low                 50.0 
_reflns.details                          ? 
_reflns.limit_h_max                      ? 
_reflns.limit_h_min                      ? 
_reflns.limit_k_max                      ? 
_reflns.limit_k_min                      ? 
_reflns.limit_l_max                      ? 
_reflns.limit_l_min                      ? 
_reflns.number_all                       ? 
_reflns.number_obs                       23639 
_reflns.observed_criterion               ? 
_reflns.observed_criterion_F_max         ? 
_reflns.observed_criterion_F_min         ? 
_reflns.observed_criterion_I_max         ? 
_reflns.observed_criterion_I_min         ? 
_reflns.observed_criterion_sigma_F       ? 
_reflns.observed_criterion_sigma_I       ? 
_reflns.percent_possible_obs             99.9 
_reflns.R_free_details                   ? 
_reflns.Rmerge_F_all                     ? 
_reflns.Rmerge_F_obs                     ? 
_reflns.Friedel_coverage                 ? 
_reflns.number_gt                        ? 
_reflns.threshold_expression             ? 
_reflns.pdbx_redundancy                  7.0 
_reflns.pdbx_Rmerge_I_obs                ? 
_reflns.pdbx_Rmerge_I_all                ? 
_reflns.pdbx_Rsym_value                  ? 
_reflns.pdbx_netI_over_av_sigmaI         ? 
_reflns.pdbx_netI_over_sigmaI            20.0 
_reflns.pdbx_res_netI_over_av_sigmaI_2   ? 
_reflns.pdbx_res_netI_over_sigmaI_2      ? 
_reflns.pdbx_chi_squared                 ? 
_reflns.pdbx_scaling_rejects             ? 
_reflns.pdbx_d_res_high_opt              ? 
_reflns.pdbx_d_res_low_opt               ? 
_reflns.pdbx_d_res_opt_method            ? 
_reflns.phase_calculation_details        ? 
_reflns.pdbx_Rrim_I_all                  ? 
_reflns.pdbx_Rpim_I_all                  ? 
_reflns.pdbx_d_opt                       ? 
_reflns.pdbx_number_measured_all         ? 
_reflns.pdbx_diffrn_id                   1 
_reflns.pdbx_ordinal                     1 
_reflns.pdbx_CC_half                     ? 
_reflns.pdbx_R_split                     ? 
# 
_reflns_shell.d_res_high                  . 
_reflns_shell.d_res_low                   ? 
_reflns_shell.meanI_over_sigI_all         ? 
_reflns_shell.meanI_over_sigI_obs         ? 
_reflns_shell.number_measured_all         ? 
_reflns_shell.number_measured_obs         ? 
_reflns_shell.number_possible             ? 
_reflns_shell.number_unique_all           ? 
_reflns_shell.number_unique_obs           ? 
_reflns_shell.percent_possible_all        ? 
_reflns_shell.percent_possible_obs        ? 
_reflns_shell.Rmerge_F_all                ? 
_reflns_shell.Rmerge_F_obs                ? 
_reflns_shell.Rmerge_I_all                ? 
_reflns_shell.Rmerge_I_obs                ? 
_reflns_shell.meanI_over_sigI_gt          ? 
_reflns_shell.meanI_over_uI_all           ? 
_reflns_shell.meanI_over_uI_gt            ? 
_reflns_shell.number_measured_gt          ? 
_reflns_shell.number_unique_gt            ? 
_reflns_shell.percent_possible_gt         ? 
_reflns_shell.Rmerge_F_gt                 ? 
_reflns_shell.Rmerge_I_gt                 ? 
_reflns_shell.pdbx_redundancy             ? 
_reflns_shell.pdbx_Rsym_value             ? 
_reflns_shell.pdbx_chi_squared            ? 
_reflns_shell.pdbx_netI_over_sigmaI_all   ? 
_reflns_shell.pdbx_netI_over_sigmaI_obs   ? 
_reflns_shell.pdbx_Rrim_I_all             ? 
_reflns_shell.pdbx_Rpim_I_all             ? 
_reflns_shell.pdbx_rejects                ? 
_reflns_shell.pdbx_ordinal                1 
_reflns_shell.pdbx_diffrn_id              1 
_reflns_shell.pdbx_CC_half                ? 
_reflns_shell.pdbx_R_split                ? 
# 
_refine.pdbx_refine_id                           'X-RAY DIFFRACTION' 
_refine.entry_id                                 5IWZ 
_refine.pdbx_diffrn_id                           1 
_refine.pdbx_TLS_residual_ADP_flag               ? 
_refine.ls_number_reflns_obs                     23596 
_refine.ls_number_reflns_all                     ? 
_refine.pdbx_ls_sigma_I                          ? 
_refine.pdbx_ls_sigma_F                          1.36 
_refine.pdbx_data_cutoff_high_absF               ? 
_refine.pdbx_data_cutoff_low_absF                ? 
_refine.pdbx_data_cutoff_high_rms_absF           ? 
_refine.ls_d_res_low                             32.473 
_refine.ls_d_res_high                            2.098 
_refine.ls_percent_reflns_obs                    98.96 
_refine.ls_R_factor_obs                          0.1929 
_refine.ls_R_factor_all                          ? 
_refine.ls_R_factor_R_work                       0.1904 
_refine.ls_R_factor_R_free                       0.2389 
_refine.ls_R_factor_R_free_error                 ? 
_refine.ls_R_factor_R_free_error_details         ? 
_refine.ls_percent_reflns_R_free                 5.11 
_refine.ls_number_reflns_R_free                  1206 
_refine.ls_number_parameters                     ? 
_refine.ls_number_restraints                     ? 
_refine.occupancy_min                            ? 
_refine.occupancy_max                            ? 
_refine.correlation_coeff_Fo_to_Fc               ? 
_refine.correlation_coeff_Fo_to_Fc_free          ? 
_refine.B_iso_mean                               ? 
_refine.aniso_B[1][1]                            ? 
_refine.aniso_B[2][2]                            ? 
_refine.aniso_B[3][3]                            ? 
_refine.aniso_B[1][2]                            ? 
_refine.aniso_B[1][3]                            ? 
_refine.aniso_B[2][3]                            ? 
_refine.solvent_model_details                    'FLAT BULK SOLVENT MODEL' 
_refine.solvent_model_param_ksol                 ? 
_refine.solvent_model_param_bsol                 ? 
_refine.pdbx_solvent_vdw_probe_radii             1.11 
_refine.pdbx_solvent_ion_probe_radii             ? 
_refine.pdbx_solvent_shrinkage_radii             0.90 
_refine.pdbx_ls_cross_valid_method               'FREE R-VALUE' 
_refine.details                                  ? 
_refine.pdbx_starting_model                      ? 
_refine.pdbx_method_to_determine_struct          ? 
_refine.pdbx_isotropic_thermal_model             ? 
_refine.pdbx_stereochemistry_target_values       ML 
_refine.pdbx_stereochem_target_val_spec_case     ? 
_refine.pdbx_R_Free_selection_details            ? 
_refine.pdbx_overall_ESU_R                       ? 
_refine.pdbx_overall_ESU_R_Free                  ? 
_refine.overall_SU_ML                            0.19 
_refine.pdbx_overall_phase_error                 25.19 
_refine.overall_SU_B                             ? 
_refine.overall_SU_R_Cruickshank_DPI             ? 
_refine.pdbx_overall_SU_R_free_Cruickshank_DPI   ? 
_refine.pdbx_overall_SU_R_Blow_DPI               ? 
_refine.pdbx_overall_SU_R_free_Blow_DPI          ? 
# 
_refine_hist.pdbx_refine_id                   'X-RAY DIFFRACTION' 
_refine_hist.cycle_id                         LAST 
_refine_hist.pdbx_number_atoms_protein        2961 
_refine_hist.pdbx_number_atoms_nucleic_acid   0 
_refine_hist.pdbx_number_atoms_ligand         0 
_refine_hist.number_atoms_solvent             109 
_refine_hist.number_atoms_total               3070 
_refine_hist.d_res_high                       2.098 
_refine_hist.d_res_low                        32.473 
# 
loop_
_refine_ls_restr.type 
_refine_ls_restr.dev_ideal 
_refine_ls_restr.dev_ideal_target 
_refine_ls_restr.weight 
_refine_ls_restr.number 
_refine_ls_restr.pdbx_refine_id 
_refine_ls_restr.pdbx_restraint_function 
f_bond_d           0.008  ? ? 3001 'X-RAY DIFFRACTION' ? 
f_angle_d          1.475  ? ? 4036 'X-RAY DIFFRACTION' ? 
f_dihedral_angle_d 21.241 ? ? 1134 'X-RAY DIFFRACTION' ? 
f_chiral_restr     0.091  ? ? 473  'X-RAY DIFFRACTION' ? 
f_plane_restr      0.005  ? ? 508  'X-RAY DIFFRACTION' ? 
# 
loop_
_refine_ls_shell.pdbx_refine_id 
_refine_ls_shell.pdbx_total_number_of_bins_used 
_refine_ls_shell.d_res_high 
_refine_ls_shell.d_res_low 
_refine_ls_shell.number_reflns_R_work 
_refine_ls_shell.R_factor_R_work 
_refine_ls_shell.percent_reflns_obs 
_refine_ls_shell.R_factor_R_free 
_refine_ls_shell.R_factor_R_free_error 
_refine_ls_shell.percent_reflns_R_free 
_refine_ls_shell.number_reflns_R_free 
_refine_ls_shell.number_reflns_all 
_refine_ls_shell.R_factor_all 
'X-RAY DIFFRACTION' . 2.0980 2.1820  2459 0.2145 99.00  0.2777 . . 116 . . 
'X-RAY DIFFRACTION' . 2.1820 2.2813  2444 0.2078 99.00  0.2800 . . 144 . . 
'X-RAY DIFFRACTION' . 2.2813 2.4015  2459 0.1989 100.00 0.2445 . . 138 . . 
'X-RAY DIFFRACTION' . 2.4015 2.5519  2481 0.2068 99.00  0.2813 . . 136 . . 
'X-RAY DIFFRACTION' . 2.5519 2.7489  2480 0.2021 100.00 0.2682 . . 127 . . 
'X-RAY DIFFRACTION' . 2.7489 3.0253  2481 0.2115 100.00 0.2569 . . 147 . . 
'X-RAY DIFFRACTION' . 3.0253 3.4627  2507 0.1858 100.00 0.2357 . . 141 . . 
'X-RAY DIFFRACTION' . 3.4627 4.3609  2538 0.1681 99.00  0.2176 . . 130 . . 
'X-RAY DIFFRACTION' . 4.3609 32.4766 2541 0.1869 95.00  0.2115 . . 127 . . 
# 
_struct.entry_id                     5IWZ 
_struct.title                        'Synaptonemal complex protein' 
_struct.pdbx_descriptor              'Synaptonemal complex protein 2' 
_struct.pdbx_model_details           ? 
_struct.pdbx_formula_weight          ? 
_struct.pdbx_formula_weight_method   ? 
_struct.pdbx_model_type_details      ? 
_struct.pdbx_CASP_flag               ? 
# 
_struct_keywords.entry_id        5IWZ 
_struct_keywords.text            'component of synaptonemal complexes, CELL CYCLE' 
_struct_keywords.pdbx_keywords   'CELL CYCLE' 
# 
loop_
_struct_asym.id 
_struct_asym.pdbx_blank_PDB_chainid_flag 
_struct_asym.pdbx_modified 
_struct_asym.entity_id 
_struct_asym.details 
A N N 1 ? 
B N N 2 ? 
# 
loop_
_struct_conf.conf_type_id 
_struct_conf.id 
_struct_conf.pdbx_PDB_helix_id 
_struct_conf.beg_label_comp_id 
_struct_conf.beg_label_asym_id 
_struct_conf.beg_label_seq_id 
_struct_conf.pdbx_beg_PDB_ins_code 
_struct_conf.end_label_comp_id 
_struct_conf.end_label_asym_id 
_struct_conf.end_label_seq_id 
_struct_conf.pdbx_end_PDB_ins_code 
_struct_conf.beg_auth_comp_id 
_struct_conf.beg_auth_asym_id 
_struct_conf.beg_auth_seq_id 
_struct_conf.end_auth_comp_id 
_struct_conf.end_auth_asym_id 
_struct_conf.end_auth_seq_id 
_struct_conf.pdbx_PDB_helix_class 
_struct_conf.details 
_struct_conf.pdbx_PDB_helix_length 
HELX_P HELX_P1  AA1 ASP A 9   ? GLN A 11  ? ASP A 6   GLN A 8   5 ? 3  
HELX_P HELX_P2  AA2 GLN A 12  ? ASN A 24  ? GLN A 9   ASN A 21  1 ? 13 
HELX_P HELX_P3  AA3 PHE A 26  ? LEU A 33  ? PHE A 23  LEU A 30  1 ? 8  
HELX_P HELX_P4  AA4 GLN A 48  ? LYS A 64  ? GLN A 45  LYS A 61  1 ? 17 
HELX_P HELX_P5  AA5 ASP A 65  ? SER A 80  ? ASP A 62  SER A 77  1 ? 16 
HELX_P HELX_P6  AA6 GLY A 90  ? GLY A 98  ? GLY A 87  GLY A 95  1 ? 9  
HELX_P HELX_P7  AA7 GLY A 98  ? ASN A 109 ? GLY A 95  ASN A 106 1 ? 12 
HELX_P HELX_P8  AA8 SER A 110 ? ASN A 116 ? SER A 107 ASN A 113 1 ? 7  
HELX_P HELX_P9  AA9 GLU A 123 ? ILE A 142 ? GLU A 120 ILE A 139 1 ? 20 
HELX_P HELX_P10 AB1 SER A 143 ? ASP A 164 ? SER A 140 ASP A 161 1 ? 22 
HELX_P HELX_P11 AB2 ASN A 168 ? ILE A 186 ? ASN A 165 ILE A 183 1 ? 19 
HELX_P HELX_P12 AB3 GLN A 197 ? VAL A 213 ? GLN A 194 VAL A 210 1 ? 17 
HELX_P HELX_P13 AB4 ASP A 215 ? THR A 230 ? ASP A 212 THR A 227 1 ? 16 
HELX_P HELX_P14 AB5 THR A 231 ? PHE A 243 ? THR A 228 PHE A 240 1 ? 13 
HELX_P HELX_P15 AB6 MET A 245 ? GLU A 254 ? MET A 242 GLU A 251 1 ? 10 
HELX_P HELX_P16 AB7 ILE A 255 ? CYS A 258 ? ILE A 252 CYS A 255 5 ? 4  
HELX_P HELX_P17 AB8 GLU A 259 ? LEU A 275 ? GLU A 256 LEU A 272 1 ? 17 
HELX_P HELX_P18 AB9 GLY A 276 ? ARG A 279 ? GLY A 273 ARG A 276 5 ? 4  
HELX_P HELX_P19 AC1 GLU A 382 ? PHE A 391 ? GLU A 379 PHE A 388 1 ? 10 
# 
_struct_conf_type.id          HELX_P 
_struct_conf_type.criteria    ? 
_struct_conf_type.reference   ? 
# 
loop_
_struct_sheet.id 
_struct_sheet.type 
_struct_sheet.number_strands 
_struct_sheet.details 
AA1 ? 3 ? 
AA2 ? 4 ? 
AA3 ? 5 ? 
# 
loop_
_struct_sheet_order.sheet_id 
_struct_sheet_order.range_id_1 
_struct_sheet_order.range_id_2 
_struct_sheet_order.offset 
_struct_sheet_order.sense 
AA1 1 2 ? parallel      
AA1 2 3 ? anti-parallel 
AA2 1 2 ? anti-parallel 
AA2 2 3 ? anti-parallel 
AA2 3 4 ? anti-parallel 
AA3 1 2 ? anti-parallel 
AA3 2 3 ? anti-parallel 
AA3 3 4 ? anti-parallel 
AA3 4 5 ? anti-parallel 
# 
loop_
_struct_sheet_range.sheet_id 
_struct_sheet_range.id 
_struct_sheet_range.beg_label_comp_id 
_struct_sheet_range.beg_label_asym_id 
_struct_sheet_range.beg_label_seq_id 
_struct_sheet_range.pdbx_beg_PDB_ins_code 
_struct_sheet_range.end_label_comp_id 
_struct_sheet_range.end_label_asym_id 
_struct_sheet_range.end_label_seq_id 
_struct_sheet_range.pdbx_end_PDB_ins_code 
_struct_sheet_range.beg_auth_comp_id 
_struct_sheet_range.beg_auth_asym_id 
_struct_sheet_range.beg_auth_seq_id 
_struct_sheet_range.end_auth_comp_id 
_struct_sheet_range.end_auth_asym_id 
_struct_sheet_range.end_auth_seq_id 
AA1 1 ILE A 43  ? CYS A 45  ? ILE A 40  CYS A 42  
AA1 2 ILE A 83  ? ILE A 85  ? ILE A 80  ILE A 82  
AA1 3 GLN A 88  ? ALA A 89  ? GLN A 85  ALA A 86  
AA2 1 VAL A 281 ? PRO A 285 ? VAL A 278 PRO A 282 
AA2 2 TRP A 308 ? ASN A 312 ? TRP A 305 ASN A 309 
AA2 3 THR A 317 ? PHE A 320 ? THR A 314 PHE A 317 
AA2 4 VAL A 334 ? PRO A 337 ? VAL A 331 PRO A 334 
AA3 1 TYR A 294 ? GLU A 295 ? TYR A 291 GLU A 292 
AA3 2 SER A 288 ? LEU A 291 ? SER A 285 LEU A 288 
AA3 3 LYS A 368 ? ASP A 378 ? LYS A 365 ASP A 375 
AA3 4 LYS A 352 ? ILE A 365 ? LYS A 349 ILE A 362 
AA3 5 VAL A 341 ? ARG A 349 ? VAL A 338 ARG A 346 
# 
loop_
_pdbx_struct_sheet_hbond.sheet_id 
_pdbx_struct_sheet_hbond.range_id_1 
_pdbx_struct_sheet_hbond.range_id_2 
_pdbx_struct_sheet_hbond.range_1_label_atom_id 
_pdbx_struct_sheet_hbond.range_1_label_comp_id 
_pdbx_struct_sheet_hbond.range_1_label_asym_id 
_pdbx_struct_sheet_hbond.range_1_label_seq_id 
_pdbx_struct_sheet_hbond.range_1_PDB_ins_code 
_pdbx_struct_sheet_hbond.range_1_auth_atom_id 
_pdbx_struct_sheet_hbond.range_1_auth_comp_id 
_pdbx_struct_sheet_hbond.range_1_auth_asym_id 
_pdbx_struct_sheet_hbond.range_1_auth_seq_id 
_pdbx_struct_sheet_hbond.range_2_label_atom_id 
_pdbx_struct_sheet_hbond.range_2_label_comp_id 
_pdbx_struct_sheet_hbond.range_2_label_asym_id 
_pdbx_struct_sheet_hbond.range_2_label_seq_id 
_pdbx_struct_sheet_hbond.range_2_PDB_ins_code 
_pdbx_struct_sheet_hbond.range_2_auth_atom_id 
_pdbx_struct_sheet_hbond.range_2_auth_comp_id 
_pdbx_struct_sheet_hbond.range_2_auth_asym_id 
_pdbx_struct_sheet_hbond.range_2_auth_seq_id 
AA1 1 2 N CYS A 45  ? N CYS A 42  O PHE A 84  ? O PHE A 81  
AA1 2 3 N ILE A 85  ? N ILE A 82  O GLN A 88  ? O GLN A 85  
AA2 1 2 N TYR A 282 ? N TYR A 279 O PHE A 311 ? O PHE A 308 
AA2 2 3 N ASP A 310 ? N ASP A 307 O SER A 319 ? O SER A 316 
AA2 3 4 N PHE A 320 ? N PHE A 317 O VAL A 334 ? O VAL A 331 
AA3 1 2 O TYR A 294 ? O TYR A 291 N LEU A 291 ? N LEU A 288 
AA3 2 3 N PHE A 290 ? N PHE A 287 O LEU A 374 ? O LEU A 371 
AA3 3 4 O LYS A 371 ? O LYS A 368 N LEU A 359 ? N LEU A 356 
AA3 4 5 O LEU A 354 ? O LEU A 351 N GLU A 347 ? N GLU A 344 
# 
_atom_sites.entry_id                    5IWZ 
_atom_sites.fract_transf_matrix[1][1]   0.015202 
_atom_sites.fract_transf_matrix[1][2]   0.000000 
_atom_sites.fract_transf_matrix[1][3]   0.000000 
_atom_sites.fract_transf_matrix[2][1]   0.000000 
_atom_sites.fract_transf_matrix[2][2]   0.013391 
_atom_sites.fract_transf_matrix[2][3]   0.000000 
_atom_sites.fract_transf_matrix[3][1]   0.000000 
_atom_sites.fract_transf_matrix[3][2]   0.000000 
_atom_sites.fract_transf_matrix[3][3]   0.012421 
_atom_sites.fract_transf_vector[1]      0.00000 
_atom_sites.fract_transf_vector[2]      0.00000 
_atom_sites.fract_transf_vector[3]      0.00000 
# 
loop_
_atom_type.symbol 
C 
N 
O 
S 
# 
loop_
_atom_site.group_PDB 
_atom_site.id 
_atom_site.type_symbol 
_atom_site.label_atom_id 
_atom_site.label_alt_id 
_atom_site.label_comp_id 
_atom_site.label_asym_id 
_atom_site.label_entity_id 
_atom_site.label_seq_id 
_atom_site.pdbx_PDB_ins_code 
_atom_site.Cartn_x 
_atom_site.Cartn_y 
_atom_site.Cartn_z 
_atom_site.occupancy 
_atom_site.B_iso_or_equiv 
_atom_site.pdbx_formal_charge 
_atom_site.auth_seq_id 
_atom_site.auth_comp_id 
_atom_site.auth_asym_id 
_atom_site.auth_atom_id 
_atom_site.pdbx_PDB_model_num 
ATOM   1    N N   . MET A 1 4   ? -34.950 7.742   -6.567 1.00 76.92  ? 1   MET A N   1 
ATOM   2    C CA  . MET A 1 4   ? -35.326 6.347   -6.786 1.00 73.96  ? 1   MET A CA  1 
ATOM   3    C C   . MET A 1 4   ? -34.793 5.372   -5.703 1.00 69.39  ? 1   MET A C   1 
ATOM   4    O O   . MET A 1 4   ? -35.584 4.611   -5.152 1.00 68.36  ? 1   MET A O   1 
ATOM   5    C CB  . MET A 1 4   ? -34.881 5.889   -8.192 1.00 68.67  ? 1   MET A CB  1 
ATOM   6    N N   . PRO A 1 5   ? -33.489 5.378   -5.395 1.00 66.94  ? 2   PRO A N   1 
ATOM   7    C CA  . PRO A 1 5   ? -32.982 4.414   -4.404 1.00 60.95  ? 2   PRO A CA  1 
ATOM   8    C C   . PRO A 1 5   ? -33.635 4.607   -3.041 1.00 62.01  ? 2   PRO A C   1 
ATOM   9    O O   . PRO A 1 5   ? -33.736 5.726   -2.530 1.00 56.03  ? 2   PRO A O   1 
ATOM   10   C CB  . PRO A 1 5   ? -31.477 4.709   -4.354 1.00 58.98  ? 2   PRO A CB  1 
ATOM   11   C CG  . PRO A 1 5   ? -31.171 5.356   -5.647 1.00 61.15  ? 2   PRO A CG  1 
ATOM   12   C CD  . PRO A 1 5   ? -32.386 6.180   -5.962 1.00 65.23  ? 2   PRO A CD  1 
ATOM   13   N N   . VAL A 1 6   ? -34.095 3.499   -2.459 1.00 61.29  ? 3   VAL A N   1 
ATOM   14   C CA  . VAL A 1 6   ? -34.595 3.532   -1.091 1.00 65.54  ? 3   VAL A CA  1 
ATOM   15   C C   . VAL A 1 6   ? -33.439 3.840   -0.150 1.00 65.60  ? 3   VAL A C   1 
ATOM   16   O O   . VAL A 1 6   ? -32.359 3.243   -0.249 1.00 64.12  ? 3   VAL A O   1 
ATOM   17   C CB  . VAL A 1 6   ? -35.277 2.204   -0.726 1.00 62.89  ? 3   VAL A CB  1 
ATOM   18   C CG1 . VAL A 1 6   ? -35.376 2.054   0.785  1.00 64.09  ? 3   VAL A CG1 1 
ATOM   19   C CG2 . VAL A 1 6   ? -36.663 2.123   -1.360 1.00 57.35  ? 3   VAL A CG2 1 
ATOM   20   N N   . ARG A 1 7   ? -33.655 4.791   0.749  1.00 65.50  ? 4   ARG A N   1 
ATOM   21   C CA  . ARG A 1 7   ? -32.657 5.190   1.728  1.00 59.97  ? 4   ARG A CA  1 
ATOM   22   C C   . ARG A 1 7   ? -32.834 4.377   3.006  1.00 56.43  ? 4   ARG A C   1 
ATOM   23   O O   . ARG A 1 7   ? -33.952 4.292   3.528  1.00 49.77  ? 4   ARG A O   1 
ATOM   24   C CB  . ARG A 1 7   ? -32.772 6.675   2.036  1.00 61.05  ? 4   ARG A CB  1 
ATOM   25   N N   . PRO A 1 8   ? -31.773 3.762   3.518  1.00 50.72  ? 5   PRO A N   1 
ATOM   26   C CA  . PRO A 1 8   ? -31.885 3.021   4.781  1.00 49.69  ? 5   PRO A CA  1 
ATOM   27   C C   . PRO A 1 8   ? -32.044 3.983   5.946  1.00 51.52  ? 5   PRO A C   1 
ATOM   28   O O   . PRO A 1 8   ? -31.491 5.083   5.939  1.00 58.76  ? 5   PRO A O   1 
ATOM   29   C CB  . PRO A 1 8   ? -30.555 2.260   4.872  1.00 42.77  ? 5   PRO A CB  1 
ATOM   30   C CG  . PRO A 1 8   ? -29.798 2.553   3.569  1.00 47.76  ? 5   PRO A CG  1 
ATOM   31   C CD  . PRO A 1 8   ? -30.395 3.805   3.006  1.00 46.19  ? 5   PRO A CD  1 
ATOM   32   N N   . ASP A 1 9   ? -32.803 3.565   6.958  1.00 49.15  ? 6   ASP A N   1 
ATOM   33   C CA  . ASP A 1 9   ? -33.091 4.417   8.114  1.00 51.95  ? 6   ASP A CA  1 
ATOM   34   C C   . ASP A 1 9   ? -32.638 3.729   9.399  1.00 49.00  ? 6   ASP A C   1 
ATOM   35   O O   . ASP A 1 9   ? -33.257 2.749   9.832  1.00 41.44  ? 6   ASP A O   1 
ATOM   36   C CB  . ASP A 1 9   ? -34.578 4.758   8.185  1.00 59.60  ? 6   ASP A CB  1 
ATOM   37   C CG  . ASP A 1 9   ? -34.893 5.810   9.251  1.00 66.97  ? 6   ASP A CG  1 
ATOM   38   O OD1 . ASP A 1 9   ? -36.086 6.135   9.441  1.00 69.37  ? 6   ASP A OD1 1 
ATOM   39   O OD2 . ASP A 1 9   ? -33.945 6.316   9.898  1.00 70.08  ? 6   ASP A OD2 1 
ATOM   40   N N   . LEU A 1 10  ? -31.589 4.274   10.032 1.00 48.46  ? 7   LEU A N   1 
ATOM   41   C CA  . LEU A 1 10  ? -31.090 3.693   11.281 1.00 44.49  ? 7   LEU A CA  1 
ATOM   42   C C   . LEU A 1 10  ? -32.161 3.649   12.362 1.00 41.20  ? 7   LEU A C   1 
ATOM   43   O O   . LEU A 1 10  ? -32.193 2.705   13.162 1.00 36.06  ? 7   LEU A O   1 
ATOM   44   C CB  . LEU A 1 10  ? -29.881 4.467   11.792 1.00 42.44  ? 7   LEU A CB  1 
ATOM   45   C CG  . LEU A 1 10  ? -28.602 4.177   11.020 1.00 48.59  ? 7   LEU A CG  1 
ATOM   46   C CD1 . LEU A 1 10  ? -27.556 5.193   11.400 1.00 57.97  ? 7   LEU A CD1 1 
ATOM   47   C CD2 . LEU A 1 10  ? -28.114 2.766   11.309 1.00 43.68  ? 7   LEU A CD2 1 
ATOM   48   N N   . GLN A 1 11  ? -33.050 4.645   12.400 1.00 38.28  ? 8   GLN A N   1 
ATOM   49   C CA  . GLN A 1 11  ? -34.128 4.650   13.382 1.00 34.92  ? 8   GLN A CA  1 
ATOM   50   C C   . GLN A 1 11  ? -35.036 3.435   13.260 1.00 41.02  ? 8   GLN A C   1 
ATOM   51   O O   . GLN A 1 11  ? -35.835 3.181   14.169 1.00 43.84  ? 8   GLN A O   1 
ATOM   52   C CB  . GLN A 1 11  ? -34.957 5.928   13.233 1.00 46.92  ? 8   GLN A CB  1 
ATOM   53   C CG  . GLN A 1 11  ? -34.146 7.199   13.364 1.00 59.52  ? 8   GLN A CG  1 
ATOM   54   C CD  . GLN A 1 11  ? -34.947 8.426   12.987 1.00 75.92  ? 8   GLN A CD  1 
ATOM   55   O OE1 . GLN A 1 11  ? -35.046 9.380   13.762 1.00 81.97  ? 8   GLN A OE1 1 
ATOM   56   N NE2 . GLN A 1 11  ? -35.536 8.406   11.789 1.00 77.98  ? 8   GLN A NE2 1 
ATOM   57   N N   . GLN A 1 12  ? -34.924 2.688   12.166 1.00 42.29  ? 9   GLN A N   1 
ATOM   58   C CA  . GLN A 1 12  ? -35.732 1.517   11.873 1.00 44.04  ? 9   GLN A CA  1 
ATOM   59   C C   . GLN A 1 12  ? -35.042 0.216   12.251 1.00 36.12  ? 9   GLN A C   1 
ATOM   60   O O   . GLN A 1 12  ? -35.494 -0.852  11.820 1.00 36.59  ? 9   GLN A O   1 
ATOM   61   C CB  . GLN A 1 12  ? -36.067 1.491   10.383 1.00 48.66  ? 9   GLN A CB  1 
ATOM   62   C CG  . GLN A 1 12  ? -36.757 2.726   9.904  1.00 58.03  ? 9   GLN A CG  1 
ATOM   63   C CD  . GLN A 1 12  ? -38.247 2.577   9.966  1.00 69.31  ? 9   GLN A CD  1 
ATOM   64   O OE1 . GLN A 1 12  ? -38.886 2.216   8.974  1.00 68.73  ? 9   GLN A OE1 1 
ATOM   65   N NE2 . GLN A 1 12  ? -38.818 2.839   11.137 1.00 76.84  ? 9   GLN A NE2 1 
ATOM   66   N N   . LEU A 1 13  ? -33.956 0.286   13.030 1.00 37.51  ? 10  LEU A N   1 
ATOM   67   C CA  . LEU A 1 13  ? -33.191 -0.901  13.402 1.00 31.26  ? 10  LEU A CA  1 
ATOM   68   C C   . LEU A 1 13  ? -34.085 -2.030  13.889 1.00 31.73  ? 10  LEU A C   1 
ATOM   69   O O   . LEU A 1 13  ? -33.939 -3.176  13.454 1.00 27.64  ? 10  LEU A O   1 
ATOM   70   C CB  . LEU A 1 13  ? -32.157 -0.559  14.481 1.00 32.75  ? 10  LEU A CB  1 
ATOM   71   C CG  . LEU A 1 13  ? -31.297 -1.739  14.968 1.00 31.98  ? 10  LEU A CG  1 
ATOM   72   C CD1 . LEU A 1 13  ? -30.476 -2.349  13.831 1.00 27.48  ? 10  LEU A CD1 1 
ATOM   73   C CD2 . LEU A 1 13  ? -30.367 -1.351  16.140 1.00 35.85  ? 10  LEU A CD2 1 
ATOM   74   N N   . GLU A 1 14  ? -35.010 -1.735  14.813 1.00 35.03  ? 11  GLU A N   1 
ATOM   75   C CA  . GLU A 1 14  ? -35.838 -2.813  15.345 1.00 35.73  ? 11  GLU A CA  1 
ATOM   76   C C   . GLU A 1 14  ? -36.736 -3.398  14.261 1.00 30.25  ? 11  GLU A C   1 
ATOM   77   O O   . GLU A 1 14  ? -36.928 -4.621  14.199 1.00 29.32  ? 11  GLU A O   1 
ATOM   78   C CB  . GLU A 1 14  ? -36.663 -2.336  16.541 1.00 38.68  ? 11  GLU A CB  1 
ATOM   79   C CG  . GLU A 1 14  ? -37.521 -3.452  17.126 1.00 42.74  ? 11  GLU A CG  1 
ATOM   80   C CD  . GLU A 1 14  ? -37.974 -3.207  18.571 1.00 45.89  ? 11  GLU A CD  1 
ATOM   81   O OE1 . GLU A 1 14  ? -37.573 -2.195  19.184 1.00 40.76  ? 11  GLU A OE1 1 
ATOM   82   O OE2 . GLU A 1 14  ? -38.733 -4.052  19.095 1.00 42.58  ? 11  GLU A OE2 1 
ATOM   83   N N   . LYS A 1 15  ? -37.267 -2.552  13.372 1.00 27.57  ? 12  LYS A N   1 
ATOM   84   C CA  . LYS A 1 15  ? -38.071 -3.088  12.282 1.00 32.57  ? 12  LYS A CA  1 
ATOM   85   C C   . LYS A 1 15  ? -37.230 -3.944  11.343 1.00 30.71  ? 12  LYS A C   1 
ATOM   86   O O   . LYS A 1 15  ? -37.717 -4.967  10.840 1.00 31.37  ? 12  LYS A O   1 
ATOM   87   C CB  . LYS A 1 15  ? -38.779 -1.956  11.534 1.00 40.19  ? 12  LYS A CB  1 
ATOM   88   C CG  . LYS A 1 15  ? -39.944 -1.369  12.332 1.00 51.34  ? 12  LYS A CG  1 
ATOM   89   C CD  . LYS A 1 15  ? -40.228 0.084   11.978 1.00 60.87  ? 12  LYS A CD  1 
ATOM   90   C CE  . LYS A 1 15  ? -41.511 0.568   12.643 1.00 67.46  ? 12  LYS A CE  1 
ATOM   91   N NZ  . LYS A 1 15  ? -42.678 0.635   11.720 1.00 70.12  ? 12  LYS A NZ  1 
ATOM   92   N N   . CYS A 1 16  ? -35.959 -3.587  11.140 1.00 28.53  ? 13  CYS A N   1 
ATOM   93   C CA  . CYS A 1 16  ? -35.075 -4.466  10.378 1.00 26.58  ? 13  CYS A CA  1 
ATOM   94   C C   . CYS A 1 16  ? -34.946 -5.822  11.055 1.00 24.17  ? 13  CYS A C   1 
ATOM   95   O O   . CYS A 1 16  ? -34.939 -6.862  10.381 1.00 30.23  ? 13  CYS A O   1 
ATOM   96   C CB  . CYS A 1 16  ? -33.690 -3.829  10.205 1.00 24.44  ? 13  CYS A CB  1 
ATOM   97   S SG  . CYS A 1 16  ? -33.712 -2.277  9.302  1.00 36.97  ? 13  CYS A SG  1 
ATOM   98   N N   . ILE A 1 17  ? -34.835 -5.833  12.387 1.00 26.10  ? 14  ILE A N   1 
ATOM   99   C CA  . ILE A 1 17  ? -34.732 -7.097  13.113 1.00 22.88  ? 14  ILE A CA  1 
ATOM   100  C C   . ILE A 1 17  ? -36.026 -7.894  12.971 1.00 24.42  ? 14  ILE A C   1 
ATOM   101  O O   . ILE A 1 17  ? -36.001 -9.123  12.789 1.00 24.50  ? 14  ILE A O   1 
ATOM   102  C CB  . ILE A 1 17  ? -34.367 -6.835  14.592 1.00 27.11  ? 14  ILE A CB  1 
ATOM   103  C CG1 . ILE A 1 17  ? -32.951 -6.232  14.723 1.00 30.89  ? 14  ILE A CG1 1 
ATOM   104  C CG2 . ILE A 1 17  ? -34.543 -8.108  15.448 1.00 22.35  ? 14  ILE A CG2 1 
ATOM   105  C CD1 . ILE A 1 17  ? -31.822 -7.126  14.210 1.00 33.37  ? 14  ILE A CD1 1 
ATOM   106  N N   . ASP A 1 18  ? -37.174 -7.204  13.030 1.00 28.06  ? 15  ASP A N   1 
ATOM   107  C CA  . ASP A 1 18  ? -38.467 -7.834  12.756 1.00 31.87  ? 15  ASP A CA  1 
ATOM   108  C C   . ASP A 1 18  ? -38.506 -8.462  11.366 1.00 29.13  ? 15  ASP A C   1 
ATOM   109  O O   . ASP A 1 18  ? -38.987 -9.591  11.200 1.00 28.24  ? 15  ASP A O   1 
ATOM   110  C CB  . ASP A 1 18  ? -39.605 -6.812  12.872 1.00 35.06  ? 15  ASP A CB  1 
ATOM   111  C CG  . ASP A 1 18  ? -39.874 -6.357  14.307 1.00 46.19  ? 15  ASP A CG  1 
ATOM   112  O OD1 . ASP A 1 18  ? -39.575 -7.110  15.267 1.00 43.32  ? 15  ASP A OD1 1 
ATOM   113  O OD2 . ASP A 1 18  ? -40.413 -5.232  14.458 1.00 45.61  ? 15  ASP A OD2 1 
ATOM   114  N N   . ASP A 1 19  ? -38.043 -7.730  10.343 1.00 23.21  ? 16  ASP A N   1 
ATOM   115  C CA  . ASP A 1 19  ? -38.056 -8.278  8.979  1.00 26.87  ? 16  ASP A CA  1 
ATOM   116  C C   . ASP A 1 19  ? -37.195 -9.535  8.881  1.00 30.05  ? 16  ASP A C   1 
ATOM   117  O O   . ASP A 1 19  ? -37.563 -10.497 8.196  1.00 24.91  ? 16  ASP A O   1 
ATOM   118  C CB  . ASP A 1 19  ? -37.562 -7.233  7.963  1.00 36.40  ? 16  ASP A CB  1 
ATOM   119  C CG  . ASP A 1 19  ? -38.601 -6.143  7.648  1.00 47.75  ? 16  ASP A CG  1 
ATOM   120  O OD1 . ASP A 1 19  ? -39.814 -6.373  7.848  1.00 49.69  ? 16  ASP A OD1 1 
ATOM   121  O OD2 . ASP A 1 19  ? -38.192 -5.056  7.172  1.00 48.89  ? 16  ASP A OD2 1 
ATOM   122  N N   . ALA A 1 20  ? -36.027 -9.532  9.536  1.00 22.89  ? 17  ALA A N   1 
ATOM   123  C CA  . ALA A 1 20  ? -35.189 -10.727 9.573  1.00 25.92  ? 17  ALA A CA  1 
ATOM   124  C C   . ALA A 1 20  ? -35.898 -11.882 10.273 1.00 25.00  ? 17  ALA A C   1 
ATOM   125  O O   . ALA A 1 20  ? -35.883 -13.025 9.788  1.00 23.88  ? 17  ALA A O   1 
ATOM   126  C CB  . ALA A 1 20  ? -33.863 -10.410 10.280 1.00 24.73  ? 17  ALA A CB  1 
ATOM   127  N N   . LEU A 1 21  ? -36.487 -11.604 11.446 1.00 24.66  ? 18  LEU A N   1 
ATOM   128  C CA  . LEU A 1 21  ? -37.198 -12.636 12.201 1.00 29.18  ? 18  LEU A CA  1 
ATOM   129  C C   . LEU A 1 21  ? -38.407 -13.164 11.433 1.00 29.92  ? 18  LEU A C   1 
ATOM   130  O O   . LEU A 1 21  ? -38.561 -14.377 11.242 1.00 32.26  ? 18  LEU A O   1 
ATOM   131  C CB  . LEU A 1 21  ? -37.650 -12.077 13.559 1.00 24.64  ? 18  LEU A CB  1 
ATOM   132  C CG  . LEU A 1 21  ? -36.879 -12.398 14.834 1.00 35.73  ? 18  LEU A CG  1 
ATOM   133  C CD1 . LEU A 1 21  ? -37.660 -11.868 16.030 1.00 35.58  ? 18  LEU A CD1 1 
ATOM   134  C CD2 . LEU A 1 21  ? -36.611 -13.907 14.991 1.00 30.32  ? 18  LEU A CD2 1 
ATOM   135  N N   . ARG A 1 22  ? -39.299 -12.268 11.017 1.00 25.14  ? 19  ARG A N   1 
ATOM   136  C CA  . ARG A 1 22  ? -40.594 -12.712 10.502 1.00 30.67  ? 19  ARG A CA  1 
ATOM   137  C C   . ARG A 1 22  ? -40.548 -13.088 9.024  1.00 35.39  ? 19  ARG A C   1 
ATOM   138  O O   . ARG A 1 22  ? -41.239 -14.021 8.600  1.00 30.84  ? 19  ARG A O   1 
ATOM   139  C CB  . ARG A 1 22  ? -41.638 -11.627 10.740 1.00 29.57  ? 19  ARG A CB  1 
ATOM   140  C CG  . ARG A 1 22  ? -41.830 -11.280 12.218 1.00 38.30  ? 19  ARG A CG  1 
ATOM   141  C CD  . ARG A 1 22  ? -43.158 -10.564 12.487 1.00 50.31  ? 19  ARG A CD  1 
ATOM   142  N NE  . ARG A 1 22  ? -44.093 -11.433 13.197 1.00 57.26  ? 19  ARG A NE  1 
ATOM   143  C CZ  . ARG A 1 22  ? -44.185 -11.486 14.515 1.00 58.82  ? 19  ARG A CZ  1 
ATOM   144  N NH1 . ARG A 1 22  ? -43.407 -10.712 15.256 1.00 65.83  ? 19  ARG A NH1 1 
ATOM   145  N NH2 . ARG A 1 22  ? -45.047 -12.309 15.089 1.00 59.63  ? 19  ARG A NH2 1 
ATOM   146  N N   . LYS A 1 23  ? -39.743 -12.399 8.223  1.00 30.97  ? 20  LYS A N   1 
ATOM   147  C CA  . LYS A 1 23  ? -39.721 -12.661 6.794  1.00 28.92  ? 20  LYS A CA  1 
ATOM   148  C C   . LYS A 1 23  ? -38.473 -13.402 6.332  1.00 29.91  ? 20  LYS A C   1 
ATOM   149  O O   . LYS A 1 23  ? -38.401 -13.777 5.164  1.00 29.24  ? 20  LYS A O   1 
ATOM   150  C CB  . LYS A 1 23  ? -39.876 -11.343 6.039  1.00 32.30  ? 20  LYS A CB  1 
ATOM   151  C CG  . LYS A 1 23  ? -41.213 -10.670 6.335  1.00 36.50  ? 20  LYS A CG  1 
ATOM   152  C CD  . LYS A 1 23  ? -41.305 -9.292  5.693  1.00 47.38  ? 20  LYS A CD  1 
ATOM   153  C CE  . LYS A 1 23  ? -42.765 -8.930  5.337  1.00 56.14  ? 20  LYS A CE  1 
ATOM   154  N NZ  . LYS A 1 23  ? -43.688 -8.948  6.497  1.00 53.58  ? 20  LYS A NZ  1 
ATOM   155  N N   . ASN A 1 24  ? -37.505 -13.656 7.217  1.00 28.31  ? 21  ASN A N   1 
ATOM   156  C CA  . ASN A 1 24  ? -36.210 -14.184 6.796  1.00 24.57  ? 21  ASN A CA  1 
ATOM   157  C C   . ASN A 1 24  ? -35.638 -13.307 5.680  1.00 27.16  ? 21  ASN A C   1 
ATOM   158  O O   . ASN A 1 24  ? -35.100 -13.792 4.682  1.00 28.83  ? 21  ASN A O   1 
ATOM   159  C CB  . ASN A 1 24  ? -36.319 -15.660 6.371  1.00 23.84  ? 21  ASN A CB  1 
ATOM   160  C CG  . ASN A 1 24  ? -34.963 -16.388 6.378  1.00 34.11  ? 21  ASN A CG  1 
ATOM   161  O OD1 . ASN A 1 24  ? -34.000 -15.917 6.980  1.00 37.13  ? 21  ASN A OD1 1 
ATOM   162  N ND2 . ASN A 1 24  ? -34.898 -17.548 5.721  1.00 28.70  ? 21  ASN A ND2 1 
ATOM   163  N N   . ASP A 1 25  ? -35.791 -11.990 5.846  1.00 29.10  ? 22  ASP A N   1 
ATOM   164  C CA  . ASP A 1 25  ? -35.290 -10.986 4.907  1.00 27.65  ? 22  ASP A CA  1 
ATOM   165  C C   . ASP A 1 25  ? -34.262 -10.112 5.618  1.00 24.94  ? 22  ASP A C   1 
ATOM   166  O O   . ASP A 1 25  ? -34.618 -9.288  6.474  1.00 21.81  ? 22  ASP A O   1 
ATOM   167  C CB  . ASP A 1 25  ? -36.420 -10.123 4.350  1.00 27.90  ? 22  ASP A CB  1 
ATOM   168  C CG  . ASP A 1 25  ? -35.917 -9.067  3.356  1.00 34.29  ? 22  ASP A CG  1 
ATOM   169  O OD1 . ASP A 1 25  ? -36.681 -8.151  3.000  1.00 37.72  ? 22  ASP A OD1 1 
ATOM   170  O OD2 . ASP A 1 25  ? -34.750 -9.140  2.928  1.00 38.79  ? 22  ASP A OD2 1 
ATOM   171  N N   . PHE A 1 26  ? -32.999 -10.256 5.230  1.00 25.28  ? 23  PHE A N   1 
ATOM   172  C CA  . PHE A 1 26  ? -31.905 -9.530  5.861  1.00 22.63  ? 23  PHE A CA  1 
ATOM   173  C C   . PHE A 1 26  ? -31.460 -8.302  5.075  1.00 26.95  ? 23  PHE A C   1 
ATOM   174  O O   . PHE A 1 26  ? -30.591 -7.565  5.551  1.00 27.75  ? 23  PHE A O   1 
ATOM   175  C CB  . PHE A 1 26  ? -30.723 -10.480 6.080  1.00 19.54  ? 23  PHE A CB  1 
ATOM   176  C CG  . PHE A 1 26  ? -30.882 -11.342 7.285  1.00 27.00  ? 23  PHE A CG  1 
ATOM   177  C CD1 . PHE A 1 26  ? -30.265 -10.992 8.471  1.00 27.47  ? 23  PHE A CD1 1 
ATOM   178  C CD2 . PHE A 1 26  ? -31.664 -12.488 7.246  1.00 26.35  ? 23  PHE A CD2 1 
ATOM   179  C CE1 . PHE A 1 26  ? -30.418 -11.756 9.599  1.00 24.40  ? 23  PHE A CE1 1 
ATOM   180  C CE2 . PHE A 1 26  ? -31.820 -13.274 8.381  1.00 27.52  ? 23  PHE A CE2 1 
ATOM   181  C CZ  . PHE A 1 26  ? -31.200 -12.912 9.557  1.00 21.66  ? 23  PHE A CZ  1 
ATOM   182  N N   . LYS A 1 27  ? -32.041 -8.052  3.896  1.00 28.42  ? 24  LYS A N   1 
ATOM   183  C CA  . LYS A 1 27  ? -31.698 -6.860  3.122  1.00 28.16  ? 24  LYS A CA  1 
ATOM   184  C C   . LYS A 1 27  ? -31.851 -5.557  3.904  1.00 29.65  ? 24  LYS A C   1 
ATOM   185  O O   . LYS A 1 27  ? -30.929 -4.728  3.847  1.00 25.23  ? 24  LYS A O   1 
ATOM   186  C CB  . LYS A 1 27  ? -32.524 -6.829  1.824  1.00 30.03  ? 24  LYS A CB  1 
ATOM   187  C CG  . LYS A 1 27  ? -32.114 -7.869  0.805  1.00 37.31  ? 24  LYS A CG  1 
ATOM   188  C CD  . LYS A 1 27  ? -32.498 -7.456  -0.619 1.00 45.86  ? 24  LYS A CD  1 
ATOM   189  C CE  . LYS A 1 27  ? -34.001 -7.241  -0.779 1.00 59.74  ? 24  LYS A CE  1 
ATOM   190  N NZ  . LYS A 1 27  ? -34.717 -8.447  -1.304 1.00 68.76  ? 24  LYS A NZ  1 
ATOM   191  N N   . PRO A 1 28  ? -32.945 -5.301  4.643  1.00 27.37  ? 25  PRO A N   1 
ATOM   192  C CA  . PRO A 1 28  ? -32.986 -4.046  5.427  1.00 22.17  ? 25  PRO A CA  1 
ATOM   193  C C   . PRO A 1 28  ? -31.843 -3.934  6.424  1.00 24.47  ? 25  PRO A C   1 
ATOM   194  O O   . PRO A 1 28  ? -31.146 -2.915  6.446  1.00 28.90  ? 25  PRO A O   1 
ATOM   195  C CB  . PRO A 1 28  ? -34.371 -4.101  6.104  1.00 25.64  ? 25  PRO A CB  1 
ATOM   196  C CG  . PRO A 1 28  ? -35.206 -4.871  5.117  1.00 30.15  ? 25  PRO A CG  1 
ATOM   197  C CD  . PRO A 1 28  ? -34.264 -5.961  4.617  1.00 28.25  ? 25  PRO A CD  1 
ATOM   198  N N   . LEU A 1 29  ? -31.596 -4.973  7.227  1.00 24.47  ? 26  LEU A N   1 
ATOM   199  C CA  . LEU A 1 29  ? -30.479 -4.922  8.164  1.00 21.42  ? 26  LEU A CA  1 
ATOM   200  C C   . LEU A 1 29  ? -29.159 -4.654  7.443  1.00 27.52  ? 26  LEU A C   1 
ATOM   201  O O   . LEU A 1 29  ? -28.358 -3.816  7.883  1.00 25.72  ? 26  LEU A O   1 
ATOM   202  C CB  . LEU A 1 29  ? -30.403 -6.229  8.950  1.00 23.06  ? 26  LEU A CB  1 
ATOM   203  C CG  . LEU A 1 29  ? -29.487 -6.229  10.168 1.00 22.37  ? 26  LEU A CG  1 
ATOM   204  C CD1 . LEU A 1 29  ? -30.063 -5.343  11.293 1.00 27.76  ? 26  LEU A CD1 1 
ATOM   205  C CD2 . LEU A 1 29  ? -29.257 -7.651  10.643 1.00 22.06  ? 26  LEU A CD2 1 
ATOM   206  N N   . LEU A 1 30  ? -28.926 -5.346  6.324  1.00 23.67  ? 27  LEU A N   1 
ATOM   207  C CA  . LEU A 1 30  ? -27.687 -5.159  5.589  1.00 27.44  ? 27  LEU A CA  1 
ATOM   208  C C   . LEU A 1 30  ? -27.560 -3.730  5.080  1.00 32.42  ? 27  LEU A C   1 
ATOM   209  O O   . LEU A 1 30  ? -26.457 -3.171  5.048  1.00 31.05  ? 27  LEU A O   1 
ATOM   210  C CB  . LEU A 1 30  ? -27.609 -6.145  4.429  1.00 26.08  ? 27  LEU A CB  1 
ATOM   211  C CG  . LEU A 1 30  ? -27.202 -7.579  4.722  1.00 30.10  ? 27  LEU A CG  1 
ATOM   212  C CD1 . LEU A 1 30  ? -27.317 -8.392  3.445  1.00 30.09  ? 27  LEU A CD1 1 
ATOM   213  C CD2 . LEU A 1 30  ? -25.786 -7.652  5.286  1.00 30.31  ? 27  LEU A CD2 1 
ATOM   214  N N   . ALA A 1 31  ? -28.675 -3.117  4.688  1.00 29.60  ? 28  ALA A N   1 
ATOM   215  C CA  . ALA A 1 31  ? -28.611 -1.746  4.198  1.00 32.27  ? 28  ALA A CA  1 
ATOM   216  C C   . ALA A 1 31  ? -28.147 -0.797  5.298  1.00 39.97  ? 28  ALA A C   1 
ATOM   217  O O   . ALA A 1 31  ? -27.376 0.140   5.037  1.00 37.87  ? 28  ALA A O   1 
ATOM   218  C CB  . ALA A 1 31  ? -29.970 -1.321  3.637  1.00 31.28  ? 28  ALA A CB  1 
ATOM   219  N N   . LEU A 1 32  ? -28.580 -1.040  6.543  1.00 32.56  ? 29  LEU A N   1 
ATOM   220  C CA  . LEU A 1 32  ? -28.121 -0.208  7.651  1.00 37.89  ? 29  LEU A CA  1 
ATOM   221  C C   . LEU A 1 32  ? -26.615 -0.302  7.826  1.00 45.04  ? 29  LEU A C   1 
ATOM   222  O O   . LEU A 1 32  ? -25.964 0.681   8.196  1.00 43.51  ? 29  LEU A O   1 
ATOM   223  C CB  . LEU A 1 32  ? -28.810 -0.604  8.952  1.00 32.99  ? 29  LEU A CB  1 
ATOM   224  C CG  . LEU A 1 32  ? -30.320 -0.486  9.033  1.00 35.48  ? 29  LEU A CG  1 
ATOM   225  C CD1 . LEU A 1 32  ? -30.723 -0.666  10.486 1.00 36.00  ? 29  LEU A CD1 1 
ATOM   226  C CD2 . LEU A 1 32  ? -30.788 0.851   8.477  1.00 42.47  ? 29  LEU A CD2 1 
ATOM   227  N N   . LEU A 1 33  ? -26.042 -1.481  7.583  1.00 48.94  ? 30  LEU A N   1 
ATOM   228  C CA  . LEU A 1 33  ? -24.606 -1.653  7.741  1.00 44.74  ? 30  LEU A CA  1 
ATOM   229  C C   . LEU A 1 33  ? -23.800 -0.786  6.780  1.00 50.49  ? 30  LEU A C   1 
ATOM   230  O O   . LEU A 1 33  ? -22.577 -0.701  6.935  1.00 49.40  ? 30  LEU A O   1 
ATOM   231  C CB  . LEU A 1 33  ? -24.228 -3.129  7.560  1.00 44.23  ? 30  LEU A CB  1 
ATOM   232  C CG  . LEU A 1 33  ? -24.675 -4.103  8.657  1.00 43.90  ? 30  LEU A CG  1 
ATOM   233  C CD1 . LEU A 1 33  ? -24.246 -5.514  8.323  1.00 45.79  ? 30  LEU A CD1 1 
ATOM   234  C CD2 . LEU A 1 33  ? -24.113 -3.697  10.008 1.00 43.91  ? 30  LEU A CD2 1 
ATOM   235  N N   . GLN A 1 34  ? -24.437 -0.135  5.808  1.00 57.08  ? 31  GLN A N   1 
ATOM   236  C CA  . GLN A 1 34  ? -23.721 0.743   4.888  1.00 65.76  ? 31  GLN A CA  1 
ATOM   237  C C   . GLN A 1 34  ? -23.792 2.213   5.289  1.00 69.55  ? 31  GLN A C   1 
ATOM   238  O O   . GLN A 1 34  ? -23.217 3.055   4.594  1.00 76.55  ? 31  GLN A O   1 
ATOM   239  C CB  . GLN A 1 34  ? -24.247 0.585   3.453  1.00 70.49  ? 31  GLN A CB  1 
ATOM   240  C CG  . GLN A 1 34  ? -24.591 -0.839  3.020  1.00 76.94  ? 31  GLN A CG  1 
ATOM   241  C CD  . GLN A 1 34  ? -23.493 -1.853  3.298  1.00 84.25  ? 31  GLN A CD  1 
ATOM   242  O OE1 . GLN A 1 34  ? -22.301 -1.559  3.160  1.00 85.77  ? 31  GLN A OE1 1 
ATOM   243  N NE2 . GLN A 1 34  ? -23.897 -3.068  3.687  1.00 83.38  ? 31  GLN A NE2 1 
ATOM   244  N N   . ILE A 1 35  ? -24.479 2.537   6.387  1.00 67.27  ? 32  ILE A N   1 
ATOM   245  C CA  . ILE A 1 35  ? -24.572 3.900   6.905  1.00 65.54  ? 32  ILE A CA  1 
ATOM   246  C C   . ILE A 1 35  ? -23.459 4.125   7.917  1.00 70.17  ? 32  ILE A C   1 
ATOM   247  O O   . ILE A 1 35  ? -23.110 3.224   8.689  1.00 71.77  ? 32  ILE A O   1 
ATOM   248  C CB  . ILE A 1 35  ? -25.945 4.153   7.557  1.00 56.45  ? 32  ILE A CB  1 
ATOM   249  C CG1 . ILE A 1 35  ? -27.090 3.822   6.610  1.00 49.79  ? 32  ILE A CG1 1 
ATOM   250  C CG2 . ILE A 1 35  ? -26.067 5.598   8.009  1.00 61.32  ? 32  ILE A CG2 1 
ATOM   251  C CD1 . ILE A 1 35  ? -28.445 3.952   7.282  1.00 45.03  ? 32  ILE A CD1 1 
ATOM   252  N N   . ASP A 1 36  ? -22.906 5.335   7.928  1.00 70.43  ? 33  ASP A N   1 
ATOM   253  C CA  . ASP A 1 36  ? -21.973 5.725   8.975  1.00 69.67  ? 33  ASP A CA  1 
ATOM   254  C C   . ASP A 1 36  ? -22.758 6.268   10.159 1.00 69.14  ? 33  ASP A C   1 
ATOM   255  O O   . ASP A 1 36  ? -23.542 7.210   10.012 1.00 60.91  ? 33  ASP A O   1 
ATOM   256  C CB  . ASP A 1 36  ? -20.966 6.754   8.466  1.00 77.32  ? 33  ASP A CB  1 
ATOM   257  C CG  . ASP A 1 36  ? -19.619 6.133   8.129  1.00 89.46  ? 33  ASP A CG  1 
ATOM   258  O OD1 . ASP A 1 36  ? -19.138 6.268   6.982  1.00 93.52  ? 33  ASP A OD1 1 
ATOM   259  O OD2 . ASP A 1 36  ? -19.034 5.496   9.032  1.00 93.02  ? 33  ASP A OD2 1 
ATOM   260  N N   . ILE A 1 37  ? -22.538 5.661   11.326 1.00 71.92  ? 34  ILE A N   1 
ATOM   261  C CA  . ILE A 1 37  ? -23.260 6.034   12.536 1.00 71.77  ? 34  ILE A CA  1 
ATOM   262  C C   . ILE A 1 37  ? -22.831 7.429   12.959 1.00 75.63  ? 34  ILE A C   1 
ATOM   263  O O   . ILE A 1 37  ? -21.634 7.715   13.096 1.00 78.95  ? 34  ILE A O   1 
ATOM   264  C CB  . ILE A 1 37  ? -23.003 5.016   13.658 1.00 68.95  ? 34  ILE A CB  1 
ATOM   265  C CG1 . ILE A 1 37  ? -23.520 3.628   13.268 1.00 60.50  ? 34  ILE A CG1 1 
ATOM   266  C CG2 . ILE A 1 37  ? -23.640 5.490   14.968 1.00 70.51  ? 34  ILE A CG2 1 
ATOM   267  C CD1 . ILE A 1 37  ? -25.003 3.567   13.102 1.00 59.21  ? 34  ILE A CD1 1 
ATOM   268  N N   . CYS A 1 38  ? -23.802 8.308   13.158 1.00 80.22  ? 35  CYS A N   1 
ATOM   269  C CA  . CYS A 1 38  ? -23.534 9.659   13.624 1.00 86.28  ? 35  CYS A CA  1 
ATOM   270  C C   . CYS A 1 38  ? -24.017 9.802   15.058 1.00 84.52  ? 35  CYS A C   1 
ATOM   271  O O   . CYS A 1 38  ? -25.169 9.475   15.366 1.00 86.10  ? 35  CYS A O   1 
ATOM   272  C CB  . CYS A 1 38  ? -24.193 10.693  12.714 1.00 93.55  ? 35  CYS A CB  1 
ATOM   273  S SG  . CYS A 1 38  ? -23.256 10.939  11.189 1.00 100.08 ? 35  CYS A SG  1 
ATOM   274  N N   . GLU A 1 39  ? -23.133 10.304  15.925 1.00 79.24  ? 36  GLU A N   1 
ATOM   275  C CA  . GLU A 1 39  ? -23.374 10.437  17.358 1.00 72.88  ? 36  GLU A CA  1 
ATOM   276  C C   . GLU A 1 39  ? -24.635 11.236  17.669 1.00 68.62  ? 36  GLU A C   1 
ATOM   277  O O   . GLU A 1 39  ? -25.094 11.258  18.814 1.00 72.04  ? 36  GLU A O   1 
ATOM   278  C CB  . GLU A 1 39  ? -22.168 11.093  18.037 1.00 71.34  ? 36  GLU A CB  1 
ATOM   279  N N   . ASP A 1 40  ? -25.199 11.898  16.659 1.00 65.29  ? 37  ASP A N   1 
ATOM   280  C CA  . ASP A 1 40  ? -26.438 12.637  16.865 1.00 61.42  ? 37  ASP A CA  1 
ATOM   281  C C   . ASP A 1 40  ? -27.640 11.702  16.960 1.00 57.76  ? 37  ASP A C   1 
ATOM   282  O O   . ASP A 1 40  ? -28.530 11.917  17.791 1.00 54.84  ? 37  ASP A O   1 
ATOM   283  C CB  . ASP A 1 40  ? -26.631 13.646  15.734 1.00 62.44  ? 37  ASP A CB  1 
ATOM   284  N N   . VAL A 1 41  ? -27.667 10.644  16.142 1.00 56.49  ? 38  VAL A N   1 
ATOM   285  C CA  . VAL A 1 41  ? -28.904 9.904   15.894 1.00 61.41  ? 38  VAL A CA  1 
ATOM   286  C C   . VAL A 1 41  ? -29.319 9.093   17.117 1.00 61.14  ? 38  VAL A C   1 
ATOM   287  O O   . VAL A 1 41  ? -28.488 8.476   17.803 1.00 64.49  ? 38  VAL A O   1 
ATOM   288  C CB  . VAL A 1 41  ? -28.758 8.993   14.663 1.00 61.44  ? 38  VAL A CB  1 
ATOM   289  C CG1 . VAL A 1 41  ? -30.114 8.365   14.299 1.00 58.34  ? 38  VAL A CG1 1 
ATOM   290  C CG2 . VAL A 1 41  ? -28.195 9.770   13.491 1.00 59.51  ? 38  VAL A CG2 1 
ATOM   291  N N   . LYS A 1 42  ? -30.624 9.078   17.378 1.00 51.45  ? 39  LYS A N   1 
ATOM   292  C CA  . LYS A 1 42  ? -31.233 8.299   18.447 1.00 51.49  ? 39  LYS A CA  1 
ATOM   293  C C   . LYS A 1 42  ? -32.082 7.199   17.829 1.00 51.82  ? 39  LYS A C   1 
ATOM   294  O O   . LYS A 1 42  ? -33.014 7.482   17.066 1.00 52.54  ? 39  LYS A O   1 
ATOM   295  C CB  . LYS A 1 42  ? -32.082 9.189   19.352 1.00 55.10  ? 39  LYS A CB  1 
ATOM   296  C CG  . LYS A 1 42  ? -31.285 10.317  19.982 1.00 58.12  ? 39  LYS A CG  1 
ATOM   297  C CD  . LYS A 1 42  ? -32.068 11.044  21.045 1.00 54.87  ? 39  LYS A CD  1 
ATOM   298  C CE  . LYS A 1 42  ? -31.122 11.544  22.109 1.00 60.01  ? 39  LYS A CE  1 
ATOM   299  N NZ  . LYS A 1 42  ? -29.709 11.354  21.683 1.00 63.73  ? 39  LYS A NZ  1 
ATOM   300  N N   . ILE A 1 43  ? -31.756 5.953   18.156 1.00 50.87  ? 40  ILE A N   1 
ATOM   301  C CA  . ILE A 1 43  ? -32.503 4.792   17.688 1.00 44.38  ? 40  ILE A CA  1 
ATOM   302  C C   . ILE A 1 43  ? -33.414 4.338   18.813 1.00 48.84  ? 40  ILE A C   1 
ATOM   303  O O   . ILE A 1 43  ? -32.941 3.927   19.879 1.00 51.29  ? 40  ILE A O   1 
ATOM   304  C CB  . ILE A 1 43  ? -31.572 3.656   17.249 1.00 39.75  ? 40  ILE A CB  1 
ATOM   305  C CG1 . ILE A 1 43  ? -30.535 4.171   16.250 1.00 40.83  ? 40  ILE A CG1 1 
ATOM   306  C CG2 . ILE A 1 43  ? -32.394 2.528   16.647 1.00 39.42  ? 40  ILE A CG2 1 
ATOM   307  C CD1 . ILE A 1 43  ? -29.412 3.162   15.942 1.00 37.58  ? 40  ILE A CD1 1 
ATOM   308  N N   . LYS A 1 44  ? -34.719 4.414   18.580 1.00 46.11  ? 41  LYS A N   1 
ATOM   309  C CA  . LYS A 1 44  ? -35.683 3.985   19.576 1.00 45.54  ? 41  LYS A CA  1 
ATOM   310  C C   . LYS A 1 44  ? -35.905 2.485   19.456 1.00 41.67  ? 41  LYS A C   1 
ATOM   311  O O   . LYS A 1 44  ? -36.218 1.980   18.374 1.00 42.44  ? 41  LYS A O   1 
ATOM   312  C CB  . LYS A 1 44  ? -37.001 4.736   19.407 1.00 47.10  ? 41  LYS A CB  1 
ATOM   313  C CG  . LYS A 1 44  ? -38.149 4.111   20.169 1.00 63.98  ? 41  LYS A CG  1 
ATOM   314  C CD  . LYS A 1 44  ? -39.412 4.028   19.326 1.00 71.50  ? 41  LYS A CD  1 
ATOM   315  C CE  . LYS A 1 44  ? -40.453 3.134   19.993 1.00 71.99  ? 41  LYS A CE  1 
ATOM   316  N NZ  . LYS A 1 44  ? -40.028 1.696   19.987 1.00 69.52  ? 41  LYS A NZ  1 
ATOM   317  N N   . CYS A 1 45  ? -35.739 1.775   20.567 1.00 36.75  ? 42  CYS A N   1 
ATOM   318  C CA  . CYS A 1 45  ? -35.988 0.344   20.623 1.00 41.45  ? 42  CYS A CA  1 
ATOM   319  C C   . CYS A 1 45  ? -36.908 0.015   21.787 1.00 45.54  ? 42  CYS A C   1 
ATOM   320  O O   . CYS A 1 45  ? -36.962 0.734   22.790 1.00 50.26  ? 42  CYS A O   1 
ATOM   321  C CB  . CYS A 1 45  ? -34.689 -0.443  20.764 1.00 40.80  ? 42  CYS A CB  1 
ATOM   322  S SG  . CYS A 1 45  ? -33.667 -0.313  19.319 1.00 41.53  ? 42  CYS A SG  1 
ATOM   323  N N   . SER A 1 46  ? -37.603 -1.104  21.655 1.00 40.42  ? 43  SER A N   1 
ATOM   324  C CA  . SER A 1 46  ? -38.591 -1.492  22.642 1.00 41.02  ? 43  SER A CA  1 
ATOM   325  C C   . SER A 1 46  ? -37.975 -2.337  23.749 1.00 40.78  ? 43  SER A C   1 
ATOM   326  O O   . SER A 1 46  ? -36.819 -2.762  23.691 1.00 38.62  ? 43  SER A O   1 
ATOM   327  C CB  . SER A 1 46  ? -39.722 -2.266  21.984 1.00 41.62  ? 43  SER A CB  1 
ATOM   328  O OG  . SER A 1 46  ? -39.297 -3.588  21.727 1.00 41.83  ? 43  SER A OG  1 
ATOM   329  N N   . LYS A 1 47  ? -38.800 -2.585  24.766 1.00 43.50  ? 44  LYS A N   1 
ATOM   330  C CA  . LYS A 1 47  ? -38.447 -3.456  25.879 1.00 41.32  ? 44  LYS A CA  1 
ATOM   331  C C   . LYS A 1 47  ? -38.219 -4.892  25.419 1.00 41.39  ? 44  LYS A C   1 
ATOM   332  O O   . LYS A 1 47  ? -37.490 -5.647  26.076 1.00 42.96  ? 44  LYS A O   1 
ATOM   333  C CB  . LYS A 1 47  ? -39.570 -3.395  26.924 1.00 46.04  ? 44  LYS A CB  1 
ATOM   334  C CG  . LYS A 1 47  ? -39.212 -3.863  28.304 1.00 54.93  ? 44  LYS A CG  1 
ATOM   335  C CD  . LYS A 1 47  ? -38.439 -2.798  29.070 1.00 65.69  ? 44  LYS A CD  1 
ATOM   336  C CE  . LYS A 1 47  ? -38.394 -3.121  30.568 1.00 68.69  ? 44  LYS A CE  1 
ATOM   337  N NZ  . LYS A 1 47  ? -37.169 -2.545  31.202 1.00 68.95  ? 44  LYS A NZ  1 
ATOM   338  N N   . GLN A 1 48  ? -38.835 -5.288  24.303 1.00 34.45  ? 45  GLN A N   1 
ATOM   339  C CA  . GLN A 1 48  ? -38.704 -6.630  23.748 1.00 33.48  ? 45  GLN A CA  1 
ATOM   340  C C   . GLN A 1 48  ? -37.575 -6.757  22.722 1.00 32.49  ? 45  GLN A C   1 
ATOM   341  O O   . GLN A 1 48  ? -37.451 -7.811  22.094 1.00 32.10  ? 45  GLN A O   1 
ATOM   342  C CB  . GLN A 1 48  ? -40.021 -7.060  23.095 1.00 39.04  ? 45  GLN A CB  1 
ATOM   343  C CG  . GLN A 1 48  ? -41.162 -7.328  24.073 1.00 55.32  ? 45  GLN A CG  1 
ATOM   344  C CD  . GLN A 1 48  ? -41.780 -6.056  24.631 1.00 66.67  ? 45  GLN A CD  1 
ATOM   345  O OE1 . GLN A 1 48  ? -42.114 -5.133  23.885 1.00 70.53  ? 45  GLN A OE1 1 
ATOM   346  N NE2 . GLN A 1 48  ? -41.934 -6.001  25.951 1.00 69.86  ? 45  GLN A NE2 1 
ATOM   347  N N   . PHE A 1 49  ? -36.777 -5.706  22.515 1.00 30.48  ? 46  PHE A N   1 
ATOM   348  C CA  . PHE A 1 49  ? -35.694 -5.766  21.530 1.00 25.55  ? 46  PHE A CA  1 
ATOM   349  C C   . PHE A 1 49  ? -34.723 -6.902  21.838 1.00 31.95  ? 46  PHE A C   1 
ATOM   350  O O   . PHE A 1 49  ? -34.354 -7.671  20.946 1.00 29.42  ? 46  PHE A O   1 
ATOM   351  C CB  . PHE A 1 49  ? -34.961 -4.424  21.483 1.00 33.29  ? 46  PHE A CB  1 
ATOM   352  C CG  . PHE A 1 49  ? -33.932 -4.311  20.367 1.00 41.28  ? 46  PHE A CG  1 
ATOM   353  C CD1 . PHE A 1 49  ? -34.292 -4.524  19.042 1.00 39.10  ? 46  PHE A CD1 1 
ATOM   354  C CD2 . PHE A 1 49  ? -32.620 -3.955  20.643 1.00 41.87  ? 46  PHE A CD2 1 
ATOM   355  C CE1 . PHE A 1 49  ? -33.358 -4.413  18.022 1.00 36.29  ? 46  PHE A CE1 1 
ATOM   356  C CE2 . PHE A 1 49  ? -31.686 -3.834  19.617 1.00 41.21  ? 46  PHE A CE2 1 
ATOM   357  C CZ  . PHE A 1 49  ? -32.063 -4.062  18.307 1.00 35.14  ? 46  PHE A CZ  1 
ATOM   358  N N   . LEU A 1 50  ? -34.302 -7.030  23.107 1.00 30.22  ? 47  LEU A N   1 
ATOM   359  C CA  . LEU A 1 50  ? -33.344 -8.073  23.467 1.00 32.24  ? 47  LEU A CA  1 
ATOM   360  C C   . LEU A 1 50  ? -33.896 -9.471  23.187 1.00 31.88  ? 47  LEU A C   1 
ATOM   361  O O   . LEU A 1 50  ? -33.176 -10.343 22.679 1.00 32.64  ? 47  LEU A O   1 
ATOM   362  C CB  . LEU A 1 50  ? -32.945 -7.939  24.939 1.00 28.53  ? 47  LEU A CB  1 
ATOM   363  C CG  . LEU A 1 50  ? -32.005 -9.020  25.484 1.00 29.89  ? 47  LEU A CG  1 
ATOM   364  C CD1 . LEU A 1 50  ? -30.677 -9.092  24.694 1.00 32.84  ? 47  LEU A CD1 1 
ATOM   365  C CD2 . LEU A 1 50  ? -31.716 -8.831  26.997 1.00 29.04  ? 47  LEU A CD2 1 
ATOM   366  N N   . ARG A 1 51  ? -35.164 -9.706  23.529 1.00 23.36  ? 48  ARG A N   1 
ATOM   367  C CA  . ARG A 1 51  ? -35.803 -10.988 23.242 1.00 30.43  ? 48  ARG A CA  1 
ATOM   368  C C   . ARG A 1 51  ? -35.768 -11.310 21.753 1.00 29.43  ? 48  ARG A C   1 
ATOM   369  O O   . ARG A 1 51  ? -35.529 -12.460 21.369 1.00 32.13  ? 48  ARG A O   1 
ATOM   370  C CB  . ARG A 1 51  ? -37.256 -10.984 23.729 1.00 35.09  ? 48  ARG A CB  1 
ATOM   371  C CG  . ARG A 1 51  ? -38.069 -12.167 23.225 1.00 44.13  ? 48  ARG A CG  1 
ATOM   372  C CD  . ARG A 1 51  ? -39.368 -11.728 22.560 1.00 64.92  ? 48  ARG A CD  1 
ATOM   373  N NE  . ARG A 1 51  ? -39.978 -12.817 21.793 1.00 81.35  ? 48  ARG A NE  1 
ATOM   374  C CZ  . ARG A 1 51  ? -41.032 -13.529 22.192 1.00 89.63  ? 48  ARG A CZ  1 
ATOM   375  N NH1 . ARG A 1 51  ? -41.619 -13.272 23.355 1.00 93.17  ? 48  ARG A NH1 1 
ATOM   376  N NH2 . ARG A 1 51  ? -41.507 -14.501 21.421 1.00 88.29  ? 48  ARG A NH2 1 
ATOM   377  N N   . LYS A 1 52  ? -36.040 -10.314 20.902 1.00 26.33  ? 49  LYS A N   1 
ATOM   378  C CA  . LYS A 1 52  ? -36.007 -10.538 19.457 1.00 30.46  ? 49  LYS A CA  1 
ATOM   379  C C   . LYS A 1 52  ? -34.590 -10.842 18.978 1.00 31.07  ? 49  LYS A C   1 
ATOM   380  O O   . LYS A 1 52  ? -34.393 -11.736 18.148 1.00 27.80  ? 49  LYS A O   1 
ATOM   381  C CB  . LYS A 1 52  ? -36.564 -9.323  18.716 1.00 29.68  ? 49  LYS A CB  1 
ATOM   382  C CG  . LYS A 1 52  ? -38.052 -9.033  18.931 1.00 28.07  ? 49  LYS A CG  1 
ATOM   383  C CD  . LYS A 1 52  ? -38.375 -7.674  18.336 1.00 25.74  ? 49  LYS A CD  1 
ATOM   384  C CE  . LYS A 1 52  ? -39.832 -7.317  18.507 1.00 29.62  ? 49  LYS A CE  1 
ATOM   385  N NZ  . LYS A 1 52  ? -40.116 -5.999  17.865 1.00 31.43  ? 49  LYS A NZ  1 
ATOM   386  N N   . LEU A 1 53  ? -33.596 -10.099 19.481 1.00 33.48  ? 50  LEU A N   1 
ATOM   387  C CA  . LEU A 1 53  ? -32.194 -10.418 19.200 1.00 29.06  ? 50  LEU A CA  1 
ATOM   388  C C   . LEU A 1 53  ? -31.871 -11.856 19.576 1.00 25.75  ? 50  LEU A C   1 
ATOM   389  O O   . LEU A 1 53  ? -31.270 -12.601 18.792 1.00 25.92  ? 50  LEU A O   1 
ATOM   390  C CB  . LEU A 1 53  ? -31.277 -9.473  19.971 1.00 31.21  ? 50  LEU A CB  1 
ATOM   391  C CG  . LEU A 1 53  ? -30.580 -8.293  19.308 1.00 41.27  ? 50  LEU A CG  1 
ATOM   392  C CD1 . LEU A 1 53  ? -31.274 -7.862  18.022 1.00 40.11  ? 50  LEU A CD1 1 
ATOM   393  C CD2 . LEU A 1 53  ? -30.466 -7.139  20.289 1.00 32.38  ? 50  LEU A CD2 1 
ATOM   394  N N   . ASP A 1 54  ? -32.271 -12.263 20.784 1.00 29.03  ? 51  ASP A N   1 
ATOM   395  C CA  . ASP A 1 54  ? -31.987 -13.615 21.254 1.00 24.57  ? 51  ASP A CA  1 
ATOM   396  C C   . ASP A 1 54  ? -32.636 -14.649 20.347 1.00 30.85  ? 51  ASP A C   1 
ATOM   397  O O   . ASP A 1 54  ? -31.999 -15.637 19.954 1.00 30.38  ? 51  ASP A O   1 
ATOM   398  C CB  . ASP A 1 54  ? -32.471 -13.772 22.694 1.00 27.82  ? 51  ASP A CB  1 
ATOM   399  C CG  . ASP A 1 54  ? -32.153 -15.136 23.277 1.00 35.06  ? 51  ASP A CG  1 
ATOM   400  O OD1 . ASP A 1 54  ? -33.057 -15.743 23.877 1.00 39.85  ? 51  ASP A OD1 1 
ATOM   401  O OD2 . ASP A 1 54  ? -31.000 -15.599 23.159 1.00 32.91  ? 51  ASP A OD2 1 
ATOM   402  N N   . ASP A 1 55  ? -33.909 -14.427 20.000 1.00 31.78  ? 52  ASP A N   1 
ATOM   403  C CA  . ASP A 1 55  ? -34.622 -15.344 19.117 1.00 31.19  ? 52  ASP A CA  1 
ATOM   404  C C   . ASP A 1 55  ? -33.919 -15.466 17.770 1.00 22.74  ? 52  ASP A C   1 
ATOM   405  O O   . ASP A 1 55  ? -33.710 -16.570 17.261 1.00 26.71  ? 52  ASP A O   1 
ATOM   406  C CB  . ASP A 1 55  ? -36.067 -14.865 18.920 1.00 36.31  ? 52  ASP A CB  1 
ATOM   407  C CG  . ASP A 1 55  ? -36.942 -15.065 20.164 1.00 57.78  ? 52  ASP A CG  1 
ATOM   408  O OD1 . ASP A 1 55  ? -36.419 -15.469 21.230 1.00 61.58  ? 52  ASP A OD1 1 
ATOM   409  O OD2 . ASP A 1 55  ? -38.166 -14.796 20.076 1.00 63.12  ? 52  ASP A OD2 1 
ATOM   410  N N   . LEU A 1 56  ? -33.565 -14.336 17.169 1.00 22.33  ? 53  LEU A N   1 
ATOM   411  C CA  . LEU A 1 56  ? -32.977 -14.363 15.833 1.00 20.98  ? 53  LEU A CA  1 
ATOM   412  C C   . LEU A 1 56  ? -31.589 -15.011 15.844 1.00 22.31  ? 53  LEU A C   1 
ATOM   413  O O   . LEU A 1 56  ? -31.289 -15.868 15.004 1.00 23.86  ? 53  LEU A O   1 
ATOM   414  C CB  . LEU A 1 56  ? -32.945 -12.935 15.285 1.00 19.42  ? 53  LEU A CB  1 
ATOM   415  C CG  . LEU A 1 56  ? -32.361 -12.728 13.887 1.00 21.52  ? 53  LEU A CG  1 
ATOM   416  C CD1 . LEU A 1 56  ? -33.359 -13.423 12.986 1.00 23.16  ? 53  LEU A CD1 1 
ATOM   417  C CD2 . LEU A 1 56  ? -32.286 -11.218 13.560 1.00 18.93  ? 53  LEU A CD2 1 
ATOM   418  N N   . ILE A 1 57  ? -30.740 -14.666 16.822 1.00 21.32  ? 54  ILE A N   1 
ATOM   419  C CA  . ILE A 1 57  ? -29.382 -15.220 16.835 1.00 20.81  ? 54  ILE A CA  1 
ATOM   420  C C   . ILE A 1 57  ? -29.396 -16.730 17.077 1.00 19.89  ? 54  ILE A C   1 
ATOM   421  O O   . ILE A 1 57  ? -28.684 -17.484 16.398 1.00 23.31  ? 54  ILE A O   1 
ATOM   422  C CB  . ILE A 1 57  ? -28.525 -14.479 17.870 1.00 21.98  ? 54  ILE A CB  1 
ATOM   423  C CG1 . ILE A 1 57  ? -28.150 -13.089 17.341 1.00 21.85  ? 54  ILE A CG1 1 
ATOM   424  C CG2 . ILE A 1 57  ? -27.292 -15.289 18.215 1.00 28.57  ? 54  ILE A CG2 1 
ATOM   425  C CD1 . ILE A 1 57  ? -27.596 -12.175 18.425 1.00 30.58  ? 54  ILE A CD1 1 
ATOM   426  N N   . CYS A 1 58  ? -30.224 -17.201 18.022 1.00 25.63  ? 55  CYS A N   1 
ATOM   427  C CA  . CYS A 1 58  ? -30.314 -18.637 18.281 1.00 30.37  ? 55  CYS A CA  1 
ATOM   428  C C   . CYS A 1 58  ? -30.832 -19.393 17.059 1.00 27.22  ? 55  CYS A C   1 
ATOM   429  O O   . CYS A 1 58  ? -30.355 -20.491 16.745 1.00 26.38  ? 55  CYS A O   1 
ATOM   430  C CB  . CYS A 1 58  ? -31.216 -18.893 19.496 1.00 34.08  ? 55  CYS A CB  1 
ATOM   431  S SG  . CYS A 1 58  ? -30.496 -18.366 21.084 1.00 36.10  ? 55  CYS A SG  1 
ATOM   432  N N   . ARG A 1 59  ? -31.815 -18.829 16.361 1.00 24.37  ? 56  ARG A N   1 
ATOM   433  C CA  . ARG A 1 59  ? -32.308 -19.486 15.151 1.00 29.13  ? 56  ARG A CA  1 
ATOM   434  C C   . ARG A 1 59  ? -31.221 -19.603 14.093 1.00 28.32  ? 56  ARG A C   1 
ATOM   435  O O   . ARG A 1 59  ? -31.011 -20.677 13.519 1.00 27.59  ? 56  ARG A O   1 
ATOM   436  C CB  . ARG A 1 59  ? -33.491 -18.729 14.575 1.00 29.59  ? 56  ARG A CB  1 
ATOM   437  C CG  . ARG A 1 59  ? -33.972 -19.325 13.273 1.00 33.78  ? 56  ARG A CG  1 
ATOM   438  C CD  . ARG A 1 59  ? -35.036 -18.444 12.663 1.00 41.89  ? 56  ARG A CD  1 
ATOM   439  N NE  . ARG A 1 59  ? -34.506 -17.470 11.711 1.00 36.35  ? 56  ARG A NE  1 
ATOM   440  C CZ  . ARG A 1 59  ? -35.200 -16.409 11.303 1.00 38.12  ? 56  ARG A CZ  1 
ATOM   441  N NH1 . ARG A 1 59  ? -36.418 -16.209 11.789 1.00 30.40  ? 56  ARG A NH1 1 
ATOM   442  N NH2 . ARG A 1 59  ? -34.685 -15.549 10.426 1.00 31.85  ? 56  ARG A NH2 1 
ATOM   443  N N   . GLU A 1 60  ? -30.542 -18.494 13.791 1.00 28.40  ? 57  GLU A N   1 
ATOM   444  C CA  . GLU A 1 60  ? -29.495 -18.528 12.768 1.00 28.32  ? 57  GLU A CA  1 
ATOM   445  C C   . GLU A 1 60  ? -28.338 -19.441 13.171 1.00 27.56  ? 57  GLU A C   1 
ATOM   446  O O   . GLU A 1 60  ? -27.775 -20.136 12.322 1.00 31.06  ? 57  GLU A O   1 
ATOM   447  C CB  . GLU A 1 60  ? -29.003 -17.107 12.477 1.00 21.06  ? 57  GLU A CB  1 
ATOM   448  C CG  . GLU A 1 60  ? -30.094 -16.212 11.859 1.00 29.94  ? 57  GLU A CG  1 
ATOM   449  C CD  . GLU A 1 60  ? -30.721 -16.839 10.591 1.00 30.00  ? 57  GLU A CD  1 
ATOM   450  O OE1 . GLU A 1 60  ? -31.949 -17.080 10.569 1.00 35.13  ? 57  GLU A OE1 1 
ATOM   451  O OE2 . GLU A 1 60  ? -29.970 -17.137 9.637  1.00 30.91  ? 57  GLU A OE2 1 
ATOM   452  N N   . LEU A 1 61  ? -27.969 -19.461 14.459 1.00 25.85  ? 58  LEU A N   1 
ATOM   453  C CA  . LEU A 1 61  ? -26.976 -20.433 14.922 1.00 26.86  ? 58  LEU A CA  1 
ATOM   454  C C   . LEU A 1 61  ? -27.450 -21.862 14.668 1.00 29.97  ? 58  LEU A C   1 
ATOM   455  O O   . LEU A 1 61  ? -26.699 -22.687 14.137 1.00 26.70  ? 58  LEU A O   1 
ATOM   456  C CB  . LEU A 1 61  ? -26.670 -20.214 16.410 1.00 23.98  ? 58  LEU A CB  1 
ATOM   457  C CG  . LEU A 1 61  ? -25.868 -18.928 16.687 1.00 23.25  ? 58  LEU A CG  1 
ATOM   458  C CD1 . LEU A 1 61  ? -25.727 -18.636 18.176 1.00 22.52  ? 58  LEU A CD1 1 
ATOM   459  C CD2 . LEU A 1 61  ? -24.487 -19.056 16.031 1.00 31.26  ? 58  LEU A CD2 1 
ATOM   460  N N   . ASN A 1 62  ? -28.712 -22.165 15.031 1.00 26.75  ? 59  ASN A N   1 
ATOM   461  C CA  . ASN A 1 62  ? -29.279 -23.492 14.786 1.00 33.76  ? 59  ASN A CA  1 
ATOM   462  C C   . ASN A 1 62  ? -29.247 -23.867 13.306 1.00 40.70  ? 59  ASN A C   1 
ATOM   463  O O   . ASN A 1 62  ? -29.068 -25.045 12.962 1.00 39.22  ? 59  ASN A O   1 
ATOM   464  C CB  . ASN A 1 62  ? -30.720 -23.556 15.306 1.00 34.30  ? 59  ASN A CB  1 
ATOM   465  C CG  . ASN A 1 62  ? -30.784 -23.787 16.809 1.00 47.06  ? 59  ASN A CG  1 
ATOM   466  O OD1 . ASN A 1 62  ? -29.800 -24.202 17.421 1.00 48.08  ? 59  ASN A OD1 1 
ATOM   467  N ND2 . ASN A 1 62  ? -31.947 -23.530 17.411 1.00 49.69  ? 59  ASN A ND2 1 
ATOM   468  N N   . LYS A 1 63  ? -29.403 -22.887 12.421 1.00 32.99  ? 60  LYS A N   1 
ATOM   469  C CA  . LYS A 1 63  ? -29.315 -23.133 10.989 1.00 36.46  ? 60  LYS A CA  1 
ATOM   470  C C   . LYS A 1 63  ? -27.885 -23.179 10.473 1.00 36.25  ? 60  LYS A C   1 
ATOM   471  O O   . LYS A 1 63  ? -27.686 -23.523 9.307  1.00 37.61  ? 60  LYS A O   1 
ATOM   472  C CB  . LYS A 1 63  ? -30.098 -22.059 10.231 1.00 30.35  ? 60  LYS A CB  1 
ATOM   473  C CG  . LYS A 1 63  ? -31.625 -22.252 10.289 1.00 33.47  ? 60  LYS A CG  1 
ATOM   474  C CD  . LYS A 1 63  ? -32.387 -20.920 10.409 1.00 43.60  ? 60  LYS A CD  1 
ATOM   475  C CE  . LYS A 1 63  ? -32.266 -20.102 9.138  1.00 52.70  ? 60  LYS A CE  1 
ATOM   476  N NZ  . LYS A 1 63  ? -33.185 -18.915 9.015  1.00 51.21  ? 60  LYS A NZ  1 
ATOM   477  N N   . LYS A 1 64  ? -26.894 -22.845 11.303 1.00 31.64  ? 61  LYS A N   1 
ATOM   478  C CA  . LYS A 1 64  ? -25.504 -22.745 10.865 1.00 34.10  ? 61  LYS A CA  1 
ATOM   479  C C   . LYS A 1 64  ? -25.312 -21.650 9.819  1.00 37.05  ? 61  LYS A C   1 
ATOM   480  O O   . LYS A 1 64  ? -24.424 -21.747 8.968  1.00 27.50  ? 61  LYS A O   1 
ATOM   481  C CB  . LYS A 1 64  ? -24.974 -24.086 10.333 1.00 34.81  ? 61  LYS A CB  1 
ATOM   482  C CG  . LYS A 1 64  ? -24.291 -24.959 11.388 1.00 42.49  ? 61  LYS A CG  1 
ATOM   483  C CD  . LYS A 1 64  ? -25.268 -25.944 12.012 1.00 50.41  ? 61  LYS A CD  1 
ATOM   484  C CE  . LYS A 1 64  ? -24.624 -26.730 13.155 1.00 57.10  ? 61  LYS A CE  1 
ATOM   485  N NZ  . LYS A 1 64  ? -23.348 -27.395 12.768 1.00 63.79  ? 61  LYS A NZ  1 
ATOM   486  N N   . ASP A 1 65  ? -26.131 -20.596 9.868  1.00 34.85  ? 62  ASP A N   1 
ATOM   487  C CA  . ASP A 1 65  ? -25.944 -19.437 8.988  1.00 34.90  ? 62  ASP A CA  1 
ATOM   488  C C   . ASP A 1 65  ? -24.887 -18.529 9.622  1.00 31.06  ? 62  ASP A C   1 
ATOM   489  O O   . ASP A 1 65  ? -25.180 -17.503 10.242 1.00 26.21  ? 62  ASP A O   1 
ATOM   490  C CB  . ASP A 1 65  ? -27.262 -18.698 8.759  1.00 27.49  ? 62  ASP A CB  1 
ATOM   491  C CG  . ASP A 1 65  ? -28.282 -19.520 7.948  1.00 36.24  ? 62  ASP A CG  1 
ATOM   492  O OD1 . ASP A 1 65  ? -27.870 -20.445 7.223  1.00 40.32  ? 62  ASP A OD1 1 
ATOM   493  O OD2 . ASP A 1 65  ? -29.501 -19.232 8.036  1.00 35.13  ? 62  ASP A OD2 1 
ATOM   494  N N   . ILE A 1 66  ? -23.623 -18.910 9.426  1.00 33.42  ? 63  ILE A N   1 
ATOM   495  C CA  . ILE A 1 66  ? -22.511 -18.288 10.154 1.00 32.52  ? 63  ILE A CA  1 
ATOM   496  C C   . ILE A 1 66  ? -22.430 -16.794 9.870  1.00 35.72  ? 63  ILE A C   1 
ATOM   497  O O   . ILE A 1 66  ? -22.408 -15.969 10.800 1.00 23.82  ? 63  ILE A O   1 
ATOM   498  C CB  . ILE A 1 66  ? -21.189 -18.982 9.801  1.00 33.82  ? 63  ILE A CB  1 
ATOM   499  C CG1 . ILE A 1 66  ? -21.321 -20.473 10.071 1.00 41.61  ? 63  ILE A CG1 1 
ATOM   500  C CG2 . ILE A 1 66  ? -20.067 -18.401 10.646 1.00 34.86  ? 63  ILE A CG2 1 
ATOM   501  C CD1 . ILE A 1 66  ? -21.877 -20.753 11.440 1.00 38.94  ? 63  ILE A CD1 1 
ATOM   502  N N   . GLN A 1 67  ? -22.338 -16.428 8.579  1.00 29.30  ? 64  GLN A N   1 
ATOM   503  C CA  . GLN A 1 67  ? -22.149 -15.032 8.199  1.00 32.57  ? 64  GLN A CA  1 
ATOM   504  C C   . GLN A 1 67  ? -23.366 -14.181 8.545  1.00 28.44  ? 64  GLN A C   1 
ATOM   505  O O   . GLN A 1 67  ? -23.224 -12.983 8.825  1.00 29.46  ? 64  GLN A O   1 
ATOM   506  C CB  . GLN A 1 67  ? -21.783 -14.917 6.697  1.00 36.05  ? 64  GLN A CB  1 
ATOM   507  C CG  . GLN A 1 67  ? -22.911 -15.033 5.675  1.00 44.95  ? 64  GLN A CG  1 
ATOM   508  C CD  . GLN A 1 67  ? -22.462 -14.660 4.231  1.00 55.19  ? 64  GLN A CD  1 
ATOM   509  O OE1 . GLN A 1 67  ? -22.596 -15.457 3.282  1.00 52.24  ? 64  GLN A OE1 1 
ATOM   510  N NE2 . GLN A 1 67  ? -21.939 -13.441 4.071  1.00 47.20  ? 64  GLN A NE2 1 
ATOM   511  N N   . THR A 1 68  ? -24.561 -14.764 8.595  1.00 25.19  ? 65  THR A N   1 
ATOM   512  C CA  . THR A 1 68  ? -25.675 -13.925 9.017  1.00 18.23  ? 65  THR A CA  1 
ATOM   513  C C   . THR A 1 68  ? -25.650 -13.654 10.524 1.00 21.73  ? 65  THR A C   1 
ATOM   514  O O   . THR A 1 68  ? -26.010 -12.549 10.943 1.00 21.10  ? 65  THR A O   1 
ATOM   515  C CB  . THR A 1 68  ? -27.010 -14.515 8.560  1.00 33.83  ? 65  THR A CB  1 
ATOM   516  O OG1 . THR A 1 68  ? -27.444 -15.533 9.462  1.00 49.41  ? 65  THR A OG1 1 
ATOM   517  C CG2 . THR A 1 68  ? -26.861 -15.072 7.148  1.00 23.59  ? 65  THR A CG2 1 
ATOM   518  N N   . VAL A 1 69  ? -25.194 -14.601 11.354 1.00 23.69  ? 66  VAL A N   1 
ATOM   519  C CA  . VAL A 1 69  ? -24.996 -14.287 12.780 1.00 23.41  ? 66  VAL A CA  1 
ATOM   520  C C   . VAL A 1 69  ? -24.032 -13.112 12.933 1.00 20.31  ? 66  VAL A C   1 
ATOM   521  O O   . VAL A 1 69  ? -24.282 -12.177 13.706 1.00 25.15  ? 66  VAL A O   1 
ATOM   522  C CB  . VAL A 1 69  ? -24.513 -15.528 13.559 1.00 22.30  ? 66  VAL A CB  1 
ATOM   523  C CG1 . VAL A 1 69  ? -24.110 -15.163 15.002 1.00 22.45  ? 66  VAL A CG1 1 
ATOM   524  C CG2 . VAL A 1 69  ? -25.622 -16.603 13.605 1.00 23.64  ? 66  VAL A CG2 1 
ATOM   525  N N   . SER A 1 70  ? -22.920 -13.140 12.184 1.00 25.74  ? 67  SER A N   1 
ATOM   526  C CA  . SER A 1 70  ? -21.960 -12.036 12.183 1.00 26.85  ? 67  SER A CA  1 
ATOM   527  C C   . SER A 1 70  ? -22.637 -10.703 11.899 1.00 20.82  ? 67  SER A C   1 
ATOM   528  O O   . SER A 1 70  ? -22.371 -9.705  12.579 1.00 24.10  ? 67  SER A O   1 
ATOM   529  C CB  . SER A 1 70  ? -20.859 -12.272 11.130 1.00 27.34  ? 67  SER A CB  1 
ATOM   530  O OG  . SER A 1 70  ? -19.822 -13.117 11.606 1.00 33.32  ? 67  SER A OG  1 
ATOM   531  N N   . SER A 1 71  ? -23.491 -10.660 10.868 1.00 19.85  ? 68  SER A N   1 
ATOM   532  C CA  . SER A 1 71  ? -24.119 -9.392  10.498 1.00 24.05  ? 68  SER A CA  1 
ATOM   533  C C   . SER A 1 71  ? -25.002 -8.865  11.628 1.00 22.88  ? 68  SER A C   1 
ATOM   534  O O   . SER A 1 71  ? -25.052 -7.653  11.875 1.00 27.81  ? 68  SER A O   1 
ATOM   535  C CB  . SER A 1 71  ? -24.909 -9.540  9.186  1.00 26.73  ? 68  SER A CB  1 
ATOM   536  O OG  . SER A 1 71  ? -26.125 -10.262 9.357  1.00 32.94  ? 68  SER A OG  1 
ATOM   537  N N   . ILE A 1 72  ? -25.681 -9.756  12.356 1.00 20.20  ? 69  ILE A N   1 
ATOM   538  C CA  . ILE A 1 72  ? -26.497 -9.305  13.481 1.00 24.66  ? 69  ILE A CA  1 
ATOM   539  C C   . ILE A 1 72  ? -25.609 -8.755  14.594 1.00 25.37  ? 69  ILE A C   1 
ATOM   540  O O   . ILE A 1 72  ? -25.871 -7.678  15.142 1.00 28.98  ? 69  ILE A O   1 
ATOM   541  C CB  . ILE A 1 72  ? -27.398 -10.444 14.001 1.00 23.18  ? 69  ILE A CB  1 
ATOM   542  C CG1 . ILE A 1 72  ? -28.366 -10.925 12.912 1.00 21.69  ? 69  ILE A CG1 1 
ATOM   543  C CG2 . ILE A 1 72  ? -28.174 -9.955  15.193 1.00 23.26  ? 69  ILE A CG2 1 
ATOM   544  C CD1 . ILE A 1 72  ? -28.832 -12.387 13.087 1.00 22.43  ? 69  ILE A CD1 1 
ATOM   545  N N   . LEU A 1 73  ? -24.555 -9.498  14.958 1.00 25.92  ? 70  LEU A N   1 
ATOM   546  C CA  . LEU A 1 73  ? -23.695 -9.073  16.064 1.00 26.18  ? 70  LEU A CA  1 
ATOM   547  C C   . LEU A 1 73  ? -23.054 -7.726  15.773 1.00 24.30  ? 70  LEU A C   1 
ATOM   548  O O   . LEU A 1 73  ? -22.908 -6.890  16.673 1.00 26.02  ? 70  LEU A O   1 
ATOM   549  C CB  . LEU A 1 73  ? -22.613 -10.124 16.329 1.00 18.72  ? 70  LEU A CB  1 
ATOM   550  C CG  . LEU A 1 73  ? -23.117 -11.461 16.845 1.00 21.70  ? 70  LEU A CG  1 
ATOM   551  C CD1 . LEU A 1 73  ? -22.031 -12.507 16.688 1.00 22.00  ? 70  LEU A CD1 1 
ATOM   552  C CD2 . LEU A 1 73  ? -23.525 -11.331 18.308 1.00 24.19  ? 70  LEU A CD2 1 
ATOM   553  N N   . ILE A 1 74  ? -22.674 -7.498  14.515 1.00 25.11  ? 71  ILE A N   1 
ATOM   554  C CA  . ILE A 1 74  ? -22.056 -6.234  14.129 1.00 25.55  ? 71  ILE A CA  1 
ATOM   555  C C   . ILE A 1 74  ? -23.059 -5.090  14.215 1.00 27.11  ? 71  ILE A C   1 
ATOM   556  O O   . ILE A 1 74  ? -22.719 -3.982  14.649 1.00 27.62  ? 71  ILE A O   1 
ATOM   557  C CB  . ILE A 1 74  ? -21.443 -6.373  12.725 1.00 27.13  ? 71  ILE A CB  1 
ATOM   558  C CG1 . ILE A 1 74  ? -20.152 -7.210  12.797 1.00 36.74  ? 71  ILE A CG1 1 
ATOM   559  C CG2 . ILE A 1 74  ? -21.175 -5.012  12.084 1.00 33.49  ? 71  ILE A CG2 1 
ATOM   560  C CD1 . ILE A 1 74  ? -19.664 -7.724  11.423 1.00 32.38  ? 71  ILE A CD1 1 
ATOM   561  N N   . SER A 1 75  ? -24.318 -5.345  13.838 1.00 27.89  ? 72  SER A N   1 
ATOM   562  C CA  . SER A 1 75  ? -25.348 -4.307  13.902 1.00 29.02  ? 72  SER A CA  1 
ATOM   563  C C   . SER A 1 75  ? -25.590 -3.845  15.331 1.00 33.22  ? 72  SER A C   1 
ATOM   564  O O   . SER A 1 75  ? -25.747 -2.645  15.584 1.00 37.74  ? 72  SER A O   1 
ATOM   565  C CB  . SER A 1 75  ? -26.658 -4.819  13.290 1.00 32.94  ? 72  SER A CB  1 
ATOM   566  O OG  . SER A 1 75  ? -26.434 -5.320  11.976 1.00 39.82  ? 72  SER A OG  1 
ATOM   567  N N   . ILE A 1 76  ? -25.658 -4.785  16.277 1.00 34.71  ? 73  ILE A N   1 
ATOM   568  C CA  . ILE A 1 76  ? -25.873 -4.422  17.679 1.00 33.40  ? 73  ILE A CA  1 
ATOM   569  C C   . ILE A 1 76  ? -24.712 -3.576  18.191 1.00 32.44  ? 73  ILE A C   1 
ATOM   570  O O   . ILE A 1 76  ? -24.908 -2.509  18.783 1.00 32.92  ? 73  ILE A O   1 
ATOM   571  C CB  . ILE A 1 76  ? -26.057 -5.687  18.534 1.00 34.69  ? 73  ILE A CB  1 
ATOM   572  C CG1 . ILE A 1 76  ? -27.203 -6.538  17.991 1.00 37.16  ? 73  ILE A CG1 1 
ATOM   573  C CG2 . ILE A 1 76  ? -26.291 -5.315  19.990 1.00 35.73  ? 73  ILE A CG2 1 
ATOM   574  C CD1 . ILE A 1 76  ? -27.117 -7.995  18.430 1.00 32.94  ? 73  ILE A CD1 1 
ATOM   575  N N   . GLY A 1 77  ? -23.484 -4.033  17.947 1.00 33.07  ? 74  GLY A N   1 
ATOM   576  C CA  . GLY A 1 77  ? -22.320 -3.299  18.423 1.00 33.05  ? 74  GLY A CA  1 
ATOM   577  C C   . GLY A 1 77  ? -22.193 -1.915  17.812 1.00 35.44  ? 74  GLY A C   1 
ATOM   578  O O   . GLY A 1 77  ? -21.945 -0.937  18.518 1.00 39.60  ? 74  GLY A O   1 
ATOM   579  N N   . ARG A 1 78  ? -22.341 -1.816  16.487 1.00 29.11  ? 75  ARG A N   1 
ATOM   580  C CA  . ARG A 1 78  ? -22.204 -0.521  15.810 1.00 35.42  ? 75  ARG A CA  1 
ATOM   581  C C   . ARG A 1 78  ? -23.219 0.484   16.331 1.00 38.55  ? 75  ARG A C   1 
ATOM   582  O O   . ARG A 1 78  ? -22.927 1.679   16.446 1.00 38.75  ? 75  ARG A O   1 
ATOM   583  C CB  . ARG A 1 78  ? -22.385 -0.669  14.294 1.00 38.63  ? 75  ARG A CB  1 
ATOM   584  C CG  . ARG A 1 78  ? -21.201 -1.226  13.526 1.00 51.52  ? 75  ARG A CG  1 
ATOM   585  C CD  . ARG A 1 78  ? -21.311 -0.911  12.018 1.00 48.81  ? 75  ARG A CD  1 
ATOM   586  N NE  . ARG A 1 78  ? -22.686 -0.607  11.621 1.00 53.40  ? 75  ARG A NE  1 
ATOM   587  C CZ  . ARG A 1 78  ? -23.062 0.502   10.984 1.00 56.16  ? 75  ARG A CZ  1 
ATOM   588  N NH1 . ARG A 1 78  ? -22.164 1.421   10.658 1.00 61.70  ? 75  ARG A NH1 1 
ATOM   589  N NH2 . ARG A 1 78  ? -24.335 0.695   10.661 1.00 49.00  ? 75  ARG A NH2 1 
ATOM   590  N N   . CYS A 1 79  ? -24.428 0.028   16.614 1.00 32.28  ? 76  CYS A N   1 
ATOM   591  C CA  . CYS A 1 79  ? -25.482 0.925   17.042 1.00 37.66  ? 76  CYS A CA  1 
ATOM   592  C C   . CYS A 1 79  ? -25.589 1.027   18.556 1.00 39.05  ? 76  CYS A C   1 
ATOM   593  O O   . CYS A 1 79  ? -26.479 1.728   19.037 1.00 37.96  ? 76  CYS A O   1 
ATOM   594  C CB  . CYS A 1 79  ? -26.826 0.471   16.452 1.00 40.16  ? 76  CYS A CB  1 
ATOM   595  S SG  . CYS A 1 79  ? -26.800 0.298   14.665 1.00 49.09  ? 76  CYS A SG  1 
ATOM   596  N N   . SER A 1 80  ? -24.703 0.357   19.304 1.00 36.77  ? 77  SER A N   1 
ATOM   597  C CA  . SER A 1 80  ? -24.941 0.138   20.732 1.00 43.14  ? 77  SER A CA  1 
ATOM   598  C C   . SER A 1 80  ? -25.074 1.451   21.496 1.00 34.73  ? 77  SER A C   1 
ATOM   599  O O   . SER A 1 80  ? -25.918 1.571   22.391 1.00 40.44  ? 77  SER A O   1 
ATOM   600  C CB  . SER A 1 80  ? -23.816 -0.711  21.327 1.00 46.12  ? 77  SER A CB  1 
ATOM   601  O OG  . SER A 1 80  ? -22.573 -0.028  21.265 1.00 46.15  ? 77  SER A OG  1 
ATOM   602  N N   . LYS A 1 81  ? -24.269 2.447   21.147 1.00 32.13  ? 78  LYS A N   1 
ATOM   603  C CA  . LYS A 1 81  ? -24.231 3.710   21.865 1.00 41.91  ? 78  LYS A CA  1 
ATOM   604  C C   . LYS A 1 81  ? -25.257 4.720   21.364 1.00 46.54  ? 78  LYS A C   1 
ATOM   605  O O   . LYS A 1 81  ? -25.252 5.866   21.820 1.00 55.75  ? 78  LYS A O   1 
ATOM   606  C CB  . LYS A 1 81  ? -22.815 4.279   21.799 1.00 49.15  ? 78  LYS A CB  1 
ATOM   607  C CG  . LYS A 1 81  ? -21.840 3.348   22.503 1.00 61.98  ? 78  LYS A CG  1 
ATOM   608  C CD  . LYS A 1 81  ? -20.405 3.813   22.453 1.00 70.33  ? 78  LYS A CD  1 
ATOM   609  C CE  . LYS A 1 81  ? -19.554 2.914   23.341 1.00 72.58  ? 78  LYS A CE  1 
ATOM   610  N NZ  . LYS A 1 81  ? -18.178 3.446   23.535 1.00 71.12  ? 78  LYS A NZ  1 
ATOM   611  N N   . ASN A 1 82  ? -26.156 4.317   20.467 1.00 47.75  ? 79  ASN A N   1 
ATOM   612  C CA  . ASN A 1 82  ? -27.205 5.192   19.962 1.00 42.45  ? 79  ASN A CA  1 
ATOM   613  C C   . ASN A 1 82  ? -28.595 4.623   20.186 1.00 38.25  ? 79  ASN A C   1 
ATOM   614  O O   . ASN A 1 82  ? -29.575 5.217   19.728 1.00 39.97  ? 79  ASN A O   1 
ATOM   615  C CB  . ASN A 1 82  ? -27.002 5.469   18.468 1.00 44.15  ? 79  ASN A CB  1 
ATOM   616  C CG  . ASN A 1 82  ? -25.791 6.326   18.196 1.00 53.89  ? 79  ASN A CG  1 
ATOM   617  O OD1 . ASN A 1 82  ? -24.670 5.823   18.059 1.00 54.65  ? 79  ASN A OD1 1 
ATOM   618  N ND2 . ASN A 1 82  ? -26.006 7.634   18.112 1.00 56.02  ? 79  ASN A ND2 1 
ATOM   619  N N   . ILE A 1 83  ? -28.703 3.507   20.869 1.00 37.62  ? 80  ILE A N   1 
ATOM   620  C CA  . ILE A 1 83  ? -29.970 2.847   21.141 1.00 31.71  ? 80  ILE A CA  1 
ATOM   621  C C   . ILE A 1 83  ? -30.507 3.358   22.466 1.00 43.27  ? 80  ILE A C   1 
ATOM   622  O O   . ILE A 1 83  ? -29.750 3.551   23.423 1.00 45.04  ? 80  ILE A O   1 
ATOM   623  C CB  . ILE A 1 83  ? -29.777 1.318   21.158 1.00 43.15  ? 80  ILE A CB  1 
ATOM   624  C CG1 . ILE A 1 83  ? -29.528 0.811   19.732 1.00 48.44  ? 80  ILE A CG1 1 
ATOM   625  C CG2 . ILE A 1 83  ? -30.964 0.614   21.788 1.00 48.84  ? 80  ILE A CG2 1 
ATOM   626  C CD1 . ILE A 1 83  ? -29.202 -0.660  19.651 1.00 49.60  ? 80  ILE A CD1 1 
ATOM   627  N N   . PHE A 1 84  ? -31.817 3.601   22.513 1.00 35.31  ? 81  PHE A N   1 
ATOM   628  C CA  . PHE A 1 84  ? -32.512 4.001   23.721 1.00 47.51  ? 81  PHE A CA  1 
ATOM   629  C C   . PHE A 1 84  ? -33.763 3.150   23.839 1.00 42.70  ? 81  PHE A C   1 
ATOM   630  O O   . PHE A 1 84  ? -34.402 2.829   22.836 1.00 43.88  ? 81  PHE A O   1 
ATOM   631  C CB  . PHE A 1 84  ? -32.847 5.507   23.705 1.00 49.92  ? 81  PHE A CB  1 
ATOM   632  C CG  . PHE A 1 84  ? -31.624 6.393   23.676 1.00 52.81  ? 81  PHE A CG  1 
ATOM   633  C CD1 . PHE A 1 84  ? -31.070 6.876   24.853 1.00 50.59  ? 81  PHE A CD1 1 
ATOM   634  C CD2 . PHE A 1 84  ? -31.011 6.717   22.474 1.00 53.70  ? 81  PHE A CD2 1 
ATOM   635  C CE1 . PHE A 1 84  ? -29.925 7.675   24.829 1.00 49.30  ? 81  PHE A CE1 1 
ATOM   636  C CE2 . PHE A 1 84  ? -29.866 7.517   22.442 1.00 52.64  ? 81  PHE A CE2 1 
ATOM   637  C CZ  . PHE A 1 84  ? -29.326 7.997   23.623 1.00 46.33  ? 81  PHE A CZ  1 
ATOM   638  N N   . ILE A 1 85  ? -34.069 2.731   25.058 1.00 38.21  ? 82  ILE A N   1 
ATOM   639  C CA  . ILE A 1 85  ? -35.253 1.931   25.345 1.00 41.79  ? 82  ILE A CA  1 
ATOM   640  C C   . ILE A 1 85  ? -36.039 2.665   26.422 1.00 47.50  ? 82  ILE A C   1 
ATOM   641  O O   . ILE A 1 85  ? -35.534 2.856   27.538 1.00 46.32  ? 82  ILE A O   1 
ATOM   642  C CB  . ILE A 1 85  ? -34.890 0.506   25.801 1.00 46.00  ? 82  ILE A CB  1 
ATOM   643  C CG1 . ILE A 1 85  ? -34.012 -0.181  24.751 1.00 45.83  ? 82  ILE A CG1 1 
ATOM   644  C CG2 . ILE A 1 85  ? -36.146 -0.314  26.062 1.00 44.96  ? 82  ILE A CG2 1 
ATOM   645  C CD1 . ILE A 1 85  ? -33.492 -1.545  25.179 1.00 52.43  ? 82  ILE A CD1 1 
ATOM   646  N N   . LEU A 1 86  ? -37.259 3.091   26.080 1.00 44.38  ? 83  LEU A N   1 
ATOM   647  C CA  . LEU A 1 86  ? -38.111 3.885   26.966 1.00 54.38  ? 83  LEU A CA  1 
ATOM   648  C C   . LEU A 1 86  ? -37.331 5.039   27.595 1.00 57.94  ? 83  LEU A C   1 
ATOM   649  O O   . LEU A 1 86  ? -37.405 5.293   28.798 1.00 63.36  ? 83  LEU A O   1 
ATOM   650  C CB  . LEU A 1 86  ? -38.757 3.002   28.035 1.00 57.52  ? 83  LEU A CB  1 
ATOM   651  C CG  . LEU A 1 86  ? -39.638 1.901   27.438 1.00 58.13  ? 83  LEU A CG  1 
ATOM   652  C CD1 . LEU A 1 86  ? -40.298 1.068   28.521 1.00 53.14  ? 83  LEU A CD1 1 
ATOM   653  C CD2 . LEU A 1 86  ? -40.676 2.489   26.475 1.00 61.11  ? 83  LEU A CD2 1 
ATOM   654  N N   . GLY A 1 87  ? -36.553 5.730   26.759 1.00 57.14  ? 84  GLY A N   1 
ATOM   655  C CA  . GLY A 1 87  ? -35.824 6.905   27.172 1.00 56.61  ? 84  GLY A CA  1 
ATOM   656  C C   . GLY A 1 87  ? -34.487 6.652   27.830 1.00 60.41  ? 84  GLY A C   1 
ATOM   657  O O   . GLY A 1 87  ? -33.681 7.583   27.927 1.00 65.69  ? 84  GLY A O   1 
ATOM   658  N N   . GLN A 1 88  ? -34.217 5.435   28.285 1.00 60.62  ? 85  GLN A N   1 
ATOM   659  C CA  . GLN A 1 88  ? -32.976 5.147   28.987 1.00 62.92  ? 85  GLN A CA  1 
ATOM   660  C C   . GLN A 1 88  ? -31.953 4.521   28.040 1.00 57.22  ? 85  GLN A C   1 
ATOM   661  O O   . GLN A 1 88  ? -32.297 3.973   26.988 1.00 53.84  ? 85  GLN A O   1 
ATOM   662  C CB  . GLN A 1 88  ? -33.236 4.224   30.182 1.00 67.00  ? 85  GLN A CB  1 
ATOM   663  C CG  . GLN A 1 88  ? -34.342 4.705   31.115 1.00 75.27  ? 85  GLN A CG  1 
ATOM   664  C CD  . GLN A 1 88  ? -34.177 6.161   31.553 1.00 86.51  ? 85  GLN A CD  1 
ATOM   665  O OE1 . GLN A 1 88  ? -33.069 6.614   31.861 1.00 86.97  ? 85  GLN A OE1 1 
ATOM   666  N NE2 . GLN A 1 88  ? -35.288 6.900   31.584 1.00 89.74  ? 85  GLN A NE2 1 
ATOM   667  N N   . ALA A 1 89  ? -30.679 4.623   28.430 1.00 44.30  ? 86  ALA A N   1 
ATOM   668  C CA  . ALA A 1 89  ? -29.583 4.069   27.647 1.00 51.47  ? 86  ALA A CA  1 
ATOM   669  C C   . ALA A 1 89  ? -29.864 2.621   27.265 1.00 50.32  ? 86  ALA A C   1 
ATOM   670  O O   . ALA A 1 89  ? -30.148 1.777   28.126 1.00 49.06  ? 86  ALA A O   1 
ATOM   671  C CB  . ALA A 1 89  ? -28.275 4.163   28.436 1.00 59.45  ? 86  ALA A CB  1 
ATOM   672  N N   . GLY A 1 90  ? -29.799 2.344   25.960 1.00 41.19  ? 87  GLY A N   1 
ATOM   673  C CA  . GLY A 1 90  ? -30.218 1.041   25.471 1.00 37.53  ? 87  GLY A CA  1 
ATOM   674  C C   . GLY A 1 90  ? -29.298 -0.081  25.914 1.00 38.50  ? 87  GLY A C   1 
ATOM   675  O O   . GLY A 1 90  ? -29.762 -1.151  26.312 1.00 34.53  ? 87  GLY A O   1 
ATOM   676  N N   . LEU A 1 91  ? -27.983 0.136   25.848 1.00 33.26  ? 88  LEU A N   1 
ATOM   677  C CA  . LEU A 1 91  ? -27.081 -0.947  26.214 1.00 45.25  ? 88  LEU A CA  1 
ATOM   678  C C   . LEU A 1 91  ? -27.234 -1.293  27.689 1.00 45.08  ? 88  LEU A C   1 
ATOM   679  O O   . LEU A 1 91  ? -27.282 -2.474  28.056 1.00 42.21  ? 88  LEU A O   1 
ATOM   680  C CB  . LEU A 1 91  ? -25.634 -0.580  25.866 1.00 41.92  ? 88  LEU A CB  1 
ATOM   681  C CG  . LEU A 1 91  ? -24.624 -1.729  25.888 1.00 48.95  ? 88  LEU A CG  1 
ATOM   682  C CD1 . LEU A 1 91  ? -25.096 -2.881  25.015 1.00 50.68  ? 88  LEU A CD1 1 
ATOM   683  C CD2 . LEU A 1 91  ? -23.242 -1.269  25.450 1.00 49.63  ? 88  LEU A CD2 1 
ATOM   684  N N   . GLN A 1 92  ? -27.369 -0.276  28.543 1.00 48.11  ? 89  GLN A N   1 
ATOM   685  C CA  . GLN A 1 92  ? -27.479 -0.532  29.977 1.00 51.05  ? 89  GLN A CA  1 
ATOM   686  C C   . GLN A 1 92  ? -28.803 -1.193  30.326 1.00 46.13  ? 89  GLN A C   1 
ATOM   687  O O   . GLN A 1 92  ? -28.863 -2.034  31.232 1.00 49.89  ? 89  GLN A O   1 
ATOM   688  C CB  . GLN A 1 92  ? -27.300 0.764   30.763 1.00 58.23  ? 89  GLN A CB  1 
ATOM   689  C CG  . GLN A 1 92  ? -25.909 0.915   31.343 1.00 68.17  ? 89  GLN A CG  1 
ATOM   690  C CD  . GLN A 1 92  ? -25.572 -0.186  32.347 1.00 70.40  ? 89  GLN A CD  1 
ATOM   691  O OE1 . GLN A 1 92  ? -24.487 -0.770  32.308 1.00 70.74  ? 89  GLN A OE1 1 
ATOM   692  N NE2 . GLN A 1 92  ? -26.503 -0.470  33.252 1.00 64.34  ? 89  GLN A NE2 1 
ATOM   693  N N   . THR A 1 93  ? -29.873 -0.833  29.618 1.00 44.13  ? 90  THR A N   1 
ATOM   694  C CA  . THR A 1 93  ? -31.146 -1.521  29.811 1.00 46.06  ? 90  THR A CA  1 
ATOM   695  C C   . THR A 1 93  ? -31.056 -2.987  29.405 1.00 41.13  ? 90  THR A C   1 
ATOM   696  O O   . THR A 1 93  ? -31.613 -3.863  30.076 1.00 52.42  ? 90  THR A O   1 
ATOM   697  C CB  . THR A 1 93  ? -32.245 -0.820  29.019 1.00 40.24  ? 90  THR A CB  1 
ATOM   698  O OG1 . THR A 1 93  ? -32.250 0.568   29.362 1.00 47.40  ? 90  THR A OG1 1 
ATOM   699  C CG2 . THR A 1 93  ? -33.597 -1.427  29.351 1.00 35.22  ? 90  THR A CG2 1 
ATOM   700  N N   . MET A 1 94  ? -30.372 -3.281  28.303 1.00 39.79  ? 91  MET A N   1 
ATOM   701  C CA  . MET A 1 94  ? -30.247 -4.677  27.903 1.00 38.20  ? 91  MET A CA  1 
ATOM   702  C C   . MET A 1 94  ? -29.372 -5.446  28.882 1.00 32.61  ? 91  MET A C   1 
ATOM   703  O O   . MET A 1 94  ? -29.643 -6.619  29.167 1.00 33.33  ? 91  MET A O   1 
ATOM   704  C CB  . MET A 1 94  ? -29.712 -4.777  26.470 1.00 34.66  ? 91  MET A CB  1 
ATOM   705  C CG  . MET A 1 94  ? -30.768 -4.378  25.449 1.00 42.61  ? 91  MET A CG  1 
ATOM   706  S SD  . MET A 1 94  ? -30.337 -4.783  23.734 1.00 45.65  ? 91  MET A SD  1 
ATOM   707  C CE  . MET A 1 94  ? -29.006 -3.638  23.439 1.00 36.63  ? 91  MET A CE  1 
ATOM   708  N N   . ILE A 1 95  ? -28.327 -4.804  29.413 1.00 34.43  ? 92  ILE A N   1 
ATOM   709  C CA  . ILE A 1 95  ? -27.529 -5.429  30.465 1.00 37.25  ? 92  ILE A CA  1 
ATOM   710  C C   . ILE A 1 95  ? -28.409 -5.749  31.659 1.00 35.72  ? 92  ILE A C   1 
ATOM   711  O O   . ILE A 1 95  ? -28.351 -6.855  32.209 1.00 39.27  ? 92  ILE A O   1 
ATOM   712  C CB  . ILE A 1 95  ? -26.346 -4.532  30.869 1.00 36.69  ? 92  ILE A CB  1 
ATOM   713  C CG1 . ILE A 1 95  ? -25.307 -4.480  29.764 1.00 30.67  ? 92  ILE A CG1 1 
ATOM   714  C CG2 . ILE A 1 95  ? -25.703 -5.030  32.144 1.00 43.22  ? 92  ILE A CG2 1 
ATOM   715  C CD1 . ILE A 1 95  ? -24.317 -3.383  29.989 1.00 42.10  ? 92  ILE A CD1 1 
ATOM   716  N N   . LYS A 1 96  ? -29.271 -4.803  32.047 1.00 34.77  ? 93  LYS A N   1 
ATOM   717  C CA  . LYS A 1 96  ? -30.189 -5.048  33.150 1.00 44.13  ? 93  LYS A CA  1 
ATOM   718  C C   . LYS A 1 96  ? -31.245 -6.097  32.803 1.00 46.37  ? 93  LYS A C   1 
ATOM   719  O O   . LYS A 1 96  ? -31.786 -6.741  33.714 1.00 44.84  ? 93  LYS A O   1 
ATOM   720  C CB  . LYS A 1 96  ? -30.849 -3.731  33.591 1.00 53.58  ? 93  LYS A CB  1 
ATOM   721  C CG  . LYS A 1 96  ? -32.188 -3.415  32.933 1.00 66.23  ? 93  LYS A CG  1 
ATOM   722  C CD  . LYS A 1 96  ? -32.989 -2.339  33.682 1.00 75.58  ? 93  LYS A CD  1 
ATOM   723  C CE  . LYS A 1 96  ? -34.395 -2.165  33.077 1.00 72.47  ? 93  LYS A CE  1 
ATOM   724  N NZ  . LYS A 1 96  ? -35.191 -3.433  33.106 1.00 68.88  ? 93  LYS A NZ  1 
ATOM   725  N N   . GLN A 1 97  ? -31.539 -6.300  31.518 1.00 42.61  ? 94  GLN A N   1 
ATOM   726  C CA  . GLN A 1 97  ? -32.465 -7.347  31.098 1.00 38.60  ? 94  GLN A CA  1 
ATOM   727  C C   . GLN A 1 97  ? -31.782 -8.703  30.951 1.00 36.61  ? 94  GLN A C   1 
ATOM   728  O O   . GLN A 1 97  ? -32.465 -9.700  30.694 1.00 38.59  ? 94  GLN A O   1 
ATOM   729  C CB  . GLN A 1 97  ? -33.143 -6.963  29.776 1.00 34.42  ? 94  GLN A CB  1 
ATOM   730  C CG  . GLN A 1 97  ? -34.154 -5.839  29.881 1.00 35.92  ? 94  GLN A CG  1 
ATOM   731  C CD  . GLN A 1 97  ? -34.744 -5.460  28.529 1.00 43.77  ? 94  GLN A CD  1 
ATOM   732  O OE1 . GLN A 1 97  ? -34.087 -4.802  27.718 1.00 43.89  ? 94  GLN A OE1 1 
ATOM   733  N NE2 . GLN A 1 97  ? -35.989 -5.875  28.280 1.00 39.87  ? 94  GLN A NE2 1 
ATOM   734  N N   . GLY A 1 98  ? -30.455 -8.757  31.092 1.00 33.70  ? 95  GLY A N   1 
ATOM   735  C CA  . GLY A 1 98  ? -29.721 -10.008 31.106 1.00 33.19  ? 95  GLY A CA  1 
ATOM   736  C C   . GLY A 1 98  ? -28.917 -10.282 29.852 1.00 31.09  ? 95  GLY A C   1 
ATOM   737  O O   . GLY A 1 98  ? -28.701 -11.449 29.501 1.00 34.48  ? 95  GLY A O   1 
ATOM   738  N N   . LEU A 1 99  ? -28.452 -9.221  29.177 1.00 34.19  ? 96  LEU A N   1 
ATOM   739  C CA  . LEU A 1 99  ? -27.778 -9.390  27.884 1.00 32.85  ? 96  LEU A CA  1 
ATOM   740  C C   . LEU A 1 99  ? -26.537 -10.273 27.998 1.00 34.73  ? 96  LEU A C   1 
ATOM   741  O O   . LEU A 1 99  ? -26.272 -11.100 27.114 1.00 30.20  ? 96  LEU A O   1 
ATOM   742  C CB  . LEU A 1 99  ? -27.408 -8.026  27.304 1.00 32.64  ? 96  LEU A CB  1 
ATOM   743  C CG  . LEU A 1 99  ? -26.386 -7.983  26.155 1.00 35.57  ? 96  LEU A CG  1 
ATOM   744  C CD1 . LEU A 1 99  ? -26.874 -8.767  24.925 1.00 26.05  ? 96  LEU A CD1 1 
ATOM   745  C CD2 . LEU A 1 99  ? -26.073 -6.535  25.797 1.00 34.24  ? 96  LEU A CD2 1 
ATOM   746  N N   . VAL A 1 100 ? -25.769 -10.123 29.078 1.00 32.86  ? 97  VAL A N   1 
ATOM   747  C CA  . VAL A 1 100 ? -24.539 -10.898 29.215 1.00 32.86  ? 97  VAL A CA  1 
ATOM   748  C C   . VAL A 1 100 ? -24.841 -12.398 29.243 1.00 30.31  ? 97  VAL A C   1 
ATOM   749  O O   . VAL A 1 100 ? -24.116 -13.200 28.637 1.00 29.90  ? 97  VAL A O   1 
ATOM   750  C CB  . VAL A 1 100 ? -23.754 -10.444 30.462 1.00 36.14  ? 97  VAL A CB  1 
ATOM   751  C CG1 . VAL A 1 100 ? -22.520 -11.318 30.667 1.00 37.12  ? 97  VAL A CG1 1 
ATOM   752  C CG2 . VAL A 1 100 ? -23.340 -8.985  30.327 1.00 34.27  ? 97  VAL A CG2 1 
ATOM   753  N N   . GLN A 1 101 ? -25.925 -12.800 29.923 1.00 30.41  ? 98  GLN A N   1 
ATOM   754  C CA  . GLN A 1 101 ? -26.299 -14.215 29.962 1.00 28.00  ? 98  GLN A CA  1 
ATOM   755  C C   . GLN A 1 101 ? -26.850 -14.689 28.621 1.00 31.44  ? 98  GLN A C   1 
ATOM   756  O O   . GLN A 1 101 ? -26.640 -15.848 28.244 1.00 32.94  ? 98  GLN A O   1 
ATOM   757  C CB  . GLN A 1 101 ? -27.315 -14.479 31.074 1.00 28.83  ? 98  GLN A CB  1 
ATOM   758  C CG  . GLN A 1 101 ? -26.694 -14.577 32.466 1.00 46.56  ? 98  GLN A CG  1 
ATOM   759  C CD  . GLN A 1 101 ? -26.245 -13.224 33.003 1.00 57.95  ? 98  GLN A CD  1 
ATOM   760  O OE1 . GLN A 1 101 ? -27.008 -12.252 32.987 1.00 56.23  ? 98  GLN A OE1 1 
ATOM   761  N NE2 . GLN A 1 101 ? -24.995 -13.151 33.468 1.00 55.40  ? 98  GLN A NE2 1 
ATOM   762  N N   . LYS A 1 102 ? -27.551 -13.827 27.880 1.00 25.36  ? 99  LYS A N   1 
ATOM   763  C CA  . LYS A 1 102 ? -27.852 -14.185 26.494 1.00 31.14  ? 99  LYS A CA  1 
ATOM   764  C C   . LYS A 1 102 ? -26.570 -14.424 25.700 1.00 23.61  ? 99  LYS A C   1 
ATOM   765  O O   . LYS A 1 102 ? -26.479 -15.387 24.933 1.00 29.46  ? 99  LYS A O   1 
ATOM   766  C CB  . LYS A 1 102 ? -28.709 -13.115 25.826 1.00 37.43  ? 99  LYS A CB  1 
ATOM   767  C CG  . LYS A 1 102 ? -30.200 -13.445 25.817 1.00 49.03  ? 99  LYS A CG  1 
ATOM   768  C CD  . LYS A 1 102 ? -30.829 -13.289 27.172 1.00 49.03  ? 99  LYS A CD  1 
ATOM   769  C CE  . LYS A 1 102 ? -32.341 -13.527 27.127 1.00 47.56  ? 99  LYS A CE  1 
ATOM   770  N NZ  . LYS A 1 102 ? -32.678 -14.965 26.902 1.00 50.81  ? 99  LYS A NZ  1 
ATOM   771  N N   . MET A 1 103 ? -25.556 -13.584 25.886 1.00 25.01  ? 100 MET A N   1 
ATOM   772  C CA  . MET A 1 103 ? -24.323 -13.795 25.125 1.00 31.57  ? 100 MET A CA  1 
ATOM   773  C C   . MET A 1 103 ? -23.614 -15.081 25.536 1.00 25.52  ? 100 MET A C   1 
ATOM   774  O O   . MET A 1 103 ? -22.989 -15.727 24.689 1.00 29.60  ? 100 MET A O   1 
ATOM   775  C CB  . MET A 1 103 ? -23.403 -12.594 25.277 1.00 34.69  ? 100 MET A CB  1 
ATOM   776  C CG  . MET A 1 103 ? -24.110 -11.353 24.794 1.00 44.69  ? 100 MET A CG  1 
ATOM   777  S SD  . MET A 1 103 ? -23.060 -10.224 23.897 1.00 47.21  ? 100 MET A SD  1 
ATOM   778  C CE  . MET A 1 103 ? -21.995 -11.336 23.001 1.00 34.71  ? 100 MET A CE  1 
ATOM   779  N N   . VAL A 1 104 ? -23.702 -15.473 26.817 1.00 26.77  ? 101 VAL A N   1 
ATOM   780  C CA  . VAL A 1 104 ? -23.188 -16.783 27.226 1.00 30.10  ? 101 VAL A CA  1 
ATOM   781  C C   . VAL A 1 104 ? -23.915 -17.885 26.471 1.00 29.76  ? 101 VAL A C   1 
ATOM   782  O O   . VAL A 1 104 ? -23.300 -18.816 25.921 1.00 27.18  ? 101 VAL A O   1 
ATOM   783  C CB  . VAL A 1 104 ? -23.322 -16.961 28.749 1.00 32.23  ? 101 VAL A CB  1 
ATOM   784  C CG1 . VAL A 1 104 ? -23.054 -18.422 29.159 1.00 29.38  ? 101 VAL A CG1 1 
ATOM   785  C CG2 . VAL A 1 104 ? -22.371 -16.015 29.460 1.00 27.23  ? 101 VAL A CG2 1 
ATOM   786  N N   . SER A 1 105 ? -25.239 -17.774 26.413 1.00 23.37  ? 102 SER A N   1 
ATOM   787  C CA  . SER A 1 105 ? -26.052 -18.714 25.657 1.00 31.56  ? 102 SER A CA  1 
ATOM   788  C C   . SER A 1 105 ? -25.666 -18.743 24.178 1.00 24.55  ? 102 SER A C   1 
ATOM   789  O O   . SER A 1 105 ? -25.551 -19.823 23.586 1.00 28.69  ? 102 SER A O   1 
ATOM   790  C CB  . SER A 1 105 ? -27.524 -18.349 25.825 1.00 39.00  ? 102 SER A CB  1 
ATOM   791  O OG  . SER A 1 105 ? -28.302 -19.023 24.869 1.00 41.87  ? 102 SER A OG  1 
ATOM   792  N N   . TRP A 1 106 ? -25.460 -17.576 23.556 1.00 26.26  ? 103 TRP A N   1 
ATOM   793  C CA  . TRP A 1 106 ? -25.093 -17.586 22.141 1.00 27.42  ? 103 TRP A CA  1 
ATOM   794  C C   . TRP A 1 106 ? -23.747 -18.268 21.947 1.00 31.43  ? 103 TRP A C   1 
ATOM   795  O O   . TRP A 1 106 ? -23.559 -19.043 20.997 1.00 27.68  ? 103 TRP A O   1 
ATOM   796  C CB  . TRP A 1 106 ? -25.065 -16.165 21.569 1.00 28.35  ? 103 TRP A CB  1 
ATOM   797  C CG  . TRP A 1 106 ? -26.362 -15.413 21.738 1.00 27.25  ? 103 TRP A CG  1 
ATOM   798  C CD1 . TRP A 1 106 ? -27.610 -15.948 21.975 1.00 24.29  ? 103 TRP A CD1 1 
ATOM   799  C CD2 . TRP A 1 106 ? -26.529 -13.989 21.740 1.00 27.44  ? 103 TRP A CD2 1 
ATOM   800  N NE1 . TRP A 1 106 ? -28.541 -14.933 22.107 1.00 29.31  ? 103 TRP A NE1 1 
ATOM   801  C CE2 . TRP A 1 106 ? -27.902 -13.725 21.969 1.00 25.95  ? 103 TRP A CE2 1 
ATOM   802  C CE3 . TRP A 1 106 ? -25.653 -12.908 21.566 1.00 32.93  ? 103 TRP A CE3 1 
ATOM   803  C CZ2 . TRP A 1 106 ? -28.410 -12.434 22.017 1.00 26.65  ? 103 TRP A CZ2 1 
ATOM   804  C CZ3 . TRP A 1 106 ? -26.166 -11.616 21.622 1.00 29.69  ? 103 TRP A CZ3 1 
ATOM   805  C CH2 . TRP A 1 106 ? -27.529 -11.395 21.840 1.00 32.05  ? 103 TRP A CH2 1 
ATOM   806  N N   . PHE A 1 107 ? -22.804 -18.005 22.856 1.00 23.09  ? 104 PHE A N   1 
ATOM   807  C CA  . PHE A 1 107 ? -21.503 -18.665 22.801 1.00 22.88  ? 104 PHE A CA  1 
ATOM   808  C C   . PHE A 1 107 ? -21.635 -20.170 23.008 1.00 26.60  ? 104 PHE A C   1 
ATOM   809  O O   . PHE A 1 107 ? -20.986 -20.955 22.309 1.00 33.14  ? 104 PHE A O   1 
ATOM   810  C CB  . PHE A 1 107 ? -20.578 -18.059 23.863 1.00 24.70  ? 104 PHE A CB  1 
ATOM   811  C CG  . PHE A 1 107 ? -19.238 -18.694 23.914 1.00 31.22  ? 104 PHE A CG  1 
ATOM   812  C CD1 . PHE A 1 107 ? -18.300 -18.440 22.929 1.00 34.28  ? 104 PHE A CD1 1 
ATOM   813  C CD2 . PHE A 1 107 ? -18.908 -19.549 24.950 1.00 34.31  ? 104 PHE A CD2 1 
ATOM   814  C CE1 . PHE A 1 107 ? -17.042 -19.033 22.976 1.00 35.91  ? 104 PHE A CE1 1 
ATOM   815  C CE2 . PHE A 1 107 ? -17.667 -20.136 25.006 1.00 31.20  ? 104 PHE A CE2 1 
ATOM   816  C CZ  . PHE A 1 107 ? -16.727 -19.876 24.017 1.00 27.98  ? 104 PHE A CZ  1 
ATOM   817  N N   . GLU A 1 108 ? -22.462 -20.588 23.978 1.00 24.54  ? 105 GLU A N   1 
ATOM   818  C CA  . GLU A 1 108 ? -22.736 -22.009 24.172 1.00 26.40  ? 105 GLU A CA  1 
ATOM   819  C C   . GLU A 1 108 ? -23.341 -22.633 22.921 1.00 31.91  ? 105 GLU A C   1 
ATOM   820  O O   . GLU A 1 108 ? -22.961 -23.738 22.519 1.00 33.58  ? 105 GLU A O   1 
ATOM   821  C CB  . GLU A 1 108 ? -23.690 -22.207 25.354 1.00 42.77  ? 105 GLU A CB  1 
ATOM   822  C CG  . GLU A 1 108 ? -23.117 -21.852 26.721 1.00 58.19  ? 105 GLU A CG  1 
ATOM   823  C CD  . GLU A 1 108 ? -22.255 -22.952 27.299 1.00 74.28  ? 105 GLU A CD  1 
ATOM   824  O OE1 . GLU A 1 108 ? -21.750 -22.773 28.432 1.00 81.16  ? 105 GLU A OE1 1 
ATOM   825  O OE2 . GLU A 1 108 ? -22.083 -23.995 26.626 1.00 75.17  ? 105 GLU A OE2 1 
ATOM   826  N N   . ASN A 1 109 ? -24.325 -21.955 22.322 1.00 28.35  ? 106 ASN A N   1 
ATOM   827  C CA  . ASN A 1 109 ? -24.966 -22.415 21.092 1.00 31.62  ? 106 ASN A CA  1 
ATOM   828  C C   . ASN A 1 109 ? -24.057 -22.320 19.871 1.00 36.95  ? 106 ASN A C   1 
ATOM   829  O O   . ASN A 1 109 ? -24.462 -22.753 18.789 1.00 40.35  ? 106 ASN A O   1 
ATOM   830  C CB  . ASN A 1 109 ? -26.241 -21.614 20.836 1.00 29.93  ? 106 ASN A CB  1 
ATOM   831  C CG  . ASN A 1 109 ? -27.325 -21.904 21.871 1.00 48.60  ? 106 ASN A CG  1 
ATOM   832  O OD1 . ASN A 1 109 ? -27.302 -22.944 22.533 1.00 56.05  ? 106 ASN A OD1 1 
ATOM   833  N ND2 . ASN A 1 109 ? -28.269 -20.984 22.019 1.00 43.26  ? 106 ASN A ND2 1 
ATOM   834  N N   . SER A 1 110 ? -22.869 -21.743 20.009 1.00 29.10  ? 107 SER A N   1 
ATOM   835  C CA  . SER A 1 110 ? -21.873 -21.723 18.948 1.00 32.81  ? 107 SER A CA  1 
ATOM   836  C C   . SER A 1 110 ? -20.882 -22.867 19.066 1.00 37.18  ? 107 SER A C   1 
ATOM   837  O O   . SER A 1 110 ? -20.024 -23.019 18.189 1.00 27.64  ? 107 SER A O   1 
ATOM   838  C CB  . SER A 1 110 ? -21.097 -20.398 18.964 1.00 31.32  ? 107 SER A CB  1 
ATOM   839  O OG  . SER A 1 110 ? -21.968 -19.293 18.776 1.00 34.79  ? 107 SER A OG  1 
ATOM   840  N N   . LYS A 1 111 ? -20.976 -23.672 20.124 1.00 34.90  ? 108 LYS A N   1 
ATOM   841  C CA  . LYS A 1 111 ? -19.907 -24.624 20.394 1.00 40.31  ? 108 LYS A CA  1 
ATOM   842  C C   . LYS A 1 111 ? -19.907 -25.759 19.383 1.00 42.68  ? 108 LYS A C   1 
ATOM   843  O O   . LYS A 1 111 ? -18.838 -26.199 18.943 1.00 31.93  ? 108 LYS A O   1 
ATOM   844  C CB  . LYS A 1 111 ? -20.013 -25.141 21.826 1.00 47.52  ? 108 LYS A CB  1 
ATOM   845  C CG  . LYS A 1 111 ? -19.635 -24.059 22.868 1.00 49.82  ? 108 LYS A CG  1 
ATOM   846  C CD  . LYS A 1 111 ? -19.851 -24.513 24.321 1.00 44.08  ? 108 LYS A CD  1 
ATOM   847  C CE  . LYS A 1 111 ? -18.909 -23.764 25.260 1.00 46.24  ? 108 LYS A CE  1 
ATOM   848  N NZ  . LYS A 1 111 ? -19.353 -23.835 26.685 1.00 50.89  ? 108 LYS A NZ  1 
ATOM   849  N N   . GLU A 1 112 ? -21.093 -26.221 18.976 1.00 44.29  ? 109 GLU A N   1 
ATOM   850  C CA  . GLU A 1 112 ? -21.173 -27.238 17.931 1.00 47.82  ? 109 GLU A CA  1 
ATOM   851  C C   . GLU A 1 112 ? -20.529 -26.749 16.636 1.00 46.80  ? 109 GLU A C   1 
ATOM   852  O O   . GLU A 1 112 ? -19.819 -27.501 15.960 1.00 50.50  ? 109 GLU A O   1 
ATOM   853  C CB  . GLU A 1 112 ? -22.636 -27.630 17.705 1.00 51.22  ? 109 GLU A CB  1 
ATOM   854  C CG  . GLU A 1 112 ? -22.838 -28.736 16.688 1.00 62.87  ? 109 GLU A CG  1 
ATOM   855  C CD  . GLU A 1 112 ? -24.293 -29.194 16.578 1.00 68.54  ? 109 GLU A CD  1 
ATOM   856  O OE1 . GLU A 1 112 ? -24.922 -29.446 17.630 1.00 71.78  ? 109 GLU A OE1 1 
ATOM   857  O OE2 . GLU A 1 112 ? -24.801 -29.302 15.439 1.00 66.97  ? 109 GLU A OE2 1 
ATOM   858  N N   . ILE A 1 113 ? -20.756 -25.484 16.288 1.00 39.01  ? 110 ILE A N   1 
ATOM   859  C CA  . ILE A 1 113 ? -20.136 -24.892 15.108 1.00 37.02  ? 110 ILE A CA  1 
ATOM   860  C C   . ILE A 1 113 ? -18.626 -24.789 15.292 1.00 47.38  ? 110 ILE A C   1 
ATOM   861  O O   . ILE A 1 113 ? -17.847 -25.119 14.389 1.00 50.85  ? 110 ILE A O   1 
ATOM   862  C CB  . ILE A 1 113 ? -20.757 -23.510 14.832 1.00 35.23  ? 110 ILE A CB  1 
ATOM   863  C CG1 . ILE A 1 113 ? -22.177 -23.654 14.264 1.00 45.49  ? 110 ILE A CG1 1 
ATOM   864  C CG2 . ILE A 1 113 ? -19.863 -22.694 13.921 1.00 34.14  ? 110 ILE A CG2 1 
ATOM   865  C CD1 . ILE A 1 113 ? -23.018 -22.389 14.380 1.00 42.34  ? 110 ILE A CD1 1 
ATOM   866  N N   . ILE A 1 114 ? -18.199 -24.278 16.450 1.00 46.41  ? 111 ILE A N   1 
ATOM   867  C CA  . ILE A 1 114 ? -16.778 -24.132 16.757 1.00 40.17  ? 111 ILE A CA  1 
ATOM   868  C C   . ILE A 1 114 ? -16.058 -25.467 16.615 1.00 41.52  ? 111 ILE A C   1 
ATOM   869  O O   . ILE A 1 114 ? -14.925 -25.529 16.122 1.00 42.60  ? 111 ILE A O   1 
ATOM   870  C CB  . ILE A 1 114 ? -16.611 -23.544 18.172 1.00 37.54  ? 111 ILE A CB  1 
ATOM   871  C CG1 . ILE A 1 114 ? -16.932 -22.056 18.166 1.00 27.92  ? 111 ILE A CG1 1 
ATOM   872  C CG2 . ILE A 1 114 ? -15.214 -23.800 18.722 1.00 46.54  ? 111 ILE A CG2 1 
ATOM   873  C CD1 . ILE A 1 114 ? -17.462 -21.549 19.492 1.00 30.37  ? 111 ILE A CD1 1 
ATOM   874  N N   . LEU A 1 115 ? -16.707 -26.559 17.020 1.00 37.63  ? 112 LEU A N   1 
ATOM   875  C CA  . LEU A 1 115 ? -16.036 -27.850 16.943 1.00 49.63  ? 112 LEU A CA  1 
ATOM   876  C C   . LEU A 1 115 ? -15.941 -28.355 15.505 1.00 70.23  ? 112 LEU A C   1 
ATOM   877  O O   . LEU A 1 115 ? -14.841 -28.456 14.953 1.00 77.41  ? 112 LEU A O   1 
ATOM   878  C CB  . LEU A 1 115 ? -16.740 -28.871 17.827 1.00 39.80  ? 112 LEU A CB  1 
ATOM   879  C CG  . LEU A 1 115 ? -16.526 -28.563 19.312 1.00 42.39  ? 112 LEU A CG  1 
ATOM   880  C CD1 . LEU A 1 115 ? -17.439 -29.408 20.169 1.00 40.16  ? 112 LEU A CD1 1 
ATOM   881  C CD2 . LEU A 1 115 ? -15.070 -28.754 19.713 1.00 39.99  ? 112 LEU A CD2 1 
ATOM   882  N N   . ASN A 1 116 ? -17.082 -28.644 14.878 1.00 77.10  ? 113 ASN A N   1 
ATOM   883  C CA  . ASN A 1 116 ? -17.118 -29.311 13.579 1.00 80.61  ? 113 ASN A CA  1 
ATOM   884  C C   . ASN A 1 116 ? -16.514 -28.481 12.444 1.00 80.10  ? 113 ASN A C   1 
ATOM   885  O O   . ASN A 1 116 ? -16.708 -28.807 11.268 1.00 87.27  ? 113 ASN A O   1 
ATOM   886  C CB  . ASN A 1 116 ? -18.556 -29.698 13.235 1.00 83.49  ? 113 ASN A CB  1 
ATOM   887  N N   . GLN A 1 117 ? -15.787 -27.415 12.774 1.00 69.70  ? 114 GLN A N   1 
ATOM   888  C CA  . GLN A 1 117 ? -15.069 -26.639 11.774 1.00 62.33  ? 114 GLN A CA  1 
ATOM   889  C C   . GLN A 1 117 ? -13.613 -26.487 12.190 1.00 63.26  ? 114 GLN A C   1 
ATOM   890  O O   . GLN A 1 117 ? -12.911 -27.482 12.359 1.00 67.28  ? 114 GLN A O   1 
ATOM   891  C CB  . GLN A 1 117 ? -15.718 -25.268 11.572 1.00 51.57  ? 114 GLN A CB  1 
ATOM   892  N N   . ASP A 1 122 ? -15.479 -22.457 7.675  1.00 74.00  ? 119 ASP A N   1 
ATOM   893  C CA  . ASP A 1 122 ? -14.127 -21.975 7.405  1.00 74.85  ? 119 ASP A CA  1 
ATOM   894  C C   . ASP A 1 122 ? -13.819 -20.769 8.295  1.00 67.63  ? 119 ASP A C   1 
ATOM   895  O O   . ASP A 1 122 ? -14.104 -20.800 9.495  1.00 63.92  ? 119 ASP A O   1 
ATOM   896  C CB  . ASP A 1 122 ? -13.967 -21.620 5.920  1.00 77.25  ? 119 ASP A CB  1 
ATOM   897  N N   . GLU A 1 123 ? -13.244 -19.708 7.716  1.00 56.11  ? 120 GLU A N   1 
ATOM   898  C CA  . GLU A 1 123 ? -12.977 -18.494 8.479  1.00 50.45  ? 120 GLU A CA  1 
ATOM   899  C C   . GLU A 1 123 ? -14.211 -17.615 8.656  1.00 41.78  ? 120 GLU A C   1 
ATOM   900  O O   . GLU A 1 123 ? -14.120 -16.566 9.309  1.00 39.68  ? 120 GLU A O   1 
ATOM   901  C CB  . GLU A 1 123 ? -11.865 -17.676 7.827  1.00 55.83  ? 120 GLU A CB  1 
ATOM   902  C CG  . GLU A 1 123 ? -12.324 -16.828 6.668  1.00 59.23  ? 120 GLU A CG  1 
ATOM   903  C CD  . GLU A 1 123 ? -11.384 -15.673 6.407  1.00 66.15  ? 120 GLU A CD  1 
ATOM   904  O OE1 . GLU A 1 123 ? -11.203 -14.845 7.327  1.00 67.07  ? 120 GLU A OE1 1 
ATOM   905  O OE2 . GLU A 1 123 ? -10.829 -15.595 5.287  1.00 65.48  ? 120 GLU A OE2 1 
ATOM   906  N N   . ALA A 1 124 ? -15.353 -17.995 8.083  1.00 42.74  ? 121 ALA A N   1 
ATOM   907  C CA  . ALA A 1 124 ? -16.602 -17.363 8.486  1.00 37.35  ? 121 ALA A CA  1 
ATOM   908  C C   . ALA A 1 124 ? -16.844 -17.571 9.974  1.00 36.75  ? 121 ALA A C   1 
ATOM   909  O O   . ALA A 1 124 ? -17.281 -16.650 10.675 1.00 32.24  ? 121 ALA A O   1 
ATOM   910  C CB  . ALA A 1 124 ? -17.763 -17.919 7.669  1.00 40.94  ? 121 ALA A CB  1 
ATOM   911  N N   . VAL A 1 125 ? -16.545 -18.776 10.476 1.00 41.15  ? 122 VAL A N   1 
ATOM   912  C CA  . VAL A 1 125 ? -16.648 -19.051 11.909 1.00 41.87  ? 122 VAL A CA  1 
ATOM   913  C C   . VAL A 1 125 ? -15.667 -18.194 12.688 1.00 36.44  ? 122 VAL A C   1 
ATOM   914  O O   . VAL A 1 125 ? -15.982 -17.687 13.771 1.00 28.83  ? 122 VAL A O   1 
ATOM   915  C CB  . VAL A 1 125 ? -16.413 -20.545 12.195 1.00 45.45  ? 122 VAL A CB  1 
ATOM   916  C CG1 . VAL A 1 125 ? -16.245 -20.773 13.699 1.00 44.99  ? 122 VAL A CG1 1 
ATOM   917  C CG2 . VAL A 1 125 ? -17.546 -21.375 11.643 1.00 44.31  ? 122 VAL A CG2 1 
ATOM   918  N N   . MET A 1 126 ? -14.457 -18.033 12.155 1.00 41.64  ? 123 MET A N   1 
ATOM   919  C CA  . MET A 1 126 ? -13.462 -17.175 12.785 1.00 41.55  ? 123 MET A CA  1 
ATOM   920  C C   . MET A 1 126 ? -13.995 -15.759 12.955 1.00 35.69  ? 123 MET A C   1 
ATOM   921  O O   . MET A 1 126 ? -13.907 -15.173 14.041 1.00 33.91  ? 123 MET A O   1 
ATOM   922  C CB  . MET A 1 126 ? -12.187 -17.175 11.938 1.00 46.19  ? 123 MET A CB  1 
ATOM   923  C CG  . MET A 1 126 ? -11.121 -16.197 12.385 1.00 60.71  ? 123 MET A CG  1 
ATOM   924  S SD  . MET A 1 126 ? -10.400 -16.650 13.976 1.00 75.56  ? 123 MET A SD  1 
ATOM   925  C CE  . MET A 1 126 ? -11.012 -15.337 15.016 1.00 73.28  ? 123 MET A CE  1 
ATOM   926  N N   . ASN A 1 127 ? -14.549 -15.194 11.882 1.00 34.96  ? 124 ASN A N   1 
ATOM   927  C CA  . ASN A 1 127 ? -15.089 -13.840 11.942 1.00 34.64  ? 124 ASN A CA  1 
ATOM   928  C C   . ASN A 1 127 ? -16.278 -13.763 12.896 1.00 27.08  ? 124 ASN A C   1 
ATOM   929  O O   . ASN A 1 127 ? -16.445 -12.769 13.605 1.00 29.04  ? 124 ASN A O   1 
ATOM   930  C CB  . ASN A 1 127 ? -15.507 -13.381 10.546 1.00 32.97  ? 124 ASN A CB  1 
ATOM   931  C CG  . ASN A 1 127 ? -14.348 -13.370 9.549  1.00 51.28  ? 124 ASN A CG  1 
ATOM   932  O OD1 . ASN A 1 127 ? -13.187 -13.190 9.925  1.00 48.17  ? 124 ASN A OD1 1 
ATOM   933  N ND2 . ASN A 1 127 ? -14.668 -13.562 8.268  1.00 51.78  ? 124 ASN A ND2 1 
ATOM   934  N N   . MET A 1 128 ? -17.109 -14.804 12.926 1.00 28.46  ? 125 MET A N   1 
ATOM   935  C CA  . MET A 1 128 ? -18.306 -14.776 13.768 1.00 26.32  ? 125 MET A CA  1 
ATOM   936  C C   . MET A 1 128 ? -17.929 -14.683 15.235 1.00 22.47  ? 125 MET A C   1 
ATOM   937  O O   . MET A 1 128 ? -18.492 -13.877 15.985 1.00 27.32  ? 125 MET A O   1 
ATOM   938  C CB  . MET A 1 128 ? -19.168 -16.016 13.515 1.00 22.62  ? 125 MET A CB  1 
ATOM   939  C CG  . MET A 1 128 ? -20.463 -16.038 14.367 1.00 26.88  ? 125 MET A CG  1 
ATOM   940  S SD  . MET A 1 128 ? -21.341 -17.605 14.268 1.00 34.54  ? 125 MET A SD  1 
ATOM   941  C CE  . MET A 1 128 ? -20.576 -18.584 15.563 1.00 27.98  ? 125 MET A CE  1 
ATOM   942  N N   . ILE A 1 129 ? -16.949 -15.490 15.656 1.00 31.45  ? 126 ILE A N   1 
ATOM   943  C CA  . ILE A 1 129 ? -16.509 -15.481 17.049 1.00 28.30  ? 126 ILE A CA  1 
ATOM   944  C C   . ILE A 1 129 ? -15.806 -14.170 17.381 1.00 29.05  ? 126 ILE A C   1 
ATOM   945  O O   . ILE A 1 129 ? -15.927 -13.637 18.493 1.00 28.28  ? 126 ILE A O   1 
ATOM   946  C CB  . ILE A 1 129 ? -15.595 -16.699 17.302 1.00 39.33  ? 126 ILE A CB  1 
ATOM   947  C CG1 . ILE A 1 129 ? -16.426 -17.982 17.332 1.00 35.48  ? 126 ILE A CG1 1 
ATOM   948  C CG2 . ILE A 1 129 ? -14.783 -16.523 18.574 1.00 34.86  ? 126 ILE A CG2 1 
ATOM   949  C CD1 . ILE A 1 129 ? -17.582 -17.917 18.317 1.00 40.51  ? 126 ILE A CD1 1 
ATOM   950  N N   . GLU A 1 130 ? -15.014 -13.655 16.444 1.00 31.14  ? 127 GLU A N   1 
ATOM   951  C CA  . GLU A 1 130 ? -14.407 -12.347 16.644 1.00 30.75  ? 127 GLU A CA  1 
ATOM   952  C C   . GLU A 1 130 ? -15.479 -11.273 16.805 1.00 28.68  ? 127 GLU A C   1 
ATOM   953  O O   . GLU A 1 130 ? -15.386 -10.413 17.694 1.00 27.09  ? 127 GLU A O   1 
ATOM   954  C CB  . GLU A 1 130 ? -13.491 -12.045 15.462 1.00 39.53  ? 127 GLU A CB  1 
ATOM   955  C CG  . GLU A 1 130 ? -12.631 -10.829 15.607 1.00 56.82  ? 127 GLU A CG  1 
ATOM   956  C CD  . GLU A 1 130 ? -11.925 -10.504 14.303 1.00 74.26  ? 127 GLU A CD  1 
ATOM   957  O OE1 . GLU A 1 130 ? -11.798 -11.419 13.439 1.00 75.57  ? 127 GLU A OE1 1 
ATOM   958  O OE2 . GLU A 1 130 ? -11.514 -9.332  14.143 1.00 86.21  ? 127 GLU A OE2 1 
ATOM   959  N N   . ASP A 1 131 ? -16.527 -11.323 15.968 1.00 27.94  ? 128 ASP A N   1 
ATOM   960  C CA  . ASP A 1 131 ? -17.639 -10.380 16.113 1.00 24.35  ? 128 ASP A CA  1 
ATOM   961  C C   . ASP A 1 131 ? -18.332 -10.531 17.462 1.00 23.21  ? 128 ASP A C   1 
ATOM   962  O O   . ASP A 1 131 ? -18.771 -9.538  18.064 1.00 25.28  ? 128 ASP A O   1 
ATOM   963  C CB  . ASP A 1 131 ? -18.650 -10.587 14.986 1.00 23.91  ? 128 ASP A CB  1 
ATOM   964  C CG  . ASP A 1 131 ? -18.084 -10.228 13.622 1.00 35.46  ? 128 ASP A CG  1 
ATOM   965  O OD1 . ASP A 1 131 ? -17.187 -9.349  13.563 1.00 45.97  ? 128 ASP A OD1 1 
ATOM   966  O OD2 . ASP A 1 131 ? -18.523 -10.841 12.621 1.00 29.86  ? 128 ASP A OD2 1 
ATOM   967  N N   . LEU A 1 132 ? -18.474 -11.767 17.936 1.00 24.25  ? 129 LEU A N   1 
ATOM   968  C CA  . LEU A 1 132 ? -19.093 -11.984 19.243 1.00 26.60  ? 129 LEU A CA  1 
ATOM   969  C C   . LEU A 1 132 ? -18.256 -11.352 20.357 1.00 26.32  ? 129 LEU A C   1 
ATOM   970  O O   . LEU A 1 132 ? -18.783 -10.635 21.219 1.00 24.64  ? 129 LEU A O   1 
ATOM   971  C CB  . LEU A 1 132 ? -19.280 -13.481 19.475 1.00 23.80  ? 129 LEU A CB  1 
ATOM   972  C CG  . LEU A 1 132 ? -19.995 -13.906 20.762 1.00 28.99  ? 129 LEU A CG  1 
ATOM   973  C CD1 . LEU A 1 132 ? -21.480 -13.686 20.649 1.00 34.44  ? 129 LEU A CD1 1 
ATOM   974  C CD2 . LEU A 1 132 ? -19.725 -15.354 21.054 1.00 24.04  ? 129 LEU A CD2 1 
ATOM   975  N N   . PHE A 1 133 ? -16.940 -11.604 20.352 1.00 30.07  ? 130 PHE A N   1 
ATOM   976  C CA  . PHE A 1 133 ? -16.096 -11.032 21.398 1.00 27.52  ? 130 PHE A CA  1 
ATOM   977  C C   . PHE A 1 133 ? -16.020 -9.517  21.287 1.00 29.43  ? 130 PHE A C   1 
ATOM   978  O O   . PHE A 1 133 ? -16.005 -8.836  22.318 1.00 30.93  ? 130 PHE A O   1 
ATOM   979  C CB  . PHE A 1 133 ? -14.706 -11.659 21.356 1.00 30.54  ? 130 PHE A CB  1 
ATOM   980  C CG  . PHE A 1 133 ? -14.654 -13.035 21.956 1.00 36.68  ? 130 PHE A CG  1 
ATOM   981  C CD1 . PHE A 1 133 ? -15.129 -13.263 23.239 1.00 43.12  ? 130 PHE A CD1 1 
ATOM   982  C CD2 . PHE A 1 133 ? -14.138 -14.106 21.236 1.00 38.39  ? 130 PHE A CD2 1 
ATOM   983  C CE1 . PHE A 1 133 ? -15.100 -14.535 23.796 1.00 41.70  ? 130 PHE A CE1 1 
ATOM   984  C CE2 . PHE A 1 133 ? -14.102 -15.380 21.792 1.00 41.44  ? 130 PHE A CE2 1 
ATOM   985  C CZ  . PHE A 1 133 ? -14.586 -15.594 23.072 1.00 39.20  ? 130 PHE A CZ  1 
ATOM   986  N N   . ASP A 1 134 ? -16.032 -8.972  20.054 1.00 28.87  ? 131 ASP A N   1 
ATOM   987  C CA  . ASP A 1 134 ? -16.075 -7.520  19.875 1.00 30.90  ? 131 ASP A CA  1 
ATOM   988  C C   . ASP A 1 134 ? -17.287 -6.918  20.572 1.00 28.63  ? 131 ASP A C   1 
ATOM   989  O O   . ASP A 1 134 ? -17.192 -5.876  21.234 1.00 31.78  ? 131 ASP A O   1 
ATOM   990  C CB  . ASP A 1 134 ? -16.105 -7.155  18.387 1.00 31.70  ? 131 ASP A CB  1 
ATOM   991  C CG  . ASP A 1 134 ? -14.755 -7.339  17.695 1.00 47.69  ? 131 ASP A CG  1 
ATOM   992  O OD1 . ASP A 1 134 ? -13.713 -7.370  18.378 1.00 51.68  ? 131 ASP A OD1 1 
ATOM   993  O OD2 . ASP A 1 134 ? -14.737 -7.441  16.448 1.00 47.45  ? 131 ASP A OD2 1 
ATOM   994  N N   . LEU A 1 135 ? -18.451 -7.548  20.410 1.00 27.89  ? 132 LEU A N   1 
ATOM   995  C CA  . LEU A 1 135 ? -19.630 -7.096  21.129 1.00 26.47  ? 132 LEU A CA  1 
ATOM   996  C C   . LEU A 1 135 ? -19.448 -7.272  22.636 1.00 23.63  ? 132 LEU A C   1 
ATOM   997  O O   . LEU A 1 135 ? -19.836 -6.402  23.418 1.00 26.42  ? 132 LEU A O   1 
ATOM   998  C CB  . LEU A 1 135 ? -20.861 -7.848  20.620 1.00 29.55  ? 132 LEU A CB  1 
ATOM   999  C CG  . LEU A 1 135 ? -22.212 -7.568  21.272 1.00 32.57  ? 132 LEU A CG  1 
ATOM   1000 C CD1 . LEU A 1 135 ? -22.494 -6.064  21.421 1.00 29.79  ? 132 LEU A CD1 1 
ATOM   1001 C CD2 . LEU A 1 135 ? -23.349 -8.276  20.477 1.00 31.99  ? 132 LEU A CD2 1 
ATOM   1002 N N   . LEU A 1 136 ? -18.850 -8.391  23.063 1.00 30.37  ? 133 LEU A N   1 
ATOM   1003 C CA  . LEU A 1 136 ? -18.546 -8.565  24.482 1.00 29.71  ? 133 LEU A CA  1 
ATOM   1004 C C   . LEU A 1 136 ? -17.698 -7.409  25.021 1.00 31.48  ? 133 LEU A C   1 
ATOM   1005 O O   . LEU A 1 136 ? -17.917 -6.938  26.141 1.00 31.44  ? 133 LEU A O   1 
ATOM   1006 C CB  . LEU A 1 136 ? -17.813 -9.888  24.698 1.00 44.27  ? 133 LEU A CB  1 
ATOM   1007 C CG  . LEU A 1 136 ? -18.343 -11.026 25.576 1.00 51.86  ? 133 LEU A CG  1 
ATOM   1008 C CD1 . LEU A 1 136 ? -17.156 -11.711 26.246 1.00 50.63  ? 133 LEU A CD1 1 
ATOM   1009 C CD2 . LEU A 1 136 ? -19.389 -10.587 26.596 1.00 42.14  ? 133 LEU A CD2 1 
ATOM   1010 N N   . MET A 1 137 ? -16.708 -6.946  24.247 1.00 33.05  ? 134 MET A N   1 
ATOM   1011 C CA  . MET A 1 137 ? -15.858 -5.868  24.765 1.00 34.72  ? 134 MET A CA  1 
ATOM   1012 C C   . MET A 1 137 ? -16.616 -4.549  24.881 1.00 31.72  ? 134 MET A C   1 
ATOM   1013 O O   . MET A 1 137 ? -16.328 -3.764  25.786 1.00 37.53  ? 134 MET A O   1 
ATOM   1014 C CB  . MET A 1 137 ? -14.602 -5.678  23.897 1.00 28.46  ? 134 MET A CB  1 
ATOM   1015 C CG  . MET A 1 137 ? -13.600 -6.830  23.957 1.00 39.60  ? 134 MET A CG  1 
ATOM   1016 S SD  . MET A 1 137 ? -13.161 -7.410  25.620 1.00 44.87  ? 134 MET A SD  1 
ATOM   1017 C CE  . MET A 1 137 ? -12.640 -5.873  26.412 1.00 38.78  ? 134 MET A CE  1 
ATOM   1018 N N   . VAL A 1 138 ? -17.569 -4.281  23.973 1.00 32.18  ? 135 VAL A N   1 
ATOM   1019 C CA  . VAL A 1 138 ? -18.410 -3.086  24.077 1.00 29.47  ? 135 VAL A CA  1 
ATOM   1020 C C   . VAL A 1 138 ? -19.212 -3.103  25.376 1.00 34.43  ? 135 VAL A C   1 
ATOM   1021 O O   . VAL A 1 138 ? -19.372 -2.072  26.048 1.00 32.67  ? 135 VAL A O   1 
ATOM   1022 C CB  . VAL A 1 138 ? -19.333 -2.980  22.843 1.00 37.96  ? 135 VAL A CB  1 
ATOM   1023 C CG1 . VAL A 1 138 ? -20.481 -2.004  23.095 1.00 40.15  ? 135 VAL A CG1 1 
ATOM   1024 C CG2 . VAL A 1 138 ? -18.536 -2.570  21.591 1.00 34.54  ? 135 VAL A CG2 1 
ATOM   1025 N N   . ILE A 1 139 ? -19.737 -4.273  25.750 1.00 39.35  ? 136 ILE A N   1 
ATOM   1026 C CA  . ILE A 1 139 ? -20.463 -4.390  27.013 1.00 40.19  ? 136 ILE A CA  1 
ATOM   1027 C C   . ILE A 1 139 ? -19.513 -4.243  28.198 1.00 32.78  ? 136 ILE A C   1 
ATOM   1028 O O   . ILE A 1 139 ? -19.855 -3.642  29.224 1.00 37.81  ? 136 ILE A O   1 
ATOM   1029 C CB  . ILE A 1 139 ? -21.210 -5.732  27.067 1.00 35.75  ? 136 ILE A CB  1 
ATOM   1030 C CG1 . ILE A 1 139 ? -22.193 -5.845  25.902 1.00 41.37  ? 136 ILE A CG1 1 
ATOM   1031 C CG2 . ILE A 1 139 ? -21.897 -5.897  28.419 1.00 37.92  ? 136 ILE A CG2 1 
ATOM   1032 C CD1 . ILE A 1 139 ? -22.564 -7.275  25.576 1.00 36.16  ? 136 ILE A CD1 1 
ATOM   1033 N N   . TYR A 1 140 ? -18.322 -4.826  28.089 1.00 29.71  ? 137 TYR A N   1 
ATOM   1034 C CA  . TYR A 1 140 ? -17.351 -4.733  29.169 1.00 36.24  ? 137 TYR A CA  1 
ATOM   1035 C C   . TYR A 1 140 ? -17.012 -3.277  29.456 1.00 44.21  ? 137 TYR A C   1 
ATOM   1036 O O   . TYR A 1 140 ? -16.978 -2.861  30.619 1.00 40.68  ? 137 TYR A O   1 
ATOM   1037 C CB  . TYR A 1 140 ? -16.114 -5.546  28.782 1.00 38.46  ? 137 TYR A CB  1 
ATOM   1038 C CG  . TYR A 1 140 ? -14.933 -5.545  29.731 1.00 47.53  ? 137 TYR A CG  1 
ATOM   1039 C CD1 . TYR A 1 140 ? -14.018 -4.495  29.738 1.00 48.18  ? 137 TYR A CD1 1 
ATOM   1040 C CD2 . TYR A 1 140 ? -14.689 -6.629  30.564 1.00 45.71  ? 137 TYR A CD2 1 
ATOM   1041 C CE1 . TYR A 1 140 ? -12.918 -4.511  30.575 1.00 50.92  ? 137 TYR A CE1 1 
ATOM   1042 C CE2 . TYR A 1 140 ? -13.592 -6.655  31.400 1.00 42.77  ? 137 TYR A CE2 1 
ATOM   1043 C CZ  . TYR A 1 140 ? -12.710 -5.593  31.400 1.00 49.51  ? 137 TYR A CZ  1 
ATOM   1044 O OH  . TYR A 1 140 ? -11.621 -5.604  32.227 1.00 52.85  ? 137 TYR A OH  1 
ATOM   1045 N N   . ASP A 1 141 ? -16.830 -2.470  28.402 1.00 47.79  ? 138 ASP A N   1 
ATOM   1046 C CA  . ASP A 1 141 ? -16.353 -1.098  28.553 1.00 54.32  ? 138 ASP A CA  1 
ATOM   1047 C C   . ASP A 1 141 ? -17.442 -0.099  28.914 1.00 50.37  ? 138 ASP A C   1 
ATOM   1048 O O   . ASP A 1 141 ? -17.119 1.060   29.183 1.00 54.34  ? 138 ASP A O   1 
ATOM   1049 C CB  . ASP A 1 141 ? -15.670 -0.624  27.264 1.00 55.95  ? 138 ASP A CB  1 
ATOM   1050 C CG  . ASP A 1 141 ? -14.413 -1.401  26.953 1.00 61.68  ? 138 ASP A CG  1 
ATOM   1051 O OD1 . ASP A 1 141 ? -14.180 -1.703  25.764 1.00 62.42  ? 138 ASP A OD1 1 
ATOM   1052 O OD2 . ASP A 1 141 ? -13.654 -1.712  27.894 1.00 70.22  ? 138 ASP A OD2 1 
ATOM   1053 N N   . ILE A 1 142 ? -18.716 -0.496  28.931 1.00 49.73  ? 139 ILE A N   1 
ATOM   1054 C CA  . ILE A 1 142 ? -19.781 0.492   29.083 1.00 52.12  ? 139 ILE A CA  1 
ATOM   1055 C C   . ILE A 1 142 ? -20.173 0.777   30.530 1.00 63.82  ? 139 ILE A C   1 
ATOM   1056 O O   . ILE A 1 142 ? -20.864 1.779   30.781 1.00 67.02  ? 139 ILE A O   1 
ATOM   1057 C CB  . ILE A 1 142 ? -21.033 0.060   28.300 1.00 49.75  ? 139 ILE A CB  1 
ATOM   1058 C CG1 . ILE A 1 142 ? -21.896 1.279   27.991 1.00 47.86  ? 139 ILE A CG1 1 
ATOM   1059 C CG2 . ILE A 1 142 ? -21.811 -0.979  29.087 1.00 47.77  ? 139 ILE A CG2 1 
ATOM   1060 C CD1 . ILE A 1 142 ? -21.093 2.448   27.445 1.00 52.81  ? 139 ILE A CD1 1 
ATOM   1061 N N   . SER A 1 143 ? -19.762 -0.053  31.487 1.00 62.84  ? 140 SER A N   1 
ATOM   1062 C CA  . SER A 1 143 ? -20.119 0.172   32.886 1.00 56.11  ? 140 SER A CA  1 
ATOM   1063 C C   . SER A 1 143 ? -19.372 -0.829  33.752 1.00 55.90  ? 140 SER A C   1 
ATOM   1064 O O   . SER A 1 143 ? -18.706 -1.739  33.252 1.00 55.34  ? 140 SER A O   1 
ATOM   1065 C CB  . SER A 1 143 ? -21.615 0.031   33.119 1.00 52.56  ? 140 SER A CB  1 
ATOM   1066 O OG  . SER A 1 143 ? -22.003 -1.327  32.989 1.00 52.77  ? 140 SER A OG  1 
ATOM   1067 N N   . ASP A 1 144 ? -19.507 -0.656  35.068 1.00 56.55  ? 141 ASP A N   1 
ATOM   1068 C CA  . ASP A 1 144 ? -18.931 -1.627  35.991 1.00 57.44  ? 141 ASP A CA  1 
ATOM   1069 C C   . ASP A 1 144 ? -19.737 -2.918  35.999 1.00 52.09  ? 141 ASP A C   1 
ATOM   1070 O O   . ASP A 1 144 ? -19.163 -4.010  36.083 1.00 48.77  ? 141 ASP A O   1 
ATOM   1071 C CB  . ASP A 1 144 ? -18.855 -1.035  37.395 1.00 67.54  ? 141 ASP A CB  1 
ATOM   1072 C CG  . ASP A 1 144 ? -17.966 0.188   37.460 1.00 77.77  ? 141 ASP A CG  1 
ATOM   1073 O OD1 . ASP A 1 144 ? -16.918 0.192   36.774 1.00 74.64  ? 141 ASP A OD1 1 
ATOM   1074 O OD2 . ASP A 1 144 ? -18.318 1.143   38.190 1.00 84.20  ? 141 ASP A OD2 1 
ATOM   1075 N N   . GLU A 1 145 ? -21.065 -2.812  35.895 1.00 47.02  ? 142 GLU A N   1 
ATOM   1076 C CA  . GLU A 1 145 ? -21.918 -3.998  35.928 1.00 54.64  ? 142 GLU A CA  1 
ATOM   1077 C C   . GLU A 1 145 ? -21.654 -4.902  34.729 1.00 49.12  ? 142 GLU A C   1 
ATOM   1078 O O   . GLU A 1 145 ? -21.403 -6.104  34.888 1.00 47.12  ? 142 GLU A O   1 
ATOM   1079 C CB  . GLU A 1 145 ? -23.394 -3.592  35.973 1.00 60.64  ? 142 GLU A CB  1 
ATOM   1080 C CG  . GLU A 1 145 ? -24.351 -4.774  35.945 1.00 72.39  ? 142 GLU A CG  1 
ATOM   1081 C CD  . GLU A 1 145 ? -24.242 -5.658  37.181 1.00 87.54  ? 142 GLU A CD  1 
ATOM   1082 O OE1 . GLU A 1 145 ? -25.052 -5.465  38.114 1.00 94.45  ? 142 GLU A OE1 1 
ATOM   1083 O OE2 . GLU A 1 145 ? -23.351 -6.543  37.224 1.00 89.70  ? 142 GLU A OE2 1 
ATOM   1084 N N   . GLY A 1 146 ? -21.718 -4.339  33.517 1.00 39.99  ? 143 GLY A N   1 
ATOM   1085 C CA  . GLY A 1 146 ? -21.400 -5.119  32.328 1.00 34.07  ? 143 GLY A CA  1 
ATOM   1086 C C   . GLY A 1 146 ? -20.025 -5.742  32.414 1.00 41.47  ? 143 GLY A C   1 
ATOM   1087 O O   . GLY A 1 146 ? -19.832 -6.898  32.044 1.00 38.78  ? 143 GLY A O   1 
ATOM   1088 N N   . LYS A 1 147 ? -19.063 -4.996  32.958 1.00 49.49  ? 144 LYS A N   1 
ATOM   1089 C CA  . LYS A 1 147 ? -17.704 -5.504  33.108 1.00 47.36  ? 144 LYS A CA  1 
ATOM   1090 C C   . LYS A 1 147 ? -17.645 -6.660  34.104 1.00 42.92  ? 144 LYS A C   1 
ATOM   1091 O O   . LYS A 1 147 ? -16.991 -7.683  33.846 1.00 31.47  ? 144 LYS A O   1 
ATOM   1092 C CB  . LYS A 1 147 ? -16.795 -4.356  33.542 1.00 51.01  ? 144 LYS A CB  1 
ATOM   1093 C CG  . LYS A 1 147 ? -15.346 -4.703  33.763 1.00 61.13  ? 144 LYS A CG  1 
ATOM   1094 C CD  . LYS A 1 147 ? -14.571 -3.420  33.980 1.00 72.36  ? 144 LYS A CD  1 
ATOM   1095 C CE  . LYS A 1 147 ? -14.927 -2.382  32.912 1.00 78.73  ? 144 LYS A CE  1 
ATOM   1096 N NZ  . LYS A 1 147 ? -13.983 -1.235  32.828 1.00 83.59  ? 144 LYS A NZ  1 
ATOM   1097 N N   . ASN A 1 148 ? -18.321 -6.521  35.250 1.00 36.66  ? 145 ASN A N   1 
ATOM   1098 C CA  . ASN A 1 148 ? -18.293 -7.602  36.232 1.00 40.64  ? 145 ASN A CA  1 
ATOM   1099 C C   . ASN A 1 148 ? -18.920 -8.877  35.672 1.00 40.08  ? 145 ASN A C   1 
ATOM   1100 O O   . ASN A 1 148 ? -18.375 -9.974  35.851 1.00 39.60  ? 145 ASN A O   1 
ATOM   1101 C CB  . ASN A 1 148 ? -19.009 -7.200  37.520 1.00 36.31  ? 145 ASN A CB  1 
ATOM   1102 C CG  . ASN A 1 148 ? -19.235 -8.398  38.438 1.00 47.36  ? 145 ASN A CG  1 
ATOM   1103 O OD1 . ASN A 1 148 ? -18.304 -8.874  39.099 1.00 43.25  ? 145 ASN A OD1 1 
ATOM   1104 N ND2 . ASN A 1 148 ? -20.460 -8.924  38.441 1.00 42.16  ? 145 ASN A ND2 1 
ATOM   1105 N N   . GLN A 1 149 ? -20.068 -8.758  35.004 1.00 37.54  ? 146 GLN A N   1 
ATOM   1106 C CA  . GLN A 1 149 ? -20.728 -9.954  34.488 1.00 36.25  ? 146 GLN A CA  1 
ATOM   1107 C C   . GLN A 1 149 ? -19.920 -10.593 33.374 1.00 31.12  ? 146 GLN A C   1 
ATOM   1108 O O   . GLN A 1 149 ? -19.848 -11.823 33.283 1.00 34.52  ? 146 GLN A O   1 
ATOM   1109 C CB  . GLN A 1 149 ? -22.145 -9.630  34.002 1.00 39.02  ? 146 GLN A CB  1 
ATOM   1110 C CG  . GLN A 1 149 ? -23.101 -9.255  35.131 1.00 38.15  ? 146 GLN A CG  1 
ATOM   1111 C CD  . GLN A 1 149 ? -24.550 -9.138  34.680 1.00 38.35  ? 146 GLN A CD  1 
ATOM   1112 O OE1 . GLN A 1 149 ? -24.991 -9.837  33.764 1.00 33.21  ? 146 GLN A OE1 1 
ATOM   1113 N NE2 . GLN A 1 149 ? -25.289 -8.229  35.309 1.00 34.58  ? 146 GLN A NE2 1 
ATOM   1114 N N   . VAL A 1 150 ? -19.292 -9.783  32.523 1.00 31.88  ? 147 VAL A N   1 
ATOM   1115 C CA  . VAL A 1 150 ? -18.484 -10.344 31.446 1.00 29.57  ? 147 VAL A CA  1 
ATOM   1116 C C   . VAL A 1 150 ? -17.316 -11.138 32.018 1.00 30.58  ? 147 VAL A C   1 
ATOM   1117 O O   . VAL A 1 150 ? -17.070 -12.284 31.616 1.00 28.69  ? 147 VAL A O   1 
ATOM   1118 C CB  . VAL A 1 150 ? -18.014 -9.238  30.480 1.00 30.37  ? 147 VAL A CB  1 
ATOM   1119 C CG1 . VAL A 1 150 ? -16.988 -9.802  29.522 1.00 30.39  ? 147 VAL A CG1 1 
ATOM   1120 C CG2 . VAL A 1 150 ? -19.192 -8.688  29.693 1.00 35.81  ? 147 VAL A CG2 1 
ATOM   1121 N N   . LEU A 1 151 ? -16.587 -10.546 32.975 1.00 29.48  ? 148 LEU A N   1 
ATOM   1122 C CA  . LEU A 1 151 ? -15.476 -11.236 33.630 1.00 33.87  ? 148 LEU A CA  1 
ATOM   1123 C C   . LEU A 1 151 ? -15.939 -12.542 34.257 1.00 37.07  ? 148 LEU A C   1 
ATOM   1124 O O   . LEU A 1 151 ? -15.312 -13.596 34.073 1.00 31.32  ? 148 LEU A O   1 
ATOM   1125 C CB  . LEU A 1 151 ? -14.859 -10.340 34.717 1.00 31.89  ? 148 LEU A CB  1 
ATOM   1126 C CG  . LEU A 1 151 ? -13.586 -9.490  34.611 1.00 43.37  ? 148 LEU A CG  1 
ATOM   1127 C CD1 . LEU A 1 151 ? -12.684 -9.850  33.444 1.00 36.61  ? 148 LEU A CD1 1 
ATOM   1128 C CD2 . LEU A 1 151 ? -13.906 -7.999  34.618 1.00 51.74  ? 148 LEU A CD2 1 
ATOM   1129 N N   . GLU A 1 152 ? -17.045 -12.486 35.005 1.00 32.35  ? 149 GLU A N   1 
ATOM   1130 C CA  . GLU A 1 152 ? -17.486 -13.637 35.792 1.00 40.05  ? 149 GLU A CA  1 
ATOM   1131 C C   . GLU A 1 152 ? -17.930 -14.789 34.901 1.00 32.53  ? 149 GLU A C   1 
ATOM   1132 O O   . GLU A 1 152 ? -17.663 -15.960 35.203 1.00 33.48  ? 149 GLU A O   1 
ATOM   1133 C CB  . GLU A 1 152 ? -18.630 -13.229 36.733 1.00 32.36  ? 149 GLU A CB  1 
ATOM   1134 C CG  . GLU A 1 152 ? -18.194 -12.378 37.901 1.00 43.74  ? 149 GLU A CG  1 
ATOM   1135 C CD  . GLU A 1 152 ? -17.128 -13.070 38.716 1.00 59.70  ? 149 GLU A CD  1 
ATOM   1136 O OE1 . GLU A 1 152 ? -17.330 -14.257 39.050 1.00 62.53  ? 149 GLU A OE1 1 
ATOM   1137 O OE2 . GLU A 1 152 ? -16.080 -12.446 39.001 1.00 62.05  ? 149 GLU A OE2 1 
ATOM   1138 N N   . SER A 1 153 ? -18.618 -14.473 33.814 1.00 27.49  ? 150 SER A N   1 
ATOM   1139 C CA  . SER A 1 153 ? -19.177 -15.495 32.936 1.00 31.51  ? 150 SER A CA  1 
ATOM   1140 C C   . SER A 1 153 ? -18.173 -16.019 31.919 1.00 30.41  ? 150 SER A C   1 
ATOM   1141 O O   . SER A 1 153 ? -18.158 -17.221 31.637 1.00 34.86  ? 150 SER A O   1 
ATOM   1142 C CB  . SER A 1 153 ? -20.396 -14.930 32.212 1.00 35.54  ? 150 SER A CB  1 
ATOM   1143 O OG  . SER A 1 153 ? -21.350 -14.484 33.164 1.00 42.95  ? 150 SER A OG  1 
ATOM   1144 N N   . PHE A 1 154 ? -17.336 -15.150 31.344 1.00 26.54  ? 151 PHE A N   1 
ATOM   1145 C CA  . PHE A 1 154 ? -16.568 -15.525 30.158 1.00 25.43  ? 151 PHE A CA  1 
ATOM   1146 C C   . PHE A 1 154 ? -15.115 -15.912 30.423 1.00 31.37  ? 151 PHE A C   1 
ATOM   1147 O O   . PHE A 1 154 ? -14.564 -16.662 29.619 1.00 33.99  ? 151 PHE A O   1 
ATOM   1148 C CB  . PHE A 1 154 ? -16.617 -14.409 29.106 1.00 29.47  ? 151 PHE A CB  1 
ATOM   1149 C CG  . PHE A 1 154 ? -17.808 -14.520 28.193 1.00 37.31  ? 151 PHE A CG  1 
ATOM   1150 C CD1 . PHE A 1 154 ? -17.776 -15.379 27.104 1.00 35.59  ? 151 PHE A CD1 1 
ATOM   1151 C CD2 . PHE A 1 154 ? -18.967 -13.801 28.442 1.00 30.25  ? 151 PHE A CD2 1 
ATOM   1152 C CE1 . PHE A 1 154 ? -18.868 -15.500 26.264 1.00 36.46  ? 151 PHE A CE1 1 
ATOM   1153 C CE2 . PHE A 1 154 ? -20.073 -13.917 27.600 1.00 34.07  ? 151 PHE A CE2 1 
ATOM   1154 C CZ  . PHE A 1 154 ? -20.019 -14.762 26.511 1.00 38.34  ? 151 PHE A CZ  1 
ATOM   1155 N N   . ILE A 1 155 ? -14.486 -15.478 31.535 1.00 30.27  ? 152 ILE A N   1 
ATOM   1156 C CA  . ILE A 1 155 ? -13.159 -16.001 31.875 1.00 29.18  ? 152 ILE A CA  1 
ATOM   1157 C C   . ILE A 1 155 ? -13.146 -17.530 31.942 1.00 35.88  ? 152 ILE A C   1 
ATOM   1158 O O   . ILE A 1 155 ? -12.258 -18.140 31.338 1.00 32.24  ? 152 ILE A O   1 
ATOM   1159 C CB  . ILE A 1 155 ? -12.631 -15.344 33.166 1.00 31.40  ? 152 ILE A CB  1 
ATOM   1160 C CG1 . ILE A 1 155 ? -12.438 -13.844 32.984 1.00 34.86  ? 152 ILE A CG1 1 
ATOM   1161 C CG2 . ILE A 1 155 ? -11.334 -16.001 33.603 1.00 33.96  ? 152 ILE A CG2 1 
ATOM   1162 C CD1 . ILE A 1 155 ? -11.486 -13.495 31.912 1.00 36.38  ? 152 ILE A CD1 1 
ATOM   1163 N N   . PRO A 1 156 ? -14.088 -18.196 32.638 1.00 35.04  ? 153 PRO A N   1 
ATOM   1164 C CA  . PRO A 1 156 ? -14.079 -19.675 32.594 1.00 36.33  ? 153 PRO A CA  1 
ATOM   1165 C C   . PRO A 1 156 ? -14.364 -20.249 31.214 1.00 35.89  ? 153 PRO A C   1 
ATOM   1166 O O   . PRO A 1 156 ? -13.783 -21.283 30.856 1.00 31.90  ? 153 PRO A O   1 
ATOM   1167 C CB  . PRO A 1 156 ? -15.168 -20.073 33.611 1.00 37.39  ? 153 PRO A CB  1 
ATOM   1168 C CG  . PRO A 1 156 ? -15.927 -18.840 33.903 1.00 39.27  ? 153 PRO A CG  1 
ATOM   1169 C CD  . PRO A 1 156 ? -15.014 -17.687 33.669 1.00 37.11  ? 153 PRO A CD  1 
ATOM   1170 N N   . GLN A 1 157 ? -15.249 -19.619 30.435 1.00 30.70  ? 154 GLN A N   1 
ATOM   1171 C CA  . GLN A 1 157 ? -15.555 -20.112 29.092 1.00 27.25  ? 154 GLN A CA  1 
ATOM   1172 C C   . GLN A 1 157 ? -14.321 -20.069 28.201 1.00 29.51  ? 154 GLN A C   1 
ATOM   1173 O O   . GLN A 1 157 ? -14.035 -21.015 27.460 1.00 28.25  ? 154 GLN A O   1 
ATOM   1174 C CB  . GLN A 1 157 ? -16.664 -19.265 28.453 1.00 25.63  ? 154 GLN A CB  1 
ATOM   1175 C CG  . GLN A 1 157 ? -18.026 -19.347 29.127 1.00 37.37  ? 154 GLN A CG  1 
ATOM   1176 C CD  . GLN A 1 157 ? -18.788 -20.602 28.755 1.00 39.38  ? 154 GLN A CD  1 
ATOM   1177 O OE1 . GLN A 1 157 ? -18.458 -21.277 27.778 1.00 38.86  ? 154 GLN A OE1 1 
ATOM   1178 N NE2 . GLN A 1 157 ? -19.805 -20.935 29.548 1.00 37.58  ? 154 GLN A NE2 1 
ATOM   1179 N N   . ILE A 1 158 ? -13.602 -18.948 28.227 1.00 27.04  ? 155 ILE A N   1 
ATOM   1180 C CA  . ILE A 1 158 ? -12.433 -18.795 27.367 1.00 30.72  ? 155 ILE A CA  1 
ATOM   1181 C C   . ILE A 1 158 ? -11.329 -19.779 27.759 1.00 29.57  ? 155 ILE A C   1 
ATOM   1182 O O   . ILE A 1 158 ? -10.711 -20.406 26.889 1.00 30.82  ? 155 ILE A O   1 
ATOM   1183 C CB  . ILE A 1 158 ? -11.951 -17.334 27.390 1.00 29.15  ? 155 ILE A CB  1 
ATOM   1184 C CG1 . ILE A 1 158 ? -13.047 -16.448 26.775 1.00 29.81  ? 155 ILE A CG1 1 
ATOM   1185 C CG2 . ILE A 1 158 ? -10.598 -17.195 26.649 1.00 26.43  ? 155 ILE A CG2 1 
ATOM   1186 C CD1 . ILE A 1 158 ? -12.742 -14.955 26.797 1.00 33.91  ? 155 ILE A CD1 1 
ATOM   1187 N N   . CYS A 1 159 ? -11.079 -19.950 29.064 1.00 30.82  ? 156 CYS A N   1 
ATOM   1188 C CA  . CYS A 1 159 ? -10.081 -20.924 29.507 1.00 32.78  ? 156 CYS A CA  1 
ATOM   1189 C C   . CYS A 1 159 ? -10.438 -22.329 29.038 1.00 37.85  ? 156 CYS A C   1 
ATOM   1190 O O   . CYS A 1 159 ? -9.576  -23.073 28.544 1.00 32.71  ? 156 CYS A O   1 
ATOM   1191 C CB  . CYS A 1 159 ? -9.939  -20.898 31.034 1.00 34.80  ? 156 CYS A CB  1 
ATOM   1192 S SG  . CYS A 1 159 ? -9.241  -19.394 31.748 1.00 37.96  ? 156 CYS A SG  1 
ATOM   1193 N N   . ALA A 1 160 ? -11.708 -22.720 29.206 1.00 29.91  ? 157 ALA A N   1 
ATOM   1194 C CA  . ALA A 1 160 ? -12.138 -24.025 28.717 1.00 34.12  ? 157 ALA A CA  1 
ATOM   1195 C C   . ALA A 1 160 ? -11.909 -24.144 27.213 1.00 32.34  ? 157 ALA A C   1 
ATOM   1196 O O   . ALA A 1 160 ? -11.424 -25.178 26.732 1.00 35.40  ? 157 ALA A O   1 
ATOM   1197 C CB  . ALA A 1 160 ? -13.612 -24.262 29.071 1.00 37.90  ? 157 ALA A CB  1 
ATOM   1198 N N   . LEU A 1 161 ? -12.218 -23.078 26.463 1.00 28.60  ? 158 LEU A N   1 
ATOM   1199 C CA  . LEU A 1 161 ? -12.020 -23.074 25.014 1.00 33.60  ? 158 LEU A CA  1 
ATOM   1200 C C   . LEU A 1 161 ? -10.550 -23.215 24.650 1.00 35.76  ? 158 LEU A C   1 
ATOM   1201 O O   . LEU A 1 161 ? -10.202 -23.898 23.675 1.00 31.25  ? 158 LEU A O   1 
ATOM   1202 C CB  . LEU A 1 161 ? -12.581 -21.781 24.419 1.00 35.38  ? 158 LEU A CB  1 
ATOM   1203 C CG  . LEU A 1 161 ? -12.690 -21.628 22.900 1.00 40.97  ? 158 LEU A CG  1 
ATOM   1204 C CD1 . LEU A 1 161 ? -13.698 -22.623 22.336 1.00 35.69  ? 158 LEU A CD1 1 
ATOM   1205 C CD2 . LEU A 1 161 ? -13.092 -20.206 22.514 1.00 40.33  ? 158 LEU A CD2 1 
ATOM   1206 N N   . VAL A 1 162 ? -9.676  -22.544 25.401 1.00 35.30  ? 159 VAL A N   1 
ATOM   1207 C CA  . VAL A 1 162 ? -8.249  -22.564 25.107 1.00 34.17  ? 159 VAL A CA  1 
ATOM   1208 C C   . VAL A 1 162 ? -7.652  -23.927 25.440 1.00 30.88  ? 159 VAL A C   1 
ATOM   1209 O O   . VAL A 1 162 ? -6.731  -24.391 24.760 1.00 34.42  ? 159 VAL A O   1 
ATOM   1210 C CB  . VAL A 1 162 ? -7.552  -21.411 25.858 1.00 31.79  ? 159 VAL A CB  1 
ATOM   1211 C CG1 . VAL A 1 162 ? -6.050  -21.562 25.816 1.00 41.56  ? 159 VAL A CG1 1 
ATOM   1212 C CG2 . VAL A 1 162 ? -7.932  -20.068 25.232 1.00 24.20  ? 159 VAL A CG2 1 
ATOM   1213 N N   . ILE A 1 163 ? -8.188  -24.604 26.456 1.00 31.16  ? 160 ILE A N   1 
ATOM   1214 C CA  . ILE A 1 163 ? -7.709  -25.929 26.831 1.00 39.46  ? 160 ILE A CA  1 
ATOM   1215 C C   . ILE A 1 163 ? -8.175  -27.018 25.871 1.00 42.44  ? 160 ILE A C   1 
ATOM   1216 O O   . ILE A 1 163 ? -7.545  -28.083 25.800 1.00 39.69  ? 160 ILE A O   1 
ATOM   1217 C CB  . ILE A 1 163 ? -8.181  -26.234 28.265 1.00 44.10  ? 160 ILE A CB  1 
ATOM   1218 C CG1 . ILE A 1 163 ? -7.437  -25.362 29.277 1.00 48.80  ? 160 ILE A CG1 1 
ATOM   1219 C CG2 . ILE A 1 163 ? -8.022  -27.694 28.622 1.00 51.37  ? 160 ILE A CG2 1 
ATOM   1220 C CD1 . ILE A 1 163 ? -8.101  -25.373 30.655 1.00 51.73  ? 160 ILE A CD1 1 
ATOM   1221 N N   . ASP A 1 164 ? -9.270  -26.795 25.142 1.00 35.79  ? 161 ASP A N   1 
ATOM   1222 C CA  . ASP A 1 164 ? -9.901  -27.846 24.345 1.00 36.37  ? 161 ASP A CA  1 
ATOM   1223 C C   . ASP A 1 164 ? -9.102  -28.008 23.055 1.00 37.29  ? 161 ASP A C   1 
ATOM   1224 O O   . ASP A 1 164 ? -9.126  -27.131 22.183 1.00 36.96  ? 161 ASP A O   1 
ATOM   1225 C CB  . ASP A 1 164 ? -11.369 -27.497 24.074 1.00 34.89  ? 161 ASP A CB  1 
ATOM   1226 C CG  . ASP A 1 164 ? -12.152 -28.615 23.346 1.00 44.80  ? 161 ASP A CG  1 
ATOM   1227 O OD1 . ASP A 1 164 ? -11.543 -29.534 22.762 1.00 44.99  ? 161 ASP A OD1 1 
ATOM   1228 O OD2 . ASP A 1 164 ? -13.407 -28.558 23.346 1.00 48.22  ? 161 ASP A OD2 1 
ATOM   1229 N N   . SER A 1 165 ? -8.393  -29.135 22.926 1.00 38.57  ? 162 SER A N   1 
ATOM   1230 C CA  . SER A 1 165 ? -7.524  -29.331 21.769 1.00 38.68  ? 162 SER A CA  1 
ATOM   1231 C C   . SER A 1 165 ? -8.301  -29.488 20.473 1.00 39.70  ? 162 SER A C   1 
ATOM   1232 O O   . SER A 1 165 ? -7.699  -29.400 19.400 1.00 43.24  ? 162 SER A O   1 
ATOM   1233 C CB  . SER A 1 165 ? -6.615  -30.547 21.979 1.00 42.77  ? 162 SER A CB  1 
ATOM   1234 O OG  . SER A 1 165 ? -7.342  -31.762 21.935 1.00 48.34  ? 162 SER A OG  1 
ATOM   1235 N N   . ARG A 1 166 ? -9.620  -29.681 20.538 1.00 40.89  ? 163 ARG A N   1 
ATOM   1236 C CA  . ARG A 1 166 ? -10.397 -29.829 19.315 1.00 44.55  ? 163 ARG A CA  1 
ATOM   1237 C C   . ARG A 1 166 ? -10.610 -28.511 18.583 1.00 42.55  ? 163 ARG A C   1 
ATOM   1238 O O   . ARG A 1 166 ? -10.925 -28.533 17.391 1.00 45.49  ? 163 ARG A O   1 
ATOM   1239 C CB  . ARG A 1 166 ? -11.744 -30.486 19.632 1.00 40.26  ? 163 ARG A CB  1 
ATOM   1240 C CG  . ARG A 1 166 ? -11.614 -31.866 20.260 1.00 44.59  ? 163 ARG A CG  1 
ATOM   1241 C CD  . ARG A 1 166 ? -12.959 -32.412 20.695 1.00 45.58  ? 163 ARG A CD  1 
ATOM   1242 N NE  . ARG A 1 166 ? -13.526 -31.606 21.770 1.00 46.87  ? 163 ARG A NE  1 
ATOM   1243 C CZ  . ARG A 1 166 ? -14.781 -31.697 22.189 1.00 45.54  ? 163 ARG A CZ  1 
ATOM   1244 N NH1 . ARG A 1 166 ? -15.607 -32.565 21.626 1.00 44.35  ? 163 ARG A NH1 1 
ATOM   1245 N NH2 . ARG A 1 166 ? -15.211 -30.914 23.168 1.00 45.37  ? 163 ARG A NH2 1 
ATOM   1246 N N   . VAL A 1 167 ? -10.416 -27.367 19.246 1.00 37.82  ? 164 VAL A N   1 
ATOM   1247 C CA  . VAL A 1 167 ? -10.787 -26.068 18.685 1.00 37.70  ? 164 VAL A CA  1 
ATOM   1248 C C   . VAL A 1 167 ? -9.655  -25.533 17.819 1.00 42.44  ? 164 VAL A C   1 
ATOM   1249 O O   . VAL A 1 167 ? -8.482  -25.581 18.214 1.00 49.33  ? 164 VAL A O   1 
ATOM   1250 C CB  . VAL A 1 167 ? -11.138 -25.071 19.809 1.00 35.70  ? 164 VAL A CB  1 
ATOM   1251 C CG1 . VAL A 1 167 ? -11.496 -23.706 19.226 1.00 29.67  ? 164 VAL A CG1 1 
ATOM   1252 C CG2 . VAL A 1 167 ? -12.263 -25.615 20.676 1.00 37.51  ? 164 VAL A CG2 1 
ATOM   1253 N N   . ASN A 1 168 ? -10.007 -24.996 16.644 1.00 35.66  ? 165 ASN A N   1 
ATOM   1254 C CA  . ASN A 1 168 ? -9.012  -24.416 15.748 1.00 34.89  ? 165 ASN A CA  1 
ATOM   1255 C C   . ASN A 1 168 ? -8.185  -23.348 16.457 1.00 36.82  ? 165 ASN A C   1 
ATOM   1256 O O   . ASN A 1 168 ? -8.723  -22.523 17.205 1.00 30.13  ? 165 ASN A O   1 
ATOM   1257 C CB  . ASN A 1 168 ? -9.682  -23.789 14.528 1.00 26.95  ? 165 ASN A CB  1 
ATOM   1258 C CG  . ASN A 1 168 ? -8.687  -23.072 13.645 1.00 44.66  ? 165 ASN A CG  1 
ATOM   1259 O OD1 . ASN A 1 168 ? -8.560  -21.848 13.693 1.00 48.39  ? 165 ASN A OD1 1 
ATOM   1260 N ND2 . ASN A 1 168 ? -7.938  -23.841 12.864 1.00 47.23  ? 165 ASN A ND2 1 
ATOM   1261 N N   . PHE A 1 169 ? -6.871  -23.330 16.169 1.00 29.69  ? 166 PHE A N   1 
ATOM   1262 C CA  . PHE A 1 169 ? -5.973  -22.454 16.924 1.00 30.39  ? 166 PHE A CA  1 
ATOM   1263 C C   . PHE A 1 169 ? -6.323  -20.981 16.746 1.00 24.99  ? 166 PHE A C   1 
ATOM   1264 O O   . PHE A 1 169 ? -6.117  -20.189 17.671 1.00 27.05  ? 166 PHE A O   1 
ATOM   1265 C CB  . PHE A 1 169 ? -4.506  -22.694 16.537 1.00 24.98  ? 166 PHE A CB  1 
ATOM   1266 C CG  . PHE A 1 169 ? -4.131  -22.162 15.170 1.00 27.50  ? 166 PHE A CG  1 
ATOM   1267 C CD1 . PHE A 1 169 ? -4.378  -22.918 14.026 1.00 33.21  ? 166 PHE A CD1 1 
ATOM   1268 C CD2 . PHE A 1 169 ? -3.512  -20.922 15.031 1.00 30.60  ? 166 PHE A CD2 1 
ATOM   1269 C CE1 . PHE A 1 169 ? -4.018  -22.449 12.756 1.00 32.75  ? 166 PHE A CE1 1 
ATOM   1270 C CE2 . PHE A 1 169 ? -3.131  -20.445 13.772 1.00 33.54  ? 166 PHE A CE2 1 
ATOM   1271 C CZ  . PHE A 1 169 ? -3.394  -21.212 12.624 1.00 28.25  ? 166 PHE A CZ  1 
ATOM   1272 N N   . CYS A 1 170 ? -6.845  -20.588 15.572 1.00 27.66  ? 167 CYS A N   1 
ATOM   1273 C CA  . CYS A 1 170 ? -7.171  -19.176 15.355 1.00 31.73  ? 167 CYS A CA  1 
ATOM   1274 C C   . CYS A 1 170 ? -8.316  -18.717 16.251 1.00 30.81  ? 167 CYS A C   1 
ATOM   1275 O O   . CYS A 1 170 ? -8.366  -17.548 16.650 1.00 28.31  ? 167 CYS A O   1 
ATOM   1276 C CB  . CYS A 1 170 ? -7.549  -18.913 13.892 1.00 38.92  ? 167 CYS A CB  1 
ATOM   1277 S SG  . CYS A 1 170 ? -6.242  -19.243 12.673 1.00 49.88  ? 167 CYS A SG  1 
ATOM   1278 N N   . ILE A 1 171 ? -9.260  -19.604 16.546 1.00 30.10  ? 168 ILE A N   1 
ATOM   1279 C CA  . ILE A 1 171 ? -10.334 -19.246 17.466 1.00 30.93  ? 168 ILE A CA  1 
ATOM   1280 C C   . ILE A 1 171 ? -9.791  -19.121 18.883 1.00 29.50  ? 168 ILE A C   1 
ATOM   1281 O O   . ILE A 1 171 ? -10.096 -18.168 19.611 1.00 24.79  ? 168 ILE A O   1 
ATOM   1282 C CB  . ILE A 1 171 ? -11.465 -20.282 17.373 1.00 30.21  ? 168 ILE A CB  1 
ATOM   1283 C CG1 . ILE A 1 171 ? -12.109 -20.208 15.990 1.00 28.98  ? 168 ILE A CG1 1 
ATOM   1284 C CG2 . ILE A 1 171 ? -12.486 -20.074 18.502 1.00 31.97  ? 168 ILE A CG2 1 
ATOM   1285 C CD1 . ILE A 1 171 ? -13.094 -21.319 15.758 1.00 36.87  ? 168 ILE A CD1 1 
ATOM   1286 N N   . GLN A 1 172 ? -8.952  -20.066 19.288 1.00 26.83  ? 169 GLN A N   1 
ATOM   1287 C CA  . GLN A 1 172 ? -8.348  -19.958 20.608 1.00 25.10  ? 169 GLN A CA  1 
ATOM   1288 C C   . GLN A 1 172 ? -7.510  -18.696 20.718 1.00 27.00  ? 169 GLN A C   1 
ATOM   1289 O O   . GLN A 1 172 ? -7.565  -18.008 21.741 1.00 25.59  ? 169 GLN A O   1 
ATOM   1290 C CB  . GLN A 1 172 ? -7.522  -21.207 20.913 1.00 29.14  ? 169 GLN A CB  1 
ATOM   1291 C CG  . GLN A 1 172 ? -8.359  -22.475 20.908 1.00 30.70  ? 169 GLN A CG  1 
ATOM   1292 C CD  . GLN A 1 172 ? -7.517  -23.721 20.975 1.00 38.18  ? 169 GLN A CD  1 
ATOM   1293 O OE1 . GLN A 1 172 ? -6.425  -23.760 20.427 1.00 35.47  ? 169 GLN A OE1 1 
ATOM   1294 N NE2 . GLN A 1 172 ? -8.024  -24.756 21.645 1.00 35.93  ? 169 GLN A NE2 1 
ATOM   1295 N N   . GLN A 1 173 ? -6.747  -18.355 19.666 1.00 24.20  ? 170 GLN A N   1 
ATOM   1296 C CA  . GLN A 1 173 ? -5.909  -17.155 19.728 1.00 29.30  ? 170 GLN A CA  1 
ATOM   1297 C C   . GLN A 1 173 ? -6.759  -15.901 19.902 1.00 28.15  ? 170 GLN A C   1 
ATOM   1298 O O   . GLN A 1 173 ? -6.403  -14.992 20.665 1.00 23.63  ? 170 GLN A O   1 
ATOM   1299 C CB  . GLN A 1 173 ? -5.031  -17.041 18.469 1.00 24.60  ? 170 GLN A CB  1 
ATOM   1300 C CG  . GLN A 1 173 ? -3.896  -18.054 18.404 1.00 32.45  ? 170 GLN A CG  1 
ATOM   1301 C CD  . GLN A 1 173 ? -3.142  -18.061 17.057 1.00 45.77  ? 170 GLN A CD  1 
ATOM   1302 O OE1 . GLN A 1 173 ? -3.551  -17.407 16.085 1.00 38.98  ? 170 GLN A OE1 1 
ATOM   1303 N NE2 . GLN A 1 173 ? -2.031  -18.807 17.007 1.00 37.81  ? 170 GLN A NE2 1 
ATOM   1304 N N   . GLU A 1 174 ? -7.880  -15.829 19.181 1.00 21.15  ? 171 GLU A N   1 
ATOM   1305 C CA  . GLU A 1 174 ? -8.778  -14.686 19.295 1.00 27.56  ? 171 GLU A CA  1 
ATOM   1306 C C   . GLU A 1 174 ? -9.383  -14.593 20.697 1.00 23.23  ? 171 GLU A C   1 
ATOM   1307 O O   . GLU A 1 174 ? -9.433  -13.510 21.296 1.00 22.07  ? 171 GLU A O   1 
ATOM   1308 C CB  . GLU A 1 174 ? -9.870  -14.806 18.222 1.00 31.87  ? 171 GLU A CB  1 
ATOM   1309 C CG  . GLU A 1 174 ? -11.066 -13.889 18.410 1.00 41.80  ? 171 GLU A CG  1 
ATOM   1310 C CD  . GLU A 1 174 ? -10.682 -12.428 18.325 1.00 50.42  ? 171 GLU A CD  1 
ATOM   1311 O OE1 . GLU A 1 174 ? -9.585  -12.124 17.788 1.00 50.32  ? 171 GLU A OE1 1 
ATOM   1312 O OE2 . GLU A 1 174 ? -11.468 -11.580 18.813 1.00 54.49  ? 171 GLU A OE2 1 
ATOM   1313 N N   . ALA A 1 175 ? -9.839  -15.724 21.241 1.00 22.62  ? 172 ALA A N   1 
ATOM   1314 C CA  . ALA A 1 175 ? -10.462 -15.707 22.563 1.00 28.13  ? 172 ALA A CA  1 
ATOM   1315 C C   . ALA A 1 175 ? -9.443  -15.396 23.654 1.00 32.57  ? 172 ALA A C   1 
ATOM   1316 O O   . ALA A 1 175 ? -9.712  -14.598 24.563 1.00 25.82  ? 172 ALA A O   1 
ATOM   1317 C CB  . ALA A 1 175 ? -11.132 -17.047 22.845 1.00 22.98  ? 172 ALA A CB  1 
ATOM   1318 N N   . LEU A 1 176 ? -8.272  -16.034 23.584 1.00 28.71  ? 173 LEU A N   1 
ATOM   1319 C CA  . LEU A 1 176 ? -7.248  -15.829 24.596 1.00 27.72  ? 173 LEU A CA  1 
ATOM   1320 C C   . LEU A 1 176 ? -6.806  -14.369 24.645 1.00 26.26  ? 173 LEU A C   1 
ATOM   1321 O O   . LEU A 1 176 ? -6.570  -13.815 25.724 1.00 33.93  ? 173 LEU A O   1 
ATOM   1322 C CB  . LEU A 1 176 ? -6.070  -16.763 24.312 1.00 27.91  ? 173 LEU A CB  1 
ATOM   1323 C CG  . LEU A 1 176 ? -4.860  -16.736 25.233 1.00 30.16  ? 173 LEU A CG  1 
ATOM   1324 C CD1 . LEU A 1 176 ? -5.353  -16.902 26.644 1.00 28.52  ? 173 LEU A CD1 1 
ATOM   1325 C CD2 . LEU A 1 176 ? -3.874  -17.863 24.856 1.00 29.35  ? 173 LEU A CD2 1 
ATOM   1326 N N   . LYS A 1 177 ? -6.724  -13.713 23.493 1.00 33.63  ? 174 LYS A N   1 
ATOM   1327 C CA  . LYS A 1 177 ? -6.268  -12.328 23.487 1.00 31.39  ? 174 LYS A CA  1 
ATOM   1328 C C   . LYS A 1 177 ? -7.338  -11.390 24.035 1.00 27.04  ? 174 LYS A C   1 
ATOM   1329 O O   . LYS A 1 177 ? -7.020  -10.419 24.737 1.00 26.68  ? 174 LYS A O   1 
ATOM   1330 C CB  . LYS A 1 177 ? -5.840  -11.943 22.073 1.00 37.37  ? 174 LYS A CB  1 
ATOM   1331 C CG  . LYS A 1 177 ? -6.130  -10.534 21.658 1.00 44.69  ? 174 LYS A CG  1 
ATOM   1332 C CD  . LYS A 1 177 ? -5.611  -10.292 20.232 1.00 56.34  ? 174 LYS A CD  1 
ATOM   1333 C CE  . LYS A 1 177 ? -6.182  -11.322 19.263 1.00 61.35  ? 174 LYS A CE  1 
ATOM   1334 N NZ  . LYS A 1 177 ? -5.323  -11.560 18.063 1.00 61.96  ? 174 LYS A NZ  1 
ATOM   1335 N N   . LYS A 1 178 ? -8.610  -11.666 23.740 1.00 26.78  ? 175 LYS A N   1 
ATOM   1336 C CA  . LYS A 1 178 ? -9.683  -10.903 24.366 1.00 26.69  ? 175 LYS A CA  1 
ATOM   1337 C C   . LYS A 1 178 ? -9.684  -11.107 25.874 1.00 24.83  ? 175 LYS A C   1 
ATOM   1338 O O   . LYS A 1 178 ? -9.968  -10.173 26.631 1.00 29.35  ? 175 LYS A O   1 
ATOM   1339 C CB  . LYS A 1 178 ? -11.030 -11.297 23.761 1.00 30.78  ? 175 LYS A CB  1 
ATOM   1340 C CG  . LYS A 1 178 ? -11.235 -10.846 22.325 1.00 33.65  ? 175 LYS A CG  1 
ATOM   1341 C CD  . LYS A 1 178 ? -11.518 -9.357  22.272 1.00 38.80  ? 175 LYS A CD  1 
ATOM   1342 C CE  . LYS A 1 178 ? -12.008 -8.918  20.901 1.00 42.15  ? 175 LYS A CE  1 
ATOM   1343 N NZ  . LYS A 1 178 ? -10.958 -9.066  19.846 1.00 44.03  ? 175 LYS A NZ  1 
ATOM   1344 N N   . MET A 1 179 ? -9.367  -12.322 26.337 1.00 24.98  ? 176 MET A N   1 
ATOM   1345 C CA  . MET A 1 179 ? -9.335  -12.551 27.780 1.00 22.56  ? 176 MET A CA  1 
ATOM   1346 C C   . MET A 1 179 ? -8.221  -11.755 28.454 1.00 35.28  ? 176 MET A C   1 
ATOM   1347 O O   . MET A 1 179 ? -8.430  -11.167 29.526 1.00 31.26  ? 176 MET A O   1 
ATOM   1348 C CB  . MET A 1 179 ? -9.181  -14.038 28.095 1.00 26.85  ? 176 MET A CB  1 
ATOM   1349 C CG  . MET A 1 179 ? -8.938  -14.276 29.594 1.00 35.21  ? 176 MET A CG  1 
ATOM   1350 S SD  . MET A 1 179 ? -9.048  -15.986 30.139 1.00 38.59  ? 176 MET A SD  1 
ATOM   1351 C CE  . MET A 1 179 ? -7.489  -16.641 29.561 1.00 42.56  ? 176 MET A CE  1 
ATOM   1352 N N   . ASN A 1 180 ? -7.030  -11.725 27.841 1.00 33.14  ? 177 ASN A N   1 
ATOM   1353 C CA  . ASN A 1 180 ? -5.921  -10.964 28.410 1.00 39.23  ? 177 ASN A CA  1 
ATOM   1354 C C   . ASN A 1 180 ? -6.205  -9.466  28.397 1.00 31.24  ? 177 ASN A C   1 
ATOM   1355 O O   . ASN A 1 180 ? -5.788  -8.749  29.310 1.00 35.03  ? 177 ASN A O   1 
ATOM   1356 C CB  . ASN A 1 180 ? -4.612  -11.320 27.675 1.00 29.86  ? 177 ASN A CB  1 
ATOM   1357 C CG  . ASN A 1 180 ? -4.021  -12.623 28.197 1.00 32.31  ? 177 ASN A CG  1 
ATOM   1358 O OD1 . ASN A 1 180 ? -4.089  -12.878 29.388 1.00 37.50  ? 177 ASN A OD1 1 
ATOM   1359 N ND2 . ASN A 1 180 ? -3.496  -13.468 27.315 1.00 23.24  ? 177 ASN A ND2 1 
ATOM   1360 N N   . LEU A 1 181 ? -6.929  -8.986  27.395 1.00 27.70  ? 178 LEU A N   1 
ATOM   1361 C CA  . LEU A 1 181 ? -7.390  -7.603  27.400 1.00 35.83  ? 178 LEU A CA  1 
ATOM   1362 C C   . LEU A 1 181 ? -8.349  -7.338  28.556 1.00 39.37  ? 178 LEU A C   1 
ATOM   1363 O O   . LEU A 1 181 ? -8.253  -6.302  29.224 1.00 43.73  ? 178 LEU A O   1 
ATOM   1364 C CB  . LEU A 1 181 ? -8.048  -7.295  26.051 1.00 34.63  ? 178 LEU A CB  1 
ATOM   1365 C CG  . LEU A 1 181 ? -8.671  -5.928  25.804 1.00 51.67  ? 178 LEU A CG  1 
ATOM   1366 C CD1 . LEU A 1 181 ? -7.575  -4.903  25.577 1.00 56.48  ? 178 LEU A CD1 1 
ATOM   1367 C CD2 . LEU A 1 181 ? -9.589  -6.002  24.594 1.00 55.72  ? 178 LEU A CD2 1 
ATOM   1368 N N   . MET A 1 182 ? -9.268  -8.266  28.823 1.00 32.99  ? 179 MET A N   1 
ATOM   1369 C CA  . MET A 1 182 ? -10.205 -8.072  29.927 1.00 38.23  ? 179 MET A CA  1 
ATOM   1370 C C   . MET A 1 182 ? -9.483  -8.079  31.269 1.00 39.75  ? 179 MET A C   1 
ATOM   1371 O O   . MET A 1 182 ? -9.788  -7.274  32.159 1.00 37.47  ? 179 MET A O   1 
ATOM   1372 C CB  . MET A 1 182 ? -11.279 -9.158  29.898 1.00 35.15  ? 179 MET A CB  1 
ATOM   1373 C CG  . MET A 1 182 ? -12.121 -9.128  28.636 1.00 43.26  ? 179 MET A CG  1 
ATOM   1374 S SD  . MET A 1 182 ? -13.585 -10.181 28.640 1.00 48.53  ? 179 MET A SD  1 
ATOM   1375 C CE  . MET A 1 182 ? -12.976 -11.763 29.167 1.00 36.90  ? 179 MET A CE  1 
ATOM   1376 N N   . LEU A 1 183 ? -8.529  -8.991  31.438 1.00 35.04  ? 180 LEU A N   1 
ATOM   1377 C CA  . LEU A 1 183 ? -7.767  -9.004  32.674 1.00 37.00  ? 180 LEU A CA  1 
ATOM   1378 C C   . LEU A 1 183 ? -6.919  -7.747  32.805 1.00 39.00  ? 180 LEU A C   1 
ATOM   1379 O O   . LEU A 1 183 ? -6.666  -7.296  33.923 1.00 36.64  ? 180 LEU A O   1 
ATOM   1380 C CB  . LEU A 1 183 ? -6.911  -10.261 32.729 1.00 40.32  ? 180 LEU A CB  1 
ATOM   1381 C CG  . LEU A 1 183 ? -7.655  -11.593 32.645 1.00 37.33  ? 180 LEU A CG  1 
ATOM   1382 C CD1 . LEU A 1 183 ? -6.665  -12.725 32.432 1.00 36.83  ? 180 LEU A CD1 1 
ATOM   1383 C CD2 . LEU A 1 183 ? -8.457  -11.823 33.919 1.00 34.38  ? 180 LEU A CD2 1 
ATOM   1384 N N   . ASP A 1 184 ? -6.520  -7.144  31.674 1.00 44.10  ? 181 ASP A N   1 
ATOM   1385 C CA  . ASP A 1 184 ? -5.606  -6.001  31.706 1.00 54.36  ? 181 ASP A CA  1 
ATOM   1386 C C   . ASP A 1 184 ? -6.202  -4.813  32.451 1.00 62.93  ? 181 ASP A C   1 
ATOM   1387 O O   . ASP A 1 184 ? -5.503  -4.146  33.221 1.00 69.56  ? 181 ASP A O   1 
ATOM   1388 C CB  . ASP A 1 184 ? -5.223  -5.577  30.287 1.00 54.68  ? 181 ASP A CB  1 
ATOM   1389 C CG  . ASP A 1 184 ? -4.140  -4.502  30.274 1.00 58.86  ? 181 ASP A CG  1 
ATOM   1390 O OD1 . ASP A 1 184 ? -3.213  -4.616  31.102 1.00 59.24  ? 181 ASP A OD1 1 
ATOM   1391 O OD2 . ASP A 1 184 ? -4.206  -3.557  29.450 1.00 57.45  ? 181 ASP A OD2 1 
ATOM   1392 N N   . ARG A 1 185 ? -7.479  -4.507  32.214 1.00 68.57  ? 182 ARG A N   1 
ATOM   1393 C CA  . ARG A 1 185 ? -8.080  -3.363  32.893 1.00 84.89  ? 182 ARG A CA  1 
ATOM   1394 C C   . ARG A 1 185 ? -8.230  -3.625  34.390 1.00 94.31  ? 182 ARG A C   1 
ATOM   1395 O O   . ARG A 1 185 ? -7.892  -2.770  35.220 1.00 102.22 ? 182 ARG A O   1 
ATOM   1396 C CB  . ARG A 1 185 ? -9.427  -3.020  32.255 1.00 86.33  ? 182 ARG A CB  1 
ATOM   1397 C CG  . ARG A 1 185 ? -10.250 -2.017  33.052 1.00 94.07  ? 182 ARG A CG  1 
ATOM   1398 C CD  . ARG A 1 185 ? -11.251 -2.725  33.951 1.00 102.55 ? 182 ARG A CD  1 
ATOM   1399 N NE  . ARG A 1 185 ? -11.960 -1.813  34.847 1.00 113.33 ? 182 ARG A NE  1 
ATOM   1400 C CZ  . ARG A 1 185 ? -11.869 -1.840  36.173 1.00 120.94 ? 182 ARG A CZ  1 
ATOM   1401 N NH1 . ARG A 1 185 ? -11.095 -2.734  36.769 1.00 123.99 ? 182 ARG A NH1 1 
ATOM   1402 N NH2 . ARG A 1 185 ? -12.556 -0.974  36.907 1.00 123.47 ? 182 ARG A NH2 1 
ATOM   1403 N N   . ILE A 1 186 ? -8.732  -4.802  34.753 1.00 90.64  ? 183 ILE A N   1 
ATOM   1404 C CA  . ILE A 1 186 ? -8.988  -5.150  36.147 1.00 85.84  ? 183 ILE A CA  1 
ATOM   1405 C C   . ILE A 1 186 ? -7.699  -5.126  36.973 1.00 83.81  ? 183 ILE A C   1 
ATOM   1406 O O   . ILE A 1 186 ? -7.700  -4.705  38.136 1.00 85.91  ? 183 ILE A O   1 
ATOM   1407 C CB  . ILE A 1 186 ? -9.680  -6.528  36.244 1.00 80.94  ? 183 ILE A CB  1 
ATOM   1408 C CG1 . ILE A 1 186 ? -10.586 -6.596  37.476 1.00 82.34  ? 183 ILE A CG1 1 
ATOM   1409 C CG2 . ILE A 1 186 ? -8.649  -7.645  36.289 1.00 78.21  ? 183 ILE A CG2 1 
ATOM   1410 C CD1 . ILE A 1 186 ? -11.878 -5.807  37.338 1.00 81.00  ? 183 ILE A CD1 1 
ATOM   1411 N N   . ASN A 1 196 ? -12.107 -20.534 44.401 1.00 59.76  ? 193 ASN A N   1 
ATOM   1412 C CA  . ASN A 1 196 ? -12.910 -21.008 43.278 1.00 61.29  ? 193 ASN A CA  1 
ATOM   1413 C C   . ASN A 1 196 ? -12.305 -22.294 42.708 1.00 70.98  ? 193 ASN A C   1 
ATOM   1414 O O   . ASN A 1 196 ? -11.285 -22.262 42.010 1.00 73.46  ? 193 ASN A O   1 
ATOM   1415 C CB  . ASN A 1 196 ? -13.007 -19.923 42.200 1.00 65.88  ? 193 ASN A CB  1 
ATOM   1416 C CG  . ASN A 1 196 ? -14.050 -20.234 41.136 1.00 70.01  ? 193 ASN A CG  1 
ATOM   1417 O OD1 . ASN A 1 196 ? -13.850 -21.103 40.284 1.00 63.94  ? 193 ASN A OD1 1 
ATOM   1418 N ND2 . ASN A 1 196 ? -15.159 -19.500 41.164 1.00 76.13  ? 193 ASN A ND2 1 
ATOM   1419 N N   . GLN A 1 197 ? -12.942 -23.427 43.011 1.00 68.62  ? 194 GLN A N   1 
ATOM   1420 C CA  . GLN A 1 197 ? -12.400 -24.717 42.595 1.00 69.97  ? 194 GLN A CA  1 
ATOM   1421 C C   . GLN A 1 197 ? -12.315 -24.824 41.078 1.00 68.63  ? 194 GLN A C   1 
ATOM   1422 O O   . GLN A 1 197 ? -11.338 -25.362 40.541 1.00 67.09  ? 194 GLN A O   1 
ATOM   1423 C CB  . GLN A 1 197 ? -13.251 -25.854 43.161 1.00 75.42  ? 194 GLN A CB  1 
ATOM   1424 C CG  . GLN A 1 197 ? -12.835 -27.248 42.702 1.00 75.14  ? 194 GLN A CG  1 
ATOM   1425 C CD  . GLN A 1 197 ? -11.432 -27.614 43.126 1.00 78.60  ? 194 GLN A CD  1 
ATOM   1426 O OE1 . GLN A 1 197 ? -10.688 -28.243 42.373 1.00 81.32  ? 194 GLN A OE1 1 
ATOM   1427 N NE2 . GLN A 1 197 ? -11.060 -27.227 44.342 1.00 80.44  ? 194 GLN A NE2 1 
ATOM   1428 N N   . GLU A 1 198 ? -13.329 -24.317 40.369 1.00 59.86  ? 195 GLU A N   1 
ATOM   1429 C CA  . GLU A 1 198 ? -13.346 -24.461 38.917 1.00 55.52  ? 195 GLU A CA  1 
ATOM   1430 C C   . GLU A 1 198 ? -12.145 -23.773 38.282 1.00 47.70  ? 195 GLU A C   1 
ATOM   1431 O O   . GLU A 1 198 ? -11.512 -24.334 37.383 1.00 50.01  ? 195 GLU A O   1 
ATOM   1432 C CB  . GLU A 1 198 ? -14.647 -23.907 38.329 1.00 51.34  ? 195 GLU A CB  1 
ATOM   1433 C CG  . GLU A 1 198 ? -14.789 -24.209 36.841 1.00 61.96  ? 195 GLU A CG  1 
ATOM   1434 C CD  . GLU A 1 198 ? -15.626 -23.177 36.086 1.00 74.48  ? 195 GLU A CD  1 
ATOM   1435 O OE1 . GLU A 1 198 ? -16.140 -22.224 36.716 1.00 73.15  ? 195 GLU A OE1 1 
ATOM   1436 O OE2 . GLU A 1 198 ? -15.774 -23.326 34.851 1.00 82.45  ? 195 GLU A OE2 1 
ATOM   1437 N N   . MET A 1 199 ? -11.816 -22.560 38.742 1.00 50.14  ? 196 MET A N   1 
ATOM   1438 C CA  . MET A 1 199 ? -10.691 -21.826 38.171 1.00 52.84  ? 196 MET A CA  1 
ATOM   1439 C C   . MET A 1 199 ? -9.376  -22.541 38.444 1.00 50.75  ? 196 MET A C   1 
ATOM   1440 O O   . MET A 1 199 ? -8.504  -22.603 37.566 1.00 47.22  ? 196 MET A O   1 
ATOM   1441 C CB  . MET A 1 199 ? -10.647 -20.397 38.721 1.00 48.80  ? 196 MET A CB  1 
ATOM   1442 C CG  . MET A 1 199 ? -11.569 -19.423 38.000 1.00 53.68  ? 196 MET A CG  1 
ATOM   1443 S SD  . MET A 1 199 ? -11.730 -19.795 36.236 1.00 60.28  ? 196 MET A SD  1 
ATOM   1444 C CE  . MET A 1 199 ? -10.193 -19.135 35.594 1.00 57.60  ? 196 MET A CE  1 
ATOM   1445 N N   . LEU A 1 200 ? -9.217  -23.087 39.653 1.00 46.09  ? 197 LEU A N   1 
ATOM   1446 C CA  . LEU A 1 200 ? -7.974  -23.772 39.992 1.00 46.67  ? 197 LEU A CA  1 
ATOM   1447 C C   . LEU A 1 200 ? -7.756  -24.984 39.099 1.00 54.28  ? 197 LEU A C   1 
ATOM   1448 O O   . LEU A 1 200 ? -6.636  -25.232 38.638 1.00 51.65  ? 197 LEU A O   1 
ATOM   1449 C CB  . LEU A 1 200 ? -7.975  -24.188 41.455 1.00 41.81  ? 197 LEU A CB  1 
ATOM   1450 C CG  . LEU A 1 200 ? -7.637  -23.061 42.437 1.00 59.74  ? 197 LEU A CG  1 
ATOM   1451 C CD1 . LEU A 1 200 ? -7.973  -23.505 43.845 1.00 67.41  ? 197 LEU A CD1 1 
ATOM   1452 C CD2 . LEU A 1 200 ? -6.169  -22.648 42.339 1.00 65.96  ? 197 LEU A CD2 1 
ATOM   1453 N N   . THR A 1 201 ? -8.817  -25.748 38.836 1.00 49.63  ? 198 THR A N   1 
ATOM   1454 C CA  . THR A 1 201 ? -8.716  -26.852 37.886 1.00 53.62  ? 198 THR A CA  1 
ATOM   1455 C C   . THR A 1 201 ? -8.386  -26.353 36.481 1.00 47.16  ? 198 THR A C   1 
ATOM   1456 O O   . THR A 1 201 ? -7.508  -26.906 35.805 1.00 46.76  ? 198 THR A O   1 
ATOM   1457 C CB  . THR A 1 201 ? -10.017 -27.658 37.901 1.00 58.28  ? 198 THR A CB  1 
ATOM   1458 O OG1 . THR A 1 201 ? -10.200 -28.226 39.196 1.00 64.77  ? 198 THR A OG1 1 
ATOM   1459 C CG2 . THR A 1 201 ? -9.989  -28.767 36.862 1.00 55.88  ? 198 THR A CG2 1 
ATOM   1460 N N   . LEU A 1 202 ? -9.091  -25.314 36.019 1.00 43.71  ? 199 LEU A N   1 
ATOM   1461 C CA  . LEU A 1 202 ? -8.833  -24.787 34.679 1.00 42.82  ? 199 LEU A CA  1 
ATOM   1462 C C   . LEU A 1 202 ? -7.397  -24.298 34.550 1.00 44.43  ? 199 LEU A C   1 
ATOM   1463 O O   . LEU A 1 202 ? -6.706  -24.606 33.570 1.00 41.77  ? 199 LEU A O   1 
ATOM   1464 C CB  . LEU A 1 202 ? -9.811  -23.658 34.348 1.00 37.77  ? 199 LEU A CB  1 
ATOM   1465 C CG  . LEU A 1 202 ? -11.233 -24.127 34.044 1.00 45.04  ? 199 LEU A CG  1 
ATOM   1466 C CD1 . LEU A 1 202 ? -12.183 -22.937 33.915 1.00 43.18  ? 199 LEU A CD1 1 
ATOM   1467 C CD2 . LEU A 1 202 ? -11.239 -24.975 32.780 1.00 39.54  ? 199 LEU A CD2 1 
ATOM   1468 N N   . MET A 1 203 ? -6.927  -23.535 35.539 1.00 40.61  ? 200 MET A N   1 
ATOM   1469 C CA  . MET A 1 203 ? -5.573  -23.012 35.470 1.00 44.00  ? 200 MET A CA  1 
ATOM   1470 C C   . MET A 1 203 ? -4.543  -24.123 35.495 1.00 45.67  ? 200 MET A C   1 
ATOM   1471 O O   . MET A 1 203 ? -3.487  -24.005 34.866 1.00 46.70  ? 200 MET A O   1 
ATOM   1472 C CB  . MET A 1 203 ? -5.330  -22.049 36.615 1.00 43.43  ? 200 MET A CB  1 
ATOM   1473 C CG  . MET A 1 203 ? -6.027  -20.742 36.432 1.00 45.78  ? 200 MET A CG  1 
ATOM   1474 S SD  . MET A 1 203 ? -5.685  -19.791 37.906 1.00 52.97  ? 200 MET A SD  1 
ATOM   1475 C CE  . MET A 1 203 ? -4.509  -18.606 37.308 1.00 48.49  ? 200 MET A CE  1 
ATOM   1476 N N   . SER A 1 204 ? -4.824  -25.203 36.215 1.00 42.99  ? 201 SER A N   1 
ATOM   1477 C CA  . SER A 1 204 ? -3.915  -26.341 36.184 1.00 47.00  ? 201 SER A CA  1 
ATOM   1478 C C   . SER A 1 204 ? -3.894  -26.979 34.796 1.00 45.67  ? 201 SER A C   1 
ATOM   1479 O O   . SER A 1 204 ? -2.821  -27.319 34.270 1.00 39.02  ? 201 SER A O   1 
ATOM   1480 C CB  . SER A 1 204 ? -4.320  -27.356 37.255 1.00 40.83  ? 201 SER A CB  1 
ATOM   1481 O OG  . SER A 1 204 ? -3.287  -28.296 37.442 1.00 52.01  ? 201 SER A OG  1 
ATOM   1482 N N   . ASN A 1 205 ? -5.068  -27.127 34.172 1.00 38.63  ? 202 ASN A N   1 
ATOM   1483 C CA  . ASN A 1 205 ? -5.097  -27.679 32.819 1.00 41.38  ? 202 ASN A CA  1 
ATOM   1484 C C   . ASN A 1 205 ? -4.505  -26.711 31.801 1.00 42.11  ? 202 ASN A C   1 
ATOM   1485 O O   . ASN A 1 205 ? -4.005  -27.146 30.757 1.00 39.21  ? 202 ASN A O   1 
ATOM   1486 C CB  . ASN A 1 205 ? -6.520  -28.067 32.436 1.00 42.04  ? 202 ASN A CB  1 
ATOM   1487 C CG  . ASN A 1 205 ? -7.121  -29.070 33.409 1.00 49.23  ? 202 ASN A CG  1 
ATOM   1488 O OD1 . ASN A 1 205 ? -6.419  -29.928 33.943 1.00 53.33  ? 202 ASN A OD1 1 
ATOM   1489 N ND2 . ASN A 1 205 ? -8.411  -28.952 33.657 1.00 54.85  ? 202 ASN A ND2 1 
ATOM   1490 N N   . MET A 1 206 ? -4.548  -25.408 32.082 1.00 32.43  ? 203 MET A N   1 
ATOM   1491 C CA  . MET A 1 206 ? -3.892  -24.449 31.204 1.00 40.11  ? 203 MET A CA  1 
ATOM   1492 C C   . MET A 1 206 ? -2.381  -24.632 31.230 1.00 39.62  ? 203 MET A C   1 
ATOM   1493 O O   . MET A 1 206 ? -1.735  -24.669 30.174 1.00 35.62  ? 203 MET A O   1 
ATOM   1494 C CB  . MET A 1 206 ? -4.281  -23.030 31.601 1.00 45.24  ? 203 MET A CB  1 
ATOM   1495 C CG  . MET A 1 206 ? -5.764  -22.752 31.398 1.00 50.25  ? 203 MET A CG  1 
ATOM   1496 S SD  . MET A 1 206 ? -6.146  -21.034 31.694 1.00 49.10  ? 203 MET A SD  1 
ATOM   1497 C CE  . MET A 1 206 ? -6.041  -20.436 29.992 1.00 38.84  ? 203 MET A CE  1 
ATOM   1498 N N   . GLY A 1 207 ? -1.804  -24.770 32.433 1.00 38.70  ? 204 GLY A N   1 
ATOM   1499 C CA  . GLY A 1 207 ? -0.379  -25.066 32.539 1.00 34.57  ? 204 GLY A CA  1 
ATOM   1500 C C   . GLY A 1 207 ? 0.021   -26.304 31.758 1.00 41.54  ? 204 GLY A C   1 
ATOM   1501 O O   . GLY A 1 207 ? 0.979   -26.279 30.981 1.00 37.79  ? 204 GLY A O   1 
ATOM   1502 N N   . GLU A 1 208 ? -0.697  -27.416 31.975 1.00 44.52  ? 205 GLU A N   1 
ATOM   1503 C CA  . GLU A 1 208 ? -0.478  -28.632 31.192 1.00 47.91  ? 205 GLU A CA  1 
ATOM   1504 C C   . GLU A 1 208 ? -0.517  -28.332 29.706 1.00 41.40  ? 205 GLU A C   1 
ATOM   1505 O O   . GLU A 1 208 ? 0.279   -28.869 28.918 1.00 36.61  ? 205 GLU A O   1 
ATOM   1506 C CB  . GLU A 1 208 ? -1.556  -29.670 31.503 1.00 54.25  ? 205 GLU A CB  1 
ATOM   1507 C CG  . GLU A 1 208 ? -1.277  -30.601 32.658 1.00 69.02  ? 205 GLU A CG  1 
ATOM   1508 C CD  . GLU A 1 208 ? -2.301  -31.731 32.729 1.00 78.63  ? 205 GLU A CD  1 
ATOM   1509 O OE1 . GLU A 1 208 ? -2.709  -32.252 31.670 1.00 79.32  ? 205 GLU A OE1 1 
ATOM   1510 O OE2 . GLU A 1 208 ? -2.727  -32.109 33.839 1.00 86.93  ? 205 GLU A OE2 1 
ATOM   1511 N N   . ARG A 1 209 ? -1.448  -27.462 29.314 1.00 37.05  ? 206 ARG A N   1 
ATOM   1512 C CA  . ARG A 1 209 ? -1.713  -27.208 27.907 1.00 34.81  ? 206 ARG A CA  1 
ATOM   1513 C C   . ARG A 1 209 ? -0.555  -26.480 27.232 1.00 32.21  ? 206 ARG A C   1 
ATOM   1514 O O   . ARG A 1 209 ? -0.297  -26.710 26.048 1.00 34.01  ? 206 ARG A O   1 
ATOM   1515 C CB  . ARG A 1 209 ? -3.018  -26.424 27.777 1.00 33.35  ? 206 ARG A CB  1 
ATOM   1516 C CG  . ARG A 1 209 ? -3.261  -25.795 26.430 1.00 37.88  ? 206 ARG A CG  1 
ATOM   1517 C CD  . ARG A 1 209 ? -3.650  -26.807 25.436 1.00 43.92  ? 206 ARG A CD  1 
ATOM   1518 N NE  . ARG A 1 209 ? -4.385  -26.163 24.359 1.00 52.25  ? 206 ARG A NE  1 
ATOM   1519 C CZ  . ARG A 1 209 ? -4.652  -26.727 23.190 1.00 59.42  ? 206 ARG A CZ  1 
ATOM   1520 N NH1 . ARG A 1 209 ? -4.227  -27.965 22.931 1.00 70.52  ? 206 ARG A NH1 1 
ATOM   1521 N NH2 . ARG A 1 209 ? -5.315  -26.042 22.321 1.00 54.90  ? 206 ARG A NH2 1 
ATOM   1522 N N   . ILE A 1 210 ? 0.157   -25.616 27.957 1.00 35.45  ? 207 ILE A N   1 
ATOM   1523 C CA  . ILE A 1 210 ? 1.355   -24.996 27.392 1.00 39.13  ? 207 ILE A CA  1 
ATOM   1524 C C   . ILE A 1 210 ? 2.256   -26.047 26.760 1.00 35.23  ? 207 ILE A C   1 
ATOM   1525 O O   . ILE A 1 210 ? 2.767   -25.869 25.647 1.00 33.27  ? 207 ILE A O   1 
ATOM   1526 C CB  . ILE A 1 210 ? 2.107   -24.222 28.483 1.00 34.52  ? 207 ILE A CB  1 
ATOM   1527 C CG1 . ILE A 1 210 ? 1.307   -23.014 28.958 1.00 30.29  ? 207 ILE A CG1 1 
ATOM   1528 C CG2 . ILE A 1 210 ? 3.479   -23.797 27.984 1.00 40.49  ? 207 ILE A CG2 1 
ATOM   1529 C CD1 . ILE A 1 210 ? 1.815   -22.481 30.294 1.00 36.84  ? 207 ILE A CD1 1 
ATOM   1530 N N   . LEU A 1 211 ? 2.437   -27.167 27.458 1.00 36.01  ? 208 LEU A N   1 
ATOM   1531 C CA  . LEU A 1 211 ? 3.399   -28.181 27.059 1.00 40.57  ? 208 LEU A CA  1 
ATOM   1532 C C   . LEU A 1 211 ? 3.111   -28.754 25.670 1.00 45.22  ? 208 LEU A C   1 
ATOM   1533 O O   . LEU A 1 211 ? 4.048   -29.143 24.963 1.00 40.89  ? 208 LEU A O   1 
ATOM   1534 C CB  . LEU A 1 211 ? 3.420   -29.298 28.112 1.00 44.96  ? 208 LEU A CB  1 
ATOM   1535 C CG  . LEU A 1 211 ? 4.323   -29.169 29.351 1.00 49.88  ? 208 LEU A CG  1 
ATOM   1536 C CD1 . LEU A 1 211 ? 4.380   -27.755 29.913 1.00 46.09  ? 208 LEU A CD1 1 
ATOM   1537 C CD2 . LEU A 1 211 ? 3.885   -30.141 30.428 1.00 51.64  ? 208 LEU A CD2 1 
ATOM   1538 N N   . ASP A 1 212 ? 1.842   -28.832 25.247 1.00 39.42  ? 209 ASP A N   1 
ATOM   1539 C CA  . ASP A 1 212 ? 1.576   -29.493 23.971 1.00 34.42  ? 209 ASP A CA  1 
ATOM   1540 C C   . ASP A 1 212 ? 0.649   -28.723 23.041 1.00 31.48  ? 209 ASP A C   1 
ATOM   1541 O O   . ASP A 1 212 ? 0.209   -29.281 22.032 1.00 38.36  ? 209 ASP A O   1 
ATOM   1542 C CB  . ASP A 1 212 ? 1.022   -30.911 24.183 1.00 41.34  ? 209 ASP A CB  1 
ATOM   1543 C CG  . ASP A 1 212 ? -0.305  -30.937 24.946 1.00 51.75  ? 209 ASP A CG  1 
ATOM   1544 O OD1 . ASP A 1 212 ? -0.861  -29.865 25.282 1.00 47.55  ? 209 ASP A OD1 1 
ATOM   1545 O OD2 . ASP A 1 212 ? -0.797  -32.062 25.197 1.00 57.77  ? 209 ASP A OD2 1 
ATOM   1546 N N   . VAL A 1 213 ? 0.373   -27.451 23.316 1.00 27.96  ? 210 VAL A N   1 
ATOM   1547 C CA  . VAL A 1 213 ? -0.518  -26.720 22.429 1.00 28.49  ? 210 VAL A CA  1 
ATOM   1548 C C   . VAL A 1 213 ? 0.112   -26.531 21.046 1.00 38.00  ? 210 VAL A C   1 
ATOM   1549 O O   . VAL A 1 213 ? -0.607  -26.412 20.041 1.00 33.40  ? 210 VAL A O   1 
ATOM   1550 C CB  . VAL A 1 213 ? -0.911  -25.387 23.086 1.00 32.70  ? 210 VAL A CB  1 
ATOM   1551 C CG1 . VAL A 1 213 ? 0.330   -24.518 23.314 1.00 29.48  ? 210 VAL A CG1 1 
ATOM   1552 C CG2 . VAL A 1 213 ? -1.938  -24.666 22.250 1.00 26.88  ? 210 VAL A CG2 1 
ATOM   1553 N N   . GLY A 1 214 ? 1.446   -26.508 20.958 1.00 30.96  ? 211 GLY A N   1 
ATOM   1554 C CA  . GLY A 1 214 ? 2.094   -26.472 19.659 1.00 29.42  ? 211 GLY A CA  1 
ATOM   1555 C C   . GLY A 1 214 ? 1.910   -25.193 18.879 1.00 30.58  ? 211 GLY A C   1 
ATOM   1556 O O   . GLY A 1 214 ? 1.841   -25.232 17.641 1.00 30.55  ? 211 GLY A O   1 
ATOM   1557 N N   . ASP A 1 215 ? 1.829   -24.059 19.572 1.00 25.02  ? 212 ASP A N   1 
ATOM   1558 C CA  . ASP A 1 215 ? 1.713   -22.744 18.950 1.00 23.88  ? 212 ASP A CA  1 
ATOM   1559 C C   . ASP A 1 215 ? 2.324   -21.732 19.908 1.00 27.55  ? 212 ASP A C   1 
ATOM   1560 O O   . ASP A 1 215 ? 1.852   -21.601 21.041 1.00 28.12  ? 212 ASP A O   1 
ATOM   1561 C CB  . ASP A 1 215 ? 0.251   -22.376 18.660 1.00 26.36  ? 212 ASP A CB  1 
ATOM   1562 C CG  . ASP A 1 215 ? 0.132   -21.039 17.938 1.00 43.09  ? 212 ASP A CG  1 
ATOM   1563 O OD1 . ASP A 1 215 ? 0.318   -21.035 16.696 1.00 49.51  ? 212 ASP A OD1 1 
ATOM   1564 O OD2 . ASP A 1 215 ? -0.102  -19.997 18.606 1.00 40.00  ? 212 ASP A OD2 1 
ATOM   1565 N N   . TYR A 1 216 ? 3.370   -21.026 19.467 1.00 23.86  ? 213 TYR A N   1 
ATOM   1566 C CA  . TYR A 1 216 ? 4.077   -20.124 20.374 1.00 23.80  ? 213 TYR A CA  1 
ATOM   1567 C C   . TYR A 1 216 ? 3.171   -18.992 20.864 1.00 27.41  ? 213 TYR A C   1 
ATOM   1568 O O   . TYR A 1 216 ? 3.224   -18.610 22.043 1.00 27.83  ? 213 TYR A O   1 
ATOM   1569 C CB  . TYR A 1 216 ? 5.328   -19.563 19.693 1.00 30.26  ? 213 TYR A CB  1 
ATOM   1570 C CG  . TYR A 1 216 ? 6.127   -18.732 20.650 1.00 24.09  ? 213 TYR A CG  1 
ATOM   1571 C CD1 . TYR A 1 216 ? 5.956   -17.366 20.718 1.00 28.27  ? 213 TYR A CD1 1 
ATOM   1572 C CD2 . TYR A 1 216 ? 6.982   -19.332 21.563 1.00 22.96  ? 213 TYR A CD2 1 
ATOM   1573 C CE1 . TYR A 1 216 ? 6.667   -16.619 21.619 1.00 28.07  ? 213 TYR A CE1 1 
ATOM   1574 C CE2 . TYR A 1 216 ? 7.662   -18.598 22.477 1.00 23.13  ? 213 TYR A CE2 1 
ATOM   1575 C CZ  . TYR A 1 216 ? 7.491   -17.242 22.504 1.00 23.68  ? 213 TYR A CZ  1 
ATOM   1576 O OH  . TYR A 1 216 ? 8.166   -16.481 23.395 1.00 27.16  ? 213 TYR A OH  1 
ATOM   1577 N N   . GLU A 1 217 ? 2.338   -18.438 19.979 1.00 24.94  ? 214 GLU A N   1 
ATOM   1578 C CA  . GLU A 1 217 ? 1.457   -17.341 20.390 1.00 28.66  ? 214 GLU A CA  1 
ATOM   1579 C C   . GLU A 1 217 ? 0.485   -17.782 21.486 1.00 22.78  ? 214 GLU A C   1 
ATOM   1580 O O   . GLU A 1 217 ? 0.230   -17.043 22.444 1.00 23.94  ? 214 GLU A O   1 
ATOM   1581 C CB  . GLU A 1 217 ? 0.675   -16.801 19.186 1.00 27.96  ? 214 GLU A CB  1 
ATOM   1582 C CG  . GLU A 1 217 ? -0.430  -15.795 19.591 1.00 27.65  ? 214 GLU A CG  1 
ATOM   1583 C CD  . GLU A 1 217 ? -1.133  -15.124 18.397 1.00 36.15  ? 214 GLU A CD  1 
ATOM   1584 O OE1 . GLU A 1 217 ? -0.565  -15.079 17.287 1.00 38.55  ? 214 GLU A OE1 1 
ATOM   1585 O OE2 . GLU A 1 217 ? -2.258  -14.612 18.578 1.00 35.39  ? 214 GLU A OE2 1 
ATOM   1586 N N   . LEU A 1 218 ? -0.066  -18.982 21.364 1.00 19.82  ? 215 LEU A N   1 
ATOM   1587 C CA  . LEU A 1 218 ? -0.939  -19.484 22.413 1.00 30.06  ? 215 LEU A CA  1 
ATOM   1588 C C   . LEU A 1 218 ? -0.157  -19.766 23.692 1.00 34.95  ? 215 LEU A C   1 
ATOM   1589 O O   . LEU A 1 218 ? -0.669  -19.532 24.792 1.00 28.64  ? 215 LEU A O   1 
ATOM   1590 C CB  . LEU A 1 218 ? -1.676  -20.729 21.924 1.00 26.85  ? 215 LEU A CB  1 
ATOM   1591 C CG  . LEU A 1 218 ? -2.807  -20.479 20.929 1.00 25.85  ? 215 LEU A CG  1 
ATOM   1592 C CD1 . LEU A 1 218 ? -3.287  -21.810 20.410 1.00 22.43  ? 215 LEU A CD1 1 
ATOM   1593 C CD2 . LEU A 1 218 ? -4.007  -19.695 21.579 1.00 22.34  ? 215 LEU A CD2 1 
ATOM   1594 N N   . GLN A 1 219 ? 1.091   -20.245 23.573 1.00 27.44  ? 216 GLN A N   1 
ATOM   1595 C CA  . GLN A 1 219 ? 1.908   -20.472 24.765 1.00 28.46  ? 216 GLN A CA  1 
ATOM   1596 C C   . GLN A 1 219 ? 2.085   -19.181 25.554 1.00 28.12  ? 216 GLN A C   1 
ATOM   1597 O O   . GLN A 1 219 ? 1.938   -19.164 26.784 1.00 29.90  ? 216 GLN A O   1 
ATOM   1598 C CB  . GLN A 1 219 ? 3.280   -21.050 24.393 1.00 32.80  ? 216 GLN A CB  1 
ATOM   1599 C CG  . GLN A 1 219 ? 3.310   -22.541 24.042 1.00 38.97  ? 216 GLN A CG  1 
ATOM   1600 C CD  . GLN A 1 219 ? 4.741   -23.069 23.822 1.00 37.40  ? 216 GLN A CD  1 
ATOM   1601 O OE1 . GLN A 1 219 ? 5.531   -22.460 23.112 1.00 31.71  ? 216 GLN A OE1 1 
ATOM   1602 N NE2 . GLN A 1 219 ? 5.070   -24.198 24.457 1.00 31.59  ? 216 GLN A NE2 1 
ATOM   1603 N N   . VAL A 1 220 ? 2.396   -18.084 24.861 1.00 23.83  ? 217 VAL A N   1 
ATOM   1604 C CA  . VAL A 1 220 ? 2.606   -16.810 25.545 1.00 33.66  ? 217 VAL A CA  1 
ATOM   1605 C C   . VAL A 1 220 ? 1.310   -16.325 26.176 1.00 26.28  ? 217 VAL A C   1 
ATOM   1606 O O   . VAL A 1 220 ? 1.293   -15.886 27.330 1.00 32.18  ? 217 VAL A O   1 
ATOM   1607 C CB  . VAL A 1 220 ? 3.173   -15.748 24.583 1.00 41.78  ? 217 VAL A CB  1 
ATOM   1608 C CG1 . VAL A 1 220 ? 3.391   -14.422 25.336 1.00 38.91  ? 217 VAL A CG1 1 
ATOM   1609 C CG2 . VAL A 1 220 ? 4.445   -16.227 23.925 1.00 46.96  ? 217 VAL A CG2 1 
ATOM   1610 N N   . GLY A 1 221 ? 0.206   -16.374 25.422 1.00 29.85  ? 218 GLY A N   1 
ATOM   1611 C CA  . GLY A 1 221 ? -1.059  -15.885 25.954 1.00 30.61  ? 218 GLY A CA  1 
ATOM   1612 C C   . GLY A 1 221 ? -1.518  -16.640 27.187 1.00 27.91  ? 218 GLY A C   1 
ATOM   1613 O O   . GLY A 1 221 ? -2.097  -16.054 28.108 1.00 31.53  ? 218 GLY A O   1 
ATOM   1614 N N   . ILE A 1 222 ? -1.293  -17.955 27.211 1.00 28.53  ? 219 ILE A N   1 
ATOM   1615 C CA  . ILE A 1 222 ? -1.651  -18.747 28.381 1.00 30.71  ? 219 ILE A CA  1 
ATOM   1616 C C   . ILE A 1 222 ? -0.764  -18.386 29.561 1.00 33.25  ? 219 ILE A C   1 
ATOM   1617 O O   . ILE A 1 222 ? -1.254  -18.168 30.670 1.00 29.02  ? 219 ILE A O   1 
ATOM   1618 C CB  . ILE A 1 222 ? -1.558  -20.250 28.079 1.00 35.37  ? 219 ILE A CB  1 
ATOM   1619 C CG1 . ILE A 1 222 ? -2.657  -20.671 27.106 1.00 35.05  ? 219 ILE A CG1 1 
ATOM   1620 C CG2 . ILE A 1 222 ? -1.596  -21.039 29.405 1.00 32.82  ? 219 ILE A CG2 1 
ATOM   1621 C CD1 . ILE A 1 222 ? -2.454  -22.070 26.548 1.00 34.07  ? 219 ILE A CD1 1 
ATOM   1622 N N   . VAL A 1 223 ? 0.558   -18.357 29.347 1.00 33.13  ? 220 VAL A N   1 
ATOM   1623 C CA  . VAL A 1 223 ? 1.472   -17.882 30.387 1.00 36.00  ? 220 VAL A CA  1 
ATOM   1624 C C   . VAL A 1 223 ? 1.043   -16.501 30.861 1.00 33.36  ? 220 VAL A C   1 
ATOM   1625 O O   . VAL A 1 223 ? 0.983   -16.220 32.069 1.00 32.82  ? 220 VAL A O   1 
ATOM   1626 C CB  . VAL A 1 223 ? 2.928   -17.862 29.879 1.00 35.50  ? 220 VAL A CB  1 
ATOM   1627 C CG1 . VAL A 1 223 ? 3.819   -17.159 30.903 1.00 30.75  ? 220 VAL A CG1 1 
ATOM   1628 C CG2 . VAL A 1 223 ? 3.460   -19.274 29.604 1.00 33.09  ? 220 VAL A CG2 1 
ATOM   1629 N N   . GLU A 1 224 ? 0.738   -15.619 29.910 1.00 28.78  ? 221 GLU A N   1 
ATOM   1630 C CA  . GLU A 1 224 ? 0.325   -14.264 30.259 1.00 36.71  ? 221 GLU A CA  1 
ATOM   1631 C C   . GLU A 1 224 ? -0.956  -14.275 31.071 1.00 35.23  ? 221 GLU A C   1 
ATOM   1632 O O   . GLU A 1 224 ? -1.066  -13.557 32.072 1.00 41.15  ? 221 GLU A O   1 
ATOM   1633 C CB  . GLU A 1 224 ? 0.134   -13.409 29.005 1.00 27.30  ? 221 GLU A CB  1 
ATOM   1634 C CG  . GLU A 1 224 ? -0.507  -12.046 29.302 1.00 37.07  ? 221 GLU A CG  1 
ATOM   1635 C CD  . GLU A 1 224 ? -0.770  -11.208 28.053 1.00 42.25  ? 221 GLU A CD  1 
ATOM   1636 O OE1 . GLU A 1 224 ? -0.413  -11.659 26.939 1.00 45.66  ? 221 GLU A OE1 1 
ATOM   1637 O OE2 . GLU A 1 224 ? -1.332  -10.094 28.184 1.00 34.78  ? 221 GLU A OE2 1 
ATOM   1638 N N   . ALA A 1 225 ? -1.935  -15.085 30.662 1.00 28.10  ? 222 ALA A N   1 
ATOM   1639 C CA  . ALA A 1 225 ? -3.170  -15.169 31.435 1.00 33.67  ? 222 ALA A CA  1 
ATOM   1640 C C   . ALA A 1 225 ? -2.893  -15.682 32.848 1.00 36.37  ? 222 ALA A C   1 
ATOM   1641 O O   . ALA A 1 225 ? -3.392  -15.124 33.832 1.00 36.54  ? 222 ALA A O   1 
ATOM   1642 C CB  . ALA A 1 225 ? -4.191  -16.061 30.717 1.00 32.52  ? 222 ALA A CB  1 
ATOM   1643 N N   . LEU A 1 226 ? -2.088  -16.746 32.966 1.00 35.06  ? 223 LEU A N   1 
ATOM   1644 C CA  . LEU A 1 226 ? -1.796  -17.306 34.282 1.00 34.97  ? 223 LEU A CA  1 
ATOM   1645 C C   . LEU A 1 226 ? -1.096  -16.287 35.167 1.00 39.43  ? 223 LEU A C   1 
ATOM   1646 O O   . LEU A 1 226 ? -1.365  -16.220 36.372 1.00 36.37  ? 223 LEU A O   1 
ATOM   1647 C CB  . LEU A 1 226 ? -0.957  -18.582 34.160 1.00 31.78  ? 223 LEU A CB  1 
ATOM   1648 C CG  . LEU A 1 226 ? -1.653  -19.802 33.526 1.00 42.90  ? 223 LEU A CG  1 
ATOM   1649 C CD1 . LEU A 1 226 ? -0.671  -20.940 33.271 1.00 43.93  ? 223 LEU A CD1 1 
ATOM   1650 C CD2 . LEU A 1 226 ? -2.869  -20.296 34.334 1.00 47.10  ? 223 LEU A CD2 1 
ATOM   1651 N N   . CYS A 1 227 ? -0.217  -15.466 34.589 1.00 40.93  ? 224 CYS A N   1 
ATOM   1652 C CA  . CYS A 1 227 ? 0.501   -14.484 35.399 1.00 39.20  ? 224 CYS A CA  1 
ATOM   1653 C C   . CYS A 1 227 ? -0.360  -13.267 35.734 1.00 34.79  ? 224 CYS A C   1 
ATOM   1654 O O   . CYS A 1 227 ? -0.152  -12.638 36.780 1.00 40.05  ? 224 CYS A O   1 
ATOM   1655 C CB  . CYS A 1 227 ? 1.798   -14.062 34.697 1.00 44.60  ? 224 CYS A CB  1 
ATOM   1656 S SG  . CYS A 1 227 ? 3.047   -15.403 34.590 1.00 43.30  ? 224 CYS A SG  1 
ATOM   1657 N N   . ARG A 1 228 ? -1.325  -12.924 34.882 1.00 33.72  ? 225 ARG A N   1 
ATOM   1658 C CA  . ARG A 1 228 ? -2.256  -11.853 35.221 1.00 41.69  ? 225 ARG A CA  1 
ATOM   1659 C C   . ARG A 1 228 ? -3.207  -12.270 36.338 1.00 48.44  ? 225 ARG A C   1 
ATOM   1660 O O   . ARG A 1 228 ? -3.628  -11.425 37.136 1.00 53.93  ? 225 ARG A O   1 
ATOM   1661 C CB  . ARG A 1 228 ? -3.069  -11.429 33.996 1.00 40.57  ? 225 ARG A CB  1 
ATOM   1662 C CG  . ARG A 1 228 ? -2.261  -10.890 32.827 1.00 46.70  ? 225 ARG A CG  1 
ATOM   1663 C CD  . ARG A 1 228 ? -3.166  -10.275 31.745 1.00 49.64  ? 225 ARG A CD  1 
ATOM   1664 N NE  . ARG A 1 228 ? -3.131  -8.833  31.906 1.00 57.90  ? 225 ARG A NE  1 
ATOM   1665 C CZ  . ARG A 1 228 ? -2.412  -8.015  31.159 1.00 57.42  ? 225 ARG A CZ  1 
ATOM   1666 N NH1 . ARG A 1 228 ? -1.702  -8.487  30.142 1.00 50.30  ? 225 ARG A NH1 1 
ATOM   1667 N NH2 . ARG A 1 228 ? -2.427  -6.718  31.423 1.00 64.83  ? 225 ARG A NH2 1 
ATOM   1668 N N   . MET A 1 229 ? -3.554  -13.553 36.417 1.00 47.70  ? 226 MET A N   1 
ATOM   1669 C CA  . MET A 1 229 ? -4.505  -14.040 37.414 1.00 43.96  ? 226 MET A CA  1 
ATOM   1670 C C   . MET A 1 229 ? -3.850  -14.542 38.699 1.00 46.14  ? 226 MET A C   1 
ATOM   1671 O O   . MET A 1 229 ? -4.577  -14.926 39.623 1.00 48.39  ? 226 MET A O   1 
ATOM   1672 C CB  . MET A 1 229 ? -5.378  -15.160 36.824 1.00 35.30  ? 226 MET A CB  1 
ATOM   1673 C CG  . MET A 1 229 ? -6.229  -14.714 35.634 1.00 40.04  ? 226 MET A CG  1 
ATOM   1674 S SD  . MET A 1 229 ? -7.511  -15.901 35.169 1.00 54.27  ? 226 MET A SD  1 
ATOM   1675 C CE  . MET A 1 229 ? -6.501  -17.284 34.623 1.00 52.34  ? 226 MET A CE  1 
ATOM   1676 N N   . THR A 1 230 ? -2.516  -14.561 38.791 1.00 40.39  ? 227 THR A N   1 
ATOM   1677 C CA  . THR A 1 230 ? -1.847  -15.039 39.997 1.00 47.53  ? 227 THR A CA  1 
ATOM   1678 C C   . THR A 1 230 ? -0.634  -14.178 40.325 1.00 49.98  ? 227 THR A C   1 
ATOM   1679 O O   . THR A 1 230 ? 0.113   -13.757 39.433 1.00 48.75  ? 227 THR A O   1 
ATOM   1680 C CB  . THR A 1 230 ? -1.397  -16.511 39.875 1.00 59.49  ? 227 THR A CB  1 
ATOM   1681 O OG1 . THR A 1 230 ? -0.619  -16.704 38.687 1.00 57.38  ? 227 THR A OG1 1 
ATOM   1682 C CG2 . THR A 1 230 ? -2.584  -17.442 39.858 1.00 59.16  ? 227 THR A CG2 1 
ATOM   1683 N N   . THR A 1 231 ? -0.429  -13.946 41.618 1.00 45.40  ? 228 THR A N   1 
ATOM   1684 C CA  . THR A 1 231 ? 0.673   -13.110 42.058 1.00 51.35  ? 228 THR A CA  1 
ATOM   1685 C C   . THR A 1 231 ? 1.996   -13.834 41.847 1.00 53.62  ? 228 THR A C   1 
ATOM   1686 O O   . THR A 1 231 ? 2.061   -15.069 41.833 1.00 46.25  ? 228 THR A O   1 
ATOM   1687 C CB  . THR A 1 231 ? 0.517   -12.745 43.536 1.00 58.19  ? 228 THR A CB  1 
ATOM   1688 O OG1 . THR A 1 231 ? 1.022   -13.817 44.337 1.00 57.32  ? 228 THR A OG1 1 
ATOM   1689 C CG2 . THR A 1 231 ? -0.952  -12.535 43.877 1.00 52.12  ? 228 THR A CG2 1 
ATOM   1690 N N   . GLU A 1 232 ? 3.060   -13.048 41.680 1.00 57.71  ? 229 GLU A N   1 
ATOM   1691 C CA  . GLU A 1 232 ? 4.394   -13.634 41.617 1.00 60.82  ? 229 GLU A CA  1 
ATOM   1692 C C   . GLU A 1 232 ? 4.674   -14.508 42.844 1.00 59.36  ? 229 GLU A C   1 
ATOM   1693 O O   . GLU A 1 232 ? 5.267   -15.587 42.723 1.00 56.94  ? 229 GLU A O   1 
ATOM   1694 C CB  . GLU A 1 232 ? 5.436   -12.526 41.464 1.00 62.40  ? 229 GLU A CB  1 
ATOM   1695 C CG  . GLU A 1 232 ? 6.752   -12.992 40.858 1.00 71.59  ? 229 GLU A CG  1 
ATOM   1696 C CD  . GLU A 1 232 ? 7.603   -11.846 40.310 1.00 76.38  ? 229 GLU A CD  1 
ATOM   1697 O OE1 . GLU A 1 232 ? 8.842   -12.017 40.212 1.00 76.43  ? 229 GLU A OE1 1 
ATOM   1698 O OE2 . GLU A 1 232 ? 7.034   -10.785 39.964 1.00 75.33  ? 229 GLU A OE2 1 
ATOM   1699 N N   . LYS A 1 233 ? 4.207   -14.094 44.024 1.00 60.70  ? 230 LYS A N   1 
ATOM   1700 C CA  . LYS A 1 233 ? 4.430   -14.910 45.219 1.00 66.17  ? 230 LYS A CA  1 
ATOM   1701 C C   . LYS A 1 233 ? 3.687   -16.244 45.121 1.00 58.36  ? 230 LYS A C   1 
ATOM   1702 O O   . LYS A 1 233 ? 4.271   -17.311 45.356 1.00 55.46  ? 230 LYS A O   1 
ATOM   1703 C CB  . LYS A 1 233 ? 4.016   -14.134 46.477 1.00 66.93  ? 230 LYS A CB  1 
ATOM   1704 C CG  . LYS A 1 233 ? 4.599   -14.693 47.783 1.00 71.29  ? 230 LYS A CG  1 
ATOM   1705 C CD  . LYS A 1 233 ? 4.676   -13.638 48.885 1.00 78.37  ? 230 LYS A CD  1 
ATOM   1706 C CE  . LYS A 1 233 ? 3.351   -13.471 49.625 1.00 82.11  ? 230 LYS A CE  1 
ATOM   1707 N NZ  . LYS A 1 233 ? 2.990   -14.668 50.437 1.00 81.87  ? 230 LYS A NZ  1 
ATOM   1708 N N   . ARG A 1 234 ? 2.405   -16.202 44.749 1.00 53.85  ? 231 ARG A N   1 
ATOM   1709 C CA  . ARG A 1 234 ? 1.606   -17.426 44.639 1.00 62.88  ? 231 ARG A CA  1 
ATOM   1710 C C   . ARG A 1 234 ? 2.228   -18.418 43.663 1.00 61.11  ? 231 ARG A C   1 
ATOM   1711 O O   . ARG A 1 234 ? 2.241   -19.632 43.918 1.00 60.38  ? 231 ARG A O   1 
ATOM   1712 C CB  . ARG A 1 234 ? 0.177   -17.092 44.200 1.00 56.93  ? 231 ARG A CB  1 
ATOM   1713 C CG  . ARG A 1 234 ? -0.686  -16.431 45.259 1.00 67.38  ? 231 ARG A CG  1 
ATOM   1714 C CD  . ARG A 1 234 ? -0.952  -17.373 46.434 1.00 78.63  ? 231 ARG A CD  1 
ATOM   1715 N NE  . ARG A 1 234 ? -1.733  -18.542 46.037 1.00 83.98  ? 231 ARG A NE  1 
ATOM   1716 C CZ  . ARG A 1 234 ? -2.046  -19.545 46.852 1.00 87.04  ? 231 ARG A CZ  1 
ATOM   1717 N NH1 . ARG A 1 234 ? -1.638  -19.527 48.114 1.00 93.34  ? 231 ARG A NH1 1 
ATOM   1718 N NH2 . ARG A 1 234 ? -2.768  -20.569 46.408 1.00 82.60  ? 231 ARG A NH2 1 
ATOM   1719 N N   . ARG A 1 235 ? 2.752   -17.918 42.539 1.00 51.00  ? 232 ARG A N   1 
ATOM   1720 C CA  . ARG A 1 235 ? 3.346   -18.786 41.534 1.00 45.57  ? 232 ARG A CA  1 
ATOM   1721 C C   . ARG A 1 235 ? 4.530   -19.578 42.074 1.00 54.89  ? 232 ARG A C   1 
ATOM   1722 O O   . ARG A 1 235 ? 4.901   -20.595 41.473 1.00 49.53  ? 232 ARG A O   1 
ATOM   1723 C CB  . ARG A 1 235 ? 3.765   -17.960 40.311 1.00 46.31  ? 232 ARG A CB  1 
ATOM   1724 C CG  . ARG A 1 235 ? 2.599   -17.206 39.667 1.00 59.20  ? 232 ARG A CG  1 
ATOM   1725 C CD  . ARG A 1 235 ? 2.820   -16.862 38.200 1.00 60.15  ? 232 ARG A CD  1 
ATOM   1726 N NE  . ARG A 1 235 ? 3.968   -15.982 37.984 1.00 61.19  ? 232 ARG A NE  1 
ATOM   1727 C CZ  . ARG A 1 235 ? 3.924   -14.654 38.059 1.00 53.85  ? 232 ARG A CZ  1 
ATOM   1728 N NH1 . ARG A 1 235 ? 2.784   -14.035 38.355 1.00 48.20  ? 232 ARG A NH1 1 
ATOM   1729 N NH2 . ARG A 1 235 ? 5.021   -13.946 37.825 1.00 48.84  ? 232 ARG A NH2 1 
ATOM   1730 N N   . GLN A 1 236 ? 5.121   -19.152 43.202 1.00 53.96  ? 233 GLN A N   1 
ATOM   1731 C CA  . GLN A 1 236 ? 6.216   -19.920 43.787 1.00 55.76  ? 233 GLN A CA  1 
ATOM   1732 C C   . GLN A 1 236 ? 5.747   -21.285 44.268 1.00 54.52  ? 233 GLN A C   1 
ATOM   1733 O O   . GLN A 1 236 ? 6.541   -22.233 44.319 1.00 59.07  ? 233 GLN A O   1 
ATOM   1734 C CB  . GLN A 1 236 ? 6.865   -19.141 44.934 1.00 66.92  ? 233 GLN A CB  1 
ATOM   1735 C CG  . GLN A 1 236 ? 7.614   -17.901 44.484 1.00 67.72  ? 233 GLN A CG  1 
ATOM   1736 C CD  . GLN A 1 236 ? 8.612   -18.208 43.382 1.00 68.24  ? 233 GLN A CD  1 
ATOM   1737 O OE1 . GLN A 1 236 ? 9.511   -19.033 43.556 1.00 63.36  ? 233 GLN A OE1 1 
ATOM   1738 N NE2 . GLN A 1 236 ? 8.445   -17.557 42.230 1.00 70.60  ? 233 GLN A NE2 1 
ATOM   1739 N N   . GLU A 1 237 ? 4.477   -21.403 44.645 1.00 51.14  ? 234 GLU A N   1 
ATOM   1740 C CA  . GLU A 1 237 ? 3.881   -22.680 45.018 1.00 51.53  ? 234 GLU A CA  1 
ATOM   1741 C C   . GLU A 1 237 ? 3.130   -23.328 43.867 1.00 55.25  ? 234 GLU A C   1 
ATOM   1742 O O   . GLU A 1 237 ? 3.215   -24.550 43.689 1.00 47.37  ? 234 GLU A O   1 
ATOM   1743 C CB  . GLU A 1 237 ? 2.919   -22.504 46.195 1.00 58.47  ? 234 GLU A CB  1 
ATOM   1744 C CG  . GLU A 1 237 ? 2.261   -23.803 46.632 1.00 66.67  ? 234 GLU A CG  1 
ATOM   1745 C CD  . GLU A 1 237 ? 1.510   -23.677 47.953 1.00 81.39  ? 234 GLU A CD  1 
ATOM   1746 O OE1 . GLU A 1 237 ? 0.662   -24.549 48.244 1.00 81.12  ? 234 GLU A OE1 1 
ATOM   1747 O OE2 . GLU A 1 237 ? 1.767   -22.712 48.704 1.00 89.98  ? 234 GLU A OE2 1 
ATOM   1748 N N   . LEU A 1 238 ? 2.409   -22.516 43.079 1.00 44.72  ? 235 LEU A N   1 
ATOM   1749 C CA  . LEU A 1 238 ? 1.581   -23.036 41.997 1.00 46.92  ? 235 LEU A CA  1 
ATOM   1750 C C   . LEU A 1 238 ? 2.418   -23.621 40.872 1.00 54.85  ? 235 LEU A C   1 
ATOM   1751 O O   . LEU A 1 238 ? 1.950   -24.517 40.161 1.00 58.66  ? 235 LEU A O   1 
ATOM   1752 C CB  . LEU A 1 238 ? 0.674   -21.926 41.458 1.00 50.37  ? 235 LEU A CB  1 
ATOM   1753 C CG  . LEU A 1 238 ? -0.368  -21.483 42.500 1.00 58.10  ? 235 LEU A CG  1 
ATOM   1754 C CD1 . LEU A 1 238 ? -0.932  -20.094 42.206 1.00 57.35  ? 235 LEU A CD1 1 
ATOM   1755 C CD2 . LEU A 1 238 ? -1.490  -22.506 42.590 1.00 53.33  ? 235 LEU A CD2 1 
ATOM   1756 N N   . ALA A 1 239 ? 3.641   -23.118 40.682 1.00 51.97  ? 236 ALA A N   1 
ATOM   1757 C CA  . ALA A 1 239 ? 4.516   -23.682 39.659 1.00 54.29  ? 236 ALA A CA  1 
ATOM   1758 C C   . ALA A 1 239 ? 4.689   -25.183 39.849 1.00 52.26  ? 236 ALA A C   1 
ATOM   1759 O O   . ALA A 1 239 ? 4.687   -25.947 38.875 1.00 40.69  ? 236 ALA A O   1 
ATOM   1760 C CB  . ALA A 1 239 ? 5.880   -22.989 39.684 1.00 54.13  ? 236 ALA A CB  1 
ATOM   1761 N N   . TYR A 1 240 ? 4.820   -25.625 41.102 1.00 44.76  ? 237 TYR A N   1 
ATOM   1762 C CA  . TYR A 1 240 ? 5.050   -27.034 41.381 1.00 53.97  ? 237 TYR A CA  1 
ATOM   1763 C C   . TYR A 1 240 ? 3.775   -27.869 41.342 1.00 50.87  ? 237 TYR A C   1 
ATOM   1764 O O   . TYR A 1 240 ? 3.865   -29.096 41.249 1.00 57.40  ? 237 TYR A O   1 
ATOM   1765 C CB  . TYR A 1 240 ? 5.768   -27.170 42.730 1.00 53.05  ? 237 TYR A CB  1 
ATOM   1766 C CG  . TYR A 1 240 ? 7.139   -26.519 42.661 1.00 47.57  ? 237 TYR A CG  1 
ATOM   1767 C CD1 . TYR A 1 240 ? 8.174   -27.124 41.958 1.00 47.32  ? 237 TYR A CD1 1 
ATOM   1768 C CD2 . TYR A 1 240 ? 7.381   -25.285 43.251 1.00 48.12  ? 237 TYR A CD2 1 
ATOM   1769 C CE1 . TYR A 1 240 ? 9.423   -26.527 41.856 1.00 47.47  ? 237 TYR A CE1 1 
ATOM   1770 C CE2 . TYR A 1 240 ? 8.625   -24.679 43.167 1.00 48.41  ? 237 TYR A CE2 1 
ATOM   1771 C CZ  . TYR A 1 240 ? 9.646   -25.306 42.466 1.00 52.93  ? 237 TYR A CZ  1 
ATOM   1772 O OH  . TYR A 1 240 ? 10.884  -24.706 42.372 1.00 51.21  ? 237 TYR A OH  1 
ATOM   1773 N N   . GLU A 1 241 ? 2.601   -27.244 41.401 1.00 44.58  ? 238 GLU A N   1 
ATOM   1774 C CA  . GLU A 1 241 ? 1.353   -27.960 41.155 1.00 52.56  ? 238 GLU A CA  1 
ATOM   1775 C C   . GLU A 1 241 ? 1.038   -28.041 39.666 1.00 54.56  ? 238 GLU A C   1 
ATOM   1776 O O   . GLU A 1 241 ? 0.524   -29.059 39.193 1.00 58.45  ? 238 GLU A O   1 
ATOM   1777 C CB  . GLU A 1 241 ? 0.195   -27.272 41.878 1.00 52.63  ? 238 GLU A CB  1 
ATOM   1778 C CG  . GLU A 1 241 ? 0.487   -26.958 43.326 1.00 65.49  ? 238 GLU A CG  1 
ATOM   1779 C CD  . GLU A 1 241 ? -0.768  -26.940 44.167 1.00 77.98  ? 238 GLU A CD  1 
ATOM   1780 O OE1 . GLU A 1 241 ? -1.241  -28.032 44.543 1.00 85.78  ? 238 GLU A OE1 1 
ATOM   1781 O OE2 . GLU A 1 241 ? -1.287  -25.839 44.439 1.00 80.57  ? 238 GLU A OE2 1 
ATOM   1782 N N   . TRP A 1 242 ? 1.363   -26.984 38.922 1.00 49.64  ? 239 TRP A N   1 
ATOM   1783 C CA  . TRP A 1 242 ? 1.007   -26.890 37.511 1.00 45.19  ? 239 TRP A CA  1 
ATOM   1784 C C   . TRP A 1 242 ? 1.938   -27.690 36.596 1.00 51.58  ? 239 TRP A C   1 
ATOM   1785 O O   . TRP A 1 242 ? 1.514   -28.106 35.512 1.00 56.59  ? 239 TRP A O   1 
ATOM   1786 C CB  . TRP A 1 242 ? 0.999   -25.422 37.089 1.00 44.07  ? 239 TRP A CB  1 
ATOM   1787 C CG  . TRP A 1 242 ? -0.131  -24.641 37.683 1.00 46.59  ? 239 TRP A CG  1 
ATOM   1788 C CD1 . TRP A 1 242 ? -1.258  -25.146 38.277 1.00 50.17  ? 239 TRP A CD1 1 
ATOM   1789 C CD2 . TRP A 1 242 ? -0.257  -23.211 37.735 1.00 51.06  ? 239 TRP A CD2 1 
ATOM   1790 N NE1 . TRP A 1 242 ? -2.073  -24.115 38.701 1.00 48.79  ? 239 TRP A NE1 1 
ATOM   1791 C CE2 . TRP A 1 242 ? -1.481  -22.921 38.381 1.00 50.83  ? 239 TRP A CE2 1 
ATOM   1792 C CE3 . TRP A 1 242 ? 0.550   -22.150 37.316 1.00 51.35  ? 239 TRP A CE3 1 
ATOM   1793 C CZ2 . TRP A 1 242 ? -1.913  -21.617 38.607 1.00 50.28  ? 239 TRP A CZ2 1 
ATOM   1794 C CZ3 . TRP A 1 242 ? 0.107   -20.851 37.535 1.00 51.95  ? 239 TRP A CZ3 1 
ATOM   1795 C CH2 . TRP A 1 242 ? -1.111  -20.599 38.170 1.00 47.63  ? 239 TRP A CH2 1 
ATOM   1796 N N   . PHE A 1 243 ? 3.190   -27.927 36.993 1.00 48.17  ? 240 PHE A N   1 
ATOM   1797 C CA  . PHE A 1 243 ? 4.161   -28.552 36.098 1.00 46.72  ? 240 PHE A CA  1 
ATOM   1798 C C   . PHE A 1 243 ? 4.843   -29.719 36.801 1.00 51.03  ? 240 PHE A C   1 
ATOM   1799 O O   . PHE A 1 243 ? 5.626   -29.519 37.736 1.00 55.73  ? 240 PHE A O   1 
ATOM   1800 C CB  . PHE A 1 243 ? 5.176   -27.523 35.601 1.00 42.90  ? 240 PHE A CB  1 
ATOM   1801 C CG  . PHE A 1 243 ? 4.551   -26.325 34.925 1.00 44.19  ? 240 PHE A CG  1 
ATOM   1802 C CD1 . PHE A 1 243 ? 3.996   -26.435 33.657 1.00 44.91  ? 240 PHE A CD1 1 
ATOM   1803 C CD2 . PHE A 1 243 ? 4.527   -25.087 35.551 1.00 42.40  ? 240 PHE A CD2 1 
ATOM   1804 C CE1 . PHE A 1 243 ? 3.427   -25.329 33.027 1.00 42.57  ? 240 PHE A CE1 1 
ATOM   1805 C CE2 . PHE A 1 243 ? 3.967   -23.983 34.927 1.00 37.11  ? 240 PHE A CE2 1 
ATOM   1806 C CZ  . PHE A 1 243 ? 3.410   -24.105 33.659 1.00 38.44  ? 240 PHE A CZ  1 
ATOM   1807 N N   . SER A 1 244 ? 4.552   -30.938 36.330 1.00 56.27  ? 241 SER A N   1 
ATOM   1808 C CA  . SER A 1 244 ? 5.105   -32.144 36.941 1.00 60.72  ? 241 SER A CA  1 
ATOM   1809 C C   . SER A 1 244 ? 6.631   -32.157 36.888 1.00 65.97  ? 241 SER A C   1 
ATOM   1810 O O   . SER A 1 244 ? 7.284   -32.650 37.817 1.00 65.94  ? 241 SER A O   1 
ATOM   1811 C CB  . SER A 1 244 ? 4.546   -33.389 36.248 1.00 62.66  ? 241 SER A CB  1 
ATOM   1812 O OG  . SER A 1 244 ? 3.133   -33.456 36.338 1.00 70.36  ? 241 SER A OG  1 
ATOM   1813 N N   . MET A 1 245 ? 7.217   -31.632 35.811 1.00 63.73  ? 242 MET A N   1 
ATOM   1814 C CA  . MET A 1 245 ? 8.664   -31.697 35.632 1.00 59.00  ? 242 MET A CA  1 
ATOM   1815 C C   . MET A 1 245 ? 9.335   -30.600 36.456 1.00 55.72  ? 242 MET A C   1 
ATOM   1816 O O   . MET A 1 245 ? 9.015   -29.418 36.297 1.00 52.78  ? 242 MET A O   1 
ATOM   1817 C CB  . MET A 1 245 ? 9.036   -31.565 34.153 1.00 53.94  ? 242 MET A CB  1 
ATOM   1818 C CG  . MET A 1 245 ? 10.531  -31.277 33.940 1.00 68.58  ? 242 MET A CG  1 
ATOM   1819 S SD  . MET A 1 245 ? 11.211  -31.353 32.251 1.00 71.64  ? 242 MET A SD  1 
ATOM   1820 C CE  . MET A 1 245 ? 10.462  -32.842 31.610 1.00 70.73  ? 242 MET A CE  1 
ATOM   1821 N N   . ASP A 1 246 ? 10.278  -30.992 37.322 1.00 58.78  ? 243 ASP A N   1 
ATOM   1822 C CA  . ASP A 1 246 ? 10.938  -30.025 38.202 1.00 57.44  ? 243 ASP A CA  1 
ATOM   1823 C C   . ASP A 1 246 ? 11.630  -28.923 37.405 1.00 51.83  ? 243 ASP A C   1 
ATOM   1824 O O   . ASP A 1 246 ? 11.497  -27.734 37.727 1.00 44.57  ? 243 ASP A O   1 
ATOM   1825 C CB  . ASP A 1 246 ? 11.936  -30.738 39.113 1.00 63.68  ? 243 ASP A CB  1 
ATOM   1826 C CG  . ASP A 1 246 ? 11.254  -31.542 40.206 1.00 65.67  ? 243 ASP A CG  1 
ATOM   1827 O OD1 . ASP A 1 246 ? 11.962  -32.053 41.100 1.00 63.01  ? 243 ASP A OD1 1 
ATOM   1828 O OD2 . ASP A 1 246 ? 10.010  -31.659 40.170 1.00 68.19  ? 243 ASP A OD2 1 
ATOM   1829 N N   . PHE A 1 247 ? 12.365  -29.304 36.353 1.00 45.03  ? 244 PHE A N   1 
ATOM   1830 C CA  . PHE A 1 247 ? 13.024  -28.332 35.486 1.00 47.64  ? 244 PHE A CA  1 
ATOM   1831 C C   . PHE A 1 247 ? 12.057  -27.250 35.015 1.00 50.66  ? 244 PHE A C   1 
ATOM   1832 O O   . PHE A 1 247 ? 12.396  -26.062 35.013 1.00 57.79  ? 244 PHE A O   1 
ATOM   1833 C CB  . PHE A 1 247 ? 13.645  -29.061 34.290 1.00 52.69  ? 244 PHE A CB  1 
ATOM   1834 C CG  . PHE A 1 247 ? 14.353  -28.161 33.317 1.00 61.90  ? 244 PHE A CG  1 
ATOM   1835 C CD1 . PHE A 1 247 ? 13.660  -27.566 32.264 1.00 63.58  ? 244 PHE A CD1 1 
ATOM   1836 C CD2 . PHE A 1 247 ? 15.721  -27.936 33.430 1.00 70.00  ? 244 PHE A CD2 1 
ATOM   1837 C CE1 . PHE A 1 247 ? 14.309  -26.744 31.356 1.00 65.68  ? 244 PHE A CE1 1 
ATOM   1838 C CE2 . PHE A 1 247 ? 16.381  -27.117 32.527 1.00 68.93  ? 244 PHE A CE2 1 
ATOM   1839 C CZ  . PHE A 1 247 ? 15.672  -26.521 31.484 1.00 69.08  ? 244 PHE A CZ  1 
ATOM   1840 N N   . ILE A 1 248 ? 10.840  -27.638 34.635 1.00 50.79  ? 245 ILE A N   1 
ATOM   1841 C CA  . ILE A 1 248 ? 9.877   -26.682 34.092 1.00 50.77  ? 245 ILE A CA  1 
ATOM   1842 C C   . ILE A 1 248 ? 9.252   -25.843 35.205 1.00 43.26  ? 245 ILE A C   1 
ATOM   1843 O O   . ILE A 1 248 ? 9.105   -24.623 35.075 1.00 40.83  ? 245 ILE A O   1 
ATOM   1844 C CB  . ILE A 1 248 ? 8.809   -27.422 33.259 1.00 50.97  ? 245 ILE A CB  1 
ATOM   1845 C CG1 . ILE A 1 248 ? 9.445   -27.997 31.978 1.00 53.39  ? 245 ILE A CG1 1 
ATOM   1846 C CG2 . ILE A 1 248 ? 7.617   -26.503 32.959 1.00 48.34  ? 245 ILE A CG2 1 
ATOM   1847 C CD1 . ILE A 1 248 ? 8.528   -28.905 31.165 1.00 55.30  ? 245 ILE A CD1 1 
ATOM   1848 N N   . ALA A 1 249 ? 8.869   -26.482 36.312 1.00 40.72  ? 246 ALA A N   1 
ATOM   1849 C CA  . ALA A 1 249 ? 8.341   -25.736 37.454 1.00 47.54  ? 246 ALA A CA  1 
ATOM   1850 C C   . ALA A 1 249 ? 9.334   -24.684 37.946 1.00 49.61  ? 246 ALA A C   1 
ATOM   1851 O O   . ALA A 1 249 ? 8.933   -23.560 38.277 1.00 46.37  ? 246 ALA A O   1 
ATOM   1852 C CB  . ALA A 1 249 ? 7.977   -26.697 38.586 1.00 42.06  ? 246 ALA A CB  1 
ATOM   1853 N N   . ASN A 1 250 ? 10.632  -25.034 38.002 1.00 41.94  ? 247 ASN A N   1 
ATOM   1854 C CA  . ASN A 1 250 ? 11.671  -24.080 38.402 1.00 59.49  ? 247 ASN A CA  1 
ATOM   1855 C C   . ASN A 1 250 ? 11.723  -22.876 37.459 1.00 53.17  ? 247 ASN A C   1 
ATOM   1856 O O   . ASN A 1 250 ? 11.778  -21.723 37.904 1.00 51.75  ? 247 ASN A O   1 
ATOM   1857 C CB  . ASN A 1 250 ? 13.055  -24.757 38.434 1.00 53.33  ? 247 ASN A CB  1 
ATOM   1858 C CG  . ASN A 1 250 ? 13.191  -25.811 39.522 1.00 58.96  ? 247 ASN A CG  1 
ATOM   1859 O OD1 . ASN A 1 250 ? 12.348  -25.924 40.417 1.00 61.91  ? 247 ASN A OD1 1 
ATOM   1860 N ND2 . ASN A 1 250 ? 14.277  -26.588 39.454 1.00 50.00  ? 247 ASN A ND2 1 
ATOM   1861 N N   . ALA A 1 251 ? 11.757  -23.123 36.148 1.00 43.98  ? 248 ALA A N   1 
ATOM   1862 C CA  . ALA A 1 251 ? 11.800  -22.007 35.201 1.00 44.42  ? 248 ALA A CA  1 
ATOM   1863 C C   . ALA A 1 251 ? 10.566  -21.114 35.325 1.00 45.67  ? 248 ALA A C   1 
ATOM   1864 O O   . ALA A 1 251 ? 10.674  -19.881 35.263 1.00 42.97  ? 248 ALA A O   1 
ATOM   1865 C CB  . ALA A 1 251 ? 11.937  -22.525 33.768 1.00 40.55  ? 248 ALA A CB  1 
ATOM   1866 N N   . PHE A 1 252 ? 9.386   -21.718 35.503 1.00 37.11  ? 249 PHE A N   1 
ATOM   1867 C CA  . PHE A 1 252 ? 8.155   -20.936 35.581 1.00 40.18  ? 249 PHE A CA  1 
ATOM   1868 C C   . PHE A 1 252 ? 8.201   -19.944 36.735 1.00 41.48  ? 249 PHE A C   1 
ATOM   1869 O O   . PHE A 1 252 ? 7.863   -18.764 36.569 1.00 41.23  ? 249 PHE A O   1 
ATOM   1870 C CB  . PHE A 1 252 ? 6.951   -21.864 35.727 1.00 46.82  ? 249 PHE A CB  1 
ATOM   1871 C CG  . PHE A 1 252 ? 5.630   -21.153 35.656 1.00 54.56  ? 249 PHE A CG  1 
ATOM   1872 C CD1 . PHE A 1 252 ? 5.135   -20.700 34.433 1.00 52.52  ? 249 PHE A CD1 1 
ATOM   1873 C CD2 . PHE A 1 252 ? 4.873   -20.942 36.805 1.00 55.19  ? 249 PHE A CD2 1 
ATOM   1874 C CE1 . PHE A 1 252 ? 3.912   -20.046 34.362 1.00 48.35  ? 249 PHE A CE1 1 
ATOM   1875 C CE2 . PHE A 1 252 ? 3.652   -20.290 36.741 1.00 51.87  ? 249 PHE A CE2 1 
ATOM   1876 C CZ  . PHE A 1 252 ? 3.171   -19.839 35.517 1.00 52.33  ? 249 PHE A CZ  1 
ATOM   1877 N N   . LYS A 1 253 ? 8.633   -20.414 37.914 1.00 41.58  ? 250 LYS A N   1 
ATOM   1878 C CA  . LYS A 1 253 ? 8.730   -19.590 39.116 1.00 49.04  ? 250 LYS A CA  1 
ATOM   1879 C C   . LYS A 1 253 ? 9.659   -18.385 38.951 1.00 53.61  ? 250 LYS A C   1 
ATOM   1880 O O   . LYS A 1 253 ? 9.603   -17.465 39.777 1.00 54.46  ? 250 LYS A O   1 
ATOM   1881 C CB  . LYS A 1 253 ? 9.223   -20.449 40.291 1.00 50.55  ? 250 LYS A CB  1 
ATOM   1882 C CG  . LYS A 1 253 ? 10.751  -20.435 40.429 1.00 61.72  ? 250 LYS A CG  1 
ATOM   1883 C CD  . LYS A 1 253 ? 11.313  -21.656 41.135 1.00 67.92  ? 250 LYS A CD  1 
ATOM   1884 C CE  . LYS A 1 253 ? 12.834  -21.615 41.166 1.00 58.63  ? 250 LYS A CE  1 
ATOM   1885 N NZ  . LYS A 1 253 ? 13.346  -20.395 41.840 1.00 62.17  ? 250 LYS A NZ  1 
ATOM   1886 N N   . GLU A 1 254 ? 10.531  -18.374 37.938 1.00 49.70  ? 251 GLU A N   1 
ATOM   1887 C CA  . GLU A 1 254 ? 11.452  -17.257 37.744 1.00 52.07  ? 251 GLU A CA  1 
ATOM   1888 C C   . GLU A 1 254 ? 10.884  -16.136 36.881 1.00 52.12  ? 251 GLU A C   1 
ATOM   1889 O O   . GLU A 1 254 ? 11.521  -15.084 36.765 1.00 52.35  ? 251 GLU A O   1 
ATOM   1890 C CB  . GLU A 1 254 ? 12.773  -17.746 37.121 1.00 60.30  ? 251 GLU A CB  1 
ATOM   1891 C CG  . GLU A 1 254 ? 13.524  -18.741 37.976 1.00 70.47  ? 251 GLU A CG  1 
ATOM   1892 C CD  . GLU A 1 254 ? 14.041  -18.120 39.251 1.00 77.53  ? 251 GLU A CD  1 
ATOM   1893 O OE1 . GLU A 1 254 ? 14.243  -18.853 40.232 1.00 85.78  ? 251 GLU A OE1 1 
ATOM   1894 O OE2 . GLU A 1 254 ? 14.261  -16.893 39.305 1.00 73.15  ? 251 GLU A OE2 1 
ATOM   1895 N N   . ILE A 1 255 ? 9.706   -16.316 36.288 1.00 51.40  ? 252 ILE A N   1 
ATOM   1896 C CA  . ILE A 1 255 ? 9.129   -15.253 35.470 1.00 49.52  ? 252 ILE A CA  1 
ATOM   1897 C C   . ILE A 1 255 ? 8.755   -14.081 36.371 1.00 52.94  ? 252 ILE A C   1 
ATOM   1898 O O   . ILE A 1 255 ? 7.940   -14.221 37.294 1.00 45.27  ? 252 ILE A O   1 
ATOM   1899 C CB  . ILE A 1 255 ? 7.917   -15.757 34.676 1.00 43.98  ? 252 ILE A CB  1 
ATOM   1900 C CG1 . ILE A 1 255 ? 8.305   -16.931 33.772 1.00 38.01  ? 252 ILE A CG1 1 
ATOM   1901 C CG2 . ILE A 1 255 ? 7.305   -14.624 33.869 1.00 41.94  ? 252 ILE A CG2 1 
ATOM   1902 C CD1 . ILE A 1 255 ? 7.102   -17.532 33.052 1.00 32.99  ? 252 ILE A CD1 1 
ATOM   1903 N N   . LYS A 1 256 ? 9.360   -12.925 36.108 1.00 51.64  ? 253 LYS A N   1 
ATOM   1904 C CA  . LYS A 1 256 ? 9.102   -11.698 36.852 1.00 54.75  ? 253 LYS A CA  1 
ATOM   1905 C C   . LYS A 1 256 ? 8.105   -10.853 36.072 1.00 57.72  ? 253 LYS A C   1 
ATOM   1906 O O   . LYS A 1 256 ? 8.269   -10.656 34.863 1.00 58.65  ? 253 LYS A O   1 
ATOM   1907 C CB  . LYS A 1 256 ? 10.398  -10.912 37.082 1.00 58.57  ? 253 LYS A CB  1 
ATOM   1908 C CG  . LYS A 1 256 ? 11.550  -11.750 37.633 1.00 65.05  ? 253 LYS A CG  1 
ATOM   1909 C CD  . LYS A 1 256 ? 12.847  -10.942 37.764 1.00 66.94  ? 253 LYS A CD  1 
ATOM   1910 C CE  . LYS A 1 256 ? 13.361  -10.468 36.407 1.00 66.38  ? 253 LYS A CE  1 
ATOM   1911 N NZ  . LYS A 1 256 ? 13.895  -11.588 35.577 1.00 61.23  ? 253 LYS A NZ  1 
ATOM   1912 N N   . ASP A 1 257 ? 7.068   -10.365 36.763 1.00 61.25  ? 254 ASP A N   1 
ATOM   1913 C CA  . ASP A 1 257 ? 6.050   -9.556  36.096 1.00 62.35  ? 254 ASP A CA  1 
ATOM   1914 C C   . ASP A 1 257 ? 6.672   -8.345  35.400 1.00 57.84  ? 254 ASP A C   1 
ATOM   1915 O O   . ASP A 1 257 ? 6.228   -7.947  34.318 1.00 57.32  ? 254 ASP A O   1 
ATOM   1916 C CB  . ASP A 1 257 ? 4.980   -9.105  37.099 1.00 62.21  ? 254 ASP A CB  1 
ATOM   1917 C CG  . ASP A 1 257 ? 4.056   -10.246 37.563 1.00 64.35  ? 254 ASP A CG  1 
ATOM   1918 O OD1 . ASP A 1 257 ? 4.373   -11.432 37.341 1.00 61.34  ? 254 ASP A OD1 1 
ATOM   1919 O OD2 . ASP A 1 257 ? 3.003   -9.950  38.177 1.00 68.84  ? 254 ASP A OD2 1 
ATOM   1920 N N   . CYS A 1 258 ? 7.719   -7.763  35.990 1.00 57.66  ? 255 CYS A N   1 
ATOM   1921 C CA  . CYS A 1 258 ? 8.236   -6.487  35.508 1.00 66.30  ? 255 CYS A CA  1 
ATOM   1922 C C   . CYS A 1 258 ? 9.072   -6.614  34.236 1.00 69.60  ? 255 CYS A C   1 
ATOM   1923 O O   . CYS A 1 258 ? 9.267   -5.611  33.539 1.00 66.66  ? 255 CYS A O   1 
ATOM   1924 C CB  . CYS A 1 258 ? 9.052   -5.801  36.608 1.00 68.63  ? 255 CYS A CB  1 
ATOM   1925 S SG  . CYS A 1 258 ? 10.530  -6.692  37.111 1.00 74.34  ? 255 CYS A SG  1 
ATOM   1926 N N   . GLU A 1 259 ? 9.569   -7.807  33.917 1.00 66.17  ? 256 GLU A N   1 
ATOM   1927 C CA  . GLU A 1 259 ? 10.214  -8.077  32.636 1.00 60.96  ? 256 GLU A CA  1 
ATOM   1928 C C   . GLU A 1 259 ? 9.487   -9.195  31.895 1.00 57.95  ? 256 GLU A C   1 
ATOM   1929 O O   . GLU A 1 259 ? 10.112  -10.090 31.316 1.00 51.17  ? 256 GLU A O   1 
ATOM   1930 C CB  . GLU A 1 259 ? 11.684  -8.434  32.826 1.00 59.50  ? 256 GLU A CB  1 
ATOM   1931 C CG  . GLU A 1 259 ? 12.461  -7.416  33.638 1.00 71.51  ? 256 GLU A CG  1 
ATOM   1932 C CD  . GLU A 1 259 ? 13.947  -7.688  33.625 1.00 77.93  ? 256 GLU A CD  1 
ATOM   1933 O OE1 . GLU A 1 259 ? 14.720  -6.720  33.466 1.00 83.65  ? 256 GLU A OE1 1 
ATOM   1934 O OE2 . GLU A 1 259 ? 14.340  -8.869  33.763 1.00 74.73  ? 256 GLU A OE2 1 
ATOM   1935 N N   . PHE A 1 260 ? 8.149   -9.147  31.899 1.00 59.84  ? 257 PHE A N   1 
ATOM   1936 C CA  . PHE A 1 260 ? 7.369   -10.318 31.511 1.00 51.88  ? 257 PHE A CA  1 
ATOM   1937 C C   . PHE A 1 260 ? 7.698   -10.770 30.095 1.00 44.51  ? 257 PHE A C   1 
ATOM   1938 O O   . PHE A 1 260 ? 7.983   -11.954 29.868 1.00 41.47  ? 257 PHE A O   1 
ATOM   1939 C CB  . PHE A 1 260 ? 5.868   -10.052 31.630 1.00 52.46  ? 257 PHE A CB  1 
ATOM   1940 C CG  . PHE A 1 260 ? 5.041   -11.201 31.134 1.00 43.29  ? 257 PHE A CG  1 
ATOM   1941 C CD1 . PHE A 1 260 ? 4.759   -12.270 31.972 1.00 44.26  ? 257 PHE A CD1 1 
ATOM   1942 C CD2 . PHE A 1 260 ? 4.608   -11.244 29.818 1.00 37.46  ? 257 PHE A CD2 1 
ATOM   1943 C CE1 . PHE A 1 260 ? 4.045   -13.345 31.511 1.00 46.00  ? 257 PHE A CE1 1 
ATOM   1944 C CE2 . PHE A 1 260 ? 3.893   -12.311 29.351 1.00 39.04  ? 257 PHE A CE2 1 
ATOM   1945 C CZ  . PHE A 1 260 ? 3.614   -13.370 30.196 1.00 45.45  ? 257 PHE A CZ  1 
ATOM   1946 N N   . GLU A 1 261 ? 7.657   -9.838  29.131 1.00 44.34  ? 258 GLU A N   1 
ATOM   1947 C CA  . GLU A 1 261 ? 7.747   -10.200 27.717 1.00 52.33  ? 258 GLU A CA  1 
ATOM   1948 C C   . GLU A 1 261 ? 9.036   -10.956 27.398 1.00 48.04  ? 258 GLU A C   1 
ATOM   1949 O O   . GLU A 1 261 ? 9.017   -11.947 26.652 1.00 40.95  ? 258 GLU A O   1 
ATOM   1950 C CB  . GLU A 1 261 ? 7.641   -8.946  26.848 1.00 62.94  ? 258 GLU A CB  1 
ATOM   1951 C CG  . GLU A 1 261 ? 6.312   -8.216  26.945 1.00 78.98  ? 258 GLU A CG  1 
ATOM   1952 C CD  . GLU A 1 261 ? 5.157   -9.004  26.336 1.00 94.50  ? 258 GLU A CD  1 
ATOM   1953 O OE1 . GLU A 1 261 ? 4.317   -9.528  27.104 1.00 100.76 ? 258 GLU A OE1 1 
ATOM   1954 O OE2 . GLU A 1 261 ? 5.089   -9.100  25.089 1.00 99.19  ? 258 GLU A OE2 1 
ATOM   1955 N N   . THR A 1 262 ? 10.169  -10.500 27.941 1.00 42.12  ? 259 THR A N   1 
ATOM   1956 C CA  . THR A 1 262 ? 11.426  -11.183 27.655 1.00 41.23  ? 259 THR A CA  1 
ATOM   1957 C C   . THR A 1 262 ? 11.615  -12.405 28.547 1.00 38.18  ? 259 THR A C   1 
ATOM   1958 O O   . THR A 1 262 ? 12.162  -13.420 28.099 1.00 35.90  ? 259 THR A O   1 
ATOM   1959 C CB  . THR A 1 262 ? 12.612  -10.225 27.796 1.00 47.62  ? 259 THR A CB  1 
ATOM   1960 O OG1 . THR A 1 262 ? 12.541  -9.542  29.053 1.00 50.36  ? 259 THR A OG1 1 
ATOM   1961 C CG2 . THR A 1 262 ? 12.614  -9.208  26.650 1.00 46.41  ? 259 THR A CG2 1 
ATOM   1962 N N   . ASP A 1 263 ? 11.167  -12.347 29.805 1.00 35.86  ? 260 ASP A N   1 
ATOM   1963 C CA  . ASP A 1 263 ? 11.271  -13.541 30.643 1.00 47.49  ? 260 ASP A CA  1 
ATOM   1964 C C   . ASP A 1 263 ? 10.377  -14.652 30.113 1.00 40.33  ? 260 ASP A C   1 
ATOM   1965 O O   . ASP A 1 263 ? 10.716  -15.837 30.221 1.00 39.39  ? 260 ASP A O   1 
ATOM   1966 C CB  . ASP A 1 263 ? 10.933  -13.238 32.107 1.00 54.49  ? 260 ASP A CB  1 
ATOM   1967 C CG  . ASP A 1 263 ? 12.045  -12.472 32.843 1.00 56.90  ? 260 ASP A CG  1 
ATOM   1968 O OD1 . ASP A 1 263 ? 13.237  -12.573 32.466 1.00 62.72  ? 260 ASP A OD1 1 
ATOM   1969 O OD2 . ASP A 1 263 ? 11.713  -11.797 33.839 1.00 52.98  ? 260 ASP A OD2 1 
ATOM   1970 N N   . CYS A 1 264 ? 9.241   -14.289 29.516 1.00 38.05  ? 261 CYS A N   1 
ATOM   1971 C CA  . CYS A 1 264 ? 8.350   -15.308 28.974 1.00 40.67  ? 261 CYS A CA  1 
ATOM   1972 C C   . CYS A 1 264 ? 8.995   -16.037 27.794 1.00 34.98  ? 261 CYS A C   1 
ATOM   1973 O O   . CYS A 1 264 ? 8.890   -17.265 27.684 1.00 29.58  ? 261 CYS A O   1 
ATOM   1974 C CB  . CYS A 1 264 ? 7.019   -14.674 28.580 1.00 43.65  ? 261 CYS A CB  1 
ATOM   1975 S SG  . CYS A 1 264 ? 5.774   -15.887 28.218 1.00 48.37  ? 261 CYS A SG  1 
ATOM   1976 N N   . ARG A 1 265 ? 9.682   -15.298 26.915 1.00 33.17  ? 262 ARG A N   1 
ATOM   1977 C CA  . ARG A 1 265 ? 10.497  -15.927 25.871 1.00 29.43  ? 262 ARG A CA  1 
ATOM   1978 C C   . ARG A 1 265 ? 11.535  -16.877 26.474 1.00 30.95  ? 262 ARG A C   1 
ATOM   1979 O O   . ARG A 1 265 ? 11.710  -18.013 26.010 1.00 31.54  ? 262 ARG A O   1 
ATOM   1980 C CB  . ARG A 1 265 ? 11.176  -14.843 25.014 1.00 29.75  ? 262 ARG A CB  1 
ATOM   1981 C CG  . ARG A 1 265 ? 12.318  -15.339 24.090 1.00 29.12  ? 262 ARG A CG  1 
ATOM   1982 C CD  . ARG A 1 265 ? 11.868  -16.412 23.077 1.00 28.00  ? 262 ARG A CD  1 
ATOM   1983 N NE  . ARG A 1 265 ? 11.025  -15.866 22.010 1.00 24.41  ? 262 ARG A NE  1 
ATOM   1984 C CZ  . ARG A 1 265 ? 10.499  -16.573 21.019 1.00 25.62  ? 262 ARG A CZ  1 
ATOM   1985 N NH1 . ARG A 1 265 ? 10.707  -17.883 20.924 1.00 28.05  ? 262 ARG A NH1 1 
ATOM   1986 N NH2 . ARG A 1 265 ? 9.757   -15.964 20.107 1.00 26.48  ? 262 ARG A NH2 1 
ATOM   1987 N N   . ILE A 1 266 ? 12.233  -16.435 27.517 1.00 31.94  ? 263 ILE A N   1 
ATOM   1988 C CA  . ILE A 1 266 ? 13.239  -17.296 28.135 1.00 37.71  ? 263 ILE A CA  1 
ATOM   1989 C C   . ILE A 1 266 ? 12.589  -18.580 28.652 1.00 36.77  ? 263 ILE A C   1 
ATOM   1990 O O   . ILE A 1 266 ? 13.027  -19.694 28.330 1.00 35.00  ? 263 ILE A O   1 
ATOM   1991 C CB  . ILE A 1 266 ? 13.994  -16.530 29.241 1.00 42.23  ? 263 ILE A CB  1 
ATOM   1992 C CG1 . ILE A 1 266 ? 14.884  -15.449 28.618 1.00 45.32  ? 263 ILE A CG1 1 
ATOM   1993 C CG2 . ILE A 1 266 ? 14.828  -17.479 30.133 1.00 40.48  ? 263 ILE A CG2 1 
ATOM   1994 C CD1 . ILE A 1 266 ? 15.378  -14.414 29.609 1.00 41.69  ? 263 ILE A CD1 1 
ATOM   1995 N N   . PHE A 1 267 ? 11.491  -18.444 29.403 1.00 37.14  ? 264 PHE A N   1 
ATOM   1996 C CA  . PHE A 1 267 ? 10.812  -19.617 29.956 1.00 37.45  ? 264 PHE A CA  1 
ATOM   1997 C C   . PHE A 1 267 ? 10.360  -20.572 28.855 1.00 33.63  ? 264 PHE A C   1 
ATOM   1998 O O   . PHE A 1 267 ? 10.603  -21.788 28.928 1.00 36.47  ? 264 PHE A O   1 
ATOM   1999 C CB  . PHE A 1 267 ? 9.624   -19.176 30.816 1.00 37.16  ? 264 PHE A CB  1 
ATOM   2000 C CG  . PHE A 1 267 ? 8.645   -20.289 31.133 1.00 40.18  ? 264 PHE A CG  1 
ATOM   2001 C CD1 . PHE A 1 267 ? 8.943   -21.249 32.097 1.00 34.53  ? 264 PHE A CD1 1 
ATOM   2002 C CD2 . PHE A 1 267 ? 7.410   -20.359 30.484 1.00 39.59  ? 264 PHE A CD2 1 
ATOM   2003 C CE1 . PHE A 1 267 ? 8.034   -22.271 32.411 1.00 36.17  ? 264 PHE A CE1 1 
ATOM   2004 C CE2 . PHE A 1 267 ? 6.487   -21.374 30.784 1.00 37.73  ? 264 PHE A CE2 1 
ATOM   2005 C CZ  . PHE A 1 267 ? 6.790   -22.327 31.750 1.00 34.58  ? 264 PHE A CZ  1 
ATOM   2006 N N   . LEU A 1 268 ? 9.717   -20.043 27.811 1.00 32.75  ? 265 LEU A N   1 
ATOM   2007 C CA  . LEU A 1 268 ? 9.161   -20.929 26.792 1.00 27.48  ? 265 LEU A CA  1 
ATOM   2008 C C   . LEU A 1 268 ? 10.264  -21.615 25.998 1.00 31.65  ? 265 LEU A C   1 
ATOM   2009 O O   . LEU A 1 268 ? 10.128  -22.789 25.628 1.00 29.02  ? 265 LEU A O   1 
ATOM   2010 C CB  . LEU A 1 268 ? 8.228   -20.146 25.869 1.00 27.14  ? 265 LEU A CB  1 
ATOM   2011 C CG  . LEU A 1 268 ? 6.979   -19.686 26.610 1.00 36.11  ? 265 LEU A CG  1 
ATOM   2012 C CD1 . LEU A 1 268 ? 6.150   -18.771 25.731 1.00 28.61  ? 265 LEU A CD1 1 
ATOM   2013 C CD2 . LEU A 1 268 ? 6.169   -20.904 27.077 1.00 33.56  ? 265 LEU A CD2 1 
ATOM   2014 N N   . ASN A 1 269 ? 11.370  -20.907 25.732 1.00 27.61  ? 266 ASN A N   1 
ATOM   2015 C CA  . ASN A 1 269 ? 12.512  -21.557 25.090 1.00 39.24  ? 266 ASN A CA  1 
ATOM   2016 C C   . ASN A 1 269 ? 13.056  -22.696 25.951 1.00 32.23  ? 266 ASN A C   1 
ATOM   2017 O O   . ASN A 1 269 ? 13.375  -23.777 25.431 1.00 30.00  ? 266 ASN A O   1 
ATOM   2018 C CB  . ASN A 1 269 ? 13.613  -20.531 24.771 1.00 38.40  ? 266 ASN A CB  1 
ATOM   2019 C CG  . ASN A 1 269 ? 13.360  -19.792 23.463 1.00 35.48  ? 266 ASN A CG  1 
ATOM   2020 O OD1 . ASN A 1 269 ? 12.281  -19.897 22.885 1.00 32.63  ? 266 ASN A OD1 1 
ATOM   2021 N ND2 . ASN A 1 269 ? 14.362  -19.047 22.986 1.00 39.46  ? 266 ASN A ND2 1 
ATOM   2022 N N   . LEU A 1 270 ? 13.137  -22.488 27.271 1.00 31.64  ? 267 LEU A N   1 
ATOM   2023 C CA  . LEU A 1 270 ? 13.517  -23.575 28.179 1.00 41.64  ? 267 LEU A CA  1 
ATOM   2024 C C   . LEU A 1 270 ? 12.529  -24.739 28.115 1.00 40.75  ? 267 LEU A C   1 
ATOM   2025 O O   . LEU A 1 270 ? 12.927  -25.901 27.973 1.00 40.83  ? 267 LEU A O   1 
ATOM   2026 C CB  . LEU A 1 270 ? 13.617  -23.060 29.614 1.00 42.44  ? 267 LEU A CB  1 
ATOM   2027 C CG  . LEU A 1 270 ? 14.827  -22.176 29.892 1.00 53.74  ? 267 LEU A CG  1 
ATOM   2028 C CD1 . LEU A 1 270 ? 14.901  -21.802 31.360 1.00 52.62  ? 267 LEU A CD1 1 
ATOM   2029 C CD2 . LEU A 1 270 ? 16.080  -22.903 29.445 1.00 59.15  ? 267 LEU A CD2 1 
ATOM   2030 N N   . VAL A 1 271 ? 11.233  -24.447 28.244 1.00 32.64  ? 268 VAL A N   1 
ATOM   2031 C CA  . VAL A 1 271 ? 10.233  -25.512 28.257 1.00 31.33  ? 268 VAL A CA  1 
ATOM   2032 C C   . VAL A 1 271 ? 10.288  -26.315 26.965 1.00 36.45  ? 268 VAL A C   1 
ATOM   2033 O O   . VAL A 1 271 ? 10.397  -27.547 26.984 1.00 36.39  ? 268 VAL A O   1 
ATOM   2034 C CB  . VAL A 1 271 ? 8.831   -24.930 28.494 1.00 43.96  ? 268 VAL A CB  1 
ATOM   2035 C CG1 . VAL A 1 271 ? 7.773   -25.889 27.994 1.00 39.92  ? 268 VAL A CG1 1 
ATOM   2036 C CG2 . VAL A 1 271 ? 8.640   -24.654 29.962 1.00 49.16  ? 268 VAL A CG2 1 
ATOM   2037 N N   . ASN A 1 272 ? 10.215  -25.628 25.820 1.00 30.11  ? 269 ASN A N   1 
ATOM   2038 C CA  . ASN A 1 272 ? 10.203  -26.351 24.556 1.00 30.55  ? 269 ASN A CA  1 
ATOM   2039 C C   . ASN A 1 272 ? 11.528  -27.063 24.325 1.00 41.79  ? 269 ASN A C   1 
ATOM   2040 O O   . ASN A 1 272 ? 11.559  -28.123 23.689 1.00 43.53  ? 269 ASN A O   1 
ATOM   2041 C CB  . ASN A 1 272 ? 9.878   -25.395 23.407 1.00 30.49  ? 269 ASN A CB  1 
ATOM   2042 C CG  . ASN A 1 272 ? 8.446   -24.859 23.486 1.00 40.07  ? 269 ASN A CG  1 
ATOM   2043 O OD1 . ASN A 1 272 ? 7.513   -25.585 23.876 1.00 36.31  ? 269 ASN A OD1 1 
ATOM   2044 N ND2 . ASN A 1 272 ? 8.270   -23.582 23.151 1.00 24.75  ? 269 ASN A ND2 1 
ATOM   2045 N N   . GLY A 1 273 ? 12.624  -26.508 24.847 1.00 35.52  ? 270 GLY A N   1 
ATOM   2046 C CA  . GLY A 1 273 ? 13.898  -27.191 24.732 1.00 40.35  ? 270 GLY A CA  1 
ATOM   2047 C C   . GLY A 1 273 ? 13.928  -28.476 25.534 1.00 40.36  ? 270 GLY A C   1 
ATOM   2048 O O   . GLY A 1 273 ? 14.299  -29.533 25.018 1.00 44.74  ? 270 GLY A O   1 
ATOM   2049 N N   . ILE A 1 274 ? 13.496  -28.413 26.797 1.00 41.63  ? 271 ILE A N   1 
ATOM   2050 C CA  . ILE A 1 274 ? 13.608  -29.583 27.668 1.00 45.70  ? 271 ILE A CA  1 
ATOM   2051 C C   . ILE A 1 274 ? 12.683  -30.705 27.206 1.00 40.37  ? 271 ILE A C   1 
ATOM   2052 O O   . ILE A 1 274 ? 12.943  -31.882 27.476 1.00 40.41  ? 271 ILE A O   1 
ATOM   2053 C CB  . ILE A 1 274 ? 13.334  -29.202 29.138 1.00 43.89  ? 271 ILE A CB  1 
ATOM   2054 C CG1 . ILE A 1 274 ? 14.005  -30.205 30.079 1.00 48.99  ? 271 ILE A CG1 1 
ATOM   2055 C CG2 . ILE A 1 274 ? 11.846  -29.210 29.434 1.00 38.52  ? 271 ILE A CG2 1 
ATOM   2056 C CD1 . ILE A 1 274 ? 15.441  -30.524 29.713 1.00 51.14  ? 271 ILE A CD1 1 
ATOM   2057 N N   . LEU A 1 275 ? 11.593  -30.376 26.520 1.00 37.80  ? 272 LEU A N   1 
ATOM   2058 C CA  . LEU A 1 275 ? 10.673  -31.421 26.089 1.00 42.51  ? 272 LEU A CA  1 
ATOM   2059 C C   . LEU A 1 275 ? 11.270  -32.315 25.009 1.00 47.66  ? 272 LEU A C   1 
ATOM   2060 O O   . LEU A 1 275 ? 10.697  -33.374 24.726 1.00 48.11  ? 272 LEU A O   1 
ATOM   2061 C CB  . LEU A 1 275 ? 9.365   -30.798 25.584 1.00 37.41  ? 272 LEU A CB  1 
ATOM   2062 C CG  . LEU A 1 275 ? 8.486   -30.222 26.696 1.00 34.91  ? 272 LEU A CG  1 
ATOM   2063 C CD1 . LEU A 1 275 ? 7.301   -29.542 26.074 1.00 29.31  ? 272 LEU A CD1 1 
ATOM   2064 C CD2 . LEU A 1 275 ? 8.039   -31.322 27.640 1.00 36.36  ? 272 LEU A CD2 1 
ATOM   2065 N N   . GLY A 1 276 ? 12.395  -31.917 24.406 1.00 47.51  ? 273 GLY A N   1 
ATOM   2066 C CA  . GLY A 1 276 ? 13.059  -32.765 23.426 1.00 48.95  ? 273 GLY A CA  1 
ATOM   2067 C C   . GLY A 1 276 ? 12.124  -33.105 22.285 1.00 48.58  ? 273 GLY A C   1 
ATOM   2068 O O   . GLY A 1 276 ? 11.322  -32.282 21.849 1.00 49.34  ? 273 GLY A O   1 
ATOM   2069 N N   . ASP A 1 277 ? 12.179  -34.353 21.829 1.00 49.78  ? 274 ASP A N   1 
ATOM   2070 C CA  . ASP A 1 277 ? 11.375  -34.769 20.685 1.00 55.09  ? 274 ASP A CA  1 
ATOM   2071 C C   . ASP A 1 277 ? 9.883   -34.805 20.982 1.00 51.20  ? 274 ASP A C   1 
ATOM   2072 O O   . ASP A 1 277 ? 9.096   -35.088 20.074 1.00 53.71  ? 274 ASP A O   1 
ATOM   2073 C CB  . ASP A 1 277 ? 11.862  -36.128 20.198 1.00 68.59  ? 274 ASP A CB  1 
ATOM   2074 C CG  . ASP A 1 277 ? 13.357  -36.156 20.022 1.00 82.51  ? 274 ASP A CG  1 
ATOM   2075 O OD1 . ASP A 1 277 ? 14.082  -35.780 20.961 1.00 86.79  ? 274 ASP A OD1 1 
ATOM   2076 O OD2 . ASP A 1 277 ? 13.843  -36.516 18.936 1.00 90.09  ? 274 ASP A OD2 1 
ATOM   2077 N N   . LYS A 1 278 ? 9.480   -34.505 22.213 1.00 41.17  ? 275 LYS A N   1 
ATOM   2078 C CA  . LYS A 1 278 ? 8.082   -34.347 22.567 1.00 38.47  ? 275 LYS A CA  1 
ATOM   2079 C C   . LYS A 1 278 ? 7.575   -32.922 22.372 1.00 41.52  ? 275 LYS A C   1 
ATOM   2080 O O   . LYS A 1 278 ? 6.358   -32.707 22.418 1.00 46.63  ? 275 LYS A O   1 
ATOM   2081 C CB  . LYS A 1 278 ? 7.866   -34.771 24.026 1.00 37.17  ? 275 LYS A CB  1 
ATOM   2082 C CG  . LYS A 1 278 ? 7.573   -36.243 24.222 1.00 43.69  ? 275 LYS A CG  1 
ATOM   2083 C CD  . LYS A 1 278 ? 6.194   -36.564 23.649 1.00 62.73  ? 275 LYS A CD  1 
ATOM   2084 C CE  . LYS A 1 278 ? 5.250   -37.094 24.733 1.00 67.74  ? 275 LYS A CE  1 
ATOM   2085 N NZ  . LYS A 1 278 ? 4.047   -37.778 24.185 1.00 67.74  ? 275 LYS A NZ  1 
ATOM   2086 N N   . ARG A 1 279 ? 8.468   -31.950 22.172 1.00 38.52  ? 276 ARG A N   1 
ATOM   2087 C CA  . ARG A 1 279 ? 8.034   -30.564 22.043 1.00 42.46  ? 276 ARG A CA  1 
ATOM   2088 C C   . ARG A 1 279 ? 7.156   -30.401 20.810 1.00 36.22  ? 276 ARG A C   1 
ATOM   2089 O O   . ARG A 1 279 ? 7.250   -31.161 19.840 1.00 40.64  ? 276 ARG A O   1 
ATOM   2090 C CB  . ARG A 1 279 ? 9.230   -29.612 21.953 1.00 36.92  ? 276 ARG A CB  1 
ATOM   2091 C CG  . ARG A 1 279 ? 9.930   -29.608 20.599 1.00 34.36  ? 276 ARG A CG  1 
ATOM   2092 C CD  . ARG A 1 279 ? 11.440  -29.562 20.779 1.00 49.16  ? 276 ARG A CD  1 
ATOM   2093 N NE  . ARG A 1 279 ? 11.938  -28.241 21.113 1.00 59.68  ? 276 ARG A NE  1 
ATOM   2094 C CZ  . ARG A 1 279 ? 13.226  -27.953 21.260 1.00 58.92  ? 276 ARG A CZ  1 
ATOM   2095 N NH1 . ARG A 1 279 ? 14.141  -28.908 21.136 1.00 51.79  ? 276 ARG A NH1 1 
ATOM   2096 N NH2 . ARG A 1 279 ? 13.589  -26.714 21.546 1.00 63.07  ? 276 ARG A NH2 1 
ATOM   2097 N N   . ARG A 1 280 ? 6.289   -29.397 20.860 1.00 33.54  ? 277 ARG A N   1 
ATOM   2098 C CA  . ARG A 1 280 ? 5.430   -29.074 19.739 1.00 33.43  ? 277 ARG A CA  1 
ATOM   2099 C C   . ARG A 1 280 ? 5.685   -27.676 19.196 1.00 29.09  ? 277 ARG A C   1 
ATOM   2100 O O   . ARG A 1 280 ? 4.949   -27.224 18.303 1.00 27.56  ? 277 ARG A O   1 
ATOM   2101 C CB  . ARG A 1 280 ? 3.959   -29.241 20.152 1.00 30.74  ? 277 ARG A CB  1 
ATOM   2102 C CG  . ARG A 1 280 ? 3.612   -30.610 20.698 1.00 36.26  ? 277 ARG A CG  1 
ATOM   2103 C CD  . ARG A 1 280 ? 3.624   -31.689 19.636 1.00 44.36  ? 277 ARG A CD  1 
ATOM   2104 N NE  . ARG A 1 280 ? 2.561   -31.488 18.652 1.00 51.80  ? 277 ARG A NE  1 
ATOM   2105 C CZ  . ARG A 1 280 ? 2.517   -32.100 17.473 1.00 53.89  ? 277 ARG A CZ  1 
ATOM   2106 N NH1 . ARG A 1 280 ? 3.479   -32.949 17.134 1.00 58.62  ? 277 ARG A NH1 1 
ATOM   2107 N NH2 . ARG A 1 280 ? 1.523   -31.856 16.630 1.00 47.02  ? 277 ARG A NH2 1 
ATOM   2108 N N   . VAL A 1 281 ? 6.696   -26.977 19.718 1.00 33.15  ? 278 VAL A N   1 
ATOM   2109 C CA  . VAL A 1 281 ? 7.168   -25.705 19.183 1.00 29.63  ? 278 VAL A CA  1 
ATOM   2110 C C   . VAL A 1 281 ? 8.688   -25.790 19.082 1.00 33.84  ? 278 VAL A C   1 
ATOM   2111 O O   . VAL A 1 281 ? 9.362   -25.989 20.096 1.00 32.52  ? 278 VAL A O   1 
ATOM   2112 C CB  . VAL A 1 281 ? 6.758   -24.513 20.062 1.00 25.17  ? 278 VAL A CB  1 
ATOM   2113 C CG1 . VAL A 1 281 ? 7.363   -23.235 19.521 1.00 22.81  ? 278 VAL A CG1 1 
ATOM   2114 C CG2 . VAL A 1 281 ? 5.236   -24.388 20.130 1.00 28.41  ? 278 VAL A CG2 1 
ATOM   2115 N N   . TYR A 1 282 ? 9.220   -25.633 17.868 1.00 27.32  ? 279 TYR A N   1 
ATOM   2116 C CA  . TYR A 1 282 ? 10.649  -25.573 17.618 1.00 27.21  ? 279 TYR A CA  1 
ATOM   2117 C C   . TYR A 1 282 ? 11.027  -24.127 17.366 1.00 28.23  ? 279 TYR A C   1 
ATOM   2118 O O   . TYR A 1 282 ? 10.532  -23.509 16.413 1.00 26.01  ? 279 TYR A O   1 
ATOM   2119 C CB  . TYR A 1 282 ? 11.037  -26.435 16.417 1.00 31.32  ? 279 TYR A CB  1 
ATOM   2120 C CG  . TYR A 1 282 ? 11.233  -27.888 16.755 1.00 34.52  ? 279 TYR A CG  1 
ATOM   2121 C CD1 . TYR A 1 282 ? 12.495  -28.392 17.057 1.00 34.97  ? 279 TYR A CD1 1 
ATOM   2122 C CD2 . TYR A 1 282 ? 10.157  -28.756 16.776 1.00 33.79  ? 279 TYR A CD2 1 
ATOM   2123 C CE1 . TYR A 1 282 ? 12.674  -29.733 17.378 1.00 33.51  ? 279 TYR A CE1 1 
ATOM   2124 C CE2 . TYR A 1 282 ? 10.325  -30.094 17.097 1.00 36.22  ? 279 TYR A CE2 1 
ATOM   2125 C CZ  . TYR A 1 282 ? 11.585  -30.576 17.400 1.00 34.00  ? 279 TYR A CZ  1 
ATOM   2126 O OH  . TYR A 1 282 ? 11.737  -31.910 17.713 1.00 40.83  ? 279 TYR A OH  1 
ATOM   2127 N N   . THR A 1 283 ? 11.906  -23.594 18.208 1.00 24.52  ? 280 THR A N   1 
ATOM   2128 C CA  . THR A 1 283 ? 12.379  -22.218 18.097 1.00 28.59  ? 280 THR A CA  1 
ATOM   2129 C C   . THR A 1 283 ? 13.851  -22.200 17.680 1.00 31.68  ? 280 THR A C   1 
ATOM   2130 O O   . THR A 1 283 ? 14.699  -22.743 18.385 1.00 31.67  ? 280 THR A O   1 
ATOM   2131 C CB  . THR A 1 283 ? 12.184  -21.496 19.425 1.00 25.46  ? 280 THR A CB  1 
ATOM   2132 O OG1 . THR A 1 283 ? 10.780  -21.403 19.700 1.00 29.20  ? 280 THR A OG1 1 
ATOM   2133 C CG2 . THR A 1 283 ? 12.782  -20.116 19.367 1.00 23.60  ? 280 THR A CG2 1 
ATOM   2134 N N   . PHE A 1 284 ? 14.154  -21.572 16.516 1.00 31.35  ? 281 PHE A N   1 
ATOM   2135 C CA  . PHE A 1 284 ? 15.532  -21.469 16.047 1.00 32.92  ? 281 PHE A CA  1 
ATOM   2136 C C   . PHE A 1 284 ? 15.982  -20.016 16.023 1.00 28.05  ? 281 PHE A C   1 
ATOM   2137 O O   . PHE A 1 284 ? 15.202  -19.137 15.637 1.00 30.15  ? 281 PHE A O   1 
ATOM   2138 C CB  . PHE A 1 284 ? 15.709  -22.039 14.623 1.00 27.41  ? 281 PHE A CB  1 
ATOM   2139 C CG  . PHE A 1 284 ? 15.525  -23.530 14.530 1.00 32.22  ? 281 PHE A CG  1 
ATOM   2140 C CD1 . PHE A 1 284 ? 16.342  -24.387 15.233 1.00 37.32  ? 281 PHE A CD1 1 
ATOM   2141 C CD2 . PHE A 1 284 ? 14.533  -24.069 13.729 1.00 42.31  ? 281 PHE A CD2 1 
ATOM   2142 C CE1 . PHE A 1 284 ? 16.178  -25.759 15.146 1.00 40.81  ? 281 PHE A CE1 1 
ATOM   2143 C CE2 . PHE A 1 284 ? 14.362  -25.442 13.636 1.00 45.04  ? 281 PHE A CE2 1 
ATOM   2144 C CZ  . PHE A 1 284 ? 15.189  -26.285 14.348 1.00 43.24  ? 281 PHE A CZ  1 
ATOM   2145 N N   . PRO A 1 285 ? 17.236  -19.732 16.373 1.00 28.74  ? 282 PRO A N   1 
ATOM   2146 C CA  . PRO A 1 285 ? 17.782  -18.410 16.078 1.00 25.76  ? 282 PRO A CA  1 
ATOM   2147 C C   . PRO A 1 285 ? 17.986  -18.265 14.584 1.00 29.04  ? 282 PRO A C   1 
ATOM   2148 O O   . PRO A 1 285 ? 18.268  -19.230 13.867 1.00 28.11  ? 282 PRO A O   1 
ATOM   2149 C CB  . PRO A 1 285 ? 19.114  -18.391 16.841 1.00 31.13  ? 282 PRO A CB  1 
ATOM   2150 C CG  . PRO A 1 285 ? 19.532  -19.821 16.894 1.00 28.45  ? 282 PRO A CG  1 
ATOM   2151 C CD  . PRO A 1 285 ? 18.253  -20.640 16.940 1.00 29.49  ? 282 PRO A CD  1 
ATOM   2152 N N   . CYS A 1 286 ? 17.796  -17.046 14.109 1.00 27.11  ? 283 CYS A N   1 
ATOM   2153 C CA  . CYS A 1 286 ? 17.820  -16.739 12.689 1.00 24.36  ? 283 CYS A CA  1 
ATOM   2154 C C   . CYS A 1 286 ? 18.829  -15.624 12.432 1.00 29.37  ? 283 CYS A C   1 
ATOM   2155 O O   . CYS A 1 286 ? 18.954  -14.690 13.233 1.00 28.21  ? 283 CYS A O   1 
ATOM   2156 C CB  . CYS A 1 286 ? 16.426  -16.328 12.216 1.00 24.79  ? 283 CYS A CB  1 
ATOM   2157 S SG  . CYS A 1 286 ? 16.315  -15.724 10.530 1.00 30.46  ? 283 CYS A SG  1 
ATOM   2158 N N   . LEU A 1 287 ? 19.565  -15.742 11.330 1.00 27.17  ? 284 LEU A N   1 
ATOM   2159 C CA  . LEU A 1 287 ? 20.620  -14.778 11.030 1.00 30.56  ? 284 LEU A CA  1 
ATOM   2160 C C   . LEU A 1 287 ? 20.052  -13.493 10.436 1.00 28.75  ? 284 LEU A C   1 
ATOM   2161 O O   . LEU A 1 287 ? 20.478  -12.397 10.812 1.00 31.67  ? 284 LEU A O   1 
ATOM   2162 C CB  . LEU A 1 287 ? 21.640  -15.401 10.065 1.00 26.98  ? 284 LEU A CB  1 
ATOM   2163 C CG  . LEU A 1 287 ? 22.263  -16.703 10.583 1.00 29.38  ? 284 LEU A CG  1 
ATOM   2164 C CD1 . LEU A 1 287 ? 23.061  -17.409 9.481  1.00 28.51  ? 284 LEU A CD1 1 
ATOM   2165 C CD2 . LEU A 1 287 ? 23.165  -16.414 11.814 1.00 28.44  ? 284 LEU A CD2 1 
ATOM   2166 N N   . SER A 1 288 ? 19.107  -13.616 9.502  1.00 24.77  ? 285 SER A N   1 
ATOM   2167 C CA  . SER A 1 288 ? 18.444  -12.499 8.837  1.00 27.70  ? 285 SER A CA  1 
ATOM   2168 C C   . SER A 1 288 ? 17.229  -13.024 8.075  1.00 32.41  ? 285 SER A C   1 
ATOM   2169 O O   . SER A 1 288 ? 17.204  -14.179 7.631  1.00 31.72  ? 285 SER A O   1 
ATOM   2170 C CB  . SER A 1 288 ? 19.393  -11.762 7.878  1.00 36.24  ? 285 SER A CB  1 
ATOM   2171 O OG  . SER A 1 288 ? 19.896  -12.645 6.898  1.00 41.06  ? 285 SER A OG  1 
ATOM   2172 N N   . ALA A 1 289 ? 16.218  -12.167 7.937  1.00 32.83  ? 286 ALA A N   1 
ATOM   2173 C CA  . ALA A 1 289 ? 14.987  -12.517 7.246  1.00 29.25  ? 286 ALA A CA  1 
ATOM   2174 C C   . ALA A 1 289 ? 14.667  -11.436 6.232  1.00 26.33  ? 286 ALA A C   1 
ATOM   2175 O O   . ALA A 1 289 ? 14.983  -10.265 6.453  1.00 29.01  ? 286 ALA A O   1 
ATOM   2176 C CB  . ALA A 1 289 ? 13.820  -12.688 8.225  1.00 23.28  ? 286 ALA A CB  1 
ATOM   2177 N N   . PHE A 1 290 ? 14.063  -11.852 5.105  1.00 25.85  ? 287 PHE A N   1 
ATOM   2178 C CA  . PHE A 1 290 ? 13.720  -10.989 3.976  1.00 32.13  ? 287 PHE A CA  1 
ATOM   2179 C C   . PHE A 1 290 ? 12.304  -11.268 3.472  1.00 32.00  ? 287 PHE A C   1 
ATOM   2180 O O   . PHE A 1 290 ? 11.890  -12.425 3.359  1.00 28.54  ? 287 PHE A O   1 
ATOM   2181 C CB  . PHE A 1 290 ? 14.696  -11.179 2.800  1.00 29.41  ? 287 PHE A CB  1 
ATOM   2182 C CG  . PHE A 1 290 ? 16.079  -10.677 3.089  1.00 31.96  ? 287 PHE A CG  1 
ATOM   2183 C CD1 . PHE A 1 290 ? 16.501  -9.455  2.595  1.00 28.59  ? 287 PHE A CD1 1 
ATOM   2184 C CD2 . PHE A 1 290 ? 16.946  -11.406 3.898  1.00 29.12  ? 287 PHE A CD2 1 
ATOM   2185 C CE1 . PHE A 1 290 ? 17.774  -8.976  2.883  1.00 33.55  ? 287 PHE A CE1 1 
ATOM   2186 C CE2 . PHE A 1 290 ? 18.224  -10.931 4.189  1.00 32.57  ? 287 PHE A CE2 1 
ATOM   2187 C CZ  . PHE A 1 290 ? 18.638  -9.718  3.680  1.00 34.88  ? 287 PHE A CZ  1 
ATOM   2188 N N   . LEU A 1 291 ? 11.572  -10.198 3.159  1.00 29.82  ? 288 LEU A N   1 
ATOM   2189 C CA  . LEU A 1 291 ? 10.338  -10.265 2.372  1.00 32.81  ? 288 LEU A CA  1 
ATOM   2190 C C   . LEU A 1 291 ? 10.661  -9.743  0.979  1.00 34.16  ? 288 LEU A C   1 
ATOM   2191 O O   . LEU A 1 291 ? 10.878  -8.542  0.807  1.00 32.79  ? 288 LEU A O   1 
ATOM   2192 C CB  . LEU A 1 291 ? 9.227   -9.441  3.018  1.00 30.31  ? 288 LEU A CB  1 
ATOM   2193 C CG  . LEU A 1 291 ? 7.962   -9.310  2.176  1.00 30.58  ? 288 LEU A CG  1 
ATOM   2194 C CD1 . LEU A 1 291 ? 7.397   -10.702 1.938  1.00 33.05  ? 288 LEU A CD1 1 
ATOM   2195 C CD2 . LEU A 1 291 ? 6.934   -8.451  2.902  1.00 30.51  ? 288 LEU A CD2 1 
ATOM   2196 N N   . GLY A 1 292 ? 10.692  -10.632 -0.014 1.00 31.17  ? 289 GLY A N   1 
ATOM   2197 C CA  . GLY A 1 292 ? 11.177  -10.210 -1.318 1.00 35.93  ? 289 GLY A CA  1 
ATOM   2198 C C   . GLY A 1 292 ? 12.630  -9.779  -1.183 1.00 45.91  ? 289 GLY A C   1 
ATOM   2199 O O   . GLY A 1 292 ? 13.480  -10.530 -0.685 1.00 39.54  ? 289 GLY A O   1 
ATOM   2200 N N   . LYS A 1 293 ? 12.933  -8.547  -1.591 1.00 45.19  ? 290 LYS A N   1 
ATOM   2201 C CA  . LYS A 1 293 ? 14.290  -8.024  -1.492 1.00 49.44  ? 290 LYS A CA  1 
ATOM   2202 C C   . LYS A 1 293 ? 14.545  -7.216  -0.223 1.00 41.08  ? 290 LYS A C   1 
ATOM   2203 O O   . LYS A 1 293 ? 15.682  -6.793  -0.002 1.00 39.87  ? 290 LYS A O   1 
ATOM   2204 C CB  . LYS A 1 293 ? 14.617  -7.156  -2.715 1.00 56.39  ? 290 LYS A CB  1 
ATOM   2205 N N   . TYR A 1 294 ? 13.537  -6.981  0.613  1.00 34.20  ? 291 TYR A N   1 
ATOM   2206 C CA  . TYR A 1 294 ? 13.671  -6.059  1.737  1.00 41.41  ? 291 TYR A CA  1 
ATOM   2207 C C   . TYR A 1 294 ? 14.016  -6.808  3.020  1.00 36.03  ? 291 TYR A C   1 
ATOM   2208 O O   . TYR A 1 294 ? 13.308  -7.741  3.410  1.00 33.92  ? 291 TYR A O   1 
ATOM   2209 C CB  . TYR A 1 294 ? 12.385  -5.263  1.947  1.00 43.77  ? 291 TYR A CB  1 
ATOM   2210 C CG  . TYR A 1 294 ? 11.786  -4.660  0.697  1.00 53.64  ? 291 TYR A CG  1 
ATOM   2211 C CD1 . TYR A 1 294 ? 10.615  -5.176  0.157  1.00 59.30  ? 291 TYR A CD1 1 
ATOM   2212 C CD2 . TYR A 1 294 ? 12.371  -3.564  0.070  1.00 59.52  ? 291 TYR A CD2 1 
ATOM   2213 C CE1 . TYR A 1 294 ? 10.049  -4.630  -0.975 1.00 67.80  ? 291 TYR A CE1 1 
ATOM   2214 C CE2 . TYR A 1 294 ? 11.810  -3.009  -1.069 1.00 69.69  ? 291 TYR A CE2 1 
ATOM   2215 C CZ  . TYR A 1 294 ? 10.646  -3.549  -1.586 1.00 75.39  ? 291 TYR A CZ  1 
ATOM   2216 O OH  . TYR A 1 294 ? 10.076  -3.009  -2.718 1.00 82.15  ? 291 TYR A OH  1 
ATOM   2217 N N   . GLU A 1 295 ? 15.072  -6.374  3.700  1.00 33.55  ? 292 GLU A N   1 
ATOM   2218 C CA  . GLU A 1 295 ? 15.428  -6.999  4.967  1.00 37.95  ? 292 GLU A CA  1 
ATOM   2219 C C   . GLU A 1 295 ? 14.444  -6.568  6.049  1.00 38.51  ? 292 GLU A C   1 
ATOM   2220 O O   . GLU A 1 295 ? 14.146  -5.381  6.194  1.00 44.57  ? 292 GLU A O   1 
ATOM   2221 C CB  . GLU A 1 295 ? 16.867  -6.656  5.371  1.00 36.94  ? 292 GLU A CB  1 
ATOM   2222 C CG  . GLU A 1 295 ? 17.301  -7.284  6.710  1.00 42.20  ? 292 GLU A CG  1 
ATOM   2223 C CD  . GLU A 1 295 ? 18.827  -7.318  6.914  1.00 57.69  ? 292 GLU A CD  1 
ATOM   2224 O OE1 . GLU A 1 295 ? 19.539  -6.483  6.311  1.00 59.27  ? 292 GLU A OE1 1 
ATOM   2225 O OE2 . GLU A 1 295 ? 19.314  -8.182  7.682  1.00 56.22  ? 292 GLU A OE2 1 
ATOM   2226 N N   . LEU A 1 296 ? 13.921  -7.537  6.790  1.00 34.56  ? 293 LEU A N   1 
ATOM   2227 C CA  . LEU A 1 296 ? 13.047  -7.253  7.918  1.00 31.16  ? 293 LEU A CA  1 
ATOM   2228 C C   . LEU A 1 296 ? 13.891  -6.888  9.132  1.00 44.06  ? 293 LEU A C   1 
ATOM   2229 O O   . LEU A 1 296 ? 15.013  -7.378  9.294  1.00 43.69  ? 293 LEU A O   1 
ATOM   2230 C CB  . LEU A 1 296 ? 12.176  -8.470  8.234  1.00 25.97  ? 293 LEU A CB  1 
ATOM   2231 C CG  . LEU A 1 296 ? 11.359  -9.020  7.063  1.00 36.03  ? 293 LEU A CG  1 
ATOM   2232 C CD1 . LEU A 1 296 ? 10.608  -10.273 7.486  1.00 34.49  ? 293 LEU A CD1 1 
ATOM   2233 C CD2 . LEU A 1 296 ? 10.387  -7.964  6.573  1.00 31.58  ? 293 LEU A CD2 1 
ATOM   2234 N N   . GLN A 1 297 ? 13.359  -6.018  9.990  1.00 44.19  ? 294 GLN A N   1 
ATOM   2235 C CA  . GLN A 1 297 ? 14.159  -5.555  11.118 1.00 53.45  ? 294 GLN A CA  1 
ATOM   2236 C C   . GLN A 1 297 ? 14.025  -6.511  12.291 1.00 50.68  ? 294 GLN A C   1 
ATOM   2237 O O   . GLN A 1 297 ? 12.930  -6.979  12.626 1.00 44.60  ? 294 GLN A O   1 
ATOM   2238 C CB  . GLN A 1 297 ? 13.813  -4.119  11.548 1.00 68.51  ? 294 GLN A CB  1 
ATOM   2239 C CG  . GLN A 1 297 ? 12.356  -3.762  11.835 1.00 86.00  ? 294 GLN A CG  1 
ATOM   2240 C CD  . GLN A 1 297 ? 11.724  -4.558  12.905 1.00 97.03  ? 294 GLN A CD  1 
ATOM   2241 O OE1 . GLN A 1 297 ? 11.989  -4.433  14.049 1.00 101.83 ? 294 GLN A OE1 1 
ATOM   2242 N NE2 . GLN A 1 297 ? 10.901  -5.414  12.520 1.00 97.45  ? 294 GLN A NE2 1 
ATOM   2243 N N   . ILE A 1 298 ? 15.163  -6.821  12.890 1.00 48.72  ? 295 ILE A N   1 
ATOM   2244 C CA  . ILE A 1 298 ? 15.204  -7.683  14.069 1.00 47.26  ? 295 ILE A CA  1 
ATOM   2245 C C   . ILE A 1 298 ? 14.765  -6.868  15.286 1.00 46.46  ? 295 ILE A C   1 
ATOM   2246 O O   . ILE A 1 298 ? 15.242  -5.736  15.462 1.00 49.96  ? 295 ILE A O   1 
ATOM   2247 C CB  . ILE A 1 298 ? 16.610  -8.241  14.257 1.00 48.91  ? 295 ILE A CB  1 
ATOM   2248 C CG1 . ILE A 1 298 ? 16.974  -9.122  13.053 1.00 51.39  ? 295 ILE A CG1 1 
ATOM   2249 C CG2 . ILE A 1 298 ? 16.738  -8.987  15.570 1.00 44.73  ? 295 ILE A CG2 1 
ATOM   2250 C CD1 . ILE A 1 298 ? 18.368  -9.716  13.120 1.00 57.67  ? 295 ILE A CD1 1 
ATOM   2251 N N   . PRO A 1 299 ? 13.869  -7.385  16.124 1.00 44.44  ? 296 PRO A N   1 
ATOM   2252 C CA  . PRO A 1 299 ? 13.646  -6.750  17.430 1.00 50.89  ? 296 PRO A CA  1 
ATOM   2253 C C   . PRO A 1 299 ? 14.943  -6.741  18.225 1.00 51.56  ? 296 PRO A C   1 
ATOM   2254 O O   . PRO A 1 299 ? 15.615  -7.767  18.354 1.00 59.14  ? 296 PRO A O   1 
ATOM   2255 C CB  . PRO A 1 299 ? 12.588  -7.644  18.089 1.00 48.99  ? 296 PRO A CB  1 
ATOM   2256 C CG  . PRO A 1 299 ? 11.996  -8.453  16.972 1.00 50.46  ? 296 PRO A CG  1 
ATOM   2257 C CD  . PRO A 1 299 ? 13.100  -8.627  15.977 1.00 48.24  ? 296 PRO A CD  1 
ATOM   2258 N N   . SER A 1 300 ? 15.303  -5.572  18.745 1.00 52.46  ? 297 SER A N   1 
ATOM   2259 C CA  . SER A 1 300 ? 16.504  -5.424  19.563 1.00 66.31  ? 297 SER A CA  1 
ATOM   2260 C C   . SER A 1 300 ? 16.094  -4.814  20.900 1.00 79.31  ? 297 SER A C   1 
ATOM   2261 O O   . SER A 1 300 ? 15.688  -3.648  20.958 1.00 83.43  ? 297 SER A O   1 
ATOM   2262 C CB  . SER A 1 300 ? 17.555  -4.573  18.847 1.00 58.07  ? 297 SER A CB  1 
ATOM   2263 N N   . ASP A 1 301 ? 16.195  -5.598  21.974 1.00 86.25  ? 298 ASP A N   1 
ATOM   2264 C CA  . ASP A 1 301 ? 15.682  -5.171  23.271 1.00 88.19  ? 298 ASP A CA  1 
ATOM   2265 C C   . ASP A 1 301 ? 17.186  -5.182  23.511 1.00 87.92  ? 298 ASP A C   1 
ATOM   2266 O O   . ASP A 1 301 ? 17.960  -4.898  22.590 1.00 92.55  ? 298 ASP A O   1 
ATOM   2267 C CB  . ASP A 1 301 ? 14.335  -5.830  23.570 1.00 84.02  ? 298 ASP A CB  1 
ATOM   2268 N N   . GLU A 1 302 ? 17.614  -5.507  24.737 1.00 82.13  ? 299 GLU A N   1 
ATOM   2269 C CA  . GLU A 1 302 ? 19.029  -5.575  25.107 1.00 75.45  ? 299 GLU A CA  1 
ATOM   2270 C C   . GLU A 1 302 ? 18.935  -6.992  25.663 1.00 73.70  ? 299 GLU A C   1 
ATOM   2271 O O   . GLU A 1 302 ? 19.879  -7.778  25.536 1.00 66.49  ? 299 GLU A O   1 
ATOM   2272 C CB  . GLU A 1 302 ? 18.965  -4.536  26.230 1.00 74.15  ? 299 GLU A CB  1 
ATOM   2273 N N   . LYS A 1 303 ? 17.798  -7.328  26.279 1.00 74.34  ? 300 LYS A N   1 
ATOM   2274 C CA  . LYS A 1 303 ? 17.384  -8.720  26.410 1.00 74.86  ? 300 LYS A CA  1 
ATOM   2275 C C   . LYS A 1 303 ? 16.841  -9.996  25.767 1.00 68.40  ? 300 LYS A C   1 
ATOM   2276 O O   . LYS A 1 303 ? 16.366  -10.892 26.474 1.00 69.88  ? 300 LYS A O   1 
ATOM   2277 C CB  . LYS A 1 303 ? 16.187  -8.850  27.355 1.00 77.40  ? 300 LYS A CB  1 
ATOM   2278 N N   . LEU A 1 304 ? 16.927  -10.104 24.440 1.00 62.83  ? 301 LEU A N   1 
ATOM   2279 C CA  . LEU A 1 304 ? 16.221  -11.145 23.688 1.00 57.31  ? 301 LEU A CA  1 
ATOM   2280 C C   . LEU A 1 304 ? 17.603  -11.534 23.171 1.00 53.13  ? 301 LEU A C   1 
ATOM   2281 O O   . LEU A 1 304 ? 18.325  -10.702 22.608 1.00 44.25  ? 301 LEU A O   1 
ATOM   2282 C CB  . LEU A 1 304 ? 15.434  -10.349 22.635 1.00 52.65  ? 301 LEU A CB  1 
ATOM   2283 N N   . GLU A 1 305 ? 17.989  -12.797 23.371 1.00 46.17  ? 302 GLU A N   1 
ATOM   2284 C CA  . GLU A 1 305 ? 19.352  -13.202 23.044 1.00 53.37  ? 302 GLU A CA  1 
ATOM   2285 C C   . GLU A 1 305 ? 19.559  -13.307 21.540 1.00 50.80  ? 302 GLU A C   1 
ATOM   2286 O O   . GLU A 1 305 ? 20.685  -13.131 21.057 1.00 46.16  ? 302 GLU A O   1 
ATOM   2287 C CB  . GLU A 1 305 ? 19.683  -14.533 23.722 1.00 56.49  ? 302 GLU A CB  1 
ATOM   2288 N N   . GLU A 1 306 ? 18.491  -13.586 20.793 1.00 39.40  ? 303 GLU A N   1 
ATOM   2289 C CA  . GLU A 1 306 ? 18.582  -13.900 19.379 1.00 38.88  ? 303 GLU A CA  1 
ATOM   2290 C C   . GLU A 1 306 ? 17.323  -13.409 18.674 1.00 36.09  ? 303 GLU A C   1 
ATOM   2291 O O   . GLU A 1 306 ? 16.318  -13.082 19.305 1.00 41.71  ? 303 GLU A O   1 
ATOM   2292 C CB  . GLU A 1 306 ? 18.747  -15.408 19.150 1.00 39.90  ? 303 GLU A CB  1 
ATOM   2293 C CG  . GLU A 1 306 ? 19.954  -16.038 19.816 1.00 36.63  ? 303 GLU A CG  1 
ATOM   2294 C CD  . GLU A 1 306 ? 21.245  -15.815 19.046 1.00 35.64  ? 303 GLU A CD  1 
ATOM   2295 O OE1 . GLU A 1 306 ? 21.215  -15.225 17.945 1.00 41.38  ? 303 GLU A OE1 1 
ATOM   2296 O OE2 . GLU A 1 306 ? 22.301  -16.234 19.551 1.00 41.78  ? 303 GLU A OE2 1 
ATOM   2297 N N   . PHE A 1 307 ? 17.403  -13.368 17.349 1.00 31.69  ? 304 PHE A N   1 
ATOM   2298 C CA  . PHE A 1 307 ? 16.266  -13.179 16.446 1.00 27.71  ? 304 PHE A CA  1 
ATOM   2299 C C   . PHE A 1 307 ? 15.591  -14.539 16.309 1.00 33.87  ? 304 PHE A C   1 
ATOM   2300 O O   . PHE A 1 307 ? 16.090  -15.418 15.605 1.00 33.93  ? 304 PHE A O   1 
ATOM   2301 C CB  . PHE A 1 307 ? 16.774  -12.639 15.112 1.00 30.65  ? 304 PHE A CB  1 
ATOM   2302 C CG  . PHE A 1 307 ? 15.723  -12.472 14.046 1.00 38.52  ? 304 PHE A CG  1 
ATOM   2303 C CD1 . PHE A 1 307 ? 14.412  -12.149 14.362 1.00 35.57  ? 304 PHE A CD1 1 
ATOM   2304 C CD2 . PHE A 1 307 ? 16.065  -12.612 12.711 1.00 42.17  ? 304 PHE A CD2 1 
ATOM   2305 C CE1 . PHE A 1 307 ? 13.465  -11.983 13.362 1.00 32.81  ? 304 PHE A CE1 1 
ATOM   2306 C CE2 . PHE A 1 307 ? 15.120  -12.446 11.707 1.00 38.07  ? 304 PHE A CE2 1 
ATOM   2307 C CZ  . PHE A 1 307 ? 13.812  -12.137 12.036 1.00 31.26  ? 304 PHE A CZ  1 
ATOM   2308 N N   . TRP A 1 308 ? 14.474  -14.738 17.017 1.00 34.00  ? 305 TRP A N   1 
ATOM   2309 C CA  . TRP A 1 308 ? 13.851  -16.054 17.139 1.00 27.76  ? 305 TRP A CA  1 
ATOM   2310 C C   . TRP A 1 308 ? 12.787  -16.281 16.060 1.00 27.48  ? 305 TRP A C   1 
ATOM   2311 O O   . TRP A 1 308 ? 12.014  -15.377 15.743 1.00 25.93  ? 305 TRP A O   1 
ATOM   2312 C CB  . TRP A 1 308 ? 13.206  -16.200 18.519 1.00 30.27  ? 305 TRP A CB  1 
ATOM   2313 C CG  . TRP A 1 308 ? 14.141  -16.111 19.720 1.00 35.10  ? 305 TRP A CG  1 
ATOM   2314 C CD1 . TRP A 1 308 ? 14.093  -15.185 20.732 1.00 27.24  ? 305 TRP A CD1 1 
ATOM   2315 C CD2 . TRP A 1 308 ? 15.219  -17.002 20.047 1.00 32.49  ? 305 TRP A CD2 1 
ATOM   2316 N NE1 . TRP A 1 308 ? 15.080  -15.442 21.659 1.00 32.38  ? 305 TRP A NE1 1 
ATOM   2317 C CE2 . TRP A 1 308 ? 15.786  -16.548 21.264 1.00 31.72  ? 305 TRP A CE2 1 
ATOM   2318 C CE3 . TRP A 1 308 ? 15.763  -18.133 19.429 1.00 31.31  ? 305 TRP A CE3 1 
ATOM   2319 C CZ2 . TRP A 1 308 ? 16.866  -17.187 21.878 1.00 31.46  ? 305 TRP A CZ2 1 
ATOM   2320 C CZ3 . TRP A 1 308 ? 16.845  -18.766 20.039 1.00 32.36  ? 305 TRP A CZ3 1 
ATOM   2321 C CH2 . TRP A 1 308 ? 17.382  -18.290 21.255 1.00 33.84  ? 305 TRP A CH2 1 
ATOM   2322 N N   . ILE A 1 309 ? 12.744  -17.502 15.514 1.00 22.95  ? 306 ILE A N   1 
ATOM   2323 C CA  . ILE A 1 309 ? 11.694  -17.965 14.606 1.00 24.73  ? 306 ILE A CA  1 
ATOM   2324 C C   . ILE A 1 309 ? 11.047  -19.191 15.242 1.00 29.34  ? 306 ILE A C   1 
ATOM   2325 O O   . ILE A 1 309 ? 11.754  -20.122 15.648 1.00 26.07  ? 306 ILE A O   1 
ATOM   2326 C CB  . ILE A 1 309 ? 12.232  -18.332 13.206 1.00 23.82  ? 306 ILE A CB  1 
ATOM   2327 C CG1 . ILE A 1 309 ? 13.125  -17.234 12.627 1.00 28.34  ? 306 ILE A CG1 1 
ATOM   2328 C CG2 . ILE A 1 309 ? 11.068  -18.689 12.248 1.00 19.59  ? 306 ILE A CG2 1 
ATOM   2329 C CD1 . ILE A 1 309 ? 12.421  -15.937 12.261 1.00 30.62  ? 306 ILE A CD1 1 
ATOM   2330 N N   . ASP A 1 310 ? 9.711   -19.209 15.299 1.00 25.48  ? 307 ASP A N   1 
ATOM   2331 C CA  . ASP A 1 310 ? 8.959   -20.264 15.977 1.00 25.79  ? 307 ASP A CA  1 
ATOM   2332 C C   . ASP A 1 310 ? 8.255   -21.125 14.944 1.00 25.32  ? 307 ASP A C   1 
ATOM   2333 O O   . ASP A 1 310 ? 7.501   -20.611 14.111 1.00 20.85  ? 307 ASP A O   1 
ATOM   2334 C CB  . ASP A 1 310 ? 7.960   -19.665 16.962 1.00 29.43  ? 307 ASP A CB  1 
ATOM   2335 C CG  . ASP A 1 310 ? 8.656   -18.886 18.045 1.00 29.03  ? 307 ASP A CG  1 
ATOM   2336 O OD1 . ASP A 1 310 ? 9.544   -19.472 18.706 1.00 34.49  ? 307 ASP A OD1 1 
ATOM   2337 O OD2 . ASP A 1 310 ? 8.392   -17.673 18.172 1.00 27.58  ? 307 ASP A OD2 1 
ATOM   2338 N N   . PHE A 1 311 ? 8.543   -22.421 14.981 1.00 25.35  ? 308 PHE A N   1 
ATOM   2339 C CA  . PHE A 1 311 ? 7.943   -23.414 14.100 1.00 21.86  ? 308 PHE A CA  1 
ATOM   2340 C C   . PHE A 1 311 ? 6.892   -24.145 14.918 1.00 26.83  ? 308 PHE A C   1 
ATOM   2341 O O   . PHE A 1 311 ? 7.234   -24.878 15.847 1.00 25.75  ? 308 PHE A O   1 
ATOM   2342 C CB  . PHE A 1 311 ? 8.998   -24.389 13.576 1.00 23.46  ? 308 PHE A CB  1 
ATOM   2343 C CG  . PHE A 1 311 ? 9.974   -23.782 12.599 1.00 23.13  ? 308 PHE A CG  1 
ATOM   2344 C CD1 . PHE A 1 311 ? 9.890   -24.074 11.236 1.00 27.12  ? 308 PHE A CD1 1 
ATOM   2345 C CD2 . PHE A 1 311 ? 10.994  -22.948 13.040 1.00 25.67  ? 308 PHE A CD2 1 
ATOM   2346 C CE1 . PHE A 1 311 ? 10.797  -23.529 10.327 1.00 28.00  ? 308 PHE A CE1 1 
ATOM   2347 C CE2 . PHE A 1 311 ? 11.908  -22.408 12.138 1.00 32.88  ? 308 PHE A CE2 1 
ATOM   2348 C CZ  . PHE A 1 311 ? 11.815  -22.697 10.786 1.00 29.99  ? 308 PHE A CZ  1 
ATOM   2349 N N   . ASN A 1 312 ? 5.621   -23.962 14.566 1.00 30.69  ? 309 ASN A N   1 
ATOM   2350 C CA  . ASN A 1 312 ? 4.499   -24.357 15.422 1.00 25.90  ? 309 ASN A CA  1 
ATOM   2351 C C   . ASN A 1 312 ? 3.847   -25.623 14.886 1.00 28.21  ? 309 ASN A C   1 
ATOM   2352 O O   . ASN A 1 312 ? 3.069   -25.574 13.933 1.00 27.99  ? 309 ASN A O   1 
ATOM   2353 C CB  . ASN A 1 312 ? 3.501   -23.212 15.513 1.00 23.84  ? 309 ASN A CB  1 
ATOM   2354 C CG  . ASN A 1 312 ? 4.126   -21.971 16.116 1.00 26.25  ? 309 ASN A CG  1 
ATOM   2355 O OD1 . ASN A 1 312 ? 4.622   -21.998 17.256 1.00 22.21  ? 309 ASN A OD1 1 
ATOM   2356 N ND2 . ASN A 1 312 ? 4.140   -20.879 15.346 1.00 26.25  ? 309 ASN A ND2 1 
ATOM   2357 N N   . LEU A 1 313 ? 4.143   -26.758 15.529 1.00 28.18  ? 310 LEU A N   1 
ATOM   2358 C CA  . LEU A 1 313 ? 3.702   -28.054 15.021 1.00 30.10  ? 310 LEU A CA  1 
ATOM   2359 C C   . LEU A 1 313 ? 2.215   -28.289 15.251 1.00 35.59  ? 310 LEU A C   1 
ATOM   2360 O O   . LEU A 1 313 ? 1.587   -29.060 14.514 1.00 37.46  ? 310 LEU A O   1 
ATOM   2361 C CB  . LEU A 1 313 ? 4.505   -29.177 15.678 1.00 33.38  ? 310 LEU A CB  1 
ATOM   2362 C CG  . LEU A 1 313 ? 5.889   -29.533 15.141 1.00 42.57  ? 310 LEU A CG  1 
ATOM   2363 C CD1 . LEU A 1 313 ? 6.759   -28.293 14.890 1.00 39.53  ? 310 LEU A CD1 1 
ATOM   2364 C CD2 . LEU A 1 313 ? 6.567   -30.485 16.145 1.00 43.94  ? 310 LEU A CD2 1 
ATOM   2365 N N   . GLY A 1 314 ? 1.630   -27.649 16.255 1.00 28.28  ? 311 GLY A N   1 
ATOM   2366 C CA  . GLY A 1 314 ? 0.202   -27.812 16.459 1.00 35.40  ? 311 GLY A CA  1 
ATOM   2367 C C   . GLY A 1 314 ? -0.614  -27.033 15.447 1.00 40.34  ? 311 GLY A C   1 
ATOM   2368 O O   . GLY A 1 314 ? -1.590  -27.544 14.888 1.00 43.28  ? 311 GLY A O   1 
ATOM   2369 N N   . SER A 1 315 ? -0.228  -25.789 15.196 1.00 30.48  ? 312 SER A N   1 
ATOM   2370 C CA  . SER A 1 315 ? -0.990  -24.906 14.333 1.00 32.25  ? 312 SER A CA  1 
ATOM   2371 C C   . SER A 1 315 ? -0.490  -24.894 12.899 1.00 26.36  ? 312 SER A C   1 
ATOM   2372 O O   . SER A 1 315 ? -1.109  -24.240 12.051 1.00 21.47  ? 312 SER A O   1 
ATOM   2373 C CB  . SER A 1 315 ? -0.955  -23.492 14.901 1.00 31.85  ? 312 SER A CB  1 
ATOM   2374 O OG  . SER A 1 315 ? 0.389   -23.097 15.093 1.00 39.99  ? 312 SER A OG  1 
ATOM   2375 N N   . HIS A 1 316 ? 0.616   -25.576 12.613 1.00 24.90  ? 313 HIS A N   1 
ATOM   2376 C CA  . HIS A 1 316 ? 1.183   -25.649 11.263 1.00 25.73  ? 313 HIS A CA  1 
ATOM   2377 C C   . HIS A 1 316 ? 1.433   -24.254 10.709 1.00 25.93  ? 313 HIS A C   1 
ATOM   2378 O O   . HIS A 1 316 ? 1.027   -23.908 9.599  1.00 25.03  ? 313 HIS A O   1 
ATOM   2379 C CB  . HIS A 1 316 ? 0.292   -26.481 10.337 1.00 28.40  ? 313 HIS A CB  1 
ATOM   2380 C CG  . HIS A 1 316 ? 0.285   -27.933 10.693 1.00 35.94  ? 313 HIS A CG  1 
ATOM   2381 N ND1 . HIS A 1 316 ? 1.127   -28.845 10.099 1.00 38.77  ? 313 HIS A ND1 1 
ATOM   2382 C CD2 . HIS A 1 316 ? -0.408  -28.619 11.636 1.00 41.36  ? 313 HIS A CD2 1 
ATOM   2383 C CE1 . HIS A 1 316 ? 0.926   -30.038 10.632 1.00 47.28  ? 313 HIS A CE1 1 
ATOM   2384 N NE2 . HIS A 1 316 ? 0.003   -29.927 11.571 1.00 37.87  ? 313 HIS A NE2 1 
ATOM   2385 N N   . THR A 1 317 ? 2.095   -23.431 11.522 1.00 25.25  ? 314 THR A N   1 
ATOM   2386 C CA  . THR A 1 317 ? 2.477   -22.087 11.127 1.00 25.43  ? 314 THR A CA  1 
ATOM   2387 C C   . THR A 1 317 ? 3.950   -21.876 11.438 1.00 23.05  ? 314 THR A C   1 
ATOM   2388 O O   . THR A 1 317 ? 4.555   -22.586 12.248 1.00 17.94  ? 314 THR A O   1 
ATOM   2389 C CB  . THR A 1 317 ? 1.665   -20.997 11.867 1.00 20.90  ? 314 THR A CB  1 
ATOM   2390 O OG1 . THR A 1 317 ? 1.994   -21.031 13.266 1.00 26.39  ? 314 THR A OG1 1 
ATOM   2391 C CG2 . THR A 1 317 ? 0.160   -21.211 11.692 1.00 23.44  ? 314 THR A CG2 1 
ATOM   2392 N N   . LEU A 1 318 ? 4.518   -20.862 10.814 1.00 23.48  ? 315 LEU A N   1 
ATOM   2393 C CA  . LEU A 1 318 ? 5.797   -20.320 11.242 1.00 28.36  ? 315 LEU A CA  1 
ATOM   2394 C C   . LEU A 1 318 ? 5.534   -18.886 11.678 1.00 27.28  ? 315 LEU A C   1 
ATOM   2395 O O   . LEU A 1 318 ? 4.831   -18.146 10.983 1.00 25.72  ? 315 LEU A O   1 
ATOM   2396 C CB  . LEU A 1 318 ? 6.851   -20.453 10.117 1.00 26.71  ? 315 LEU A CB  1 
ATOM   2397 C CG  . LEU A 1 318 ? 7.861   -19.471 9.501  1.00 31.53  ? 315 LEU A CG  1 
ATOM   2398 C CD1 . LEU A 1 318 ? 8.230   -18.259 10.301 1.00 28.70  ? 315 LEU A CD1 1 
ATOM   2399 C CD2 . LEU A 1 318 ? 9.142   -20.229 9.152  1.00 29.02  ? 315 LEU A CD2 1 
ATOM   2400 N N   . SER A 1 319 ? 6.040   -18.509 12.849 1.00 24.45  ? 316 SER A N   1 
ATOM   2401 C CA  . SER A 1 319 ? 5.750   -17.176 13.351 1.00 26.60  ? 316 SER A CA  1 
ATOM   2402 C C   . SER A 1 319 ? 6.991   -16.562 13.968 1.00 27.08  ? 316 SER A C   1 
ATOM   2403 O O   . SER A 1 319 ? 7.935   -17.249 14.385 1.00 25.59  ? 316 SER A O   1 
ATOM   2404 C CB  . SER A 1 319 ? 4.582   -17.166 14.372 1.00 23.45  ? 316 SER A CB  1 
ATOM   2405 O OG  . SER A 1 319 ? 4.948   -17.827 15.570 1.00 29.72  ? 316 SER A OG  1 
ATOM   2406 N N   . PHE A 1 320 ? 6.976   -15.238 14.025 1.00 18.54  ? 317 PHE A N   1 
ATOM   2407 C CA  . PHE A 1 320 ? 8.126   -14.538 14.561 1.00 27.63  ? 317 PHE A CA  1 
ATOM   2408 C C   . PHE A 1 320 ? 7.701   -13.106 14.802 1.00 30.86  ? 317 PHE A C   1 
ATOM   2409 O O   . PHE A 1 320 ? 6.687   -12.644 14.264 1.00 32.18  ? 317 PHE A O   1 
ATOM   2410 C CB  . PHE A 1 320 ? 9.334   -14.610 13.600 1.00 28.38  ? 317 PHE A CB  1 
ATOM   2411 C CG  . PHE A 1 320 ? 9.039   -14.114 12.212 1.00 24.33  ? 317 PHE A CG  1 
ATOM   2412 C CD1 . PHE A 1 320 ? 9.434   -12.851 11.819 1.00 32.33  ? 317 PHE A CD1 1 
ATOM   2413 C CD2 . PHE A 1 320 ? 8.361   -14.902 11.301 1.00 20.11  ? 317 PHE A CD2 1 
ATOM   2414 C CE1 . PHE A 1 320 ? 9.157   -12.393 10.542 1.00 31.70  ? 317 PHE A CE1 1 
ATOM   2415 C CE2 . PHE A 1 320 ? 8.079   -14.439 10.036 1.00 23.95  ? 317 PHE A CE2 1 
ATOM   2416 C CZ  . PHE A 1 320 ? 8.481   -13.186 9.657  1.00 26.81  ? 317 PHE A CZ  1 
ATOM   2417 N N   . TYR A 1 321 ? 8.474   -12.422 15.636 1.00 26.30  ? 318 TYR A N   1 
ATOM   2418 C CA  . TYR A 1 321 ? 8.298   -11.002 15.876 1.00 32.95  ? 318 TYR A CA  1 
ATOM   2419 C C   . TYR A 1 321 ? 9.296   -10.227 15.043 1.00 38.13  ? 318 TYR A C   1 
ATOM   2420 O O   . TYR A 1 321 ? 10.410  -10.690 14.776 1.00 43.93  ? 318 TYR A O   1 
ATOM   2421 C CB  . TYR A 1 321 ? 8.497   -10.624 17.346 1.00 32.64  ? 318 TYR A CB  1 
ATOM   2422 C CG  . TYR A 1 321 ? 7.449   -11.146 18.305 1.00 39.83  ? 318 TYR A CG  1 
ATOM   2423 C CD1 . TYR A 1 321 ? 6.180   -10.570 18.373 1.00 39.34  ? 318 TYR A CD1 1 
ATOM   2424 C CD2 . TYR A 1 321 ? 7.748   -12.182 19.185 1.00 40.97  ? 318 TYR A CD2 1 
ATOM   2425 C CE1 . TYR A 1 321 ? 5.228   -11.041 19.269 1.00 36.52  ? 318 TYR A CE1 1 
ATOM   2426 C CE2 . TYR A 1 321 ? 6.806   -12.657 20.083 1.00 39.70  ? 318 TYR A CE2 1 
ATOM   2427 C CZ  . TYR A 1 321 ? 5.554   -12.090 20.116 1.00 41.26  ? 318 TYR A CZ  1 
ATOM   2428 O OH  . TYR A 1 321 ? 4.648   -12.576 21.022 1.00 43.04  ? 318 TYR A OH  1 
ATOM   2429 N N   . ILE A 1 322 ? 8.895   -9.029  14.656 1.00 38.54  ? 319 ILE A N   1 
ATOM   2430 C CA  . ILE A 1 322 ? 9.817   -8.131  14.003 1.00 45.77  ? 319 ILE A CA  1 
ATOM   2431 C C   . ILE A 1 322 ? 9.726   -6.767  14.692 1.00 50.42  ? 319 ILE A C   1 
ATOM   2432 O O   . ILE A 1 322 ? 8.651   -6.337  15.119 1.00 54.96  ? 319 ILE A O   1 
ATOM   2433 C CB  . ILE A 1 322 ? 9.541   -8.038  12.494 1.00 46.73  ? 319 ILE A CB  1 
ATOM   2434 C CG1 . ILE A 1 322 ? 8.109   -7.593  12.227 1.00 47.45  ? 319 ILE A CG1 1 
ATOM   2435 C CG2 . ILE A 1 322 ? 9.876   -9.333  11.769 1.00 47.94  ? 319 ILE A CG2 1 
ATOM   2436 C CD1 . ILE A 1 322 ? 7.989   -6.974  10.874 1.00 49.46  ? 319 ILE A CD1 1 
ATOM   2437 N N   . GLU A 1 332 ? 5.909   -6.289  16.186 1.00 53.12  ? 329 GLU A N   1 
ATOM   2438 C CA  . GLU A 1 332 ? 4.876   -6.829  15.300 1.00 47.28  ? 329 GLU A CA  1 
ATOM   2439 C C   . GLU A 1 332 ? 5.048   -8.332  15.114 1.00 41.73  ? 329 GLU A C   1 
ATOM   2440 O O   . GLU A 1 332 ? 6.127   -8.794  14.731 1.00 41.65  ? 329 GLU A O   1 
ATOM   2441 C CB  . GLU A 1 332 ? 4.913   -6.121  13.943 1.00 47.38  ? 329 GLU A CB  1 
ATOM   2442 N N   . ALA A 1 333 ? 3.992   -9.088  15.402 1.00 36.78  ? 330 ALA A N   1 
ATOM   2443 C CA  . ALA A 1 333 ? 3.982   -10.523 15.154 1.00 38.66  ? 330 ALA A CA  1 
ATOM   2444 C C   . ALA A 1 333 ? 3.629   -10.820 13.693 1.00 43.54  ? 330 ALA A C   1 
ATOM   2445 O O   . ALA A 1 333 ? 2.692   -10.240 13.138 1.00 47.56  ? 330 ALA A O   1 
ATOM   2446 C CB  . ALA A 1 333 ? 2.985   -11.207 16.088 1.00 32.11  ? 330 ALA A CB  1 
ATOM   2447 N N   . VAL A 1 334 ? 4.390   -11.715 13.070 1.00 34.81  ? 331 VAL A N   1 
ATOM   2448 C CA  . VAL A 1 334 ? 4.123   -12.203 11.724 1.00 28.33  ? 331 VAL A CA  1 
ATOM   2449 C C   . VAL A 1 334 ? 3.841   -13.694 11.832 1.00 28.95  ? 331 VAL A C   1 
ATOM   2450 O O   . VAL A 1 334 ? 4.615   -14.428 12.453 1.00 28.62  ? 331 VAL A O   1 
ATOM   2451 C CB  . VAL A 1 334 ? 5.312   -11.949 10.776 1.00 31.04  ? 331 VAL A CB  1 
ATOM   2452 C CG1 . VAL A 1 334 ? 4.994   -12.455 9.369  1.00 29.18  ? 331 VAL A CG1 1 
ATOM   2453 C CG2 . VAL A 1 334 ? 5.710   -10.475 10.775 1.00 29.01  ? 331 VAL A CG2 1 
ATOM   2454 N N   . THR A 1 335 ? 2.754   -14.145 11.218 1.00 26.23  ? 332 THR A N   1 
ATOM   2455 C CA  . THR A 1 335 ? 2.391   -15.556 11.208 1.00 27.57  ? 332 THR A CA  1 
ATOM   2456 C C   . THR A 1 335 ? 2.206   -15.996 9.768  1.00 28.78  ? 332 THR A C   1 
ATOM   2457 O O   . THR A 1 335 ? 1.532   -15.304 9.000  1.00 22.83  ? 332 THR A O   1 
ATOM   2458 C CB  . THR A 1 335 ? 1.104   -15.792 12.006 1.00 28.11  ? 332 THR A CB  1 
ATOM   2459 O OG1 . THR A 1 335 ? 1.320   -15.367 13.351 1.00 36.49  ? 332 THR A OG1 1 
ATOM   2460 C CG2 . THR A 1 335 ? 0.695   -17.253 11.974 1.00 27.45  ? 332 THR A CG2 1 
ATOM   2461 N N   . VAL A 1 336 ? 2.802   -17.132 9.407  1.00 27.74  ? 333 VAL A N   1 
ATOM   2462 C CA  . VAL A 1 336 ? 2.657   -17.699 8.061  1.00 26.32  ? 333 VAL A CA  1 
ATOM   2463 C C   . VAL A 1 336 ? 1.979   -19.053 8.184  1.00 20.72  ? 333 VAL A C   1 
ATOM   2464 O O   . VAL A 1 336 ? 2.623   -20.025 8.586  1.00 22.39  ? 333 VAL A O   1 
ATOM   2465 C CB  . VAL A 1 336 ? 4.012   -17.850 7.340  1.00 31.45  ? 333 VAL A CB  1 
ATOM   2466 C CG1 . VAL A 1 336 ? 3.827   -18.471 5.929  1.00 26.65  ? 333 VAL A CG1 1 
ATOM   2467 C CG2 . VAL A 1 336 ? 4.745   -16.519 7.278  1.00 28.18  ? 333 VAL A CG2 1 
ATOM   2468 N N   . PRO A 1 337 ? 0.711   -19.175 7.809  1.00 24.23  ? 334 PRO A N   1 
ATOM   2469 C CA  . PRO A 1 337 ? 0.040   -20.469 7.917  1.00 26.55  ? 334 PRO A CA  1 
ATOM   2470 C C   . PRO A 1 337 ? 0.304   -21.326 6.696  1.00 24.98  ? 334 PRO A C   1 
ATOM   2471 O O   . PRO A 1 337 ? 0.573   -20.828 5.600  1.00 21.35  ? 334 PRO A O   1 
ATOM   2472 C CB  . PRO A 1 337 ? -1.441  -20.088 8.026  1.00 26.73  ? 334 PRO A CB  1 
ATOM   2473 C CG  . PRO A 1 337 ? -1.540  -18.807 7.305  1.00 30.06  ? 334 PRO A CG  1 
ATOM   2474 C CD  . PRO A 1 337 ? -0.219  -18.089 7.459  1.00 26.52  ? 334 PRO A CD  1 
ATOM   2475 N N   . GLU A 1 338 ? 0.223   -22.640 6.903  1.00 22.13  ? 335 GLU A N   1 
ATOM   2476 C CA  . GLU A 1 338 ? 0.626   -23.551 5.842  1.00 30.26  ? 335 GLU A CA  1 
ATOM   2477 C C   . GLU A 1 338 ? -0.222  -23.374 4.588  1.00 32.34  ? 335 GLU A C   1 
ATOM   2478 O O   . GLU A 1 338 ? 0.288   -23.539 3.475  1.00 29.86  ? 335 GLU A O   1 
ATOM   2479 C CB  . GLU A 1 338 ? 0.608   -25.006 6.344  1.00 25.95  ? 335 GLU A CB  1 
ATOM   2480 C CG  . GLU A 1 338 ? -0.700  -25.686 6.535  1.00 37.31  ? 335 GLU A CG  1 
ATOM   2481 C CD  . GLU A 1 338 ? -0.513  -27.205 6.714  1.00 48.63  ? 335 GLU A CD  1 
ATOM   2482 O OE1 . GLU A 1 338 ? -1.344  -27.849 7.386  1.00 51.21  ? 335 GLU A OE1 1 
ATOM   2483 O OE2 . GLU A 1 338 ? 0.480   -27.755 6.183  1.00 53.44  ? 335 GLU A OE2 1 
ATOM   2484 N N   . GLU A 1 339 ? -1.491  -22.981 4.734  1.00 28.96  ? 336 GLU A N   1 
ATOM   2485 C CA  . GLU A 1 339 ? -2.324  -22.801 3.556  1.00 34.57  ? 336 GLU A CA  1 
ATOM   2486 C C   . GLU A 1 339 ? -1.873  -21.615 2.707  1.00 28.48  ? 336 GLU A C   1 
ATOM   2487 O O   . GLU A 1 339 ? -2.265  -21.525 1.549  1.00 29.44  ? 336 GLU A O   1 
ATOM   2488 C CB  . GLU A 1 339 ? -3.793  -22.635 3.964  1.00 32.17  ? 336 GLU A CB  1 
ATOM   2489 C CG  . GLU A 1 339 ? -4.097  -21.313 4.640  1.00 45.94  ? 336 GLU A CG  1 
ATOM   2490 C CD  . GLU A 1 339 ? -4.186  -21.407 6.171  1.00 55.62  ? 336 GLU A CD  1 
ATOM   2491 O OE1 . GLU A 1 339 ? -3.706  -22.408 6.774  1.00 56.28  ? 336 GLU A OE1 1 
ATOM   2492 O OE2 . GLU A 1 339 ? -4.725  -20.447 6.765  1.00 48.80  ? 336 GLU A OE2 1 
ATOM   2493 N N   . LYS A 1 340 ? -1.063  -20.705 3.251  1.00 21.43  ? 337 LYS A N   1 
ATOM   2494 C CA  . LYS A 1 340 ? -0.549  -19.583 2.473  1.00 21.81  ? 337 LYS A CA  1 
ATOM   2495 C C   . LYS A 1 340 ? 0.731   -19.921 1.698  1.00 21.70  ? 337 LYS A C   1 
ATOM   2496 O O   . LYS A 1 340 ? 1.195   -19.098 0.904  1.00 21.43  ? 337 LYS A O   1 
ATOM   2497 C CB  . LYS A 1 340 ? -0.274  -18.408 3.404  1.00 26.81  ? 337 LYS A CB  1 
ATOM   2498 C CG  . LYS A 1 340 ? -1.254  -17.271 3.314  1.00 46.47  ? 337 LYS A CG  1 
ATOM   2499 C CD  . LYS A 1 340 ? -0.687  -16.050 4.011  1.00 54.69  ? 337 LYS A CD  1 
ATOM   2500 C CE  . LYS A 1 340 ? -1.773  -15.204 4.657  1.00 57.23  ? 337 LYS A CE  1 
ATOM   2501 N NZ  . LYS A 1 340 ? -1.255  -13.868 5.097  1.00 59.19  ? 337 LYS A NZ  1 
ATOM   2502 N N   . VAL A 1 341 ? 1.317   -21.093 1.909  1.00 21.38  ? 338 VAL A N   1 
ATOM   2503 C CA  . VAL A 1 341 ? 2.611   -21.447 1.326  1.00 21.44  ? 338 VAL A CA  1 
ATOM   2504 C C   . VAL A 1 341 ? 2.343   -22.270 0.069  1.00 23.00  ? 338 VAL A C   1 
ATOM   2505 O O   . VAL A 1 341 ? 1.739   -23.347 0.134  1.00 20.33  ? 338 VAL A O   1 
ATOM   2506 C CB  . VAL A 1 341 ? 3.486   -22.210 2.337  1.00 28.51  ? 338 VAL A CB  1 
ATOM   2507 C CG1 . VAL A 1 341 ? 4.766   -22.751 1.679  1.00 21.32  ? 338 VAL A CG1 1 
ATOM   2508 C CG2 . VAL A 1 341 ? 3.843   -21.302 3.521  1.00 19.07  ? 338 VAL A CG2 1 
ATOM   2509 N N   . GLN A 1 342 ? 2.736   -21.727 -1.079 1.00 19.77  ? 339 GLN A N   1 
ATOM   2510 C CA  . GLN A 1 342 ? 2.676   -22.464 -2.341 1.00 23.20  ? 339 GLN A CA  1 
ATOM   2511 C C   . GLN A 1 342 ? 3.731   -23.569 -2.394 1.00 21.03  ? 339 GLN A C   1 
ATOM   2512 O O   . GLN A 1 342 ? 3.435   -24.698 -2.798 1.00 25.88  ? 339 GLN A O   1 
ATOM   2513 C CB  . GLN A 1 342 ? 2.851   -21.499 -3.514 1.00 26.36  ? 339 GLN A CB  1 
ATOM   2514 C CG  . GLN A 1 342 ? 2.520   -22.133 -4.868 1.00 33.19  ? 339 GLN A CG  1 
ATOM   2515 C CD  . GLN A 1 342 ? 2.630   -21.149 -6.000 1.00 41.42  ? 339 GLN A CD  1 
ATOM   2516 O OE1 . GLN A 1 342 ? 3.707   -20.636 -6.274 1.00 46.01  ? 339 GLN A OE1 1 
ATOM   2517 N NE2 . GLN A 1 342 ? 1.511   -20.861 -6.654 1.00 41.17  ? 339 GLN A NE2 1 
ATOM   2518 N N   . MET A 1 343 ? 4.971   -23.260 -2.020 1.00 27.86  ? 340 MET A N   1 
ATOM   2519 C CA  . MET A 1 343 ? 5.999   -24.280 -1.817 1.00 24.95  ? 340 MET A CA  1 
ATOM   2520 C C   . MET A 1 343 ? 7.206   -23.606 -1.176 1.00 24.49  ? 340 MET A C   1 
ATOM   2521 O O   . MET A 1 343 ? 7.272   -22.379 -1.054 1.00 22.00  ? 340 MET A O   1 
ATOM   2522 C CB  . MET A 1 343 ? 6.397   -25.024 -3.112 1.00 30.02  ? 340 MET A CB  1 
ATOM   2523 C CG  . MET A 1 343 ? 7.101   -24.250 -4.205 1.00 31.35  ? 340 MET A CG  1 
ATOM   2524 S SD  . MET A 1 343 ? 7.507   -25.306 -5.659 1.00 33.37  ? 340 MET A SD  1 
ATOM   2525 C CE  . MET A 1 343 ? 5.864   -25.786 -6.207 1.00 32.38  ? 340 MET A CE  1 
ATOM   2526 N N   . TYR A 1 344 ? 8.158   -24.431 -0.751 1.00 22.00  ? 341 TYR A N   1 
ATOM   2527 C CA  . TYR A 1 344 ? 9.384   -23.914 -0.168 1.00 24.61  ? 341 TYR A CA  1 
ATOM   2528 C C   . TYR A 1 344 ? 10.561  -24.761 -0.603 1.00 22.05  ? 341 TYR A C   1 
ATOM   2529 O O   . TYR A 1 344 ? 10.409  -25.905 -1.040 1.00 25.85  ? 341 TYR A O   1 
ATOM   2530 C CB  . TYR A 1 344 ? 9.311   -23.876 1.361  1.00 23.70  ? 341 TYR A CB  1 
ATOM   2531 C CG  . TYR A 1 344 ? 9.340   -25.220 2.057  1.00 27.20  ? 341 TYR A CG  1 
ATOM   2532 C CD1 . TYR A 1 344 ? 10.551  -25.808 2.453  1.00 24.27  ? 341 TYR A CD1 1 
ATOM   2533 C CD2 . TYR A 1 344 ? 8.160   -25.876 2.372  1.00 24.49  ? 341 TYR A CD2 1 
ATOM   2534 C CE1 . TYR A 1 344 ? 10.566  -27.028 3.120  1.00 24.39  ? 341 TYR A CE1 1 
ATOM   2535 C CE2 . TYR A 1 344 ? 8.161   -27.080 3.036  1.00 25.11  ? 341 TYR A CE2 1 
ATOM   2536 C CZ  . TYR A 1 344 ? 9.359   -27.662 3.411  1.00 30.71  ? 341 TYR A CZ  1 
ATOM   2537 O OH  . TYR A 1 344 ? 9.337   -28.884 4.073  1.00 27.48  ? 341 TYR A OH  1 
ATOM   2538 N N   . ASN A 1 345 ? 11.751  -24.199 -0.447 1.00 27.52  ? 342 ASN A N   1 
ATOM   2539 C CA  . ASN A 1 345 ? 12.959  -24.994 -0.601 1.00 30.19  ? 342 ASN A CA  1 
ATOM   2540 C C   . ASN A 1 345 ? 13.995  -24.541 0.418  1.00 27.36  ? 342 ASN A C   1 
ATOM   2541 O O   . ASN A 1 345 ? 13.898  -23.457 0.999  1.00 26.90  ? 342 ASN A O   1 
ATOM   2542 C CB  . ASN A 1 345 ? 13.520  -24.921 -2.034 1.00 33.47  ? 342 ASN A CB  1 
ATOM   2543 C CG  . ASN A 1 345 ? 14.155  -23.601 -2.350 1.00 46.34  ? 342 ASN A CG  1 
ATOM   2544 O OD1 . ASN A 1 345 ? 15.352  -23.403 -2.116 1.00 54.46  ? 342 ASN A OD1 1 
ATOM   2545 N ND2 . ASN A 1 345 ? 13.372  -22.689 -2.921 1.00 48.51  ? 342 ASN A ND2 1 
ATOM   2546 N N   . ILE A 1 346 ? 14.988  -25.401 0.630  1.00 29.98  ? 343 ILE A N   1 
ATOM   2547 C CA  . ILE A 1 346 ? 16.075  -25.177 1.576  1.00 31.40  ? 343 ILE A CA  1 
ATOM   2548 C C   . ILE A 1 346 ? 17.379  -25.460 0.842  1.00 35.02  ? 343 ILE A C   1 
ATOM   2549 O O   . ILE A 1 346 ? 17.506  -26.496 0.180  1.00 31.04  ? 343 ILE A O   1 
ATOM   2550 C CB  . ILE A 1 346 ? 15.937  -26.073 2.824  1.00 29.66  ? 343 ILE A CB  1 
ATOM   2551 C CG1 . ILE A 1 346 ? 14.633  -25.764 3.557  1.00 31.15  ? 343 ILE A CG1 1 
ATOM   2552 C CG2 . ILE A 1 346 ? 17.174  -25.939 3.771  1.00 29.69  ? 343 ILE A CG2 1 
ATOM   2553 C CD1 . ILE A 1 346 ? 14.260  -26.785 4.618  1.00 34.48  ? 343 ILE A CD1 1 
ATOM   2554 N N   . GLU A 1 347 ? 18.325  -24.527 0.928  1.00 36.30  ? 344 GLU A N   1 
ATOM   2555 C CA  . GLU A 1 347 ? 19.603  -24.623 0.236  1.00 43.47  ? 344 GLU A CA  1 
ATOM   2556 C C   . GLU A 1 347 ? 20.703  -24.165 1.179  1.00 42.28  ? 344 GLU A C   1 
ATOM   2557 O O   . GLU A 1 347 ? 20.495  -23.271 2.005  1.00 31.15  ? 344 GLU A O   1 
ATOM   2558 C CB  . GLU A 1 347 ? 19.634  -23.770 -1.053 1.00 46.78  ? 344 GLU A CB  1 
ATOM   2559 C CG  . GLU A 1 347 ? 19.063  -22.356 -0.886 1.00 57.77  ? 344 GLU A CG  1 
ATOM   2560 C CD  . GLU A 1 347 ? 19.026  -21.541 -2.185 1.00 65.30  ? 344 GLU A CD  1 
ATOM   2561 O OE1 . GLU A 1 347 ? 20.112  -21.167 -2.694 1.00 69.17  ? 344 GLU A OE1 1 
ATOM   2562 O OE2 . GLU A 1 347 ? 17.912  -21.262 -2.692 1.00 55.05  ? 344 GLU A OE2 1 
ATOM   2563 N N   . VAL A 1 348 ? 21.879  -24.776 1.038  1.00 38.52  ? 345 VAL A N   1 
ATOM   2564 C CA  . VAL A 1 348 ? 23.062  -24.418 1.816  1.00 33.21  ? 345 VAL A CA  1 
ATOM   2565 C C   . VAL A 1 348 ? 24.035  -23.691 0.900  1.00 38.41  ? 345 VAL A C   1 
ATOM   2566 O O   . VAL A 1 348 ? 24.457  -24.237 -0.125 1.00 48.55  ? 345 VAL A O   1 
ATOM   2567 C CB  . VAL A 1 348 ? 23.727  -25.652 2.447  1.00 37.02  ? 345 VAL A CB  1 
ATOM   2568 C CG1 . VAL A 1 348 ? 24.876  -25.220 3.343  1.00 40.37  ? 345 VAL A CG1 1 
ATOM   2569 C CG2 . VAL A 1 348 ? 22.721  -26.437 3.249  1.00 37.85  ? 345 VAL A CG2 1 
ATOM   2570 N N   . ARG A 1 349 ? 24.386  -22.459 1.254  1.00 37.65  ? 346 ARG A N   1 
ATOM   2571 C CA  . ARG A 1 349 ? 25.393  -21.724 0.504  1.00 45.94  ? 346 ARG A CA  1 
ATOM   2572 C C   . ARG A 1 349 ? 26.147  -20.805 1.455  1.00 40.02  ? 346 ARG A C   1 
ATOM   2573 O O   . ARG A 1 349 ? 25.545  -20.200 2.341  1.00 30.51  ? 346 ARG A O   1 
ATOM   2574 C CB  . ARG A 1 349 ? 24.767  -20.914 -0.642 1.00 40.22  ? 346 ARG A CB  1 
ATOM   2575 N N   . GLU A 1 350 ? 27.465  -20.706 1.261  1.00 36.26  ? 347 GLU A N   1 
ATOM   2576 C CA  . GLU A 1 350 ? 28.306  -19.793 2.033  1.00 37.91  ? 347 GLU A CA  1 
ATOM   2577 C C   . GLU A 1 350 ? 28.110  -20.001 3.532  1.00 36.00  ? 347 GLU A C   1 
ATOM   2578 O O   . GLU A 1 350 ? 28.038  -19.045 4.310  1.00 34.73  ? 347 GLU A O   1 
ATOM   2579 C CB  . GLU A 1 350 ? 28.050  -18.336 1.636  1.00 39.65  ? 347 GLU A CB  1 
ATOM   2580 N N   . SER A 1 351 ? 28.014  -21.278 3.926  1.00 31.75  ? 348 SER A N   1 
ATOM   2581 C CA  . SER A 1 351 ? 27.892  -21.708 5.321  1.00 39.93  ? 348 SER A CA  1 
ATOM   2582 C C   . SER A 1 351 ? 26.601  -21.213 5.979  1.00 40.82  ? 348 SER A C   1 
ATOM   2583 O O   . SER A 1 351 ? 26.538  -21.067 7.203  1.00 39.93  ? 348 SER A O   1 
ATOM   2584 C CB  . SER A 1 351 ? 29.122  -21.293 6.139  1.00 39.34  ? 348 SER A CB  1 
ATOM   2585 O OG  . SER A 1 351 ? 30.243  -22.069 5.747  1.00 40.45  ? 348 SER A OG  1 
ATOM   2586 N N   . LYS A 1 352 ? 25.556  -20.982 5.174  1.00 31.32  ? 349 LYS A N   1 
ATOM   2587 C CA  . LYS A 1 352 ? 24.238  -20.591 5.663  1.00 29.95  ? 349 LYS A CA  1 
ATOM   2588 C C   . LYS A 1 352 ? 23.184  -21.533 5.089  1.00 30.92  ? 349 LYS A C   1 
ATOM   2589 O O   . LYS A 1 352 ? 23.335  -22.061 3.985  1.00 34.85  ? 349 LYS A O   1 
ATOM   2590 C CB  . LYS A 1 352 ? 23.919  -19.120 5.279  1.00 25.36  ? 349 LYS A CB  1 
ATOM   2591 C CG  . LYS A 1 352 ? 24.865  -18.079 5.937  1.00 28.66  ? 349 LYS A CG  1 
ATOM   2592 C CD  . LYS A 1 352 ? 24.652  -16.675 5.358  1.00 35.77  ? 349 LYS A CD  1 
ATOM   2593 C CE  . LYS A 1 352 ? 25.435  -16.477 4.052  1.00 36.76  ? 349 LYS A CE  1 
ATOM   2594 N NZ  . LYS A 1 352 ? 25.245  -15.116 3.440  1.00 35.42  ? 349 LYS A NZ  1 
ATOM   2595 N N   . LYS A 1 353 ? 22.121  -21.761 5.849  1.00 35.39  ? 350 LYS A N   1 
ATOM   2596 C CA  . LYS A 1 353 ? 20.967  -22.501 5.358  1.00 37.93  ? 350 LYS A CA  1 
ATOM   2597 C C   . LYS A 1 353 ? 19.836  -21.518 5.070  1.00 37.99  ? 350 LYS A C   1 
ATOM   2598 O O   . LYS A 1 353 ? 19.371  -20.819 5.979  1.00 32.67  ? 350 LYS A O   1 
ATOM   2599 C CB  . LYS A 1 353 ? 20.509  -23.549 6.368  1.00 44.43  ? 350 LYS A CB  1 
ATOM   2600 C CG  . LYS A 1 353 ? 21.126  -24.903 6.173  1.00 47.64  ? 350 LYS A CG  1 
ATOM   2601 C CD  . LYS A 1 353 ? 20.499  -25.923 7.094  1.00 42.15  ? 350 LYS A CD  1 
ATOM   2602 C CE  . LYS A 1 353 ? 21.346  -27.181 7.097  1.00 38.51  ? 350 LYS A CE  1 
ATOM   2603 N NZ  . LYS A 1 353 ? 21.165  -27.943 8.361  1.00 40.05  ? 350 LYS A NZ  1 
ATOM   2604 N N   . LEU A 1 354 ? 19.384  -21.491 3.819  1.00 28.42  ? 351 LEU A N   1 
ATOM   2605 C CA  . LEU A 1 354 ? 18.355  -20.572 3.356  1.00 26.22  ? 351 LEU A CA  1 
ATOM   2606 C C   . LEU A 1 354 ? 17.039  -21.320 3.215  1.00 31.38  ? 351 LEU A C   1 
ATOM   2607 O O   . LEU A 1 354 ? 16.940  -22.273 2.434  1.00 29.01  ? 351 LEU A O   1 
ATOM   2608 C CB  . LEU A 1 354 ? 18.744  -19.949 2.016  1.00 34.08  ? 351 LEU A CB  1 
ATOM   2609 C CG  . LEU A 1 354 ? 17.736  -18.960 1.438  1.00 32.28  ? 351 LEU A CG  1 
ATOM   2610 C CD1 . LEU A 1 354 ? 17.409  -17.906 2.467  1.00 30.06  ? 351 LEU A CD1 1 
ATOM   2611 C CD2 . LEU A 1 354 ? 18.262  -18.316 0.136  1.00 31.63  ? 351 LEU A CD2 1 
ATOM   2612 N N   . LEU A 1 355 ? 16.045  -20.911 3.994  1.00 30.28  ? 352 LEU A N   1 
ATOM   2613 C CA  . LEU A 1 355 ? 14.670  -21.370 3.829  1.00 28.80  ? 352 LEU A CA  1 
ATOM   2614 C C   . LEU A 1 355 ? 13.941  -20.302 3.025  1.00 26.52  ? 352 LEU A C   1 
ATOM   2615 O O   . LEU A 1 355 ? 13.768  -19.173 3.503  1.00 23.39  ? 352 LEU A O   1 
ATOM   2616 C CB  . LEU A 1 355 ? 14.000  -21.590 5.188  1.00 24.56  ? 352 LEU A CB  1 
ATOM   2617 C CG  . LEU A 1 355 ? 12.478  -21.819 5.154  1.00 22.63  ? 352 LEU A CG  1 
ATOM   2618 C CD1 . LEU A 1 355 ? 12.132  -23.128 4.443  1.00 22.32  ? 352 LEU A CD1 1 
ATOM   2619 C CD2 . LEU A 1 355 ? 11.938  -21.825 6.594  1.00 24.02  ? 352 LEU A CD2 1 
ATOM   2620 N N   . THR A 1 356 ? 13.525  -20.654 1.808  1.00 25.26  ? 353 THR A N   1 
ATOM   2621 C CA  . THR A 1 356 ? 12.766  -19.770 0.930  1.00 24.77  ? 353 THR A CA  1 
ATOM   2622 C C   . THR A 1 356 ? 11.329  -20.261 0.849  1.00 30.63  ? 353 THR A C   1 
ATOM   2623 O O   . THR A 1 356 ? 11.093  -21.381 0.388  1.00 24.77  ? 353 THR A O   1 
ATOM   2624 C CB  . THR A 1 356 ? 13.377  -19.738 -0.469 1.00 27.66  ? 353 THR A CB  1 
ATOM   2625 O OG1 . THR A 1 356 ? 14.739  -19.329 -0.367 1.00 31.66  ? 353 THR A OG1 1 
ATOM   2626 C CG2 . THR A 1 356 ? 12.624  -18.731 -1.366 1.00 27.95  ? 353 THR A CG2 1 
ATOM   2627 N N   . LEU A 1 357 ? 10.381  -19.432 1.309  1.00 27.35  ? 354 LEU A N   1 
ATOM   2628 C CA  . LEU A 1 357 ? 8.946   -19.732 1.255  1.00 26.04  ? 354 LEU A CA  1 
ATOM   2629 C C   . LEU A 1 357 ? 8.317   -18.925 0.136  1.00 25.07  ? 354 LEU A C   1 
ATOM   2630 O O   . LEU A 1 357 ? 8.333   -17.693 0.183  1.00 24.81  ? 354 LEU A O   1 
ATOM   2631 C CB  . LEU A 1 357 ? 8.226   -19.382 2.558  1.00 26.87  ? 354 LEU A CB  1 
ATOM   2632 C CG  . LEU A 1 357 ? 8.564   -19.997 3.917  1.00 33.51  ? 354 LEU A CG  1 
ATOM   2633 C CD1 . LEU A 1 357 ? 7.689   -19.334 5.007  1.00 26.35  ? 354 LEU A CD1 1 
ATOM   2634 C CD2 . LEU A 1 357 ? 8.359   -21.501 3.879  1.00 36.02  ? 354 LEU A CD2 1 
ATOM   2635 N N   . THR A 1 358 ? 7.765   -19.608 -0.859 1.00 23.31  ? 355 THR A N   1 
ATOM   2636 C CA  . THR A 1 358 ? 6.969   -18.953 -1.889 1.00 27.88  ? 355 THR A CA  1 
ATOM   2637 C C   . THR A 1 358 ? 5.523   -18.936 -1.408 1.00 25.17  ? 355 THR A C   1 
ATOM   2638 O O   . THR A 1 358 ? 4.939   -19.997 -1.178 1.00 23.41  ? 355 THR A O   1 
ATOM   2639 C CB  . THR A 1 358 ? 7.095   -19.687 -3.224 1.00 24.53  ? 355 THR A CB  1 
ATOM   2640 O OG1 . THR A 1 358 ? 8.457   -19.672 -3.645 1.00 25.52  ? 355 THR A OG1 1 
ATOM   2641 C CG2 . THR A 1 358 ? 6.242   -19.026 -4.309 1.00 27.24  ? 355 THR A CG2 1 
ATOM   2642 N N   . LEU A 1 359 ? 4.960   -17.746 -1.231 1.00 22.45  ? 356 LEU A N   1 
ATOM   2643 C CA  . LEU A 1 359 ? 3.585   -17.614 -0.764 1.00 24.22  ? 356 LEU A CA  1 
ATOM   2644 C C   . LEU A 1 359 ? 2.599   -17.573 -1.930 1.00 27.71  ? 356 LEU A C   1 
ATOM   2645 O O   . LEU A 1 359 ? 2.931   -17.145 -3.035 1.00 26.54  ? 356 LEU A O   1 
ATOM   2646 C CB  . LEU A 1 359 ? 3.424   -16.355 0.077  1.00 21.35  ? 356 LEU A CB  1 
ATOM   2647 C CG  . LEU A 1 359 ? 4.426   -16.192 1.228  1.00 30.72  ? 356 LEU A CG  1 
ATOM   2648 C CD1 . LEU A 1 359 ? 4.124   -14.891 1.941  1.00 29.41  ? 356 LEU A CD1 1 
ATOM   2649 C CD2 . LEU A 1 359 ? 4.369   -17.368 2.193  1.00 20.59  ? 356 LEU A CD2 1 
ATOM   2650 N N   . LYS A 1 360 ? 1.370   -18.012 -1.658 1.00 25.68  ? 357 LYS A N   1 
ATOM   2651 C CA  . LYS A 1 360 ? 0.317   -18.044 -2.662 1.00 28.06  ? 357 LYS A CA  1 
ATOM   2652 C C   . LYS A 1 360 ? -0.230  -16.662 -2.987 1.00 38.36  ? 357 LYS A C   1 
ATOM   2653 O O   . LYS A 1 360 ? -1.018  -16.541 -3.933 1.00 41.96  ? 357 LYS A O   1 
ATOM   2654 C CB  . LYS A 1 360 ? -0.832  -18.951 -2.199 1.00 28.38  ? 357 LYS A CB  1 
ATOM   2655 C CG  . LYS A 1 360 ? -0.510  -20.427 -2.262 1.00 24.38  ? 357 LYS A CG  1 
ATOM   2656 C CD  . LYS A 1 360 ? -1.635  -21.305 -1.717 1.00 26.83  ? 357 LYS A CD  1 
ATOM   2657 C CE  . LYS A 1 360 ? -1.180  -22.754 -1.687 1.00 26.90  ? 357 LYS A CE  1 
ATOM   2658 N NZ  . LYS A 1 360 ? -2.206  -23.730 -1.208 1.00 30.53  ? 357 LYS A NZ  1 
ATOM   2659 N N   . ASN A 1 361 ? 0.149   -15.627 -2.237 1.00 32.88  ? 358 ASN A N   1 
ATOM   2660 C CA  . ASN A 1 361 ? -0.232  -14.273 -2.618 1.00 30.38  ? 358 ASN A CA  1 
ATOM   2661 C C   . ASN A 1 361 ? 0.747   -13.287 -2.003 1.00 31.03  ? 358 ASN A C   1 
ATOM   2662 O O   . ASN A 1 361 ? 1.494   -13.621 -1.077 1.00 25.55  ? 358 ASN A O   1 
ATOM   2663 C CB  . ASN A 1 361 ? -1.677  -13.950 -2.203 1.00 32.50  ? 358 ASN A CB  1 
ATOM   2664 C CG  . ASN A 1 361 ? -1.931  -14.167 -0.730 1.00 39.40  ? 358 ASN A CG  1 
ATOM   2665 O OD1 . ASN A 1 361 ? -2.378  -15.246 -0.321 1.00 40.51  ? 358 ASN A OD1 1 
ATOM   2666 N ND2 . ASN A 1 361 ? -1.665  -13.137 0.083  1.00 36.43  ? 358 ASN A ND2 1 
ATOM   2667 N N   . ILE A 1 362 ? 0.739   -12.067 -2.553 1.00 31.63  ? 359 ILE A N   1 
ATOM   2668 C CA  . ILE A 1 362 ? 1.544   -10.971 -2.021 1.00 39.74  ? 359 ILE A CA  1 
ATOM   2669 C C   . ILE A 1 362 ? 1.092   -10.647 -0.607 1.00 39.42  ? 359 ILE A C   1 
ATOM   2670 O O   . ILE A 1 362 ? -0.111  -10.625 -0.313 1.00 35.15  ? 359 ILE A O   1 
ATOM   2671 C CB  . ILE A 1 362 ? 1.414   -9.731  -2.925 1.00 39.50  ? 359 ILE A CB  1 
ATOM   2672 C CG1 . ILE A 1 362 ? 1.826   -10.050 -4.365 1.00 43.49  ? 359 ILE A CG1 1 
ATOM   2673 C CG2 . ILE A 1 362 ? 2.206   -8.560  -2.370 1.00 33.41  ? 359 ILE A CG2 1 
ATOM   2674 C CD1 . ILE A 1 362 ? 1.556   -8.885  -5.344 1.00 35.36  ? 359 ILE A CD1 1 
ATOM   2675 N N   . VAL A 1 363 ? 2.055   -10.388 0.286  1.00 31.34  ? 360 VAL A N   1 
ATOM   2676 C CA  . VAL A 1 363 ? 1.721   -9.955  1.633  1.00 31.29  ? 360 VAL A CA  1 
ATOM   2677 C C   . VAL A 1 363 ? 2.441   -8.646  1.917  1.00 34.50  ? 360 VAL A C   1 
ATOM   2678 O O   . VAL A 1 363 ? 3.354   -8.237  1.197  1.00 36.28  ? 360 VAL A O   1 
ATOM   2679 C CB  . VAL A 1 363 ? 2.051   -11.016 2.701  1.00 33.79  ? 360 VAL A CB  1 
ATOM   2680 C CG1 . VAL A 1 363 ? 1.281   -12.293 2.406  1.00 37.15  ? 360 VAL A CG1 1 
ATOM   2681 C CG2 . VAL A 1 363 ? 3.560   -11.278 2.762  1.00 31.26  ? 360 VAL A CG2 1 
ATOM   2682 N N   . LYS A 1 364 ? 2.002   -7.970  2.971  1.00 36.70  ? 361 LYS A N   1 
ATOM   2683 C CA  . LYS A 1 364 ? 2.573   -6.683  3.349  1.00 40.63  ? 361 LYS A CA  1 
ATOM   2684 C C   . LYS A 1 364 ? 3.041   -6.764  4.790  1.00 37.04  ? 361 LYS A C   1 
ATOM   2685 O O   . LYS A 1 364 ? 2.260   -7.110  5.679  1.00 38.42  ? 361 LYS A O   1 
ATOM   2686 C CB  . LYS A 1 364 ? 1.560   -5.553  3.172  1.00 49.25  ? 361 LYS A CB  1 
ATOM   2687 C CG  . LYS A 1 364 ? 2.102   -4.172  3.493  1.00 60.03  ? 361 LYS A CG  1 
ATOM   2688 C CD  . LYS A 1 364 ? 0.975   -3.143  3.483  1.00 68.83  ? 361 LYS A CD  1 
ATOM   2689 C CE  . LYS A 1 364 ? 1.492   -1.720  3.650  1.00 70.86  ? 361 LYS A CE  1 
ATOM   2690 N NZ  . LYS A 1 364 ? 0.381   -0.718  3.730  1.00 72.07  ? 361 LYS A NZ  1 
ATOM   2691 N N   . ILE A 1 365 ? 4.314   -6.466  5.020  1.00 38.04  ? 362 ILE A N   1 
ATOM   2692 C CA  . ILE A 1 365 ? 4.884   -6.472  6.361  1.00 36.70  ? 362 ILE A CA  1 
ATOM   2693 C C   . ILE A 1 365 ? 5.706   -5.203  6.508  1.00 42.18  ? 362 ILE A C   1 
ATOM   2694 O O   . ILE A 1 365 ? 6.624   -4.963  5.716  1.00 48.03  ? 362 ILE A O   1 
ATOM   2695 C CB  . ILE A 1 365 ? 5.749   -7.720  6.620  1.00 42.86  ? 362 ILE A CB  1 
ATOM   2696 C CG1 . ILE A 1 365 ? 4.949   -9.002  6.386  1.00 38.84  ? 362 ILE A CG1 1 
ATOM   2697 C CG2 . ILE A 1 365 ? 6.279   -7.720  8.033  1.00 42.46  ? 362 ILE A CG2 1 
ATOM   2698 C CD1 . ILE A 1 365 ? 5.740   -10.250 6.663  1.00 39.61  ? 362 ILE A CD1 1 
ATOM   2699 N N   . SER A 1 366 ? 5.372   -4.397  7.514  1.00 52.34  ? 363 SER A N   1 
ATOM   2700 C CA  . SER A 1 366 ? 6.010   -3.105  7.784  1.00 59.41  ? 363 SER A CA  1 
ATOM   2701 C C   . SER A 1 366 ? 6.132   -2.262  6.512  1.00 59.11  ? 363 SER A C   1 
ATOM   2702 O O   . SER A 1 366 ? 7.211   -1.814  6.121  1.00 64.13  ? 363 SER A O   1 
ATOM   2703 C CB  . SER A 1 366 ? 7.370   -3.288  8.473  1.00 63.94  ? 363 SER A CB  1 
ATOM   2704 O OG  . SER A 1 366 ? 8.140   -4.332  7.901  1.00 65.61  ? 363 SER A OG  1 
ATOM   2705 N N   . LYS A 1 367 ? 4.980   -2.041  5.876  1.00 57.71  ? 364 LYS A N   1 
ATOM   2706 C CA  . LYS A 1 367 ? 4.846   -1.220  4.668  1.00 63.07  ? 364 LYS A CA  1 
ATOM   2707 C C   . LYS A 1 367 ? 5.738   -1.689  3.520  1.00 64.13  ? 364 LYS A C   1 
ATOM   2708 O O   . LYS A 1 367 ? 5.990   -0.924  2.584  1.00 69.40  ? 364 LYS A O   1 
ATOM   2709 C CB  . LYS A 1 367 ? 5.100   0.269   4.957  1.00 68.44  ? 364 LYS A CB  1 
ATOM   2710 C CG  . LYS A 1 367 ? 3.804   1.062   5.162  1.00 77.74  ? 364 LYS A CG  1 
ATOM   2711 C CD  . LYS A 1 367 ? 3.195   1.544   3.836  1.00 81.25  ? 364 LYS A CD  1 
ATOM   2712 C CE  . LYS A 1 367 ? 1.875   2.282   4.051  1.00 80.76  ? 364 LYS A CE  1 
ATOM   2713 N NZ  . LYS A 1 367 ? 1.982   3.295   5.130  1.00 81.30  ? 364 LYS A NZ  1 
ATOM   2714 N N   . LYS A 1 368 ? 6.214   -2.934  3.562  1.00 55.76  ? 365 LYS A N   1 
ATOM   2715 C CA  . LYS A 1 368 ? 6.869   -3.575  2.429  1.00 50.13  ? 365 LYS A CA  1 
ATOM   2716 C C   . LYS A 1 368 ? 6.018   -4.754  1.975  1.00 41.53  ? 365 LYS A C   1 
ATOM   2717 O O   . LYS A 1 368 ? 5.283   -5.339  2.771  1.00 42.38  ? 365 LYS A O   1 
ATOM   2718 C CB  . LYS A 1 368 ? 8.274   -4.049  2.793  1.00 57.33  ? 365 LYS A CB  1 
ATOM   2719 C CG  . LYS A 1 368 ? 9.247   -2.916  3.090  1.00 65.34  ? 365 LYS A CG  1 
ATOM   2720 C CD  . LYS A 1 368 ? 10.281  -3.368  4.115  1.00 76.64  ? 365 LYS A CD  1 
ATOM   2721 C CE  . LYS A 1 368 ? 11.521  -2.492  4.088  1.00 83.38  ? 365 LYS A CE  1 
ATOM   2722 N NZ  . LYS A 1 368 ? 12.728  -3.214  4.560  1.00 79.40  ? 365 LYS A NZ  1 
ATOM   2723 N N   . GLU A 1 369 ? 6.105   -5.093  0.690  1.00 42.81  ? 366 GLU A N   1 
ATOM   2724 C CA  . GLU A 1 369 ? 5.295   -6.162  0.122  1.00 42.66  ? 366 GLU A CA  1 
ATOM   2725 C C   . GLU A 1 369 ? 6.158   -7.160  -0.636 1.00 34.76  ? 366 GLU A C   1 
ATOM   2726 O O   . GLU A 1 369 ? 7.204   -6.816  -1.185 1.00 35.26  ? 366 GLU A O   1 
ATOM   2727 C CB  . GLU A 1 369 ? 4.231   -5.644  -0.835 1.00 49.32  ? 366 GLU A CB  1 
ATOM   2728 C CG  . GLU A 1 369 ? 3.522   -4.405  -0.403 1.00 56.83  ? 366 GLU A CG  1 
ATOM   2729 C CD  . GLU A 1 369 ? 2.635   -3.877  -1.512 1.00 63.86  ? 366 GLU A CD  1 
ATOM   2730 O OE1 . GLU A 1 369 ? 3.138   -3.133  -2.380 1.00 69.31  ? 366 GLU A OE1 1 
ATOM   2731 O OE2 . GLU A 1 369 ? 1.434   -4.209  -1.551 1.00 63.85  ? 366 GLU A OE2 1 
ATOM   2732 N N   . GLY A 1 370 ? 5.691   -8.400  -0.667 1.00 28.72  ? 367 GLY A N   1 
ATOM   2733 C CA  . GLY A 1 370 ? 6.384   -9.435  -1.399 1.00 24.13  ? 367 GLY A CA  1 
ATOM   2734 C C   . GLY A 1 370 ? 5.583   -10.717 -1.372 1.00 24.00  ? 367 GLY A C   1 
ATOM   2735 O O   . GLY A 1 370 ? 4.581   -10.846 -0.662 1.00 27.17  ? 367 GLY A O   1 
ATOM   2736 N N   . LYS A 1 371 ? 6.088   -11.686 -2.124 1.00 24.00  ? 368 LYS A N   1 
ATOM   2737 C CA  . LYS A 1 371 ? 5.476   -12.987 -2.312 1.00 24.78  ? 368 LYS A CA  1 
ATOM   2738 C C   . LYS A 1 371 ? 6.376   -14.100 -1.812 1.00 22.34  ? 368 LYS A C   1 
ATOM   2739 O O   . LYS A 1 371 ? 6.005   -15.273 -1.894 1.00 29.16  ? 368 LYS A O   1 
ATOM   2740 C CB  . LYS A 1 371 ? 5.175   -13.207 -3.808 1.00 37.56  ? 368 LYS A CB  1 
ATOM   2741 C CG  . LYS A 1 371 ? 3.965   -14.082 -4.100 1.00 45.88  ? 368 LYS A CG  1 
ATOM   2742 C CD  . LYS A 1 371 ? 3.825   -14.330 -5.606 1.00 50.88  ? 368 LYS A CD  1 
ATOM   2743 C CE  . LYS A 1 371 ? 2.543   -15.107 -5.959 1.00 46.28  ? 368 LYS A CE  1 
ATOM   2744 N NZ  . LYS A 1 371 ? 2.661   -16.597 -5.744 1.00 30.18  ? 368 LYS A NZ  1 
ATOM   2745 N N   . GLU A 1 372 ? 7.570   -13.774 -1.348 1.00 26.31  ? 369 GLU A N   1 
ATOM   2746 C CA  . GLU A 1 372 ? 8.491   -14.789 -0.875 1.00 32.98  ? 369 GLU A CA  1 
ATOM   2747 C C   . GLU A 1 372 ? 9.151   -14.291 0.399  1.00 28.15  ? 369 GLU A C   1 
ATOM   2748 O O   . GLU A 1 372 ? 9.498   -13.115 0.511  1.00 26.98  ? 369 GLU A O   1 
ATOM   2749 C CB  . GLU A 1 372 ? 9.545   -15.119 -1.943 1.00 40.59  ? 369 GLU A CB  1 
ATOM   2750 C CG  . GLU A 1 372 ? 10.175  -13.890 -2.570 1.00 58.66  ? 369 GLU A CG  1 
ATOM   2751 C CD  . GLU A 1 372 ? 11.112  -14.237 -3.710 1.00 71.78  ? 369 GLU A CD  1 
ATOM   2752 O OE1 . GLU A 1 372 ? 11.037  -13.574 -4.775 1.00 76.03  ? 369 GLU A OE1 1 
ATOM   2753 O OE2 . GLU A 1 372 ? 11.912  -15.186 -3.538 1.00 70.51  ? 369 GLU A OE2 1 
ATOM   2754 N N   . LEU A 1 373 ? 9.287   -15.190 1.361  1.00 21.89  ? 370 LEU A N   1 
ATOM   2755 C CA  . LEU A 1 373 ? 9.964   -14.933 2.620  1.00 28.49  ? 370 LEU A CA  1 
ATOM   2756 C C   . LEU A 1 373 ? 11.222  -15.784 2.667  1.00 28.57  ? 370 LEU A C   1 
ATOM   2757 O O   . LEU A 1 373 ? 11.163  -16.990 2.405  1.00 26.17  ? 370 LEU A O   1 
ATOM   2758 C CB  . LEU A 1 373 ? 9.055   -15.267 3.806  1.00 27.13  ? 370 LEU A CB  1 
ATOM   2759 C CG  . LEU A 1 373 ? 7.980   -14.235 4.134  1.00 26.81  ? 370 LEU A CG  1 
ATOM   2760 C CD1 . LEU A 1 373 ? 6.903   -14.897 4.987  1.00 27.31  ? 370 LEU A CD1 1 
ATOM   2761 C CD2 . LEU A 1 373 ? 8.605   -13.057 4.876  1.00 29.79  ? 370 LEU A CD2 1 
ATOM   2762 N N   . LEU A 1 374 ? 12.347  -15.156 3.000  1.00 24.69  ? 371 LEU A N   1 
ATOM   2763 C CA  . LEU A 1 374 ? 13.647  -15.810 3.074  1.00 23.63  ? 371 LEU A CA  1 
ATOM   2764 C C   . LEU A 1 374 ? 14.159  -15.742 4.505  1.00 24.45  ? 371 LEU A C   1 
ATOM   2765 O O   . LEU A 1 374 ? 14.158  -14.671 5.120  1.00 27.11  ? 371 LEU A O   1 
ATOM   2766 C CB  . LEU A 1 374 ? 14.661  -15.141 2.133  1.00 30.75  ? 371 LEU A CB  1 
ATOM   2767 C CG  . LEU A 1 374 ? 14.636  -15.436 0.633  1.00 34.87  ? 371 LEU A CG  1 
ATOM   2768 C CD1 . LEU A 1 374 ? 13.304  -15.039 -0.057 1.00 34.04  ? 371 LEU A CD1 1 
ATOM   2769 C CD2 . LEU A 1 374 ? 15.812  -14.726 -0.020 1.00 35.49  ? 371 LEU A CD2 1 
ATOM   2770 N N   . PHE A 1 375 ? 14.573  -16.884 5.039  1.00 20.27  ? 372 PHE A N   1 
ATOM   2771 C CA  . PHE A 1 375 ? 15.145  -16.975 6.373  1.00 25.27  ? 372 PHE A CA  1 
ATOM   2772 C C   . PHE A 1 375 ? 16.520  -17.620 6.252  1.00 27.22  ? 372 PHE A C   1 
ATOM   2773 O O   . PHE A 1 375 ? 16.641  -18.722 5.701  1.00 26.40  ? 372 PHE A O   1 
ATOM   2774 C CB  . PHE A 1 375 ? 14.249  -17.798 7.306  1.00 20.34  ? 372 PHE A CB  1 
ATOM   2775 C CG  . PHE A 1 375 ? 12.832  -17.271 7.437  1.00 23.57  ? 372 PHE A CG  1 
ATOM   2776 C CD1 . PHE A 1 375 ? 12.498  -16.381 8.459  1.00 30.03  ? 372 PHE A CD1 1 
ATOM   2777 C CD2 . PHE A 1 375 ? 11.849  -17.658 6.548  1.00 19.33  ? 372 PHE A CD2 1 
ATOM   2778 C CE1 . PHE A 1 375 ? 11.206  -15.897 8.590  1.00 33.65  ? 372 PHE A CE1 1 
ATOM   2779 C CE2 . PHE A 1 375 ? 10.542  -17.176 6.666  1.00 23.96  ? 372 PHE A CE2 1 
ATOM   2780 C CZ  . PHE A 1 375 ? 10.224  -16.297 7.693  1.00 27.12  ? 372 PHE A CZ  1 
ATOM   2781 N N   . TYR A 1 376 ? 17.550  -16.933 6.743  1.00 22.73  ? 373 TYR A N   1 
ATOM   2782 C CA  . TYR A 1 376 ? 18.909  -17.475 6.773  1.00 23.47  ? 373 TYR A CA  1 
ATOM   2783 C C   . TYR A 1 376 ? 19.223  -18.002 8.168  1.00 24.85  ? 373 TYR A C   1 
ATOM   2784 O O   . TYR A 1 376 ? 19.044  -17.293 9.164  1.00 28.14  ? 373 TYR A O   1 
ATOM   2785 C CB  . TYR A 1 376 ? 19.940  -16.414 6.378  1.00 32.72  ? 373 TYR A CB  1 
ATOM   2786 C CG  . TYR A 1 376 ? 19.905  -16.017 4.917  1.00 32.46  ? 373 TYR A CG  1 
ATOM   2787 C CD1 . TYR A 1 376 ? 19.070  -14.992 4.480  1.00 38.12  ? 373 TYR A CD1 1 
ATOM   2788 C CD2 . TYR A 1 376 ? 20.704  -16.659 3.978  1.00 28.89  ? 373 TYR A CD2 1 
ATOM   2789 C CE1 . TYR A 1 376 ? 19.025  -14.620 3.151  1.00 37.40  ? 373 TYR A CE1 1 
ATOM   2790 C CE2 . TYR A 1 376 ? 20.673  -16.290 2.637  1.00 30.46  ? 373 TYR A CE2 1 
ATOM   2791 C CZ  . TYR A 1 376 ? 19.834  -15.270 2.236  1.00 38.30  ? 373 TYR A CZ  1 
ATOM   2792 O OH  . TYR A 1 376 ? 19.788  -14.897 0.916  1.00 47.62  ? 373 TYR A OH  1 
ATOM   2793 N N   . PHE A 1 377 ? 19.684  -19.245 8.231  1.00 23.08  ? 374 PHE A N   1 
ATOM   2794 C CA  . PHE A 1 377 ? 20.000  -19.926 9.474  1.00 23.52  ? 374 PHE A CA  1 
ATOM   2795 C C   . PHE A 1 377 ? 21.437  -20.434 9.452  1.00 29.55  ? 374 PHE A C   1 
ATOM   2796 O O   . PHE A 1 377 ? 22.018  -20.658 8.391  1.00 27.41  ? 374 PHE A O   1 
ATOM   2797 C CB  . PHE A 1 377 ? 19.074  -21.125 9.702  1.00 26.34  ? 374 PHE A CB  1 
ATOM   2798 C CG  . PHE A 1 377 ? 17.624  -20.761 9.880  1.00 30.21  ? 374 PHE A CG  1 
ATOM   2799 C CD1 . PHE A 1 377 ? 17.135  -20.371 11.123 1.00 27.01  ? 374 PHE A CD1 1 
ATOM   2800 C CD2 . PHE A 1 377 ? 16.749  -20.848 8.814  1.00 21.69  ? 374 PHE A CD2 1 
ATOM   2801 C CE1 . PHE A 1 377 ? 15.784  -20.063 11.294 1.00 25.51  ? 374 PHE A CE1 1 
ATOM   2802 C CE2 . PHE A 1 377 ? 15.397  -20.534 8.974  1.00 26.04  ? 374 PHE A CE2 1 
ATOM   2803 C CZ  . PHE A 1 377 ? 14.921  -20.131 10.211 1.00 26.63  ? 374 PHE A CZ  1 
ATOM   2804 N N   . ASP A 1 378 ? 21.998  -20.621 10.646 1.00 34.72  ? 375 ASP A N   1 
ATOM   2805 C CA  . ASP A 1 378 ? 23.259  -21.334 10.775 1.00 37.75  ? 375 ASP A CA  1 
ATOM   2806 C C   . ASP A 1 378 ? 23.127  -22.750 10.213 1.00 37.68  ? 375 ASP A C   1 
ATOM   2807 O O   . ASP A 1 378 ? 22.111  -23.420 10.404 1.00 26.03  ? 375 ASP A O   1 
ATOM   2808 C CB  . ASP A 1 378 ? 23.683  -21.391 12.236 1.00 41.42  ? 375 ASP A CB  1 
ATOM   2809 C CG  . ASP A 1 378 ? 25.040  -22.050 12.414 1.00 47.81  ? 375 ASP A CG  1 
ATOM   2810 O OD1 . ASP A 1 378 ? 26.059  -21.359 12.209 1.00 58.35  ? 375 ASP A OD1 1 
ATOM   2811 O OD2 . ASP A 1 378 ? 25.082  -23.255 12.733 1.00 39.48  ? 375 ASP A OD2 1 
ATOM   2812 N N   . GLU A 1 379 ? 24.167  -23.203 9.506  1.00 33.26  ? 376 GLU A N   1 
ATOM   2813 C CA  . GLU A 1 379 ? 24.119  -24.481 8.802  1.00 36.49  ? 376 GLU A CA  1 
ATOM   2814 C C   . GLU A 1 379 ? 23.986  -25.677 9.741  1.00 36.29  ? 376 GLU A C   1 
ATOM   2815 O O   . GLU A 1 379 ? 23.501  -26.732 9.313  1.00 37.34  ? 376 GLU A O   1 
ATOM   2816 C CB  . GLU A 1 379 ? 25.371  -24.629 7.936  1.00 49.75  ? 376 GLU A CB  1 
ATOM   2817 C CG  . GLU A 1 379 ? 26.615  -24.116 8.626  1.00 68.43  ? 376 GLU A CG  1 
ATOM   2818 C CD  . GLU A 1 379 ? 27.865  -24.261 7.779  1.00 87.72  ? 376 GLU A CD  1 
ATOM   2819 O OE1 . GLU A 1 379 ? 28.934  -23.784 8.222  1.00 95.75  ? 376 GLU A OE1 1 
ATOM   2820 O OE2 . GLU A 1 379 ? 27.774  -24.840 6.670  1.00 89.95  ? 376 GLU A OE2 1 
ATOM   2821 N N   . SER A 1 380 ? 24.367  -25.540 11.015 1.00 33.47  ? 377 SER A N   1 
ATOM   2822 C CA  . SER A 1 380 ? 24.170  -26.640 11.955 1.00 32.46  ? 377 SER A CA  1 
ATOM   2823 C C   . SER A 1 380 ? 22.712  -26.839 12.361 1.00 38.45  ? 377 SER A C   1 
ATOM   2824 O O   . SER A 1 380 ? 22.398  -27.840 13.013 1.00 41.89  ? 377 SER A O   1 
ATOM   2825 C CB  . SER A 1 380 ? 25.020  -26.430 13.217 1.00 39.67  ? 377 SER A CB  1 
ATOM   2826 O OG  . SER A 1 380 ? 24.493  -25.398 14.045 1.00 41.18  ? 377 SER A OG  1 
ATOM   2827 N N   . LEU A 1 381 ? 21.808  -25.934 12.003 1.00 33.40  ? 378 LEU A N   1 
ATOM   2828 C CA  . LEU A 1 381 ? 20.429  -26.063 12.464 1.00 32.68  ? 378 LEU A CA  1 
ATOM   2829 C C   . LEU A 1 381 ? 19.641  -27.008 11.561 1.00 33.17  ? 378 LEU A C   1 
ATOM   2830 O O   . LEU A 1 381 ? 19.837  -27.035 10.344 1.00 38.57  ? 378 LEU A O   1 
ATOM   2831 C CB  . LEU A 1 381 ? 19.762  -24.689 12.521 1.00 27.75  ? 378 LEU A CB  1 
ATOM   2832 C CG  . LEU A 1 381 ? 20.430  -23.760 13.543 1.00 35.50  ? 378 LEU A CG  1 
ATOM   2833 C CD1 . LEU A 1 381 ? 19.822  -22.365 13.469 1.00 32.21  ? 378 LEU A CD1 1 
ATOM   2834 C CD2 . LEU A 1 381 ? 20.319  -24.332 14.959 1.00 35.09  ? 378 LEU A CD2 1 
ATOM   2835 N N   . GLU A 1 382 ? 18.740  -27.785 12.167 1.00 29.41  ? 379 GLU A N   1 
ATOM   2836 C CA  . GLU A 1 382 ? 17.969  -28.808 11.452 1.00 40.12  ? 379 GLU A CA  1 
ATOM   2837 C C   . GLU A 1 382 ? 16.719  -28.224 10.776 1.00 35.86  ? 379 GLU A C   1 
ATOM   2838 O O   . GLU A 1 382 ? 15.585  -28.588 11.075 1.00 40.10  ? 379 GLU A O   1 
ATOM   2839 C CB  . GLU A 1 382 ? 17.571  -29.926 12.407 1.00 40.43  ? 379 GLU A CB  1 
ATOM   2840 C CG  . GLU A 1 382 ? 18.692  -30.860 12.842 1.00 57.57  ? 379 GLU A CG  1 
ATOM   2841 C CD  . GLU A 1 382 ? 18.158  -32.071 13.615 1.00 69.75  ? 379 GLU A CD  1 
ATOM   2842 O OE1 . GLU A 1 382 ? 18.696  -32.363 14.702 1.00 72.08  ? 379 GLU A OE1 1 
ATOM   2843 O OE2 . GLU A 1 382 ? 17.195  -32.722 13.143 1.00 70.58  ? 379 GLU A OE2 1 
ATOM   2844 N N   . ILE A 1 383 ? 16.944  -27.323 9.822  1.00 35.18  ? 380 ILE A N   1 
ATOM   2845 C CA  . ILE A 1 383 ? 15.818  -26.639 9.185  1.00 37.09  ? 380 ILE A CA  1 
ATOM   2846 C C   . ILE A 1 383 ? 14.953  -27.630 8.413  1.00 40.50  ? 380 ILE A C   1 
ATOM   2847 O O   . ILE A 1 383 ? 13.718  -27.558 8.448  1.00 33.50  ? 380 ILE A O   1 
ATOM   2848 C CB  . ILE A 1 383 ? 16.328  -25.501 8.279  1.00 36.08  ? 380 ILE A CB  1 
ATOM   2849 C CG1 . ILE A 1 383 ? 17.128  -24.472 9.104  1.00 35.98  ? 380 ILE A CG1 1 
ATOM   2850 C CG2 . ILE A 1 383 ? 15.165  -24.832 7.539  1.00 34.39  ? 380 ILE A CG2 1 
ATOM   2851 C CD1 . ILE A 1 383 ? 16.543  -24.215 10.503 1.00 28.43  ? 380 ILE A CD1 1 
ATOM   2852 N N   . THR A 1 384 ? 15.583  -28.594 7.733  1.00 40.10  ? 381 THR A N   1 
ATOM   2853 C CA  . THR A 1 384 ? 14.844  -29.466 6.825  1.00 35.33  ? 381 THR A CA  1 
ATOM   2854 C C   . THR A 1 384 ? 13.810  -30.303 7.567  1.00 36.88  ? 381 THR A C   1 
ATOM   2855 O O   . THR A 1 384 ? 12.638  -30.359 7.169  1.00 27.78  ? 381 THR A O   1 
ATOM   2856 C CB  . THR A 1 384 ? 15.815  -30.358 6.052  1.00 34.94  ? 381 THR A CB  1 
ATOM   2857 O OG1 . THR A 1 384 ? 16.504  -29.568 5.072  1.00 32.50  ? 381 THR A OG1 1 
ATOM   2858 C CG2 . THR A 1 384 ? 15.062  -31.478 5.350  1.00 29.51  ? 381 THR A CG2 1 
ATOM   2859 N N   . ASN A 1 385 ? 14.213  -30.954 8.662  1.00 38.03  ? 382 ASN A N   1 
ATOM   2860 C CA  . ASN A 1 385 ? 13.270  -31.868 9.296  1.00 42.14  ? 382 ASN A CA  1 
ATOM   2861 C C   . ASN A 1 385 ? 12.202  -31.141 10.101 1.00 36.35  ? 382 ASN A C   1 
ATOM   2862 O O   . ASN A 1 385 ? 11.059  -31.606 10.150 1.00 41.25  ? 382 ASN A O   1 
ATOM   2863 C CB  . ASN A 1 385 ? 14.017  -32.884 10.154 1.00 55.34  ? 382 ASN A CB  1 
ATOM   2864 C CG  . ASN A 1 385 ? 14.783  -33.886 9.309  1.00 66.68  ? 382 ASN A CG  1 
ATOM   2865 O OD1 . ASN A 1 385 ? 15.901  -34.265 9.643  1.00 74.51  ? 382 ASN A OD1 1 
ATOM   2866 N ND2 . ASN A 1 385 ? 14.186  -34.307 8.196  1.00 69.50  ? 382 ASN A ND2 1 
ATOM   2867 N N   . VAL A 1 386 ? 12.520  -29.991 10.698 1.00 33.81  ? 383 VAL A N   1 
ATOM   2868 C CA  . VAL A 1 386 ? 11.474  -29.227 11.378 1.00 33.17  ? 383 VAL A CA  1 
ATOM   2869 C C   . VAL A 1 386 ? 10.478  -28.638 10.375 1.00 27.67  ? 383 VAL A C   1 
ATOM   2870 O O   . VAL A 1 386 ? 9.265   -28.664 10.602 1.00 32.32  ? 383 VAL A O   1 
ATOM   2871 C CB  . VAL A 1 386 ? 12.093  -28.132 12.265 1.00 37.40  ? 383 VAL A CB  1 
ATOM   2872 C CG1 . VAL A 1 386 ? 10.990  -27.293 12.883 1.00 38.21  ? 383 VAL A CG1 1 
ATOM   2873 C CG2 . VAL A 1 386 ? 12.940  -28.758 13.371 1.00 35.25  ? 383 VAL A CG2 1 
ATOM   2874 N N   . THR A 1 387 ? 10.963  -28.082 9.260  1.00 32.68  ? 384 THR A N   1 
ATOM   2875 C CA  . THR A 1 387 ? 10.042  -27.402 8.346  1.00 27.90  ? 384 THR A CA  1 
ATOM   2876 C C   . THR A 1 387 ? 8.988   -28.363 7.800  1.00 25.87  ? 384 THR A C   1 
ATOM   2877 O O   . THR A 1 387 ? 7.826   -27.980 7.618  1.00 32.12  ? 384 THR A O   1 
ATOM   2878 C CB  . THR A 1 387 ? 10.798  -26.723 7.205  1.00 27.91  ? 384 THR A CB  1 
ATOM   2879 O OG1 . THR A 1 387 ? 11.750  -25.801 7.745  1.00 28.29  ? 384 THR A OG1 1 
ATOM   2880 C CG2 . THR A 1 387 ? 9.827   -25.918 6.327  1.00 26.74  ? 384 THR A CG2 1 
ATOM   2881 N N   . LYS A 1 388 ? 9.351   -29.630 7.583  1.00 27.14  ? 385 LYS A N   1 
ATOM   2882 C CA  . LYS A 1 388 ? 8.387   -30.566 7.016  1.00 32.22  ? 385 LYS A CA  1 
ATOM   2883 C C   . LYS A 1 388 ? 7.314   -30.978 8.015  1.00 34.93  ? 385 LYS A C   1 
ATOM   2884 O O   . LYS A 1 388 ? 6.282   -31.515 7.596  1.00 31.35  ? 385 LYS A O   1 
ATOM   2885 C CB  . LYS A 1 388 ? 9.101   -31.797 6.452  1.00 37.30  ? 385 LYS A CB  1 
ATOM   2886 C CG  . LYS A 1 388 ? 9.580   -32.783 7.486  1.00 48.43  ? 385 LYS A CG  1 
ATOM   2887 C CD  . LYS A 1 388 ? 10.811  -33.544 6.995  1.00 56.29  ? 385 LYS A CD  1 
ATOM   2888 C CE  . LYS A 1 388 ? 10.517  -34.391 5.769  1.00 60.74  ? 385 LYS A CE  1 
ATOM   2889 N NZ  . LYS A 1 388 ? 11.767  -35.078 5.312  1.00 66.38  ? 385 LYS A NZ  1 
ATOM   2890 N N   . LYS A 1 389 ? 7.509   -30.689 9.307  1.00 33.65  ? 386 LYS A N   1 
ATOM   2891 C CA  . LYS A 1 389 ? 6.466   -30.907 10.308 1.00 37.20  ? 386 LYS A CA  1 
ATOM   2892 C C   . LYS A 1 389 ? 5.387   -29.828 10.273 1.00 36.68  ? 386 LYS A C   1 
ATOM   2893 O O   . LYS A 1 389 ? 4.247   -30.089 10.679 1.00 45.80  ? 386 LYS A O   1 
ATOM   2894 C CB  . LYS A 1 389 ? 7.076   -30.961 11.715 1.00 42.54  ? 386 LYS A CB  1 
ATOM   2895 C CG  . LYS A 1 389 ? 8.155   -32.037 11.924 1.00 51.55  ? 386 LYS A CG  1 
ATOM   2896 C CD  . LYS A 1 389 ? 8.612   -32.097 13.379 1.00 59.64  ? 386 LYS A CD  1 
ATOM   2897 C CE  . LYS A 1 389 ? 10.121  -32.322 13.510 1.00 61.61  ? 386 LYS A CE  1 
ATOM   2898 N NZ  . LYS A 1 389 ? 10.571  -33.692 13.142 1.00 63.20  ? 386 LYS A NZ  1 
ATOM   2899 N N   . VAL A 1 390 ? 5.697   -28.617 9.816  1.00 28.12  ? 387 VAL A N   1 
ATOM   2900 C CA  . VAL A 1 390 ? 4.687   -27.562 9.750  1.00 33.08  ? 387 VAL A CA  1 
ATOM   2901 C C   . VAL A 1 390 ? 4.139   -27.380 8.337  1.00 33.42  ? 387 VAL A C   1 
ATOM   2902 O O   . VAL A 1 390 ? 2.938   -27.151 8.162  1.00 36.81  ? 387 VAL A O   1 
ATOM   2903 C CB  . VAL A 1 390 ? 5.227   -26.231 10.327 1.00 39.06  ? 387 VAL A CB  1 
ATOM   2904 C CG1 . VAL A 1 390 ? 5.758   -26.454 11.738 1.00 49.57  ? 387 VAL A CG1 1 
ATOM   2905 C CG2 . VAL A 1 390 ? 6.299   -25.630 9.462  1.00 36.31  ? 387 VAL A CG2 1 
ATOM   2906 N N   . PHE A 1 391 ? 4.992   -27.479 7.315  1.00 31.12  ? 388 PHE A N   1 
ATOM   2907 C CA  . PHE A 1 391 ? 4.537   -27.310 5.938  1.00 30.76  ? 388 PHE A CA  1 
ATOM   2908 C C   . PHE A 1 391 ? 4.663   -28.634 5.193  1.00 35.01  ? 388 PHE A C   1 
ATOM   2909 O O   . PHE A 1 391 ? 5.317   -28.714 4.148  1.00 35.63  ? 388 PHE A O   1 
ATOM   2910 C CB  . PHE A 1 391 ? 5.328   -26.205 5.228  1.00 26.32  ? 388 PHE A CB  1 
ATOM   2911 C CG  . PHE A 1 391 ? 5.240   -24.845 5.906  1.00 26.77  ? 388 PHE A CG  1 
ATOM   2912 C CD1 . PHE A 1 391 ? 4.052   -24.392 6.452  1.00 24.71  ? 388 PHE A CD1 1 
ATOM   2913 C CD2 . PHE A 1 391 ? 6.358   -24.034 5.997  1.00 24.51  ? 388 PHE A CD2 1 
ATOM   2914 C CE1 . PHE A 1 391 ? 3.979   -23.145 7.073  1.00 23.28  ? 388 PHE A CE1 1 
ATOM   2915 C CE2 . PHE A 1 391 ? 6.308   -22.801 6.616  1.00 25.12  ? 388 PHE A CE2 1 
ATOM   2916 C CZ  . PHE A 1 391 ? 5.127   -22.340 7.149  1.00 19.39  ? 388 PHE A CZ  1 
ATOM   2917 N N   . GLY A 1 392 ? 4.035   -29.676 5.727  1.00 38.42  ? 389 GLY A N   1 
ATOM   2918 C CA  . GLY A 1 392 ? 4.141   -31.007 5.151  1.00 42.61  ? 389 GLY A CA  1 
ATOM   2919 C C   . GLY A 1 392 ? 3.791   -31.071 3.679  1.00 36.20  ? 389 GLY A C   1 
ATOM   2920 O O   . GLY A 1 392 ? 2.812   -30.465 3.240  1.00 42.81  ? 389 GLY A O   1 
ATOM   2921 N N   . GLY A 1 393 ? 4.614   -31.776 2.909  1.00 36.29  ? 390 GLY A N   1 
ATOM   2922 C CA  . GLY A 1 393 ? 4.396   -31.975 1.493  1.00 35.89  ? 390 GLY A CA  1 
ATOM   2923 C C   . GLY A 1 393 ? 4.614   -30.764 0.616  1.00 35.75  ? 390 GLY A C   1 
ATOM   2924 O O   . GLY A 1 393 ? 4.179   -30.779 -0.536 1.00 34.25  ? 390 GLY A O   1 
ATOM   2925 N N   . LEU A 1 394 ? 5.271   -29.713 1.108  1.00 31.10  ? 391 LEU A N   1 
ATOM   2926 C CA  . LEU A 1 394 ? 5.437   -28.488 0.328  1.00 31.58  ? 391 LEU A CA  1 
ATOM   2927 C C   . LEU A 1 394 ? 6.878   -28.215 -0.081 1.00 31.55  ? 391 LEU A C   1 
ATOM   2928 O O   . LEU A 1 394 ? 7.145   -27.190 -0.720 1.00 28.73  ? 391 LEU A O   1 
ATOM   2929 C CB  . LEU A 1 394 ? 4.885   -27.288 1.101  1.00 24.21  ? 391 LEU A CB  1 
ATOM   2930 C CG  . LEU A 1 394 ? 3.363   -27.241 1.138  1.00 31.22  ? 391 LEU A CG  1 
ATOM   2931 C CD1 . LEU A 1 394 ? 2.855   -26.397 2.295  1.00 28.13  ? 391 LEU A CD1 1 
ATOM   2932 C CD2 . LEU A 1 394 ? 2.871   -26.684 -0.186 1.00 29.13  ? 391 LEU A CD2 1 
ATOM   2933 N N   . GLU A 1 395 ? 7.810   -29.104 0.236  1.00 28.43  ? 392 GLU A N   1 
ATOM   2934 C CA  . GLU A 1 395 ? 9.198   -28.875 -0.131 1.00 27.18  ? 392 GLU A CA  1 
ATOM   2935 C C   . GLU A 1 395 ? 9.441   -29.218 -1.597 1.00 26.41  ? 392 GLU A C   1 
ATOM   2936 O O   . GLU A 1 395 ? 9.073   -30.295 -2.064 1.00 29.93  ? 392 GLU A O   1 
ATOM   2937 C CB  . GLU A 1 395 ? 10.139  -29.692 0.755  1.00 29.45  ? 392 GLU A CB  1 
ATOM   2938 C CG  . GLU A 1 395 ? 11.603  -29.501 0.371  1.00 36.09  ? 392 GLU A CG  1 
ATOM   2939 C CD  . GLU A 1 395 ? 12.575  -29.969 1.451  1.00 43.68  ? 392 GLU A CD  1 
ATOM   2940 O OE1 . GLU A 1 395 ? 12.162  -30.719 2.364  1.00 41.87  ? 392 GLU A OE1 1 
ATOM   2941 O OE2 . GLU A 1 395 ? 13.762  -29.585 1.372  1.00 50.53  ? 392 GLU A OE2 1 
ATOM   2942 N N   . HIS A 1 396 ? 10.099  -28.308 -2.308 1.00 30.15  ? 393 HIS A N   1 
ATOM   2943 C CA  . HIS A 1 396 ? 10.599  -28.551 -3.653 1.00 31.73  ? 393 HIS A CA  1 
ATOM   2944 C C   . HIS A 1 396 ? 12.108  -28.751 -3.580 1.00 37.83  ? 393 HIS A C   1 
ATOM   2945 O O   . HIS A 1 396 ? 12.823  -27.887 -3.066 1.00 38.96  ? 393 HIS A O   1 
ATOM   2946 C CB  . HIS A 1 396 ? 10.261  -27.384 -4.585 1.00 27.63  ? 393 HIS A CB  1 
ATOM   2947 C CG  . HIS A 1 396 ? 10.783  -27.565 -5.974 1.00 39.91  ? 393 HIS A CG  1 
ATOM   2948 N ND1 . HIS A 1 396 ? 10.734  -28.778 -6.628 1.00 43.22  ? 393 HIS A ND1 1 
ATOM   2949 C CD2 . HIS A 1 396 ? 11.372  -26.698 -6.829 1.00 44.21  ? 393 HIS A CD2 1 
ATOM   2950 C CE1 . HIS A 1 396 ? 11.274  -28.651 -7.826 1.00 46.81  ? 393 HIS A CE1 1 
ATOM   2951 N NE2 . HIS A 1 396 ? 11.667  -27.398 -7.974 1.00 51.25  ? 393 HIS A NE2 1 
ATOM   2952 N N   . HIS A 1 397 ? 12.588  -29.884 -4.081 1.00 49.89  ? 394 HIS A N   1 
ATOM   2953 C CA  . HIS A 1 397 ? 14.026  -30.120 -4.173 1.00 57.41  ? 394 HIS A CA  1 
ATOM   2954 C C   . HIS A 1 397 ? 14.549  -29.768 -5.565 1.00 57.87  ? 394 HIS A C   1 
ATOM   2955 O O   . HIS A 1 397 ? 15.579  -29.104 -5.702 1.00 58.84  ? 394 HIS A O   1 
ATOM   2956 C CB  . HIS A 1 397 ? 14.357  -31.574 -3.844 1.00 63.75  ? 394 HIS A CB  1 
ATOM   2957 C CG  . HIS A 1 397 ? 13.731  -32.069 -2.577 1.00 68.55  ? 394 HIS A CG  1 
ATOM   2958 N ND1 . HIS A 1 397 ? 14.421  -32.154 -1.385 1.00 66.61  ? 394 HIS A ND1 1 
ATOM   2959 C CD2 . HIS A 1 397 ? 12.480  -32.521 -2.319 1.00 71.84  ? 394 HIS A CD2 1 
ATOM   2960 C CE1 . HIS A 1 397 ? 13.620  -32.630 -0.448 1.00 67.71  ? 394 HIS A CE1 1 
ATOM   2961 N NE2 . HIS A 1 397 ? 12.436  -32.859 -0.988 1.00 69.79  ? 394 HIS A NE2 1 
HETATM 2962 O O   . HOH B 2 .   ? 12.217  -25.233 20.746 1.00 30.74  ? 401 HOH A O   1 
HETATM 2963 O O   . HOH B 2 .   ? -12.658 -25.078 15.560 1.00 36.67  ? 402 HOH A O   1 
HETATM 2964 O O   . HOH B 2 .   ? -45.897 -14.479 15.902 1.00 32.24  ? 403 HOH A O   1 
HETATM 2965 O O   . HOH B 2 .   ? 11.650  -29.891 4.926  1.00 32.38  ? 404 HOH A O   1 
HETATM 2966 O O   . HOH B 2 .   ? 0.290   -19.207 14.971 1.00 30.57  ? 405 HOH A O   1 
HETATM 2967 O O   . HOH B 2 .   ? -23.286 -24.397 17.291 1.00 42.88  ? 406 HOH A O   1 
HETATM 2968 O O   . HOH B 2 .   ? -30.613 -18.011 24.661 1.00 32.94  ? 407 HOH A O   1 
HETATM 2969 O O   . HOH B 2 .   ? -26.482 2.385   24.730 1.00 44.65  ? 408 HOH A O   1 
HETATM 2970 O O   . HOH B 2 .   ? 4.764   -31.553 24.592 1.00 43.59  ? 409 HOH A O   1 
HETATM 2971 O O   . HOH B 2 .   ? -2.203  -12.656 3.073  1.00 38.25  ? 410 HOH A O   1 
HETATM 2972 O O   . HOH B 2 .   ? -37.545 -2.602  7.341  1.00 53.30  ? 411 HOH A O   1 
HETATM 2973 O O   . HOH B 2 .   ? 23.387  -13.474 4.027  1.00 47.60  ? 412 HOH A O   1 
HETATM 2974 O O   . HOH B 2 .   ? -35.741 0.906   16.093 1.00 42.07  ? 413 HOH A O   1 
HETATM 2975 O O   . HOH B 2 .   ? -0.258  -24.697 1.068  1.00 27.18  ? 414 HOH A O   1 
HETATM 2976 O O   . HOH B 2 .   ? 10.345  -21.700 22.245 1.00 30.44  ? 415 HOH A O   1 
HETATM 2977 O O   . HOH B 2 .   ? 0.650   -29.832 19.254 1.00 33.33  ? 416 HOH A O   1 
HETATM 2978 O O   . HOH B 2 .   ? 11.355  -12.909 16.250 1.00 35.19  ? 417 HOH A O   1 
HETATM 2979 O O   . HOH B 2 .   ? 7.654   -13.894 23.437 1.00 44.12  ? 418 HOH A O   1 
HETATM 2980 O O   . HOH B 2 .   ? -3.796  -14.959 21.094 1.00 34.74  ? 419 HOH A O   1 
HETATM 2981 O O   . HOH B 2 .   ? -1.085  -26.131 -1.229 1.00 34.08  ? 420 HOH A O   1 
HETATM 2982 O O   . HOH B 2 .   ? -18.849 -14.812 9.584  1.00 29.64  ? 421 HOH A O   1 
HETATM 2983 O O   . HOH B 2 .   ? -0.127  -14.437 22.777 1.00 43.52  ? 422 HOH A O   1 
HETATM 2984 O O   . HOH B 2 .   ? 16.193  -21.536 -0.155 1.00 34.25  ? 423 HOH A O   1 
HETATM 2985 O O   . HOH B 2 .   ? -36.299 -6.064  1.406  1.00 46.05  ? 424 HOH A O   1 
HETATM 2986 O O   . HOH B 2 .   ? -25.520 -6.994  40.236 1.00 57.58  ? 425 HOH A O   1 
HETATM 2987 O O   . HOH B 2 .   ? -4.521  -23.767 -2.527 1.00 32.02  ? 426 HOH A O   1 
HETATM 2988 O O   . HOH B 2 .   ? 6.014   -27.704 23.137 1.00 32.65  ? 427 HOH A O   1 
HETATM 2989 O O   . HOH B 2 .   ? -20.245 -18.922 31.828 1.00 35.61  ? 428 HOH A O   1 
HETATM 2990 O O   . HOH B 2 .   ? 9.413   -3.686  14.486 1.00 57.83  ? 429 HOH A O   1 
HETATM 2991 O O   . HOH B 2 .   ? -29.367 -4.254  1.671  1.00 29.51  ? 430 HOH A O   1 
HETATM 2992 O O   . HOH B 2 .   ? -0.050  -17.770 -6.160 1.00 36.19  ? 431 HOH A O   1 
HETATM 2993 O O   . HOH B 2 .   ? 3.296   -26.826 22.937 1.00 32.58  ? 432 HOH A O   1 
HETATM 2994 O O   . HOH B 2 .   ? -36.459 -8.151  25.742 1.00 32.60  ? 433 HOH A O   1 
HETATM 2995 O O   . HOH B 2 .   ? 2.691   -18.348 17.019 1.00 24.90  ? 434 HOH A O   1 
HETATM 2996 O O   . HOH B 2 .   ? 22.183  -14.133 6.730  1.00 30.17  ? 435 HOH A O   1 
HETATM 2997 O O   . HOH B 2 .   ? 15.838  -14.229 24.284 1.00 35.93  ? 436 HOH A O   1 
HETATM 2998 O O   . HOH B 2 .   ? 0.819   -25.465 -3.081 1.00 25.98  ? 437 HOH A O   1 
HETATM 2999 O O   . HOH B 2 .   ? 27.960  -23.637 2.529  1.00 46.31  ? 438 HOH A O   1 
HETATM 3000 O O   . HOH B 2 .   ? -40.877 -9.533  15.373 1.00 39.46  ? 439 HOH A O   1 
HETATM 3001 O O   . HOH B 2 .   ? -41.677 -5.891  5.878  1.00 48.68  ? 440 HOH A O   1 
HETATM 3002 O O   . HOH B 2 .   ? -29.062 -22.035 18.959 1.00 44.36  ? 441 HOH A O   1 
HETATM 3003 O O   . HOH B 2 .   ? 20.839  -18.999 12.886 1.00 28.00  ? 442 HOH A O   1 
HETATM 3004 O O   . HOH B 2 .   ? 9.998   -13.280 22.008 1.00 38.86  ? 443 HOH A O   1 
HETATM 3005 O O   . HOH B 2 .   ? -35.932 5.238   16.211 1.00 47.00  ? 444 HOH A O   1 
HETATM 3006 O O   . HOH B 2 .   ? -4.421  -24.155 40.207 1.00 48.33  ? 445 HOH A O   1 
HETATM 3007 O O   . HOH B 2 .   ? -2.378  -30.210 15.193 1.00 49.28  ? 446 HOH A O   1 
HETATM 3008 O O   . HOH B 2 .   ? 14.416  -33.151 40.327 1.00 59.22  ? 447 HOH A O   1 
HETATM 3009 O O   . HOH B 2 .   ? -26.437 -8.883  31.552 1.00 32.38  ? 448 HOH A O   1 
HETATM 3010 O O   . HOH B 2 .   ? 6.253   -16.022 17.386 1.00 23.47  ? 449 HOH A O   1 
HETATM 3011 O O   . HOH B 2 .   ? -2.091  -23.141 9.641  1.00 31.51  ? 450 HOH A O   1 
HETATM 3012 O O   . HOH B 2 .   ? 3.595   -11.382 44.557 1.00 54.97  ? 451 HOH A O   1 
HETATM 3013 O O   . HOH B 2 .   ? -34.857 -4.884  24.983 1.00 37.54  ? 452 HOH A O   1 
HETATM 3014 O O   . HOH B 2 .   ? 7.685   -30.918 2.961  1.00 34.64  ? 453 HOH A O   1 
HETATM 3015 O O   . HOH B 2 .   ? -33.463 -7.095  7.878  1.00 23.17  ? 454 HOH A O   1 
HETATM 3016 O O   . HOH B 2 .   ? 14.984  -24.875 35.136 1.00 46.61  ? 455 HOH A O   1 
HETATM 3017 O O   . HOH B 2 .   ? -15.876 -23.032 26.618 1.00 38.49  ? 456 HOH A O   1 
HETATM 3018 O O   . HOH B 2 .   ? -19.580 -7.044  16.923 1.00 35.98  ? 457 HOH A O   1 
HETATM 3019 O O   . HOH B 2 .   ? 8.540   -11.091 -3.487 1.00 35.34  ? 458 HOH A O   1 
HETATM 3020 O O   . HOH B 2 .   ? 13.754  -31.817 36.225 1.00 56.37  ? 459 HOH A O   1 
HETATM 3021 O O   . HOH B 2 .   ? 1.723   -14.619 6.215  1.00 39.46  ? 460 HOH A O   1 
HETATM 3022 O O   . HOH B 2 .   ? -2.325  -25.179 18.094 1.00 42.87  ? 461 HOH A O   1 
HETATM 3023 O O   . HOH B 2 .   ? -21.675 -17.991 6.252  1.00 46.57  ? 462 HOH A O   1 
HETATM 3024 O O   . HOH B 2 .   ? -26.209 -1.050  11.991 1.00 47.19  ? 463 HOH A O   1 
HETATM 3025 O O   . HOH B 2 .   ? -6.147  -27.558 17.805 1.00 54.30  ? 464 HOH A O   1 
HETATM 3026 O O   . HOH B 2 .   ? 23.114  -15.856 15.859 1.00 55.27  ? 465 HOH A O   1 
HETATM 3027 O O   . HOH B 2 .   ? 0.848   -12.516 13.558 1.00 47.18  ? 466 HOH A O   1 
HETATM 3028 O O   . HOH B 2 .   ? 15.684  -20.095 27.244 1.00 39.07  ? 467 HOH A O   1 
HETATM 3029 O O   . HOH B 2 .   ? -4.832  -21.412 9.504  1.00 50.34  ? 468 HOH A O   1 
HETATM 3030 O O   . HOH B 2 .   ? 5.834   -30.885 33.363 1.00 57.81  ? 469 HOH A O   1 
HETATM 3031 O O   . HOH B 2 .   ? -15.003 -4.070  20.577 1.00 44.67  ? 470 HOH A O   1 
HETATM 3032 O O   . HOH B 2 .   ? -35.332 -18.789 18.231 1.00 50.28  ? 471 HOH A O   1 
HETATM 3033 O O   . HOH B 2 .   ? 1.040   -12.057 10.109 1.00 43.03  ? 472 HOH A O   1 
HETATM 3034 O O   . HOH B 2 .   ? 17.084  -30.931 9.197  1.00 48.64  ? 473 HOH A O   1 
HETATM 3035 O O   . HOH B 2 .   ? 0.922   -17.045 15.711 1.00 33.69  ? 474 HOH A O   1 
HETATM 3036 O O   . HOH B 2 .   ? -12.064 -27.783 27.896 1.00 40.46  ? 475 HOH A O   1 
HETATM 3037 O O   . HOH B 2 .   ? 14.298  -12.948 26.083 1.00 38.95  ? 476 HOH A O   1 
HETATM 3038 O O   . HOH B 2 .   ? 17.043  -9.618  9.164  1.00 43.97  ? 477 HOH A O   1 
HETATM 3039 O O   . HOH B 2 .   ? -28.295 -8.579  34.637 1.00 36.43  ? 478 HOH A O   1 
HETATM 3040 O O   . HOH B 2 .   ? -0.721  -8.673  3.984  1.00 46.28  ? 479 HOH A O   1 
HETATM 3041 O O   . HOH B 2 .   ? 18.552  -28.989 7.285  1.00 28.15  ? 480 HOH A O   1 
HETATM 3042 O O   . HOH B 2 .   ? -5.718  -26.007 15.395 1.00 38.48  ? 481 HOH A O   1 
HETATM 3043 O O   . HOH B 2 .   ? 26.426  -15.512 0.691  1.00 55.30  ? 482 HOH A O   1 
HETATM 3044 O O   . HOH B 2 .   ? -1.417  -11.230 -4.496 1.00 32.90  ? 483 HOH A O   1 
HETATM 3045 O O   . HOH B 2 .   ? 10.640  -31.725 -5.483 1.00 57.25  ? 484 HOH A O   1 
HETATM 3046 O O   . HOH B 2 .   ? 16.742  -4.214  2.343  1.00 45.15  ? 485 HOH A O   1 
HETATM 3047 O O   . HOH B 2 .   ? 13.349  -12.447 18.847 1.00 53.82  ? 486 HOH A O   1 
HETATM 3048 O O   . HOH B 2 .   ? 12.320  -16.556 32.761 1.00 46.63  ? 487 HOH A O   1 
HETATM 3049 O O   . HOH B 2 .   ? -41.451 -0.944  24.890 1.00 43.90  ? 488 HOH A O   1 
HETATM 3050 O O   . HOH B 2 .   ? 18.896  -28.168 15.272 1.00 41.67  ? 489 HOH A O   1 
HETATM 3051 O O   . HOH B 2 .   ? -37.676 0.439   14.271 1.00 38.75  ? 490 HOH A O   1 
HETATM 3052 O O   . HOH B 2 .   ? -2.489  -15.834 13.544 1.00 48.87  ? 491 HOH A O   1 
HETATM 3053 O O   . HOH B 2 .   ? 26.559  -18.733 10.476 1.00 50.18  ? 492 HOH A O   1 
HETATM 3054 O O   . HOH B 2 .   ? 2.656   -30.874 33.722 1.00 59.07  ? 493 HOH A O   1 
HETATM 3055 O O   . HOH B 2 .   ? 14.812  -22.048 36.091 1.00 56.99  ? 494 HOH A O   1 
HETATM 3056 O O   . HOH B 2 .   ? 26.990  -18.070 -0.701 1.00 60.58  ? 495 HOH A O   1 
HETATM 3057 O O   . HOH B 2 .   ? 15.906  -22.612 21.615 1.00 54.39  ? 496 HOH A O   1 
HETATM 3058 O O   . HOH B 2 .   ? 21.727  -11.880 4.032  1.00 50.47  ? 497 HOH A O   1 
HETATM 3059 O O   . HOH B 2 .   ? 4.340   -14.834 17.429 1.00 44.69  ? 498 HOH A O   1 
HETATM 3060 O O   . HOH B 2 .   ? -26.951 -2.890  1.477  1.00 45.57  ? 499 HOH A O   1 
HETATM 3061 O O   . HOH B 2 .   ? 11.152  -12.602 20.291 1.00 41.94  ? 500 HOH A O   1 
HETATM 3062 O O   . HOH B 2 .   ? -17.222 -24.297 29.671 1.00 54.21  ? 501 HOH A O   1 
HETATM 3063 O O   . HOH B 2 .   ? 2.240   -12.474 6.602  1.00 44.95  ? 502 HOH A O   1 
HETATM 3064 O O   . HOH B 2 .   ? -22.584 -18.068 32.911 1.00 36.56  ? 503 HOH A O   1 
HETATM 3065 O O   . HOH B 2 .   ? 14.928  -19.859 34.272 1.00 49.18  ? 504 HOH A O   1 
HETATM 3066 O O   . HOH B 2 .   ? 22.678  -18.113 14.737 1.00 47.23  ? 505 HOH A O   1 
HETATM 3067 O O   . HOH B 2 .   ? -6.611  -25.333 -2.175 1.00 47.26  ? 506 HOH A O   1 
HETATM 3068 O O   . HOH B 2 .   ? 9.466   -8.552  22.376 1.00 59.10  ? 507 HOH A O   1 
HETATM 3069 O O   . HOH B 2 .   ? 9.850   -6.637  20.866 1.00 52.71  ? 508 HOH A O   1 
HETATM 3070 O O   . HOH B 2 .   ? 18.922  -19.252 28.183 1.00 68.16  ? 509 HOH A O   1 
# 
loop_
_atom_site_anisotrop.id 
_atom_site_anisotrop.type_symbol 
_atom_site_anisotrop.pdbx_label_atom_id 
_atom_site_anisotrop.pdbx_label_alt_id 
_atom_site_anisotrop.pdbx_label_comp_id 
_atom_site_anisotrop.pdbx_label_asym_id 
_atom_site_anisotrop.pdbx_label_seq_id 
_atom_site_anisotrop.pdbx_PDB_ins_code 
_atom_site_anisotrop.U[1][1] 
_atom_site_anisotrop.U[2][2] 
_atom_site_anisotrop.U[3][3] 
_atom_site_anisotrop.U[1][2] 
_atom_site_anisotrop.U[1][3] 
_atom_site_anisotrop.U[2][3] 
_atom_site_anisotrop.pdbx_auth_seq_id 
_atom_site_anisotrop.pdbx_auth_comp_id 
_atom_site_anisotrop.pdbx_auth_asym_id 
_atom_site_anisotrop.pdbx_auth_atom_id 
1    N N   . MET A 4   ? 0.9592 1.0163 0.9469 0.2288  0.0998  0.2072  1   MET A N   
2    C CA  . MET A 4   ? 0.9166 0.9992 0.8942 0.2280  0.0862  0.1974  1   MET A CA  
3    C C   . MET A 4   ? 0.8661 0.9299 0.8404 0.2170  0.0785  0.1824  1   MET A C   
4    O O   . MET A 4   ? 0.8503 0.9234 0.8237 0.2162  0.0707  0.1735  1   MET A O   
5    C CB  . MET A 4   ? 0.8428 0.9542 0.8120 0.2319  0.0822  0.2017  1   MET A CB  
6    N N   . PRO A 5   ? 0.8435 0.8828 0.8170 0.2086  0.0809  0.1798  2   PRO A N   
7    C CA  . PRO A 5   ? 0.7742 0.7974 0.7442 0.1987  0.0738  0.1662  2   PRO A CA  
8    C C   . PRO A 5   ? 0.7917 0.7964 0.7679 0.1944  0.0758  0.1582  2   PRO A C   
9    O O   . PRO A 5   ? 0.7200 0.7044 0.7046 0.1964  0.0860  0.1630  2   PRO A O   
10   C CB  . PRO A 5   ? 0.7574 0.7562 0.7273 0.1909  0.0789  0.1669  2   PRO A CB  
11   C CG  . PRO A 5   ? 0.7798 0.7935 0.7501 0.1974  0.0843  0.1797  2   PRO A CG  
12   C CD  . PRO A 5   ? 0.8250 0.8522 0.8013 0.2076  0.0896  0.1887  2   PRO A CD  
13   N N   . VAL A 6   ? 0.7806 0.7945 0.7536 0.1849  0.0659  0.1426  3   VAL A N   
14   C CA  . VAL A 6   ? 0.8382 0.8360 0.8159 0.1779  0.0671  0.1327  3   VAL A CA  
15   C C   . VAL A 6   ? 0.8498 0.8141 0.8286 0.1667  0.0720  0.1260  3   VAL A C   
16   O O   . VAL A 6   ? 0.8347 0.7933 0.8084 0.1574  0.0680  0.1203  3   VAL A O   
17   C CB  . VAL A 6   ? 0.7993 0.8158 0.7745 0.1698  0.0557  0.1189  3   VAL A CB  
18   C CG1 . VAL A 6   ? 0.8199 0.8171 0.7981 0.1591  0.0565  0.1073  3   VAL A CG1 
19   C CG2 . VAL A 6   ? 0.7179 0.7657 0.6955 0.1810  0.0524  0.1244  3   VAL A CG2 
20   N N   . ARG A 7   ? 0.8532 0.7963 0.8392 0.1681  0.0808  0.1262  4   ARG A N   
21   C CA  . ARG A 7   ? 0.7925 0.7052 0.7810 0.1579  0.0858  0.1184  4   ARG A CA  
22   C C   . ARG A 7   ? 0.7496 0.6593 0.7352 0.1457  0.0798  0.1019  4   ARG A C   
23   O O   . ARG A 7   ? 0.6615 0.5804 0.6493 0.1486  0.0790  0.0991  4   ARG A O   
24   C CB  . ARG A 7   ? 0.8096 0.7011 0.8090 0.1658  0.0988  0.1258  4   ARG A CB  
25   N N   . PRO A 8   ? 0.6824 0.5812 0.6635 0.1326  0.0758  0.0918  5   PRO A N   
26   C CA  . PRO A 8   ? 0.6709 0.5674 0.6497 0.1216  0.0709  0.0778  5   PRO A CA  
27   C C   . PRO A 8   ? 0.6986 0.5760 0.6830 0.1214  0.0793  0.0727  5   PRO A C   
28   O O   . PRO A 8   ? 0.7948 0.6528 0.7850 0.1241  0.0880  0.0760  5   PRO A O   
29   C CB  . PRO A 8   ? 0.5873 0.4769 0.5607 0.1094  0.0657  0.0709  5   PRO A CB  
30   C CG  . PRO A 8   ? 0.6507 0.5408 0.6232 0.1144  0.0674  0.0811  5   PRO A CG  
31   C CD  . PRO A 8   ? 0.6293 0.5174 0.6084 0.1280  0.0766  0.0939  5   PRO A CD  
32   N N   . ASP A 9   ? 0.6668 0.5502 0.6506 0.1180  0.0768  0.0644  6   ASP A N   
33   C CA  . ASP A 9   ? 0.7054 0.5747 0.6939 0.1186  0.0843  0.0579  6   ASP A CA  
34   C C   . ASP A 9   ? 0.6707 0.5369 0.6543 0.1060  0.0802  0.0442  6   ASP A C   
35   O O   . ASP A 9   ? 0.5705 0.4530 0.5508 0.1023  0.0738  0.0408  6   ASP A O   
36   C CB  . ASP A 9   ? 0.7966 0.6785 0.7896 0.1294  0.0872  0.0622  6   ASP A CB  
37   C CG  . ASP A 9   ? 0.8930 0.7596 0.8921 0.1323  0.0965  0.0560  6   ASP A CG  
38   O OD1 . ASP A 9   ? 0.9188 0.7948 0.9222 0.1411  0.0996  0.0584  6   ASP A OD1 
39   O OD2 . ASP A 9   ? 0.9387 0.7849 0.9390 0.1260  0.1006  0.0478  6   ASP A OD2 
40   N N   . LEU A 10  ? 0.6701 0.5165 0.6545 0.0996  0.0843  0.0368  7   LEU A N   
41   C CA  . LEU A 10  ? 0.6219 0.4671 0.6013 0.0883  0.0807  0.0241  7   LEU A CA  
42   C C   . LEU A 10  ? 0.5772 0.4318 0.5566 0.0901  0.0819  0.0181  7   LEU A C   
43   O O   . LEU A 10  ? 0.5101 0.3757 0.4842 0.0826  0.0762  0.0123  7   LEU A O   
44   C CB  . LEU A 10  ? 0.6022 0.4263 0.5841 0.0824  0.0857  0.0162  7   LEU A CB  
45   C CG  . LEU A 10  ? 0.6828 0.5005 0.6630 0.0766  0.0826  0.0196  7   LEU A CG  
46   C CD1 . LEU A 10  ? 0.8066 0.6028 0.7930 0.0726  0.0894  0.0130  7   LEU A CD1 
47   C CD2 . LEU A 10  ? 0.6194 0.4492 0.5910 0.0668  0.0726  0.0155  7   LEU A CD2 
48   N N   . GLN A 11  ? 0.5390 0.3905 0.5249 0.1003  0.0895  0.0203  8   GLN A N   
49   C CA  . GLN A 11  ? 0.4929 0.3548 0.4791 0.1032  0.0913  0.0151  8   GLN A CA  
50   C C   . GLN A 11  ? 0.5631 0.4496 0.5460 0.1026  0.0836  0.0198  8   GLN A C   
51   O O   . GLN A 11  ? 0.5950 0.4932 0.5775 0.1027  0.0838  0.0155  8   GLN A O   
52   C CB  . GLN A 11  ? 0.6443 0.4989 0.6395 0.1159  0.1011  0.0184  8   GLN A CB  
53   C CG  . GLN A 11  ? 0.8102 0.6390 0.8124 0.1169  0.1100  0.0135  8   GLN A CG  
54   C CD  . GLN A 11  ? 1.0169 0.8376 1.0303 0.1306  0.1200  0.0198  8   GLN A CD  
55   O OE1 . GLN A 11  ? 1.0956 0.9030 1.1158 0.1333  0.1281  0.0106  8   GLN A OE1 
56   N NE2 . GLN A 11  ? 1.0391 0.8688 1.0550 0.1400  0.1195  0.0353  8   GLN A NE2 
57   N N   . GLN A 12  ? 0.5767 0.4719 0.5584 0.1019  0.0770  0.0279  9   GLN A N   
58   C CA  . GLN A 12  ? 0.5914 0.5094 0.5726 0.1008  0.0693  0.0319  9   GLN A CA  
59   C C   . GLN A 12  ? 0.4909 0.4140 0.4673 0.0883  0.0612  0.0273  9   GLN A C   
60   O O   . GLN A 12  ? 0.4910 0.4306 0.4688 0.0860  0.0542  0.0304  9   GLN A O   
61   C CB  . GLN A 12  ? 0.6461 0.5729 0.6299 0.1082  0.0670  0.0423  9   GLN A CB  
62   C CG  . GLN A 12  ? 0.7639 0.6876 0.7533 0.1217  0.0750  0.0496  9   GLN A CG  
63   C CD  . GLN A 12  ? 0.8984 0.8428 0.8923 0.1289  0.0746  0.0529  9   GLN A CD  
64   O OE1 . GLN A 12  ? 0.8843 0.8468 0.8804 0.1344  0.0704  0.0605  9   GLN A OE1 
65   N NE2 . GLN A 12  ? 0.9933 0.9374 0.9889 0.1291  0.0788  0.0469  9   GLN A NE2 
66   N N   . LEU A 13  ? 0.5145 0.4242 0.4865 0.0805  0.0621  0.0198  10  LEU A N   
67   C CA  . LEU A 13  ? 0.4354 0.3490 0.4033 0.0693  0.0550  0.0165  10  LEU A CA  
68   C C   . LEU A 13  ? 0.4340 0.3675 0.4040 0.0663  0.0502  0.0176  10  LEU A C   
69   O O   . LEU A 13  ? 0.3789 0.3209 0.3503 0.0609  0.0431  0.0200  10  LEU A O   
70   C CB  . LEU A 13  ? 0.4600 0.3610 0.4234 0.0626  0.0576  0.0075  10  LEU A CB  
71   C CG  . LEU A 13  ? 0.4501 0.3555 0.4094 0.0518  0.0509  0.0049  10  LEU A CG  
72   C CD1 . LEU A 13  ? 0.3944 0.2963 0.3535 0.0485  0.0453  0.0091  10  LEU A CD1 
73   C CD2 . LEU A 13  ? 0.5033 0.4007 0.4580 0.0460  0.0534  -0.0046 10  LEU A CD2 
74   N N   . GLU A 14  ? 0.4727 0.4141 0.4443 0.0695  0.0543  0.0157  11  GLU A N   
75   C CA  . GLU A 14  ? 0.4739 0.4348 0.4490 0.0661  0.0505  0.0178  11  GLU A CA  
76   C C   . GLU A 14  ? 0.3974 0.3724 0.3797 0.0694  0.0459  0.0246  11  GLU A C   
77   O O   . GLU A 14  ? 0.3800 0.3672 0.3670 0.0632  0.0397  0.0265  11  GLU A O   
78   C CB  . GLU A 14  ? 0.5087 0.4770 0.4838 0.0697  0.0564  0.0147  11  GLU A CB  
79   C CG  . GLU A 14  ? 0.5514 0.5410 0.5315 0.0661  0.0533  0.0184  11  GLU A CG  
80   C CD  . GLU A 14  ? 0.5892 0.5875 0.5668 0.0669  0.0586  0.0147  11  GLU A CD  
81   O OE1 . GLU A 14  ? 0.5298 0.5175 0.5014 0.0698  0.0643  0.0072  11  GLU A OE1 
82   O OE2 . GLU A 14  ? 0.5395 0.5561 0.5221 0.0646  0.0572  0.0190  11  GLU A OE2 
83   N N   . LYS A 15  ? 0.3630 0.3371 0.3474 0.0792  0.0488  0.0283  12  LYS A N   
84   C CA  . LYS A 15  ? 0.4188 0.4092 0.4096 0.0826  0.0438  0.0339  12  LYS A CA  
85   C C   . LYS A 15  ? 0.3958 0.3851 0.3858 0.0767  0.0364  0.0340  12  LYS A C   
86   O O   . LYS A 15  ? 0.3968 0.4019 0.3932 0.0737  0.0298  0.0349  12  LYS A O   
87   C CB  . LYS A 15  ? 0.5142 0.5057 0.5070 0.0955  0.0488  0.0390  12  LYS A CB  
88   C CG  . LYS A 15  ? 0.6515 0.6510 0.6483 0.1022  0.0549  0.0394  12  LYS A CG  
89   C CD  . LYS A 15  ? 0.7751 0.7653 0.7726 0.1148  0.0631  0.0429  12  LYS A CD  
90   C CE  . LYS A 15  ? 0.8530 0.8544 0.8557 0.1225  0.0686  0.0436  12  LYS A CE  
91   N NZ  . LYS A 15  ? 0.8778 0.8987 0.8877 0.1323  0.0674  0.0518  12  LYS A NZ  
92   N N   . CYS A 16  ? 0.3764 0.3478 0.3597 0.0743  0.0373  0.0322  13  CYS A N   
93   C CA  . CYS A 16  ? 0.3524 0.3228 0.3346 0.0681  0.0305  0.0314  13  CYS A CA  
94   C C   . CYS A 16  ? 0.3185 0.2955 0.3042 0.0575  0.0249  0.0282  13  CYS A C   
95   O O   . CYS A 16  ? 0.3906 0.3768 0.3813 0.0536  0.0182  0.0278  13  CYS A O   
96   C CB  . CYS A 16  ? 0.3345 0.2846 0.3095 0.0668  0.0332  0.0301  13  CYS A CB  
97   S SG  . CYS A 16  ? 0.4968 0.4374 0.4704 0.0790  0.0405  0.0360  13  CYS A SG  
98   N N   . ILE A 17  ? 0.3448 0.3181 0.3288 0.0531  0.0280  0.0258  14  ILE A N   
99   C CA  . ILE A 17  ? 0.3002 0.2807 0.2886 0.0439  0.0238  0.0250  14  ILE A CA  
100  C C   . ILE A 17  ? 0.3094 0.3095 0.3091 0.0439  0.0207  0.0279  14  ILE A C   
101  O O   . ILE A 17  ? 0.3052 0.3125 0.3131 0.0372  0.0150  0.0280  14  ILE A O   
102  C CB  . ILE A 17  ? 0.3572 0.3327 0.3402 0.0406  0.0282  0.0227  14  ILE A CB  
103  C CG1 . ILE A 17  ? 0.4143 0.3715 0.3880 0.0384  0.0299  0.0184  14  ILE A CG1 
104  C CG2 . ILE A 17  ? 0.2910 0.2781 0.2802 0.0329  0.0253  0.0248  14  ILE A CG2 
105  C CD1 . ILE A 17  ? 0.4475 0.3994 0.4211 0.0314  0.0240  0.0182  14  ILE A CD1 
106  N N   . ASP A 18  ? 0.3516 0.3609 0.3536 0.0515  0.0246  0.0300  15  ASP A N   
107  C CA  . ASP A 18  ? 0.3891 0.4189 0.4030 0.0524  0.0218  0.0326  15  ASP A CA  
108  C C   . ASP A 18  ? 0.3499 0.3872 0.3698 0.0521  0.0147  0.0317  15  ASP A C   
109  O O   . ASP A 18  ? 0.3302 0.3809 0.3620 0.0464  0.0094  0.0310  15  ASP A O   
110  C CB  . ASP A 18  ? 0.4265 0.4644 0.4410 0.0626  0.0275  0.0351  15  ASP A CB  
111  C CG  . ASP A 18  ? 0.5690 0.6059 0.5803 0.0631  0.0343  0.0349  15  ASP A CG  
112  O OD1 . ASP A 18  ? 0.5317 0.5702 0.5440 0.0553  0.0337  0.0346  15  ASP A OD1 
113  O OD2 . ASP A 18  ? 0.5629 0.5987 0.5713 0.0722  0.0405  0.0352  15  ASP A OD2 
114  N N   . ASP A 19  ? 0.2795 0.3099 0.2923 0.0584  0.0147  0.0317  16  ASP A N   
115  C CA  . ASP A 19  ? 0.3212 0.3616 0.3381 0.0592  0.0079  0.0301  16  ASP A CA  
116  C C   . ASP A 19  ? 0.3616 0.3982 0.3821 0.0487  0.0018  0.0255  16  ASP A C   
117  O O   . ASP A 19  ? 0.2885 0.3387 0.3191 0.0455  -0.0047 0.0222  16  ASP A O   
118  C CB  . ASP A 19  ? 0.4475 0.4809 0.4548 0.0682  0.0101  0.0325  16  ASP A CB  
119  C CG  . ASP A 19  ? 0.5881 0.6306 0.5955 0.0804  0.0148  0.0381  16  ASP A CG  
120  O OD1 . ASP A 19  ? 0.6041 0.6641 0.6201 0.0821  0.0141  0.0389  16  ASP A OD1 
121  O OD2 . ASP A 19  ? 0.6083 0.6407 0.6084 0.0884  0.0196  0.0422  16  ASP A OD2 
122  N N   . ALA A 20  ? 0.2793 0.2979 0.2926 0.0436  0.0037  0.0248  17  ALA A N   
123  C CA  . ALA A 20  ? 0.3176 0.3319 0.3353 0.0341  -0.0013 0.0214  17  ALA A CA  
124  C C   . ALA A 20  ? 0.2976 0.3229 0.3296 0.0268  -0.0036 0.0216  17  ALA A C   
125  O O   . ALA A 20  ? 0.2775 0.3089 0.3208 0.0211  -0.0094 0.0182  17  ALA A O   
126  C CB  . ALA A 20  ? 0.3125 0.3074 0.3198 0.0307  0.0018  0.0214  17  ALA A CB  
127  N N   . LEU A 21  ? 0.2922 0.3200 0.3248 0.0268  0.0014  0.0257  18  LEU A N   
128  C CA  . LEU A 21  ? 0.3409 0.3801 0.3879 0.0203  0.0006  0.0281  18  LEU A CA  
129  C C   . LEU A 21  ? 0.3388 0.3971 0.4009 0.0208  -0.0035 0.0266  18  LEU A C   
130  O O   . LEU A 21  ? 0.3612 0.4260 0.4387 0.0135  -0.0082 0.0246  18  LEU A O   
131  C CB  . LEU A 21  ? 0.2840 0.3251 0.3270 0.0220  0.0075  0.0330  18  LEU A CB  
132  C CG  . LEU A 21  ? 0.4283 0.4621 0.4674 0.0164  0.0103  0.0359  18  LEU A CG  
133  C CD1 . LEU A 21  ? 0.4241 0.4668 0.4611 0.0196  0.0168  0.0398  18  LEU A CD1 
134  C CD2 . LEU A 21  ? 0.3540 0.3905 0.4073 0.0070  0.0062  0.0382  18  LEU A CD2 
135  N N   . ARG A 22  ? 0.2760 0.3440 0.3353 0.0295  -0.0017 0.0274  19  ARG A N   
136  C CA  . ARG A 22  ? 0.3337 0.4236 0.4081 0.0301  -0.0050 0.0265  19  ARG A CA  
137  C C   . ARG A 22  ? 0.3894 0.4874 0.4680 0.0311  -0.0123 0.0198  19  ARG A C   
138  O O   . ARG A 22  ? 0.3208 0.4348 0.4162 0.0265  -0.0175 0.0157  19  ARG A O   
139  C CB  . ARG A 22  ? 0.3177 0.4173 0.3885 0.0396  0.0003  0.0307  19  ARG A CB  
140  C CG  . ARG A 22  ? 0.4306 0.5264 0.4983 0.0392  0.0076  0.0360  19  ARG A CG  
141  C CD  . ARG A 22  ? 0.5764 0.6878 0.6472 0.0471  0.0121  0.0396  19  ARG A CD  
142  N NE  . ARG A 22  ? 0.6535 0.7816 0.7406 0.0412  0.0123  0.0428  19  ARG A NE  
143  C CZ  . ARG A 22  ? 0.6735 0.8013 0.7602 0.0388  0.0179  0.0473  19  ARG A CZ  
144  N NH1 . ARG A 22  ? 0.7729 0.8850 0.8433 0.0417  0.0231  0.0474  19  ARG A NH1 
145  N NH2 . ARG A 22  ? 0.6728 0.8170 0.7758 0.0335  0.0184  0.0515  19  ARG A NH2 
146  N N   . LYS A 23  ? 0.3412 0.4299 0.4057 0.0369  -0.0127 0.0182  20  LYS A N   
147  C CA  . LYS A 23  ? 0.3108 0.4106 0.3773 0.0395  -0.0193 0.0122  20  LYS A CA  
148  C C   . LYS A 23  ? 0.3279 0.4159 0.3927 0.0335  -0.0236 0.0064  20  LYS A C   
149  O O   . LYS A 23  ? 0.3150 0.4136 0.3824 0.0348  -0.0295 -0.0002 20  LYS A O   
150  C CB  . LYS A 23  ? 0.3568 0.4600 0.4104 0.0523  -0.0166 0.0160  20  LYS A CB  
151  C CG  . LYS A 23  ? 0.4038 0.5218 0.4612 0.0594  -0.0129 0.0212  20  LYS A CG  
152  C CD  . LYS A 23  ? 0.5455 0.6639 0.5908 0.0729  -0.0087 0.0270  20  LYS A CD  
153  C CE  . LYS A 23  ? 0.6455 0.7892 0.6984 0.0812  -0.0089 0.0300  20  LYS A CE  
154  N NZ  . LYS A 23  ? 0.6090 0.7568 0.6702 0.0790  -0.0048 0.0327  20  LYS A NZ  
155  N N   . ASN A 24  ? 0.3153 0.3840 0.3764 0.0272  -0.0210 0.0083  21  ASN A N   
156  C CA  . ASN A 24  ? 0.2734 0.3295 0.3308 0.0231  -0.0241 0.0038  21  ASN A CA  
157  C C   . ASN A 24  ? 0.3115 0.3660 0.3544 0.0317  -0.0243 0.0030  21  ASN A C   
158  O O   . ASN A 24  ? 0.3314 0.3892 0.3747 0.0314  -0.0293 -0.0032 21  ASN A O   
159  C CB  . ASN A 24  ? 0.2553 0.3198 0.3308 0.0149  -0.0309 -0.0042 21  ASN A CB  
160  C CG  . ASN A 24  ? 0.3910 0.4394 0.4657 0.0088  -0.0327 -0.0075 21  ASN A CG  
161  O OD1 . ASN A 24  ? 0.4389 0.4705 0.5013 0.0089  -0.0287 -0.0026 21  ASN A OD1 
162  N ND2 . ASN A 24  ? 0.3156 0.3701 0.4047 0.0035  -0.0388 -0.0163 21  ASN A ND2 
163  N N   . ASP A 25  ? 0.3414 0.3916 0.3725 0.0399  -0.0184 0.0096  22  ASP A N   
164  C CA  . ASP A 25  ? 0.3282 0.3758 0.3465 0.0491  -0.0166 0.0121  22  ASP A CA  
165  C C   . ASP A 25  ? 0.3057 0.3300 0.3118 0.0493  -0.0099 0.0167  22  ASP A C   
166  O O   . ASP A 25  ? 0.2693 0.2872 0.2723 0.0520  -0.0038 0.0213  22  ASP A O   
167  C CB  . ASP A 25  ? 0.3262 0.3902 0.3438 0.0598  -0.0148 0.0164  22  ASP A CB  
168  C CG  . ASP A 25  ? 0.4118 0.4739 0.4173 0.0702  -0.0121 0.0213  22  ASP A CG  
169  O OD1 . ASP A 25  ? 0.4527 0.5244 0.4562 0.0803  -0.0088 0.0275  22  ASP A OD1 
170  O OD2 . ASP A 25  ? 0.4744 0.5260 0.4732 0.0686  -0.0128 0.0199  22  ASP A OD2 
171  N N   . PHE A 26  ? 0.3158 0.3288 0.3158 0.0470  -0.0110 0.0148  23  PHE A N   
172  C CA  . PHE A 26  ? 0.2926 0.2844 0.2827 0.0458  -0.0055 0.0177  23  PHE A CA  
173  C C   . PHE A 26  ? 0.3524 0.3386 0.3329 0.0547  -0.0010 0.0227  23  PHE A C   
174  O O   . PHE A 26  ? 0.3706 0.3393 0.3445 0.0540  0.0042  0.0249  23  PHE A O   
175  C CB  . PHE A 26  ? 0.2564 0.2386 0.2473 0.0368  -0.0090 0.0134  23  PHE A CB  
176  C CG  . PHE A 26  ? 0.3490 0.3292 0.3476 0.0282  -0.0099 0.0121  23  PHE A CG  
177  C CD1 . PHE A 26  ? 0.3612 0.3279 0.3546 0.0246  -0.0055 0.0143  23  PHE A CD1 
178  C CD2 . PHE A 26  ? 0.3319 0.3253 0.3439 0.0240  -0.0148 0.0090  23  PHE A CD2 
179  C CE1 . PHE A 26  ? 0.3198 0.2873 0.3197 0.0178  -0.0058 0.0148  23  PHE A CE1 
180  C CE2 . PHE A 26  ? 0.3444 0.3364 0.3649 0.0164  -0.0147 0.0100  23  PHE A CE2 
181  C CZ  . PHE A 26  ? 0.2765 0.2563 0.2903 0.0138  -0.0101 0.0136  23  PHE A CZ  
182  N N   . LYS A 27  ? 0.3658 0.3677 0.3463 0.0632  -0.0027 0.0248  24  LYS A N   
183  C CA  . LYS A 27  ? 0.3663 0.3645 0.3390 0.0728  0.0025  0.0321  24  LYS A CA  
184  C C   . LYS A 27  ? 0.3910 0.3744 0.3611 0.0770  0.0115  0.0382  24  LYS A C   
185  O O   . LYS A 27  ? 0.3421 0.3095 0.3069 0.0786  0.0169  0.0420  24  LYS A O   
186  C CB  . LYS A 27  ? 0.3815 0.4039 0.3554 0.0823  -0.0007 0.0344  24  LYS A CB  
187  C CG  . LYS A 27  ? 0.4689 0.5053 0.4435 0.0802  -0.0086 0.0277  24  LYS A CG  
188  C CD  . LYS A 27  ? 0.5710 0.6293 0.5421 0.0920  -0.0097 0.0321  24  LYS A CD  
189  C CE  . LYS A 27  ? 0.7380 0.8173 0.7146 0.0989  -0.0107 0.0344  24  LYS A CE  
190  N NZ  . LYS A 27  ? 0.8410 0.9453 0.8261 0.0957  -0.0203 0.0238  24  LYS A NZ  
191  N N   . PRO A 28  ? 0.3593 0.3468 0.3338 0.0788  0.0138  0.0390  25  PRO A N   
192  C CA  . PRO A 28  ? 0.2994 0.2710 0.2718 0.0826  0.0228  0.0430  25  PRO A CA  
193  C C   . PRO A 28  ? 0.3369 0.2871 0.3057 0.0741  0.0256  0.0388  25  PRO A C   
194  O O   . PRO A 28  ? 0.3995 0.3336 0.3651 0.0766  0.0320  0.0414  25  PRO A O   
195  C CB  . PRO A 28  ? 0.3375 0.3208 0.3160 0.0846  0.0234  0.0427  25  PRO A CB  
196  C CG  . PRO A 28  ? 0.3848 0.3928 0.3682 0.0875  0.0164  0.0428  25  PRO A CG  
197  C CD  . PRO A 28  ? 0.3609 0.3694 0.3432 0.0795  0.0093  0.0371  25  PRO A CD  
198  N N   . LEU A 29  ? 0.3364 0.2867 0.3066 0.0640  0.0211  0.0325  26  LEU A N   
199  C CA  . LEU A 29  ? 0.3047 0.2380 0.2710 0.0562  0.0230  0.0285  26  LEU A CA  
200  C C   . LEU A 29  ? 0.3872 0.3094 0.3491 0.0555  0.0235  0.0295  26  LEU A C   
201  O O   . LEU A 29  ? 0.3708 0.2768 0.3297 0.0543  0.0289  0.0289  26  LEU A O   
202  C CB  . LEU A 29  ? 0.3226 0.2613 0.2921 0.0465  0.0174  0.0238  26  LEU A CB  
203  C CG  . LEU A 29  ? 0.3193 0.2456 0.2851 0.0390  0.0194  0.0201  26  LEU A CG  
204  C CD1 . LEU A 29  ? 0.3890 0.3121 0.3536 0.0414  0.0258  0.0190  26  LEU A CD1 
205  C CD2 . LEU A 29  ? 0.3119 0.2446 0.2817 0.0304  0.0134  0.0179  26  LEU A CD2 
206  N N   . LEU A 30  ? 0.3353 0.2669 0.2972 0.0562  0.0180  0.0303  27  LEU A N   
207  C CA  . LEU A 30  ? 0.3871 0.3107 0.3448 0.0559  0.0185  0.0316  27  LEU A CA  
208  C C   . LEU A 30  ? 0.4536 0.3687 0.4095 0.0643  0.0264  0.0389  27  LEU A C   
209  O O   . LEU A 30  ? 0.4417 0.3426 0.3956 0.0625  0.0302  0.0401  27  LEU A O   
210  C CB  . LEU A 30  ? 0.3647 0.3032 0.3230 0.0565  0.0114  0.0305  27  LEU A CB  
211  C CG  . LEU A 30  ? 0.4135 0.3553 0.3750 0.0472  0.0042  0.0232  27  LEU A CG  
212  C CD1 . LEU A 30  ? 0.4072 0.3655 0.3705 0.0498  -0.0021 0.0208  27  LEU A CD1 
213  C CD2 . LEU A 30  ? 0.4225 0.3484 0.3808 0.0400  0.0053  0.0212  27  LEU A CD2 
214  N N   . ALA A 31  ? 0.4143 0.3380 0.3723 0.0738  0.0292  0.0445  28  ALA A N   
215  C CA  . ALA A 31  ? 0.4508 0.3661 0.4091 0.0828  0.0376  0.0531  28  ALA A CA  
216  C C   . ALA A 31  ? 0.5551 0.4483 0.5152 0.0794  0.0451  0.0507  28  ALA A C   
217  O O   . ALA A 31  ? 0.5329 0.4118 0.4943 0.0814  0.0516  0.0550  28  ALA A O   
218  C CB  . ALA A 31  ? 0.4322 0.3628 0.3934 0.0942  0.0392  0.0600  28  ALA A CB  
219  N N   . LEU A 32  ? 0.4617 0.3527 0.4226 0.0741  0.0445  0.0434  29  LEU A N   
220  C CA  . LEU A 32  ? 0.5349 0.4075 0.4972 0.0703  0.0508  0.0384  29  LEU A CA  
221  C C   . LEU A 32  ? 0.6304 0.4904 0.5905 0.0617  0.0503  0.0343  29  LEU A C   
222  O O   . LEU A 32  ? 0.6156 0.4590 0.5785 0.0606  0.0569  0.0325  29  LEU A O   
223  C CB  . LEU A 32  ? 0.4715 0.3485 0.4337 0.0661  0.0494  0.0310  29  LEU A CB  
224  C CG  . LEU A 32  ? 0.4977 0.3873 0.4630 0.0736  0.0505  0.0338  29  LEU A CG  
225  C CD1 . LEU A 32  ? 0.5040 0.3946 0.4691 0.0688  0.0511  0.0261  29  LEU A CD1 
226  C CD2 . LEU A 32  ? 0.5870 0.4701 0.5565 0.0850  0.0587  0.0409  29  LEU A CD2 
227  N N   . LEU A 33  ? 0.6784 0.5461 0.6350 0.0554  0.0427  0.0321  30  LEU A N   
228  C CA  . LEU A 33  ? 0.6290 0.4869 0.5838 0.0475  0.0417  0.0285  30  LEU A CA  
229  C C   . LEU A 33  ? 0.7045 0.5529 0.6611 0.0513  0.0470  0.0350  30  LEU A C   
230  O O   . LEU A 33  ? 0.6939 0.5326 0.6506 0.0450  0.0477  0.0323  30  LEU A O   
231  C CB  . LEU A 33  ? 0.6198 0.4887 0.5718 0.0414  0.0327  0.0258  30  LEU A CB  
232  C CG  . LEU A 33  ? 0.6133 0.4894 0.5653 0.0352  0.0279  0.0199  30  LEU A CG  
233  C CD1 . LEU A 33  ? 0.6343 0.5192 0.5863 0.0300  0.0200  0.0184  30  LEU A CD1 
234  C CD2 . LEU A 33  ? 0.6172 0.4833 0.5681 0.0289  0.0309  0.0138  30  LEU A CD2 
235  N N   . GLN A 34  ? 0.7860 0.6380 0.7447 0.0617  0.0509  0.0443  31  GLN A N   
236  C CA  . GLN A 34  ? 0.8977 0.7416 0.8593 0.0663  0.0571  0.0529  31  GLN A CA  
237  C C   . GLN A 34  ? 0.9490 0.7752 0.9186 0.0698  0.0676  0.0553  31  GLN A C   
238  O O   . GLN A 34  ? 1.0388 0.8562 1.0134 0.0736  0.0743  0.0636  31  GLN A O   
239  C CB  . GLN A 34  ? 0.9527 0.8134 0.9123 0.0766  0.0557  0.0634  31  GLN A CB  
240  C CG  . GLN A 34  ? 1.0295 0.9107 0.9833 0.0750  0.0454  0.0596  31  GLN A CG  
241  C CD  . GLN A 34  ? 1.1237 1.0030 1.0744 0.0644  0.0393  0.0517  31  GLN A CD  
242  O OE1 . GLN A 34  ? 1.1462 1.0154 1.0972 0.0609  0.0420  0.0527  31  GLN A OE1 
243  N NE2 . GLN A 34  ? 1.1097 0.9994 1.0589 0.0594  0.0313  0.0442  31  GLN A NE2 
244  N N   . ILE A 35  ? 0.9212 0.7421 0.8929 0.0687  0.0697  0.0483  32  ILE A N   
245  C CA  . ILE A 35  ? 0.9022 0.7054 0.8828 0.0715  0.0796  0.0476  32  ILE A CA  
246  C C   . ILE A 35  ? 0.9650 0.7532 0.9479 0.0603  0.0809  0.0359  32  ILE A C   
247  O O   . ILE A 35  ? 0.9854 0.7795 0.9620 0.0515  0.0740  0.0265  32  ILE A O   
248  C CB  . ILE A 35  ? 0.7852 0.5925 0.7670 0.0772  0.0814  0.0450  32  ILE A CB  
249  C CG1 . ILE A 35  ? 0.6955 0.5213 0.6751 0.0876  0.0789  0.0554  32  ILE A CG1 
250  C CG2 . ILE A 35  ? 0.8496 0.6380 0.8421 0.0812  0.0924  0.0439  32  ILE A CG2 
251  C CD1 . ILE A 35  ? 0.6326 0.4649 0.6134 0.0927  0.0800  0.0527  32  ILE A CD1 
252  N N   . ASP A 36  ? 0.9709 0.7408 0.9643 0.0607  0.0899  0.0367  33  ASP A N   
253  C CA  . ASP A 36  ? 0.9643 0.7206 0.9622 0.0504  0.0919  0.0236  33  ASP A CA  
254  C C   . ASP A 36  ? 0.9583 0.7098 0.9590 0.0511  0.0953  0.0128  33  ASP A C   
255  O O   . ASP A 36  ? 0.8539 0.5976 0.8626 0.0599  0.1031  0.0169  33  ASP A O   
256  C CB  . ASP A 36  ? 1.0630 0.8016 1.0731 0.0493  0.1001  0.0280  33  ASP A CB  
257  C CG  . ASP A 36  ? 1.2169 0.9581 1.2241 0.0408  0.0954  0.0279  33  ASP A CG  
258  O OD1 . ASP A 36  ? 1.2674 1.0084 1.2774 0.0444  0.0979  0.0404  33  ASP A OD1 
259  O OD2 . ASP A 36  ? 1.2626 1.0074 1.2645 0.0309  0.0893  0.0157  33  ASP A OD2 
260  N N   . ILE A 37  ? 0.9936 0.7510 0.9879 0.0425  0.0898  -0.0006 34  ILE A N   
261  C CA  . ILE A 37  ? 0.9916 0.7488 0.9865 0.0429  0.0921  -0.0122 34  ILE A CA  
262  C C   . ILE A 37  ? 1.0429 0.7796 1.0512 0.0418  0.1017  -0.0205 34  ILE A C   
263  O O   . ILE A 37  ? 1.0863 0.8136 1.0999 0.0336  0.1026  -0.0265 34  ILE A O   
264  C CB  . ILE A 37  ? 0.9548 0.7257 0.9393 0.0340  0.0839  -0.0232 34  ILE A CB  
265  C CG1 . ILE A 37  ? 0.8449 0.6346 0.8191 0.0350  0.0751  -0.0151 34  ILE A CG1 
266  C CG2 . ILE A 37  ? 0.9740 0.7460 0.9590 0.0343  0.0870  -0.0362 34  ILE A CG2 
267  C CD1 . ILE A 37  ? 0.8259 0.6246 0.7991 0.0443  0.0760  -0.0092 34  ILE A CD1 
268  N N   . CYS A 38  ? 1.1009 0.8308 1.1163 0.0501  0.1090  -0.0213 35  CYS A N   
269  C CA  . CYS A 38  ? 1.1783 0.8915 1.2084 0.0492  0.1175  -0.0304 35  CYS A CA  
270  C C   . CYS A 38  ? 1.1562 0.8711 1.1842 0.0476  0.1187  -0.0486 35  CYS A C   
271  O O   . CYS A 38  ? 1.1746 0.9011 1.1958 0.0542  0.1175  -0.0475 35  CYS A O   
272  C CB  . CYS A 38  ? 1.2680 0.9767 1.3099 0.0592  0.1239  -0.0169 35  CYS A CB  
273  S SG  . CYS A 38  ? 1.3491 1.0560 1.3975 0.0587  0.1244  0.0006  35  CYS A SG  
274  N N   . GLU A 39  ? 1.0885 0.8005 1.1218 0.0380  0.1181  -0.0643 36  GLU A N   
275  C CA  . GLU A 39  ? 1.0072 0.7242 1.0377 0.0351  0.1183  -0.0840 36  GLU A CA  
276  C C   . GLU A 39  ? 0.9520 0.6671 0.9882 0.0451  0.1246  -0.0860 36  GLU A C   
277  O O   . GLU A 39  ? 0.9943 0.7166 1.0263 0.0452  0.1253  -0.1010 36  GLU A O   
278  C CB  . GLU A 39  ? 0.9858 0.7004 1.0245 0.0242  0.1168  -0.0988 36  GLU A CB  
279  N N   . ASP A 40  ? 0.9091 0.6167 0.9548 0.0539  0.1294  -0.0708 37  ASP A N   
280  C CA  . ASP A 40  ? 0.8586 0.5650 0.9101 0.0642  0.1354  -0.0709 37  ASP A CA  
281  C C   . ASP A 40  ? 0.8125 0.5309 0.8513 0.0729  0.1349  -0.0661 37  ASP A C   
282  O O   . ASP A 40  ? 0.7741 0.4978 0.8119 0.0780  0.1379  -0.0752 37  ASP A O   
283  C CB  . ASP A 40  ? 0.8702 0.5663 0.9360 0.0709  0.1409  -0.0552 37  ASP A CB  
284  N N   . VAL A 41  ? 0.7967 0.5240 0.8255 0.0737  0.1293  -0.0518 38  VAL A N   
285  C CA  . VAL A 41  ? 0.8557 0.6022 0.8755 0.0815  0.1253  -0.0411 38  VAL A CA  
286  C C   . VAL A 41  ? 0.8496 0.6161 0.8573 0.0772  0.1192  -0.0522 38  VAL A C   
287  O O   . VAL A 41  ? 0.8925 0.6656 0.8924 0.0667  0.1132  -0.0615 38  VAL A O   
288  C CB  . VAL A 41  ? 0.8552 0.6107 0.8685 0.0818  0.1184  -0.0237 38  VAL A CB  
289  C CG1 . VAL A 41  ? 0.8114 0.5862 0.8189 0.0905  0.1151  -0.0131 38  VAL A CG1 
290  C CG2 . VAL A 41  ? 0.8328 0.5708 0.8573 0.0855  0.1245  -0.0124 38  VAL A CG2 
291  N N   . LYS A 42  ? 0.7236 0.5015 0.7299 0.0858  0.1210  -0.0500 39  LYS A N   
292  C CA  . LYS A 42  ? 0.7203 0.5199 0.7160 0.0838  0.1163  -0.0569 39  LYS A CA  
293  C C   . LYS A 42  ? 0.7204 0.5393 0.7094 0.0871  0.1097  -0.0419 39  LYS A C   
294  O O   . LYS A 42  ? 0.7274 0.5473 0.7216 0.0971  0.1128  -0.0309 39  LYS A O   
295  C CB  . LYS A 42  ? 0.7646 0.5635 0.7655 0.0910  0.1243  -0.0681 39  LYS A CB  
296  C CG  . LYS A 42  ? 0.8062 0.5861 0.8161 0.0877  0.1311  -0.0856 39  LYS A CG  
297  C CD  . LYS A 42  ? 0.7630 0.5457 0.7762 0.0938  0.1380  -0.1000 39  LYS A CD  
298  C CE  . LYS A 42  ? 0.8295 0.6065 0.8441 0.0855  0.1395  -0.1224 39  LYS A CE  
299  N NZ  . LYS A 42  ? 0.8799 0.6463 0.8953 0.0745  0.1351  -0.1222 39  LYS A NZ  
300  N N   . ILE A 43  ? 0.7065 0.5411 0.6853 0.0787  0.1008  -0.0415 40  ILE A N   
301  C CA  . ILE A 43  ? 0.6194 0.4732 0.5935 0.0798  0.0940  -0.0295 40  ILE A CA  
302  C C   . ILE A 43  ? 0.6709 0.5442 0.6405 0.0806  0.0934  -0.0341 40  ILE A C   
303  O O   . ILE A 43  ? 0.7015 0.5825 0.6647 0.0735  0.0910  -0.0430 40  ILE A O   
304  C CB  . ILE A 43  ? 0.5615 0.4192 0.5296 0.0704  0.0850  -0.0248 40  ILE A CB  
305  C CG1 . ILE A 43  ? 0.5801 0.4189 0.5522 0.0691  0.0863  -0.0215 40  ILE A CG1 
306  C CG2 . ILE A 43  ? 0.5519 0.4277 0.5183 0.0719  0.0786  -0.0133 40  ILE A CG2 
307  C CD1 . ILE A 43  ? 0.5401 0.3812 0.5067 0.0593  0.0783  -0.0196 40  ILE A CD1 
308  N N   . LYS A 44  ? 0.6318 0.5151 0.6051 0.0897  0.0958  -0.0273 41  LYS A N   
309  C CA  . LYS A 44  ? 0.6187 0.5224 0.5892 0.0913  0.0959  -0.0298 41  LYS A CA  
310  C C   . LYS A 44  ? 0.5646 0.4877 0.5311 0.0853  0.0871  -0.0210 41  LYS A C   
311  O O   . LYS A 44  ? 0.5721 0.4984 0.5418 0.0868  0.0830  -0.0102 41  LYS A O   
312  C CB  . LYS A 44  ? 0.6350 0.5419 0.6126 0.1037  0.1026  -0.0265 41  LYS A CB  
313  C CG  . LYS A 44  ? 0.8412 0.7727 0.8170 0.1059  0.1019  -0.0251 41  LYS A CG  
314  C CD  . LYS A 44  ? 0.9305 0.8729 0.9133 0.1149  0.1022  -0.0129 41  LYS A CD  
315  C CE  . LYS A 44  ? 0.9280 0.8972 0.9101 0.1145  0.0998  -0.0096 41  LYS A CE  
316  N NZ  . LYS A 44  ? 0.8942 0.8748 0.8724 0.1034  0.0906  -0.0048 41  LYS A NZ  
317  N N   . CYS A 45  ? 0.4998 0.4365 0.4601 0.0788  0.0844  -0.0258 42  CYS A N   
318  C CA  . CYS A 45  ? 0.5536 0.5087 0.5126 0.0731  0.0773  -0.0174 42  CYS A CA  
319  C C   . CYS A 45  ? 0.5986 0.5753 0.5564 0.0748  0.0795  -0.0184 42  CYS A C   
320  O O   . CYS A 45  ? 0.6591 0.6374 0.6133 0.0776  0.0851  -0.0284 42  CYS A O   
321  C CB  . CYS A 45  ? 0.5483 0.5002 0.5019 0.0624  0.0711  -0.0187 42  CYS A CB  
322  S SG  . CYS A 45  ? 0.5638 0.4950 0.5192 0.0601  0.0677  -0.0152 42  CYS A SG  
323  N N   . SER A 46  ? 0.5268 0.5208 0.4883 0.0727  0.0751  -0.0084 43  SER A N   
324  C CA  . SER A 46  ? 0.5266 0.5431 0.4890 0.0746  0.0775  -0.0064 43  SER A CA  
325  C C   . SER A 46  ? 0.5215 0.5501 0.4778 0.0667  0.0750  -0.0072 43  SER A C   
326  O O   . SER A 46  ? 0.4982 0.5188 0.4504 0.0593  0.0705  -0.0084 43  SER A O   
327  C CB  . SER A 46  ? 0.5260 0.5570 0.4983 0.0762  0.0746  0.0052  43  SER A CB  
328  O OG  . SER A 46  ? 0.5262 0.5622 0.5011 0.0670  0.0673  0.0121  43  SER A OG  
329  N N   . LYS A 47  ? 0.5488 0.5990 0.5051 0.0690  0.0783  -0.0056 44  LYS A N   
330  C CA  . LYS A 47  ? 0.5169 0.5844 0.4686 0.0631  0.0768  -0.0032 44  LYS A CA  
331  C C   . LYS A 47  ? 0.5142 0.5861 0.4725 0.0549  0.0698  0.0092  44  LYS A C   
332  O O   . LYS A 47  ? 0.5328 0.6118 0.4875 0.0487  0.0673  0.0119  44  LYS A O   
333  C CB  . LYS A 47  ? 0.5685 0.6602 0.5205 0.0689  0.0827  -0.0020 44  LYS A CB  
334  C CG  . LYS A 47  ? 0.6771 0.7886 0.6213 0.0660  0.0838  -0.0024 44  LYS A CG  
335  C CD  . LYS A 47  ? 0.8191 0.9254 0.7513 0.0683  0.0872  -0.0192 44  LYS A CD  
336  C CE  . LYS A 47  ? 0.8508 0.9845 0.7746 0.0684  0.0897  -0.0205 44  LYS A CE  
337  N NZ  . LYS A 47  ? 0.8594 0.9887 0.7717 0.0661  0.0892  -0.0353 44  LYS A NZ  
338  N N   . GLN A 48  ? 0.4238 0.4925 0.3925 0.0551  0.0668  0.0166  45  GLN A N   
339  C CA  . GLN A 48  ? 0.4076 0.4793 0.3853 0.0475  0.0602  0.0266  45  GLN A CA  
340  C C   . GLN A 48  ? 0.4025 0.4534 0.3786 0.0428  0.0545  0.0243  45  GLN A C   
341  O O   . GLN A 48  ? 0.3947 0.4459 0.3791 0.0371  0.0489  0.0309  45  GLN A O   
342  C CB  . GLN A 48  ? 0.4697 0.5525 0.4610 0.0498  0.0595  0.0343  45  GLN A CB  
343  C CG  . GLN A 48  ? 0.6661 0.7732 0.6627 0.0524  0.0643  0.0401  45  GLN A CG  
344  C CD  . GLN A 48  ? 0.8108 0.9217 0.8005 0.0623  0.0718  0.0329  45  GLN A CD  
345  O OE1 . GLN A 48  ? 0.8633 0.9636 0.8531 0.0690  0.0733  0.0282  45  GLN A OE1 
346  N NE2 . GLN A 48  ? 0.8478 0.9746 0.8319 0.0638  0.0767  0.0322  45  GLN A NE2 
347  N N   . PHE A 49  ? 0.3859 0.4192 0.3530 0.0452  0.0560  0.0149  46  PHE A N   
348  C CA  . PHE A 49  ? 0.3302 0.3448 0.2958 0.0412  0.0512  0.0133  46  PHE A CA  
349  C C   . PHE A 49  ? 0.4107 0.4273 0.3759 0.0323  0.0461  0.0169  46  PHE A C   
350  O O   . PHE A 49  ? 0.3787 0.3897 0.3496 0.0280  0.0406  0.0211  46  PHE A O   
351  C CB  . PHE A 49  ? 0.4369 0.4337 0.3943 0.0446  0.0550  0.0028  46  PHE A CB  
352  C CG  . PHE A 49  ? 0.5447 0.5224 0.5014 0.0419  0.0513  0.0018  46  PHE A CG  
353  C CD1 . PHE A 49  ? 0.5163 0.4901 0.4794 0.0440  0.0482  0.0075  46  PHE A CD1 
354  C CD2 . PHE A 49  ? 0.5584 0.5240 0.5083 0.0377  0.0510  -0.0051 46  PHE A CD2 
355  C CE1 . PHE A 49  ? 0.4862 0.4447 0.4481 0.0422  0.0452  0.0071  46  PHE A CE1 
356  C CE2 . PHE A 49  ? 0.5556 0.5048 0.5054 0.0354  0.0482  -0.0054 46  PHE A CE2 
357  C CZ  . PHE A 49  ? 0.4780 0.4237 0.4335 0.0380  0.0455  0.0011  46  PHE A CZ  
358  N N   . LEU A 50  ? 0.3877 0.4138 0.3465 0.0300  0.0479  0.0153  47  LEU A N   
359  C CA  . LEU A 50  ? 0.4124 0.4416 0.3710 0.0225  0.0436  0.0199  47  LEU A CA  
360  C C   . LEU A 50  ? 0.4001 0.4393 0.3718 0.0185  0.0400  0.0319  47  LEU A C   
361  O O   . LEU A 50  ? 0.4103 0.4432 0.3867 0.0128  0.0350  0.0357  47  LEU A O   
362  C CB  . LEU A 50  ? 0.3640 0.4067 0.3134 0.0221  0.0466  0.0170  47  LEU A CB  
363  C CG  . LEU A 50  ? 0.3788 0.4289 0.3279 0.0156  0.0428  0.0235  47  LEU A CG  
364  C CD1 . LEU A 50  ? 0.4231 0.4543 0.3702 0.0109  0.0378  0.0199  47  LEU A CD1 
365  C CD2 . LEU A 50  ? 0.3651 0.4339 0.3042 0.0167  0.0461  0.0208  47  LEU A CD2 
366  N N   . ARG A 51  ? 0.2845 0.3396 0.2636 0.0212  0.0430  0.0377  48  ARG A N   
367  C CA  . ARG A 51  ? 0.3656 0.4303 0.3604 0.0170  0.0402  0.0485  48  ARG A CA  
368  C C   . ARG A 51  ? 0.3544 0.4061 0.3576 0.0150  0.0347  0.0475  48  ARG A C   
369  O O   . ARG A 51  ? 0.3852 0.4365 0.3993 0.0090  0.0303  0.0529  48  ARG A O   
370  C CB  . ARG A 51  ? 0.4159 0.4994 0.4180 0.0210  0.0447  0.0537  48  ARG A CB  
371  C CG  . ARG A 51  ? 0.5209 0.6132 0.5425 0.0167  0.0420  0.0631  48  ARG A CG  
372  C CD  . ARG A 51  ? 0.7799 0.8778 0.8089 0.0217  0.0431  0.0618  48  ARG A CD  
373  N NE  . ARG A 51  ? 0.9798 1.0829 1.0282 0.0166  0.0388  0.0675  48  ARG A NE  
374  C CZ  . ARG A 51  ? 1.0733 1.1949 1.1373 0.0146  0.0408  0.0760  48  ARG A CZ  
375  N NH1 . ARG A 51  ? 1.1137 1.2515 1.1750 0.0181  0.0473  0.0809  48  ARG A NH1 
376  N NH2 . ARG A 51  ? 1.0488 1.1736 1.1321 0.0091  0.0364  0.0790  48  ARG A NH2 
377  N N   . LYS A 52  ? 0.3198 0.3620 0.3188 0.0206  0.0352  0.0407  49  LYS A N   
378  C CA  . LYS A 52  ? 0.3731 0.4060 0.3784 0.0199  0.0300  0.0395  49  LYS A CA  
379  C C   . LYS A 52  ? 0.3874 0.4049 0.3881 0.0151  0.0256  0.0367  49  LYS A C   
380  O O   . LYS A 52  ? 0.3438 0.3590 0.3535 0.0109  0.0203  0.0383  49  LYS A O   
381  C CB  . LYS A 52  ? 0.3663 0.3941 0.3674 0.0282  0.0324  0.0346  49  LYS A CB  
382  C CG  . LYS A 52  ? 0.3386 0.3820 0.3460 0.0340  0.0361  0.0374  49  LYS A CG  
383  C CD  . LYS A 52  ? 0.3136 0.3494 0.3149 0.0433  0.0396  0.0327  49  LYS A CD  
384  C CE  . LYS A 52  ? 0.3554 0.4069 0.3630 0.0500  0.0435  0.0354  49  LYS A CE  
385  N NZ  . LYS A 52  ? 0.3827 0.4259 0.3858 0.0600  0.0472  0.0321  49  LYS A NZ  
386  N N   . LEU A 53  ? 0.4255 0.4332 0.4133 0.0157  0.0278  0.0316  50  LEU A N   
387  C CA  . LEU A 53  ? 0.3750 0.3704 0.3587 0.0107  0.0241  0.0296  50  LEU A CA  
388  C C   . LEU A 53  ? 0.3278 0.3302 0.3203 0.0039  0.0206  0.0367  50  LEU A C   
389  O O   . LEU A 53  ? 0.3304 0.3257 0.3286 0.0000  0.0157  0.0373  50  LEU A O   
390  C CB  . LEU A 53  ? 0.4090 0.3976 0.3793 0.0115  0.0274  0.0231  50  LEU A CB  
391  C CG  . LEU A 53  ? 0.5448 0.5161 0.5072 0.0144  0.0286  0.0152  50  LEU A CG  
392  C CD1 . LEU A 53  ? 0.5306 0.4962 0.4973 0.0197  0.0285  0.0156  50  LEU A CD1 
393  C CD2 . LEU A 53  ? 0.4355 0.4059 0.3888 0.0175  0.0344  0.0077  50  LEU A CD2 
394  N N   . ASP A 54  ? 0.3638 0.3808 0.3583 0.0028  0.0235  0.0425  51  ASP A N   
395  C CA  . ASP A 54  ? 0.3015 0.3259 0.3060 -0.0031 0.0214  0.0515  51  ASP A CA  
396  C C   . ASP A 54  ? 0.3747 0.4001 0.3972 -0.0062 0.0178  0.0556  51  ASP A C   
397  O O   . ASP A 54  ? 0.3677 0.3876 0.3988 -0.0112 0.0138  0.0582  51  ASP A O   
398  C CB  . ASP A 54  ? 0.3368 0.3798 0.3406 -0.0023 0.0262  0.0585  51  ASP A CB  
399  C CG  . ASP A 54  ? 0.4219 0.4734 0.4367 -0.0075 0.0252  0.0701  51  ASP A CG  
400  O OD1 . ASP A 54  ? 0.4738 0.5408 0.4993 -0.0079 0.0282  0.0796  51  ASP A OD1 
401  O OD2 . ASP A 54  ? 0.3979 0.4412 0.4115 -0.0109 0.0220  0.0706  51  ASP A OD2 
402  N N   . ASP A 55  ? 0.3818 0.4148 0.4110 -0.0032 0.0190  0.0555  52  ASP A N   
403  C CA  . ASP A 55  ? 0.3672 0.4034 0.4145 -0.0063 0.0153  0.0574  52  ASP A CA  
404  C C   . ASP A 55  ? 0.2648 0.2870 0.3122 -0.0075 0.0095  0.0503  52  ASP A C   
405  O O   . ASP A 55  ? 0.3111 0.3315 0.3722 -0.0128 0.0054  0.0513  52  ASP A O   
406  C CB  . ASP A 55  ? 0.4265 0.4744 0.4787 -0.0018 0.0175  0.0571  52  ASP A CB  
407  C CG  . ASP A 55  ? 0.6907 0.7563 0.7484 -0.0016 0.0229  0.0656  52  ASP A CG  
408  O OD1 . ASP A 55  ? 0.7382 0.8077 0.7938 -0.0041 0.0254  0.0720  52  ASP A OD1 
409  O OD2 . ASP A 55  ? 0.7524 0.8296 0.8163 0.0017  0.0249  0.0664  52  ASP A OD2 
410  N N   . LEU A 56  ? 0.2675 0.2802 0.3008 -0.0023 0.0096  0.0432  53  LEU A N   
411  C CA  . LEU A 56  ? 0.2542 0.2562 0.2867 -0.0022 0.0047  0.0371  53  LEU A CA  
412  C C   . LEU A 56  ? 0.2751 0.2665 0.3062 -0.0073 0.0019  0.0369  53  LEU A C   
413  O O   . LEU A 56  ? 0.2926 0.2810 0.3332 -0.0105 -0.0029 0.0348  53  LEU A O   
414  C CB  . LEU A 56  ? 0.2414 0.2366 0.2600 0.0052  0.0068  0.0318  53  LEU A CB  
415  C CG  . LEU A 56  ? 0.2721 0.2582 0.2874 0.0072  0.0030  0.0267  53  LEU A CG  
416  C CD1 . LEU A 56  ? 0.2843 0.2824 0.3134 0.0072  -0.0012 0.0259  53  LEU A CD1 
417  C CD2 . LEU A 56  ? 0.2461 0.2248 0.2483 0.0148  0.0070  0.0241  53  LEU A CD2 
418  N N   . ILE A 57  ? 0.2675 0.2547 0.2880 -0.0080 0.0047  0.0386  54  ILE A N   
419  C CA  . ILE A 57  ? 0.2646 0.2429 0.2834 -0.0121 0.0021  0.0386  54  ILE A CA  
420  C C   . ILE A 57  ? 0.2456 0.2289 0.2814 -0.0179 -0.0001 0.0453  54  ILE A C   
421  O O   . ILE A 57  ? 0.2891 0.2652 0.3315 -0.0209 -0.0041 0.0436  54  ILE A O   
422  C CB  . ILE A 57  ? 0.2850 0.2609 0.2892 -0.0114 0.0055  0.0383  54  ILE A CB  
423  C CG1 . ILE A 57  ? 0.2914 0.2567 0.2820 -0.0070 0.0070  0.0303  54  ILE A CG1 
424  C CG2 . ILE A 57  ? 0.3691 0.3417 0.3747 -0.0161 0.0032  0.0414  54  ILE A CG2 
425  C CD1 . ILE A 57  ? 0.4063 0.3713 0.3843 -0.0060 0.0110  0.0275  54  ILE A CD1 
426  N N   . CYS A 58  ? 0.3111 0.3070 0.3556 -0.0192 0.0029  0.0532  55  CYS A N   
427  C CA  . CYS A 58  ? 0.3633 0.3637 0.4271 -0.0246 0.0018  0.0611  55  CYS A CA  
428  C C   . CYS A 58  ? 0.3185 0.3165 0.3993 -0.0272 -0.0026 0.0565  55  CYS A C   
429  O O   . CYS A 58  ? 0.3047 0.2979 0.3996 -0.0317 -0.0054 0.0576  55  CYS A O   
430  C CB  . CYS A 58  ? 0.4028 0.4190 0.4732 -0.0249 0.0068  0.0715  55  CYS A CB  
431  S SG  . CYS A 58  ? 0.4315 0.4553 0.4849 -0.0226 0.0115  0.0778  55  CYS A SG  
432  N N   . ARG A 59  ? 0.2809 0.2835 0.3617 -0.0242 -0.0034 0.0508  56  ARG A N   
433  C CA  . ARG A 59  ? 0.3358 0.3392 0.4319 -0.0263 -0.0083 0.0444  56  ARG A CA  
434  C C   . ARG A 59  ? 0.3311 0.3223 0.4226 -0.0263 -0.0130 0.0362  56  ARG A C   
435  O O   . ARG A 59  ? 0.3175 0.3061 0.4246 -0.0306 -0.0167 0.0332  56  ARG A O   
436  C CB  . ARG A 59  ? 0.3390 0.3520 0.4334 -0.0217 -0.0084 0.0398  56  ARG A CB  
437  C CG  . ARG A 59  ? 0.3860 0.4029 0.4945 -0.0233 -0.0141 0.0316  56  ARG A CG  
438  C CD  . ARG A 59  ? 0.4867 0.5144 0.5907 -0.0173 -0.0143 0.0275  56  ARG A CD  
439  N NE  . ARG A 59  ? 0.4244 0.4459 0.5110 -0.0108 -0.0160 0.0211  56  ARG A NE  
440  C CZ  . ARG A 59  ? 0.4475 0.4757 0.5252 -0.0034 -0.0147 0.0198  56  ARG A CZ  
441  N NH1 . ARG A 59  ? 0.3433 0.3845 0.4272 -0.0019 -0.0120 0.0237  56  ARG A NH1 
442  N NH2 . ARG A 59  ? 0.3747 0.3973 0.4381 0.0028  -0.0156 0.0158  56  ARG A NH2 
443  N N   . GLU A 60  ? 0.3414 0.3251 0.4126 -0.0213 -0.0125 0.0321  57  GLU A N   
444  C CA  . GLU A 60  ? 0.3455 0.3190 0.4114 -0.0207 -0.0164 0.0250  57  GLU A CA  
445  C C   . GLU A 60  ? 0.3369 0.3023 0.4079 -0.0254 -0.0173 0.0281  57  GLU A C   
446  O O   . GLU A 60  ? 0.3806 0.3410 0.4587 -0.0271 -0.0213 0.0226  57  GLU A O   
447  C CB  . GLU A 60  ? 0.2627 0.2300 0.3075 -0.0147 -0.0146 0.0220  57  GLU A CB  
448  C CG  . GLU A 60  ? 0.3739 0.3488 0.4149 -0.0087 -0.0138 0.0192  57  GLU A CG  
449  C CD  . GLU A 60  ? 0.3679 0.3512 0.4208 -0.0085 -0.0191 0.0130  57  GLU A CD  
450  O OE1 . GLU A 60  ? 0.4251 0.4209 0.4890 -0.0086 -0.0197 0.0132  57  GLU A OE1 
451  O OE2 . GLU A 60  ? 0.3812 0.3601 0.4333 -0.0084 -0.0229 0.0073  57  GLU A OE2 
452  N N   . LEU A 61  ? 0.3164 0.2819 0.3840 -0.0270 -0.0136 0.0366  58  LEU A N   
453  C CA  . LEU A 61  ? 0.3284 0.2889 0.4033 -0.0309 -0.0141 0.0416  58  LEU A CA  
454  C C   . LEU A 61  ? 0.3587 0.3212 0.4588 -0.0357 -0.0160 0.0433  58  LEU A C   
455  O O   . LEU A 61  ? 0.3167 0.2717 0.4259 -0.0379 -0.0189 0.0404  58  LEU A O   
456  C CB  . LEU A 61  ? 0.2928 0.2580 0.3602 -0.0310 -0.0096 0.0514  58  LEU A CB  
457  C CG  . LEU A 61  ? 0.2925 0.2537 0.3371 -0.0276 -0.0081 0.0479  58  LEU A CG  
458  C CD1 . LEU A 61  ? 0.2830 0.2529 0.3198 -0.0272 -0.0039 0.0554  58  LEU A CD1 
459  C CD2 . LEU A 61  ? 0.3992 0.3492 0.4395 -0.0282 -0.0112 0.0433  58  LEU A CD2 
460  N N   . ASN A 62  ? 0.3101 0.2829 0.4233 -0.0374 -0.0142 0.0475  59  ASN A N   
461  C CA  . ASN A 62  ? 0.3891 0.3641 0.5295 -0.0427 -0.0156 0.0485  59  ASN A CA  
462  C C   . ASN A 62  ? 0.4758 0.4465 0.6243 -0.0434 -0.0214 0.0347  59  ASN A C   
463  O O   . ASN A 62  ? 0.4515 0.4179 0.6207 -0.0478 -0.0234 0.0326  59  ASN A O   
464  C CB  . ASN A 62  ? 0.3877 0.3760 0.5396 -0.0441 -0.0127 0.0541  59  ASN A CB  
465  C CG  . ASN A 62  ? 0.5463 0.5412 0.7006 -0.0451 -0.0068 0.0697  59  ASN A CG  
466  O OD1 . ASN A 62  ? 0.5613 0.5512 0.7145 -0.0458 -0.0054 0.0769  59  ASN A OD1 
467  N ND2 . ASN A 62  ? 0.5740 0.5821 0.7318 -0.0446 -0.0032 0.0754  59  ASN A ND2 
468  N N   . LYS A 63  ? 0.3828 0.3551 0.5157 -0.0387 -0.0239 0.0254  60  LYS A N   
469  C CA  . LYS A 63  ? 0.4256 0.3971 0.5627 -0.0380 -0.0294 0.0121  60  LYS A CA  
470  C C   . LYS A 63  ? 0.4299 0.3897 0.5575 -0.0366 -0.0314 0.0077  60  LYS A C   
471  O O   . LYS A 63  ? 0.4457 0.4055 0.5778 -0.0360 -0.0359 -0.0034 60  LYS A O   
472  C CB  . LYS A 63  ? 0.3493 0.3300 0.4739 -0.0325 -0.0308 0.0058  60  LYS A CB  
473  C CG  . LYS A 63  ? 0.3791 0.3742 0.5185 -0.0342 -0.0309 0.0059  60  LYS A CG  
474  C CD  . LYS A 63  ? 0.5101 0.5135 0.6331 -0.0278 -0.0283 0.0083  60  LYS A CD  
475  C CE  . LYS A 63  ? 0.6291 0.6351 0.7382 -0.0211 -0.0316 -0.0006 60  LYS A CE  
476  N NZ  . LYS A 63  ? 0.6106 0.6265 0.7086 -0.0142 -0.0296 0.0010  60  LYS A NZ  
477  N N   . LYS A 64  ? 0.3783 0.3304 0.4935 -0.0358 -0.0283 0.0156  61  LYS A N   
478  C CA  . LYS A 64  ? 0.4162 0.3584 0.5209 -0.0341 -0.0298 0.0122  61  LYS A CA  
479  C C   . LYS A 64  ? 0.4596 0.4023 0.5460 -0.0285 -0.0315 0.0040  61  LYS A C   
480  O O   . LYS A 64  ? 0.3415 0.2794 0.4241 -0.0268 -0.0340 -0.0024 61  LYS A O   
481  C CB  . LYS A 64  ? 0.4207 0.3576 0.5444 -0.0375 -0.0328 0.0074  61  LYS A CB  
482  C CG  . LYS A 64  ? 0.5163 0.4472 0.6508 -0.0410 -0.0301 0.0181  61  LYS A CG  
483  C CD  . LYS A 64  ? 0.6070 0.5423 0.7659 -0.0459 -0.0283 0.0246  61  LYS A CD  
484  C CE  . LYS A 64  ? 0.6899 0.6210 0.8588 -0.0481 -0.0246 0.0385  61  LYS A CE  
485  N NZ  . LYS A 64  ? 0.7765 0.6973 0.9498 -0.0478 -0.0262 0.0359  61  LYS A NZ  
486  N N   . ASP A 65  ? 0.4332 0.3821 0.5088 -0.0249 -0.0297 0.0049  62  ASP A N   
487  C CA  . ASP A 65  ? 0.4396 0.3885 0.4979 -0.0187 -0.0300 0.0001  62  ASP A CA  
488  C C   . ASP A 65  ? 0.3998 0.3393 0.4409 -0.0173 -0.0263 0.0050  62  ASP A C   
489  O O   . ASP A 65  ? 0.3420 0.2815 0.3722 -0.0149 -0.0224 0.0090  62  ASP A O   
490  C CB  . ASP A 65  ? 0.3430 0.3025 0.3989 -0.0149 -0.0292 -0.0004 62  ASP A CB  
491  C CG  . ASP A 65  ? 0.4442 0.4158 0.5170 -0.0161 -0.0337 -0.0074 62  ASP A CG  
492  O OD1 . ASP A 65  ? 0.4926 0.4638 0.5756 -0.0184 -0.0378 -0.0148 62  ASP A OD1 
493  O OD2 . ASP A 65  ? 0.4254 0.4076 0.5019 -0.0147 -0.0330 -0.0064 62  ASP A OD2 
494  N N   . ILE A 66  ? 0.4328 0.3646 0.4724 -0.0186 -0.0275 0.0037  63  ILE A N   
495  C CA  . ILE A 66  ? 0.4281 0.3521 0.4553 -0.0189 -0.0246 0.0081  63  ILE A CA  
496  C C   . ILE A 66  ? 0.4750 0.3966 0.4855 -0.0141 -0.0216 0.0072  63  ILE A C   
497  O O   . ILE A 66  ? 0.3278 0.2473 0.3298 -0.0140 -0.0178 0.0109  63  ILE A O   
498  C CB  . ILE A 66  ? 0.4459 0.3636 0.4756 -0.0205 -0.0268 0.0062  63  ILE A CB  
499  C CG1 . ILE A 66  ? 0.5377 0.4566 0.5867 -0.0248 -0.0290 0.0076  63  ILE A CG1 
500  C CG2 . ILE A 66  ? 0.4645 0.3767 0.4832 -0.0215 -0.0240 0.0108  63  ILE A CG2 
501  C CD1 . ILE A 66  ? 0.5008 0.4230 0.5558 -0.0279 -0.0262 0.0167  63  ILE A CD1 
502  N N   . GLN A 67  ? 0.3948 0.3171 0.4012 -0.0098 -0.0232 0.0021  64  GLN A N   
503  C CA  . GLN A 67  ? 0.4420 0.3609 0.4346 -0.0048 -0.0197 0.0026  64  GLN A CA  
504  C C   . GLN A 67  ? 0.3893 0.3123 0.3790 -0.0016 -0.0166 0.0050  64  GLN A C   
505  O O   . GLN A 67  ? 0.4072 0.3248 0.3873 0.0011  -0.0120 0.0071  64  GLN A O   
506  C CB  . GLN A 67  ? 0.4862 0.4077 0.4758 -0.0001 -0.0218 -0.0016 64  GLN A CB  
507  C CG  . GLN A 67  ? 0.5935 0.5273 0.5870 0.0045  -0.0244 -0.0052 64  GLN A CG  
508  C CD  . GLN A 67  ? 0.7238 0.6625 0.7108 0.0107  -0.0253 -0.0080 64  GLN A CD  
509  O OE1 . GLN A 67  ? 0.6811 0.6297 0.6740 0.0120  -0.0300 -0.0145 64  GLN A OE1 
510  N NE2 . GLN A 67  ? 0.6283 0.5610 0.6041 0.0147  -0.0205 -0.0031 64  GLN A NE2 
511  N N   . THR A 68  ? 0.3418 0.2743 0.3411 -0.0019 -0.0185 0.0046  65  THR A N   
512  C CA  . THR A 68  ? 0.2532 0.1901 0.2496 0.0015  -0.0150 0.0074  65  THR A CA  
513  C C   . THR A 68  ? 0.2995 0.2328 0.2933 -0.0017 -0.0110 0.0116  65  THR A C   
514  O O   . THR A 68  ? 0.2947 0.2262 0.2809 0.0018  -0.0065 0.0129  65  THR A O   
515  C CB  . THR A 68  ? 0.4424 0.3928 0.4500 0.0025  -0.0180 0.0057  65  THR A CB  
516  O OG1 . THR A 68  ? 0.6345 0.5886 0.6543 -0.0035 -0.0190 0.0076  65  THR A OG1 
517  C CG2 . THR A 68  ? 0.3094 0.2657 0.3210 0.0043  -0.0231 -0.0005 65  THR A CG2 
518  N N   . VAL A 69  ? 0.3225 0.2553 0.3223 -0.0076 -0.0123 0.0136  66  VAL A N   
519  C CA  . VAL A 69  ? 0.3209 0.2528 0.3160 -0.0099 -0.0086 0.0175  66  VAL A CA  
520  C C   . VAL A 69  ? 0.2892 0.2117 0.2709 -0.0083 -0.0054 0.0153  66  VAL A C   
521  O O   . VAL A 69  ? 0.3529 0.2749 0.3277 -0.0067 -0.0011 0.0152  66  VAL A O   
522  C CB  . VAL A 69  ? 0.3030 0.2372 0.3069 -0.0157 -0.0104 0.0217  66  VAL A CB  
523  C CG1 . VAL A 69  ? 0.3068 0.2428 0.3035 -0.0173 -0.0069 0.0255  66  VAL A CG1 
524  C CG2 . VAL A 69  ? 0.3116 0.2551 0.3316 -0.0178 -0.0121 0.0247  66  VAL A CG2 
525  N N   . SER A 70  ? 0.3613 0.2764 0.3402 -0.0088 -0.0073 0.0130  67  SER A N   
526  C CA  . SER A 70  ? 0.3819 0.2878 0.3506 -0.0079 -0.0042 0.0108  67  SER A CA  
527  C C   . SER A 70  ? 0.3083 0.2113 0.2715 -0.0023 0.0004  0.0098  67  SER A C   
528  O O   . SER A 70  ? 0.3536 0.2512 0.3108 -0.0022 0.0047  0.0081  67  SER A O   
529  C CB  . SER A 70  ? 0.3901 0.2905 0.3583 -0.0081 -0.0067 0.0091  67  SER A CB  
530  O OG  . SER A 70  ? 0.4651 0.3650 0.4359 -0.0131 -0.0092 0.0097  67  SER A OG  
531  N N   . SER A 71  ? 0.2938 0.2008 0.2597 0.0027  -0.0005 0.0104  68  SER A N   
532  C CA  . SER A 71  ? 0.3493 0.2537 0.3108 0.0092  0.0042  0.0110  68  SER A CA  
533  C C   . SER A 71  ? 0.3339 0.2407 0.2947 0.0100  0.0081  0.0112  68  SER A C   
534  O O   . SER A 71  ? 0.4001 0.3001 0.3565 0.0134  0.0136  0.0102  68  SER A O   
535  C CB  . SER A 71  ? 0.3795 0.2920 0.3443 0.0150  0.0019  0.0123  68  SER A CB  
536  O OG  . SER A 71  ? 0.4517 0.3762 0.4238 0.0150  -0.0008 0.0126  68  SER A OG  
537  N N   . ILE A 72  ? 0.2948 0.2115 0.2611 0.0071  0.0059  0.0124  69  ILE A N   
538  C CA  . ILE A 72  ? 0.3502 0.2715 0.3154 0.0081  0.0099  0.0128  69  ILE A CA  
539  C C   . ILE A 72  ? 0.3635 0.2788 0.3218 0.0049  0.0130  0.0096  69  ILE A C   
540  O O   . ILE A 72  ? 0.4116 0.3239 0.3655 0.0078  0.0182  0.0066  69  ILE A O   
541  C CB  . ILE A 72  ? 0.3240 0.2587 0.2980 0.0054  0.0073  0.0162  69  ILE A CB  
542  C CG1 . ILE A 72  ? 0.2998 0.2423 0.2821 0.0083  0.0041  0.0174  69  ILE A CG1 
543  C CG2 . ILE A 72  ? 0.3235 0.2647 0.2956 0.0069  0.0119  0.0169  69  ILE A CG2 
544  C CD1 . ILE A 72  ? 0.3014 0.2542 0.2965 0.0031  -0.0002 0.0198  69  ILE A CD1 
545  N N   . LEU A 73  ? 0.3707 0.2855 0.3288 -0.0010 0.0099  0.0096  70  LEU A N   
546  C CA  . LEU A 73  ? 0.3765 0.2896 0.3285 -0.0044 0.0120  0.0061  70  LEU A CA  
547  C C   . LEU A 73  ? 0.3589 0.2592 0.3054 -0.0026 0.0159  0.0005  70  LEU A C   
548  O O   . LEU A 73  ? 0.3824 0.2815 0.3246 -0.0030 0.0198  -0.0049 70  LEU A O   
549  C CB  . LEU A 73  ? 0.2807 0.1962 0.2343 -0.0102 0.0076  0.0082  70  LEU A CB  
550  C CG  . LEU A 73  ? 0.3120 0.2393 0.2730 -0.0126 0.0048  0.0147  70  LEU A CG  
551  C CD1 . LEU A 73  ? 0.3148 0.2412 0.2799 -0.0169 0.0005  0.0174  70  LEU A CD1 
552  C CD2 . LEU A 73  ? 0.3408 0.2797 0.2987 -0.0130 0.0077  0.0158  70  LEU A CD2 
553  N N   . ILE A 74  ? 0.3717 0.2631 0.3192 -0.0006 0.0154  0.0014  71  ILE A N   
554  C CA  . ILE A 74  ? 0.3824 0.2610 0.3273 0.0011  0.0198  -0.0021 71  ILE A CA  
555  C C   . ILE A 74  ? 0.4033 0.2785 0.3482 0.0073  0.0258  -0.0034 71  ILE A C   
556  O O   . ILE A 74  ? 0.4131 0.2794 0.3569 0.0074  0.0310  -0.0088 71  ILE A O   
557  C CB  . ILE A 74  ? 0.4038 0.2767 0.3502 0.0024  0.0180  0.0013  71  ILE A CB  
558  C CG1 . ILE A 74  ? 0.5254 0.3988 0.4716 -0.0039 0.0136  0.0006  71  ILE A CG1 
559  C CG2 . ILE A 74  ? 0.4886 0.3491 0.4347 0.0064  0.0239  0.0010  71  ILE A CG2 
560  C CD1 . ILE A 74  ? 0.4700 0.3422 0.4180 -0.0024 0.0105  0.0039  71  ILE A CD1 
561  N N   . SER A 75  ? 0.4098 0.2925 0.3574 0.0124  0.0254  0.0009  72  SER A N   
562  C CA  . SER A 75  ? 0.4245 0.3053 0.3729 0.0192  0.0312  0.0006  72  SER A CA  
563  C C   . SER A 75  ? 0.4777 0.3608 0.4238 0.0179  0.0348  -0.0057 72  SER A C   
564  O O   . SER A 75  ? 0.5377 0.4124 0.4839 0.0215  0.0410  -0.0101 72  SER A O   
565  C CB  . SER A 75  ? 0.4691 0.3613 0.4213 0.0245  0.0291  0.0064  72  SER A CB  
566  O OG  . SER A 75  ? 0.5552 0.4485 0.5092 0.0258  0.0251  0.0106  72  SER A OG  
567  N N   . ILE A 76  ? 0.4929 0.3882 0.4376 0.0133  0.0314  -0.0060 73  ILE A N   
568  C CA  . ILE A 76  ? 0.4754 0.3770 0.4167 0.0124  0.0345  -0.0119 73  ILE A CA  
569  C C   . ILE A 76  ? 0.4676 0.3596 0.4054 0.0088  0.0371  -0.0211 73  ILE A C   
570  O O   . ILE A 76  ? 0.4753 0.3632 0.4123 0.0112  0.0426  -0.0289 73  ILE A O   
571  C CB  . ILE A 76  ? 0.4863 0.4046 0.4273 0.0082  0.0304  -0.0081 73  ILE A CB  
572  C CG1 . ILE A 76  ? 0.5124 0.4398 0.4597 0.0107  0.0280  0.0001  73  ILE A CG1 
573  C CG2 . ILE A 76  ? 0.4976 0.4261 0.4339 0.0082  0.0338  -0.0138 73  ILE A CG2 
574  C CD1 . ILE A 76  ? 0.4537 0.3933 0.4047 0.0054  0.0231  0.0062  73  ILE A CD1 
575  N N   . GLY A 77  ? 0.4771 0.3655 0.4140 0.0031  0.0332  -0.0209 74  GLY A N   
576  C CA  . GLY A 77  ? 0.4798 0.3609 0.4148 -0.0013 0.0350  -0.0299 74  GLY A CA  
577  C C   . GLY A 77  ? 0.5146 0.3782 0.4537 0.0019  0.0411  -0.0343 74  GLY A C   
578  O O   . GLY A 77  ? 0.5687 0.4274 0.5084 0.0010  0.0456  -0.0445 74  GLY A O   
579  N N   . ARG A 78  ? 0.4363 0.2908 0.3790 0.0058  0.0417  -0.0266 75  ARG A N   
580  C CA  . ARG A 78  ? 0.5200 0.3578 0.4682 0.0096  0.0482  -0.0277 75  ARG A CA  
581  C C   . ARG A 78  ? 0.5598 0.3945 0.5105 0.0155  0.0549  -0.0324 75  ARG A C   
582  O O   . ARG A 78  ? 0.5650 0.3861 0.5211 0.0163  0.0613  -0.0389 75  ARG A O   
583  C CB  . ARG A 78  ? 0.5612 0.3947 0.5119 0.0146  0.0477  -0.0167 75  ARG A CB  
584  C CG  . ARG A 78  ? 0.7252 0.5565 0.6756 0.0101  0.0436  -0.0131 75  ARG A CG  
585  C CD  . ARG A 78  ? 0.6917 0.5174 0.6453 0.0165  0.0457  -0.0036 75  ARG A CD  
586  N NE  . ARG A 78  ? 0.7483 0.5775 0.7033 0.0254  0.0483  0.0016  75  ARG A NE  
587  C CZ  . ARG A 78  ? 0.7846 0.6046 0.7445 0.0329  0.0552  0.0063  75  ARG A CZ  
588  N NH1 . ARG A 78  ? 0.8579 0.6635 0.8230 0.0320  0.0607  0.0066  75  ARG A NH1 
589  N NH2 . ARG A 78  ? 0.6917 0.5175 0.6527 0.0413  0.0570  0.0114  75  ARG A NH2 
590  N N   . CYS A 79  ? 0.4772 0.3239 0.4256 0.0199  0.0539  -0.0292 76  CYS A N   
591  C CA  . CYS A 79  ? 0.5449 0.3901 0.4959 0.0267  0.0603  -0.0328 76  CYS A CA  
592  C C   . CYS A 79  ? 0.5607 0.4152 0.5078 0.0240  0.0614  -0.0440 76  CYS A C   
593  O O   . CYS A 79  ? 0.5460 0.4012 0.4950 0.0297  0.0668  -0.0484 76  CYS A O   
594  C CB  . CYS A 79  ? 0.5731 0.4281 0.5249 0.0340  0.0593  -0.0228 76  CYS A CB  
595  S SG  . CYS A 79  ? 0.6867 0.5365 0.6419 0.0384  0.0575  -0.0102 76  CYS A SG  
596  N N   . SER A 80  ? 0.5307 0.3938 0.4726 0.0160  0.0565  -0.0486 77  SER A N   
597  C CA  . SER A 80  ? 0.6078 0.4871 0.5441 0.0143  0.0561  -0.0564 77  SER A CA  
598  C C   . SER A 80  ? 0.5026 0.3760 0.4410 0.0166  0.0632  -0.0706 77  SER A C   
599  O O   . SER A 80  ? 0.5719 0.4574 0.5074 0.0203  0.0656  -0.0753 77  SER A O   
600  C CB  . SER A 80  ? 0.6440 0.5334 0.5750 0.0059  0.0500  -0.0582 77  SER A CB  
601  O OG  . SER A 80  ? 0.6475 0.5251 0.5809 0.0008  0.0509  -0.0670 77  SER A OG  
602  N N   . LYS A 81  ? 0.4736 0.3288 0.4183 0.0147  0.0669  -0.0779 78  LYS A N   
603  C CA  . LYS A 81  ? 0.5985 0.4461 0.5478 0.0157  0.0737  -0.0936 78  LYS A CA  
604  C C   . LYS A 81  ? 0.6589 0.4929 0.6166 0.0251  0.0817  -0.0921 78  LYS A C   
605  O O   . LYS A 81  ? 0.7767 0.6005 0.7412 0.0267  0.0885  -0.1052 78  LYS A O   
606  C CB  . LYS A 81  ? 0.6926 0.5275 0.6474 0.0081  0.0740  -0.1029 78  LYS A CB  
607  C CG  . LYS A 81  ? 0.8522 0.7040 0.7986 -0.0004 0.0664  -0.1061 78  LYS A CG  
608  C CD  . LYS A 81  ? 0.9592 0.8017 0.9112 -0.0086 0.0659  -0.1150 78  LYS A CD  
609  C CE  . LYS A 81  ? 0.9837 0.8473 0.9268 -0.0157 0.0584  -0.1190 78  LYS A CE  
610  N NZ  . LYS A 81  ? 0.9648 0.8236 0.9137 -0.0241 0.0579  -0.1311 78  LYS A NZ  
611  N N   . ASN A 82  ? 0.6739 0.5086 0.6319 0.0316  0.0812  -0.0772 79  ASN A N   
612  C CA  . ASN A 82  ? 0.6074 0.4323 0.5731 0.0417  0.0885  -0.0735 79  ASN A CA  
613  C C   . ASN A 82  ? 0.5500 0.3923 0.5112 0.0484  0.0876  -0.0669 79  ASN A C   
614  O O   . ASN A 82  ? 0.5714 0.4090 0.5385 0.0576  0.0929  -0.0620 79  ASN A O   
615  C CB  . ASN A 82  ? 0.6320 0.4409 0.6048 0.0450  0.0901  -0.0607 79  ASN A CB  
616  C CG  . ASN A 82  ? 0.7592 0.5481 0.7403 0.0402  0.0939  -0.0667 79  ASN A CG  
617  O OD1 . ASN A 82  ? 0.7697 0.5587 0.7481 0.0318  0.0889  -0.0669 79  ASN A OD1 
618  N ND2 . ASN A 82  ? 0.7879 0.5596 0.7809 0.0455  0.1032  -0.0712 79  ASN A ND2 
619  N N   . ILE A 83  ? 0.5381 0.4008 0.4904 0.0442  0.0813  -0.0658 80  ILE A N   
620  C CA  . ILE A 83  ? 0.4581 0.3393 0.4074 0.0491  0.0801  -0.0589 80  ILE A CA  
621  C C   . ILE A 83  ? 0.6019 0.4934 0.5488 0.0520  0.0849  -0.0711 80  ILE A C   
622  O O   . ILE A 83  ? 0.6247 0.5193 0.5674 0.0467  0.0848  -0.0838 80  ILE A O   
623  C CB  . ILE A 83  ? 0.5996 0.4971 0.5428 0.0428  0.0715  -0.0499 80  ILE A CB  
624  C CG1 . ILE A 83  ? 0.6682 0.5577 0.6148 0.0421  0.0672  -0.0379 80  ILE A CG1 
625  C CG2 . ILE A 83  ? 0.6651 0.5843 0.6061 0.0460  0.0707  -0.0450 80  ILE A CG2 
626  C CD1 . ILE A 83  ? 0.6799 0.5818 0.6230 0.0356  0.0590  -0.0304 80  ILE A CD1 
627  N N   . PHE A 84  ? 0.4979 0.3962 0.4474 0.0607  0.0891  -0.0677 81  PHE A N   
628  C CA  . PHE A 84  ? 0.6489 0.5602 0.5960 0.0649  0.0938  -0.0779 81  PHE A CA  
629  C C   . PHE A 84  ? 0.5815 0.5142 0.5269 0.0691  0.0922  -0.0667 81  PHE A C   
630  O O   . PHE A 84  ? 0.5951 0.5265 0.5454 0.0727  0.0907  -0.0539 81  PHE A O   
631  C CB  . PHE A 84  ? 0.6823 0.5767 0.6379 0.0728  0.1033  -0.0881 81  PHE A CB  
632  C CG  . PHE A 84  ? 0.7245 0.5977 0.6846 0.0679  0.1058  -0.1005 81  PHE A CG  
633  C CD1 . PHE A 84  ? 0.6960 0.5728 0.6534 0.0641  0.1077  -0.1195 81  PHE A CD1 
634  C CD2 . PHE A 84  ? 0.7404 0.5921 0.7078 0.0668  0.1060  -0.0932 81  PHE A CD2 
635  C CE1 . PHE A 84  ? 0.6838 0.5419 0.6474 0.0586  0.1098  -0.1319 81  PHE A CE1 
636  C CE2 . PHE A 84  ? 0.7314 0.5639 0.7049 0.0616  0.1086  -0.1039 81  PHE A CE2 
637  C CZ  . PHE A 84  ? 0.6509 0.4862 0.6233 0.0571  0.1104  -0.1237 81  PHE A CZ  
638  N N   . ILE A 85  ? 0.5195 0.4739 0.4584 0.0683  0.0921  -0.0712 82  ILE A N   
639  C CA  . ILE A 85  ? 0.5574 0.5344 0.4959 0.0717  0.0913  -0.0610 82  ILE A CA  
640  C C   . ILE A 85  ? 0.6263 0.6152 0.5632 0.0790  0.0986  -0.0716 82  ILE A C   
641  O O   . ILE A 85  ? 0.6107 0.6086 0.5405 0.0766  0.0998  -0.0840 82  ILE A O   
642  C CB  . ILE A 85  ? 0.6064 0.6020 0.5393 0.0636  0.0843  -0.0529 82  ILE A CB  
643  C CG1 . ILE A 85  ? 0.6080 0.5906 0.5427 0.0565  0.0773  -0.0447 82  ILE A CG1 
644  C CG2 . ILE A 85  ? 0.5849 0.6032 0.5203 0.0667  0.0843  -0.0415 82  ILE A CG2 
645  C CD1 . ILE A 85  ? 0.6879 0.6855 0.6187 0.0484  0.0708  -0.0373 82  ILE A CD1 
646  N N   . LEU A 86  ? 0.5842 0.5744 0.5278 0.0883  0.1035  -0.0672 83  LEU A N   
647  C CA  . LEU A 86  ? 0.7074 0.7074 0.6512 0.0970  0.1114  -0.0770 83  LEU A CA  
648  C C   . LEU A 86  ? 0.7576 0.7443 0.6997 0.0972  0.1163  -0.0973 83  LEU A C   
649  O O   . LEU A 86  ? 0.8231 0.8250 0.7594 0.0986  0.1195  -0.1101 83  LEU A O   
650  C CB  . LEU A 86  ? 0.7387 0.7705 0.6763 0.0967  0.1105  -0.0731 83  LEU A CB  
651  C CG  . LEU A 86  ? 0.7403 0.7854 0.6830 0.0964  0.1065  -0.0539 83  LEU A CG  
652  C CD1 . LEU A 86  ? 0.6678 0.7444 0.6068 0.0962  0.1069  -0.0488 83  LEU A CD1 
653  C CD2 . LEU A 86  ? 0.7774 0.8142 0.7305 0.1055  0.1102  -0.0481 83  LEU A CD2 
654  N N   . GLY A 87  ? 0.7546 0.7138 0.7027 0.0954  0.1169  -0.1006 84  GLY A N   
655  C CA  . GLY A 87  ? 0.7525 0.6950 0.7034 0.0952  0.1220  -0.1197 84  GLY A CA  
656  C C   . GLY A 87  ? 0.8024 0.7474 0.7456 0.0846  0.1173  -0.1309 84  GLY A C   
657  O O   . GLY A 87  ? 0.8735 0.8009 0.8215 0.0823  0.1204  -0.1460 84  GLY A O   
658  N N   . GLN A 88  ? 0.8012 0.7677 0.7343 0.0781  0.1101  -0.1238 85  GLN A N   
659  C CA  . GLN A 88  ? 0.8308 0.8038 0.7560 0.0689  0.1054  -0.1336 85  GLN A CA  
660  C C   . GLN A 88  ? 0.7629 0.7221 0.6891 0.0603  0.0984  -0.1232 85  GLN A C   
661  O O   . GLN A 88  ? 0.7211 0.6734 0.6511 0.0610  0.0958  -0.1066 85  GLN A O   
662  C CB  . GLN A 88  ? 0.8749 0.8821 0.7885 0.0678  0.1025  -0.1320 85  GLN A CB  
663  C CG  . GLN A 88  ? 0.9744 0.9996 0.8861 0.0770  0.1094  -0.1402 85  GLN A CG  
664  C CD  . GLN A 88  ? 1.1194 1.1323 1.0354 0.0810  0.1165  -0.1638 85  GLN A CD  
665  O OE1 . GLN A 88  ? 1.1278 1.1335 1.0430 0.0749  0.1152  -0.1792 85  GLN A OE1 
666  N NE2 . GLN A 88  ? 1.1589 1.1697 1.0810 0.0912  0.1242  -0.1673 85  GLN A NE2 
667  N N   . ALA A 89  ? 0.6012 0.5579 0.5242 0.0524  0.0954  -0.1343 86  ALA A N   
668  C CA  . ALA A 89  ? 0.6956 0.6408 0.6192 0.0440  0.0890  -0.1265 86  ALA A CA  
669  C C   . ALA A 89  ? 0.6781 0.6365 0.5974 0.0420  0.0824  -0.1064 86  ALA A C   
670  O O   . ALA A 89  ? 0.6563 0.6398 0.5681 0.0414  0.0799  -0.1025 86  ALA A O   
671  C CB  . ALA A 89  ? 0.7965 0.7473 0.7151 0.0359  0.0859  -0.1410 86  ALA A CB  
672  N N   . GLY A 90  ? 0.5660 0.5078 0.4911 0.0413  0.0801  -0.0937 87  GLY A N   
673  C CA  . GLY A 90  ? 0.5165 0.4688 0.4406 0.0401  0.0746  -0.0759 87  GLY A CA  
674  C C   . GLY A 90  ? 0.5265 0.4919 0.4443 0.0318  0.0675  -0.0720 87  GLY A C   
675  O O   . GLY A 90  ? 0.4708 0.4554 0.3859 0.0312  0.0646  -0.0618 87  GLY A O   
676  N N   . LEU A 91  ? 0.4640 0.4193 0.3805 0.0255  0.0651  -0.0791 88  LEU A N   
677  C CA  . LEU A 91  ? 0.6133 0.5812 0.5246 0.0183  0.0584  -0.0742 88  LEU A CA  
678  C C   . LEU A 91  ? 0.6048 0.6003 0.5079 0.0185  0.0584  -0.0784 88  LEU A C   
679  O O   . LEU A 91  ? 0.5633 0.5767 0.4636 0.0165  0.0545  -0.0668 88  LEU A O   
680  C CB  . LEU A 91  ? 0.5758 0.5290 0.4880 0.0117  0.0560  -0.0816 88  LEU A CB  
681  C CG  . LEU A 91  ? 0.6631 0.6247 0.5721 0.0047  0.0488  -0.0740 88  LEU A CG  
682  C CD1 . LEU A 91  ? 0.6840 0.6450 0.5966 0.0052  0.0450  -0.0563 88  LEU A CD1 
683  C CD2 . LEU A 91  ? 0.6760 0.6225 0.5873 -0.0013 0.0470  -0.0813 88  LEU A CD2 
684  N N   . GLN A 92  ? 0.6425 0.6428 0.5426 0.0215  0.0634  -0.0945 89  GLN A N   
685  C CA  . GLN A 92  ? 0.6730 0.7026 0.5640 0.0225  0.0637  -0.0998 89  GLN A CA  
686  C C   . GLN A 92  ? 0.6048 0.6531 0.4949 0.0283  0.0657  -0.0874 89  GLN A C   
687  O O   . GLN A 92  ? 0.6456 0.7203 0.5296 0.0279  0.0639  -0.0808 89  GLN A O   
688  C CB  . GLN A 92  ? 0.7644 0.7948 0.6533 0.0244  0.0685  -0.1225 89  GLN A CB  
689  C CG  . GLN A 92  ? 0.8897 0.9262 0.7743 0.0174  0.0647  -0.1353 89  GLN A CG  
690  C CD  . GLN A 92  ? 0.9105 0.9797 0.7847 0.0154  0.0599  -0.1284 89  GLN A CD  
691  O OE1 . GLN A 92  ? 0.9143 0.9867 0.7868 0.0091  0.0541  -0.1248 89  GLN A OE1 
692  N NE2 . GLN A 92  ? 0.8273 0.9219 0.6954 0.0213  0.0626  -0.1255 89  GLN A NE2 
693  N N   . THR A 93  ? 0.5812 0.6175 0.4782 0.0339  0.0696  -0.0831 90  THR A N   
694  C CA  . THR A 93  ? 0.5994 0.6527 0.4979 0.0387  0.0712  -0.0700 90  THR A CA  
695  C C   . THR A 93  ? 0.5339 0.5934 0.4354 0.0339  0.0653  -0.0509 90  THR A C   
696  O O   . THR A 93  ? 0.6696 0.7521 0.5701 0.0347  0.0652  -0.0404 90  THR A O   
697  C CB  . THR A 93  ? 0.5280 0.5667 0.4343 0.0457  0.0761  -0.0692 90  THR A CB  
698  O OG1 . THR A 93  ? 0.6218 0.6517 0.5275 0.0502  0.0821  -0.0872 90  THR A OG1 
699  C CG2 . THR A 93  ? 0.4569 0.5161 0.3653 0.0508  0.0783  -0.0577 90  THR A CG2 
700  N N   . MET A 94  ? 0.5221 0.5615 0.4284 0.0290  0.0607  -0.0461 91  MET A N   
701  C CA  . MET A 94  ? 0.4988 0.5430 0.4095 0.0244  0.0552  -0.0297 91  MET A CA  
702  C C   . MET A 94  ? 0.4240 0.4866 0.3284 0.0198  0.0520  -0.0272 91  MET A C   
703  O O   . MET A 94  ? 0.4269 0.5050 0.3346 0.0184  0.0501  -0.0129 91  MET A O   
704  C CB  . MET A 94  ? 0.4602 0.4798 0.3771 0.0210  0.0513  -0.0265 91  MET A CB  
705  C CG  . MET A 94  ? 0.5622 0.5702 0.4866 0.0263  0.0537  -0.0233 91  MET A CG  
706  S SD  . MET A 94  ? 0.6054 0.5920 0.5371 0.0233  0.0485  -0.0162 91  MET A SD  
707  C CE  . MET A 94  ? 0.4997 0.4651 0.4270 0.0213  0.0495  -0.0291 91  MET A CE  
708  N N   . ILE A 95  ? 0.4497 0.5120 0.3465 0.0176  0.0515  -0.0405 92  ILE A N   
709  C CA  . ILE A 95  ? 0.4804 0.5649 0.3702 0.0145  0.0487  -0.0389 92  ILE A CA  
710  C C   . ILE A 95  ? 0.4525 0.5669 0.3378 0.0194  0.0524  -0.0342 92  ILE A C   
711  O O   . ILE A 95  ? 0.4909 0.6251 0.3762 0.0182  0.0505  -0.0202 92  ILE A O   
712  C CB  . ILE A 95  ? 0.4766 0.5580 0.3594 0.0116  0.0479  -0.0569 92  ILE A CB  
713  C CG1 . ILE A 95  ? 0.4072 0.4633 0.2948 0.0059  0.0438  -0.0578 92  ILE A CG1 
714  C CG2 . ILE A 95  ? 0.5525 0.6634 0.4264 0.0104  0.0457  -0.0571 92  ILE A CG2 
715  C CD1 . ILE A 95  ? 0.5555 0.6042 0.4399 0.0031  0.0442  -0.0769 92  ILE A CD1 
716  N N   . LYS A 96  ? 0.4401 0.5582 0.3228 0.0254  0.0581  -0.0446 93  LYS A N   
717  C CA  . LYS A 96  ? 0.5501 0.6979 0.4288 0.0309  0.0623  -0.0402 93  LYS A CA  
718  C C   . LYS A 96  ? 0.5734 0.7268 0.4617 0.0320  0.0629  -0.0197 93  LYS A C   
719  O O   . LYS A 96  ? 0.5453 0.7262 0.4322 0.0346  0.0653  -0.0095 93  LYS A O   
720  C CB  . LYS A 96  ? 0.6707 0.8197 0.5452 0.0375  0.0687  -0.0577 93  LYS A CB  
721  C CG  . LYS A 96  ? 0.8318 0.9701 0.7146 0.0430  0.0732  -0.0536 93  LYS A CG  
722  C CD  . LYS A 96  ? 0.9481 1.0969 0.8266 0.0511  0.0804  -0.0681 93  LYS A CD  
723  C CE  . LYS A 96  ? 0.9079 1.0504 0.7954 0.0573  0.0849  -0.0611 93  LYS A CE  
724  N NZ  . LYS A 96  ? 0.8547 1.0148 0.7477 0.0569  0.0840  -0.0396 93  LYS A NZ  
725  N N   . GLN A 97  ? 0.5301 0.6600 0.4290 0.0300  0.0610  -0.0133 94  GLN A N   
726  C CA  . GLN A 97  ? 0.4740 0.6084 0.3843 0.0297  0.0607  0.0048  94  GLN A CA  
727  C C   . GLN A 97  ? 0.4461 0.5829 0.3622 0.0233  0.0555  0.0195  94  GLN A C   
728  O O   . GLN A 97  ? 0.4655 0.6074 0.3932 0.0220  0.0552  0.0347  94  GLN A O   
729  C CB  . GLN A 97  ? 0.4258 0.5370 0.3452 0.0311  0.0608  0.0040  94  GLN A CB  
730  C CG  . GLN A 97  ? 0.4451 0.5565 0.3632 0.0388  0.0669  -0.0054 94  GLN A CG  
731  C CD  . GLN A 97  ? 0.5487 0.6385 0.4757 0.0407  0.0666  -0.0048 94  GLN A CD  
732  O OE1 . GLN A 97  ? 0.5581 0.6250 0.4843 0.0397  0.0650  -0.0127 94  GLN A OE1 
733  N NE2 . GLN A 97  ? 0.4932 0.5921 0.4295 0.0437  0.0683  0.0051  94  GLN A NE2 
734  N N   . GLY A 98  ? 0.4126 0.5457 0.3223 0.0192  0.0516  0.0151  95  GLY A N   
735  C CA  . GLY A 98  ? 0.4029 0.5405 0.3176 0.0141  0.0472  0.0287  95  GLY A CA  
736  C C   . GLY A 98  ? 0.3831 0.4943 0.3039 0.0086  0.0417  0.0286  95  GLY A C   
737  O O   . GLY A 98  ? 0.4232 0.5330 0.3538 0.0049  0.0385  0.0418  95  GLY A O   
738  N N   . LEU A 99  ? 0.4309 0.5213 0.3470 0.0084  0.0409  0.0138  96  LEU A N   
739  C CA  . LEU A 99  ? 0.4202 0.4859 0.3420 0.0042  0.0363  0.0136  96  LEU A CA  
740  C C   . LEU A 99  ? 0.4432 0.5111 0.3653 -0.0010 0.0315  0.0196  96  LEU A C   
741  O O   . LEU A 99  ? 0.3866 0.4429 0.3179 -0.0044 0.0278  0.0274  96  LEU A O   
742  C CB  . LEU A 99  ? 0.4259 0.4717 0.3425 0.0052  0.0374  -0.0024 96  LEU A CB  
743  C CG  . LEU A 99  ? 0.4698 0.4928 0.3890 0.0010  0.0332  -0.0049 96  LEU A CG  
744  C CD1 . LEU A 99  ? 0.3493 0.3612 0.2794 0.0002  0.0305  0.0054  96  LEU A CD1 
745  C CD2 . LEU A 99  ? 0.4599 0.4661 0.3749 0.0025  0.0359  -0.0199 96  LEU A CD2 
746  N N   . VAL A 100 ? 0.4173 0.5014 0.3300 -0.0013 0.0314  0.0156  97  VAL A N   
747  C CA  . VAL A 100 ? 0.4160 0.5037 0.3289 -0.0055 0.0269  0.0212  97  VAL A CA  
748  C C   . VAL A 100 ? 0.3771 0.4734 0.3013 -0.0065 0.0258  0.0409  97  VAL A C   
749  O O   . VAL A 100 ? 0.3727 0.4593 0.3041 -0.0101 0.0219  0.0475  97  VAL A O   
750  C CB  . VAL A 100 ? 0.4547 0.5633 0.3552 -0.0049 0.0271  0.0132  97  VAL A CB  
751  C CG1 . VAL A 100 ? 0.4644 0.5803 0.3657 -0.0083 0.0224  0.0210  97  VAL A CG1 
752  C CG2 . VAL A 100 ? 0.4376 0.5342 0.3304 -0.0052 0.0280  -0.0077 97  VAL A CG2 
753  N N   . GLN A 101 ? 0.3711 0.4855 0.2988 -0.0032 0.0297  0.0505  98  GLN A N   
754  C CA  . GLN A 101 ? 0.3334 0.4553 0.2751 -0.0045 0.0297  0.0698  98  GLN A CA  
755  C C   . GLN A 101 ? 0.3794 0.4794 0.3358 -0.0072 0.0279  0.0730  98  GLN A C   
756  O O   . GLN A 101 ? 0.3952 0.4913 0.3649 -0.0104 0.0257  0.0846  98  GLN A O   
757  C CB  . GLN A 101 ? 0.3348 0.4834 0.2771 -0.0003 0.0351  0.0799  98  GLN A CB  
758  C CG  . GLN A 101 ? 0.5535 0.7306 0.4851 0.0023  0.0363  0.0838  98  GLN A CG  
759  C CD  . GLN A 101 ? 0.7018 0.8847 0.6151 0.0047  0.0366  0.0640  98  GLN A CD  
760  O OE1 . GLN A 101 ? 0.6827 0.8627 0.5909 0.0076  0.0397  0.0523  98  GLN A OE1 
761  N NE2 . GLN A 101 ? 0.6698 0.8608 0.5745 0.0034  0.0333  0.0596  98  GLN A NE2 
762  N N   . LYS A 102 ? 0.3074 0.3938 0.2624 -0.0056 0.0288  0.0627  99  LYS A N   
763  C CA  . LYS A 102 ? 0.3834 0.4496 0.3503 -0.0081 0.0259  0.0632  99  LYS A CA  
764  C C   . LYS A 102 ? 0.2937 0.3429 0.2607 -0.0120 0.0208  0.0598  99  LYS A C   
765  O O   . LYS A 102 ? 0.3664 0.4070 0.3462 -0.0151 0.0178  0.0662  99  LYS A O   
766  C CB  . LYS A 102 ? 0.4674 0.5235 0.4314 -0.0047 0.0278  0.0529  99  LYS A CB  
767  C CG  . LYS A 102 ? 0.6076 0.6731 0.5822 -0.0027 0.0307  0.0600  99  LYS A CG  
768  C CD  . LYS A 102 ? 0.6014 0.6904 0.5712 0.0010  0.0361  0.0642  99  LYS A CD  
769  C CE  . LYS A 102 ? 0.5758 0.6745 0.5568 0.0032  0.0395  0.0709  99  LYS A CE  
770  N NZ  . LYS A 102 ? 0.6092 0.7119 0.6094 -0.0014 0.0380  0.0855  99  LYS A NZ  
771  N N   . MET A 103 ? 0.3171 0.3622 0.2711 -0.0120 0.0199  0.0495  100 MET A N   
772  C CA  . MET A 103 ? 0.4050 0.4351 0.3596 -0.0155 0.0153  0.0466  100 MET A CA  
773  C C   . MET A 103 ? 0.3230 0.3618 0.2849 -0.0181 0.0130  0.0589  100 MET A C   
774  O O   . MET A 103 ? 0.3763 0.4024 0.3458 -0.0209 0.0094  0.0610  100 MET A O   
775  C CB  . MET A 103 ? 0.4507 0.4756 0.3918 -0.0155 0.0153  0.0329  100 MET A CB  
776  C CG  . MET A 103 ? 0.5823 0.5963 0.5192 -0.0124 0.0183  0.0221  100 MET A CG  
777  S SD  . MET A 103 ? 0.6235 0.6157 0.5547 -0.0139 0.0172  0.0085  100 MET A SD  
778  C CE  . MET A 103 ? 0.4657 0.4488 0.4042 -0.0184 0.0114  0.0155  100 MET A CE  
779  N N   . VAL A 104 ? 0.3320 0.3932 0.2921 -0.0167 0.0153  0.0676  101 VAL A N   
780  C CA  . VAL A 104 ? 0.3678 0.4383 0.3375 -0.0181 0.0141  0.0826  101 VAL A CA  
781  C C   . VAL A 104 ? 0.3599 0.4215 0.3492 -0.0201 0.0139  0.0926  101 VAL A C   
782  O O   . VAL A 104 ? 0.3266 0.3790 0.3271 -0.0227 0.0110  0.0982  101 VAL A O   
783  C CB  . VAL A 104 ? 0.3870 0.4862 0.3514 -0.0150 0.0176  0.0917  101 VAL A CB  
784  C CG1 . VAL A 104 ? 0.3428 0.4524 0.3211 -0.0156 0.0178  0.1112  101 VAL A CG1 
785  C CG2 . VAL A 104 ? 0.3262 0.4355 0.2728 -0.0139 0.0166  0.0803  101 VAL A CG2 
786  N N   . SER A 105 ? 0.2764 0.3408 0.2709 -0.0188 0.0169  0.0939  102 SER A N   
787  C CA  . SER A 105 ? 0.3761 0.4329 0.3903 -0.0212 0.0165  0.1009  102 SER A CA  
788  C C   . SER A 105 ? 0.2934 0.3271 0.3122 -0.0238 0.0117  0.0916  102 SER A C   
789  O O   . SER A 105 ? 0.3428 0.3691 0.3781 -0.0268 0.0096  0.0972  102 SER A O   
790  C CB  . SER A 105 ? 0.4666 0.5317 0.4834 -0.0191 0.0204  0.1013  102 SER A CB  
791  O OG  . SER A 105 ? 0.5001 0.5558 0.5349 -0.0218 0.0191  0.1033  102 SER A OG  
792  N N   . TRP A 106 ? 0.3232 0.3459 0.3287 -0.0224 0.0104  0.0776  103 TRP A N   
793  C CA  . TRP A 106 ? 0.3432 0.3466 0.3521 -0.0240 0.0062  0.0698  103 TRP A CA  
794  C C   . TRP A 106 ? 0.3952 0.3923 0.4068 -0.0265 0.0029  0.0719  103 TRP A C   
795  O O   . TRP A 106 ? 0.3473 0.3338 0.3708 -0.0287 -0.0002 0.0720  103 TRP A O   
796  C CB  . TRP A 106 ? 0.3630 0.3567 0.3576 -0.0213 0.0064  0.0565  103 TRP A CB  
797  C CG  . TRP A 106 ? 0.3479 0.3475 0.3399 -0.0178 0.0100  0.0541  103 TRP A CG  
798  C CD1 . TRP A 106 ? 0.3032 0.3133 0.3063 -0.0174 0.0120  0.0612  103 TRP A CD1 
799  C CD2 . TRP A 106 ? 0.3560 0.3519 0.3347 -0.0140 0.0126  0.0441  103 TRP A CD2 
800  N NE1 . TRP A 106 ? 0.3677 0.3817 0.3641 -0.0131 0.0155  0.0562  103 TRP A NE1 
801  C CE2 . TRP A 106 ? 0.3332 0.3379 0.3148 -0.0108 0.0160  0.0457  103 TRP A CE2 
802  C CE3 . TRP A 106 ? 0.4330 0.4187 0.3993 -0.0132 0.0127  0.0341  103 TRP A CE3 
803  C CZ2 . TRP A 106 ? 0.3458 0.3488 0.3182 -0.0061 0.0195  0.0376  103 TRP A CZ2 
804  C CZ3 . TRP A 106 ? 0.3956 0.3787 0.3538 -0.0090 0.0165  0.0260  103 TRP A CZ3 
805  C CH2 . TRP A 106 ? 0.4218 0.4132 0.3829 -0.0052 0.0199  0.0279  103 TRP A CH2 
806  N N   . PHE A 107 ? 0.2905 0.2955 0.2914 -0.0261 0.0035  0.0732  104 PHE A N   
807  C CA  . PHE A 107 ? 0.2880 0.2898 0.2915 -0.0279 0.0006  0.0765  104 PHE A CA  
808  C C   . PHE A 107 ? 0.3273 0.3335 0.3498 -0.0294 0.0008  0.0907  104 PHE A C   
809  O O   . PHE A 107 ? 0.4102 0.4060 0.4430 -0.0311 -0.0021 0.0919  104 PHE A O   
810  C CB  . PHE A 107 ? 0.3118 0.3258 0.3006 -0.0269 0.0012  0.0751  104 PHE A CB  
811  C CG  . PHE A 107 ? 0.3937 0.4077 0.3847 -0.0282 -0.0016 0.0792  104 PHE A CG  
812  C CD1 . PHE A 107 ? 0.4384 0.4369 0.4272 -0.0298 -0.0050 0.0706  104 PHE A CD1 
813  C CD2 . PHE A 107 ? 0.4256 0.4565 0.4215 -0.0273 -0.0006 0.0927  104 PHE A CD2 
814  C CE1 . PHE A 107 ? 0.4578 0.4573 0.4493 -0.0306 -0.0075 0.0745  104 PHE A CE1 
815  C CE2 . PHE A 107 ? 0.3850 0.4170 0.3835 -0.0278 -0.0031 0.0973  104 PHE A CE2 
816  C CZ  . PHE A 107 ? 0.3503 0.3663 0.3467 -0.0295 -0.0066 0.0876  104 PHE A CZ  
817  N N   . GLU A 108 ? 0.2940 0.3160 0.3225 -0.0284 0.0046  0.1020  105 GLU A N   
818  C CA  . GLU A 108 ? 0.3092 0.3347 0.3591 -0.0299 0.0059  0.1169  105 GLU A CA  
819  C C   . GLU A 108 ? 0.3784 0.3880 0.4460 -0.0329 0.0039  0.1130  105 GLU A C   
820  O O   . GLU A 108 ? 0.3963 0.3984 0.4812 -0.0350 0.0026  0.1183  105 GLU A O   
821  C CB  . GLU A 108 ? 0.5086 0.5545 0.5620 -0.0281 0.0111  0.1295  105 GLU A CB  
822  C CG  . GLU A 108 ? 0.7017 0.7688 0.7404 -0.0247 0.0134  0.1357  105 GLU A CG  
823  C CD  . GLU A 108 ? 0.8996 0.9747 0.9481 -0.0242 0.0138  0.1513  105 GLU A CD  
824  O OE1 . GLU A 108 ? 0.9835 1.0793 1.0209 -0.0209 0.0154  0.1577  105 GLU A OE1 
825  O OE2 . GLU A 108 ? 0.9088 0.9707 0.9767 -0.0267 0.0127  0.1568  105 GLU A OE2 
826  N N   . ASN A 109 ? 0.3356 0.3413 0.4002 -0.0328 0.0037  0.1038  106 ASN A N   
827  C CA  . ASN A 109 ? 0.3760 0.3699 0.4556 -0.0352 0.0012  0.0978  106 ASN A CA  
828  C C   . ASN A 109 ? 0.4501 0.4276 0.5264 -0.0358 -0.0037 0.0863  106 ASN A C   
829  O O   . ASN A 109 ? 0.4919 0.4610 0.5802 -0.0375 -0.0064 0.0800  106 ASN A O   
830  C CB  . ASN A 109 ? 0.3548 0.3523 0.4301 -0.0339 0.0024  0.0915  106 ASN A CB  
831  C CG  . ASN A 109 ? 0.5830 0.5971 0.6666 -0.0337 0.0074  0.1031  106 ASN A CG  
832  O OD1 . ASN A 109 ? 0.6700 0.6910 0.7686 -0.0356 0.0097  0.1166  106 ASN A OD1 
833  N ND2 . ASN A 109 ? 0.5159 0.5370 0.5905 -0.0310 0.0095  0.0989  106 ASN A ND2 
834  N N   . SER A 110 ? 0.3569 0.3315 0.4174 -0.0343 -0.0048 0.0828  107 SER A N   
835  C CA  . SER A 110 ? 0.4093 0.3702 0.4672 -0.0346 -0.0089 0.0739  107 SER A CA  
836  C C   . SER A 110 ? 0.4615 0.4197 0.5314 -0.0360 -0.0100 0.0810  107 SER A C   
837  O O   . SER A 110 ? 0.3442 0.2919 0.4143 -0.0361 -0.0131 0.0744  107 SER A O   
838  C CB  . SER A 110 ? 0.3986 0.3572 0.4343 -0.0325 -0.0092 0.0656  107 SER A CB  
839  O OG  . SER A 110 ? 0.4458 0.4048 0.4714 -0.0306 -0.0077 0.0588  107 SER A OG  
840  N N   . LYS A 111 ? 0.4257 0.3941 0.5061 -0.0364 -0.0071 0.0951  108 LYS A N   
841  C CA  . LYS A 111 ? 0.4915 0.4589 0.5812 -0.0365 -0.0075 0.1035  108 LYS A CA  
842  C C   . LYS A 111 ? 0.5185 0.4728 0.6305 -0.0386 -0.0094 0.1014  108 LYS A C   
843  O O   . LYS A 111 ? 0.3838 0.3304 0.4989 -0.0382 -0.0116 0.0996  108 LYS A O   
844  C CB  . LYS A 111 ? 0.5757 0.5596 0.6705 -0.0354 -0.0032 0.1210  108 LYS A CB  
845  C CG  . LYS A 111 ? 0.6075 0.6066 0.6788 -0.0327 -0.0020 0.1212  108 LYS A CG  
846  C CD  . LYS A 111 ? 0.5267 0.5468 0.6012 -0.0306 0.0024  0.1386  108 LYS A CD  
847  C CE  . LYS A 111 ? 0.5558 0.5913 0.6098 -0.0278 0.0020  0.1384  108 LYS A CE  
848  N NZ  . LYS A 111 ? 0.6074 0.6678 0.6584 -0.0248 0.0064  0.1520  108 LYS A NZ  
849  N N   . GLU A 112 ? 0.5342 0.4864 0.6621 -0.0410 -0.0088 0.1003  109 GLU A N   
850  C CA  . GLU A 112 ? 0.5757 0.5158 0.7254 -0.0435 -0.0111 0.0947  109 GLU A CA  
851  C C   . GLU A 112 ? 0.5699 0.4994 0.7090 -0.0424 -0.0159 0.0783  109 GLU A C   
852  O O   . GLU A 112 ? 0.6161 0.5363 0.7662 -0.0427 -0.0179 0.0743  109 GLU A O   
853  C CB  . GLU A 112 ? 0.6123 0.5546 0.7794 -0.0467 -0.0101 0.0940  109 GLU A CB  
854  C CG  . GLU A 112 ? 0.7547 0.6864 0.9476 -0.0500 -0.0123 0.0868  109 GLU A CG  
855  C CD  . GLU A 112 ? 0.8184 0.7543 1.0316 -0.0540 -0.0111 0.0867  109 GLU A CD  
856  O OE1 . GLU A 112 ? 0.8535 0.7988 1.0751 -0.0551 -0.0063 0.1013  109 GLU A OE1 
857  O OE2 . GLU A 112 ? 0.7974 0.7290 1.0183 -0.0559 -0.0150 0.0722  109 GLU A OE2 
858  N N   . ILE A 113 ? 0.4777 0.4087 0.5957 -0.0407 -0.0172 0.0692  110 ILE A N   
859  C CA  . ILE A 113 ? 0.4591 0.3821 0.5653 -0.0390 -0.0209 0.0557  110 ILE A CA  
860  C C   . ILE A 113 ? 0.5946 0.5144 0.6912 -0.0374 -0.0214 0.0573  110 ILE A C   
861  O O   . ILE A 113 ? 0.6402 0.5523 0.7397 -0.0367 -0.0240 0.0504  110 ILE A O   
862  C CB  . ILE A 113 ? 0.4418 0.3678 0.5291 -0.0370 -0.0209 0.0485  110 ILE A CB  
863  C CG1 . ILE A 113 ? 0.5673 0.4962 0.6650 -0.0380 -0.0216 0.0438  110 ILE A CG1 
864  C CG2 . ILE A 113 ? 0.4355 0.3550 0.5069 -0.0344 -0.0231 0.0387  110 ILE A CG2 
865  C CD1 . ILE A 113 ? 0.5306 0.4654 0.6128 -0.0356 -0.0200 0.0415  110 ILE A CD1 
866  N N   . ILE A 114 ? 0.5836 0.5113 0.6683 -0.0366 -0.0190 0.0657  111 ILE A N   
867  C CA  . ILE A 114 ? 0.5075 0.4354 0.5832 -0.0353 -0.0196 0.0677  111 ILE A CA  
868  C C   . ILE A 114 ? 0.5201 0.4434 0.6142 -0.0354 -0.0202 0.0731  111 ILE A C   
869  O O   . ILE A 114 ? 0.5363 0.4547 0.6276 -0.0341 -0.0222 0.0692  111 ILE A O   
870  C CB  . ILE A 114 ? 0.4741 0.4151 0.5373 -0.0347 -0.0169 0.0763  111 ILE A CB  
871  C CG1 . ILE A 114 ? 0.3583 0.3009 0.4015 -0.0341 -0.0164 0.0676  111 ILE A CG1 
872  C CG2 . ILE A 114 ? 0.5874 0.5329 0.6479 -0.0336 -0.0174 0.0820  111 ILE A CG2 
873  C CD1 . ILE A 114 ? 0.3874 0.3442 0.4224 -0.0336 -0.0133 0.0739  111 ILE A CD1 
874  N N   . LEU A 115 ? 0.4635 0.3881 0.5783 -0.0367 -0.0183 0.0824  112 LEU A N   
875  C CA  . LEU A 115 ? 0.6105 0.5298 0.7455 -0.0363 -0.0181 0.0884  112 LEU A CA  
876  C C   . LEU A 115 ? 0.8721 0.7783 1.0182 -0.0369 -0.0212 0.0749  112 LEU A C   
877  O O   . LEU A 115 ? 0.9656 0.8665 1.1090 -0.0349 -0.0231 0.0699  112 LEU A O   
878  C CB  . LEU A 115 ? 0.4773 0.4014 0.6335 -0.0376 -0.0141 0.1036  112 LEU A CB  
879  C CG  . LEU A 115 ? 0.5081 0.4484 0.6541 -0.0356 -0.0109 0.1190  112 LEU A CG  
880  C CD1 . LEU A 115 ? 0.4710 0.4184 0.6365 -0.0366 -0.0062 0.1347  112 LEU A CD1 
881  C CD2 . LEU A 115 ? 0.4781 0.4219 0.6196 -0.0325 -0.0114 0.1252  112 LEU A CD2 
882  N N   . ASN A 116 ? 0.9562 0.8589 1.1144 -0.0393 -0.0219 0.0680  113 ASN A N   
883  C CA  . ASN A 116 ? 0.9991 0.8921 1.1717 -0.0399 -0.0248 0.0547  113 ASN A CA  
884  C C   . ASN A 116 ? 0.9997 0.8900 1.1537 -0.0374 -0.0285 0.0401  113 ASN A C   
885  O O   . ASN A 116 ? 1.0895 0.9754 1.2510 -0.0373 -0.0314 0.0268  113 ASN A O   
886  C CB  . ASN A 116 ? 1.0300 0.9234 1.2189 -0.0435 -0.0250 0.0500  113 ASN A CB  
887  N N   . GLN A 117 ? 0.8746 0.7686 1.0052 -0.0353 -0.0283 0.0421  114 GLN A N   
888  C CA  . GLN A 117 ? 0.7874 0.6790 0.9017 -0.0327 -0.0308 0.0309  114 GLN A CA  
889  C C   . GLN A 117 ? 0.8020 0.6939 0.9077 -0.0309 -0.0303 0.0361  114 GLN A C   
890  O O   . GLN A 117 ? 0.8491 0.7382 0.9689 -0.0302 -0.0299 0.0408  114 GLN A O   
891  C CB  . GLN A 117 ? 0.6564 0.5522 0.7509 -0.0321 -0.0309 0.0261  114 GLN A CB  
892  N N   . ASP A 122 ? 0.9542 0.8515 1.0058 -0.0217 -0.0357 -0.0063 119 ASP A N   
893  C CA  . ASP A 122 ? 0.9694 0.8643 1.0103 -0.0198 -0.0349 -0.0063 119 ASP A CA  
894  C C   . ASP A 122 ? 0.8831 0.7773 0.9092 -0.0209 -0.0317 0.0006  119 ASP A C   
895  O O   . ASP A 122 ? 0.8355 0.7303 0.8630 -0.0237 -0.0303 0.0074  119 ASP A O   
896  C CB  . ASP A 122 ? 1.0008 0.8989 1.0354 -0.0153 -0.0363 -0.0153 119 ASP A CB  
897  N N   . GLU A 123 ? 0.7419 0.6355 0.7547 -0.0185 -0.0302 -0.0015 120 GLU A N   
898  C CA  . GLU A 123 ? 0.6747 0.5668 0.6753 -0.0198 -0.0269 0.0028  120 GLU A CA  
899  C C   . GLU A 123 ? 0.5665 0.4595 0.5613 -0.0189 -0.0250 0.0032  120 GLU A C   
900  O O   . GLU A 123 ? 0.5436 0.4348 0.5294 -0.0198 -0.0219 0.0055  120 GLU A O   
901  C CB  . GLU A 123 ? 0.7465 0.6367 0.7380 -0.0181 -0.0253 0.0012  120 GLU A CB  
902  C CG  . GLU A 123 ? 0.7917 0.6827 0.7761 -0.0136 -0.0239 -0.0020 120 GLU A CG  
903  C CD  . GLU A 123 ? 0.8833 0.7715 0.8585 -0.0130 -0.0203 -0.0005 120 GLU A CD  
904  O OE1 . GLU A 123 ? 0.8977 0.7823 0.8684 -0.0161 -0.0175 0.0022  120 GLU A OE1 
905  O OE2 . GLU A 123 ? 0.8747 0.7651 0.8480 -0.0094 -0.0201 -0.0024 120 GLU A OE2 
906  N N   . ALA A 124 ? 0.5758 0.4721 0.5762 -0.0170 -0.0267 0.0002  121 ALA A N   
907  C CA  . ALA A 124 ? 0.5077 0.4063 0.5052 -0.0165 -0.0249 0.0018  121 ALA A CA  
908  C C   . ALA A 124 ? 0.4989 0.3982 0.4992 -0.0204 -0.0236 0.0077  121 ALA A C   
909  O O   . ALA A 124 ? 0.4442 0.3439 0.4368 -0.0204 -0.0205 0.0098  121 ALA A O   
910  C CB  . ALA A 124 ? 0.5485 0.4530 0.5541 -0.0143 -0.0276 -0.0026 121 ALA A CB  
911  N N   . VAL A 125 ? 0.5506 0.4508 0.5620 -0.0234 -0.0255 0.0106  122 VAL A N   
912  C CA  . VAL A 125 ? 0.5577 0.4613 0.5718 -0.0264 -0.0239 0.0181  122 VAL A CA  
913  C C   . VAL A 125 ? 0.4931 0.3964 0.4952 -0.0274 -0.0218 0.0200  122 VAL A C   
914  O O   . VAL A 125 ? 0.3968 0.3047 0.3937 -0.0285 -0.0195 0.0233  122 VAL A O   
915  C CB  . VAL A 125 ? 0.5974 0.5018 0.6278 -0.0286 -0.0258 0.0223  122 VAL A CB  
916  C CG1 . VAL A 125 ? 0.5893 0.4994 0.6207 -0.0308 -0.0238 0.0321  122 VAL A CG1 
917  C CG2 . VAL A 125 ? 0.5777 0.4833 0.6227 -0.0289 -0.0275 0.0199  122 VAL A CG2 
918  N N   . MET A 126 ? 0.5614 0.4610 0.5598 -0.0271 -0.0225 0.0174  123 MET A N   
919  C CA  . MET A 126 ? 0.5635 0.4634 0.5519 -0.0286 -0.0208 0.0177  123 MET A CA  
920  C C   . MET A 126 ? 0.4934 0.3915 0.4711 -0.0279 -0.0174 0.0145  123 MET A C   
921  O O   . MET A 126 ? 0.4714 0.3733 0.4436 -0.0298 -0.0155 0.0152  123 MET A O   
922  C CB  . MET A 126 ? 0.6238 0.5199 0.6112 -0.0280 -0.0218 0.0147  123 MET A CB  
923  C CG  . MET A 126 ? 0.8106 0.7069 0.7893 -0.0301 -0.0200 0.0136  123 MET A CG  
924  S SD  . MET A 126 ? 0.9950 0.9012 0.9749 -0.0335 -0.0208 0.0190  123 MET A SD  
925  C CE  . MET A 126 ? 0.9684 0.8779 0.9381 -0.0352 -0.0176 0.0163  123 MET A CE  
926  N N   . ASN A 127 ? 0.4866 0.3798 0.4618 -0.0247 -0.0166 0.0109  124 ASN A N   
927  C CA  . ASN A 127 ? 0.4863 0.3765 0.4534 -0.0231 -0.0127 0.0087  124 ASN A CA  
928  C C   . ASN A 127 ? 0.3889 0.2841 0.3561 -0.0232 -0.0114 0.0105  124 ASN A C   
929  O O   . ASN A 127 ? 0.4160 0.3107 0.3768 -0.0234 -0.0080 0.0088  124 ASN A O   
930  C CB  . ASN A 127 ? 0.4669 0.3533 0.4325 -0.0184 -0.0121 0.0065  124 ASN A CB  
931  C CG  . ASN A 127 ? 0.7001 0.5833 0.6648 -0.0176 -0.0127 0.0051  124 ASN A CG  
932  O OD1 . ASN A 127 ? 0.6620 0.5433 0.6249 -0.0206 -0.0121 0.0051  124 ASN A OD1 
933  N ND2 . ASN A 127 ? 0.7056 0.5902 0.6715 -0.0132 -0.0138 0.0038  124 ASN A ND2 
934  N N   . MET A 128 ? 0.4018 0.3021 0.3775 -0.0230 -0.0136 0.0134  125 MET A N   
935  C CA  . MET A 128 ? 0.3722 0.2787 0.3492 -0.0228 -0.0120 0.0161  125 MET A CA  
936  C C   . MET A 128 ? 0.3226 0.2353 0.2959 -0.0256 -0.0105 0.0189  125 MET A C   
937  O O   . MET A 128 ? 0.3849 0.3009 0.3522 -0.0248 -0.0073 0.0177  125 MET A O   
938  C CB  . MET A 128 ? 0.3195 0.2307 0.3093 -0.0231 -0.0147 0.0191  125 MET A CB  
939  C CG  . MET A 128 ? 0.3697 0.2889 0.3626 -0.0230 -0.0127 0.0229  125 MET A CG  
940  S SD  . MET A 128 ? 0.4585 0.3836 0.4703 -0.0250 -0.0153 0.0274  125 MET A SD  
941  C CE  . MET A 128 ? 0.3718 0.3018 0.3897 -0.0287 -0.0149 0.0366  125 MET A CE  
942  N N   . ILE A 129 ? 0.4341 0.3498 0.4110 -0.0283 -0.0126 0.0223  126 ILE A N   
943  C CA  . ILE A 129 ? 0.3922 0.3176 0.3655 -0.0303 -0.0116 0.0256  126 ILE A CA  
944  C C   . ILE A 129 ? 0.4061 0.3298 0.3679 -0.0311 -0.0095 0.0187  126 ILE A C   
945  O O   . ILE A 129 ? 0.3956 0.3277 0.3514 -0.0317 -0.0075 0.0174  126 ILE A O   
946  C CB  . ILE A 129 ? 0.5279 0.4575 0.5090 -0.0321 -0.0144 0.0320  126 ILE A CB  
947  C CG1 . ILE A 129 ? 0.4735 0.4062 0.4684 -0.0319 -0.0152 0.0397  126 ILE A CG1 
948  C CG2 . ILE A 129 ? 0.4695 0.4105 0.4445 -0.0337 -0.0139 0.0344  126 ILE A CG2 
949  C CD1 . ILE A 129 ? 0.5338 0.4766 0.5289 -0.0314 -0.0125 0.0445  126 ILE A CD1 
950  N N   . GLU A 130 ? 0.4367 0.3504 0.3962 -0.0313 -0.0098 0.0138  127 GLU A N   
951  C CA  . GLU A 130 ? 0.4355 0.3456 0.3872 -0.0325 -0.0072 0.0067  127 GLU A CA  
952  C C   . GLU A 130 ? 0.4119 0.3188 0.3591 -0.0301 -0.0032 0.0026  127 GLU A C   
953  O O   . GLU A 130 ? 0.3924 0.3026 0.3343 -0.0313 -0.0006 -0.0027 127 GLU A O   
954  C CB  . GLU A 130 ? 0.5500 0.4497 0.5022 -0.0326 -0.0076 0.0041  127 GLU A CB  
955  C CG  . GLU A 130 ? 0.7719 0.6674 0.7196 -0.0350 -0.0049 -0.0024 127 GLU A CG  
956  C CD  . GLU A 130 ? 0.9956 0.8811 0.9449 -0.0342 -0.0042 -0.0030 127 GLU A CD  
957  O OE1 . GLU A 130 ? 1.0111 0.8961 0.9642 -0.0323 -0.0070 0.0009  127 GLU A OE1 
958  O OE2 . GLU A 130 ? 1.1498 1.0284 1.0974 -0.0353 -0.0005 -0.0076 127 GLU A OE2 
959  N N   . ASP A 131 ? 0.4031 0.3052 0.3531 -0.0264 -0.0025 0.0044  128 ASP A N   
960  C CA  . ASP A 131 ? 0.3594 0.2596 0.3062 -0.0232 0.0015  0.0017  128 ASP A CA  
961  C C   . ASP A 131 ? 0.3414 0.2537 0.2867 -0.0235 0.0026  0.0027  128 ASP A C   
962  O O   . ASP A 131 ? 0.3691 0.2819 0.3096 -0.0222 0.0064  -0.0024 128 ASP A O   
963  C CB  . ASP A 131 ? 0.3535 0.2502 0.3045 -0.0188 0.0011  0.0045  128 ASP A CB  
964  C CG  . ASP A 131 ? 0.5031 0.3901 0.4541 -0.0169 0.0011  0.0034  128 ASP A CG  
965  O OD1 . ASP A 131 ? 0.6397 0.5196 0.5872 -0.0181 0.0035  0.0001  128 ASP A OD1 
966  O OD2 . ASP A 131 ? 0.4305 0.3184 0.3857 -0.0143 -0.0014 0.0058  128 ASP A OD2 
967  N N   . LEU A 132 ? 0.3496 0.2720 0.2997 -0.0249 -0.0003 0.0096  129 LEU A N   
968  C CA  . LEU A 132 ? 0.3751 0.3116 0.3239 -0.0249 0.0011  0.0125  129 LEU A CA  
969  C C   . LEU A 132 ? 0.3717 0.3158 0.3125 -0.0270 0.0022  0.0071  129 LEU A C   
970  O O   . LEU A 132 ? 0.3500 0.3010 0.2852 -0.0256 0.0054  0.0027  129 LEU A O   
971  C CB  . LEU A 132 ? 0.3337 0.2790 0.2917 -0.0261 -0.0017 0.0226  129 LEU A CB  
972  C CG  . LEU A 132 ? 0.3935 0.3555 0.3524 -0.0256 0.0001  0.0291  129 LEU A CG  
973  C CD1 . LEU A 132 ? 0.4611 0.4246 0.4226 -0.0226 0.0027  0.0298  129 LEU A CD1 
974  C CD2 . LEU A 132 ? 0.3250 0.2945 0.2939 -0.0273 -0.0023 0.0400  129 LEU A CD2 
975  N N   . PHE A 133 ? 0.4194 0.3634 0.3598 -0.0302 -0.0005 0.0065  130 PHE A N   
976  C CA  . PHE A 133 ? 0.3861 0.3398 0.3196 -0.0326 -0.0001 0.0003  130 PHE A CA  
977  C C   . PHE A 133 ? 0.4152 0.3594 0.3438 -0.0328 0.0034  -0.0120 130 PHE A C   
978  O O   . PHE A 133 ? 0.4328 0.3865 0.3558 -0.0334 0.0053  -0.0195 130 PHE A O   
979  C CB  . PHE A 133 ? 0.4227 0.3794 0.3582 -0.0358 -0.0039 0.0028  130 PHE A CB  
980  C CG  . PHE A 133 ? 0.4943 0.4650 0.4344 -0.0355 -0.0065 0.0146  130 PHE A CG  
981  C CD1 . PHE A 133 ? 0.5706 0.5603 0.5076 -0.0342 -0.0054 0.0186  130 PHE A CD1 
982  C CD2 . PHE A 133 ? 0.5148 0.4804 0.4633 -0.0359 -0.0095 0.0220  130 PHE A CD2 
983  C CE1 . PHE A 133 ? 0.5462 0.5491 0.4892 -0.0333 -0.0069 0.0317  130 PHE A CE1 
984  C CE2 . PHE A 133 ? 0.5474 0.5245 0.5028 -0.0352 -0.0111 0.0337  130 PHE A CE2 
985  C CZ  . PHE A 133 ? 0.5136 0.5092 0.4665 -0.0339 -0.0096 0.0394  130 PHE A CZ  
986  N N   . ASP A 134 ? 0.4132 0.3394 0.3445 -0.0319 0.0048  -0.0141 131 ASP A N   
987  C CA  . ASP A 134 ? 0.4432 0.3584 0.3726 -0.0314 0.0093  -0.0240 131 ASP A CA  
988  C C   . ASP A 134 ? 0.4140 0.3334 0.3404 -0.0279 0.0133  -0.0277 131 ASP A C   
989  O O   . ASP A 134 ? 0.4548 0.3745 0.3784 -0.0285 0.0166  -0.0382 131 ASP A O   
990  C CB  . ASP A 134 ? 0.4578 0.3553 0.3913 -0.0293 0.0107  -0.0221 131 ASP A CB  
991  C CG  . ASP A 134 ? 0.6613 0.5532 0.5973 -0.0328 0.0084  -0.0215 131 ASP A CG  
992  O OD1 . ASP A 134 ? 0.7099 0.6087 0.6448 -0.0374 0.0067  -0.0254 131 ASP A OD1 
993  O OD2 . ASP A 134 ? 0.6605 0.5427 0.5996 -0.0306 0.0084  -0.0172 131 ASP A OD2 
994  N N   . LEU A 135 ? 0.4028 0.3259 0.3309 -0.0241 0.0132  -0.0199 132 LEU A N   
995  C CA  . LEU A 135 ? 0.3834 0.3133 0.3090 -0.0204 0.0169  -0.0223 132 LEU A CA  
996  C C   . LEU A 135 ? 0.3427 0.2922 0.2628 -0.0220 0.0166  -0.0252 132 LEU A C   
997  O O   . LEU A 135 ? 0.3778 0.3323 0.2937 -0.0203 0.0203  -0.0341 132 LEU A O   
998  C CB  . LEU A 135 ? 0.4202 0.3520 0.3504 -0.0166 0.0164  -0.0126 132 LEU A CB  
999  C CG  . LEU A 135 ? 0.4558 0.3966 0.3850 -0.0122 0.0201  -0.0127 132 LEU A CG  
1000 C CD1 . LEU A 135 ? 0.4244 0.3572 0.3504 -0.0091 0.0257  -0.0234 132 LEU A CD1 
1001 C CD2 . LEU A 135 ? 0.4462 0.3869 0.3824 -0.0092 0.0191  -0.0035 132 LEU A CD2 
1002 N N   . LEU A 136 ? 0.4238 0.3859 0.3442 -0.0247 0.0123  -0.0179 133 LEU A N   
1003 C CA  . LEU A 136 ? 0.4101 0.3939 0.3248 -0.0257 0.0118  -0.0196 133 LEU A CA  
1004 C C   . LEU A 136 ? 0.4342 0.4187 0.3434 -0.0283 0.0130  -0.0349 133 LEU A C   
1005 O O   . LEU A 136 ? 0.4305 0.4304 0.3338 -0.0272 0.0149  -0.0425 133 LEU A O   
1006 C CB  . LEU A 136 ? 0.5900 0.5848 0.5073 -0.0280 0.0072  -0.0085 133 LEU A CB  
1007 C CG  . LEU A 136 ? 0.6788 0.6941 0.5976 -0.0261 0.0066  0.0042  133 LEU A CG  
1008 C CD1 . LEU A 136 ? 0.6586 0.6891 0.5761 -0.0284 0.0031  0.0087  133 LEU A CD1 
1009 C CD2 . LEU A 136 ? 0.5524 0.5832 0.4657 -0.0225 0.0107  0.0019  133 LEU A CD2 
1010 N N   . MET A 137 ? 0.4582 0.4274 0.3703 -0.0318 0.0120  -0.0402 134 MET A N   
1011 C CA  . MET A 137 ? 0.4798 0.4500 0.3895 -0.0354 0.0132  -0.0555 134 MET A CA  
1012 C C   . MET A 137 ? 0.4449 0.4059 0.3545 -0.0329 0.0191  -0.0674 134 MET A C   
1013 O O   . MET A 137 ? 0.5166 0.4861 0.4232 -0.0345 0.0206  -0.0813 134 MET A O   
1014 C CB  . MET A 137 ? 0.4035 0.3598 0.3182 -0.0401 0.0113  -0.0575 134 MET A CB  
1015 C CG  . MET A 137 ? 0.5408 0.5081 0.4558 -0.0429 0.0056  -0.0489 134 MET A CG  
1016 S SD  . MET A 137 ? 0.5989 0.5993 0.5069 -0.0438 0.0022  -0.0495 134 MET A SD  
1017 C CE  . MET A 137 ? 0.5211 0.5262 0.4262 -0.0475 0.0045  -0.0718 134 MET A CE  
1018 N N   . VAL A 138 ? 0.4550 0.3993 0.3684 -0.0287 0.0224  -0.0629 135 VAL A N   
1019 C CA  . VAL A 138 ? 0.4232 0.3590 0.3377 -0.0249 0.0286  -0.0723 135 VAL A CA  
1020 C C   . VAL A 138 ? 0.4813 0.4377 0.3892 -0.0217 0.0301  -0.0765 135 VAL A C   
1021 O O   . VAL A 138 ? 0.4588 0.4168 0.3656 -0.0208 0.0342  -0.0908 135 VAL A O   
1022 C CB  . VAL A 138 ? 0.5349 0.4530 0.4544 -0.0199 0.0313  -0.0636 135 VAL A CB  
1023 C CG1 . VAL A 138 ? 0.5637 0.4779 0.4840 -0.0141 0.0376  -0.0699 135 VAL A CG1 
1024 C CG2 . VAL A 138 ? 0.4963 0.3939 0.4222 -0.0220 0.0317  -0.0624 135 VAL A CG2 
1025 N N   . ILE A 139 ? 0.5391 0.5122 0.4438 -0.0199 0.0273  -0.0642 136 ILE A N   
1026 C CA  . ILE A 139 ? 0.5443 0.5403 0.4426 -0.0166 0.0289  -0.0661 136 ILE A CA  
1027 C C   . ILE A 139 ? 0.4459 0.4620 0.3377 -0.0200 0.0269  -0.0765 136 ILE A C   
1028 O O   . ILE A 139 ? 0.5064 0.5374 0.3928 -0.0177 0.0297  -0.0877 136 ILE A O   
1029 C CB  . ILE A 139 ? 0.4836 0.4922 0.3826 -0.0142 0.0269  -0.0484 136 ILE A CB  
1030 C CG1 . ILE A 139 ? 0.5582 0.5496 0.4642 -0.0110 0.0285  -0.0400 136 ILE A CG1 
1031 C CG2 . ILE A 139 ? 0.5043 0.5396 0.3968 -0.0107 0.0290  -0.0484 136 ILE A CG2 
1032 C CD1 . ILE A 139 ? 0.4885 0.4860 0.3995 -0.0112 0.0251  -0.0232 136 ILE A CD1 
1033 N N   . TYR A 140 ? 0.4058 0.4249 0.2980 -0.0250 0.0219  -0.0731 137 TYR A N   
1034 C CA  . TYR A 140 ? 0.4833 0.5240 0.3697 -0.0282 0.0192  -0.0825 137 TYR A CA  
1035 C C   . TYR A 140 ? 0.5862 0.6206 0.4731 -0.0304 0.0223  -0.1047 137 TYR A C   
1036 O O   . TYR A 140 ? 0.5364 0.5921 0.4170 -0.0298 0.0229  -0.1172 137 TYR A O   
1037 C CB  . TYR A 140 ? 0.5105 0.5516 0.3994 -0.0330 0.0135  -0.0746 137 TYR A CB  
1038 C CG  . TYR A 140 ? 0.6194 0.6830 0.5036 -0.0367 0.0097  -0.0827 137 TYR A CG  
1039 C CD1 . TYR A 140 ? 0.6288 0.6864 0.5152 -0.0419 0.0096  -0.1006 137 TYR A CD1 
1040 C CD2 . TYR A 140 ? 0.5888 0.6799 0.4680 -0.0352 0.0061  -0.0714 137 TYR A CD2 
1041 C CE1 . TYR A 140 ? 0.6572 0.7374 0.5402 -0.0456 0.0055  -0.1087 137 TYR A CE1 
1042 C CE2 . TYR A 140 ? 0.5453 0.6595 0.4202 -0.0380 0.0022  -0.0780 137 TYR A CE2 
1043 C CZ  . TYR A 140 ? 0.6318 0.7411 0.5083 -0.0434 0.0016  -0.0973 137 TYR A CZ  
1044 O OH  . TYR A 140 ? 0.6669 0.8013 0.5398 -0.0464 -0.0027 -0.1050 137 TYR A OH  
1045 N N   . ASP A 141 ? 0.6383 0.6440 0.5334 -0.0324 0.0249  -0.1098 138 ASP A N   
1046 C CA  . ASP A 141 ? 0.7227 0.7187 0.6224 -0.0356 0.0282  -0.1303 138 ASP A CA  
1047 C C   . ASP A 141 ? 0.6740 0.6656 0.5742 -0.0305 0.0348  -0.1415 138 ASP A C   
1048 O O   . ASP A 141 ? 0.7249 0.7097 0.6300 -0.0329 0.0381  -0.1603 138 ASP A O   
1049 C CB  . ASP A 141 ? 0.7494 0.7166 0.6596 -0.0397 0.0292  -0.1295 138 ASP A CB  
1050 C CG  . ASP A 141 ? 0.8204 0.7919 0.7313 -0.0453 0.0231  -0.1225 138 ASP A CG  
1051 O OD1 . ASP A 141 ? 0.8340 0.7874 0.7503 -0.0459 0.0226  -0.1115 138 ASP A OD1 
1052 O OD2 . ASP A 141 ? 0.9224 0.9171 0.8285 -0.0485 0.0189  -0.1281 138 ASP A OD2 
1053 N N   . ILE A 142 ? 0.6660 0.6611 0.5626 -0.0237 0.0371  -0.1312 139 ILE A N   
1054 C CA  . ILE A 142 ? 0.6981 0.6855 0.5969 -0.0181 0.0440  -0.1407 139 ILE A CA  
1055 C C   . ILE A 142 ? 0.8400 0.8539 0.7307 -0.0152 0.0455  -0.1540 139 ILE A C   
1056 O O   . ILE A 142 ? 0.8817 0.8897 0.7751 -0.0111 0.0516  -0.1668 139 ILE A O   
1057 C CB  . ILE A 142 ? 0.6708 0.6483 0.5713 -0.0116 0.0463  -0.1240 139 ILE A CB  
1058 C CG1 . ILE A 142 ? 0.6507 0.6101 0.5578 -0.0063 0.0539  -0.1327 139 ILE A CG1 
1059 C CG2 . ILE A 142 ? 0.6396 0.6436 0.5317 -0.0078 0.0444  -0.1132 139 ILE A CG2 
1060 C CD1 . ILE A 142 ? 0.7181 0.6533 0.6353 -0.0102 0.0571  -0.1454 139 ILE A CD1 
1061 N N   . SER A 143 ? 0.8208 0.8647 0.7020 -0.0165 0.0407  -0.1514 140 SER A N   
1062 C CA  . SER A 143 ? 0.7288 0.8024 0.6009 -0.0131 0.0420  -0.1635 140 SER A CA  
1063 C C   . SER A 143 ? 0.7184 0.8244 0.5812 -0.0153 0.0357  -0.1575 140 SER A C   
1064 O O   . SER A 143 ? 0.7115 0.8153 0.5757 -0.0189 0.0308  -0.1427 140 SER A O   
1065 C CB  . SER A 143 ? 0.6826 0.7629 0.5516 -0.0046 0.0468  -0.1559 140 SER A CB  
1066 O OG  . SER A 143 ? 0.6827 0.7741 0.5484 -0.0029 0.0437  -0.1324 140 SER A OG  
1067 N N   . ASP A 144 ? 0.7191 0.8569 0.5726 -0.0124 0.0362  -0.1688 141 ASP A N   
1068 C CA  . ASP A 144 ? 0.7218 0.8953 0.5656 -0.0126 0.0308  -0.1610 141 ASP A CA  
1069 C C   . ASP A 144 ? 0.6512 0.8361 0.4918 -0.0076 0.0308  -0.1344 141 ASP A C   
1070 O O   . ASP A 144 ? 0.6053 0.8035 0.4442 -0.0091 0.0261  -0.1183 141 ASP A O   
1071 C CB  . ASP A 144 ? 0.8416 1.0488 0.6759 -0.0103 0.0315  -0.1814 141 ASP A CB  
1072 C CG  . ASP A 144 ? 0.9724 1.1706 0.8119 -0.0164 0.0310  -0.2093 141 ASP A CG  
1073 O OD1 . ASP A 144 ? 0.9359 1.1173 0.7829 -0.0237 0.0273  -0.2095 141 ASP A OD1 
1074 O OD2 . ASP A 144 ? 1.0513 1.2564 0.8916 -0.0137 0.0342  -0.2278 141 ASP A OD2 
1075 N N   . GLU A 145 ? 0.5885 0.7680 0.4300 -0.0016 0.0362  -0.1294 142 GLU A N   
1076 C CA  . GLU A 145 ? 0.6815 0.8722 0.5223 0.0028  0.0369  -0.1049 142 GLU A CA  
1077 C C   . GLU A 145 ? 0.6164 0.7837 0.4664 -0.0011 0.0335  -0.0859 142 GLU A C   
1078 O O   . GLU A 145 ? 0.5863 0.7675 0.4364 -0.0015 0.0303  -0.0676 142 GLU A O   
1079 C CB  . GLU A 145 ? 0.7580 0.9462 0.5996 0.0095  0.0435  -0.1051 142 GLU A CB  
1080 C CG  . GLU A 145 ? 0.9028 1.1011 0.7465 0.0134  0.0447  -0.0802 142 GLU A CG  
1081 C CD  . GLU A 145 ? 1.0839 1.3229 0.9192 0.0162  0.0436  -0.0694 142 GLU A CD  
1082 O OE1 . GLU A 145 ? 1.1653 1.4294 0.9940 0.0225  0.0481  -0.0719 142 GLU A OE1 
1083 O OE2 . GLU A 145 ? 1.1086 1.3556 0.9441 0.0127  0.0387  -0.0579 142 GLU A OE2 
1084 N N   . GLY A 146 ? 0.5095 0.6418 0.3682 -0.0035 0.0346  -0.0897 143 GLY A N   
1085 C CA  . GLY A 146 ? 0.4390 0.5497 0.3060 -0.0071 0.0312  -0.0744 143 GLY A CA  
1086 C C   . GLY A 146 ? 0.5305 0.6486 0.3966 -0.0124 0.0252  -0.0710 143 GLY A C   
1087 O O   . GLY A 146 ? 0.4950 0.6133 0.3650 -0.0135 0.0220  -0.0532 143 GLY A O   
1088 N N   . LYS A 147 ? 0.6310 0.7568 0.4927 -0.0157 0.0236  -0.0884 144 LYS A N   
1089 C CA  . LYS A 147 ? 0.6010 0.7368 0.4618 -0.0206 0.0178  -0.0866 144 LYS A CA  
1090 C C   . LYS A 147 ? 0.5353 0.7054 0.3899 -0.0175 0.0154  -0.0717 144 LYS A C   
1091 O O   . LYS A 147 ? 0.3885 0.5608 0.2464 -0.0193 0.0114  -0.0567 144 LYS A O   
1092 C CB  . LYS A 147 ? 0.6469 0.7858 0.5055 -0.0247 0.0170  -0.1107 144 LYS A CB  
1093 C CG  . LYS A 147 ? 0.7710 0.9227 0.6289 -0.0300 0.0110  -0.1121 144 LYS A CG  
1094 C CD  . LYS A 147 ? 0.9137 1.0623 0.7732 -0.0352 0.0110  -0.1379 144 LYS A CD  
1095 C CE  . LYS A 147 ? 1.0039 1.1142 0.8733 -0.0371 0.0158  -0.1469 144 LYS A CE  
1096 N NZ  . LYS A 147 ? 1.0666 1.1667 0.9429 -0.0439 0.0159  -0.1689 144 LYS A NZ  
1097 N N   . ASN A 148 ? 0.4497 0.6475 0.2957 -0.0123 0.0182  -0.0749 145 ASN A N   
1098 C CA  . ASN A 148 ? 0.4903 0.7232 0.3308 -0.0085 0.0167  -0.0588 145 ASN A CA  
1099 C C   . ASN A 148 ? 0.4831 0.7079 0.3319 -0.0067 0.0174  -0.0325 145 ASN A C   
1100 O O   . ASN A 148 ? 0.4719 0.7096 0.3231 -0.0067 0.0144  -0.0157 145 ASN A O   
1101 C CB  . ASN A 148 ? 0.4282 0.6935 0.2579 -0.0023 0.0204  -0.0663 145 ASN A CB  
1102 C CG  . ASN A 148 ? 0.5579 0.8584 0.3834 0.0030  0.0205  -0.0446 145 ASN A CG  
1103 O OD1 . ASN A 148 ? 0.4988 0.8252 0.3195 0.0029  0.0165  -0.0405 145 ASN A OD1 
1104 N ND2 . ASN A 148 ? 0.4905 0.7922 0.3193 0.0076  0.0251  -0.0290 145 ASN A ND2 
1105 N N   . GLN A 149 ? 0.4557 0.6601 0.3104 -0.0050 0.0214  -0.0290 146 GLN A N   
1106 C CA  . GLN A 149 ? 0.4383 0.6361 0.3028 -0.0038 0.0221  -0.0059 146 GLN A CA  
1107 C C   . GLN A 149 ? 0.3781 0.5521 0.2521 -0.0089 0.0177  0.0018  146 GLN A C   
1108 O O   . GLN A 149 ? 0.4172 0.5956 0.2987 -0.0088 0.0163  0.0209  146 GLN A O   
1109 C CB  . GLN A 149 ? 0.4768 0.6600 0.3459 -0.0009 0.0271  -0.0054 146 GLN A CB  
1110 C CG  . GLN A 149 ? 0.4596 0.6692 0.3208 0.0052  0.0322  -0.0085 146 GLN A CG  
1111 C CD  . GLN A 149 ? 0.4638 0.6623 0.3312 0.0085  0.0371  -0.0043 146 GLN A CD  
1112 O OE1 . GLN A 149 ? 0.4007 0.5816 0.2796 0.0069  0.0365  0.0089  146 GLN A OE1 
1113 N NE2 . GLN A 149 ? 0.4147 0.6240 0.2751 0.0134  0.0418  -0.0166 146 GLN A NE2 
1114 N N   . VAL A 150 ? 0.3957 0.5449 0.2708 -0.0132 0.0159  -0.0125 147 VAL A N   
1115 C CA  . VAL A 150 ? 0.3707 0.4988 0.2542 -0.0176 0.0119  -0.0062 147 VAL A CA  
1116 C C   . VAL A 150 ? 0.3774 0.5249 0.2596 -0.0190 0.0076  0.0016  147 VAL A C   
1117 O O   . VAL A 150 ? 0.3518 0.4960 0.2424 -0.0194 0.0055  0.0180  147 VAL A O   
1118 C CB  . VAL A 150 ? 0.3897 0.4900 0.2743 -0.0215 0.0115  -0.0226 147 VAL A CB  
1119 C CG1 . VAL A 150 ? 0.3929 0.4773 0.2845 -0.0257 0.0072  -0.0170 147 VAL A CG1 
1120 C CG2 . VAL A 150 ? 0.4642 0.5434 0.3529 -0.0193 0.0156  -0.0251 147 VAL A CG2 
1121 N N   . LEU A 151 ? 0.3595 0.5287 0.2320 -0.0193 0.0062  -0.0105 148 LEU A N   
1122 C CA  . LEU A 151 ? 0.4079 0.6006 0.2782 -0.0197 0.0020  -0.0035 148 LEU A CA  
1123 C C   . LEU A 151 ? 0.4403 0.6546 0.3134 -0.0148 0.0032  0.0199  148 LEU A C   
1124 O O   . LEU A 151 ? 0.3646 0.5806 0.2449 -0.0150 0.0006  0.0354  148 LEU A O   
1125 C CB  . LEU A 151 ? 0.3781 0.5969 0.2368 -0.0199 0.0007  -0.0215 148 LEU A CB  
1126 C CG  . LEU A 151 ? 0.5250 0.7409 0.3819 -0.0256 -0.0031 -0.0407 148 LEU A CG  
1127 C CD1 . LEU A 151 ? 0.4447 0.6353 0.3111 -0.0306 -0.0064 -0.0358 148 LEU A CD1 
1128 C CD2 . LEU A 151 ? 0.6358 0.8408 0.4894 -0.0277 -0.0003 -0.0653 148 LEU A CD2 
1129 N N   . GLU A 152 ? 0.3765 0.6075 0.2452 -0.0099 0.0076  0.0232  149 GLU A N   
1130 C CA  . GLU A 152 ? 0.4646 0.7212 0.3359 -0.0048 0.0097  0.0457  149 GLU A CA  
1131 C C   . GLU A 152 ? 0.3709 0.6065 0.2585 -0.0057 0.0105  0.0655  149 GLU A C   
1132 O O   . GLU A 152 ? 0.3763 0.6246 0.2714 -0.0037 0.0103  0.0855  149 GLU A O   
1133 C CB  . GLU A 152 ? 0.3625 0.6413 0.2259 0.0005  0.0149  0.0438  149 GLU A CB  
1134 C CG  . GLU A 152 ? 0.5013 0.8115 0.3490 0.0029  0.0142  0.0276  149 GLU A CG  
1135 C CD  . GLU A 152 ? 0.6943 1.0359 0.5381 0.0047  0.0106  0.0376  149 GLU A CD  
1136 O OE1 . GLU A 152 ? 0.7231 1.0795 0.5731 0.0086  0.0122  0.0624  149 GLU A OE1 
1137 O OE2 . GLU A 152 ? 0.7234 1.0749 0.5595 0.0023  0.0062  0.0213  149 GLU A OE2 
1138 N N   . SER A 153 ? 0.3152 0.5198 0.2093 -0.0083 0.0117  0.0600  150 SER A N   
1139 C CA  . SER A 153 ? 0.3673 0.5526 0.2775 -0.0094 0.0125  0.0756  150 SER A CA  
1140 C C   . SER A 153 ? 0.3577 0.5213 0.2766 -0.0135 0.0080  0.0776  150 SER A C   
1141 O O   . SER A 153 ? 0.4107 0.5708 0.3431 -0.0136 0.0078  0.0945  150 SER A O   
1142 C CB  . SER A 153 ? 0.4240 0.5892 0.3372 -0.0097 0.0155  0.0686  150 SER A CB  
1143 O OG  . SER A 153 ? 0.5132 0.6994 0.4191 -0.0053 0.0201  0.0673  150 SER A OG  
1144 N N   . PHE A 154 ? 0.3155 0.4643 0.2285 -0.0171 0.0048  0.0608  151 PHE A N   
1145 C CA  . PHE A 154 ? 0.3068 0.4311 0.2284 -0.0209 0.0012  0.0610  151 PHE A CA  
1146 C C   . PHE A 154 ? 0.3788 0.5134 0.2996 -0.0220 -0.0028 0.0636  151 PHE A C   
1147 O O   . PHE A 154 ? 0.4135 0.5334 0.3444 -0.0236 -0.0051 0.0704  151 PHE A O   
1148 C CB  . PHE A 154 ? 0.3677 0.4655 0.2866 -0.0239 0.0008  0.0435  151 PHE A CB  
1149 C CG  . PHE A 154 ? 0.4709 0.5491 0.3978 -0.0235 0.0031  0.0461  151 PHE A CG  
1150 C CD1 . PHE A 154 ? 0.4509 0.5111 0.3903 -0.0251 0.0013  0.0538  151 PHE A CD1 
1151 C CD2 . PHE A 154 ? 0.3823 0.4623 0.3049 -0.0211 0.0071  0.0405  151 PHE A CD2 
1152 C CE1 . PHE A 154 ? 0.4644 0.5096 0.4115 -0.0247 0.0028  0.0552  151 PHE A CE1 
1153 C CE2 . PHE A 154 ? 0.4331 0.4976 0.3636 -0.0204 0.0089  0.0431  151 PHE A CE2 
1154 C CZ  . PHE A 154 ? 0.4887 0.5365 0.4314 -0.0224 0.0065  0.0502  151 PHE A CZ  
1155 N N   . ILE A 155 ? 0.3598 0.5209 0.2693 -0.0207 -0.0039 0.0584  152 ILE A N   
1156 C CA  . ILE A 155 ? 0.3410 0.5166 0.2510 -0.0209 -0.0078 0.0638  152 ILE A CA  
1157 C C   . ILE A 155 ? 0.4198 0.6009 0.3426 -0.0178 -0.0073 0.0877  152 ILE A C   
1158 O O   . ILE A 155 ? 0.3743 0.5453 0.3054 -0.0192 -0.0101 0.0928  152 ILE A O   
1159 C CB  . ILE A 155 ? 0.3628 0.5715 0.2588 -0.0194 -0.0090 0.0549  152 ILE A CB  
1160 C CG1 . ILE A 155 ? 0.4127 0.6121 0.2997 -0.0235 -0.0096 0.0294  152 ILE A CG1 
1161 C CG2 . ILE A 155 ? 0.3882 0.6167 0.2853 -0.0185 -0.0130 0.0632  152 ILE A CG2 
1162 C CD1 . ILE A 155 ? 0.4385 0.6134 0.3303 -0.0290 -0.0128 0.0202  152 ILE A CD1 
1163 N N   . PRO A 156 ? 0.4028 0.5993 0.3293 -0.0135 -0.0033 0.1033  153 PRO A N   
1164 C CA  . PRO A 156 ? 0.4133 0.6109 0.3561 -0.0110 -0.0021 0.1266  153 PRO A CA  
1165 C C   . PRO A 156 ? 0.4139 0.5770 0.3726 -0.0144 -0.0023 0.1286  153 PRO A C   
1166 O O   . PRO A 156 ? 0.3610 0.5179 0.3330 -0.0140 -0.0033 0.1407  153 PRO A O   
1167 C CB  . PRO A 156 ? 0.4188 0.6394 0.3624 -0.0062 0.0031  0.1411  153 PRO A CB  
1168 C CG  . PRO A 156 ? 0.4462 0.6706 0.3754 -0.0066 0.0047  0.1241  153 PRO A CG  
1169 C CD  . PRO A 156 ? 0.4248 0.6438 0.3413 -0.0101 0.0004  0.1016  153 PRO A CD  
1170 N N   . GLN A 157 ? 0.3555 0.4973 0.3136 -0.0171 -0.0012 0.1170  154 GLN A N   
1171 C CA  . GLN A 157 ? 0.3172 0.4290 0.2893 -0.0200 -0.0018 0.1171  154 GLN A CA  
1172 C C   . GLN A 157 ? 0.3508 0.4466 0.3239 -0.0227 -0.0063 0.1094  154 GLN A C   
1173 O O   . GLN A 157 ? 0.3347 0.4165 0.3222 -0.0233 -0.0073 0.1166  154 GLN A O   
1174 C CB  . GLN A 157 ? 0.3031 0.3988 0.2718 -0.0218 -0.0003 0.1047  154 GLN A CB  
1175 C CG  . GLN A 157 ? 0.4471 0.5554 0.4174 -0.0193 0.0044  0.1120  154 GLN A CG  
1176 C CD  . GLN A 157 ? 0.4681 0.5693 0.4590 -0.0196 0.0065  0.1276  154 GLN A CD  
1177 O OE1 . GLN A 157 ? 0.4635 0.5456 0.4672 -0.0219 0.0043  0.1290  154 GLN A OE1 
1178 N NE2 . GLN A 157 ? 0.4385 0.5559 0.4337 -0.0172 0.0111  0.1391  154 GLN A NE2 
1179 N N   . ILE A 158 ? 0.3238 0.4209 0.2827 -0.0245 -0.0086 0.0937  155 ILE A N   
1180 C CA  . ILE A 158 ? 0.3749 0.4576 0.3345 -0.0273 -0.0124 0.0858  155 ILE A CA  
1181 C C   . ILE A 158 ? 0.3539 0.4496 0.3200 -0.0254 -0.0144 0.0983  155 ILE A C   
1182 O O   . ILE A 158 ? 0.3714 0.4521 0.3476 -0.0262 -0.0163 0.1009  155 ILE A O   
1183 C CB  . ILE A 158 ? 0.3601 0.4424 0.3051 -0.0301 -0.0136 0.0666  155 ILE A CB  
1184 C CG1 . ILE A 158 ? 0.3754 0.4400 0.3172 -0.0312 -0.0111 0.0558  155 ILE A CG1 
1185 C CG2 . ILE A 158 ? 0.3287 0.4008 0.2749 -0.0330 -0.0172 0.0601  155 ILE A CG2 
1186 C CD1 . ILE A 158 ? 0.4323 0.4939 0.3624 -0.0337 -0.0110 0.0372  155 ILE A CD1 
1187 N N   . CYS A 159 ? 0.3617 0.4868 0.3225 -0.0222 -0.0140 0.1067  156 CYS A N   
1188 C CA  . CYS A 159 ? 0.3792 0.5195 0.3470 -0.0191 -0.0155 0.1210  156 CYS A CA  
1189 C C   . CYS A 159 ? 0.4408 0.5687 0.4287 -0.0171 -0.0134 0.1385  156 CYS A C   
1190 O O   . CYS A 159 ? 0.3746 0.4951 0.3730 -0.0165 -0.0151 0.1443  156 CYS A O   
1191 C CB  . CYS A 159 ? 0.3954 0.5729 0.3540 -0.0149 -0.0148 0.1288  156 CYS A CB  
1192 S SG  . CYS A 159 ? 0.4356 0.6337 0.3731 -0.0172 -0.0181 0.1075  156 CYS A SG  
1193 N N   . ALA A 160 ? 0.3385 0.4647 0.3333 -0.0161 -0.0093 0.1469  157 ALA A N   
1194 C CA  . ALA A 160 ? 0.3891 0.5017 0.4057 -0.0152 -0.0070 0.1618  157 ALA A CA  
1195 C C   . ALA A 160 ? 0.3740 0.4556 0.3992 -0.0188 -0.0094 0.1512  157 ALA A C   
1196 O O   . ALA A 160 ? 0.4106 0.4825 0.4521 -0.0178 -0.0097 0.1595  157 ALA A O   
1197 C CB  . ALA A 160 ? 0.4341 0.5492 0.4569 -0.0146 -0.0022 0.1698  157 ALA A CB  
1198 N N   . LEU A 161 ? 0.3353 0.4019 0.3496 -0.0225 -0.0110 0.1328  158 LEU A N   
1199 C CA  . LEU A 161 ? 0.4054 0.4457 0.4255 -0.0253 -0.0133 0.1221  158 LEU A CA  
1200 C C   . LEU A 161 ? 0.4335 0.4718 0.4535 -0.0251 -0.0166 0.1197  158 LEU A C   
1201 O O   . LEU A 161 ? 0.3778 0.3996 0.4101 -0.0253 -0.0177 0.1196  158 LEU A O   
1202 C CB  . LEU A 161 ? 0.4361 0.4650 0.4430 -0.0282 -0.0138 0.1046  158 LEU A CB  
1203 C CG  . LEU A 161 ? 0.5139 0.5179 0.5249 -0.0304 -0.0155 0.0935  158 LEU A CG  
1204 C CD1 . LEU A 161 ? 0.4447 0.4380 0.4733 -0.0304 -0.0141 0.0997  158 LEU A CD1 
1205 C CD2 . LEU A 161 ? 0.5129 0.5100 0.5093 -0.0321 -0.0154 0.0783  158 LEU A CD2 
1206 N N   . VAL A 162 ? 0.4263 0.4822 0.4328 -0.0247 -0.0183 0.1165  159 VAL A N   
1207 C CA  . VAL A 162 ? 0.4119 0.4685 0.4177 -0.0248 -0.0215 0.1135  159 VAL A CA  
1208 C C   . VAL A 162 ? 0.3625 0.4273 0.3835 -0.0206 -0.0211 0.1312  159 VAL A C   
1209 O O   . VAL A 162 ? 0.4078 0.4638 0.4364 -0.0200 -0.0229 0.1310  159 VAL A O   
1210 C CB  . VAL A 162 ? 0.3816 0.4565 0.3699 -0.0263 -0.0235 0.1037  159 VAL A CB  
1211 C CG1 . VAL A 162 ? 0.5024 0.5850 0.4916 -0.0259 -0.0267 0.1038  159 VAL A CG1 
1212 C CG2 . VAL A 162 ? 0.2940 0.3544 0.2711 -0.0306 -0.0236 0.0850  159 VAL A CG2 
1213 N N   . ILE A 163 ? 0.3586 0.4399 0.3853 -0.0171 -0.0182 0.1474  160 ILE A N   
1214 C CA  . ILE A 163 ? 0.4557 0.5447 0.4990 -0.0122 -0.0167 0.1668  160 ILE A CA  
1215 C C   . ILE A 163 ? 0.4942 0.5587 0.5597 -0.0124 -0.0147 0.1719  160 ILE A C   
1216 O O   . ILE A 163 ? 0.4544 0.5174 0.5362 -0.0089 -0.0140 0.1838  160 ILE A O   
1217 C CB  . ILE A 163 ? 0.5056 0.6224 0.5478 -0.0080 -0.0135 0.1837  160 ILE A CB  
1218 C CG1 . ILE A 163 ? 0.5618 0.7080 0.5842 -0.0068 -0.0161 0.1794  160 ILE A CG1 
1219 C CG2 . ILE A 163 ? 0.5887 0.7107 0.6523 -0.0027 -0.0102 0.2071  160 ILE A CG2 
1220 C CD1 . ILE A 163 ? 0.5912 0.7667 0.6076 -0.0029 -0.0130 0.1917  160 ILE A CD1 
1221 N N   . ASP A 164 ? 0.4153 0.4613 0.4831 -0.0160 -0.0138 0.1630  161 ASP A N   
1222 C CA  . ASP A 164 ? 0.4220 0.4478 0.5122 -0.0166 -0.0118 0.1671  161 ASP A CA  
1223 C C   . ASP A 164 ? 0.4385 0.4446 0.5337 -0.0176 -0.0149 0.1555  161 ASP A C   
1224 O O   . ASP A 164 ? 0.4421 0.4367 0.5256 -0.0207 -0.0175 0.1383  161 ASP A O   
1225 C CB  . ASP A 164 ? 0.4062 0.4234 0.4962 -0.0200 -0.0101 0.1610  161 ASP A CB  
1226 C CG  . ASP A 164 ? 0.5292 0.5284 0.6446 -0.0213 -0.0080 0.1649  161 ASP A CG  
1227 O OD1 . ASP A 164 ? 0.5299 0.5177 0.6620 -0.0202 -0.0084 0.1672  161 ASP A OD1 
1228 O OD2 . ASP A 164 ? 0.5720 0.5687 0.6915 -0.0236 -0.0059 0.1645  161 ASP A OD2 
1229 N N   . SER A 165 ? 0.4498 0.4526 0.5630 -0.0143 -0.0141 0.1655  162 SER A N   
1230 C CA  . SER A 165 ? 0.4549 0.4419 0.5728 -0.0142 -0.0168 0.1549  162 SER A CA  
1231 C C   . SER A 165 ? 0.4726 0.4365 0.5992 -0.0174 -0.0173 0.1418  162 SER A C   
1232 O O   . SER A 165 ? 0.5216 0.4736 0.6476 -0.0177 -0.0198 0.1296  162 SER A O   
1233 C CB  . SER A 165 ? 0.4996 0.4889 0.6364 -0.0091 -0.0153 0.1691  162 SER A CB  
1234 O OG  . SER A 165 ? 0.5650 0.5443 0.7275 -0.0081 -0.0114 0.1798  162 SER A OG  
1235 N N   . ARG A 166 ? 0.4866 0.4462 0.6209 -0.0198 -0.0151 0.1436  163 ARG A N   
1236 C CA  . ARG A 166 ? 0.5363 0.4771 0.6792 -0.0228 -0.0161 0.1303  163 ARG A CA  
1237 C C   . ARG A 166 ? 0.5196 0.4564 0.6408 -0.0254 -0.0192 0.1127  163 ARG A C   
1238 O O   . ARG A 166 ? 0.5601 0.4832 0.6852 -0.0268 -0.0209 0.0999  163 ARG A O   
1239 C CB  . ARG A 166 ? 0.4768 0.4158 0.6371 -0.0247 -0.0127 0.1382  163 ARG A CB  
1240 C CG  . ARG A 166 ? 0.5225 0.4651 0.7064 -0.0217 -0.0085 0.1539  163 ARG A CG  
1241 C CD  . ARG A 166 ? 0.5294 0.4757 0.7268 -0.0232 -0.0046 0.1591  163 ARG A CD  
1242 N NE  . ARG A 166 ? 0.5454 0.5073 0.7282 -0.0238 -0.0031 0.1692  163 ARG A NE  
1243 C CZ  . ARG A 166 ? 0.5248 0.4919 0.7136 -0.0257 -0.0001 0.1733  163 ARG A CZ  
1244 N NH1 . ARG A 166 ? 0.5059 0.4635 0.7158 -0.0276 0.0014  0.1683  163 ARG A NH1 
1245 N NH2 . ARG A 166 ? 0.5224 0.5055 0.6961 -0.0256 0.0015  0.1820  163 ARG A NH2 
1246 N N   . VAL A 167 ? 0.4628 0.4118 0.5622 -0.0258 -0.0197 0.1115  164 VAL A N   
1247 C CA  . VAL A 167 ? 0.4688 0.4140 0.5496 -0.0282 -0.0214 0.0969  164 VAL A CA  
1248 C C   . VAL A 167 ? 0.5339 0.4732 0.6053 -0.0279 -0.0242 0.0859  164 VAL A C   
1249 O O   . VAL A 167 ? 0.6196 0.5664 0.6881 -0.0263 -0.0249 0.0900  164 VAL A O   
1250 C CB  . VAL A 167 ? 0.4441 0.4043 0.5079 -0.0289 -0.0201 0.0995  164 VAL A CB  
1251 C CG1 . VAL A 167 ? 0.3754 0.3299 0.4219 -0.0309 -0.0212 0.0847  164 VAL A CG1 
1252 C CG2 . VAL A 167 ? 0.4613 0.4294 0.5344 -0.0288 -0.0169 0.1114  164 VAL A CG2 
1253 N N   . ASN A 168 ? 0.4535 0.3812 0.5200 -0.0290 -0.0255 0.0727  165 ASN A N   
1254 C CA  . ASN A 168 ? 0.4484 0.3713 0.5060 -0.0285 -0.0274 0.0628  165 ASN A CA  
1255 C C   . ASN A 168 ? 0.4750 0.4080 0.5159 -0.0295 -0.0275 0.0626  165 ASN A C   
1256 O O   . ASN A 168 ? 0.3916 0.3314 0.4217 -0.0311 -0.0264 0.0626  165 ASN A O   
1257 C CB  . ASN A 168 ? 0.3530 0.2658 0.4051 -0.0290 -0.0282 0.0503  165 ASN A CB  
1258 C CG  . ASN A 168 ? 0.5818 0.4913 0.6238 -0.0283 -0.0293 0.0417  165 ASN A CG  
1259 O OD1 . ASN A 168 ? 0.6334 0.5445 0.6606 -0.0295 -0.0286 0.0375  165 ASN A OD1 
1260 N ND2 . ASN A 168 ? 0.6128 0.5180 0.6639 -0.0261 -0.0306 0.0395  165 ASN A ND2 
1261 N N   . PHE A 169 ? 0.3848 0.3192 0.4242 -0.0286 -0.0288 0.0609  166 PHE A N   
1262 C CA  . PHE A 169 ? 0.3938 0.3401 0.4207 -0.0301 -0.0292 0.0608  166 PHE A CA  
1263 C C   . PHE A 169 ? 0.3314 0.2751 0.3430 -0.0330 -0.0284 0.0507  166 PHE A C   
1264 O O   . PHE A 169 ? 0.3571 0.3115 0.3590 -0.0350 -0.0281 0.0500  166 PHE A O   
1265 C CB  . PHE A 169 ? 0.3238 0.2722 0.3533 -0.0288 -0.0306 0.0603  166 PHE A CB  
1266 C CG  . PHE A 169 ? 0.3606 0.2978 0.3864 -0.0290 -0.0310 0.0494  166 PHE A CG  
1267 C CD1 . PHE A 169 ? 0.4335 0.3593 0.4691 -0.0265 -0.0312 0.0462  166 PHE A CD1 
1268 C CD2 . PHE A 169 ? 0.4032 0.3425 0.4169 -0.0317 -0.0307 0.0424  166 PHE A CD2 
1269 C CE1 . PHE A 169 ? 0.4315 0.3500 0.4629 -0.0257 -0.0313 0.0369  166 PHE A CE1 
1270 C CE2 . PHE A 169 ? 0.4442 0.3747 0.4553 -0.0314 -0.0303 0.0345  166 PHE A CE2 
1271 C CZ  . PHE A 169 ? 0.3778 0.2988 0.3969 -0.0280 -0.0306 0.0322  166 PHE A CZ  
1272 N N   . CYS A 170 ? 0.3701 0.3007 0.3801 -0.0329 -0.0280 0.0425  167 CYS A N   
1273 C CA  . CYS A 170 ? 0.4272 0.3541 0.4243 -0.0349 -0.0265 0.0343  167 CYS A CA  
1274 C C   . CYS A 170 ? 0.4159 0.3470 0.4079 -0.0359 -0.0249 0.0355  167 CYS A C   
1275 O O   . CYS A 170 ? 0.3869 0.3201 0.3686 -0.0378 -0.0234 0.0303  167 CYS A O   
1276 C CB  . CYS A 170 ? 0.5225 0.4369 0.5194 -0.0333 -0.0261 0.0273  167 CYS A CB  
1277 S SG  . CYS A 170 ? 0.6613 0.5718 0.6620 -0.0314 -0.0273 0.0241  167 CYS A SG  
1278 N N   . ILE A 171 ? 0.4038 0.3360 0.4040 -0.0346 -0.0248 0.0419  168 ILE A N   
1279 C CA  . ILE A 171 ? 0.4135 0.3521 0.4096 -0.0351 -0.0230 0.0442  168 ILE A CA  
1280 C C   . ILE A 171 ? 0.3915 0.3467 0.3825 -0.0359 -0.0228 0.0493  168 ILE A C   
1281 O O   . ILE A 171 ? 0.3331 0.2952 0.3138 -0.0371 -0.0213 0.0454  168 ILE A O   
1282 C CB  . ILE A 171 ? 0.4010 0.3373 0.4095 -0.0338 -0.0226 0.0504  168 ILE A CB  
1283 C CG1 . ILE A 171 ? 0.3888 0.3119 0.4002 -0.0331 -0.0232 0.0428  168 ILE A CG1 
1284 C CG2 . ILE A 171 ? 0.4209 0.3673 0.4264 -0.0340 -0.0203 0.0554  168 ILE A CG2 
1285 C CD1 . ILE A 171 ? 0.4845 0.4053 0.5112 -0.0326 -0.0234 0.0469  168 ILE A CD1 
1286 N N   . GLN A 172 ? 0.3526 0.3158 0.3510 -0.0349 -0.0242 0.0576  169 GLN A N   
1287 C CA  . GLN A 172 ? 0.3260 0.3085 0.3191 -0.0350 -0.0244 0.0627  169 GLN A CA  
1288 C C   . GLN A 172 ? 0.3530 0.3392 0.3337 -0.0378 -0.0252 0.0518  169 GLN A C   
1289 O O   . GLN A 172 ? 0.3335 0.3336 0.3052 -0.0389 -0.0246 0.0492  169 GLN A O   
1290 C CB  . GLN A 172 ? 0.3708 0.3612 0.3752 -0.0325 -0.0257 0.0745  169 GLN A CB  
1291 C CG  . GLN A 172 ? 0.3866 0.3733 0.4065 -0.0301 -0.0242 0.0859  169 GLN A CG  
1292 C CD  . GLN A 172 ? 0.4756 0.4654 0.5097 -0.0272 -0.0248 0.0970  169 GLN A CD  
1293 O OE1 . GLN A 172 ? 0.4421 0.4287 0.4769 -0.0268 -0.0268 0.0932  169 GLN A OE1 
1294 N NE2 . GLN A 172 ? 0.4407 0.4368 0.4875 -0.0248 -0.0227 0.1114  169 GLN A NE2 
1295 N N   . GLN A 173 ? 0.3214 0.2959 0.3022 -0.0391 -0.0261 0.0447  170 GLN A N   
1296 C CA  . GLN A 173 ? 0.3880 0.3652 0.3600 -0.0424 -0.0263 0.0346  170 GLN A CA  
1297 C C   . GLN A 173 ? 0.3780 0.3509 0.3409 -0.0444 -0.0237 0.0255  170 GLN A C   
1298 O O   . GLN A 173 ? 0.3199 0.3024 0.2757 -0.0471 -0.0234 0.0185  170 GLN A O   
1299 C CB  . GLN A 173 ? 0.3314 0.2964 0.3067 -0.0431 -0.0268 0.0302  170 GLN A CB  
1300 C CG  . GLN A 173 ? 0.4260 0.3977 0.4094 -0.0414 -0.0292 0.0369  170 GLN A CG  
1301 C CD  . GLN A 173 ? 0.5973 0.5572 0.5846 -0.0410 -0.0294 0.0330  170 GLN A CD  
1302 O OE1 . GLN A 173 ? 0.5168 0.4632 0.5012 -0.0415 -0.0276 0.0265  170 GLN A OE1 
1303 N NE2 . GLN A 173 ? 0.4920 0.4586 0.4861 -0.0395 -0.0312 0.0376  170 GLN A NE2 
1304 N N   . GLU A 174 ? 0.2936 0.2526 0.2575 -0.0428 -0.0218 0.0247  171 GLU A N   
1305 C CA  . GLU A 174 ? 0.3788 0.3329 0.3353 -0.0435 -0.0189 0.0171  171 GLU A CA  
1306 C C   . GLU A 174 ? 0.3204 0.2904 0.2720 -0.0433 -0.0181 0.0187  171 GLU A C   
1307 O O   . GLU A 174 ? 0.3067 0.2811 0.2508 -0.0451 -0.0165 0.0099  171 GLU A O   
1308 C CB  . GLU A 174 ? 0.4374 0.3764 0.3972 -0.0410 -0.0175 0.0177  171 GLU A CB  
1309 C CG  . GLU A 174 ? 0.5662 0.5017 0.5204 -0.0402 -0.0143 0.0130  171 GLU A CG  
1310 C CD  . GLU A 174 ? 0.6794 0.6091 0.6271 -0.0422 -0.0118 0.0028  171 GLU A CD  
1311 O OE1 . GLU A 174 ? 0.6794 0.6046 0.6281 -0.0443 -0.0123 -0.0004 171 GLU A OE1 
1312 O OE2 . GLU A 174 ? 0.7325 0.6623 0.6755 -0.0418 -0.0088 -0.0021 171 GLU A OE2 
1313 N N   . ALA A 175 ? 0.3077 0.2872 0.2645 -0.0408 -0.0189 0.0298  172 ALA A N   
1314 C CA  . ALA A 175 ? 0.3733 0.3703 0.3254 -0.0397 -0.0176 0.0331  172 ALA A CA  
1315 C C   . ALA A 175 ? 0.4248 0.4420 0.3706 -0.0412 -0.0192 0.0306  172 ALA A C   
1316 O O   . ALA A 175 ? 0.3381 0.3675 0.2753 -0.0417 -0.0180 0.0239  172 ALA A O   
1317 C CB  . ALA A 175 ? 0.3029 0.3056 0.2645 -0.0368 -0.0175 0.0476  172 ALA A CB  
1318 N N   . LEU A 176 ? 0.3726 0.3952 0.3230 -0.0415 -0.0221 0.0354  173 LEU A N   
1319 C CA  . LEU A 176 ? 0.3544 0.3992 0.2997 -0.0426 -0.0242 0.0335  173 LEU A CA  
1320 C C   . LEU A 176 ? 0.3389 0.3824 0.2763 -0.0471 -0.0240 0.0164  173 LEU A C   
1321 O O   . LEU A 176 ? 0.4318 0.4951 0.3621 -0.0482 -0.0246 0.0100  173 LEU A O   
1322 C CB  . LEU A 176 ? 0.3529 0.4012 0.3062 -0.0418 -0.0272 0.0418  173 LEU A CB  
1323 C CG  . LEU A 176 ? 0.3742 0.4472 0.3245 -0.0424 -0.0301 0.0418  173 LEU A CG  
1324 C CD1 . LEU A 176 ? 0.3469 0.4456 0.2913 -0.0395 -0.0297 0.0476  173 LEU A CD1 
1325 C CD2 . LEU A 176 ? 0.3601 0.4345 0.3206 -0.0401 -0.0324 0.0529  173 LEU A CD2 
1326 N N   . LYS A 177 ? 0.4392 0.4603 0.3785 -0.0495 -0.0227 0.0085  174 LYS A N   
1327 C CA  . LYS A 177 ? 0.4133 0.4311 0.3484 -0.0541 -0.0217 -0.0070 174 LYS A CA  
1328 C C   . LYS A 177 ? 0.3605 0.3779 0.2890 -0.0539 -0.0184 -0.0156 174 LYS A C   
1329 O O   . LYS A 177 ? 0.3543 0.3809 0.2784 -0.0570 -0.0179 -0.0282 174 LYS A O   
1330 C CB  . LYS A 177 ? 0.4949 0.4898 0.4351 -0.0560 -0.0206 -0.0103 174 LYS A CB  
1331 C CG  . LYS A 177 ? 0.5932 0.5733 0.5317 -0.0588 -0.0168 -0.0227 174 LYS A CG  
1332 C CD  . LYS A 177 ? 0.7452 0.7059 0.6894 -0.0598 -0.0154 -0.0228 174 LYS A CD  
1333 C CE  . LYS A 177 ? 0.8111 0.7615 0.7585 -0.0551 -0.0160 -0.0118 174 LYS A CE  
1334 N NZ  . LYS A 177 ? 0.8202 0.7610 0.7731 -0.0552 -0.0165 -0.0094 174 LYS A NZ  
1335 N N   . LYS A 178 ? 0.3604 0.3682 0.2891 -0.0503 -0.0160 -0.0098 175 LYS A N   
1336 C CA  . LYS A 178 ? 0.3603 0.3707 0.2830 -0.0490 -0.0127 -0.0165 175 LYS A CA  
1337 C C   . LYS A 178 ? 0.3294 0.3683 0.2458 -0.0479 -0.0138 -0.0160 175 LYS A C   
1338 O O   . LYS A 178 ? 0.3860 0.4333 0.2961 -0.0486 -0.0120 -0.0277 175 LYS A O   
1339 C CB  . LYS A 178 ? 0.4156 0.4131 0.3408 -0.0451 -0.0103 -0.0089 175 LYS A CB  
1340 C CG  . LYS A 178 ? 0.4590 0.4311 0.3884 -0.0452 -0.0085 -0.0115 175 LYS A CG  
1341 C CD  . LYS A 178 ? 0.5286 0.4911 0.4546 -0.0464 -0.0045 -0.0246 175 LYS A CD  
1342 C CE  . LYS A 178 ? 0.5773 0.5171 0.5072 -0.0447 -0.0019 -0.0244 175 LYS A CE  
1343 N NZ  . LYS A 178 ? 0.6029 0.5325 0.5375 -0.0467 -0.0034 -0.0227 175 LYS A NZ  
1344 N N   . MET A 179 ? 0.3252 0.3801 0.2436 -0.0457 -0.0166 -0.0025 176 MET A N   
1345 C CA  . MET A 179 ? 0.2865 0.3720 0.1986 -0.0436 -0.0175 0.0000  176 MET A CA  
1346 C C   . MET A 179 ? 0.4438 0.5459 0.3506 -0.0473 -0.0200 -0.0138 176 MET A C   
1347 O O   . MET A 179 ? 0.3889 0.5111 0.2877 -0.0469 -0.0194 -0.0227 176 MET A O   
1348 C CB  . MET A 179 ? 0.3346 0.4336 0.2520 -0.0398 -0.0193 0.0195  176 MET A CB  
1349 C CG  . MET A 179 ? 0.4308 0.5656 0.3414 -0.0371 -0.0205 0.0235  176 MET A CG  
1350 S SD  . MET A 179 ? 0.4652 0.6177 0.3833 -0.0311 -0.0206 0.0496  176 MET A SD  
1351 C CE  . MET A 179 ? 0.5138 0.6633 0.4400 -0.0326 -0.0250 0.0546  176 MET A CE  
1352 N N   . ASN A 180 ? 0.4173 0.5126 0.3291 -0.0511 -0.0227 -0.0165 177 ASN A N   
1353 C CA  . ASN A 180 ? 0.4901 0.6012 0.3992 -0.0556 -0.0253 -0.0305 177 ASN A CA  
1354 C C   . ASN A 180 ? 0.3933 0.4938 0.3000 -0.0597 -0.0223 -0.0506 177 ASN A C   
1355 O O   . ASN A 180 ? 0.4362 0.5560 0.3386 -0.0624 -0.0235 -0.0647 177 ASN A O   
1356 C CB  . ASN A 180 ? 0.3709 0.4763 0.2875 -0.0586 -0.0284 -0.0275 177 ASN A CB  
1357 C CG  . ASN A 180 ? 0.3939 0.5216 0.3122 -0.0546 -0.0320 -0.0114 177 ASN A CG  
1358 O OD1 . ASN A 180 ? 0.4521 0.6083 0.3644 -0.0517 -0.0333 -0.0085 177 ASN A OD1 
1359 N ND2 . ASN A 180 ? 0.2803 0.3957 0.2069 -0.0536 -0.0331 -0.0004 177 ASN A ND2 
1360 N N   . LEU A 181 ? 0.3570 0.4283 0.2671 -0.0599 -0.0183 -0.0524 178 LEU A N   
1361 C CA  . LEU A 181 ? 0.4642 0.5239 0.3734 -0.0624 -0.0143 -0.0694 178 LEU A CA  
1362 C C   . LEU A 181 ? 0.5059 0.5834 0.4067 -0.0590 -0.0126 -0.0746 178 LEU A C   
1363 O O   . LEU A 181 ? 0.5593 0.6447 0.4577 -0.0616 -0.0114 -0.0923 178 LEU A O   
1364 C CB  . LEU A 181 ? 0.4581 0.4850 0.3728 -0.0616 -0.0103 -0.0663 178 LEU A CB  
1365 C CG  . LEU A 181 ? 0.6793 0.6884 0.5955 -0.0627 -0.0049 -0.0800 178 LEU A CG  
1366 C CD1 . LEU A 181 ? 0.7402 0.7423 0.6632 -0.0695 -0.0043 -0.0942 178 LEU A CD1 
1367 C CD2 . LEU A 181 ? 0.7380 0.7216 0.6576 -0.0589 -0.0014 -0.0710 178 LEU A CD2 
1368 N N   . MET A 182 ? 0.4238 0.5086 0.3210 -0.0531 -0.0121 -0.0600 179 MET A N   
1369 C CA  . MET A 182 ? 0.4866 0.5904 0.3756 -0.0492 -0.0100 -0.0633 179 MET A CA  
1370 C C   . MET A 182 ? 0.4962 0.6358 0.3782 -0.0496 -0.0134 -0.0698 179 MET A C   
1371 O O   . MET A 182 ? 0.4645 0.6192 0.3401 -0.0492 -0.0119 -0.0846 179 MET A O   
1372 C CB  . MET A 182 ? 0.4472 0.5524 0.3360 -0.0433 -0.0086 -0.0442 179 MET A CB  
1373 C CG  . MET A 182 ? 0.5581 0.6320 0.4534 -0.0424 -0.0055 -0.0393 179 MET A CG  
1374 S SD  . MET A 182 ? 0.6238 0.6991 0.5208 -0.0364 -0.0032 -0.0210 179 MET A SD  
1375 C CE  . MET A 182 ? 0.4684 0.5652 0.3683 -0.0347 -0.0070 -0.0017 179 MET A CE  
1376 N N   . LEU A 183 ? 0.4309 0.5862 0.3141 -0.0498 -0.0180 -0.0591 180 LEU A N   
1377 C CA  . LEU A 183 ? 0.4456 0.6378 0.3223 -0.0497 -0.0217 -0.0648 180 LEU A CA  
1378 C C   . LEU A 183 ? 0.4703 0.6634 0.3479 -0.0566 -0.0230 -0.0891 180 LEU A C   
1379 O O   . LEU A 183 ? 0.4329 0.6555 0.3038 -0.0569 -0.0248 -0.1021 180 LEU A O   
1380 C CB  . LEU A 183 ? 0.4817 0.6889 0.3613 -0.0479 -0.0260 -0.0466 180 LEU A CB  
1381 C CG  . LEU A 183 ? 0.4432 0.6501 0.3250 -0.0415 -0.0245 -0.0219 180 LEU A CG  
1382 C CD1 . LEU A 183 ? 0.4325 0.6460 0.3210 -0.0404 -0.0282 -0.0058 180 LEU A CD1 
1383 C CD2 . LEU A 183 ? 0.3987 0.6362 0.2715 -0.0355 -0.0227 -0.0167 180 LEU A CD2 
1384 N N   . ASP A 184 ? 0.5422 0.7042 0.4290 -0.0622 -0.0218 -0.0959 181 ASP A N   
1385 C CA  . ASP A 184 ? 0.6710 0.8318 0.5625 -0.0697 -0.0227 -0.1176 181 ASP A CA  
1386 C C   . ASP A 184 ? 0.7790 0.9454 0.6668 -0.0706 -0.0196 -0.1391 181 ASP A C   
1387 O O   . ASP A 184 ? 0.8561 1.0430 0.7437 -0.0749 -0.0220 -0.1578 181 ASP A O   
1388 C CB  . ASP A 184 ? 0.6833 0.8079 0.5864 -0.0746 -0.0206 -0.1182 181 ASP A CB  
1389 C CG  . ASP A 184 ? 0.7338 0.8575 0.6449 -0.0832 -0.0214 -0.1383 181 ASP A CG  
1390 O OD1 . ASP A 184 ? 0.7294 0.8826 0.6389 -0.0858 -0.0263 -0.1448 181 ASP A OD1 
1391 O OD2 . ASP A 184 ? 0.7226 0.8176 0.6427 -0.0872 -0.0169 -0.1469 181 ASP A OD2 
1392 N N   . ARG A 185 ? 0.8569 1.0055 0.7430 -0.0666 -0.0142 -0.1381 182 ARG A N   
1393 C CA  . ARG A 185 ? 1.0631 1.2155 0.9467 -0.0668 -0.0106 -0.1590 182 ARG A CA  
1394 C C   . ARG A 185 ? 1.1725 1.3672 1.0438 -0.0627 -0.0132 -0.1635 182 ARG A C   
1395 O O   . ARG A 185 ? 1.2670 1.4800 1.1368 -0.0656 -0.0139 -0.1859 182 ARG A O   
1396 C CB  . ARG A 185 ? 1.0903 1.2146 0.9753 -0.0625 -0.0041 -0.1551 182 ARG A CB  
1397 C CG  . ARG A 185 ? 1.1874 1.3182 1.0686 -0.0604 0.0003  -0.1737 182 ARG A CG  
1398 C CD  . ARG A 185 ? 1.2904 1.4465 1.1593 -0.0522 0.0007  -0.1637 182 ARG A CD  
1399 N NE  . ARG A 185 ? 1.4246 1.5928 1.2887 -0.0495 0.0044  -0.1826 182 ARG A NE  
1400 C CZ  . ARG A 185 ? 1.5115 1.7181 1.3654 -0.0472 0.0022  -0.1920 182 ARG A CZ  
1401 N NH1 . ARG A 185 ? 1.5419 1.7794 1.3896 -0.0470 -0.0037 -0.1829 182 ARG A NH1 
1402 N NH2 . ARG A 185 ? 1.5418 1.7573 1.3922 -0.0443 0.0062  -0.2100 182 ARG A NH2 
1403 N N   . ILE A 186 ? 1.1229 1.3348 0.9863 -0.0558 -0.0143 -0.1426 183 ILE A N   
1404 C CA  . ILE A 186 ? 1.0522 1.3060 0.9034 -0.0503 -0.0159 -0.1426 183 ILE A CA  
1405 C C   . ILE A 186 ? 1.0159 1.3041 0.8644 -0.0536 -0.0221 -0.1529 183 ILE A C   
1406 O O   . ILE A 186 ? 1.0343 1.3506 0.8792 -0.0510 -0.0225 -0.1643 183 ILE A O   
1407 C CB  . ILE A 186 ? 0.9885 1.2516 0.8352 -0.0427 -0.0154 -0.1142 183 ILE A CB  
1408 C CG1 . ILE A 186 ? 0.9994 1.2948 0.8344 -0.0354 -0.0131 -0.1143 183 ILE A CG1 
1409 C CG2 . ILE A 186 ? 0.9479 1.2277 0.7961 -0.0426 -0.0208 -0.0974 183 ILE A CG2 
1410 C CD1 . ILE A 186 ? 0.9887 1.2659 0.8231 -0.0331 -0.0067 -0.1235 183 ILE A CD1 
1411 N N   . ASN A 196 ? 0.6095 1.1501 0.5109 0.0428  0.0052  0.1753  193 ASN A N   
1412 C CA  . ASN A 196 ? 0.6387 1.1411 0.5489 0.0389  0.0080  0.1852  193 ASN A CA  
1413 C C   . ASN A 196 ? 0.7601 1.2474 0.6894 0.0393  0.0084  0.2062  193 ASN A C   
1414 O O   . ASN A 196 ? 0.7967 1.2698 0.7248 0.0353  0.0038  0.2009  193 ASN A O   
1415 C CB  . ASN A 196 ? 0.7117 1.1835 0.6078 0.0305  0.0047  0.1631  193 ASN A CB  
1416 C CG  . ASN A 196 ? 0.7733 1.2100 0.6767 0.0268  0.0083  0.1710  193 ASN A CG  
1417 O OD1 . ASN A 196 ? 0.6996 1.1126 0.6171 0.0246  0.0084  0.1848  193 ASN A OD1 
1418 N ND2 . ASN A 196 ? 0.8549 1.2880 0.7497 0.0260  0.0113  0.1612  193 ASN A ND2 
1419 N N   . GLN A 197 ? 0.7227 1.2134 0.6710 0.0441  0.0141  0.2294  194 GLN A N   
1420 C CA  . GLN A 197 ? 0.7369 1.2153 0.7065 0.0454  0.0154  0.2492  194 GLN A CA  
1421 C C   . GLN A 197 ? 0.7331 1.1672 0.7073 0.0378  0.0133  0.2458  194 GLN A C   
1422 O O   . GLN A 197 ? 0.7147 1.1373 0.6971 0.0369  0.0108  0.2503  194 GLN A O   
1423 C CB  . GLN A 197 ? 0.7957 1.2834 0.7866 0.0513  0.0225  0.2729  194 GLN A CB  
1424 C CG  . GLN A 197 ? 0.7888 1.2610 0.8053 0.0526  0.0249  0.2929  194 GLN A CG  
1425 C CD  . GLN A 197 ? 0.8252 1.3175 0.8437 0.0567  0.0227  0.2975  194 GLN A CD  
1426 O OE1 . GLN A 197 ? 0.8628 1.3345 0.8926 0.0549  0.0214  0.3025  194 GLN A OE1 
1427 N NE2 . GLN A 197 ? 0.8382 1.3719 0.8463 0.0626  0.0222  0.2956  194 GLN A NE2 
1428 N N   . GLU A 198 ? 0.6317 1.0416 0.6011 0.0327  0.0143  0.2379  195 GLU A N   
1429 C CA  . GLU A 198 ? 0.5883 0.9574 0.5639 0.0259  0.0127  0.2356  195 GLU A CA  
1430 C C   . GLU A 198 ? 0.4968 0.8571 0.4587 0.0216  0.0058  0.2202  195 GLU A C   
1431 O O   . GLU A 198 ? 0.5300 0.8677 0.5026 0.0192  0.0038  0.2247  195 GLU A O   
1432 C CB  . GLU A 198 ? 0.5435 0.8925 0.5148 0.0215  0.0151  0.2285  195 GLU A CB  
1433 C CG  . GLU A 198 ? 0.6881 0.9961 0.6700 0.0150  0.0142  0.2286  195 GLU A CG  
1434 C CD  . GLU A 198 ? 0.8573 1.1454 0.8271 0.0093  0.0139  0.2123  195 GLU A CD  
1435 O OE1 . GLU A 198 ? 0.8404 1.1454 0.7935 0.0105  0.0149  0.2008  195 GLU A OE1 
1436 O OE2 . GLU A 198 ? 0.9663 1.2189 0.9475 0.0040  0.0126  0.2056  195 GLU A OE2 
1437 N N   . MET A 199 ? 0.5291 0.9074 0.4687 0.0206  0.0022  0.2009  196 MET A N   
1438 C CA  . MET A 199 ? 0.5696 0.9412 0.4967 0.0158  -0.0045 0.1844  196 MET A CA  
1439 C C   . MET A 199 ? 0.5357 0.9208 0.4718 0.0191  -0.0071 0.1933  196 MET A C   
1440 O O   . MET A 199 ? 0.4964 0.8637 0.4342 0.0155  -0.0113 0.1903  196 MET A O   
1441 C CB  . MET A 199 ? 0.5199 0.9097 0.4246 0.0140  -0.0072 0.1599  196 MET A CB  
1442 C CG  . MET A 199 ? 0.5929 0.9569 0.4897 0.0083  -0.0062 0.1422  196 MET A CG  
1443 S SD  . MET A 199 ? 0.6889 0.9980 0.6034 0.0017  -0.0064 0.1413  196 MET A SD  
1444 C CE  . MET A 199 ? 0.6602 0.9583 0.5703 -0.0039 -0.0134 0.1220  196 MET A CE  
1445 N N   . LEU A 200 ? 0.4639 0.8815 0.4059 0.0263  -0.0044 0.2045  197 LEU A N   
1446 C CA  . LEU A 200 ? 0.4629 0.8966 0.4137 0.0302  -0.0061 0.2137  197 LEU A CA  
1447 C C   . LEU A 200 ? 0.5613 0.9677 0.5334 0.0303  -0.0044 0.2310  197 LEU A C   
1448 O O   . LEU A 200 ? 0.5286 0.9295 0.5045 0.0296  -0.0079 0.2311  197 LEU A O   
1449 C CB  . LEU A 200 ? 0.3863 0.8610 0.3411 0.0386  -0.0026 0.2247  197 LEU A CB  
1450 C CG  . LEU A 200 ? 0.6085 1.1171 0.5442 0.0393  -0.0058 0.2057  197 LEU A CG  
1451 C CD1 . LEU A 200 ? 0.6909 1.2387 0.6318 0.0481  -0.0011 0.2183  197 LEU A CD1 
1452 C CD2 . LEU A 200 ? 0.6865 1.2040 0.6156 0.0369  -0.0121 0.1934  197 LEU A CD2 
1453 N N   . THR A 201 ? 0.5030 0.8919 0.4907 0.0311  0.0012  0.2447  198 THR A N   
1454 C CA  . THR A 201 ? 0.5562 0.9151 0.5660 0.0302  0.0030  0.2574  198 THR A CA  
1455 C C   . THR A 201 ? 0.4876 0.8124 0.4918 0.0229  -0.0020 0.2443  198 THR A C   
1456 O O   . THR A 201 ? 0.4840 0.7944 0.4985 0.0225  -0.0040 0.2477  198 THR A O   
1457 C CB  . THR A 201 ? 0.6129 0.9606 0.6410 0.0314  0.0097  0.2711  198 THR A CB  
1458 O OG1 . THR A 201 ? 0.6815 1.0624 0.7173 0.0390  0.0144  0.2856  198 THR A OG1 
1459 C CG2 . THR A 201 ? 0.5853 0.9000 0.6379 0.0297  0.0115  0.2805  198 THR A CG2 
1460 N N   . LEU A 202 ? 0.4532 0.7656 0.4418 0.0173  -0.0037 0.2295  199 LEU A N   
1461 C CA  . LEU A 202 ? 0.4541 0.7344 0.4384 0.0102  -0.0080 0.2159  199 LEU A CA  
1462 C C   . LEU A 202 ? 0.4752 0.7623 0.4508 0.0089  -0.0142 0.2035  199 LEU A C   
1463 O O   . LEU A 202 ? 0.4460 0.7096 0.4314 0.0064  -0.0164 0.2003  199 LEU A O   
1464 C CB  . LEU A 202 ? 0.3989 0.6648 0.3714 0.0048  -0.0077 0.1951  199 LEU A CB  
1465 C CG  . LEU A 202 ? 0.4927 0.7415 0.4772 0.0042  -0.0023 0.2037  199 LEU A CG  
1466 C CD1 . LEU A 202 ? 0.4762 0.7176 0.4470 0.0003  -0.0018 0.1843  199 LEU A CD1 
1467 C CD2 . LEU A 202 ? 0.4278 0.6413 0.4331 0.0012  -0.0020 0.2077  199 LEU A CD2 
1468 N N   . MET A 203 ? 0.4214 0.7421 0.3793 0.0105  -0.0169 0.1957  200 MET A N   
1469 C CA  . MET A 203 ? 0.4638 0.7936 0.4143 0.0085  -0.0229 0.1827  200 MET A CA  
1470 C C   . MET A 203 ? 0.4777 0.8155 0.4420 0.0136  -0.0237 0.2010  200 MET A C   
1471 O O   . MET A 203 ? 0.4931 0.8222 0.4590 0.0110  -0.0280 0.1934  200 MET A O   
1472 C CB  . MET A 203 ? 0.4507 0.8184 0.3812 0.0094  -0.0256 0.1706  200 MET A CB  
1473 C CG  . MET A 203 ? 0.4888 0.8443 0.4066 0.0031  -0.0257 0.1458  200 MET A CG  
1474 S SD  . MET A 203 ? 0.5703 0.9739 0.4684 0.0053  -0.0284 0.1321  200 MET A SD  
1475 C CE  . MET A 203 ? 0.5190 0.9132 0.4103 -0.0035 -0.0352 0.1033  200 MET A CE  
1476 N N   . SER A 204 ? 0.4347 0.7843 0.4145 0.0205  -0.0179 0.2199  201 SER A N   
1477 C CA  . SER A 204 ? 0.4788 0.8300 0.4768 0.0254  -0.0167 0.2350  201 SER A CA  
1478 C C   . SER A 204 ? 0.4700 0.7817 0.4834 0.0226  -0.0166 0.2392  201 SER A C   
1479 O O   . SER A 204 ? 0.3856 0.6912 0.4056 0.0232  -0.0194 0.2402  201 SER A O   
1480 C CB  . SER A 204 ? 0.3887 0.7611 0.4015 0.0331  -0.0097 0.2544  201 SER A CB  
1481 O OG  . SER A 204 ? 0.5223 0.9044 0.5495 0.0384  -0.0086 0.2672  201 SER A OG  
1482 N N   . ASN A 205 ? 0.3877 0.6725 0.4074 0.0195  -0.0135 0.2405  202 ASN A N   
1483 C CA  . ASN A 205 ? 0.4301 0.6772 0.4650 0.0165  -0.0135 0.2415  202 ASN A CA  
1484 C C   . ASN A 205 ? 0.4495 0.6773 0.4733 0.0097  -0.0192 0.2184  202 ASN A C   
1485 O O   . ASN A 205 ? 0.4170 0.6202 0.4528 0.0082  -0.0202 0.2157  202 ASN A O   
1486 C CB  . ASN A 205 ? 0.4421 0.6666 0.4886 0.0143  -0.0084 0.2453  202 ASN A CB  
1487 C CG  . ASN A 205 ? 0.5225 0.7626 0.5853 0.0200  -0.0016 0.2618  202 ASN A CG  
1488 O OD1 . ASN A 205 ? 0.5654 0.8202 0.6407 0.0257  0.0005  0.2739  202 ASN A OD1 
1489 N ND2 . ASN A 205 ? 0.5942 0.8327 0.6573 0.0187  0.0021  0.2630  202 ASN A ND2 
1490 N N   . MET A 206 ? 0.3304 0.5682 0.3336 0.0054  -0.0222 0.1993  203 MET A N   
1491 C CA  . MET A 206 ? 0.4360 0.6570 0.4309 -0.0011 -0.0266 0.1762  203 MET A CA  
1492 C C   . MET A 206 ? 0.4248 0.6593 0.4213 0.0008  -0.0306 0.1774  203 MET A C   
1493 O O   . MET A 206 ? 0.3793 0.5919 0.3822 -0.0020 -0.0324 0.1698  203 MET A O   
1494 C CB  . MET A 206 ? 0.5047 0.7344 0.4798 -0.0058 -0.0281 0.1563  203 MET A CB  
1495 C CG  . MET A 206 ? 0.5742 0.7872 0.5479 -0.0079 -0.0243 0.1528  203 MET A CG  
1496 S SD  . MET A 206 ? 0.5650 0.7830 0.5177 -0.0132 -0.0257 0.1275  203 MET A SD  
1497 C CE  . MET A 206 ? 0.4480 0.6233 0.4045 -0.0203 -0.0270 0.1096  203 MET A CE  
1498 N N   . GLY A 207 ? 0.4023 0.6750 0.3933 0.0060  -0.0319 0.1875  204 GLY A N   
1499 C CA  . GLY A 207 ? 0.3433 0.6326 0.3375 0.0089  -0.0356 0.1915  204 GLY A CA  
1500 C C   . GLY A 207 ? 0.4313 0.7004 0.4466 0.0128  -0.0336 0.2064  204 GLY A C   
1501 O O   . GLY A 207 ? 0.3862 0.6439 0.4058 0.0110  -0.0364 0.1990  204 GLY A O   
1502 N N   . GLU A 208 ? 0.4654 0.7306 0.4954 0.0184  -0.0284 0.2278  205 GLU A N   
1503 C CA  . GLU A 208 ? 0.5085 0.7505 0.5615 0.0218  -0.0257 0.2408  205 GLU A CA  
1504 C C   . GLU A 208 ? 0.4378 0.6411 0.4942 0.0149  -0.0269 0.2220  205 GLU A C   
1505 O O   . GLU A 208 ? 0.3778 0.5670 0.4462 0.0163  -0.0276 0.2223  205 GLU A O   
1506 C CB  . GLU A 208 ? 0.5857 0.8191 0.6566 0.0248  -0.0178 0.2544  205 GLU A CB  
1507 C CG  . GLU A 208 ? 0.7599 1.0199 0.8425 0.0324  -0.0127 0.2708  205 GLU A CG  
1508 C CD  . GLU A 208 ? 0.8787 1.1252 0.9836 0.0346  -0.0050 0.2837  205 GLU A CD  
1509 O OE1 . GLU A 208 ? 0.8935 1.1069 1.0134 0.0319  -0.0035 0.2815  205 GLU A OE1 
1510 O OE2 . GLU A 208 ? 0.9747 1.2446 1.0836 0.0390  -0.0003 0.2954  205 GLU A OE2 
1511 N N   . ARG A 209 ? 0.3916 0.5789 0.4374 0.0082  -0.0269 0.2057  206 ARG A N   
1512 C CA  . ARG A 209 ? 0.3738 0.5255 0.4231 0.0025  -0.0274 0.1897  206 ARG A CA  
1513 C C   . ARG A 209 ? 0.3448 0.4928 0.3864 -0.0011 -0.0318 0.1733  206 ARG A C   
1514 O O   . ARG A 209 ? 0.3729 0.4962 0.4229 -0.0026 -0.0320 0.1666  206 ARG A O   
1515 C CB  . ARG A 209 ? 0.3626 0.5024 0.4020 -0.0028 -0.0260 0.1783  206 ARG A CB  
1516 C CG  . ARG A 209 ? 0.4309 0.5404 0.4679 -0.0089 -0.0272 0.1590  206 ARG A CG  
1517 C CD  . ARG A 209 ? 0.5098 0.5932 0.5659 -0.0079 -0.0250 0.1636  206 ARG A CD  
1518 N NE  . ARG A 209 ? 0.6248 0.6837 0.6767 -0.0132 -0.0253 0.1470  206 ARG A NE  
1519 C CZ  . ARG A 209 ? 0.7195 0.7538 0.7842 -0.0139 -0.0246 0.1433  206 ARG A CZ  
1520 N NH1 . ARG A 209 ? 0.8556 0.8843 0.9396 -0.0099 -0.0234 0.1540  206 ARG A NH1 
1521 N NH2 . ARG A 209 ? 0.6701 0.6874 0.7286 -0.0180 -0.0251 0.1288  206 ARG A NH2 
1522 N N   . ILE A 210 ? 0.3822 0.5557 0.4089 -0.0024 -0.0353 0.1664  207 ILE A N   
1523 C CA  . ILE A 210 ? 0.4306 0.6035 0.4528 -0.0057 -0.0392 0.1528  207 ILE A CA  
1524 C C   . ILE A 210 ? 0.3782 0.5435 0.4170 -0.0011 -0.0391 0.1625  207 ILE A C   
1525 O O   . ILE A 210 ? 0.3588 0.5047 0.4007 -0.0039 -0.0401 0.1517  207 ILE A O   
1526 C CB  . ILE A 210 ? 0.3649 0.5730 0.3735 -0.0064 -0.0430 0.1482  207 ILE A CB  
1527 C CG1 . ILE A 210 ? 0.3153 0.5281 0.3074 -0.0119 -0.0432 0.1336  207 ILE A CG1 
1528 C CG2 . ILE A 210 ? 0.4396 0.6508 0.4479 -0.0092 -0.0468 0.1379  207 ILE A CG2 
1529 C CD1 . ILE A 210 ? 0.3889 0.6419 0.3690 -0.0110 -0.0464 0.1318  207 ILE A CD1 
1530 N N   . LEU A 211 ? 0.3790 0.5598 0.4295 0.0067  -0.0373 0.1836  208 LEU A N   
1531 C CA  . LEU A 211 ? 0.4320 0.6105 0.4990 0.0125  -0.0369 0.1944  208 LEU A CA  
1532 C C   . LEU A 211 ? 0.4985 0.6401 0.5797 0.0116  -0.0346 0.1897  208 LEU A C   
1533 O O   . LEU A 211 ? 0.4430 0.5776 0.5332 0.0138  -0.0354 0.1884  208 LEU A O   
1534 C CB  . LEU A 211 ? 0.4764 0.6768 0.5550 0.0217  -0.0342 0.2202  208 LEU A CB  
1535 C CG  . LEU A 211 ? 0.5271 0.7701 0.5980 0.0266  -0.0370 0.2297  208 LEU A CG  
1536 C CD1 . LEU A 211 ? 0.4801 0.7434 0.5278 0.0201  -0.0415 0.2121  208 LEU A CD1 
1537 C CD2 . LEU A 211 ? 0.5404 0.8007 0.6210 0.0341  -0.0316 0.2513  208 LEU A CD2 
1538 N N   . ASP A 212 ? 0.4315 0.5508 0.5154 0.0087  -0.0318 0.1867  209 ASP A N   
1539 C CA  . ASP A 212 ? 0.3736 0.4614 0.4727 0.0086  -0.0298 0.1824  209 ASP A CA  
1540 C C   . ASP A 212 ? 0.3470 0.4114 0.4377 0.0016  -0.0301 0.1643  209 ASP A C   
1541 O O   . ASP A 212 ? 0.4381 0.4783 0.5410 0.0014  -0.0285 0.1603  209 ASP A O   
1542 C CB  . ASP A 212 ? 0.4560 0.5368 0.5779 0.0144  -0.0251 0.2012  209 ASP A CB  
1543 C CG  . ASP A 212 ? 0.5870 0.6716 0.7079 0.0132  -0.0222 0.2094  209 ASP A CG  
1544 O OD1 . ASP A 212 ? 0.5377 0.6293 0.6396 0.0083  -0.0238 0.1997  209 ASP A OD1 
1545 O OD2 . ASP A 212 ? 0.6580 0.7380 0.7988 0.0174  -0.0177 0.2260  209 ASP A OD2 
1546 N N   . VAL A 213 ? 0.3066 0.3781 0.3776 -0.0039 -0.0321 0.1525  210 VAL A N   
1547 C CA  . VAL A 213 ? 0.3229 0.3728 0.3869 -0.0096 -0.0319 0.1369  210 VAL A CA  
1548 C C   . VAL A 213 ? 0.4489 0.4806 0.5145 -0.0112 -0.0332 0.1238  210 VAL A C   
1549 O O   . VAL A 213 ? 0.3972 0.4077 0.4640 -0.0135 -0.0324 0.1144  210 VAL A O   
1550 C CB  . VAL A 213 ? 0.3790 0.4407 0.4229 -0.0144 -0.0332 0.1277  210 VAL A CB  
1551 C CG1 . VAL A 213 ? 0.3365 0.4143 0.3694 -0.0165 -0.0365 0.1195  210 VAL A CG1 
1552 C CG2 . VAL A 213 ? 0.3144 0.3549 0.3522 -0.0191 -0.0323 0.1141  210 VAL A CG2 
1553 N N   . GLY A 214 ? 0.3564 0.3977 0.4222 -0.0096 -0.0352 0.1234  211 GLY A N   
1554 C CA  . GLY A 214 ? 0.3409 0.3669 0.4100 -0.0100 -0.0358 0.1132  211 GLY A CA  
1555 C C   . GLY A 214 ? 0.3636 0.3795 0.4187 -0.0160 -0.0366 0.0962  211 GLY A C   
1556 O O   . GLY A 214 ? 0.3682 0.3662 0.4263 -0.0161 -0.0360 0.0879  211 GLY A O   
1557 N N   . ASP A 215 ? 0.2942 0.3217 0.3347 -0.0206 -0.0377 0.0909  212 ASP A N   
1558 C CA  . ASP A 215 ? 0.2868 0.3056 0.3150 -0.0263 -0.0378 0.0759  212 ASP A CA  
1559 C C   . ASP A 215 ? 0.3302 0.3692 0.3475 -0.0303 -0.0396 0.0718  212 ASP A C   
1560 O O   . ASP A 215 ? 0.3343 0.3875 0.3464 -0.0306 -0.0399 0.0757  212 ASP A O   
1561 C CB  . ASP A 215 ? 0.3249 0.3283 0.3484 -0.0283 -0.0359 0.0711  212 ASP A CB  
1562 C CG  . ASP A 215 ? 0.5437 0.5370 0.5564 -0.0332 -0.0353 0.0571  212 ASP A CG  
1563 O OD1 . ASP A 215 ? 0.6288 0.6082 0.6442 -0.0326 -0.0346 0.0517  212 ASP A OD1 
1564 O OD2 . ASP A 215 ? 0.5057 0.5061 0.5080 -0.0371 -0.0352 0.0516  212 ASP A OD2 
1565 N N   . TYR A 216 ? 0.2834 0.3251 0.2982 -0.0334 -0.0406 0.0635  213 TYR A N   
1566 C CA  . TYR A 216 ? 0.2781 0.3407 0.2854 -0.0378 -0.0427 0.0583  213 TYR A CA  
1567 C C   . TYR A 216 ? 0.3281 0.3892 0.3240 -0.0428 -0.0418 0.0489  213 TYR A C   
1568 O O   . TYR A 216 ? 0.3287 0.4103 0.3185 -0.0443 -0.0434 0.0478  213 TYR A O   
1569 C CB  . TYR A 216 ? 0.3590 0.4226 0.3682 -0.0409 -0.0434 0.0507  213 TYR A CB  
1570 C CG  . TYR A 216 ? 0.2746 0.3617 0.2790 -0.0457 -0.0459 0.0448  213 TYR A CG  
1571 C CD1 . TYR A 216 ? 0.3309 0.4153 0.3280 -0.0530 -0.0452 0.0312  213 TYR A CD1 
1572 C CD2 . TYR A 216 ? 0.2504 0.3638 0.2583 -0.0427 -0.0491 0.0528  213 TYR A CD2 
1573 C CE1 . TYR A 216 ? 0.3219 0.4285 0.3161 -0.0579 -0.0477 0.0237  213 TYR A CE1 
1574 C CE2 . TYR A 216 ? 0.2459 0.3837 0.2494 -0.0471 -0.0519 0.0462  213 TYR A CE2 
1575 C CZ  . TYR A 216 ? 0.2563 0.3904 0.2532 -0.0550 -0.0514 0.0308  213 TYR A CZ  
1576 O OH  . TYR A 216 ? 0.2932 0.4516 0.2872 -0.0601 -0.0543 0.0218  213 TYR A OH  
1577 N N   . GLU A 217 ? 0.3053 0.3439 0.2982 -0.0448 -0.0392 0.0417  214 GLU A N   
1578 C CA  . GLU A 217 ? 0.3567 0.3924 0.3399 -0.0489 -0.0377 0.0328  214 GLU A CA  
1579 C C   . GLU A 217 ? 0.2798 0.3260 0.2597 -0.0462 -0.0378 0.0398  214 GLU A C   
1580 O O   . GLU A 217 ? 0.2929 0.3521 0.2647 -0.0488 -0.0381 0.0341  214 GLU A O   
1581 C CB  . GLU A 217 ? 0.3568 0.3669 0.3387 -0.0499 -0.0346 0.0265  214 GLU A CB  
1582 C CG  . GLU A 217 ? 0.3573 0.3626 0.3306 -0.0527 -0.0325 0.0190  214 GLU A CG  
1583 C CD  . GLU A 217 ? 0.4731 0.4552 0.4451 -0.0533 -0.0291 0.0131  214 GLU A CD  
1584 O OE1 . GLU A 217 ? 0.5056 0.4775 0.4815 -0.0531 -0.0283 0.0119  214 GLU A OE1 
1585 O OE2 . GLU A 217 ? 0.4674 0.4430 0.4343 -0.0534 -0.0271 0.0100  214 GLU A OE2 
1586 N N   . LEU A 218 ? 0.2416 0.2830 0.2285 -0.0410 -0.0373 0.0517  215 LEU A N   
1587 C CA  . LEU A 218 ? 0.3679 0.4207 0.3535 -0.0381 -0.0367 0.0608  215 LEU A CA  
1588 C C   . LEU A 218 ? 0.4202 0.5030 0.4046 -0.0363 -0.0391 0.0677  215 LEU A C   
1589 O O   . LEU A 218 ? 0.3370 0.4368 0.3143 -0.0359 -0.0390 0.0693  215 LEU A O   
1590 C CB  . LEU A 218 ? 0.3279 0.3675 0.3247 -0.0336 -0.0351 0.0721  215 LEU A CB  
1591 C CG  . LEU A 218 ? 0.3232 0.3388 0.3200 -0.0348 -0.0329 0.0658  215 LEU A CG  
1592 C CD1 . LEU A 218 ? 0.2788 0.2836 0.2898 -0.0308 -0.0320 0.0756  215 LEU A CD1 
1593 C CD2 . LEU A 218 ? 0.2812 0.2992 0.2684 -0.0366 -0.0311 0.0618  215 LEU A CD2 
1594 N N   . GLN A 219 ? 0.3201 0.4118 0.3108 -0.0347 -0.0413 0.0719  216 GLN A N   
1595 C CA  . GLN A 219 ? 0.3229 0.4460 0.3122 -0.0326 -0.0439 0.0785  216 GLN A CA  
1596 C C   . GLN A 219 ? 0.3171 0.4576 0.2939 -0.0379 -0.0457 0.0646  216 GLN A C   
1597 O O   . GLN A 219 ? 0.3331 0.4993 0.3037 -0.0362 -0.0468 0.0681  216 GLN A O   
1598 C CB  . GLN A 219 ? 0.3728 0.5021 0.3712 -0.0304 -0.0460 0.0833  216 GLN A CB  
1599 C CG  . GLN A 219 ? 0.4485 0.5706 0.4614 -0.0232 -0.0446 0.0999  216 GLN A CG  
1600 C CD  . GLN A 219 ? 0.4224 0.5546 0.4439 -0.0202 -0.0466 0.1047  216 GLN A CD  
1601 O OE1 . GLN A 219 ? 0.3523 0.4795 0.3728 -0.0240 -0.0478 0.0938  216 GLN A OE1 
1602 N NE2 . GLN A 219 ? 0.3405 0.4883 0.3714 -0.0129 -0.0466 0.1220  216 GLN A NE2 
1603 N N   . VAL A 220 ? 0.2681 0.3955 0.2417 -0.0444 -0.0457 0.0486  217 VAL A N   
1604 C CA  . VAL A 220 ? 0.3910 0.5325 0.3556 -0.0503 -0.0470 0.0333  217 VAL A CA  
1605 C C   . VAL A 220 ? 0.3005 0.4417 0.2562 -0.0505 -0.0449 0.0293  217 VAL A C   
1606 O O   . VAL A 220 ? 0.3696 0.5354 0.3177 -0.0511 -0.0464 0.0243  217 VAL A O   
1607 C CB  . VAL A 220 ? 0.4989 0.6233 0.4652 -0.0572 -0.0463 0.0183  217 VAL A CB  
1608 C CG1 . VAL A 220 ? 0.4601 0.5984 0.4199 -0.0639 -0.0473 0.0012  217 VAL A CG1 
1609 C CG2 . VAL A 220 ? 0.5611 0.6866 0.5365 -0.0568 -0.0480 0.0224  217 VAL A CG2 
1610 N N   . GLY A 221 ? 0.3544 0.4693 0.3107 -0.0497 -0.0414 0.0306  218 GLY A N   
1611 C CA  . GLY A 221 ? 0.3670 0.4807 0.3155 -0.0496 -0.0390 0.0267  218 GLY A CA  
1612 C C   . GLY A 221 ? 0.3255 0.4641 0.2710 -0.0442 -0.0394 0.0391  218 GLY A C   
1613 O O   . GLY A 221 ? 0.3694 0.5226 0.3060 -0.0445 -0.0387 0.0332  218 GLY A O   
1614 N N   . ILE A 222 ? 0.3287 0.4725 0.2826 -0.0388 -0.0399 0.0567  219 ILE A N   
1615 C CA  . ILE A 222 ? 0.3482 0.5172 0.3012 -0.0329 -0.0396 0.0716  219 ILE A CA  
1616 C C   . ILE A 222 ? 0.3708 0.5761 0.3163 -0.0327 -0.0431 0.0682  219 ILE A C   
1617 O O   . ILE A 222 ? 0.3123 0.5411 0.2491 -0.0307 -0.0428 0.0686  219 ILE A O   
1618 C CB  . ILE A 222 ? 0.4043 0.5685 0.3711 -0.0271 -0.0387 0.0920  219 ILE A CB  
1619 C CG1 . ILE A 222 ? 0.4081 0.5413 0.3826 -0.0270 -0.0352 0.0950  219 ILE A CG1 
1620 C CG2 . ILE A 222 ? 0.3612 0.5575 0.3282 -0.0205 -0.0384 0.1093  219 ILE A CG2 
1621 C CD1 . ILE A 222 ? 0.3936 0.5163 0.3847 -0.0225 -0.0343 0.1107  219 ILE A CD1 
1622 N N   . VAL A 223 ? 0.3657 0.5784 0.3148 -0.0344 -0.0466 0.0651  220 VAL A N   
1623 C CA  . VAL A 223 ? 0.3925 0.6407 0.3348 -0.0353 -0.0507 0.0584  220 VAL A CA  
1624 C C   . VAL A 223 ? 0.3612 0.6143 0.2920 -0.0411 -0.0507 0.0375  220 VAL A C   
1625 O O   . VAL A 223 ? 0.3468 0.6318 0.2686 -0.0396 -0.0523 0.0342  220 VAL A O   
1626 C CB  . VAL A 223 ? 0.3830 0.6338 0.3321 -0.0380 -0.0541 0.0547  220 VAL A CB  
1627 C CG1 . VAL A 223 ? 0.3129 0.6001 0.2551 -0.0407 -0.0587 0.0433  220 VAL A CG1 
1628 C CG2 . VAL A 223 ? 0.3483 0.6000 0.3091 -0.0310 -0.0542 0.0757  220 VAL A CG2 
1629 N N   . GLU A 224 ? 0.3132 0.5357 0.2446 -0.0473 -0.0486 0.0231  221 GLU A N   
1630 C CA  . GLU A 224 ? 0.4163 0.6391 0.3394 -0.0528 -0.0478 0.0025  221 GLU A CA  
1631 C C   . GLU A 224 ? 0.3974 0.6290 0.3121 -0.0487 -0.0452 0.0054  221 GLU A C   
1632 O O   . GLU A 224 ? 0.4677 0.7225 0.3734 -0.0498 -0.0461 -0.0066 221 GLU A O   
1633 C CB  . GLU A 224 ? 0.3080 0.4939 0.2353 -0.0589 -0.0450 -0.0096 221 GLU A CB  
1634 C CG  . GLU A 224 ? 0.4356 0.6166 0.3564 -0.0635 -0.0427 -0.0292 221 GLU A CG  
1635 C CD  . GLU A 224 ? 0.5117 0.6562 0.4375 -0.0684 -0.0390 -0.0386 221 GLU A CD  
1636 O OE1 . GLU A 224 ? 0.5590 0.6837 0.4923 -0.0683 -0.0385 -0.0308 221 GLU A OE1 
1637 O OE2 . GLU A 224 ? 0.4207 0.5573 0.3435 -0.0717 -0.0363 -0.0536 221 GLU A OE2 
1638 N N   . ALA A 225 ? 0.3117 0.5262 0.2296 -0.0441 -0.0418 0.0206  222 ALA A N   
1639 C CA  . ALA A 225 ? 0.3814 0.6055 0.2925 -0.0400 -0.0388 0.0253  222 ALA A CA  
1640 C C   . ALA A 225 ? 0.4033 0.6700 0.3085 -0.0345 -0.0409 0.0346  222 ALA A C   
1641 O O   . ALA A 225 ? 0.4016 0.6901 0.2965 -0.0334 -0.0403 0.0270  222 ALA A O   
1642 C CB  . ALA A 225 ? 0.3724 0.5721 0.2910 -0.0364 -0.0351 0.0410  222 ALA A CB  
1643 N N   . LEU A 226 ? 0.3799 0.6604 0.2918 -0.0303 -0.0431 0.0514  223 LEU A N   
1644 C CA  . LEU A 226 ? 0.3662 0.6893 0.2733 -0.0239 -0.0449 0.0633  223 LEU A CA  
1645 C C   . LEU A 226 ? 0.4158 0.7704 0.3120 -0.0270 -0.0491 0.0439  223 LEU A C   
1646 O O   . LEU A 226 ? 0.3687 0.7583 0.2550 -0.0227 -0.0494 0.0449  223 LEU A O   
1647 C CB  . LEU A 226 ? 0.3196 0.6501 0.2378 -0.0187 -0.0463 0.0845  223 LEU A CB  
1648 C CG  . LEU A 226 ? 0.4641 0.7705 0.3952 -0.0142 -0.0419 0.1061  223 LEU A CG  
1649 C CD1 . LEU A 226 ? 0.4717 0.7814 0.4158 -0.0097 -0.0433 0.1235  223 LEU A CD1 
1650 C CD2 . LEU A 226 ? 0.5139 0.8328 0.4428 -0.0084 -0.0375 0.1207  223 LEU A CD2 
1651 N N   . CYS A 227 ? 0.4378 0.7814 0.3360 -0.0346 -0.0521 0.0256  224 CYS A N   
1652 C CA  . CYS A 227 ? 0.4086 0.7819 0.2991 -0.0387 -0.0563 0.0051  224 CYS A CA  
1653 C C   . CYS A 227 ? 0.3570 0.7264 0.2387 -0.0427 -0.0540 -0.0163 224 CYS A C   
1654 O O   . CYS A 227 ? 0.4155 0.8180 0.2884 -0.0432 -0.0567 -0.0306 224 CYS A O   
1655 C CB  . CYS A 227 ? 0.4771 0.8419 0.3758 -0.0458 -0.0600 -0.0063 224 CYS A CB  
1656 S SG  . CYS A 227 ? 0.4519 0.8332 0.3600 -0.0403 -0.0636 0.0161  224 CYS A SG  
1657 N N   . ARG A 228 ? 0.3553 0.6864 0.2394 -0.0450 -0.0493 -0.0193 225 ARG A N   
1658 C CA  . ARG A 228 ? 0.4602 0.7872 0.3367 -0.0472 -0.0463 -0.0372 225 ARG A CA  
1659 C C   . ARG A 228 ? 0.5399 0.8944 0.4063 -0.0394 -0.0443 -0.0276 225 ARG A C   
1660 O O   . ARG A 228 ? 0.6067 0.9784 0.4639 -0.0397 -0.0437 -0.0441 225 ARG A O   
1661 C CB  . ARG A 228 ? 0.4597 0.7401 0.3418 -0.0505 -0.0415 -0.0405 225 ARG A CB  
1662 C CG  . ARG A 228 ? 0.5437 0.7953 0.4355 -0.0580 -0.0422 -0.0502 225 ARG A CG  
1663 C CD  . ARG A 228 ? 0.5933 0.8037 0.4889 -0.0605 -0.0370 -0.0554 225 ARG A CD  
1664 N NE  . ARG A 228 ? 0.6996 0.9060 0.5942 -0.0666 -0.0358 -0.0800 225 ARG A NE  
1665 C CZ  . ARG A 228 ? 0.6972 0.8847 0.6000 -0.0739 -0.0356 -0.0928 225 ARG A CZ  
1666 N NH1 . ARG A 228 ? 0.6096 0.7806 0.5208 -0.0755 -0.0365 -0.0833 225 ARG A NH1 
1667 N NH2 . ARG A 228 ? 0.7915 0.9766 0.6952 -0.0792 -0.0339 -0.1151 225 ARG A NH2 
1668 N N   . MET A 229 ? 0.5279 0.8874 0.3969 -0.0321 -0.0429 -0.0014 226 MET A N   
1669 C CA  . MET A 229 ? 0.4748 0.8593 0.3362 -0.0243 -0.0400 0.0113  226 MET A CA  
1670 C C   . MET A 229 ? 0.4878 0.9207 0.3446 -0.0180 -0.0428 0.0198  226 MET A C   
1671 O O   . MET A 229 ? 0.5103 0.9626 0.3658 -0.0108 -0.0387 0.0304  226 MET A O   
1672 C CB  . MET A 229 ? 0.3697 0.7316 0.2400 -0.0198 -0.0354 0.0361  226 MET A CB  
1673 C CG  . MET A 229 ? 0.4431 0.7593 0.3188 -0.0244 -0.0318 0.0289  226 MET A CG  
1674 S SD  . MET A 229 ? 0.6268 0.9231 0.5120 -0.0193 -0.0263 0.0540  226 MET A SD  
1675 C CE  . MET A 229 ? 0.5992 0.8908 0.4987 -0.0174 -0.0287 0.0753  226 MET A CE  
1676 N N   . THR A 230 ? 0.4090 0.8548 0.2708 -0.0199 -0.0472 0.0158  227 THR A N   
1677 C CA  . THR A 230 ? 0.4856 0.9698 0.3507 -0.0133 -0.0475 0.0236  227 THR A CA  
1678 C C   . THR A 230 ? 0.5111 1.0111 0.3769 -0.0185 -0.0518 0.0015  227 THR A C   
1679 O O   . THR A 230 ? 0.5006 0.9817 0.3697 -0.0262 -0.0555 -0.0095 227 THR A O   
1680 C CB  . THR A 230 ? 0.6321 1.1210 0.5073 -0.0067 -0.0470 0.0529  227 THR A CB  
1681 O OG1 . THR A 230 ? 0.6114 1.0765 0.4922 -0.0118 -0.0509 0.0542  227 THR A OG1 
1682 C CG2 . THR A 230 ? 0.6299 1.1097 0.5082 -0.0004 -0.0415 0.0761  227 THR A CG2 
1683 N N   . THR A 231 ? 0.4416 0.9778 0.3057 -0.0143 -0.0513 -0.0044 228 THR A N   
1684 C CA  . THR A 231 ? 0.5102 1.0647 0.3761 -0.0191 -0.0549 -0.0258 228 THR A CA  
1685 C C   . THR A 231 ? 0.5330 1.0975 0.4068 -0.0184 -0.0584 -0.0144 228 THR A C   
1686 O O   . THR A 231 ? 0.4364 1.0064 0.3144 -0.0113 -0.0571 0.0116  228 THR A O   
1687 C CB  . THR A 231 ? 0.5848 1.1788 0.4472 -0.0139 -0.0533 -0.0339 228 THR A CB  
1688 O OG1 . THR A 231 ? 0.5613 1.1893 0.4273 -0.0049 -0.0528 -0.0127 228 THR A OG1 
1689 C CG2 . THR A 231 ? 0.5118 1.1014 0.3672 -0.0103 -0.0488 -0.0338 228 THR A CG2 
1690 N N   . GLU A 232 ? 0.5830 1.1492 0.4604 -0.0258 -0.0622 -0.0342 229 GLU A N   
1691 C CA  . GLU A 232 ? 0.6151 1.1959 0.4999 -0.0249 -0.0655 -0.0257 229 GLU A CA  
1692 C C   . GLU A 232 ? 0.5822 1.2053 0.4678 -0.0143 -0.0639 -0.0086 229 GLU A C   
1693 O O   . GLU A 232 ? 0.5472 1.1773 0.4389 -0.0089 -0.0640 0.0129  229 GLU A O   
1694 C CB  . GLU A 232 ? 0.6335 1.2147 0.5227 -0.0345 -0.0692 -0.0518 229 GLU A CB  
1695 C CG  . GLU A 232 ? 0.7471 1.3280 0.6450 -0.0367 -0.0728 -0.0452 229 GLU A CG  
1696 C CD  . GLU A 232 ? 0.8100 1.3779 0.7144 -0.0482 -0.0758 -0.0704 229 GLU A CD  
1697 O OE1 . GLU A 232 ? 0.8041 1.3842 0.7158 -0.0499 -0.0788 -0.0699 229 GLU A OE1 
1698 O OE2 . GLU A 232 ? 0.8046 1.3495 0.7081 -0.0556 -0.0745 -0.0900 229 GLU A OE2 
1699 N N   . LYS A 233 ? 0.5916 1.2431 0.4719 -0.0105 -0.0618 -0.0167 230 LYS A N   
1700 C CA  . LYS A 233 ? 0.6461 1.3403 0.5276 0.0000  -0.0598 0.0000  230 LYS A CA  
1701 C C   . LYS A 233 ? 0.5484 1.2365 0.4325 0.0089  -0.0553 0.0317  230 LYS A C   
1702 O O   . LYS A 233 ? 0.5038 1.2085 0.3950 0.0158  -0.0542 0.0533  230 LYS A O   
1703 C CB  . LYS A 233 ? 0.6469 1.3734 0.5226 0.0022  -0.0585 -0.0165 230 LYS A CB  
1704 C CG  . LYS A 233 ? 0.6843 1.4625 0.5620 0.0114  -0.0576 -0.0065 230 LYS A CG  
1705 C CD  . LYS A 233 ? 0.7640 1.5757 0.6379 0.0106  -0.0586 -0.0315 230 LYS A CD  
1706 C CE  . LYS A 233 ? 0.8099 1.6321 0.6777 0.0160  -0.0546 -0.0313 230 LYS A CE  
1707 N NZ  . LYS A 233 ? 0.7963 1.6488 0.6657 0.0285  -0.0503 -0.0027 230 LYS A NZ  
1708 N N   . ARG A 234 ? 0.5009 1.1641 0.3809 0.0086  -0.0523 0.0348  231 ARG A N   
1709 C CA  . ARG A 234 ? 0.6165 1.2716 0.5011 0.0163  -0.0475 0.0640  231 ARG A CA  
1710 C C   . ARG A 234 ? 0.5980 1.2316 0.4924 0.0167  -0.0484 0.0830  231 ARG A C   
1711 O O   . ARG A 234 ? 0.5827 1.2254 0.4861 0.0249  -0.0447 0.1090  231 ARG A O   
1712 C CB  . ARG A 234 ? 0.5524 1.1795 0.4312 0.0141  -0.0447 0.0613  231 ARG A CB  
1713 C CG  . ARG A 234 ? 0.6798 1.3295 0.5510 0.0169  -0.0421 0.0501  231 ARG A CG  
1714 C CD  . ARG A 234 ? 0.8083 1.4950 0.6841 0.0283  -0.0376 0.0721  231 ARG A CD  
1715 N NE  . ARG A 234 ? 0.8794 1.5484 0.7630 0.0333  -0.0328 0.1001  231 ARG A NE  
1716 C CZ  . ARG A 234 ? 0.9074 1.6010 0.7989 0.0430  -0.0278 0.1237  231 ARG A CZ  
1717 N NH1 . ARG A 234 ? 0.9720 1.7113 0.8632 0.0493  -0.0272 0.1234  231 ARG A NH1 
1718 N NH2 . ARG A 234 ? 0.8546 1.5279 0.7558 0.0464  -0.0231 0.1476  231 ARG A NH2 
1719 N N   . ARG A 235 ? 0.4797 1.0844 0.3738 0.0080  -0.0528 0.0702  232 ARG A N   
1720 C CA  . ARG A 235 ? 0.4149 0.9981 0.3186 0.0081  -0.0540 0.0862  232 ARG A CA  
1721 C C   . ARG A 235 ? 0.5205 1.1324 0.4327 0.0143  -0.0543 0.0996  232 ARG A C   
1722 O O   . ARG A 235 ? 0.4535 1.0523 0.3761 0.0177  -0.0534 0.1192  232 ARG A O   
1723 C CB  . ARG A 235 ? 0.4351 0.9875 0.3371 -0.0027 -0.0590 0.0673  232 ARG A CB  
1724 C CG  . ARG A 235 ? 0.6110 1.1330 0.5053 -0.0088 -0.0583 0.0549  232 ARG A CG  
1725 C CD  . ARG A 235 ? 0.6346 1.1200 0.5309 -0.0173 -0.0617 0.0469  232 ARG A CD  
1726 N NE  . ARG A 235 ? 0.6460 1.1351 0.5439 -0.0252 -0.0664 0.0256  232 ARG A NE  
1727 C CZ  . ARG A 235 ? 0.5558 1.0415 0.4489 -0.0334 -0.0675 -0.0016 232 ARG A CZ  
1728 N NH1 . ARG A 235 ? 0.4891 0.9683 0.3740 -0.0341 -0.0644 -0.0112 232 ARG A NH1 
1729 N NH2 . ARG A 235 ? 0.4900 0.9775 0.3881 -0.0407 -0.0710 -0.0189 232 ARG A NH2 
1730 N N   . GLN A 236 ? 0.4969 1.1479 0.4056 0.0162  -0.0551 0.0897  233 GLN A N   
1731 C CA  . GLN A 236 ? 0.5069 1.1885 0.4232 0.0228  -0.0548 0.1033  233 GLN A CA  
1732 C C   . GLN A 236 ? 0.4849 1.1766 0.4100 0.0340  -0.0484 0.1341  233 GLN A C   
1733 O O   . GLN A 236 ? 0.5357 1.2378 0.4710 0.0398  -0.0470 0.1520  233 GLN A O   
1734 C CB  . GLN A 236 ? 0.6361 1.3598 0.5469 0.0226  -0.0569 0.0854  233 GLN A CB  
1735 C CG  . GLN A 236 ? 0.6501 1.3660 0.5571 0.0116  -0.0628 0.0560  233 GLN A CG  
1736 C CD  . GLN A 236 ? 0.6613 1.3557 0.5759 0.0075  -0.0662 0.0596  233 GLN A CD  
1737 O OE1 . GLN A 236 ? 0.5912 1.3030 0.5131 0.0132  -0.0660 0.0750  233 GLN A OE1 
1738 N NE2 . GLN A 236 ? 0.7039 1.3608 0.6176 -0.0020 -0.0691 0.0460  233 GLN A NE2 
1739 N N   . GLU A 237 ? 0.4436 1.1331 0.3664 0.0372  -0.0440 0.1407  234 GLU A N   
1740 C CA  . GLU A 237 ? 0.4433 1.1377 0.3769 0.0469  -0.0371 0.1699  234 GLU A CA  
1741 C C   . GLU A 237 ? 0.5028 1.1521 0.4442 0.0453  -0.0348 0.1833  234 GLU A C   
1742 O O   . GLU A 237 ? 0.4002 1.0430 0.3565 0.0513  -0.0305 0.2073  234 GLU A O   
1743 C CB  . GLU A 237 ? 0.5235 1.2459 0.4522 0.0521  -0.0330 0.1709  234 GLU A CB  
1744 C CG  . GLU A 237 ? 0.6208 1.3498 0.5628 0.0618  -0.0254 0.2011  234 GLU A CG  
1745 C CD  . GLU A 237 ? 0.7959 1.5620 0.7344 0.0684  -0.0214 0.2035  234 GLU A CD  
1746 O OE1 . GLU A 237 ? 0.7889 1.5557 0.7376 0.0749  -0.0150 0.2253  234 GLU A OE1 
1747 O OE2 . GLU A 237 ? 0.8988 1.6940 0.8258 0.0672  -0.0246 0.1834  234 GLU A OE2 
1748 N N   . LEU A 238 ? 0.3827 1.0012 0.3154 0.0373  -0.0373 0.1674  235 LEU A N   
1749 C CA  . LEU A 238 ? 0.4222 0.9990 0.3614 0.0355  -0.0351 0.1782  235 LEU A CA  
1750 C C   . LEU A 238 ? 0.5278 1.0792 0.4772 0.0337  -0.0374 0.1853  235 LEU A C   
1751 O O   . LEU A 238 ? 0.5811 1.1050 0.5427 0.0355  -0.0340 0.2019  235 LEU A O   
1752 C CB  . LEU A 238 ? 0.4781 1.0316 0.4042 0.0274  -0.0373 0.1580  235 LEU A CB  
1753 C CG  . LEU A 238 ? 0.5717 1.1461 0.4898 0.0302  -0.0338 0.1536  235 LEU A CG  
1754 C CD1 . LEU A 238 ? 0.5717 1.1327 0.4747 0.0220  -0.0368 0.1268  235 LEU A CD1 
1755 C CD2 . LEU A 238 ? 0.5108 1.0761 0.4393 0.0362  -0.0269 0.1774  235 LEU A CD2 
1756 N N   . ALA A 239 ? 0.4896 1.0495 0.4356 0.0300  -0.0430 0.1721  236 ALA A N   
1757 C CA  . ALA A 239 ? 0.5224 1.0617 0.4788 0.0291  -0.0452 0.1789  236 ALA A CA  
1758 C C   . ALA A 239 ? 0.4896 1.0320 0.4638 0.0385  -0.0394 0.2070  236 ALA A C   
1759 O O   . ALA A 239 ? 0.3490 0.8612 0.3357 0.0391  -0.0381 0.2185  236 ALA A O   
1760 C CB  . ALA A 239 ? 0.5161 1.0728 0.4679 0.0249  -0.0513 0.1622  236 ALA A CB  
1761 N N   . TYR A 240 ? 0.3816 0.9605 0.3584 0.0461  -0.0354 0.2180  237 TYR A N   
1762 C CA  . TYR A 240 ? 0.4901 1.0755 0.4851 0.0553  -0.0292 0.2445  237 TYR A CA  
1763 C C   . TYR A 240 ? 0.4531 1.0202 0.4596 0.0589  -0.0221 0.2622  237 TYR A C   
1764 O O   . TYR A 240 ? 0.5317 1.0921 0.5570 0.0649  -0.0167 0.2833  237 TYR A O   
1765 C CB  . TYR A 240 ? 0.4623 1.0968 0.4563 0.0623  -0.0276 0.2497  237 TYR A CB  
1766 C CG  . TYR A 240 ? 0.3901 1.0403 0.3769 0.0588  -0.0341 0.2340  237 TYR A CG  
1767 C CD1 . TYR A 240 ? 0.3872 1.0262 0.3846 0.0599  -0.0353 0.2414  237 TYR A CD1 
1768 C CD2 . TYR A 240 ? 0.3943 1.0688 0.3651 0.0539  -0.0390 0.2106  237 TYR A CD2 
1769 C CE1 . TYR A 240 ? 0.3863 1.0393 0.3781 0.0563  -0.0413 0.2270  237 TYR A CE1 
1770 C CE2 . TYR A 240 ? 0.3950 1.0830 0.3613 0.0499  -0.0448 0.1953  237 TYR A CE2 
1771 C CZ  . TYR A 240 ? 0.4523 1.1298 0.4289 0.0510  -0.0460 0.2040  237 TYR A CZ  
1772 O OH  . TYR A 240 ? 0.4271 1.1185 0.4002 0.0468  -0.0517 0.1889  237 TYR A OH  
1773 N N   . GLU A 241 ? 0.3794 0.9380 0.3764 0.0551  -0.0219 0.2535  238 GLU A N   
1774 C CA  . GLU A 241 ? 0.4843 1.0199 0.4929 0.0568  -0.0158 0.2679  238 GLU A CA  
1775 C C   . GLU A 241 ? 0.5239 1.0116 0.5374 0.0506  -0.0176 0.2644  238 GLU A C   
1776 O O   . GLU A 241 ? 0.5749 1.0392 0.6066 0.0528  -0.0125 0.2800  238 GLU A O   
1777 C CB  . GLU A 241 ? 0.4850 1.0333 0.4816 0.0560  -0.0144 0.2608  238 GLU A CB  
1778 C CG  . GLU A 241 ? 0.6340 1.2312 0.6229 0.0614  -0.0137 0.2593  238 GLU A CG  
1779 C CD  . GLU A 241 ? 0.7878 1.3995 0.7755 0.0649  -0.0087 0.2648  238 GLU A CD  
1780 O OE1 . GLU A 241 ? 0.8794 1.4957 0.8841 0.0716  -0.0018 0.2876  238 GLU A OE1 
1781 O OE2 . GLU A 241 ? 0.8241 1.4424 0.7950 0.0610  -0.0115 0.2460  238 GLU A OE2 
1782 N N   . TRP A 242 ? 0.4711 0.9450 0.4701 0.0428  -0.0246 0.2436  239 TRP A N   
1783 C CA  . TRP A 242 ? 0.4282 0.8593 0.4296 0.0367  -0.0267 0.2383  239 TRP A CA  
1784 C C   . TRP A 242 ? 0.5103 0.9223 0.5270 0.0380  -0.0275 0.2463  239 TRP A C   
1785 O O   . TRP A 242 ? 0.5824 0.9586 0.6092 0.0358  -0.0264 0.2494  239 TRP A O   
1786 C CB  . TRP A 242 ? 0.4226 0.8485 0.4034 0.0280  -0.0335 0.2131  239 TRP A CB  
1787 C CG  . TRP A 242 ? 0.4564 0.8900 0.4237 0.0259  -0.0321 0.2038  239 TRP A CG  
1788 C CD1 . TRP A 242 ? 0.4988 0.9360 0.4714 0.0302  -0.0257 0.2164  239 TRP A CD1 
1789 C CD2 . TRP A 242 ? 0.5179 0.9566 0.4655 0.0190  -0.0369 0.1792  239 TRP A CD2 
1790 N NE1 . TRP A 242 ? 0.4842 0.9290 0.4406 0.0269  -0.0263 0.2016  239 TRP A NE1 
1791 C CE2 . TRP A 242 ? 0.5150 0.9602 0.4560 0.0201  -0.0329 0.1782  239 TRP A CE2 
1792 C CE3 . TRP A 242 ? 0.5253 0.9639 0.4620 0.0118  -0.0437 0.1571  239 TRP A CE3 
1793 C CZ2 . TRP A 242 ? 0.5121 0.9625 0.4357 0.0147  -0.0353 0.1557  239 TRP A CZ2 
1794 C CZ3 . TRP A 242 ? 0.5368 0.9795 0.4575 0.0058  -0.0459 0.1343  239 TRP A CZ3 
1795 C CH2 . TRP A 242 ? 0.4826 0.9306 0.3966 0.0075  -0.0416 0.1336  239 TRP A CH2 
1796 N N   . PHE A 243 ? 0.4586 0.8936 0.4780 0.0418  -0.0290 0.2492  240 PHE A N   
1797 C CA  . PHE A 243 ? 0.4415 0.8597 0.4738 0.0429  -0.0303 0.2541  240 PHE A CA  
1798 C C   . PHE A 243 ? 0.4840 0.9228 0.5323 0.0520  -0.0251 0.2737  240 PHE A C   
1799 O O   . PHE A 243 ? 0.5334 1.0083 0.5755 0.0552  -0.0262 0.2734  240 PHE A O   
1800 C CB  . PHE A 243 ? 0.3962 0.8181 0.4157 0.0369  -0.0386 0.2348  240 PHE A CB  
1801 C CG  . PHE A 243 ? 0.4237 0.8272 0.4281 0.0277  -0.0436 0.2151  240 PHE A CG  
1802 C CD1 . PHE A 243 ? 0.4439 0.8087 0.4538 0.0241  -0.0439 0.2146  240 PHE A CD1 
1803 C CD2 . PHE A 243 ? 0.4001 0.8252 0.3857 0.0227  -0.0476 0.1963  240 PHE A CD2 
1804 C CE1 . PHE A 243 ? 0.4248 0.7708 0.4220 0.0153  -0.0470 0.1950  240 PHE A CE1 
1805 C CE2 . PHE A 243 ? 0.3431 0.7511 0.3159 0.0140  -0.0516 0.1777  240 PHE A CE2 
1806 C CZ  . PHE A 243 ? 0.3716 0.7382 0.3507 0.0102  -0.0504 0.1766  240 PHE A CZ  
1807 N N   . SER A 244 ? 0.5508 0.9665 0.6206 0.0560  -0.0192 0.2900  241 SER A N   
1808 C CA  . SER A 244 ? 0.5958 1.0279 0.6834 0.0647  -0.0130 0.3100  241 SER A CA  
1809 C C   . SER A 244 ? 0.6571 1.1051 0.7443 0.0672  -0.0166 0.3085  241 SER A C   
1810 O O   . SER A 244 ? 0.6448 1.1242 0.7366 0.0740  -0.0135 0.3203  241 SER A O   
1811 C CB  . SER A 244 ? 0.6231 1.0222 0.7354 0.0670  -0.0065 0.3237  241 SER A CB  
1812 O OG  . SER A 244 ? 0.7240 1.1103 0.8391 0.0648  -0.0028 0.3259  241 SER A OG  
1813 N N   . MET A 245 ? 0.6370 1.0651 0.7195 0.0620  -0.0228 0.2947  242 MET A N   
1814 C CA  . MET A 245 ? 0.5723 1.0127 0.6567 0.0642  -0.0260 0.2934  242 MET A CA  
1815 C C   . MET A 245 ? 0.5249 1.0027 0.5895 0.0616  -0.0318 0.2799  242 MET A C   
1816 O O   . MET A 245 ? 0.4937 0.9700 0.5416 0.0539  -0.0375 0.2611  242 MET A O   
1817 C CB  . MET A 245 ? 0.5181 0.9244 0.6067 0.0599  -0.0303 0.2838  242 MET A CB  
1818 C CG  . MET A 245 ? 0.6993 1.1210 0.7855 0.0603  -0.0354 0.2773  242 MET A CG  
1819 S SD  . MET A 245 ? 0.7462 1.1337 0.8422 0.0579  -0.0392 0.2697  242 MET A SD  
1820 C CE  . MET A 245 ? 0.7386 1.0893 0.8594 0.0634  -0.0306 0.2860  242 MET A CE  
1821 N N   . ASP A 246 ? 0.5514 1.0629 0.6191 0.0679  -0.0301 0.2888  243 ASP A N   
1822 C CA  . ASP A 246 ? 0.5272 1.0773 0.5782 0.0659  -0.0350 0.2757  243 ASP A CA  
1823 C C   . ASP A 246 ? 0.4622 1.0048 0.5024 0.0571  -0.0437 0.2530  243 ASP A C   
1824 O O   . ASP A 246 ? 0.3715 0.9269 0.3953 0.0503  -0.0486 0.2337  243 ASP A O   
1825 C CB  . ASP A 246 ? 0.5918 1.1775 0.6502 0.0746  -0.0316 0.2903  243 ASP A CB  
1826 C CG  . ASP A 246 ? 0.6081 1.2134 0.6738 0.0826  -0.0234 0.3099  243 ASP A CG  
1827 O OD1 . ASP A 246 ? 0.5614 1.2008 0.6318 0.0901  -0.0201 0.3222  243 ASP A OD1 
1828 O OD2 . ASP A 246 ? 0.6452 1.2330 0.7126 0.0815  -0.0200 0.3134  243 ASP A OD2 
1829 N N   . PHE A 247 ? 0.3795 0.9011 0.4302 0.0572  -0.0453 0.2546  244 PHE A N   
1830 C CA  . PHE A 247 ? 0.4178 0.9308 0.4615 0.0489  -0.0531 0.2345  244 PHE A CA  
1831 C C   . PHE A 247 ? 0.4668 0.9606 0.4976 0.0394  -0.0570 0.2166  244 PHE A C   
1832 O O   . PHE A 247 ? 0.5576 1.0617 0.5763 0.0313  -0.0630 0.1957  244 PHE A O   
1833 C CB  . PHE A 247 ? 0.4853 0.9721 0.5448 0.0515  -0.0528 0.2415  244 PHE A CB  
1834 C CG  . PHE A 247 ? 0.6060 1.0842 0.6617 0.0436  -0.0601 0.2229  244 PHE A CG  
1835 C CD1 . PHE A 247 ? 0.6386 1.0860 0.6911 0.0364  -0.0631 0.2115  244 PHE A CD1 
1836 C CD2 . PHE A 247 ? 0.7006 1.2020 0.7571 0.0435  -0.0635 0.2175  244 PHE A CD2 
1837 C CE1 . PHE A 247 ? 0.6679 1.1089 0.7189 0.0290  -0.0692 0.1951  244 PHE A CE1 
1838 C CE2 . PHE A 247 ? 0.6898 1.1841 0.7450 0.0358  -0.0696 0.2006  244 PHE A CE2 
1839 C CZ  . PHE A 247 ? 0.7026 1.1668 0.7555 0.0284  -0.0723 0.1895  244 PHE A CZ  
1840 N N   . ILE A 248 ? 0.4764 0.9427 0.5108 0.0400  -0.0533 0.2240  245 ILE A N   
1841 C CA  . ILE A 248 ? 0.4869 0.9324 0.5098 0.0315  -0.0565 0.2087  245 ILE A CA  
1842 C C   . ILE A 248 ? 0.3892 0.8586 0.3959 0.0286  -0.0568 0.1985  245 ILE A C   
1843 O O   . ILE A 248 ? 0.3628 0.8324 0.3560 0.0200  -0.0617 0.1774  245 ILE A O   
1844 C CB  . ILE A 248 ? 0.4986 0.9060 0.5320 0.0332  -0.0521 0.2200  245 ILE A CB  
1845 C CG1 . ILE A 248 ? 0.5330 0.9142 0.5813 0.0345  -0.0530 0.2238  245 ILE A CG1 
1846 C CG2 . ILE A 248 ? 0.4753 0.8659 0.4956 0.0257  -0.0541 0.2072  245 ILE A CG2 
1847 C CD1 . ILE A 248 ? 0.5650 0.9087 0.6277 0.0371  -0.0478 0.2350  245 ILE A CD1 
1848 N N   . ALA A 249 ? 0.3495 0.8394 0.3584 0.0359  -0.0511 0.2128  246 ALA A N   
1849 C CA  . ALA A 249 ? 0.4316 0.9484 0.4263 0.0345  -0.0509 0.2036  246 ALA A CA  
1850 C C   . ALA A 249 ? 0.4518 0.9976 0.4354 0.0296  -0.0567 0.1833  246 ALA A C   
1851 O O   . ALA A 249 ? 0.4131 0.9659 0.3830 0.0232  -0.0595 0.1637  246 ALA A O   
1852 C CB  . ALA A 249 ? 0.3522 0.8917 0.3540 0.0442  -0.0436 0.2243  246 ALA A CB  
1853 N N   . ASN A 250 ? 0.3469 0.9092 0.3373 0.0325  -0.0581 0.1871  247 ASN A N   
1854 C CA  . ASN A 250 ? 0.5629 1.1519 0.5455 0.0274  -0.0635 0.1676  247 ASN A CA  
1855 C C   . ASN A 250 ? 0.4923 1.0598 0.4682 0.0154  -0.0697 0.1430  247 ASN A C   
1856 O O   . ASN A 250 ? 0.4731 1.0545 0.4386 0.0084  -0.0728 0.1210  247 ASN A O   
1857 C CB  . ASN A 250 ? 0.4757 1.0818 0.4687 0.0326  -0.0638 0.1777  247 ASN A CB  
1858 C CG  . ASN A 250 ? 0.5353 1.1702 0.5346 0.0440  -0.0577 0.1997  247 ASN A CG  
1859 O OD1 . ASN A 250 ? 0.5693 1.2185 0.5644 0.0478  -0.0536 0.2057  247 ASN A OD1 
1860 N ND2 . ASN A 250 ? 0.4149 1.0598 0.4250 0.0498  -0.0567 0.2123  247 ASN A ND2 
1861 N N   . ALA A 251 ? 0.3844 0.9186 0.3680 0.0129  -0.0711 0.1460  248 ALA A N   
1862 C CA  . ALA A 251 ? 0.3981 0.9123 0.3772 0.0015  -0.0764 0.1238  248 ALA A CA  
1863 C C   . ALA A 251 ? 0.4218 0.9248 0.3885 -0.0046 -0.0763 0.1098  248 ALA A C   
1864 O O   . ALA A 251 ? 0.3899 0.8935 0.3494 -0.0143 -0.0797 0.0858  248 ALA A O   
1865 C CB  . ALA A 251 ? 0.3563 0.8378 0.3466 0.0012  -0.0773 0.1317  248 ALA A CB  
1866 N N   . PHE A 252 ? 0.3176 0.8095 0.2829 0.0008  -0.0717 0.1243  249 PHE A N   
1867 C CA  . PHE A 252 ? 0.3642 0.8446 0.3180 -0.0042 -0.0710 0.1125  249 PHE A CA  
1868 C C   . PHE A 252 ? 0.3746 0.8842 0.3172 -0.0073 -0.0718 0.0938  249 PHE A C   
1869 O O   . PHE A 252 ? 0.3770 0.8783 0.3114 -0.0161 -0.0739 0.0713  249 PHE A O   
1870 C CB  . PHE A 252 ? 0.4515 0.9198 0.4078 0.0031  -0.0652 0.1332  249 PHE A CB  
1871 C CG  . PHE A 252 ? 0.5583 1.0112 0.5036 -0.0015 -0.0641 0.1231  249 PHE A CG  
1872 C CD1 . PHE A 252 ? 0.5453 0.9590 0.4912 -0.0087 -0.0642 0.1131  249 PHE A CD1 
1873 C CD2 . PHE A 252 ? 0.5623 1.0354 0.4995 0.0015  -0.0607 0.1220  249 PHE A CD2 
1874 C CE1 . PHE A 252 ? 0.5014 0.8963 0.4395 -0.0127 -0.0611 0.1026  249 PHE A CE1 
1875 C CE2 . PHE A 252 ? 0.5281 0.9873 0.4555 -0.0023 -0.0593 0.1127  249 PHE A CE2 
1876 C CZ  . PHE A 252 ? 0.5465 0.9686 0.4731 -0.0094 -0.0603 0.1038  249 PHE A CZ  
1877 N N   . LYS A 253 ? 0.3640 0.9082 0.3076 0.0002  -0.0696 0.1027  250 LYS A N   
1878 C CA  . LYS A 253 ? 0.4507 1.0273 0.3853 -0.0011 -0.0699 0.0867  250 LYS A CA  
1879 C C   . LYS A 253 ? 0.5076 1.0894 0.4401 -0.0111 -0.0751 0.0597  250 LYS A C   
1880 O O   . LYS A 253 ? 0.5141 1.1156 0.4397 -0.0144 -0.0756 0.0410  250 LYS A O   
1881 C CB  . LYS A 253 ? 0.4558 1.0704 0.3943 0.0093  -0.0668 0.1036  250 LYS A CB  
1882 C CG  . LYS A 253 ? 0.5882 1.2252 0.5319 0.0089  -0.0702 0.0996  250 LYS A CG  
1883 C CD  . LYS A 253 ? 0.6549 1.3189 0.6068 0.0203  -0.0665 0.1239  250 LYS A CD  
1884 C CE  . LYS A 253 ? 0.5289 1.2130 0.4856 0.0195  -0.0700 0.1194  250 LYS A CE  
1885 N NZ  . LYS A 253 ? 0.5678 1.2778 0.5166 0.0129  -0.0739 0.0933  250 LYS A NZ  
1886 N N   . GLU A 254 ? 0.4607 1.0266 0.4009 -0.0159 -0.0786 0.0571  251 GLU A N   
1887 C CA  . GLU A 254 ? 0.4892 1.0589 0.4305 -0.0259 -0.0828 0.0324  251 GLU A CA  
1888 C C   . GLU A 254 ? 0.5012 1.0392 0.4398 -0.0372 -0.0840 0.0114  251 GLU A C   
1889 O O   . GLU A 254 ? 0.5031 1.0416 0.4441 -0.0464 -0.0863 -0.0109 251 GLU A O   
1890 C CB  . GLU A 254 ? 0.5890 1.1605 0.5415 -0.0257 -0.0855 0.0393  251 GLU A CB  
1891 C CG  . GLU A 254 ? 0.7056 1.3101 0.6620 -0.0153 -0.0841 0.0576  251 GLU A CG  
1892 C CD  . GLU A 254 ? 0.7836 1.4270 0.7350 -0.0157 -0.0848 0.0438  251 GLU A CD  
1893 O OE1 . GLU A 254 ? 0.8780 1.5521 0.8291 -0.0062 -0.0823 0.0585  251 GLU A OE1 
1894 O OE2 . GLU A 254 ? 0.7287 1.3731 0.6775 -0.0254 -0.0874 0.0181  251 GLU A OE2 
1895 N N   . ILE A 255 ? 0.5025 1.0130 0.4373 -0.0369 -0.0820 0.0179  252 ILE A N   
1896 C CA  . ILE A 255 ? 0.4896 0.9701 0.4218 -0.0473 -0.0825 -0.0016 252 ILE A CA  
1897 C C   . ILE A 255 ? 0.5315 1.0236 0.4564 -0.0516 -0.0812 -0.0244 252 ILE A C   
1898 O O   . ILE A 255 ? 0.4323 0.9387 0.3490 -0.0456 -0.0785 -0.0204 252 ILE A O   
1899 C CB  . ILE A 255 ? 0.4304 0.8812 0.3596 -0.0453 -0.0805 0.0114  252 ILE A CB  
1900 C CG1 . ILE A 255 ? 0.3573 0.7888 0.2982 -0.0399 -0.0789 0.0332  252 ILE A CG1 
1901 C CG2 . ILE A 255 ? 0.4172 0.8301 0.3462 -0.0549 -0.0773 -0.0088 252 ILE A CG2 
1902 C CD1 . ILE A 255 ? 0.3058 0.6989 0.2486 -0.0363 -0.0727 0.0463  252 ILE A CD1 
1903 N N   . LYS A 256 ? 0.5156 1.0012 0.4451 -0.0619 -0.0826 -0.0482 253 LYS A N   
1904 C CA  . LYS A 256 ? 0.5538 1.0464 0.4799 -0.0669 -0.0811 -0.0724 253 LYS A CA  
1905 C C   . LYS A 256 ? 0.6043 1.0602 0.5285 -0.0740 -0.0785 -0.0854 253 LYS A C   
1906 O O   . LYS A 256 ? 0.6235 1.0504 0.5545 -0.0806 -0.0787 -0.0876 253 LYS A O   
1907 C CB  . LYS A 256 ? 0.5944 1.1016 0.5295 -0.0737 -0.0834 -0.0905 253 LYS A CB  
1908 C CG  . LYS A 256 ? 0.6641 1.2051 0.6026 -0.0676 -0.0862 -0.0776 253 LYS A CG  
1909 C CD  . LYS A 256 ? 0.6804 1.2344 0.6286 -0.0752 -0.0885 -0.0961 253 LYS A CD  
1910 C CE  . LYS A 256 ? 0.6802 1.2022 0.6397 -0.0851 -0.0892 -0.1032 253 LYS A CE  
1911 N NZ  . LYS A 256 ? 0.6151 1.1320 0.5793 -0.0811 -0.0911 -0.0816 253 LYS A NZ  
1912 N N   . ASP A 257 ? 0.6512 1.1092 0.5670 -0.0721 -0.0755 -0.0935 254 ASP A N   
1913 C CA  . ASP A 257 ? 0.6771 1.1009 0.5909 -0.0778 -0.0722 -0.1055 254 ASP A CA  
1914 C C   . ASP A 257 ? 0.6235 1.0251 0.5489 -0.0893 -0.0715 -0.1274 254 ASP A C   
1915 O O   . ASP A 257 ? 0.6275 0.9940 0.5563 -0.0949 -0.0691 -0.1312 254 ASP A O   
1916 C CB  . ASP A 257 ? 0.6750 1.1092 0.5794 -0.0738 -0.0689 -0.1133 254 ASP A CB  
1917 C CG  . ASP A 257 ? 0.7014 1.1482 0.5954 -0.0630 -0.0677 -0.0901 254 ASP A CG  
1918 O OD1 . ASP A 257 ? 0.6608 1.1142 0.5557 -0.0575 -0.0695 -0.0674 254 ASP A OD1 
1919 O OD2 . ASP A 257 ? 0.7597 1.2099 0.6461 -0.0596 -0.0644 -0.0941 254 ASP A OD2 
1920 N N   . CYS A 258 ? 0.6122 1.0337 0.5449 -0.0928 -0.0730 -0.1410 255 CYS A N   
1921 C CA  . CYS A 258 ? 0.7240 1.1257 0.6693 -0.1033 -0.0712 -0.1626 255 CYS A CA  
1922 C C   . CYS A 258 ? 0.7690 1.1497 0.7258 -0.1096 -0.0722 -0.1578 255 CYS A C   
1923 O O   . CYS A 258 ? 0.7367 1.0913 0.7047 -0.1182 -0.0691 -0.1716 255 CYS A O   
1924 C CB  . CYS A 258 ? 0.7420 1.1736 0.6922 -0.1051 -0.0725 -0.1793 255 CYS A CB  
1925 S SG  . CYS A 258 ? 0.8001 1.2712 0.7532 -0.1016 -0.0781 -0.1684 255 CYS A SG  
1926 N N   . GLU A 259 ? 0.7224 1.1137 0.6779 -0.1050 -0.0758 -0.1379 256 GLU A N   
1927 C CA  . GLU A 259 ? 0.6597 1.0311 0.6253 -0.1097 -0.0766 -0.1308 256 GLU A CA  
1928 C C   . GLU A 259 ? 0.6283 0.9862 0.5873 -0.1043 -0.0771 -0.1096 256 GLU A C   
1929 O O   . GLU A 259 ? 0.5415 0.8972 0.5058 -0.1004 -0.0780 -0.0925 256 GLU A O   
1930 C CB  . GLU A 259 ? 0.6300 1.0267 0.6039 -0.1098 -0.0805 -0.1275 256 GLU A CB  
1931 C CG  . GLU A 259 ? 0.7740 1.1884 0.7546 -0.1149 -0.0806 -0.1478 256 GLU A CG  
1932 C CD  . GLU A 259 ? 0.8451 1.2804 0.8356 -0.1163 -0.0841 -0.1454 256 GLU A CD  
1933 O OE1 . GLU A 259 ? 0.9149 1.3458 0.9178 -0.1250 -0.0832 -0.1616 256 GLU A OE1 
1934 O OE2 . GLU A 259 ? 0.7991 1.2545 0.7859 -0.1086 -0.0874 -0.1266 256 GLU A OE2 
1935 N N   . PHE A 260 ? 0.6617 0.9999 0.6119 -0.1005 -0.0728 -0.1069 257 PHE A N   
1936 C CA  . PHE A 260 ? 0.5679 0.8908 0.5128 -0.0906 -0.0701 -0.0825 257 PHE A CA  
1937 C C   . PHE A 260 ? 0.4820 0.7723 0.4368 -0.0906 -0.0673 -0.0704 257 PHE A C   
1938 O O   . PHE A 260 ? 0.4418 0.7358 0.3983 -0.0835 -0.0684 -0.0507 257 PHE A O   
1939 C CB  . PHE A 260 ? 0.5842 0.8888 0.5201 -0.0879 -0.0655 -0.0838 257 PHE A CB  
1940 C CG  . PHE A 260 ? 0.4751 0.7614 0.4083 -0.0791 -0.0625 -0.0602 257 PHE A CG  
1941 C CD1 . PHE A 260 ? 0.4812 0.7929 0.4076 -0.0700 -0.0642 -0.0431 257 PHE A CD1 
1942 C CD2 . PHE A 260 ? 0.4129 0.6584 0.3519 -0.0798 -0.0578 -0.0547 257 PHE A CD2 
1943 C CE1 . PHE A 260 ? 0.5088 0.8033 0.4359 -0.0627 -0.0612 -0.0219 257 PHE A CE1 
1944 C CE2 . PHE A 260 ? 0.4384 0.6684 0.3766 -0.0724 -0.0555 -0.0350 257 PHE A CE2 
1945 C CZ  . PHE A 260 ? 0.5134 0.7669 0.4468 -0.0642 -0.0571 -0.0189 257 PHE A CZ  
1946 N N   . GLU A 261 ? 0.4881 0.7467 0.4501 -0.0979 -0.0632 -0.0819 258 GLU A N   
1947 C CA  . GLU A 261 ? 0.5977 0.8235 0.5672 -0.0971 -0.0596 -0.0708 258 GLU A CA  
1948 C C   . GLU A 261 ? 0.5361 0.7754 0.5138 -0.0957 -0.0629 -0.0608 258 GLU A C   
1949 O O   . GLU A 261 ? 0.4501 0.6759 0.4300 -0.0894 -0.0616 -0.0438 258 GLU A O   
1950 C CB  . GLU A 261 ? 0.7396 0.9355 0.7164 -0.1054 -0.0547 -0.0853 258 GLU A CB  
1951 C CG  . GLU A 261 ? 0.9512 1.1281 0.9216 -0.1058 -0.0503 -0.0934 258 GLU A CG  
1952 C CD  . GLU A 261 ? 1.1575 1.3114 1.1216 -0.0976 -0.0470 -0.0769 258 GLU A CD  
1953 O OE1 . GLU A 261 ? 1.2363 1.4014 1.1907 -0.0917 -0.0479 -0.0710 258 GLU A OE1 
1954 O OE2 . GLU A 261 ? 1.2243 1.3506 1.1938 -0.0971 -0.0435 -0.0701 258 GLU A OE2 
1955 N N   . THR A 262 ? 0.4502 0.7166 0.4334 -0.1015 -0.0671 -0.0720 259 THR A N   
1956 C CA  . THR A 262 ? 0.4311 0.7124 0.4229 -0.1000 -0.0702 -0.0627 259 THR A CA  
1957 C C   . THR A 262 ? 0.3838 0.6971 0.3699 -0.0904 -0.0748 -0.0468 259 THR A C   
1958 O O   . THR A 262 ? 0.3529 0.6670 0.3442 -0.0843 -0.0754 -0.0304 259 THR A O   
1959 C CB  . THR A 262 ? 0.5031 0.8010 0.5053 -0.1104 -0.0728 -0.0804 259 THR A CB  
1960 O OG1 . THR A 262 ? 0.5300 0.8563 0.5273 -0.1146 -0.0765 -0.0971 259 THR A OG1 
1961 C CG2 . THR A 262 ? 0.4962 0.7592 0.5082 -0.1188 -0.0670 -0.0904 259 THR A CG2 
1962 N N   . ASP A 263 ? 0.3486 0.6890 0.3248 -0.0882 -0.0777 -0.0505 260 ASP A N   
1963 C CA  . ASP A 263 ? 0.4875 0.8584 0.4587 -0.0779 -0.0811 -0.0323 260 ASP A CA  
1964 C C   . ASP A 263 ? 0.4055 0.7518 0.3749 -0.0686 -0.0769 -0.0107 260 ASP A C   
1965 O O   . ASP A 263 ? 0.3886 0.7468 0.3611 -0.0600 -0.0781 0.0087  260 ASP A O   
1966 C CB  . ASP A 263 ? 0.5676 0.9752 0.5275 -0.0767 -0.0846 -0.0402 260 ASP A CB  
1967 C CG  . ASP A 263 ? 0.5867 1.0248 0.5505 -0.0824 -0.0883 -0.0578 260 ASP A CG  
1968 O OD1 . ASP A 263 ? 0.6547 1.0996 0.6289 -0.0847 -0.0903 -0.0572 260 ASP A OD1 
1969 O OD2 . ASP A 263 ? 0.5347 0.9860 0.4921 -0.0829 -0.0870 -0.0711 260 ASP A OD2 
1970 N N   . CYS A 264 ? 0.3893 0.7012 0.3553 -0.0703 -0.0720 -0.0140 261 CYS A N   
1971 C CA  . CYS A 264 ? 0.4304 0.7187 0.3962 -0.0625 -0.0681 0.0045  261 CYS A CA  
1972 C C   . CYS A 264 ? 0.3610 0.6299 0.3381 -0.0602 -0.0669 0.0152  261 CYS A C   
1973 O O   . CYS A 264 ? 0.2918 0.5594 0.2727 -0.0518 -0.0661 0.0340  261 CYS A O   
1974 C CB  . CYS A 264 ? 0.4800 0.7382 0.4402 -0.0652 -0.0635 -0.0030 261 CYS A CB  
1975 S SG  . CYS A 264 ? 0.5472 0.7842 0.5067 -0.0561 -0.0595 0.0177  261 CYS A SG  
1976 N N   . ARG A 265 ? 0.3408 0.5951 0.3244 -0.0674 -0.0662 0.0036  262 ARG A N   
1977 C CA  . ARG A 265 ? 0.2938 0.5363 0.2880 -0.0652 -0.0654 0.0122  262 ARG A CA  
1978 C C   . ARG A 265 ? 0.3008 0.5751 0.3000 -0.0590 -0.0696 0.0247  262 ARG A C   
1979 O O   . ARG A 265 ? 0.3082 0.5761 0.3140 -0.0514 -0.0685 0.0407  262 ARG A O   
1980 C CB  . ARG A 265 ? 0.3004 0.5294 0.3007 -0.0745 -0.0640 -0.0029 262 ARG A CB  
1981 C CG  . ARG A 265 ? 0.2895 0.5158 0.3011 -0.0731 -0.0639 0.0036  262 ARG A CG  
1982 C CD  . ARG A 265 ? 0.2828 0.4836 0.2973 -0.0651 -0.0606 0.0182  262 ARG A CD  
1983 N NE  . ARG A 265 ? 0.2496 0.4158 0.2622 -0.0679 -0.0557 0.0126  262 ARG A NE  
1984 C CZ  . ARG A 265 ? 0.2722 0.4144 0.2867 -0.0624 -0.0525 0.0210  262 ARG A CZ  
1985 N NH1 . ARG A 265 ? 0.3002 0.4458 0.3199 -0.0540 -0.0533 0.0350  262 ARG A NH1 
1986 N NH2 . ARG A 265 ? 0.2931 0.4080 0.3051 -0.0651 -0.0485 0.0150  262 ARG A NH2 
1987 N N   . ILE A 266 ? 0.3021 0.6121 0.2992 -0.0619 -0.0743 0.0172  263 ILE A N   
1988 C CA  . ILE A 266 ? 0.3624 0.7063 0.3642 -0.0555 -0.0785 0.0295  263 ILE A CA  
1989 C C   . ILE A 266 ? 0.3492 0.6991 0.3488 -0.0438 -0.0775 0.0512  263 ILE A C   
1990 O O   . ILE A 266 ? 0.3240 0.6735 0.3324 -0.0359 -0.0769 0.0683  263 ILE A O   
1991 C CB  . ILE A 266 ? 0.4070 0.7917 0.4059 -0.0608 -0.0842 0.0160  263 ILE A CB  
1992 C CG1 . ILE A 266 ? 0.4453 0.8245 0.4522 -0.0720 -0.0848 -0.0027 263 ILE A CG1 
1993 C CG2 . ILE A 266 ? 0.3701 0.7965 0.3713 -0.0521 -0.0888 0.0310  263 ILE A CG2 
1994 C CD1 . ILE A 266 ? 0.3890 0.8011 0.3938 -0.0802 -0.0897 -0.0224 263 ILE A CD1 
1995 N N   . PHE A 267 ? 0.3563 0.7094 0.3454 -0.0426 -0.0766 0.0512  264 PHE A N   
1996 C CA  . PHE A 267 ? 0.3583 0.7180 0.3464 -0.0320 -0.0750 0.0725  264 PHE A CA  
1997 C C   . PHE A 267 ? 0.3189 0.6423 0.3164 -0.0271 -0.0702 0.0861  264 PHE A C   
1998 O O   . PHE A 267 ? 0.3500 0.6793 0.3562 -0.0180 -0.0694 0.1057  264 PHE A O   
1999 C CB  . PHE A 267 ? 0.3569 0.7228 0.3324 -0.0326 -0.0741 0.0682  264 PHE A CB  
2000 C CG  . PHE A 267 ? 0.3963 0.7582 0.3722 -0.0231 -0.0705 0.0897  264 PHE A CG  
2001 C CD1 . PHE A 267 ? 0.3131 0.7083 0.2908 -0.0135 -0.0718 0.1094  264 PHE A CD1 
2002 C CD2 . PHE A 267 ? 0.4008 0.7270 0.3764 -0.0239 -0.0656 0.0906  264 PHE A CD2 
2003 C CE1 . PHE A 267 ? 0.3341 0.7257 0.3146 -0.0051 -0.0677 0.1303  264 PHE A CE1 
2004 C CE2 . PHE A 267 ? 0.3776 0.7003 0.3557 -0.0161 -0.0620 0.1100  264 PHE A CE2 
2005 C CZ  . PHE A 267 ? 0.3262 0.6806 0.3073 -0.0069 -0.0627 0.1300  264 PHE A CZ  
2006 N N   . LEU A 268 ? 0.3203 0.6067 0.3173 -0.0328 -0.0669 0.0756  265 LEU A N   
2007 C CA  . LEU A 268 ? 0.2618 0.5154 0.2669 -0.0283 -0.0626 0.0864  265 LEU A CA  
2008 C C   . LEU A 268 ? 0.3116 0.5614 0.3294 -0.0249 -0.0628 0.0929  265 LEU A C   
2009 O O   . LEU A 268 ? 0.2788 0.5174 0.3064 -0.0173 -0.0605 0.1080  265 LEU A O   
2010 C CB  . LEU A 268 ? 0.2705 0.4893 0.2712 -0.0347 -0.0593 0.0732  265 LEU A CB  
2011 C CG  . LEU A 268 ? 0.3874 0.6073 0.3773 -0.0361 -0.0582 0.0698  265 LEU A CG  
2012 C CD1 . LEU A 268 ? 0.3044 0.4927 0.2900 -0.0424 -0.0551 0.0558  265 LEU A CD1 
2013 C CD2 . LEU A 268 ? 0.3534 0.5751 0.3465 -0.0275 -0.0561 0.0893  265 LEU A CD2 
2014 N N   . ASN A 269 ? 0.2570 0.5161 0.2761 -0.0304 -0.0654 0.0815  266 ASN A N   
2015 C CA  . ASN A 269 ? 0.3996 0.6604 0.4308 -0.0265 -0.0658 0.0882  266 ASN A CA  
2016 C C   . ASN A 269 ? 0.2992 0.5885 0.3369 -0.0165 -0.0676 0.1071  266 ASN A C   
2017 O O   . ASN A 269 ? 0.2699 0.5505 0.3194 -0.0089 -0.0656 0.1203  266 ASN A O   
2018 C CB  . ASN A 269 ? 0.3856 0.6555 0.4177 -0.0348 -0.0681 0.0728  266 ASN A CB  
2019 C CG  . ASN A 269 ? 0.3598 0.5960 0.3922 -0.0414 -0.0646 0.0603  266 ASN A CG  
2020 O OD1 . ASN A 269 ? 0.3341 0.5421 0.3635 -0.0407 -0.0610 0.0608  266 ASN A OD1 
2021 N ND2 . ASN A 269 ? 0.4074 0.6477 0.4441 -0.0478 -0.0653 0.0498  266 ASN A ND2 
2022 N N   . LEU A 270 ? 0.2826 0.6065 0.3132 -0.0158 -0.0712 0.1090  267 LEU A N   
2023 C CA  . LEU A 270 ? 0.3976 0.7508 0.4336 -0.0051 -0.0724 0.1296  267 LEU A CA  
2024 C C   . LEU A 270 ? 0.3906 0.7250 0.4326 0.0033  -0.0676 0.1482  267 LEU A C   
2025 O O   . LEU A 270 ? 0.3871 0.7218 0.4424 0.0125  -0.0658 0.1656  267 LEU A O   
2026 C CB  . LEU A 270 ? 0.3975 0.7926 0.4225 -0.0059 -0.0769 0.1271  267 LEU A CB  
2027 C CG  . LEU A 270 ? 0.5316 0.9554 0.5549 -0.0123 -0.0824 0.1121  267 LEU A CG  
2028 C CD1 . LEU A 270 ? 0.5058 0.9748 0.5187 -0.0117 -0.0872 0.1101  267 LEU A CD1 
2029 C CD2 . LEU A 270 ? 0.5926 1.0249 0.6297 -0.0068 -0.0834 0.1222  267 LEU A CD2 
2030 N N   . VAL A 271 ? 0.2959 0.6143 0.3297 0.0005  -0.0652 0.1448  268 VAL A N   
2031 C CA  . VAL A 271 ? 0.2825 0.5847 0.3233 0.0075  -0.0605 0.1620  268 VAL A CA  
2032 C C   . VAL A 271 ? 0.3537 0.6218 0.4094 0.0102  -0.0569 0.1659  268 VAL A C   
2033 O O   . VAL A 271 ? 0.3486 0.6154 0.4187 0.0192  -0.0543 0.1843  268 VAL A O   
2034 C CB  . VAL A 271 ? 0.4505 0.7400 0.4799 0.0028  -0.0586 0.1549  268 VAL A CB  
2035 C CG1 . VAL A 271 ? 0.4055 0.6660 0.4450 0.0070  -0.0533 0.1670  268 VAL A CG1 
2036 C CG2 . VAL A 271 ? 0.5074 0.8345 0.5258 0.0047  -0.0608 0.1591  268 VAL A CG2 
2037 N N   . ASN A 272 ? 0.2834 0.5240 0.3366 0.0029  -0.0565 0.1487  269 ASN A N   
2038 C CA  . ASN A 272 ? 0.2951 0.5047 0.3611 0.0055  -0.0532 0.1503  269 ASN A CA  
2039 C C   . ASN A 272 ? 0.4293 0.6503 0.5080 0.0118  -0.0540 0.1585  269 ASN A C   
2040 O O   . ASN A 272 ? 0.4521 0.6561 0.5456 0.0183  -0.0508 0.1675  269 ASN A O   
2041 C CB  . ASN A 272 ? 0.3056 0.4879 0.3648 -0.0030 -0.0526 0.1307  269 ASN A CB  
2042 C CG  . ASN A 272 ? 0.4355 0.6019 0.4849 -0.0077 -0.0509 0.1243  269 ASN A CG  
2043 O OD1 . ASN A 272 ? 0.3883 0.5499 0.4415 -0.0036 -0.0486 0.1356  269 ASN A OD1 
2044 N ND2 . ASN A 272 ? 0.2478 0.4070 0.2857 -0.0162 -0.0517 0.1070  269 ASN A ND2 
2045 N N   . GLY A 273 ? 0.3417 0.5921 0.4160 0.0102  -0.0581 0.1549  270 GLY A N   
2046 C CA  . GLY A 273 ? 0.3938 0.6591 0.4804 0.0169  -0.0590 0.1639  270 GLY A CA  
2047 C C   . GLY A 273 ? 0.3848 0.6658 0.4829 0.0285  -0.0574 0.1877  270 GLY A C   
2048 O O   . GLY A 273 ? 0.4383 0.7087 0.5527 0.0364  -0.0545 0.1986  270 GLY A O   
2049 N N   . ILE A 274 ? 0.3951 0.7011 0.4856 0.0302  -0.0588 0.1963  271 ILE A N   
2050 C CA  . ILE A 274 ? 0.4363 0.7625 0.5378 0.0420  -0.0570 0.2213  271 ILE A CA  
2051 C C   . ILE A 274 ? 0.3743 0.6691 0.4906 0.0476  -0.0507 0.2342  271 ILE A C   
2052 O O   . ILE A 274 ? 0.3691 0.6656 0.5008 0.0565  -0.0458 0.2510  271 ILE A O   
2053 C CB  . ILE A 274 ? 0.4061 0.7673 0.4943 0.0421  -0.0588 0.2257  271 ILE A CB  
2054 C CG1 . ILE A 274 ? 0.4603 0.8439 0.5572 0.0513  -0.0537 0.2420  271 ILE A CG1 
2055 C CG2 . ILE A 274 ? 0.3447 0.6912 0.4275 0.0405  -0.0556 0.2287  271 ILE A CG2 
2056 C CD1 . ILE A 274 ? 0.4811 0.8747 0.5875 0.0551  -0.0550 0.2433  271 ILE A CD1 
2057 N N   . LEU A 275 ? 0.3540 0.6163 0.4660 0.0408  -0.0485 0.2224  272 LEU A N   
2058 C CA  . LEU A 275 ? 0.4181 0.6515 0.5455 0.0451  -0.0429 0.2329  272 LEU A CA  
2059 C C   . LEU A 275 ? 0.4843 0.6959 0.6309 0.0503  -0.0402 0.2346  272 LEU A C   
2060 O O   . LEU A 275 ? 0.4909 0.6820 0.6551 0.0554  -0.0353 0.2453  272 LEU A O   
2061 C CB  . LEU A 275 ? 0.3658 0.5719 0.4836 0.0364  -0.0417 0.2184  272 LEU A CB  
2062 C CG  . LEU A 275 ? 0.3331 0.5567 0.4364 0.0335  -0.0424 0.2207  272 LEU A CG  
2063 C CD1 . LEU A 275 ? 0.2744 0.4705 0.3688 0.0250  -0.0414 0.2049  272 LEU A CD1 
2064 C CD2 . LEU A 275 ? 0.3433 0.5796 0.4587 0.0425  -0.0385 0.2461  272 LEU A CD2 
2065 N N   . GLY A 276 ? 0.4815 0.6975 0.6263 0.0489  -0.0430 0.2240  273 GLY A N   
2066 C CA  . GLY A 276 ? 0.4993 0.6985 0.6622 0.0548  -0.0404 0.2255  273 GLY A CA  
2067 C C   . GLY A 276 ? 0.5054 0.6647 0.6755 0.0523  -0.0367 0.2162  273 GLY A C   
2068 O O   . GLY A 276 ? 0.5246 0.6686 0.6815 0.0436  -0.0376 0.2008  273 GLY A O   
2069 N N   . ASP A 277 ? 0.5186 0.6618 0.7111 0.0604  -0.0323 0.2256  274 ASP A N   
2070 C CA  . ASP A 277 ? 0.5948 0.7018 0.7966 0.0586  -0.0291 0.2152  274 ASP A CA  
2071 C C   . ASP A 277 ? 0.5507 0.6436 0.7510 0.0543  -0.0272 0.2169  274 ASP A C   
2072 O O   . ASP A 277 ? 0.5896 0.6542 0.7969 0.0519  -0.0250 0.2071  274 ASP A O   
2073 C CB  . ASP A 277 ? 0.7610 0.8559 0.9893 0.0686  -0.0248 0.2242  274 ASP A CB  
2074 C CG  . ASP A 277 ? 0.9306 1.0427 1.1616 0.0740  -0.0263 0.2251  274 ASP A CG  
2075 O OD1 . ASP A 277 ? 0.9770 1.1205 1.2000 0.0756  -0.0293 0.2344  274 ASP A OD1 
2076 O OD2 . ASP A 277 ? 1.0285 1.1252 1.2692 0.0768  -0.0248 0.2156  274 ASP A OD2 
2077 N N   . LYS A 278 ? 0.4198 0.5335 0.6109 0.0535  -0.0281 0.2282  275 LYS A N   
2078 C CA  . LYS A 278 ? 0.3903 0.4946 0.5768 0.0487  -0.0266 0.2289  275 LYS A CA  
2079 C C   . LYS A 278 ? 0.4376 0.5406 0.5992 0.0382  -0.0304 0.2096  275 LYS A C   
2080 O O   . LYS A 278 ? 0.5078 0.5988 0.6651 0.0336  -0.0292 0.2063  275 LYS A O   
2081 C CB  . LYS A 278 ? 0.3651 0.4939 0.5533 0.0530  -0.0242 0.2490  275 LYS A CB  
2082 C CG  . LYS A 278 ? 0.4434 0.5621 0.6547 0.0578  -0.0159 0.2595  275 LYS A CG  
2083 C CD  . LYS A 278 ? 0.6915 0.7809 0.9112 0.0531  -0.0127 0.2530  275 LYS A CD  
2084 C CE  . LYS A 278 ? 0.7501 0.8486 0.9752 0.0531  -0.0073 0.2654  275 LYS A CE  
2085 N NZ  . LYS A 278 ? 0.7538 0.8255 0.9946 0.0498  -0.0029 0.2608  275 LYS A NZ  
2086 N N   . ARG A 279 ? 0.4005 0.5157 0.5473 0.0344  -0.0346 0.1972  276 ARG A N   
2087 C CA  . ARG A 279 ? 0.4581 0.5723 0.5831 0.0246  -0.0375 0.1798  276 ARG A CA  
2088 C C   . ARG A 279 ? 0.3898 0.4715 0.5150 0.0199  -0.0360 0.1651  276 ARG A C   
2089 O O   . ARG A 279 ? 0.4475 0.5097 0.5869 0.0232  -0.0338 0.1631  276 ARG A O   
2090 C CB  . ARG A 279 ? 0.3861 0.5174 0.4994 0.0212  -0.0416 0.1693  276 ARG A CB  
2091 C CG  . ARG A 279 ? 0.3575 0.4721 0.4760 0.0209  -0.0413 0.1577  276 ARG A CG  
2092 C CD  . ARG A 279 ? 0.5364 0.6742 0.6571 0.0239  -0.0436 0.1604  276 ARG A CD  
2093 N NE  . ARG A 279 ? 0.6691 0.8251 0.7734 0.0163  -0.0475 0.1492  276 ARG A NE  
2094 C CZ  . ARG A 279 ? 0.6520 0.8300 0.7566 0.0166  -0.0502 0.1483  276 ARG A CZ  
2095 N NH1 . ARG A 279 ? 0.5543 0.7398 0.6736 0.0251  -0.0493 0.1590  276 ARG A NH1 
2096 N NH2 . ARG A 279 ? 0.7041 0.8968 0.7956 0.0084  -0.0534 0.1364  276 ARG A NH2 
2097 N N   . ARG A 280 ? 0.3626 0.4398 0.4719 0.0125  -0.0370 0.1545  277 ARG A N   
2098 C CA  . ARG A 280 ? 0.3710 0.4213 0.4778 0.0079  -0.0360 0.1402  277 ARG A CA  
2099 C C   . ARG A 280 ? 0.3223 0.3715 0.4115 0.0007  -0.0383 0.1229  277 ARG A C   
2100 O O   . ARG A 280 ? 0.3109 0.3406 0.3954 -0.0031 -0.0376 0.1111  277 ARG A O   
2101 C CB  . ARG A 280 ? 0.3396 0.3814 0.4468 0.0062  -0.0339 0.1443  277 ARG A CB  
2102 C CG  . ARG A 280 ? 0.4030 0.4447 0.5299 0.0127  -0.0307 0.1627  277 ARG A CG  
2103 C CD  . ARG A 280 ? 0.5064 0.5254 0.6538 0.0165  -0.0282 0.1615  277 ARG A CD  
2104 N NE  . ARG A 280 ? 0.6087 0.6041 0.7553 0.0117  -0.0277 0.1475  277 ARG A NE  
2105 C CZ  . ARG A 280 ? 0.6376 0.6129 0.7970 0.0132  -0.0267 0.1390  277 ARG A CZ  
2106 N NH1 . ARG A 280 ? 0.6929 0.6671 0.8674 0.0193  -0.0257 0.1428  277 ARG A NH1 
2107 N NH2 . ARG A 280 ? 0.5571 0.5150 0.7144 0.0090  -0.0267 0.1261  277 ARG A NH2 
2108 N N   . VAL A 281 ? 0.3695 0.4400 0.4502 -0.0011 -0.0410 0.1213  278 VAL A N   
2109 C CA  . VAL A 281 ? 0.3292 0.3994 0.3973 -0.0077 -0.0426 0.1059  278 VAL A CA  
2110 C C   . VAL A 281 ? 0.3758 0.4615 0.4487 -0.0055 -0.0442 0.1071  278 VAL A C   
2111 O O   . VAL A 281 ? 0.3503 0.4607 0.4246 -0.0030 -0.0462 0.1162  278 VAL A O   
2112 C CB  . VAL A 281 ? 0.2739 0.3564 0.3263 -0.0143 -0.0442 0.0999  278 VAL A CB  
2113 C CG1 . VAL A 281 ? 0.2471 0.3291 0.2904 -0.0211 -0.0453 0.0849  278 VAL A CG1 
2114 C CG2 . VAL A 281 ? 0.3213 0.3891 0.3690 -0.0162 -0.0424 0.0985  278 VAL A CG2 
2115 N N   . TYR A 282 ? 0.2965 0.3697 0.3719 -0.0060 -0.0433 0.0984  279 TYR A N   
2116 C CA  . TYR A 282 ? 0.2892 0.3760 0.3687 -0.0047 -0.0444 0.0976  279 TYR A CA  
2117 C C   . TYR A 282 ? 0.3048 0.3953 0.3727 -0.0133 -0.0454 0.0843  279 TYR A C   
2118 O O   . TYR A 282 ? 0.2846 0.3563 0.3472 -0.0170 -0.0435 0.0742  279 TYR A O   
2119 C CB  . TYR A 282 ? 0.3420 0.4140 0.4338 0.0013  -0.0421 0.0974  279 TYR A CB  
2120 C CG  . TYR A 282 ? 0.3763 0.4510 0.4844 0.0105  -0.0411 0.1116  279 TYR A CG  
2121 C CD1 . TYR A 282 ? 0.3727 0.4662 0.4898 0.0160  -0.0419 0.1198  279 TYR A CD1 
2122 C CD2 . TYR A 282 ? 0.3698 0.4285 0.4857 0.0138  -0.0390 0.1172  279 TYR A CD2 
2123 C CE1 . TYR A 282 ? 0.3480 0.4434 0.4819 0.0253  -0.0403 0.1341  279 TYR A CE1 
2124 C CE2 . TYR A 282 ? 0.3942 0.4540 0.5279 0.0223  -0.0373 0.1310  279 TYR A CE2 
2125 C CZ  . TYR A 282 ? 0.3572 0.4349 0.4997 0.0283  -0.0377 0.1398  279 TYR A CZ  
2126 O OH  . TYR A 282 ? 0.4373 0.5151 0.5990 0.0374  -0.0353 0.1546  279 TYR A OH  
2127 N N   . THR A 283 ? 0.2503 0.3658 0.3154 -0.0163 -0.0483 0.0844  280 THR A N   
2128 C CA  . THR A 283 ? 0.3026 0.4239 0.3599 -0.0251 -0.0491 0.0718  280 THR A CA  
2129 C C   . THR A 283 ? 0.3347 0.4694 0.3996 -0.0246 -0.0497 0.0711  280 THR A C   
2130 O O   . THR A 283 ? 0.3248 0.4827 0.3959 -0.0207 -0.0522 0.0792  280 THR A O   
2131 C CB  . THR A 283 ? 0.2593 0.4003 0.3078 -0.0303 -0.0521 0.0694  280 THR A CB  
2132 O OG1 . THR A 283 ? 0.3138 0.4411 0.3548 -0.0311 -0.0508 0.0689  280 THR A OG1 
2133 C CG2 . THR A 283 ? 0.2349 0.3829 0.2789 -0.0398 -0.0528 0.0557  280 THR A CG2 
2134 N N   . PHE A 284 ? 0.3348 0.4564 0.3998 -0.0281 -0.0471 0.0622  281 PHE A N   
2135 C CA  . PHE A 284 ? 0.3479 0.4823 0.4206 -0.0282 -0.0470 0.0612  281 PHE A CA  
2136 C C   . PHE A 284 ? 0.2855 0.4259 0.3542 -0.0387 -0.0470 0.0498  281 PHE A C   
2137 O O   . PHE A 284 ? 0.3203 0.4436 0.3818 -0.0443 -0.0446 0.0417  281 PHE A O   
2138 C CB  . PHE A 284 ? 0.2818 0.3990 0.3606 -0.0225 -0.0433 0.0614  281 PHE A CB  
2139 C CG  . PHE A 284 ? 0.3417 0.4535 0.4289 -0.0119 -0.0430 0.0714  281 PHE A CG  
2140 C CD1 . PHE A 284 ? 0.3966 0.5282 0.4933 -0.0058 -0.0450 0.0818  281 PHE A CD1 
2141 C CD2 . PHE A 284 ? 0.4776 0.5652 0.5648 -0.0080 -0.0404 0.0701  281 PHE A CD2 
2142 C CE1 . PHE A 284 ? 0.4394 0.5645 0.5465 0.0041  -0.0439 0.0914  281 PHE A CE1 
2143 C CE2 . PHE A 284 ? 0.5106 0.5921 0.6085 0.0011  -0.0397 0.0781  281 PHE A CE2 
2144 C CZ  . PHE A 284 ? 0.4785 0.5777 0.5868 0.0071  -0.0412 0.0891  281 PHE A CZ  
2145 N N   . PRO A 285 ? 0.2843 0.4485 0.3592 -0.0416 -0.0490 0.0489  282 PRO A N   
2146 C CA  . PRO A 285 ? 0.2453 0.4124 0.3209 -0.0516 -0.0477 0.0379  282 PRO A CA  
2147 C C   . PRO A 285 ? 0.2917 0.4408 0.3708 -0.0505 -0.0426 0.0364  282 PRO A C   
2148 O O   . PRO A 285 ? 0.2796 0.4247 0.3637 -0.0420 -0.0411 0.0430  282 PRO A O   
2149 C CB  . PRO A 285 ? 0.2997 0.4997 0.3833 -0.0535 -0.0517 0.0387  282 PRO A CB  
2150 C CG  . PRO A 285 ? 0.2608 0.4698 0.3506 -0.0420 -0.0530 0.0519  282 PRO A CG  
2151 C CD  . PRO A 285 ? 0.2825 0.4718 0.3663 -0.0352 -0.0521 0.0584  282 PRO A CD  
2152 N N   . CYS A 286 ? 0.2717 0.4100 0.3485 -0.0588 -0.0393 0.0276  283 CYS A N   
2153 C CA  . CYS A 286 ? 0.2420 0.3631 0.3203 -0.0580 -0.0337 0.0264  283 CYS A CA  
2154 C C   . CYS A 286 ? 0.2996 0.4305 0.3859 -0.0668 -0.0313 0.0209  283 CYS A C   
2155 O O   . CYS A 286 ? 0.2815 0.4211 0.3692 -0.0762 -0.0329 0.0136  283 CYS A O   
2156 C CB  . CYS A 286 ? 0.2594 0.3546 0.3279 -0.0584 -0.0308 0.0233  283 CYS A CB  
2157 S SG  . CYS A 286 ? 0.3375 0.4139 0.4059 -0.0578 -0.0236 0.0219  283 CYS A SG  
2158 N N   . LEU A 287 ? 0.2696 0.4004 0.3625 -0.0638 -0.0274 0.0239  284 LEU A N   
2159 C CA  . LEU A 287 ? 0.3054 0.4472 0.4086 -0.0718 -0.0244 0.0204  284 LEU A CA  
2160 C C   . LEU A 287 ? 0.2892 0.4125 0.3909 -0.0790 -0.0188 0.0152  284 LEU A C   
2161 O O   . LEU A 287 ? 0.3216 0.4510 0.4307 -0.0896 -0.0177 0.0088  284 LEU A O   
2162 C CB  . LEU A 287 ? 0.2544 0.4049 0.3657 -0.0651 -0.0217 0.0267  284 LEU A CB  
2163 C CG  . LEU A 287 ? 0.2777 0.4461 0.3927 -0.0568 -0.0266 0.0329  284 LEU A CG  
2164 C CD1 . LEU A 287 ? 0.2630 0.4355 0.3847 -0.0482 -0.0231 0.0385  284 LEU A CD1 
2165 C CD2 . LEU A 287 ? 0.2540 0.4501 0.3766 -0.0636 -0.0317 0.0306  284 LEU A CD2 
2166 N N   . SER A 288 ? 0.2487 0.3503 0.3421 -0.0733 -0.0149 0.0178  285 SER A N   
2167 C CA  . SER A 288 ? 0.2928 0.3758 0.3840 -0.0778 -0.0090 0.0152  285 SER A CA  
2168 C C   . SER A 288 ? 0.3631 0.4262 0.4423 -0.0689 -0.0075 0.0184  285 SER A C   
2169 O O   . SER A 288 ? 0.3550 0.4190 0.4313 -0.0594 -0.0090 0.0227  285 SER A O   
2170 C CB  . SER A 288 ? 0.3958 0.4831 0.4980 -0.0812 -0.0024 0.0175  285 SER A CB  
2171 O OG  . SER A 288 ? 0.4550 0.5474 0.5577 -0.0717 -0.0007 0.0243  285 SER A OG  
2172 N N   . ALA A 289 ? 0.3760 0.4217 0.4496 -0.0722 -0.0045 0.0156  286 ALA A N   
2173 C CA  . ALA A 289 ? 0.3402 0.3683 0.4029 -0.0647 -0.0031 0.0176  286 ALA A CA  
2174 C C   . ALA A 289 ? 0.3072 0.3231 0.3701 -0.0662 0.0043  0.0192  286 ALA A C   
2175 O O   . ALA A 289 ? 0.3389 0.3539 0.4092 -0.0749 0.0079  0.0168  286 ALA A O   
2176 C CB  . ALA A 289 ? 0.2703 0.2899 0.3243 -0.0654 -0.0075 0.0140  286 ALA A CB  
2177 N N   . PHE A 290 ? 0.3062 0.3138 0.3621 -0.0574 0.0069  0.0231  287 PHE A N   
2178 C CA  . PHE A 290 ? 0.3891 0.3876 0.4439 -0.0559 0.0142  0.0270  287 PHE A CA  
2179 C C   . PHE A 290 ? 0.3961 0.3809 0.4388 -0.0488 0.0139  0.0272  287 PHE A C   
2180 O O   . PHE A 290 ? 0.3542 0.3395 0.3908 -0.0416 0.0095  0.0260  287 PHE A O   
2181 C CB  . PHE A 290 ? 0.3493 0.3591 0.4091 -0.0508 0.0187  0.0328  287 PHE A CB  
2182 C CG  . PHE A 290 ? 0.3724 0.3958 0.4461 -0.0583 0.0207  0.0338  287 PHE A CG  
2183 C CD1 . PHE A 290 ? 0.3270 0.3494 0.4098 -0.0639 0.0284  0.0378  287 PHE A CD1 
2184 C CD2 . PHE A 290 ? 0.3300 0.3677 0.4089 -0.0601 0.0151  0.0311  287 PHE A CD2 
2185 C CE1 . PHE A 290 ? 0.3805 0.4160 0.4782 -0.0718 0.0303  0.0380  287 PHE A CE1 
2186 C CE2 . PHE A 290 ? 0.3641 0.4166 0.4567 -0.0674 0.0166  0.0314  287 PHE A CE2 
2187 C CZ  . PHE A 290 ? 0.3906 0.4418 0.4928 -0.0737 0.0240  0.0343  287 PHE A CZ  
2188 N N   . LEU A 291 ? 0.3732 0.3460 0.4139 -0.0507 0.0189  0.0286  288 LEU A N   
2189 C CA  . LEU A 291 ? 0.4179 0.3806 0.4483 -0.0432 0.0203  0.0305  288 LEU A CA  
2190 C C   . LEU A 291 ? 0.4331 0.3996 0.4651 -0.0383 0.0278  0.0381  288 LEU A C   
2191 O O   . LEU A 291 ? 0.4149 0.3775 0.4537 -0.0431 0.0344  0.0425  288 LEU A O   
2192 C CB  . LEU A 291 ? 0.3921 0.3402 0.4192 -0.0475 0.0208  0.0279  288 LEU A CB  
2193 C CG  . LEU A 291 ? 0.4018 0.3406 0.4196 -0.0401 0.0231  0.0307  288 LEU A CG  
2194 C CD1 . LEU A 291 ? 0.4347 0.3768 0.4443 -0.0322 0.0171  0.0279  288 LEU A CD1 
2195 C CD2 . LEU A 291 ? 0.4061 0.3310 0.4221 -0.0446 0.0240  0.0281  288 LEU A CD2 
2196 N N   . GLY A 292 ? 0.3944 0.3690 0.4209 -0.0287 0.0272  0.0397  289 GLY A N   
2197 C CA  . GLY A 292 ? 0.4513 0.4344 0.4793 -0.0234 0.0344  0.0475  289 GLY A CA  
2198 C C   . GLY A 292 ? 0.5700 0.5632 0.6110 -0.0296 0.0380  0.0509  289 GLY A C   
2199 O O   . GLY A 292 ? 0.4849 0.4872 0.5303 -0.0313 0.0337  0.0472  289 GLY A O   
2200 N N   . LYS A 293 ? 0.5589 0.5506 0.6075 -0.0334 0.0463  0.0585  290 LYS A N   
2201 C CA  . LYS A 293 ? 0.6047 0.6059 0.6680 -0.0404 0.0505  0.0620  290 LYS A CA  
2202 C C   . LYS A 293 ? 0.4976 0.4911 0.5721 -0.0536 0.0496  0.0570  290 LYS A C   
2203 O O   . LYS A 293 ? 0.4748 0.4769 0.5632 -0.0609 0.0522  0.0581  290 LYS A O   
2204 C CB  . LYS A 293 ? 0.6892 0.6955 0.7578 -0.0371 0.0610  0.0742  290 LYS A CB  
2205 N N   . TYR A 294 ? 0.4170 0.3960 0.4864 -0.0571 0.0461  0.0509  291 TYR A N   
2206 C CA  . TYR A 294 ? 0.5073 0.4789 0.5872 -0.0692 0.0462  0.0451  291 TYR A CA  
2207 C C   . TYR A 294 ? 0.4370 0.4157 0.5162 -0.0741 0.0370  0.0351  291 TYR A C   
2208 O O   . TYR A 294 ? 0.4149 0.3919 0.4822 -0.0691 0.0303  0.0312  291 TYR A O   
2209 C CB  . TYR A 294 ? 0.5450 0.4977 0.6205 -0.0700 0.0484  0.0440  291 TYR A CB  
2210 C CG  . TYR A 294 ? 0.6730 0.6189 0.7461 -0.0627 0.0566  0.0548  291 TYR A CG  
2211 C CD1 . TYR A 294 ? 0.7512 0.6927 0.8090 -0.0526 0.0547  0.0566  291 TYR A CD1 
2212 C CD2 . TYR A 294 ? 0.7430 0.6882 0.8302 -0.0659 0.0666  0.0638  291 TYR A CD2 
2213 C CE1 . TYR A 294 ? 0.8609 0.7993 0.9159 -0.0451 0.0618  0.0669  291 TYR A CE1 
2214 C CE2 . TYR A 294 ? 0.8740 0.8150 0.9590 -0.0581 0.0745  0.0757  291 TYR A CE2 
2215 C CZ  . TYR A 294 ? 0.9526 0.8911 1.0207 -0.0474 0.0718  0.0771  291 TYR A CZ  
2216 O OH  . TYR A 294 ? 1.0395 0.9769 1.1048 -0.0389 0.0794  0.0892  291 TYR A OH  
2217 N N   . GLU A 295 ? 0.3981 0.3858 0.4910 -0.0839 0.0369  0.0313  292 GLU A N   
2218 C CA  . GLU A 295 ? 0.4506 0.4482 0.5433 -0.0884 0.0283  0.0225  292 GLU A CA  
2219 C C   . GLU A 295 ? 0.4630 0.4490 0.5511 -0.0933 0.0250  0.0140  292 GLU A C   
2220 O O   . GLU A 295 ? 0.5412 0.5159 0.6363 -0.0999 0.0300  0.0114  292 GLU A O   
2221 C CB  . GLU A 295 ? 0.4267 0.4408 0.5359 -0.0973 0.0287  0.0202  292 GLU A CB  
2222 C CG  . GLU A 295 ? 0.4885 0.5170 0.5977 -0.1014 0.0196  0.0117  292 GLU A CG  
2223 C CD  . GLU A 295 ? 0.6725 0.7230 0.7965 -0.1070 0.0188  0.0111  292 GLU A CD  
2224 O OE1 . GLU A 295 ? 0.6873 0.7395 0.8252 -0.1122 0.0257  0.0143  292 GLU A OE1 
2225 O OE2 . GLU A 295 ? 0.6490 0.7158 0.7714 -0.1060 0.0114  0.0082  292 GLU A OE2 
2226 N N   . LEU A 296 ? 0.4158 0.4044 0.4928 -0.0896 0.0173  0.0101  293 LEU A N   
2227 C CA  . LEU A 296 ? 0.3769 0.3584 0.4487 -0.0937 0.0136  0.0020  293 LEU A CA  
2228 C C   . LEU A 296 ? 0.5323 0.5279 0.6138 -0.1039 0.0100  -0.0071 293 LEU A C   
2229 O O   . LEU A 296 ? 0.5195 0.5332 0.6074 -0.1053 0.0071  -0.0065 293 LEU A O   
2230 C CB  . LEU A 296 ? 0.3161 0.2968 0.3737 -0.0856 0.0072  0.0027  293 LEU A CB  
2231 C CG  . LEU A 296 ? 0.4503 0.4204 0.4985 -0.0752 0.0094  0.0097  293 LEU A CG  
2232 C CD1 . LEU A 296 ? 0.4341 0.4046 0.4719 -0.0687 0.0028  0.0094  293 LEU A CD1 
2233 C CD2 . LEU A 296 ? 0.4004 0.3532 0.4465 -0.0755 0.0154  0.0106  293 LEU A CD2 
2234 N N   . GLN A 297 ? 0.5357 0.5245 0.6187 -0.1110 0.0101  -0.0162 294 GLN A N   
2235 C CA  . GLN A 297 ? 0.6446 0.6485 0.7377 -0.1213 0.0068  -0.0268 294 GLN A CA  
2236 C C   . GLN A 297 ? 0.6076 0.6271 0.6910 -0.1191 -0.0023 -0.0308 294 GLN A C   
2237 O O   . GLN A 297 ? 0.5373 0.5495 0.6076 -0.1136 -0.0049 -0.0302 294 GLN A O   
2238 C CB  . GLN A 297 ? 0.8362 0.8284 0.9385 -0.1307 0.0113  -0.0370 294 GLN A CB  
2239 C CG  . GLN A 297 ? 1.0672 1.0411 1.1592 -0.1281 0.0123  -0.0403 294 GLN A CG  
2240 C CD  . GLN A 297 ? 1.2087 1.1913 1.2867 -0.1248 0.0044  -0.0448 294 GLN A CD  
2241 O OE1 . GLN A 297 ? 1.2643 1.2609 1.3440 -0.1306 -0.0002 -0.0552 294 GLN A OE1 
2242 N NE2 . GLN A 297 ? 1.2207 1.1967 1.2854 -0.1153 0.0029  -0.0367 294 GLN A NE2 
2243 N N   . ILE A 298 ? 0.5727 0.6153 0.6632 -0.1230 -0.0068 -0.0338 295 ILE A N   
2244 C CA  . ILE A 298 ? 0.5501 0.6121 0.6334 -0.1210 -0.0152 -0.0364 295 ILE A CA  
2245 C C   . ILE A 298 ? 0.5389 0.6045 0.6217 -0.1287 -0.0175 -0.0501 295 ILE A C   
2246 O O   . ILE A 298 ? 0.5788 0.6453 0.6743 -0.1388 -0.0147 -0.0603 295 ILE A O   
2247 C CB  . ILE A 298 ? 0.5597 0.6473 0.6515 -0.1220 -0.0191 -0.0344 295 ILE A CB  
2248 C CG1 . ILE A 298 ? 0.5924 0.6764 0.6838 -0.1131 -0.0167 -0.0214 295 ILE A CG1 
2249 C CG2 . ILE A 298 ? 0.5007 0.6118 0.5869 -0.1205 -0.0274 -0.0369 295 ILE A CG2 
2250 C CD1 . ILE A 298 ? 0.6606 0.7693 0.7613 -0.1127 -0.0197 -0.0181 295 ILE A CD1 
2251 N N   . PRO A 299 ? 0.5170 0.5849 0.5868 -0.1244 -0.0219 -0.0512 296 PRO A N   
2252 C CA  . PRO A 299 ? 0.5952 0.6744 0.6642 -0.1311 -0.0252 -0.0651 296 PRO A CA  
2253 C C   . PRO A 299 ? 0.5903 0.7002 0.6687 -0.1374 -0.0304 -0.0721 296 PRO A C   
2254 O O   . PRO A 299 ? 0.6804 0.8093 0.7575 -0.1323 -0.0350 -0.0639 296 PRO A O   
2255 C CB  . PRO A 299 ? 0.5760 0.6568 0.6287 -0.1228 -0.0294 -0.0604 296 PRO A CB  
2256 C CG  . PRO A 299 ? 0.6030 0.6646 0.6494 -0.1133 -0.0266 -0.0463 296 PRO A CG  
2257 C CD  . PRO A 299 ? 0.5710 0.6344 0.6274 -0.1133 -0.0244 -0.0401 296 PRO A CD  
2258 N N   . SER A 300 ? 0.5962 0.7114 0.6856 -0.1484 -0.0296 -0.0877 297 SER A N   
2259 C CA  . SER A 300 ? 0.7577 0.9043 0.8574 -0.1557 -0.0348 -0.0973 297 SER A CA  
2260 C C   . SER A 300 ? 0.9189 1.0790 1.0155 -0.1613 -0.0387 -0.1146 297 SER A C   
2261 O O   . SER A 300 ? 0.9737 1.1189 1.0772 -0.1689 -0.0344 -0.1277 297 SER A O   
2262 C CB  . SER A 300 ? 0.6475 0.7914 0.7677 -0.1651 -0.0300 -0.1013 297 SER A CB  
2263 N N   . ASP A 301 ? 1.0005 1.1896 1.0872 -0.1571 -0.0465 -0.1144 298 ASP A N   
2264 C CA  . ASP A 301 ? 1.0219 1.2267 1.1021 -0.1600 -0.0505 -0.1294 298 ASP A CA  
2265 C C   . ASP A 301 ? 1.0039 1.2388 1.0977 -0.1661 -0.0549 -0.1340 298 ASP A C   
2266 O O   . ASP A 301 ? 1.0609 1.2866 1.1690 -0.1706 -0.0510 -0.1312 298 ASP A O   
2267 C CB  . ASP A 301 ? 0.9788 1.1739 1.0398 -0.1499 -0.0508 -0.1208 298 ASP A CB  
2268 N N   . GLU A 302 ? 0.9207 1.1903 1.0094 -0.1640 -0.0621 -0.1389 299 GLU A N   
2269 C CA  . GLU A 302 ? 0.8234 1.1213 0.9221 -0.1658 -0.0659 -0.1409 299 GLU A CA  
2270 C C   . GLU A 302 ? 0.7969 1.1216 0.8819 -0.1557 -0.0728 -0.1267 299 GLU A C   
2271 O O   . GLU A 302 ? 0.6970 1.0426 0.7865 -0.1524 -0.0763 -0.1164 299 GLU A O   
2272 C CB  . GLU A 302 ? 0.8046 1.1099 0.9031 -0.1692 -0.0662 -0.1597 299 GLU A CB  
2273 N N   . LYS A 303 ? 0.8104 1.1348 0.8795 -0.1499 -0.0742 -0.1249 300 LYS A N   
2274 C CA  . LYS A 303 ? 0.8186 1.1511 0.8747 -0.1376 -0.0771 -0.1050 300 LYS A CA  
2275 C C   . LYS A 303 ? 0.7456 1.0601 0.7933 -0.1249 -0.0749 -0.0814 300 LYS A C   
2276 O O   . LYS A 303 ? 0.7633 1.0922 0.7997 -0.1158 -0.0779 -0.0707 300 LYS A O   
2277 C CB  . LYS A 303 ? 0.8547 1.1916 0.8945 -0.1325 -0.0785 -0.1065 300 LYS A CB  
2278 N N   . LEU A 304 ? 0.6829 0.9676 0.7369 -0.1242 -0.0694 -0.0732 301 LEU A N   
2279 C CA  . LEU A 304 ? 0.6231 0.8843 0.6700 -0.1134 -0.0663 -0.0547 301 LEU A CA  
2280 C C   . LEU A 304 ? 0.5616 0.8363 0.6208 -0.1134 -0.0675 -0.0489 301 LEU A C   
2281 O O   . LEU A 304 ? 0.4465 0.7171 0.5177 -0.1220 -0.0652 -0.0579 301 LEU A O   
2282 C CB  . LEU A 304 ? 0.5771 0.7987 0.6248 -0.1174 -0.0591 -0.0592 301 LEU A CB  
2283 N N   . GLU A 305 ? 0.4683 0.7598 0.5261 -0.1035 -0.0707 -0.0334 302 GLU A N   
2284 C CA  . GLU A 305 ? 0.5496 0.8593 0.6192 -0.1027 -0.0724 -0.0281 302 GLU A CA  
2285 C C   . GLU A 305 ? 0.5241 0.8053 0.6008 -0.1015 -0.0664 -0.0220 302 GLU A C   
2286 O O   . GLU A 305 ? 0.4581 0.7487 0.5469 -0.1049 -0.0660 -0.0232 302 GLU A O   
2287 C CB  . GLU A 305 ? 0.5811 0.9171 0.6481 -0.0914 -0.0771 -0.0125 302 GLU A CB  
2288 N N   . GLU A 306 ? 0.3930 0.6416 0.4625 -0.0966 -0.0618 -0.0159 303 GLU A N   
2289 C CA  . GLU A 306 ? 0.3930 0.6172 0.4669 -0.0928 -0.0565 -0.0084 303 GLU A CA  
2290 C C   . GLU A 306 ? 0.3717 0.5611 0.4383 -0.0937 -0.0512 -0.0112 303 GLU A C   
2291 O O   . GLU A 306 ? 0.4480 0.6314 0.5055 -0.0951 -0.0518 -0.0160 303 GLU A O   
2292 C CB  . GLU A 306 ? 0.4049 0.6324 0.4788 -0.0803 -0.0576 0.0079  303 GLU A CB  
2293 C CG  . GLU A 306 ? 0.3495 0.6116 0.4308 -0.0770 -0.0625 0.0136  303 GLU A CG  
2294 C CD  . GLU A 306 ? 0.3300 0.5998 0.4244 -0.0800 -0.0609 0.0124  303 GLU A CD  
2295 O OE1 . GLU A 306 ? 0.4089 0.6567 0.5065 -0.0839 -0.0555 0.0085  303 GLU A OE1 
2296 O OE2 . GLU A 306 ? 0.3953 0.6950 0.4971 -0.0779 -0.0649 0.0162  303 GLU A OE2 
2297 N N   . PHE A 307 ? 0.3217 0.4901 0.3922 -0.0923 -0.0459 -0.0077 304 PHE A N   
2298 C CA  . PHE A 307 ? 0.2842 0.4207 0.3480 -0.0900 -0.0407 -0.0066 304 PHE A CA  
2299 C C   . PHE A 307 ? 0.3668 0.4961 0.4239 -0.0787 -0.0419 0.0050  304 PHE A C   
2300 O O   . PHE A 307 ? 0.3661 0.4952 0.4277 -0.0718 -0.0412 0.0133  304 PHE A O   
2301 C CB  . PHE A 307 ? 0.3232 0.4465 0.3949 -0.0923 -0.0348 -0.0067 304 PHE A CB  
2302 C CG  . PHE A 307 ? 0.4348 0.5287 0.5002 -0.0889 -0.0294 -0.0044 304 PHE A CG  
2303 C CD1 . PHE A 307 ? 0.4058 0.4842 0.4616 -0.0892 -0.0289 -0.0077 304 PHE A CD1 
2304 C CD2 . PHE A 307 ? 0.4829 0.5670 0.5522 -0.0851 -0.0247 0.0009  304 PHE A CD2 
2305 C CE1 . PHE A 307 ? 0.3808 0.4346 0.4313 -0.0858 -0.0241 -0.0055 304 PHE A CE1 
2306 C CE2 . PHE A 307 ? 0.4408 0.5014 0.5041 -0.0814 -0.0199 0.0030  304 PHE A CE2 
2307 C CZ  . PHE A 307 ? 0.3627 0.4082 0.4168 -0.0818 -0.0198 -0.0001 304 PHE A CZ  
2308 N N   . TRP A 308 ? 0.3733 0.4977 0.4209 -0.0767 -0.0436 0.0054  305 TRP A N   
2309 C CA  . TRP A 308 ? 0.2967 0.4178 0.3404 -0.0668 -0.0451 0.0165  305 TRP A CA  
2310 C C   . TRP A 308 ? 0.3043 0.3961 0.3438 -0.0625 -0.0410 0.0188  305 TRP A C   
2311 O O   . TRP A 308 ? 0.2918 0.3672 0.3261 -0.0669 -0.0380 0.0120  305 TRP A O   
2312 C CB  . TRP A 308 ? 0.3265 0.4607 0.3631 -0.0666 -0.0489 0.0170  305 TRP A CB  
2313 C CG  . TRP A 308 ? 0.3756 0.5433 0.4148 -0.0693 -0.0539 0.0153  305 TRP A CG  
2314 C CD1 . TRP A 308 ? 0.2722 0.4553 0.3074 -0.0766 -0.0563 0.0044  305 TRP A CD1 
2315 C CD2 . TRP A 308 ? 0.3322 0.5238 0.3786 -0.0640 -0.0572 0.0243  305 TRP A CD2 
2316 N NE1 . TRP A 308 ? 0.3249 0.5417 0.3638 -0.0764 -0.0613 0.0057  305 TRP A NE1 
2317 C CE2 . TRP A 308 ? 0.3122 0.5349 0.3581 -0.0686 -0.0618 0.0186  305 TRP A CE2 
2318 C CE3 . TRP A 308 ? 0.3151 0.5057 0.3690 -0.0556 -0.0565 0.0361  305 TRP A CE3 
2319 C CZ2 . TRP A 308 ? 0.2964 0.5503 0.3485 -0.0647 -0.0661 0.0256  305 TRP A CZ2 
2320 C CZ3 . TRP A 308 ? 0.3164 0.5359 0.3773 -0.0516 -0.0602 0.0433  305 TRP A CZ3 
2321 C CH2 . TRP A 308 ? 0.3249 0.5763 0.3845 -0.0561 -0.0650 0.0387  305 TRP A CH2 
2322 N N   . ILE A 309 ? 0.2477 0.3341 0.2903 -0.0537 -0.0408 0.0280  306 ILE A N   
2323 C CA  . ILE A 309 ? 0.2792 0.3417 0.3186 -0.0486 -0.0380 0.0302  306 ILE A CA  
2324 C C   . ILE A 309 ? 0.3371 0.4009 0.3769 -0.0418 -0.0403 0.0390  306 ILE A C   
2325 O O   . ILE A 309 ? 0.2886 0.3667 0.3354 -0.0368 -0.0425 0.0469  306 ILE A O   
2326 C CB  . ILE A 309 ? 0.2687 0.3225 0.3137 -0.0441 -0.0350 0.0315  306 ILE A CB  
2327 C CG1 . ILE A 309 ? 0.3239 0.3813 0.3717 -0.0503 -0.0323 0.0256  306 ILE A CG1 
2328 C CG2 . ILE A 309 ? 0.2240 0.2551 0.2651 -0.0395 -0.0325 0.0312  306 ILE A CG2 
2329 C CD1 . ILE A 309 ? 0.3596 0.4022 0.4015 -0.0567 -0.0287 0.0183  306 ILE A CD1 
2330 N N   . ASP A 310 ? 0.2952 0.3440 0.3287 -0.0412 -0.0395 0.0385  307 ASP A N   
2331 C CA  . ASP A 310 ? 0.2986 0.3480 0.3333 -0.0359 -0.0410 0.0471  307 ASP A CA  
2332 C C   . ASP A 310 ? 0.2981 0.3272 0.3370 -0.0301 -0.0389 0.0494  307 ASP A C   
2333 O O   . ASP A 310 ? 0.2487 0.2609 0.2826 -0.0317 -0.0366 0.0430  307 ASP A O   
2334 C CB  . ASP A 310 ? 0.3472 0.3983 0.3727 -0.0399 -0.0417 0.0448  307 ASP A CB  
2335 C CG  . ASP A 310 ? 0.3357 0.4094 0.3578 -0.0454 -0.0443 0.0409  307 ASP A CG  
2336 O OD1 . ASP A 310 ? 0.3962 0.4910 0.4233 -0.0427 -0.0470 0.0475  307 ASP A OD1 
2337 O OD2 . ASP A 310 ? 0.3205 0.3915 0.3359 -0.0522 -0.0434 0.0306  307 ASP A OD2 
2338 N N   . PHE A 311 ? 0.2940 0.3260 0.3432 -0.0231 -0.0395 0.0582  308 PHE A N   
2339 C CA  . PHE A 311 ? 0.2532 0.2679 0.3096 -0.0173 -0.0379 0.0597  308 PHE A CA  
2340 C C   . PHE A 311 ? 0.3161 0.3281 0.3754 -0.0152 -0.0383 0.0674  308 PHE A C   
2341 O O   . PHE A 311 ? 0.2957 0.3210 0.3618 -0.0118 -0.0395 0.0781  308 PHE A O   
2342 C CB  . PHE A 311 ? 0.2680 0.2867 0.3368 -0.0107 -0.0376 0.0638  308 PHE A CB  
2343 C CG  . PHE A 311 ? 0.2636 0.2841 0.3310 -0.0119 -0.0364 0.0567  308 PHE A CG  
2344 C CD1 . PHE A 311 ? 0.3176 0.3248 0.3878 -0.0082 -0.0341 0.0510  308 PHE A CD1 
2345 C CD2 . PHE A 311 ? 0.2913 0.3287 0.3554 -0.0165 -0.0374 0.0557  308 PHE A CD2 
2346 C CE1 . PHE A 311 ? 0.3280 0.3388 0.3970 -0.0086 -0.0324 0.0458  308 PHE A CE1 
2347 C CE2 . PHE A 311 ? 0.3815 0.4213 0.4462 -0.0177 -0.0357 0.0504  308 PHE A CE2 
2348 C CZ  . PHE A 311 ? 0.3487 0.3754 0.4155 -0.0135 -0.0329 0.0462  308 PHE A CZ  
2349 N N   . ASN A 312 ? 0.3716 0.3679 0.4266 -0.0168 -0.0372 0.0630  309 ASN A N   
2350 C CA  . ASN A 312 ? 0.3112 0.3062 0.3668 -0.0166 -0.0372 0.0694  309 ASN A CA  
2351 C C   . ASN A 312 ? 0.3406 0.3214 0.4098 -0.0115 -0.0359 0.0730  309 ASN A C   
2352 O O   . ASN A 312 ? 0.3433 0.3083 0.4121 -0.0119 -0.0350 0.0652  309 ASN A O   
2353 C CB  . ASN A 312 ? 0.2915 0.2806 0.3338 -0.0223 -0.0368 0.0618  309 ASN A CB  
2354 C CG  . ASN A 312 ? 0.3211 0.3236 0.3525 -0.0278 -0.0377 0.0570  309 ASN A CG  
2355 O OD1 . ASN A 312 ? 0.2639 0.2853 0.2946 -0.0283 -0.0395 0.0626  309 ASN A OD1 
2356 N ND2 . ASN A 312 ? 0.3264 0.3205 0.3504 -0.0319 -0.0365 0.0467  309 ASN A ND2 
2357 N N   . LEU A 313 ? 0.3336 0.3211 0.4161 -0.0065 -0.0358 0.0851  310 LEU A N   
2358 C CA  . LEU A 313 ? 0.3568 0.3306 0.4565 -0.0015 -0.0341 0.0885  310 LEU A CA  
2359 C C   . LEU A 313 ? 0.4289 0.3924 0.5310 -0.0034 -0.0330 0.0900  310 LEU A C   
2360 O O   . LEU A 313 ? 0.4536 0.4018 0.5679 -0.0015 -0.0318 0.0867  310 LEU A O   
2361 C CB  . LEU A 313 ? 0.3898 0.3736 0.5050 0.0047  -0.0335 0.1025  310 LEU A CB  
2362 C CG  . LEU A 313 ? 0.5022 0.4910 0.6242 0.0093  -0.0336 0.1019  310 LEU A CG  
2363 C CD1 . LEU A 313 ? 0.4655 0.4648 0.5718 0.0052  -0.0355 0.0931  310 LEU A CD1 
2364 C CD2 . LEU A 313 ? 0.5102 0.5136 0.6457 0.0155  -0.0330 0.1190  310 LEU A CD2 
2365 N N   . GLY A 314 ? 0.3368 0.3094 0.4284 -0.0070 -0.0334 0.0941  311 GLY A N   
2366 C CA  . GLY A 314 ? 0.4291 0.3930 0.5228 -0.0088 -0.0321 0.0954  311 GLY A CA  
2367 C C   . GLY A 314 ? 0.4995 0.4494 0.5838 -0.0126 -0.0324 0.0809  311 GLY A C   
2368 O O   . GLY A 314 ? 0.5383 0.4751 0.6311 -0.0125 -0.0315 0.0778  311 GLY A O   
2369 N N   . SER A 315 ? 0.3790 0.3322 0.4470 -0.0160 -0.0334 0.0721  312 SER A N   
2370 C CA  . SER A 315 ? 0.4083 0.3506 0.4663 -0.0190 -0.0332 0.0603  312 SER A CA  
2371 C C   . SER A 315 ? 0.3363 0.2697 0.3956 -0.0172 -0.0333 0.0506  312 SER A C   
2372 O O   . SER A 315 ? 0.2796 0.2048 0.3315 -0.0186 -0.0329 0.0416  312 SER A O   
2373 C CB  . SER A 315 ? 0.4063 0.3565 0.4474 -0.0237 -0.0334 0.0567  312 SER A CB  
2374 O OG  . SER A 315 ? 0.5069 0.4681 0.5444 -0.0243 -0.0343 0.0566  312 SER A OG  
2375 N N   . HIS A 316 ? 0.3139 0.2503 0.3820 -0.0135 -0.0336 0.0527  313 HIS A N   
2376 C CA  . HIS A 316 ? 0.3258 0.2563 0.3955 -0.0109 -0.0334 0.0438  313 HIS A CA  
2377 C C   . HIS A 316 ? 0.3332 0.2651 0.3871 -0.0141 -0.0329 0.0361  313 HIS A C   
2378 O O   . HIS A 316 ? 0.3257 0.2501 0.3754 -0.0134 -0.0322 0.0277  313 HIS A O   
2379 C CB  . HIS A 316 ? 0.3604 0.2781 0.4404 -0.0082 -0.0332 0.0377  313 HIS A CB  
2380 C CG  . HIS A 316 ? 0.4504 0.3651 0.5502 -0.0046 -0.0328 0.0445  313 HIS A CG  
2381 N ND1 . HIS A 316 ? 0.4824 0.3954 0.5953 0.0006  -0.0324 0.0429  313 HIS A ND1 
2382 C CD2 . HIS A 316 ? 0.5159 0.4296 0.6260 -0.0051 -0.0322 0.0541  313 HIS A CD2 
2383 C CE1 . HIS A 316 ? 0.5853 0.4946 0.7167 0.0030  -0.0315 0.0509  313 HIS A CE1 
2384 N NE2 . HIS A 316 ? 0.4661 0.3762 0.5964 -0.0004 -0.0312 0.0585  313 HIS A NE2 
2385 N N   . THR A 317 ? 0.3236 0.2662 0.3695 -0.0176 -0.0331 0.0393  314 THR A N   
2386 C CA  . THR A 317 ? 0.3294 0.2735 0.3634 -0.0213 -0.0320 0.0331  314 THR A CA  
2387 C C   . THR A 317 ? 0.2946 0.2517 0.3296 -0.0222 -0.0324 0.0355  314 THR A C   
2388 O O   . THR A 317 ? 0.2241 0.1914 0.2661 -0.0205 -0.0339 0.0427  314 THR A O   
2389 C CB  . THR A 317 ? 0.2757 0.2197 0.2988 -0.0266 -0.0315 0.0318  314 THR A CB  
2390 O OG1 . THR A 317 ? 0.3409 0.2978 0.3639 -0.0288 -0.0330 0.0380  314 THR A OG1 
2391 C CG2 . THR A 317 ? 0.3116 0.2449 0.3342 -0.0258 -0.0312 0.0305  314 THR A CG2 
2392 N N   . LEU A 318 ? 0.3019 0.2596 0.3306 -0.0247 -0.0308 0.0300  315 LEU A N   
2393 C CA  . LEU A 318 ? 0.3593 0.3304 0.3878 -0.0278 -0.0310 0.0310  315 LEU A CA  
2394 C C   . LEU A 318 ? 0.3487 0.3201 0.3678 -0.0348 -0.0298 0.0264  315 LEU A C   
2395 O O   . LEU A 318 ? 0.3347 0.2947 0.3479 -0.0360 -0.0274 0.0217  315 LEU A O   
2396 C CB  . LEU A 318 ? 0.3362 0.3091 0.3693 -0.0247 -0.0294 0.0290  315 LEU A CB  
2397 C CG  . LEU A 318 ? 0.3962 0.3744 0.4273 -0.0277 -0.0269 0.0257  315 LEU A CG  
2398 C CD1 . LEU A 318 ? 0.3593 0.3448 0.3863 -0.0356 -0.0267 0.0239  315 LEU A CD1 
2399 C CD2 . LEU A 318 ? 0.3580 0.3466 0.3982 -0.0233 -0.0272 0.0285  315 LEU A CD2 
2400 N N   . SER A 319 ? 0.3086 0.2936 0.3268 -0.0392 -0.0316 0.0276  316 SER A N   
2401 C CA  . SER A 319 ? 0.3383 0.3233 0.3491 -0.0459 -0.0304 0.0215  316 SER A CA  
2402 C C   . SER A 319 ? 0.3381 0.3396 0.3512 -0.0512 -0.0315 0.0191  316 SER A C   
2403 O O   . SER A 319 ? 0.3122 0.3288 0.3311 -0.0494 -0.0340 0.0238  316 SER A O   
2404 C CB  . SER A 319 ? 0.3004 0.2849 0.3056 -0.0469 -0.0316 0.0222  316 SER A CB  
2405 O OG  . SER A 319 ? 0.3734 0.3750 0.3809 -0.0460 -0.0349 0.0280  316 SER A OG  
2406 N N   . PHE A 320 ? 0.2320 0.2308 0.2417 -0.0577 -0.0293 0.0116  317 PHE A N   
2407 C CA  . PHE A 320 ? 0.3407 0.3547 0.3543 -0.0640 -0.0300 0.0072  317 PHE A CA  
2408 C C   . PHE A 320 ? 0.3850 0.3924 0.3953 -0.0712 -0.0273 -0.0021 317 PHE A C   
2409 O O   . PHE A 320 ? 0.4090 0.3988 0.4149 -0.0704 -0.0241 -0.0037 317 PHE A O   
2410 C CB  . PHE A 320 ? 0.3467 0.3636 0.3681 -0.0634 -0.0284 0.0088  317 PHE A CB  
2411 C CG  . PHE A 320 ? 0.3014 0.3007 0.3223 -0.0622 -0.0234 0.0078  317 PHE A CG  
2412 C CD1 . PHE A 320 ? 0.4030 0.3987 0.4268 -0.0684 -0.0192 0.0029  317 PHE A CD1 
2413 C CD2 . PHE A 320 ? 0.2527 0.2401 0.2712 -0.0547 -0.0225 0.0120  317 PHE A CD2 
2414 C CE1 . PHE A 320 ? 0.3999 0.3814 0.4233 -0.0663 -0.0141 0.0040  317 PHE A CE1 
2415 C CE2 . PHE A 320 ? 0.3060 0.2808 0.3232 -0.0528 -0.0181 0.0114  317 PHE A CE2 
2416 C CZ  . PHE A 320 ? 0.3425 0.3148 0.3616 -0.0582 -0.0137 0.0084  317 PHE A CZ  
2417 N N   . TYR A 321 ? 0.3210 0.3436 0.3346 -0.0780 -0.0288 -0.0087 318 TYR A N   
2418 C CA  . TYR A 321 ? 0.4068 0.4241 0.4209 -0.0858 -0.0259 -0.0193 318 TYR A CA  
2419 C C   . TYR A 321 ? 0.4702 0.4846 0.4941 -0.0907 -0.0221 -0.0220 318 TYR A C   
2420 O O   . TYR A 321 ? 0.5375 0.5638 0.5679 -0.0902 -0.0234 -0.0183 318 TYR A O   
2421 C CB  . TYR A 321 ? 0.3968 0.4336 0.4098 -0.0912 -0.0297 -0.0276 318 TYR A CB  
2422 C CG  . TYR A 321 ? 0.4896 0.5310 0.4928 -0.0873 -0.0325 -0.0257 318 TYR A CG  
2423 C CD1 . TYR A 321 ? 0.4906 0.5167 0.4873 -0.0873 -0.0297 -0.0298 318 TYR A CD1 
2424 C CD2 . TYR A 321 ? 0.4975 0.5603 0.4988 -0.0833 -0.0376 -0.0192 318 TYR A CD2 
2425 C CE1 . TYR A 321 ? 0.4558 0.4878 0.4442 -0.0837 -0.0319 -0.0276 318 TYR A CE1 
2426 C CE2 . TYR A 321 ? 0.4821 0.5509 0.4754 -0.0796 -0.0395 -0.0160 318 TYR A CE2 
2427 C CZ  . TYR A 321 ? 0.5091 0.5626 0.4959 -0.0799 -0.0367 -0.0204 318 TYR A CZ  
2428 O OH  . TYR A 321 ? 0.5315 0.5929 0.5110 -0.0762 -0.0383 -0.0166 318 TYR A OH  
2429 N N   . ILE A 322 ? 0.4797 0.4788 0.5057 -0.0952 -0.0169 -0.0279 319 ILE A N   
2430 C CA  . ILE A 322 ? 0.5683 0.5651 0.6057 -0.1011 -0.0124 -0.0306 319 ILE A CA  
2431 C C   . ILE A 322 ? 0.6261 0.6205 0.6692 -0.1104 -0.0100 -0.0432 319 ILE A C   
2432 O O   . ILE A 322 ? 0.6890 0.6734 0.7259 -0.1103 -0.0090 -0.0479 319 ILE A O   
2433 C CB  . ILE A 322 ? 0.5863 0.5650 0.6242 -0.0962 -0.0064 -0.0226 319 ILE A CB  
2434 C CG1 . ILE A 322 ? 0.6046 0.5634 0.6349 -0.0931 -0.0031 -0.0226 319 ILE A CG1 
2435 C CG2 . ILE A 322 ? 0.6009 0.5845 0.6361 -0.0878 -0.0086 -0.0128 319 ILE A CG2 
2436 C CD1 . ILE A 322 ? 0.6339 0.5775 0.6679 -0.0909 0.0041  -0.0172 319 ILE A CD1 
2437 N N   . GLU A 332 ? 0.6780 0.6463 0.6940 -0.1036 -0.0098 -0.0523 329 GLU A N   
2438 C CA  . GLU A 332 ? 0.6119 0.5643 0.6203 -0.0952 -0.0079 -0.0422 329 GLU A CA  
2439 C C   . GLU A 332 ? 0.5401 0.5017 0.5436 -0.0885 -0.0127 -0.0319 329 GLU A C   
2440 O O   . GLU A 332 ? 0.5343 0.5047 0.5434 -0.0886 -0.0140 -0.0280 329 GLU A O   
2441 C CB  . GLU A 332 ? 0.6171 0.5512 0.6317 -0.0946 -0.0010 -0.0382 329 GLU A CB  
2442 N N   . ALA A 333 ? 0.4809 0.4408 0.4757 -0.0827 -0.0149 -0.0276 330 ALA A N   
2443 C CA  . ALA A 333 ? 0.5039 0.4687 0.4962 -0.0760 -0.0186 -0.0177 330 ALA A CA  
2444 C C   . ALA A 333 ? 0.5709 0.5201 0.5633 -0.0704 -0.0156 -0.0114 330 ALA A C   
2445 O O   . ALA A 333 ? 0.6277 0.5621 0.6171 -0.0688 -0.0118 -0.0121 330 ALA A O   
2446 C CB  . ALA A 333 ? 0.4217 0.3917 0.4068 -0.0726 -0.0217 -0.0154 330 ALA A CB  
2447 N N   . VAL A 334 ? 0.4574 0.4116 0.4536 -0.0668 -0.0171 -0.0055 331 VAL A N   
2448 C CA  . VAL A 334 ? 0.3789 0.3227 0.3750 -0.0606 -0.0152 -0.0003 331 VAL A CA  
2449 C C   . VAL A 334 ? 0.3855 0.3334 0.3811 -0.0546 -0.0194 0.0053  331 VAL A C   
2450 O O   . VAL A 334 ? 0.3756 0.3366 0.3750 -0.0545 -0.0228 0.0079  331 VAL A O   
2451 C CB  . VAL A 334 ? 0.4103 0.3564 0.4128 -0.0612 -0.0125 0.0010  331 VAL A CB  
2452 C CG1 . VAL A 334 ? 0.3899 0.3279 0.3910 -0.0539 -0.0106 0.0055  331 VAL A CG1 
2453 C CG2 . VAL A 334 ? 0.3843 0.3270 0.3909 -0.0682 -0.0079 -0.0039 331 VAL A CG2 
2454 N N   . THR A 335 ? 0.3557 0.2929 0.3480 -0.0495 -0.0189 0.0072  332 THR A N   
2455 C CA  . THR A 335 ? 0.3714 0.3100 0.3661 -0.0440 -0.0222 0.0118  332 THR A CA  
2456 C C   . THR A 335 ? 0.3890 0.3196 0.3849 -0.0383 -0.0208 0.0122  332 THR A C   
2457 O O   . THR A 335 ? 0.3181 0.2399 0.3096 -0.0374 -0.0179 0.0100  332 THR A O   
2458 C CB  . THR A 335 ? 0.3805 0.3162 0.3714 -0.0437 -0.0236 0.0127  332 THR A CB  
2459 O OG1 . THR A 335 ? 0.4839 0.4299 0.4727 -0.0484 -0.0248 0.0116  332 THR A OG1 
2460 C CG2 . THR A 335 ? 0.3703 0.3061 0.3666 -0.0386 -0.0262 0.0178  332 THR A CG2 
2461 N N   . VAL A 336 ? 0.3722 0.3073 0.3745 -0.0341 -0.0228 0.0148  333 VAL A N   
2462 C CA  . VAL A 336 ? 0.3552 0.2853 0.3594 -0.0281 -0.0220 0.0134  333 VAL A CA  
2463 C C   . VAL A 336 ? 0.2832 0.2108 0.2932 -0.0240 -0.0250 0.0146  333 VAL A C   
2464 O O   . VAL A 336 ? 0.2998 0.2331 0.3178 -0.0222 -0.0270 0.0180  333 VAL A O   
2465 C CB  . VAL A 336 ? 0.4163 0.3536 0.4249 -0.0261 -0.0208 0.0138  333 VAL A CB  
2466 C CG1 . VAL A 336 ? 0.3561 0.2905 0.3660 -0.0190 -0.0201 0.0111  333 VAL A CG1 
2467 C CG2 . VAL A 336 ? 0.3749 0.3152 0.3807 -0.0311 -0.0174 0.0133  333 VAL A CG2 
2468 N N   . PRO A 337 ? 0.3311 0.2506 0.3389 -0.0221 -0.0251 0.0122  334 PRO A N   
2469 C CA  . PRO A 337 ? 0.3587 0.2753 0.3747 -0.0190 -0.0277 0.0129  334 PRO A CA  
2470 C C   . PRO A 337 ? 0.3370 0.2527 0.3595 -0.0133 -0.0280 0.0084  334 PRO A C   
2471 O O   . PRO A 337 ? 0.2923 0.2090 0.3099 -0.0109 -0.0263 0.0042  334 PRO A O   
2472 C CB  . PRO A 337 ? 0.3648 0.2748 0.3760 -0.0202 -0.0275 0.0112  334 PRO A CB  
2473 C CG  . PRO A 337 ? 0.4111 0.3190 0.4122 -0.0207 -0.0247 0.0080  334 PRO A CG  
2474 C CD  . PRO A 337 ? 0.3651 0.2784 0.3641 -0.0234 -0.0229 0.0095  334 PRO A CD  
2475 N N   . GLU A 338 ? 0.2972 0.2117 0.3318 -0.0107 -0.0300 0.0094  335 GLU A N   
2476 C CA  . GLU A 338 ? 0.3976 0.3118 0.4404 -0.0051 -0.0304 0.0039  335 GLU A CA  
2477 C C   . GLU A 338 ? 0.4263 0.3377 0.4649 -0.0022 -0.0303 -0.0050 335 GLU A C   
2478 O O   . GLU A 338 ? 0.3935 0.3088 0.4322 0.0024  -0.0296 -0.0109 335 GLU A O   
2479 C CB  . GLU A 338 ? 0.3383 0.2498 0.3977 -0.0030 -0.0320 0.0067  335 GLU A CB  
2480 C CG  . GLU A 338 ? 0.4821 0.3860 0.5495 -0.0036 -0.0332 0.0053  335 GLU A CG  
2481 C CD  . GLU A 338 ? 0.6200 0.5203 0.7076 -0.0004 -0.0337 0.0070  335 GLU A CD  
2482 O OE1 . GLU A 338 ? 0.6509 0.5461 0.7487 -0.0020 -0.0341 0.0113  335 GLU A OE1 
2483 O OE2 . GLU A 338 ? 0.6779 0.5803 0.7722 0.0039  -0.0333 0.0045  335 GLU A OE2 
2484 N N   . GLU A 339 ? 0.3865 0.2934 0.4205 -0.0044 -0.0308 -0.0060 336 GLU A N   
2485 C CA  . GLU A 339 ? 0.4588 0.3659 0.4887 -0.0012 -0.0310 -0.0142 336 GLU A CA  
2486 C C   . GLU A 339 ? 0.3842 0.2967 0.4011 0.0005  -0.0282 -0.0148 336 GLU A C   
2487 O O   . GLU A 339 ? 0.3963 0.3129 0.4096 0.0050  -0.0281 -0.0210 336 GLU A O   
2488 C CB  . GLU A 339 ? 0.4304 0.3328 0.4593 -0.0039 -0.0321 -0.0142 336 GLU A CB  
2489 C CG  . GLU A 339 ? 0.6091 0.5104 0.6258 -0.0079 -0.0300 -0.0083 336 GLU A CG  
2490 C CD  . GLU A 339 ? 0.7316 0.6305 0.7512 -0.0128 -0.0303 -0.0008 336 GLU A CD  
2491 O OE1 . GLU A 339 ? 0.7362 0.6355 0.7665 -0.0130 -0.0315 0.0026  336 GLU A OE1 
2492 O OE2 . GLU A 339 ? 0.6485 0.5462 0.6596 -0.0159 -0.0289 0.0020  336 GLU A OE2 
2493 N N   . LYS A 340 ? 0.2966 0.2104 0.3074 -0.0028 -0.0258 -0.0083 337 LYS A N   
2494 C CA  . LYS A 340 ? 0.3031 0.2213 0.3044 -0.0016 -0.0222 -0.0073 337 LYS A CA  
2495 C C   . LYS A 340 ? 0.2980 0.2242 0.3022 0.0024  -0.0210 -0.0087 337 LYS A C   
2496 O O   . LYS A 340 ? 0.2949 0.2265 0.2927 0.0043  -0.0175 -0.0074 337 LYS A O   
2497 C CB  . LYS A 340 ? 0.3690 0.2847 0.3649 -0.0077 -0.0197 -0.0010 337 LYS A CB  
2498 C CG  . LYS A 340 ? 0.6224 0.5336 0.6098 -0.0089 -0.0174 0.0000  337 LYS A CG  
2499 C CD  . LYS A 340 ? 0.7283 0.6376 0.7123 -0.0145 -0.0141 0.0044  337 LYS A CD  
2500 C CE  . LYS A 340 ? 0.7643 0.6666 0.7434 -0.0176 -0.0129 0.0052  337 LYS A CE  
2501 N NZ  . LYS A 340 ? 0.7908 0.6906 0.7677 -0.0225 -0.0088 0.0077  337 LYS A NZ  
2502 N N   . VAL A 341 ? 0.2901 0.2175 0.3046 0.0040  -0.0232 -0.0104 338 VAL A N   
2503 C CA  . VAL A 341 ? 0.2870 0.2224 0.3052 0.0077  -0.0219 -0.0112 338 VAL A CA  
2504 C C   . VAL A 341 ? 0.3044 0.2439 0.3256 0.0151  -0.0228 -0.0208 338 VAL A C   
2505 O O   . VAL A 341 ? 0.2691 0.2041 0.2994 0.0167  -0.0259 -0.0265 338 VAL A O   
2506 C CB  . VAL A 341 ? 0.3730 0.3086 0.4015 0.0058  -0.0234 -0.0069 338 VAL A CB  
2507 C CG1 . VAL A 341 ? 0.2772 0.2214 0.3114 0.0109  -0.0222 -0.0086 338 VAL A CG1 
2508 C CG2 . VAL A 341 ? 0.2549 0.1906 0.2793 -0.0013 -0.0226 0.0010  338 VAL A CG2 
2509 N N   . GLN A 342 ? 0.2627 0.2116 0.2767 0.0197  -0.0200 -0.0227 339 GLN A N   
2510 C CA  . GLN A 342 ? 0.3029 0.2601 0.3187 0.0276  -0.0207 -0.0328 339 GLN A CA  
2511 C C   . GLN A 342 ? 0.2705 0.2307 0.2978 0.0311  -0.0213 -0.0364 339 GLN A C   
2512 O O   . GLN A 342 ? 0.3290 0.2888 0.3655 0.0353  -0.0237 -0.0464 339 GLN A O   
2513 C CB  . GLN A 342 ? 0.3428 0.3120 0.3467 0.0321  -0.0168 -0.0318 339 GLN A CB  
2514 C CG  . GLN A 342 ? 0.4257 0.4066 0.4286 0.0407  -0.0180 -0.0434 339 GLN A CG  
2515 C CD  . GLN A 342 ? 0.5293 0.5247 0.5199 0.0460  -0.0138 -0.0404 339 GLN A CD  
2516 O OE1 . GLN A 342 ? 0.5858 0.5885 0.5739 0.0472  -0.0094 -0.0338 339 GLN A OE1 
2517 N NE2 . GLN A 342 ? 0.5268 0.5274 0.5101 0.0493  -0.0148 -0.0441 339 GLN A NE2 
2518 N N   . MET A 343 ? 0.3554 0.3195 0.3837 0.0296  -0.0188 -0.0290 340 MET A N   
2519 C CA  . MET A 343 ? 0.3137 0.2799 0.3542 0.0324  -0.0193 -0.0301 340 MET A CA  
2520 C C   . MET A 343 ? 0.3067 0.2777 0.3462 0.0285  -0.0168 -0.0197 340 MET A C   
2521 O O   . MET A 343 ? 0.2777 0.2504 0.3080 0.0239  -0.0144 -0.0134 340 MET A O   
2522 C CB  . MET A 343 ? 0.3735 0.3497 0.4173 0.0415  -0.0185 -0.0407 340 MET A CB  
2523 C CG  . MET A 343 ? 0.3886 0.3801 0.4225 0.0460  -0.0143 -0.0401 340 MET A CG  
2524 S SD  . MET A 343 ? 0.4080 0.4133 0.4465 0.0577  -0.0139 -0.0548 340 MET A SD  
2525 C CE  . MET A 343 ? 0.3973 0.3986 0.4347 0.0597  -0.0181 -0.0682 340 MET A CE  
2526 N N   . TYR A 344 ? 0.2706 0.2440 0.3213 0.0303  -0.0173 -0.0181 341 TYR A N   
2527 C CA  . TYR A 344 ? 0.3008 0.2817 0.3525 0.0270  -0.0155 -0.0093 341 TYR A CA  
2528 C C   . TYR A 344 ? 0.2620 0.2524 0.3235 0.0337  -0.0143 -0.0112 341 TYR A C   
2529 O O   . TYR A 344 ? 0.3080 0.2960 0.3782 0.0402  -0.0155 -0.0188 341 TYR A O   
2530 C CB  . TYR A 344 ? 0.2901 0.2652 0.3454 0.0200  -0.0180 -0.0015 341 TYR A CB  
2531 C CG  . TYR A 344 ? 0.3312 0.3019 0.4002 0.0227  -0.0208 -0.0007 341 TYR A CG  
2532 C CD1 . TYR A 344 ? 0.2879 0.2669 0.3672 0.0254  -0.0206 0.0041  341 TYR A CD1 
2533 C CD2 . TYR A 344 ? 0.2994 0.2584 0.3726 0.0225  -0.0232 -0.0033 341 TYR A CD2 
2534 C CE1 . TYR A 344 ? 0.2862 0.2610 0.3795 0.0285  -0.0224 0.0068  341 TYR A CE1 
2535 C CE2 . TYR A 344 ? 0.3040 0.2583 0.3918 0.0249  -0.0249 -0.0008 341 TYR A CE2 
2536 C CZ  . TYR A 344 ? 0.3691 0.3309 0.4670 0.0282  -0.0244 0.0047  341 TYR A CZ  
2537 O OH  . TYR A 344 ? 0.3245 0.2812 0.4385 0.0313  -0.0254 0.0088  341 TYR A OH  
2538 N N   . ASN A 345 ? 0.3276 0.3288 0.3891 0.0320  -0.0119 -0.0046 342 ASN A N   
2539 C CA  . ASN A 345 ? 0.3546 0.3656 0.4269 0.0378  -0.0110 -0.0044 342 ASN A CA  
2540 C C   . ASN A 345 ? 0.3148 0.3339 0.3908 0.0322  -0.0109 0.0056  342 ASN A C   
2541 O O   . ASN A 345 ? 0.3113 0.3303 0.3806 0.0240  -0.0108 0.0107  342 ASN A O   
2542 C CB  . ASN A 345 ? 0.3931 0.4162 0.4624 0.0450  -0.0070 -0.0100 342 ASN A CB  
2543 C CG  . ASN A 345 ? 0.5553 0.5891 0.6164 0.0411  -0.0029 -0.0035 342 ASN A CG  
2544 O OD1 . ASN A 345 ? 0.6526 0.6975 0.7190 0.0400  -0.0010 0.0023  342 ASN A OD1 
2545 N ND2 . ASN A 345 ? 0.5873 0.6188 0.6368 0.0392  -0.0011 -0.0041 342 ASN A ND2 
2546 N N   . ILE A 346 ? 0.3415 0.3683 0.4293 0.0370  -0.0111 0.0076  343 ILE A N   
2547 C CA  . ILE A 346 ? 0.3539 0.3919 0.4474 0.0332  -0.0116 0.0165  343 ILE A CA  
2548 C C   . ILE A 346 ? 0.3923 0.4456 0.4926 0.0397  -0.0084 0.0162  343 ILE A C   
2549 O O   . ILE A 346 ? 0.3397 0.3925 0.4471 0.0489  -0.0076 0.0106  343 ILE A O   
2550 C CB  . ILE A 346 ? 0.3300 0.3637 0.4331 0.0333  -0.0155 0.0218  343 ILE A CB  
2551 C CG1 . ILE A 346 ? 0.3557 0.3759 0.4520 0.0270  -0.0182 0.0224  343 ILE A CG1 
2552 C CG2 . ILE A 346 ? 0.3227 0.3728 0.4325 0.0309  -0.0164 0.0309  343 ILE A CG2 
2553 C CD1 . ILE A 346 ? 0.3964 0.4109 0.5025 0.0286  -0.0213 0.0277  343 ILE A CD1 
2554 N N   . GLU A 347 ? 0.4044 0.4715 0.5033 0.0349  -0.0063 0.0215  344 GLU A N   
2555 C CA  . GLU A 347 ? 0.4875 0.5715 0.5925 0.0401  -0.0027 0.0223  344 GLU A CA  
2556 C C   . GLU A 347 ? 0.4654 0.5642 0.5769 0.0340  -0.0035 0.0306  344 GLU A C   
2557 O O   . GLU A 347 ? 0.3262 0.4239 0.4335 0.0241  -0.0052 0.0340  344 GLU A O   
2558 C CB  . GLU A 347 ? 0.5307 0.6198 0.6268 0.0408  0.0025  0.0194  344 GLU A CB  
2559 C CG  . GLU A 347 ? 0.6751 0.7589 0.7610 0.0307  0.0036  0.0224  344 GLU A CG  
2560 C CD  . GLU A 347 ? 0.7714 0.8603 0.8494 0.0325  0.0095  0.0216  344 GLU A CD  
2561 O OE1 . GLU A 347 ? 0.8137 0.9186 0.8959 0.0335  0.0140  0.0255  344 GLU A OE1 
2562 O OE2 . GLU A 347 ? 0.6484 0.7269 0.7164 0.0332  0.0098  0.0180  344 GLU A OE2 
2563 N N   . VAL A 348 ? 0.4092 0.5230 0.5315 0.0402  -0.0022 0.0330  345 VAL A N   
2564 C CA  . VAL A 348 ? 0.3332 0.4653 0.4634 0.0356  -0.0029 0.0403  345 VAL A CA  
2565 C C   . VAL A 348 ? 0.3934 0.5412 0.5246 0.0352  0.0025  0.0409  345 VAL A C   
2566 O O   . VAL A 348 ? 0.5191 0.6726 0.6531 0.0446  0.0061  0.0380  345 VAL A O   
2567 C CB  . VAL A 348 ? 0.3743 0.5143 0.5178 0.0432  -0.0055 0.0445  345 VAL A CB  
2568 C CG1 . VAL A 348 ? 0.4072 0.5686 0.5581 0.0378  -0.0071 0.0520  345 VAL A CG1 
2569 C CG2 . VAL A 348 ? 0.3901 0.5141 0.5341 0.0446  -0.0097 0.0451  345 VAL A CG2 
2570 N N   . ARG A 349 ? 0.3818 0.5370 0.5116 0.0244  0.0034  0.0444  346 ARG A N   
2571 C CA  . ARG A 349 ? 0.4800 0.6516 0.6138 0.0228  0.0089  0.0468  346 ARG A CA  
2572 C C   . ARG A 349 ? 0.3983 0.5833 0.5391 0.0110  0.0075  0.0513  346 ARG A C   
2573 O O   . ARG A 349 ? 0.2819 0.4586 0.4187 0.0018  0.0042  0.0506  346 ARG A O   
2574 C CB  . ARG A 349 ? 0.4138 0.5772 0.5374 0.0221  0.0144  0.0446  346 ARG A CB  
2575 N N   . GLU A 350 ? 0.3397 0.5465 0.4916 0.0114  0.0102  0.0551  347 GLU A N   
2576 C CA  . GLU A 350 ? 0.3522 0.5750 0.5131 -0.0001 0.0093  0.0581  347 GLU A CA  
2577 C C   . GLU A 350 ? 0.3274 0.5511 0.4895 -0.0052 0.0016  0.0579  347 GLU A C   
2578 O O   . GLU A 350 ? 0.3105 0.5359 0.4731 -0.0172 -0.0004 0.0565  347 GLU A O   
2579 C CB  . GLU A 350 ? 0.3772 0.5941 0.5353 -0.0109 0.0142  0.0578  347 GLU A CB  
2580 N N   . SER A 351 ? 0.2733 0.4965 0.4365 0.0045  -0.0023 0.0594  348 SER A N   
2581 C CA  . SER A 351 ? 0.3748 0.6024 0.5398 0.0027  -0.0093 0.0615  348 SER A CA  
2582 C C   . SER A 351 ? 0.3963 0.6050 0.5498 -0.0046 -0.0124 0.0580  348 SER A C   
2583 O O   . SER A 351 ? 0.3826 0.5984 0.5363 -0.0102 -0.0176 0.0589  348 SER A O   
2584 C CB  . SER A 351 ? 0.3541 0.6098 0.5307 -0.0037 -0.0118 0.0646  348 SER A CB  
2585 O OG  . SER A 351 ? 0.3584 0.6323 0.5464 0.0055  -0.0101 0.0692  348 SER A OG  
2586 N N   . LYS A 352 ? 0.2869 0.4732 0.4299 -0.0038 -0.0093 0.0539  349 LYS A N   
2587 C CA  . LYS A 352 ? 0.2797 0.4467 0.4116 -0.0091 -0.0116 0.0506  349 LYS A CA  
2588 C C   . LYS A 352 ? 0.3009 0.4478 0.4260 0.0004  -0.0113 0.0489  349 LYS A C   
2589 O O   . LYS A 352 ? 0.3511 0.4957 0.4773 0.0089  -0.0077 0.0476  349 LYS A O   
2590 C CB  . LYS A 352 ? 0.2257 0.3854 0.3524 -0.0195 -0.0078 0.0469  349 LYS A CB  
2591 C CG  . LYS A 352 ? 0.2586 0.4364 0.3940 -0.0311 -0.0082 0.0467  349 LYS A CG  
2592 C CD  . LYS A 352 ? 0.3519 0.5212 0.4860 -0.0402 -0.0026 0.0441  349 LYS A CD  
2593 C CE  . LYS A 352 ? 0.3601 0.5366 0.5001 -0.0367 0.0046  0.0476  349 LYS A CE  
2594 N NZ  . LYS A 352 ? 0.3455 0.5141 0.4862 -0.0448 0.0111  0.0475  349 LYS A NZ  
2595 N N   . LYS A 353 ? 0.3640 0.4978 0.4829 -0.0010 -0.0151 0.0482  350 LYS A N   
2596 C CA  . LYS A 353 ? 0.4050 0.5184 0.5179 0.0057  -0.0150 0.0454  350 LYS A CA  
2597 C C   . LYS A 353 ? 0.4153 0.5122 0.5161 -0.0008 -0.0136 0.0407  350 LYS A C   
2598 O O   . LYS A 353 ? 0.3502 0.4446 0.4465 -0.0092 -0.0160 0.0406  350 LYS A O   
2599 C CB  . LYS A 353 ? 0.4873 0.5973 0.6037 0.0097  -0.0196 0.0493  350 LYS A CB  
2600 C CG  . LYS A 353 ? 0.5222 0.6376 0.6503 0.0210  -0.0195 0.0529  350 LYS A CG  
2601 C CD  . LYS A 353 ? 0.4535 0.5621 0.5860 0.0251  -0.0229 0.0579  350 LYS A CD  
2602 C CE  . LYS A 353 ? 0.3995 0.5170 0.5469 0.0358  -0.0225 0.0635  350 LYS A CE  
2603 N NZ  . LYS A 353 ? 0.4157 0.5364 0.5698 0.0383  -0.0260 0.0731  350 LYS A NZ  
2604 N N   . LEU A 354 ? 0.2990 0.3861 0.3947 0.0037  -0.0097 0.0368  351 LEU A N   
2605 C CA  . LEU A 354 ? 0.2794 0.3524 0.3642 -0.0007 -0.0076 0.0333  351 LEU A CA  
2606 C C   . LEU A 354 ? 0.3525 0.4083 0.4315 0.0043  -0.0097 0.0295  351 LEU A C   
2607 O O   . LEU A 354 ? 0.3225 0.3758 0.4038 0.0133  -0.0090 0.0264  351 LEU A O   
2608 C CB  . LEU A 354 ? 0.3783 0.4555 0.4611 0.0012  -0.0014 0.0326  351 LEU A CB  
2609 C CG  . LEU A 354 ? 0.3632 0.4277 0.4355 -0.0021 0.0016  0.0308  351 LEU A CG  
2610 C CD1 . LEU A 354 ? 0.3374 0.3968 0.4080 -0.0134 0.0004  0.0318  351 LEU A CD1 
2611 C CD2 . LEU A 354 ? 0.3526 0.4251 0.4242 0.0004  0.0085  0.0327  351 LEU A CD2 
2612 N N   . LEU A 355 ? 0.3442 0.3892 0.4170 -0.0017 -0.0122 0.0291  352 LEU A N   
2613 C CA  . LEU A 355 ? 0.3329 0.3614 0.3998 0.0013  -0.0137 0.0255  352 LEU A CA  
2614 C C   . LEU A 355 ? 0.3102 0.3307 0.3669 -0.0014 -0.0102 0.0224  352 LEU A C   
2615 O O   . LEU A 355 ? 0.2725 0.2911 0.3249 -0.0095 -0.0093 0.0238  352 LEU A O   
2616 C CB  . LEU A 355 ? 0.2811 0.3044 0.3478 -0.0029 -0.0181 0.0279  352 LEU A CB  
2617 C CG  . LEU A 355 ? 0.2643 0.2707 0.3248 -0.0021 -0.0194 0.0246  352 LEU A CG  
2618 C CD1 . LEU A 355 ? 0.2605 0.2607 0.3270 0.0070  -0.0198 0.0213  352 LEU A CD1 
2619 C CD2 . LEU A 355 ? 0.2827 0.2875 0.3425 -0.0072 -0.0230 0.0284  352 LEU A CD2 
2620 N N   . THR A 356 ? 0.2966 0.3133 0.3500 0.0057  -0.0082 0.0182  353 THR A N   
2621 C CA  . THR A 356 ? 0.2955 0.3065 0.3392 0.0054  -0.0048 0.0163  353 THR A CA  
2622 C C   . THR A 356 ? 0.3758 0.3736 0.4143 0.0080  -0.0076 0.0113  353 THR A C   
2623 O O   . THR A 356 ? 0.3008 0.2974 0.3429 0.0151  -0.0093 0.0062  353 THR A O   
2624 C CB  . THR A 356 ? 0.3289 0.3502 0.3719 0.0122  -0.0002 0.0152  353 THR A CB  
2625 O OG1 . THR A 356 ? 0.3729 0.4075 0.4225 0.0096  0.0025  0.0203  353 THR A OG1 
2626 C CG2 . THR A 356 ? 0.3371 0.3550 0.3700 0.0124  0.0038  0.0156  353 THR A CG2 
2627 N N   . LEU A 357 ? 0.3399 0.3280 0.3714 0.0022  -0.0078 0.0122  354 LEU A N   
2628 C CA  . LEU A 357 ? 0.3289 0.3054 0.3553 0.0038  -0.0102 0.0081  354 LEU A CA  
2629 C C   . LEU A 357 ? 0.3199 0.2955 0.3372 0.0062  -0.0066 0.0067  354 LEU A C   
2630 O O   . LEU A 357 ? 0.3184 0.2930 0.3313 0.0014  -0.0031 0.0111  354 LEU A O   
2631 C CB  . LEU A 357 ? 0.3429 0.3106 0.3676 -0.0035 -0.0128 0.0103  354 LEU A CB  
2632 C CG  . LEU A 357 ? 0.4241 0.3934 0.4558 -0.0068 -0.0166 0.0134  354 LEU A CG  
2633 C CD1 . LEU A 357 ? 0.3375 0.2997 0.3640 -0.0137 -0.0180 0.0149  354 LEU A CD1 
2634 C CD2 . LEU A 357 ? 0.4540 0.4210 0.4937 -0.0004 -0.0195 0.0115  354 LEU A CD2 
2635 N N   . THR A 358 ? 0.2979 0.2746 0.3133 0.0138  -0.0072 0.0006  355 THR A N   
2636 C CA  . THR A 358 ? 0.3585 0.3361 0.3645 0.0173  -0.0046 -0.0008 355 THR A CA  
2637 C C   . THR A 358 ? 0.3295 0.2953 0.3317 0.0148  -0.0078 -0.0032 355 THR A C   
2638 O O   . THR A 358 ? 0.3070 0.2683 0.3140 0.0166  -0.0121 -0.0091 355 THR A O   
2639 C CB  . THR A 358 ? 0.3127 0.3012 0.3181 0.0270  -0.0041 -0.0076 355 THR A CB  
2640 O OG1 . THR A 358 ? 0.3200 0.3206 0.3290 0.0295  -0.0008 -0.0047 355 THR A OG1 
2641 C CG2 . THR A 358 ? 0.3489 0.3421 0.3439 0.0316  -0.0017 -0.0084 355 THR A CG2 
2642 N N   . LEU A 359 ? 0.2989 0.2597 0.2945 0.0108  -0.0052 0.0016  356 LEU A N   
2643 C CA  . LEU A 359 ? 0.3259 0.2765 0.3177 0.0086  -0.0076 0.0000  356 LEU A CA  
2644 C C   . LEU A 359 ? 0.3711 0.3256 0.3562 0.0154  -0.0072 -0.0039 356 LEU A C   
2645 O O   . LEU A 359 ? 0.3545 0.3191 0.3350 0.0208  -0.0035 -0.0023 356 LEU A O   
2646 C CB  . LEU A 359 ? 0.2930 0.2362 0.2819 0.0012  -0.0051 0.0062  356 LEU A CB  
2647 C CG  . LEU A 359 ? 0.4099 0.3525 0.4047 -0.0060 -0.0054 0.0093  356 LEU A CG  
2648 C CD1 . LEU A 359 ? 0.3966 0.3321 0.3887 -0.0130 -0.0027 0.0128  356 LEU A CD1 
2649 C CD2 . LEU A 359 ? 0.2803 0.2209 0.2810 -0.0073 -0.0108 0.0068  356 LEU A CD2 
2650 N N   . LYS A 360 ? 0.3476 0.2957 0.3324 0.0153  -0.0110 -0.0085 357 LYS A N   
2651 C CA  . LYS A 360 ? 0.3779 0.3312 0.3571 0.0214  -0.0117 -0.0133 357 LYS A CA  
2652 C C   . LYS A 360 ? 0.5113 0.4647 0.4814 0.0218  -0.0074 -0.0063 357 LYS A C   
2653 O O   . LYS A 360 ? 0.5563 0.5174 0.5207 0.0279  -0.0073 -0.0085 357 LYS A O   
2654 C CB  . LYS A 360 ? 0.3826 0.3293 0.3665 0.0203  -0.0171 -0.0203 357 LYS A CB  
2655 C CG  . LYS A 360 ? 0.3278 0.2758 0.3225 0.0224  -0.0210 -0.0288 357 LYS A CG  
2656 C CD  . LYS A 360 ? 0.3590 0.2992 0.3614 0.0202  -0.0255 -0.0344 357 LYS A CD  
2657 C CE  . LYS A 360 ? 0.3555 0.2948 0.3718 0.0219  -0.0283 -0.0415 357 LYS A CE  
2658 N NZ  . LYS A 360 ? 0.4002 0.3318 0.4279 0.0197  -0.0322 -0.0469 357 LYS A NZ  
2659 N N   . ASN A 361 ? 0.4446 0.3903 0.4142 0.0157  -0.0037 0.0018  358 ASN A N   
2660 C CA  . ASN A 361 ? 0.4152 0.3603 0.3787 0.0166  0.0017  0.0093  358 ASN A CA  
2661 C C   . ASN A 361 ? 0.4243 0.3638 0.3911 0.0100  0.0066  0.0167  358 ASN A C   
2662 O O   . ASN A 361 ? 0.3541 0.2899 0.3267 0.0040  0.0047  0.0153  358 ASN A O   
2663 C CB  . ASN A 361 ? 0.4459 0.3831 0.4060 0.0157  0.0002  0.0087  358 ASN A CB  
2664 C CG  . ASN A 361 ? 0.5359 0.4607 0.5003 0.0077  -0.0030 0.0069  358 ASN A CG  
2665 O OD1 . ASN A 361 ? 0.5492 0.4727 0.5172 0.0071  -0.0083 0.0008  358 ASN A OD1 
2666 N ND2 . ASN A 361 ? 0.5010 0.4174 0.4660 0.0015  0.0006  0.0120  358 ASN A ND2 
2667 N N   . ILE A 362 ? 0.4325 0.3726 0.3967 0.0116  0.0131  0.0247  359 ILE A N   
2668 C CA  . ILE A 362 ? 0.5356 0.4694 0.5051 0.0048  0.0186  0.0313  359 ILE A CA  
2669 C C   . ILE A 362 ? 0.5353 0.4552 0.5073 -0.0036 0.0165  0.0286  359 ILE A C   
2670 O O   . ILE A 362 ? 0.4847 0.3984 0.4526 -0.0027 0.0145  0.0265  359 ILE A O   
2671 C CB  . ILE A 362 ? 0.5323 0.4681 0.5003 0.0089  0.0266  0.0413  359 ILE A CB  
2672 C CG1 . ILE A 362 ? 0.5783 0.5315 0.5425 0.0183  0.0289  0.0446  359 ILE A CG1 
2673 C CG2 . ILE A 362 ? 0.4551 0.3826 0.4316 0.0011  0.0328  0.0474  359 ILE A CG2 
2674 C CD1 . ILE A 362 ? 0.4746 0.4324 0.4366 0.0243  0.0371  0.0566  359 ILE A CD1 
2675 N N   . VAL A 363 ? 0.4317 0.3486 0.4104 -0.0116 0.0170  0.0283  360 VAL A N   
2676 C CA  . VAL A 363 ? 0.4339 0.3403 0.4148 -0.0194 0.0157  0.0252  360 VAL A CA  
2677 C C   . VAL A 363 ? 0.4736 0.3754 0.4617 -0.0259 0.0219  0.0288  360 VAL A C   
2678 O O   . VAL A 363 ? 0.4929 0.4000 0.4856 -0.0253 0.0267  0.0340  360 VAL A O   
2679 C CB  . VAL A 363 ? 0.4640 0.3728 0.4470 -0.0235 0.0088  0.0193  360 VAL A CB  
2680 C CG1 . VAL A 363 ? 0.5071 0.4185 0.4860 -0.0174 0.0034  0.0159  360 VAL A CG1 
2681 C CG2 . VAL A 363 ? 0.4269 0.3445 0.4165 -0.0264 0.0089  0.0200  360 VAL A CG2 
2682 N N   . LYS A 364 ? 0.5042 0.3962 0.4940 -0.0322 0.0222  0.0256  361 LYS A N   
2683 C CA  . LYS A 364 ? 0.5530 0.4389 0.5518 -0.0393 0.0281  0.0266  361 LYS A CA  
2684 C C   . LYS A 364 ? 0.5061 0.3926 0.5088 -0.0483 0.0239  0.0185  361 LYS A C   
2685 O O   . LYS A 364 ? 0.5262 0.4100 0.5238 -0.0493 0.0195  0.0133  361 LYS A O   
2686 C CB  . LYS A 364 ? 0.6663 0.5400 0.6649 -0.0376 0.0339  0.0297  361 LYS A CB  
2687 C CG  . LYS A 364 ? 0.8017 0.6669 0.8123 -0.0449 0.0410  0.0305  361 LYS A CG  
2688 C CD  . LYS A 364 ? 0.9175 0.7691 0.9286 -0.0427 0.0463  0.0326  361 LYS A CD  
2689 C CE  . LYS A 364 ? 0.9418 0.7830 0.9677 -0.0492 0.0548  0.0340  361 LYS A CE  
2690 N NZ  . LYS A 364 ? 0.9612 0.7879 0.9891 -0.0468 0.0603  0.0355  361 LYS A NZ  
2691 N N   . ILE A 365 ? 0.5138 0.4060 0.5257 -0.0546 0.0254  0.0177  362 ILE A N   
2692 C CA  . ILE A 365 ? 0.4938 0.3904 0.5101 -0.0632 0.0214  0.0097  362 ILE A CA  
2693 C C   . ILE A 365 ? 0.5598 0.4537 0.5893 -0.0714 0.0274  0.0082  362 ILE A C   
2694 O O   . ILE A 365 ? 0.6299 0.5280 0.6670 -0.0717 0.0316  0.0137  362 ILE A O   
2695 C CB  . ILE A 365 ? 0.5672 0.4785 0.5829 -0.0627 0.0150  0.0089  362 ILE A CB  
2696 C CG1 . ILE A 365 ? 0.5191 0.4317 0.5250 -0.0546 0.0099  0.0104  362 ILE A CG1 
2697 C CG2 . ILE A 365 ? 0.5583 0.4773 0.5778 -0.0707 0.0107  0.0014  362 ILE A CG2 
2698 C CD1 . ILE A 365 ? 0.5242 0.4495 0.5313 -0.0534 0.0043  0.0102  362 ILE A CD1 
2699 N N   . SER A 366 ? 0.6894 0.5766 0.7226 -0.0781 0.0280  0.0003  363 SER A N   
2700 C CA  . SER A 366 ? 0.7757 0.6581 0.8236 -0.0870 0.0338  -0.0038 363 SER A CA  
2701 C C   . SER A 366 ? 0.7722 0.6455 0.8282 -0.0843 0.0433  0.0065  363 SER A C   
2702 O O   . SER A 366 ? 0.8303 0.7076 0.8989 -0.0888 0.0476  0.0095  363 SER A O   
2703 C CB  . SER A 366 ? 0.8251 0.7226 0.8817 -0.0953 0.0302  -0.0099 363 SER A CB  
2704 O OG  . SER A 366 ? 0.8428 0.7535 0.8967 -0.0911 0.0271  -0.0036 363 SER A OG  
2705 N N   . LYS A 367 ? 0.7605 0.6227 0.8096 -0.0766 0.0467  0.0126  364 LYS A N   
2706 C CA  . LYS A 367 ? 0.8291 0.6831 0.8842 -0.0720 0.0560  0.0243  364 LYS A CA  
2707 C C   . LYS A 367 ? 0.8383 0.7041 0.8944 -0.0676 0.0580  0.0344  364 LYS A C   
2708 O O   . LYS A 367 ? 0.9032 0.7659 0.9678 -0.0655 0.0666  0.0448  364 LYS A O   
2709 C CB  . LYS A 367 ? 0.8953 0.7365 0.9684 -0.0799 0.0644  0.0223  364 LYS A CB  
2710 C CG  . LYS A 367 ? 1.0190 0.8436 1.0911 -0.0771 0.0684  0.0214  364 LYS A CG  
2711 C CD  . LYS A 367 ? 1.0658 0.8835 1.1377 -0.0672 0.0765  0.0370  364 LYS A CD  
2712 C CE  . LYS A 367 ? 1.0652 0.8674 1.1361 -0.0634 0.0802  0.0366  364 LYS A CE  
2713 N NZ  . LYS A 367 ? 1.0705 0.8646 1.1537 -0.0719 0.0811  0.0244  364 LYS A NZ  
2714 N N   . LYS A 368 ? 0.7302 0.6101 0.7784 -0.0656 0.0506  0.0322  365 LYS A N   
2715 C CA  . LYS A 368 ? 0.6555 0.5478 0.7015 -0.0592 0.0515  0.0407  365 LYS A CA  
2716 C C   . LYS A 368 ? 0.5504 0.4472 0.5802 -0.0490 0.0456  0.0412  365 LYS A C   
2717 O O   . LYS A 368 ? 0.5648 0.4588 0.5868 -0.0492 0.0390  0.0339  365 LYS A O   
2718 C CB  . LYS A 368 ? 0.7398 0.6454 0.7930 -0.0652 0.0484  0.0373  365 LYS A CB  
2719 C CG  . LYS A 368 ? 0.8356 0.7396 0.9073 -0.0755 0.0545  0.0368  365 LYS A CG  
2720 C CD  . LYS A 368 ? 0.9728 0.8888 1.0502 -0.0839 0.0482  0.0274  365 LYS A CD  
2721 C CE  . LYS A 368 ? 1.0502 0.9707 1.1473 -0.0932 0.0540  0.0283  365 LYS A CE  
2722 N NZ  . LYS A 368 ? 0.9922 0.9312 1.0934 -0.0974 0.0483  0.0238  365 LYS A NZ  
2723 N N   . GLU A 369 ? 0.5654 0.4704 0.5909 -0.0402 0.0482  0.0496  366 GLU A N   
2724 C CA  . GLU A 369 ? 0.5663 0.4766 0.5781 -0.0304 0.0431  0.0490  366 GLU A CA  
2725 C C   . GLU A 369 ? 0.4615 0.3878 0.4715 -0.0253 0.0411  0.0503  366 GLU A C   
2726 O O   . GLU A 369 ? 0.4627 0.3968 0.4801 -0.0261 0.0462  0.0562  366 GLU A O   
2727 C CB  . GLU A 369 ? 0.6538 0.5606 0.6597 -0.0220 0.0479  0.0565  366 GLU A CB  
2728 C CG  . GLU A 369 ? 0.7525 0.6439 0.7631 -0.0254 0.0531  0.0586  366 GLU A CG  
2729 C CD  . GLU A 369 ? 0.8430 0.7343 0.8490 -0.0156 0.0587  0.0688  366 GLU A CD  
2730 O OE1 . GLU A 369 ? 0.9087 0.8034 0.9213 -0.0129 0.0671  0.0800  366 GLU A OE1 
2731 O OE2 . GLU A 369 ? 0.8468 0.7363 0.8431 -0.0101 0.0551  0.0665  366 GLU A OE2 
2732 N N   . GLY A 370 ? 0.3864 0.3173 0.3875 -0.0200 0.0339  0.0446  367 GLY A N   
2733 C CA  . GLY A 370 ? 0.3241 0.2693 0.3235 -0.0141 0.0317  0.0441  367 GLY A CA  
2734 C C   . GLY A 370 ? 0.3248 0.2712 0.3161 -0.0086 0.0242  0.0367  367 GLY A C   
2735 O O   . GLY A 370 ? 0.3692 0.3060 0.3569 -0.0105 0.0203  0.0324  367 GLY A O   
2736 N N   . LYS A 371 ? 0.3210 0.2797 0.3110 -0.0022 0.0224  0.0349  368 LYS A N   
2737 C CA  . LYS A 371 ? 0.3317 0.2930 0.3169 0.0038  0.0160  0.0272  368 LYS A CA  
2738 C C   . LYS A 371 ? 0.2971 0.2631 0.2884 0.0025  0.0115  0.0224  368 LYS A C   
2739 O O   . LYS A 371 ? 0.3834 0.3507 0.3740 0.0069  0.0064  0.0157  368 LYS A O   
2740 C CB  . LYS A 371 ? 0.4917 0.4650 0.4704 0.0144  0.0181  0.0278  368 LYS A CB  
2741 C CG  . LYS A 371 ? 0.5991 0.5722 0.5719 0.0201  0.0126  0.0197  368 LYS A CG  
2742 C CD  . LYS A 371 ? 0.6591 0.6485 0.6256 0.0309  0.0143  0.0186  368 LYS A CD  
2743 C CE  . LYS A 371 ? 0.6020 0.5928 0.5635 0.0362  0.0087  0.0094  368 LYS A CE  
2744 N NZ  . LYS A 371 ? 0.3962 0.3874 0.3632 0.0370  0.0023  -0.0024 368 LYS A NZ  
2745 N N   . GLU A 372 ? 0.3438 0.3134 0.3425 -0.0030 0.0135  0.0256  369 GLU A N   
2746 C CA  . GLU A 372 ? 0.4240 0.4000 0.4292 -0.0035 0.0096  0.0224  369 GLU A CA  
2747 C C   . GLU A 372 ? 0.3613 0.3349 0.3732 -0.0134 0.0089  0.0241  369 GLU A C   
2748 O O   . GLU A 372 ? 0.3461 0.3184 0.3608 -0.0192 0.0135  0.0282  369 GLU A O   
2749 C CB  . GLU A 372 ? 0.5145 0.5053 0.5223 0.0028  0.0127  0.0240  369 GLU A CB  
2750 C CG  . GLU A 372 ? 0.7409 0.7375 0.7502 0.0012  0.0204  0.0322  369 GLU A CG  
2751 C CD  . GLU A 372 ? 0.9011 0.9144 0.9118 0.0086  0.0240  0.0343  369 GLU A CD  
2752 O OE1 . GLU A 372 ? 0.9540 0.9740 0.9609 0.0133  0.0301  0.0401  369 GLU A OE1 
2753 O OE2 . GLU A 372 ? 0.8807 0.9014 0.8968 0.0104  0.0211  0.0306  369 GLU A OE2 
2754 N N   . LEU A 373 ? 0.2810 0.2545 0.2963 -0.0151 0.0032  0.0208  370 LEU A N   
2755 C CA  . LEU A 373 ? 0.3617 0.3376 0.3831 -0.0234 0.0013  0.0214  370 LEU A CA  
2756 C C   . LEU A 373 ? 0.3557 0.3448 0.3850 -0.0212 -0.0003 0.0221  370 LEU A C   
2757 O O   . LEU A 373 ? 0.3244 0.3154 0.3546 -0.0143 -0.0032 0.0202  370 LEU A O   
2758 C CB  . LEU A 373 ? 0.3481 0.3159 0.3669 -0.0265 -0.0037 0.0186  370 LEU A CB  
2759 C CG  . LEU A 373 ? 0.3499 0.3061 0.3628 -0.0308 -0.0021 0.0177  370 LEU A CG  
2760 C CD1 . LEU A 373 ? 0.3596 0.3091 0.3688 -0.0306 -0.0071 0.0152  370 LEU A CD1 
2761 C CD2 . LEU A 373 ? 0.3856 0.3434 0.4030 -0.0401 0.0003  0.0179  370 LEU A CD2 
2762 N N   . LEU A 374 ? 0.3012 0.2995 0.3375 -0.0270 0.0017  0.0246  371 LEU A N   
2763 C CA  . LEU A 374 ? 0.2800 0.2931 0.3248 -0.0255 0.0006  0.0261  371 LEU A CA  
2764 C C   . LEU A 374 ? 0.2863 0.3059 0.3367 -0.0330 -0.0035 0.0257  371 LEU A C   
2765 O O   . LEU A 374 ? 0.3202 0.3384 0.3716 -0.0417 -0.0024 0.0246  371 LEU A O   
2766 C CB  . LEU A 374 ? 0.3652 0.3882 0.4150 -0.0256 0.0067  0.0298  371 LEU A CB  
2767 C CG  . LEU A 374 ? 0.4176 0.4436 0.4638 -0.0161 0.0109  0.0311  371 LEU A CG  
2768 C CD1 . LEU A 374 ? 0.4147 0.4283 0.4504 -0.0128 0.0128  0.0303  371 LEU A CD1 
2769 C CD2 . LEU A 374 ? 0.4189 0.4576 0.4722 -0.0176 0.0171  0.0364  371 LEU A CD2 
2770 N N   . PHE A 375 ? 0.2294 0.2568 0.2840 -0.0292 -0.0080 0.0264  372 PHE A N   
2771 C CA  . PHE A 375 ? 0.2873 0.3256 0.3471 -0.0344 -0.0122 0.0271  372 PHE A CA  
2772 C C   . PHE A 375 ? 0.3030 0.3588 0.3726 -0.0309 -0.0126 0.0303  372 PHE A C   
2773 O O   . PHE A 375 ? 0.2916 0.3480 0.3635 -0.0219 -0.0130 0.0318  372 PHE A O   
2774 C CB  . PHE A 375 ? 0.2280 0.2607 0.2842 -0.0323 -0.0173 0.0273  372 PHE A CB  
2775 C CG  . PHE A 375 ? 0.2775 0.2938 0.3242 -0.0349 -0.0170 0.0243  372 PHE A CG  
2776 C CD1 . PHE A 375 ? 0.3604 0.3765 0.4042 -0.0431 -0.0182 0.0218  372 PHE A CD1 
2777 C CD2 . PHE A 375 ? 0.2302 0.2329 0.2716 -0.0289 -0.0157 0.0231  372 PHE A CD2 
2778 C CE1 . PHE A 375 ? 0.4137 0.4154 0.4493 -0.0448 -0.0176 0.0191  372 PHE A CE1 
2779 C CE2 . PHE A 375 ? 0.2960 0.2851 0.3293 -0.0309 -0.0155 0.0207  372 PHE A CE2 
2780 C CZ  . PHE A 375 ? 0.3373 0.3254 0.3677 -0.0387 -0.0163 0.0192  372 PHE A CZ  
2781 N N   . TYR A 376 ? 0.2389 0.3093 0.3155 -0.0380 -0.0124 0.0306  373 TYR A N   
2782 C CA  . TYR A 376 ? 0.2382 0.3282 0.3252 -0.0354 -0.0131 0.0340  373 TYR A CA  
2783 C C   . TYR A 376 ? 0.2501 0.3534 0.3408 -0.0369 -0.0193 0.0356  373 TYR A C   
2784 O O   . TYR A 376 ? 0.2911 0.3979 0.3801 -0.0452 -0.0217 0.0326  373 TYR A O   
2785 C CB  . TYR A 376 ? 0.3492 0.4502 0.4439 -0.0423 -0.0088 0.0338  373 TYR A CB  
2786 C CG  . TYR A 376 ? 0.3488 0.4425 0.4419 -0.0390 -0.0019 0.0350  373 TYR A CG  
2787 C CD1 . TYR A 376 ? 0.4276 0.5062 0.5146 -0.0432 0.0021  0.0335  373 TYR A CD1 
2788 C CD2 . TYR A 376 ? 0.2988 0.4024 0.3966 -0.0309 0.0008  0.0382  373 TYR A CD2 
2789 C CE1 . TYR A 376 ? 0.4204 0.4950 0.5057 -0.0392 0.0086  0.0363  373 TYR A CE1 
2790 C CE2 . TYR A 376 ? 0.3206 0.4208 0.4161 -0.0272 0.0073  0.0398  373 TYR A CE2 
2791 C CZ  . TYR A 376 ? 0.4266 0.5129 0.5156 -0.0313 0.0111  0.0394  373 TYR A CZ  
2792 O OH  . TYR A 376 ? 0.5458 0.6311 0.6323 -0.0267 0.0178  0.0425  373 TYR A OH  
2793 N N   . PHE A 377 ? 0.2231 0.3346 0.3191 -0.0282 -0.0214 0.0403  374 PHE A N   
2794 C CA  . PHE A 377 ? 0.2225 0.3484 0.3227 -0.0269 -0.0268 0.0445  374 PHE A CA  
2795 C C   . PHE A 377 ? 0.2876 0.4356 0.3997 -0.0230 -0.0272 0.0490  374 PHE A C   
2796 O O   . PHE A 377 ? 0.2587 0.4072 0.3754 -0.0181 -0.0234 0.0495  374 PHE A O   
2797 C CB  . PHE A 377 ? 0.2631 0.3769 0.3608 -0.0186 -0.0289 0.0483  374 PHE A CB  
2798 C CG  . PHE A 377 ? 0.3221 0.4167 0.4090 -0.0219 -0.0292 0.0447  374 PHE A CG  
2799 C CD1 . PHE A 377 ? 0.2818 0.3805 0.3640 -0.0277 -0.0327 0.0446  374 PHE A CD1 
2800 C CD2 . PHE A 377 ? 0.2227 0.2971 0.3043 -0.0185 -0.0261 0.0413  374 PHE A CD2 
2801 C CE1 . PHE A 377 ? 0.2717 0.3533 0.3444 -0.0302 -0.0327 0.0416  374 PHE A CE1 
2802 C CE2 . PHE A 377 ? 0.2864 0.3443 0.3588 -0.0211 -0.0264 0.0384  374 PHE A CE2 
2803 C CZ  . PHE A 377 ? 0.2943 0.3552 0.3624 -0.0270 -0.0295 0.0387  374 PHE A CZ  
2804 N N   . ASP A 378 ? 0.3447 0.5129 0.4615 -0.0247 -0.0319 0.0525  375 ASP A N   
2805 C CA  . ASP A 378 ? 0.3718 0.5622 0.5003 -0.0189 -0.0330 0.0585  375 ASP A CA  
2806 C C   . ASP A 378 ? 0.3725 0.5538 0.5052 -0.0056 -0.0317 0.0643  375 ASP A C   
2807 O O   . ASP A 378 ? 0.2317 0.3972 0.3602 -0.0011 -0.0326 0.0662  375 ASP A O   
2808 C CB  . ASP A 378 ? 0.4094 0.6235 0.5407 -0.0216 -0.0389 0.0621  375 ASP A CB  
2809 C CG  . ASP A 378 ? 0.4773 0.7177 0.6215 -0.0156 -0.0402 0.0689  375 ASP A CG  
2810 O OD1 . ASP A 378 ? 0.6032 0.8601 0.7539 -0.0213 -0.0395 0.0657  375 ASP A OD1 
2811 O OD2 . ASP A 378 ? 0.3691 0.6131 0.5179 -0.0052 -0.0417 0.0779  375 ASP A OD2 
2812 N N   . GLU A 379 ? 0.3099 0.5016 0.4522 0.0007  -0.0292 0.0667  376 GLU A N   
2813 C CA  . GLU A 379 ? 0.3521 0.5344 0.5000 0.0134  -0.0270 0.0698  376 GLU A CA  
2814 C C   . GLU A 379 ? 0.3461 0.5320 0.5007 0.0212  -0.0303 0.0786  376 GLU A C   
2815 O O   . GLU A 379 ? 0.3632 0.5338 0.5218 0.0304  -0.0287 0.0801  376 GLU A O   
2816 C CB  . GLU A 379 ? 0.5122 0.7085 0.6697 0.0183  -0.0235 0.0702  376 GLU A CB  
2817 C CG  . GLU A 379 ? 0.7365 0.9619 0.9016 0.0130  -0.0256 0.0736  376 GLU A CG  
2818 C CD  . GLU A 379 ? 0.9723 1.2131 1.1477 0.0179  -0.0218 0.0746  376 GLU A CD  
2819 O OE1 . GLU A 379 ? 1.0631 1.3289 1.2461 0.0131  -0.0232 0.0767  376 GLU A OE1 
2820 O OE2 . GLU A 379 ? 1.0040 1.2333 1.1803 0.0265  -0.0175 0.0727  376 GLU A OE2 
2821 N N   . SER A 380 ? 0.3031 0.5091 0.4595 0.0179  -0.0348 0.0845  377 SER A N   
2822 C CA  . SER A 380 ? 0.2869 0.4973 0.4492 0.0257  -0.0375 0.0951  377 SER A CA  
2823 C C   . SER A 380 ? 0.3725 0.5619 0.5267 0.0246  -0.0383 0.0953  377 SER A C   
2824 O O   . SER A 380 ? 0.4142 0.6031 0.5746 0.0318  -0.0394 0.1050  377 SER A O   
2825 C CB  . SER A 380 ? 0.3663 0.6089 0.5322 0.0232  -0.0422 0.1019  377 SER A CB  
2826 O OG  . SER A 380 ? 0.3876 0.6349 0.5423 0.0120  -0.0456 0.0970  377 SER A OG  
2827 N N   . LEU A 381 ? 0.3183 0.4907 0.4601 0.0162  -0.0376 0.0860  378 LEU A N   
2828 C CA  . LEU A 381 ? 0.3175 0.4725 0.4518 0.0148  -0.0386 0.0863  378 LEU A CA  
2829 C C   . LEU A 381 ? 0.3308 0.4605 0.4689 0.0224  -0.0354 0.0851  378 LEU A C   
2830 O O   . LEU A 381 ? 0.4018 0.5223 0.5413 0.0250  -0.0321 0.0784  378 LEU A O   
2831 C CB  . LEU A 381 ? 0.2619 0.4103 0.3822 0.0030  -0.0391 0.0769  378 LEU A CB  
2832 C CG  . LEU A 381 ? 0.3527 0.5259 0.4704 -0.0054 -0.0427 0.0761  378 LEU A CG  
2833 C CD1 . LEU A 381 ? 0.3178 0.4819 0.4242 -0.0168 -0.0421 0.0655  378 LEU A CD1 
2834 C CD2 . LEU A 381 ? 0.3415 0.5312 0.4605 -0.0025 -0.0469 0.0857  378 LEU A CD2 
2835 N N   . GLU A 382 ? 0.2856 0.4056 0.4261 0.0259  -0.0362 0.0913  379 GLU A N   
2836 C CA  . GLU A 382 ? 0.4266 0.5236 0.5741 0.0330  -0.0335 0.0902  379 GLU A CA  
2837 C C   . GLU A 382 ? 0.3838 0.4588 0.5198 0.0274  -0.0325 0.0795  379 GLU A C   
2838 O O   . GLU A 382 ? 0.4425 0.5034 0.5778 0.0272  -0.0328 0.0808  379 GLU A O   
2839 C CB  . GLU A 382 ? 0.4271 0.5237 0.5853 0.0392  -0.0342 0.1029  379 GLU A CB  
2840 C CG  . GLU A 382 ? 0.6332 0.7471 0.8072 0.0485  -0.0339 0.1148  379 GLU A CG  
2841 C CD  . GLU A 382 ? 0.7847 0.8936 0.9719 0.0558  -0.0331 0.1284  379 GLU A CD  
2842 O OE1 . GLU A 382 ? 0.8055 0.9355 0.9978 0.0592  -0.0347 0.1423  379 GLU A OE1 
2843 O OE2 . GLU A 382 ? 0.8012 0.8862 0.9944 0.0581  -0.0307 0.1256  379 GLU A OE2 
2844 N N   . ILE A 383 ? 0.3786 0.4516 0.5063 0.0232  -0.0309 0.0696  380 ILE A N   
2845 C CA  . ILE A 383 ? 0.4127 0.4678 0.5286 0.0181  -0.0299 0.0604  380 ILE A CA  
2846 C C   . ILE A 383 ? 0.4605 0.4961 0.5823 0.0246  -0.0283 0.0564  380 ILE A C   
2847 O O   . ILE A 383 ? 0.3784 0.3995 0.4948 0.0219  -0.0288 0.0534  380 ILE A O   
2848 C CB  . ILE A 383 ? 0.4014 0.4602 0.5092 0.0135  -0.0277 0.0528  380 ILE A CB  
2849 C CG1 . ILE A 383 ? 0.3950 0.4726 0.4994 0.0055  -0.0294 0.0554  380 ILE A CG1 
2850 C CG2 . ILE A 383 ? 0.3896 0.4309 0.4860 0.0097  -0.0262 0.0445  380 ILE A CG2 
2851 C CD1 . ILE A 383 ? 0.2997 0.3811 0.3994 0.0001  -0.0330 0.0595  380 ILE A CD1 
2852 N N   . THR A 384 ? 0.4513 0.4870 0.5853 0.0333  -0.0264 0.0556  381 THR A N   
2853 C CA  . THR A 384 ? 0.3947 0.4128 0.5350 0.0392  -0.0247 0.0482  381 THR A CA  
2854 C C   . THR A 384 ? 0.4158 0.4214 0.5642 0.0401  -0.0259 0.0532  381 THR A C   
2855 O O   . THR A 384 ? 0.3067 0.2968 0.4521 0.0383  -0.0259 0.0464  381 THR A O   
2856 C CB  . THR A 384 ? 0.3839 0.4063 0.5375 0.0488  -0.0222 0.0459  381 THR A CB  
2857 O OG1 . THR A 384 ? 0.3528 0.3840 0.4979 0.0481  -0.0203 0.0390  381 THR A OG1 
2858 C CG2 . THR A 384 ? 0.3172 0.3221 0.4819 0.0553  -0.0209 0.0382  381 THR A CG2 
2859 N N   . ASN A 385 ? 0.4241 0.4376 0.5831 0.0429  -0.0267 0.0660  382 ASN A N   
2860 C CA  . ASN A 385 ? 0.4767 0.4782 0.6464 0.0448  -0.0268 0.0723  382 ASN A CA  
2861 C C   . ASN A 385 ? 0.4084 0.4073 0.5655 0.0366  -0.0289 0.0749  382 ASN A C   
2862 O O   . ASN A 385 ? 0.4739 0.4580 0.6354 0.0360  -0.0285 0.0741  382 ASN A O   
2863 C CB  . ASN A 385 ? 0.6348 0.6459 0.8217 0.0520  -0.0261 0.0869  382 ASN A CB  
2864 C CG  . ASN A 385 ? 0.7740 0.7817 0.9777 0.0617  -0.0232 0.0835  382 ASN A CG  
2865 O OD1 . ASN A 385 ? 0.8654 0.8875 1.0781 0.0675  -0.0226 0.0921  382 ASN A OD1 
2866 N ND2 . ASN A 385 ? 0.8140 0.8041 1.0224 0.0638  -0.0215 0.0702  382 ASN A ND2 
2867 N N   . VAL A 386 ? 0.3764 0.3895 0.5188 0.0299  -0.0309 0.0768  383 VAL A N   
2868 C CA  . VAL A 386 ? 0.3734 0.3836 0.5033 0.0223  -0.0325 0.0770  383 VAL A CA  
2869 C C   . VAL A 386 ? 0.3126 0.3062 0.4326 0.0183  -0.0318 0.0641  383 VAL A C   
2870 O O   . VAL A 386 ? 0.3759 0.3585 0.4936 0.0157  -0.0321 0.0635  383 VAL A O   
2871 C CB  . VAL A 386 ? 0.4243 0.4543 0.5423 0.0161  -0.0348 0.0803  383 VAL A CB  
2872 C CG1 . VAL A 386 ? 0.4403 0.4665 0.5451 0.0086  -0.0361 0.0784  383 VAL A CG1 
2873 C CG2 . VAL A 386 ? 0.3874 0.4370 0.5148 0.0205  -0.0361 0.0940  383 VAL A CG2 
2874 N N   . THR A 387 ? 0.3782 0.3714 0.4923 0.0182  -0.0306 0.0545  384 THR A N   
2875 C CA  . THR A 387 ? 0.3252 0.3062 0.4286 0.0148  -0.0299 0.0436  384 THR A CA  
2876 C C   . THR A 387 ? 0.3021 0.2667 0.4141 0.0187  -0.0294 0.0388  384 THR A C   
2877 O O   . THR A 387 ? 0.3869 0.3417 0.4917 0.0151  -0.0299 0.0339  384 THR A O   
2878 C CB  . THR A 387 ? 0.3259 0.3115 0.4230 0.0153  -0.0280 0.0360  384 THR A CB  
2879 O OG1 . THR A 387 ? 0.3277 0.3283 0.4190 0.0105  -0.0283 0.0401  384 THR A OG1 
2880 C CG2 . THR A 387 ? 0.3186 0.2940 0.4035 0.0122  -0.0271 0.0268  384 THR A CG2 
2881 N N   . LYS A 388 ? 0.3135 0.2752 0.4424 0.0259  -0.0285 0.0400  385 LYS A N   
2882 C CA  . LYS A 388 ? 0.3794 0.3255 0.5192 0.0290  -0.0280 0.0334  385 LYS A CA  
2883 C C   . LYS A 388 ? 0.4143 0.3527 0.5600 0.0261  -0.0288 0.0410  385 LYS A C   
2884 O O   . LYS A 388 ? 0.3710 0.2963 0.5238 0.0263  -0.0287 0.0347  385 LYS A O   
2885 C CB  . LYS A 388 ? 0.4382 0.3823 0.5966 0.0377  -0.0262 0.0309  385 LYS A CB  
2886 C CG  . LYS A 388 ? 0.5727 0.5192 0.7484 0.0417  -0.0255 0.0447  385 LYS A CG  
2887 C CD  . LYS A 388 ? 0.6661 0.6178 0.8550 0.0502  -0.0235 0.0441  385 LYS A CD  
2888 C CE  . LYS A 388 ? 0.7226 0.6615 0.9237 0.0557  -0.0218 0.0295  385 LYS A CE  
2889 N NZ  . LYS A 388 ? 0.7878 0.7331 1.0014 0.0646  -0.0195 0.0286  385 LYS A NZ  
2890 N N   . LYS A 389 ? 0.3960 0.3441 0.5385 0.0233  -0.0297 0.0539  386 LYS A N   
2891 C CA  . LYS A 389 ? 0.4415 0.3854 0.5867 0.0202  -0.0301 0.0621  386 LYS A CA  
2892 C C   . LYS A 389 ? 0.4418 0.3816 0.5701 0.0131  -0.0313 0.0560  386 LYS A C   
2893 O O   . LYS A 389 ? 0.5588 0.4910 0.6905 0.0110  -0.0312 0.0584  386 LYS A O   
2894 C CB  . LYS A 389 ? 0.5035 0.4629 0.6500 0.0206  -0.0305 0.0781  386 LYS A CB  
2895 C CG  . LYS A 389 ? 0.6095 0.5753 0.7738 0.0285  -0.0292 0.0873  386 LYS A CG  
2896 C CD  . LYS A 389 ? 0.7056 0.6895 0.8708 0.0293  -0.0299 0.1043  386 LYS A CD  
2897 C CE  . LYS A 389 ? 0.7234 0.7237 0.8938 0.0347  -0.0300 0.1103  386 LYS A CE  
2898 N NZ  . LYS A 389 ? 0.7382 0.7314 0.9318 0.0439  -0.0271 0.1149  386 LYS A NZ  
2899 N N   . VAL A 390 ? 0.3374 0.2823 0.4487 0.0095  -0.0319 0.0490  387 VAL A N   
2900 C CA  . VAL A 390 ? 0.4067 0.3472 0.5030 0.0035  -0.0324 0.0436  387 VAL A CA  
2901 C C   . VAL A 390 ? 0.4155 0.3460 0.5083 0.0045  -0.0319 0.0306  387 VAL A C   
2902 O O   . VAL A 390 ? 0.4624 0.3849 0.5512 0.0020  -0.0322 0.0263  387 VAL A O   
2903 C CB  . VAL A 390 ? 0.4837 0.4360 0.5645 -0.0019 -0.0330 0.0453  387 VAL A CB  
2904 C CG1 . VAL A 390 ? 0.6111 0.5770 0.6952 -0.0023 -0.0341 0.0573  387 VAL A CG1 
2905 C CG2 . VAL A 390 ? 0.4487 0.4064 0.5244 -0.0013 -0.0321 0.0396  387 VAL A CG2 
2906 N N   . PHE A 391 ? 0.3851 0.3180 0.4792 0.0086  -0.0310 0.0242  388 PHE A N   
2907 C CA  . PHE A 391 ? 0.3838 0.3111 0.4736 0.0106  -0.0305 0.0120  388 PHE A CA  
2908 C C   . PHE A 391 ? 0.4339 0.3563 0.5401 0.0172  -0.0302 0.0056  388 PHE A C   
2909 O O   . PHE A 391 ? 0.4405 0.3668 0.5465 0.0218  -0.0292 -0.0019 388 PHE A O   
2910 C CB  . PHE A 391 ? 0.3293 0.2650 0.4059 0.0100  -0.0290 0.0087  388 PHE A CB  
2911 C CG  . PHE A 391 ? 0.3385 0.2778 0.4011 0.0031  -0.0288 0.0133  388 PHE A CG  
2912 C CD1 . PHE A 391 ? 0.3165 0.2495 0.3731 -0.0013 -0.0296 0.0142  388 PHE A CD1 
2913 C CD2 . PHE A 391 ? 0.3083 0.2577 0.3654 0.0010  -0.0275 0.0161  388 PHE A CD2 
2914 C CE1 . PHE A 391 ? 0.3012 0.2371 0.3462 -0.0073 -0.0290 0.0170  388 PHE A CE1 
2915 C CE2 . PHE A 391 ? 0.3184 0.2707 0.3653 -0.0057 -0.0270 0.0187  388 PHE A CE2 
2916 C CZ  . PHE A 391 ? 0.2504 0.1955 0.2909 -0.0096 -0.0277 0.0187  388 PHE A CZ  
2917 N N   . GLY A 392 ? 0.4748 0.3888 0.5963 0.0179  -0.0308 0.0086  389 GLY A N   
2918 C CA  . GLY A 392 ? 0.5235 0.4311 0.6644 0.0238  -0.0301 0.0025  389 GLY A CA  
2919 C C   . GLY A 392 ? 0.4435 0.3491 0.5827 0.0269  -0.0305 -0.0143 389 GLY A C   
2920 O O   . GLY A 392 ? 0.5313 0.4352 0.6601 0.0239  -0.0317 -0.0208 389 GLY A O   
2921 N N   . GLY A 393 ? 0.4408 0.3485 0.5896 0.0335  -0.0293 -0.0213 390 GLY A N   
2922 C CA  . GLY A 393 ? 0.4354 0.3442 0.5839 0.0378  -0.0296 -0.0383 390 GLY A CA  
2923 C C   . GLY A 393 ? 0.4372 0.3574 0.5639 0.0379  -0.0293 -0.0430 390 GLY A C   
2924 O O   . GLY A 393 ? 0.4183 0.3417 0.5415 0.0411  -0.0299 -0.0566 390 GLY A O   
2925 N N   . LEU A 394 ? 0.3805 0.3080 0.4933 0.0348  -0.0283 -0.0323 391 LEU A N   
2926 C CA  . LEU A 394 ? 0.3896 0.3268 0.4835 0.0344  -0.0271 -0.0347 391 LEU A CA  
2927 C C   . LEU A 394 ? 0.3862 0.3354 0.4771 0.0382  -0.0245 -0.0324 391 LEU A C   
2928 O O   . LEU A 394 ? 0.3521 0.3103 0.4291 0.0380  -0.0227 -0.0326 391 LEU A O   
2929 C CB  . LEU A 394 ? 0.3014 0.2369 0.3815 0.0268  -0.0274 -0.0258 391 LEU A CB  
2930 C CG  . LEU A 394 ? 0.3936 0.3207 0.4718 0.0237  -0.0295 -0.0299 391 LEU A CG  
2931 C CD1 . LEU A 394 ? 0.3583 0.2817 0.4286 0.0164  -0.0298 -0.0196 391 LEU A CD1 
2932 C CD2 . LEU A 394 ? 0.3688 0.3019 0.4359 0.0268  -0.0291 -0.0398 391 LEU A CD2 
2933 N N   . GLU A 395 ? 0.3417 0.2921 0.4465 0.0420  -0.0239 -0.0298 392 GLU A N   
2934 C CA  . GLU A 395 ? 0.3222 0.2854 0.4253 0.0458  -0.0213 -0.0274 392 GLU A CA  
2935 C C   . GLU A 395 ? 0.3100 0.2805 0.4130 0.0538  -0.0197 -0.0406 392 GLU A C   
2936 O O   . GLU A 395 ? 0.3523 0.3176 0.4674 0.0588  -0.0206 -0.0514 392 GLU A O   
2937 C CB  . GLU A 395 ? 0.3456 0.3095 0.4638 0.0478  -0.0212 -0.0191 392 GLU A CB  
2938 C CG  . GLU A 395 ? 0.4249 0.4035 0.5428 0.0519  -0.0185 -0.0167 392 GLU A CG  
2939 C CD  . GLU A 395 ? 0.5157 0.4987 0.6451 0.0525  -0.0186 -0.0051 392 GLU A CD  
2940 O OE1 . GLU A 395 ? 0.4921 0.4662 0.6327 0.0519  -0.0203 0.0004  392 GLU A OE1 
2941 O OE2 . GLU A 395 ? 0.5984 0.5952 0.7262 0.0537  -0.0169 -0.0008 392 GLU A OE2 
2942 N N   . HIS A 396 ? 0.3569 0.3408 0.4477 0.0550  -0.0170 -0.0398 393 HIS A N   
2943 C CA  . HIS A 396 ? 0.3734 0.3692 0.4630 0.0634  -0.0147 -0.0501 393 HIS A CA  
2944 C C   . HIS A 396 ? 0.4448 0.4513 0.5411 0.0672  -0.0119 -0.0447 393 HIS A C   
2945 O O   . HIS A 396 ? 0.4589 0.4718 0.5497 0.0625  -0.0104 -0.0333 393 HIS A O   
2946 C CB  . HIS A 396 ? 0.3241 0.3299 0.3957 0.0632  -0.0128 -0.0515 393 HIS A CB  
2947 C CG  . HIS A 396 ? 0.4752 0.4970 0.5440 0.0724  -0.0100 -0.0610 393 HIS A CG  
2948 N ND1 . HIS A 396 ? 0.5132 0.5362 0.5926 0.0803  -0.0110 -0.0755 393 HIS A ND1 
2949 C CD2 . HIS A 396 ? 0.5280 0.5663 0.5853 0.0754  -0.0059 -0.0581 393 HIS A CD2 
2950 C CE1 . HIS A 396 ? 0.5549 0.5957 0.6280 0.0881  -0.0080 -0.0819 393 HIS A CE1 
2951 N NE2 . HIS A 396 ? 0.6123 0.6631 0.6719 0.0854  -0.0046 -0.0706 393 HIS A NE2 
2952 N N   . HIS A 397 ? 0.5925 0.6013 0.7017 0.0757  -0.0112 -0.0535 394 HIS A N   
2953 C CA  . HIS A 397 ? 0.6815 0.7025 0.7974 0.0809  -0.0082 -0.0496 394 HIS A CA  
2954 C C   . HIS A 397 ? 0.6844 0.7231 0.7914 0.0878  -0.0046 -0.0572 394 HIS A C   
2955 O O   . HIS A 397 ? 0.6935 0.7463 0.7959 0.0879  -0.0012 -0.0494 394 HIS A O   
2956 C CB  . HIS A 397 ? 0.7572 0.7708 0.8942 0.0870  -0.0087 -0.0534 394 HIS A CB  
2957 C CG  . HIS A 397 ? 0.8201 0.8170 0.9674 0.0817  -0.0117 -0.0460 394 HIS A CG  
2958 N ND1 . HIS A 397 ? 0.7929 0.7902 0.9477 0.0792  -0.0120 -0.0314 394 HIS A ND1 
2959 C CD2 . HIS A 397 ? 0.8654 0.8466 1.0175 0.0787  -0.0145 -0.0508 394 HIS A CD2 
2960 C CE1 . HIS A 397 ? 0.8090 0.7919 0.9718 0.0754  -0.0144 -0.0268 394 HIS A CE1 
2961 N NE2 . HIS A 397 ? 0.8392 0.8114 1.0011 0.0747  -0.0158 -0.0382 394 HIS A NE2 
2962 O O   . HOH B .   ? 0.3109 0.4720 0.3850 -0.0044 -0.0521 0.1141  401 HOH A O   
2963 O O   . HOH B .   ? 0.4671 0.3820 0.5440 -0.0315 -0.0250 0.0629  402 HOH A O   
2964 O O   . HOH B .   ? 0.3071 0.4725 0.4453 0.0172  0.0166  0.0590  403 HOH A O   
2965 O O   . HOH B .   ? 0.3739 0.3486 0.5076 0.0389  -0.0241 0.0229  404 HOH A O   
2966 O O   . HOH B .   ? 0.3991 0.3592 0.4032 -0.0372 -0.0320 0.0340  405 HOH A O   
2967 O O   . HOH B .   ? 0.5225 0.4724 0.6344 -0.0410 -0.0122 0.0743  406 HOH A O   
2968 O O   . HOH B .   ? 0.3836 0.4484 0.4197 -0.0176 0.0237  0.0975  407 HOH A O   
2969 O O   . HOH B .   ? 0.6200 0.5278 0.5488 0.0228  0.0715  -0.0985 408 HOH A O   
2970 O O   . HOH B .   ? 0.4674 0.5913 0.5974 0.0276  -0.0301 0.2155  409 HOH A O   
2971 O O   . HOH B .   ? 0.5289 0.4266 0.4979 -0.0137 -0.0022 0.0105  410 HOH A O   
2972 O O   . HOH B .   ? 0.6775 0.6800 0.6674 0.1019  0.0347  0.0500  411 HOH A O   
2973 O O   . HOH B .   ? 0.5145 0.6505 0.6436 -0.0582 0.0118  0.0411  412 HOH A O   
2974 O O   . HOH B .   ? 0.5670 0.4921 0.5395 0.0839  0.0723  0.0060  413 HOH A O   
2975 O O   . HOH B .   ? 0.3558 0.2755 0.4012 0.0132  -0.0313 -0.0312 414 HOH A O   
2976 O O   . HOH B .   ? 0.3181 0.4869 0.3515 -0.0284 -0.0553 0.0808  415 HOH A O   
2977 O O   . HOH B .   ? 0.3837 0.3801 0.5026 0.0010  -0.0289 0.1379  416 HOH A O   
2978 O O   . HOH B .   ? 0.4138 0.4797 0.4435 -0.0821 -0.0345 -0.0075 417 HOH A O   
2979 O O   . HOH B .   ? 0.5149 0.6601 0.5013 -0.0753 -0.0515 -0.0091 418 HOH A O   
2980 O O   . HOH B .   ? 0.4531 0.4558 0.4110 -0.0512 -0.0279 0.0157  419 HOH A O   
2981 O O   . HOH B .   ? 0.4370 0.3650 0.4929 0.0238  -0.0345 -0.0571 420 HOH A O   
2982 O O   . HOH B .   ? 0.4148 0.3151 0.3962 -0.0127 -0.0168 0.0062  421 HOH A O   
2983 O O   . HOH B .   ? 0.5466 0.6017 0.5051 -0.0590 -0.0357 0.0068  422 HOH A O   
2984 O O   . HOH B .   ? 0.3952 0.4440 0.4622 0.0206  -0.0012 0.0182  423 HOH A O   
2985 O O   . HOH B .   ? 0.5630 0.6358 0.5508 0.1021  -0.0006 0.0429  424 HOH A O   
2986 O O   . HOH B .   ? 0.6776 1.0167 0.4933 0.0317  0.0503  -0.0457 425 HOH A O   
2987 O O   . HOH B .   ? 0.4173 0.3578 0.4415 0.0238  -0.0364 -0.0621 426 HOH A O   
2988 O O   . HOH B .   ? 0.3462 0.4694 0.4248 0.0058  -0.0414 0.1554  427 HOH A O   
2989 O O   . HOH B .   ? 0.4099 0.5759 0.3673 -0.0103 0.0154  0.1258  428 HOH A O   
2990 O O   . HOH B .   ? 0.7229 0.6881 0.7865 -0.1258 0.0034  -0.0610 429 HOH A O   
2991 O O   . HOH B .   ? 0.3985 0.3680 0.3546 0.0870  0.0177  0.0502  430 HOH A O   
2992 O O   . HOH B .   ? 0.4737 0.4644 0.4368 0.0427  -0.0077 -0.0200 431 HOH A O   
2993 O O   . HOH B .   ? 0.3600 0.4530 0.4248 -0.0032 -0.0382 0.1429  432 HOH A O   
2994 O O   . HOH B .   ? 0.3968 0.4799 0.3620 0.0333  0.0563  0.0305  433 HOH A O   
2995 O O   . HOH B .   ? 0.3152 0.3152 0.3158 -0.0439 -0.0356 0.0342  434 HOH A O   
2996 O O   . HOH B .   ? 0.2991 0.4300 0.4174 -0.0636 -0.0036 0.0313  435 HOH A O   
2997 O O   . HOH B .   ? 0.3496 0.6312 0.3842 -0.0873 -0.0712 -0.0148 436 HOH A O   
2998 O O   . HOH B .   ? 0.3317 0.2824 0.3731 0.0346  -0.0299 -0.0614 437 HOH A O   
2999 O O   . HOH B .   ? 0.4597 0.6742 0.6258 0.0312  0.0008  0.0583  438 HOH A O   
3000 O O   . HOH B .   ? 0.4631 0.5336 0.5024 0.0432  0.0255  0.0409  439 HOH A O   
3001 O O   . HOH B .   ? 0.5745 0.6761 0.5990 0.1002  0.0100  0.0453  440 HOH A O   
3002 O O   . HOH B .   ? 0.5274 0.5247 0.6333 -0.0369 -0.0001 0.0811  441 HOH A O   
3003 O O   . HOH B .   ? 0.2624 0.4358 0.3656 -0.0429 -0.0386 0.0435  442 HOH A O   
3004 O O   . HOH B .   ? 0.4425 0.5866 0.4473 -0.0834 -0.0512 -0.0163 443 HOH A O   
3005 O O   . HOH B .   ? 0.6408 0.5174 0.6277 0.1081  0.1003  -0.0046 444 HOH A O   
3006 O O   . HOH B .   ? 0.4721 0.9385 0.4259 0.0331  -0.0162 0.2116  445 HOH A O   
3007 O O   . HOH B .   ? 0.6041 0.5288 0.7396 -0.0066 -0.0279 0.0943  446 HOH A O   
3008 O O   . HOH B .   ? 0.5060 1.1483 0.5958 0.0976  -0.0207 0.3348  447 HOH A O   
3009 O O   . HOH B .   ? 0.4031 0.5312 0.2960 0.0071  0.0394  0.0013  448 HOH A O   
3010 O O   . HOH B .   ? 0.2854 0.3188 0.2878 -0.0582 -0.0374 0.0166  449 HOH A O   
3011 O O   . HOH B .   ? 0.4158 0.3257 0.4556 -0.0178 -0.0320 0.0223  450 HOH A O   
3012 O O   . HOH B .   ? 0.5228 1.1695 0.3961 -0.0233 -0.0624 -0.0740 451 HOH A O   
3013 O O   . HOH B .   ? 0.4822 0.5181 0.4259 0.0412  0.0608  -0.0026 452 HOH A O   
3014 O O   . HOH B .   ? 0.4152 0.3487 0.5523 0.0390  -0.0260 -0.0091 453 HOH A O   
3015 O O   . HOH B .   ? 0.3044 0.2863 0.2896 0.0562  0.0108  0.0274  454 HOH A O   
3016 O O   . HOH B .   ? 0.4030 0.9496 0.4184 0.0238  -0.0727 0.1700  455 HOH A O   
3017 O O   . HOH B .   ? 0.4589 0.5204 0.4832 -0.0236 -0.0025 0.1377  456 HOH A O   
3018 O O   . HOH B .   ? 0.5130 0.4032 0.4510 -0.0150 0.0154  -0.0116 457 HOH A O   
3019 O O   . HOH B .   ? 0.4532 0.4354 0.4540 0.0000  0.0332  0.0467  458 HOH A O   
3020 O O   . HOH B .   ? 0.5110 1.0329 0.5979 0.0748  -0.0351 0.2930  459 HOH A O   
3021 O O   . HOH B .   ? 0.5317 0.4470 0.5206 -0.0297 -0.0114 0.0094  460 HOH A O   
3022 O O   . HOH B .   ? 0.5329 0.5074 0.5884 -0.0206 -0.0318 0.0884  461 HOH A O   
3023 O O   . HOH B .   ? 0.6074 0.5358 0.6261 -0.0080 -0.0317 -0.0112 462 HOH A O   
3024 O O   . HOH B .   ? 0.6609 0.5161 0.6161 0.0398  0.0478  0.0073  463 HOH A O   
3025 O O   . HOH B .   ? 0.6744 0.6196 0.7691 -0.0197 -0.0260 0.1008  464 HOH A O   
3026 O O   . HOH B .   ? 0.5778 0.8266 0.6958 -0.0776 -0.0490 0.0193  465 HOH A O   
3027 O O   . HOH B .   ? 0.6256 0.5607 0.6064 -0.0576 -0.0182 -0.0018 466 HOH A O   
3028 O O   . HOH B .   ? 0.3631 0.7276 0.3936 -0.0356 -0.0801 0.0705  467 HOH A O   
3029 O O   . HOH B .   ? 0.6633 0.5643 0.6850 -0.0219 -0.0304 0.0157  468 HOH A O   
3030 O O   . HOH B .   ? 0.5884 0.9397 0.6686 0.0487  -0.0279 0.2734  469 HOH A O   
3031 O O   . HOH B .   ? 0.6234 0.5208 0.5530 -0.0365 0.0197  -0.0549 470 HOH A O   
3032 O O   . HOH B .   ? 0.5877 0.6323 0.6904 -0.0225 0.0074  0.0677  471 HOH A O   
3033 O O   . HOH B .   ? 0.5795 0.4921 0.5634 -0.0498 -0.0105 0.0023  472 HOH A O   
3034 O O   . HOH B .   ? 0.5417 0.5961 0.7101 0.0493  -0.0267 0.0788  473 HOH A O   
3035 O O   . HOH B .   ? 0.4399 0.4090 0.4313 -0.0461 -0.0307 0.0230  474 HOH A O   
3036 O O   . HOH B .   ? 0.4562 0.5436 0.5375 -0.0108 -0.0013 0.2039  475 HOH A O   
3037 O O   . HOH B .   ? 0.3895 0.6841 0.4062 -0.0941 -0.0734 -0.0356 476 HOH A O   
3038 O O   . HOH B .   ? 0.5087 0.5613 0.6006 -0.0959 -0.0010 0.0027  477 HOH A O   
3039 O O   . HOH B .   ? 0.4354 0.6370 0.3118 0.0211  0.0514  0.0024  478 HOH A O   
3040 O O   . HOH B .   ? 0.6333 0.5149 0.6100 -0.0282 0.0145  0.0184  479 HOH A O   
3041 O O   . HOH B .   ? 0.2828 0.3536 0.4331 0.0432  -0.0238 0.0614  480 HOH A O   
3042 O O   . HOH B .   ? 0.4871 0.4134 0.5617 -0.0224 -0.0296 0.0702  481 HOH A O   
3043 O O   . HOH B .   ? 0.5903 0.7749 0.7358 -0.0285 0.0248  0.0573  482 HOH A O   
3044 O O   . HOH B .   ? 0.4494 0.4016 0.3992 0.0277  0.0169  0.0307  483 HOH A O   
3045 O O   . HOH B .   ? 0.6856 0.6806 0.8092 0.0845  -0.0152 -0.0872 484 HOH A O   
3046 O O   . HOH B .   ? 0.5324 0.5240 0.6593 -0.0944 0.0560  0.0451  485 HOH A O   
3047 O O   . HOH B .   ? 0.6259 0.7552 0.6637 -0.0932 -0.0448 -0.0195 486 HOH A O   
3048 O O   . HOH B .   ? 0.4475 0.9090 0.4151 -0.0508 -0.0899 0.0181  487 HOH A O   
3049 O O   . HOH B .   ? 0.5458 0.6106 0.5116 0.0908  0.0920  -0.0077 488 HOH A O   
3050 O O   . HOH B .   ? 0.4266 0.5875 0.5692 0.0264  -0.0434 0.1152  489 HOH A O   
3051 O O   . HOH B .   ? 0.5132 0.4632 0.4961 0.0966  0.0683  0.0234  490 HOH A O   
3052 O O   . HOH B .   ? 0.6499 0.5761 0.6309 -0.0426 -0.0238 0.0138  491 HOH A O   
3053 O O   . HOH B .   ? 0.5028 0.7482 0.6555 -0.0416 -0.0296 0.0498  492 HOH A O   
3054 O O   . HOH B .   ? 0.6134 0.9385 0.6926 0.0441  -0.0196 0.2776  493 HOH A O   
3055 O O   . HOH B .   ? 0.5342 1.1086 0.5227 0.0041  -0.0808 0.1190  494 HOH A O   
3056 O O   . HOH B .   ? 0.6538 0.8520 0.7959 -0.0002 0.0248  0.0573  495 HOH A O   
3057 O O   . HOH B .   ? 0.5874 0.8239 0.6552 -0.0208 -0.0623 0.0901  496 HOH A O   
3058 O O   . HOH B .   ? 0.5642 0.6692 0.6843 -0.0674 0.0161  0.0373  497 HOH A O   
3059 O O   . HOH B .   ? 0.5649 0.5772 0.5561 -0.0614 -0.0337 0.0079  498 HOH A O   
3060 O O   . HOH B .   ? 0.6151 0.5511 0.5653 0.0854  0.0286  0.0582  499 HOH A O   
3061 O O   . HOH B .   ? 0.4834 0.6082 0.5017 -0.0891 -0.0468 -0.0206 500 HOH A O   
3062 O O   . HOH B .   ? 0.6351 0.7556 0.6690 -0.0150 0.0085  0.1805  501 HOH A O   
3063 O O   . HOH B .   ? 0.6028 0.5143 0.5909 -0.0381 -0.0049 0.0094  502 HOH A O   
3064 O O   . HOH B .   ? 0.4164 0.6067 0.3660 -0.0048 0.0244  0.1249  503 HOH A O   
3065 O O   . HOH B .   ? 0.4493 0.9836 0.4356 -0.0198 -0.0889 0.0758  504 HOH A O   
3066 O O   . HOH B .   ? 0.4838 0.7121 0.5987 -0.0550 -0.0462 0.0391  505 HOH A O   
3067 O O   . HOH B .   ? 0.6051 0.5384 0.6523 0.0195  -0.0431 -0.0758 506 HOH A O   
3068 O O   . HOH B .   ? 0.7048 0.8253 0.7154 -0.1128 -0.0429 -0.0715 507 HOH A O   
3069 O O   . HOH B .   ? 0.6299 0.7144 0.6585 -0.1247 -0.0331 -0.0846 508 HOH A O   
3070 O O   . HOH B .   ? 0.6997 1.1468 0.7435 -0.0431 -0.0920 0.0559  509 HOH A O   
# 
loop_
_pdbx_poly_seq_scheme.asym_id 
_pdbx_poly_seq_scheme.entity_id 
_pdbx_poly_seq_scheme.seq_id 
_pdbx_poly_seq_scheme.mon_id 
_pdbx_poly_seq_scheme.ndb_seq_num 
_pdbx_poly_seq_scheme.pdb_seq_num 
_pdbx_poly_seq_scheme.auth_seq_num 
_pdbx_poly_seq_scheme.pdb_mon_id 
_pdbx_poly_seq_scheme.auth_mon_id 
_pdbx_poly_seq_scheme.pdb_strand_id 
_pdbx_poly_seq_scheme.pdb_ins_code 
_pdbx_poly_seq_scheme.hetero 
A 1 1   PRO 1   -2  ?   ?   ?   A . n 
A 1 2   GLY 2   -1  ?   ?   ?   A . n 
A 1 3   SER 3   0   ?   ?   ?   A . n 
A 1 4   MET 4   1   1   MET ALA A . n 
A 1 5   PRO 5   2   2   PRO PRO A . n 
A 1 6   VAL 6   3   3   VAL VAL A . n 
A 1 7   ARG 7   4   4   ARG ALA A . n 
A 1 8   PRO 8   5   5   PRO PRO A . n 
A 1 9   ASP 9   6   6   ASP ASP A . n 
A 1 10  LEU 10  7   7   LEU LEU A . n 
A 1 11  GLN 11  8   8   GLN GLN A . n 
A 1 12  GLN 12  9   9   GLN GLN A . n 
A 1 13  LEU 13  10  10  LEU LEU A . n 
A 1 14  GLU 14  11  11  GLU GLU A . n 
A 1 15  LYS 15  12  12  LYS LYS A . n 
A 1 16  CYS 16  13  13  CYS CYS A . n 
A 1 17  ILE 17  14  14  ILE ILE A . n 
A 1 18  ASP 18  15  15  ASP ASP A . n 
A 1 19  ASP 19  16  16  ASP ASP A . n 
A 1 20  ALA 20  17  17  ALA ALA A . n 
A 1 21  LEU 21  18  18  LEU LEU A . n 
A 1 22  ARG 22  19  19  ARG ARG A . n 
A 1 23  LYS 23  20  20  LYS LYS A . n 
A 1 24  ASN 24  21  21  ASN ASN A . n 
A 1 25  ASP 25  22  22  ASP ASP A . n 
A 1 26  PHE 26  23  23  PHE PHE A . n 
A 1 27  LYS 27  24  24  LYS LYS A . n 
A 1 28  PRO 28  25  25  PRO PRO A . n 
A 1 29  LEU 29  26  26  LEU LEU A . n 
A 1 30  LEU 30  27  27  LEU LEU A . n 
A 1 31  ALA 31  28  28  ALA ALA A . n 
A 1 32  LEU 32  29  29  LEU LEU A . n 
A 1 33  LEU 33  30  30  LEU LEU A . n 
A 1 34  GLN 34  31  31  GLN GLN A . n 
A 1 35  ILE 35  32  32  ILE ILE A . n 
A 1 36  ASP 36  33  33  ASP ASP A . n 
A 1 37  ILE 37  34  34  ILE ILE A . n 
A 1 38  CYS 38  35  35  CYS CYS A . n 
A 1 39  GLU 39  36  36  GLU ALA A . n 
A 1 40  ASP 40  37  37  ASP ALA A . n 
A 1 41  VAL 41  38  38  VAL VAL A . n 
A 1 42  LYS 42  39  39  LYS LYS A . n 
A 1 43  ILE 43  40  40  ILE ILE A . n 
A 1 44  LYS 44  41  41  LYS LYS A . n 
A 1 45  CYS 45  42  42  CYS CYS A . n 
A 1 46  SER 46  43  43  SER SER A . n 
A 1 47  LYS 47  44  44  LYS LYS A . n 
A 1 48  GLN 48  45  45  GLN GLN A . n 
A 1 49  PHE 49  46  46  PHE PHE A . n 
A 1 50  LEU 50  47  47  LEU LEU A . n 
A 1 51  ARG 51  48  48  ARG ARG A . n 
A 1 52  LYS 52  49  49  LYS LYS A . n 
A 1 53  LEU 53  50  50  LEU LEU A . n 
A 1 54  ASP 54  51  51  ASP ASP A . n 
A 1 55  ASP 55  52  52  ASP ASP A . n 
A 1 56  LEU 56  53  53  LEU LEU A . n 
A 1 57  ILE 57  54  54  ILE ILE A . n 
A 1 58  CYS 58  55  55  CYS CYS A . n 
A 1 59  ARG 59  56  56  ARG ARG A . n 
A 1 60  GLU 60  57  57  GLU GLU A . n 
A 1 61  LEU 61  58  58  LEU LEU A . n 
A 1 62  ASN 62  59  59  ASN ASN A . n 
A 1 63  LYS 63  60  60  LYS LYS A . n 
A 1 64  LYS 64  61  61  LYS LYS A . n 
A 1 65  ASP 65  62  62  ASP ASP A . n 
A 1 66  ILE 66  63  63  ILE ILE A . n 
A 1 67  GLN 67  64  64  GLN GLN A . n 
A 1 68  THR 68  65  65  THR THR A . n 
A 1 69  VAL 69  66  66  VAL VAL A . n 
A 1 70  SER 70  67  67  SER SER A . n 
A 1 71  SER 71  68  68  SER SER A . n 
A 1 72  ILE 72  69  69  ILE ILE A . n 
A 1 73  LEU 73  70  70  LEU LEU A . n 
A 1 74  ILE 74  71  71  ILE ILE A . n 
A 1 75  SER 75  72  72  SER SER A . n 
A 1 76  ILE 76  73  73  ILE ILE A . n 
A 1 77  GLY 77  74  74  GLY GLY A . n 
A 1 78  ARG 78  75  75  ARG ARG A . n 
A 1 79  CYS 79  76  76  CYS CYS A . n 
A 1 80  SER 80  77  77  SER SER A . n 
A 1 81  LYS 81  78  78  LYS LYS A . n 
A 1 82  ASN 82  79  79  ASN ASN A . n 
A 1 83  ILE 83  80  80  ILE ILE A . n 
A 1 84  PHE 84  81  81  PHE PHE A . n 
A 1 85  ILE 85  82  82  ILE ILE A . n 
A 1 86  LEU 86  83  83  LEU LEU A . n 
A 1 87  GLY 87  84  84  GLY GLY A . n 
A 1 88  GLN 88  85  85  GLN GLN A . n 
A 1 89  ALA 89  86  86  ALA ALA A . n 
A 1 90  GLY 90  87  87  GLY GLY A . n 
A 1 91  LEU 91  88  88  LEU LEU A . n 
A 1 92  GLN 92  89  89  GLN GLN A . n 
A 1 93  THR 93  90  90  THR THR A . n 
A 1 94  MET 94  91  91  MET MET A . n 
A 1 95  ILE 95  92  92  ILE ILE A . n 
A 1 96  LYS 96  93  93  LYS LYS A . n 
A 1 97  GLN 97  94  94  GLN GLN A . n 
A 1 98  GLY 98  95  95  GLY GLY A . n 
A 1 99  LEU 99  96  96  LEU LEU A . n 
A 1 100 VAL 100 97  97  VAL VAL A . n 
A 1 101 GLN 101 98  98  GLN GLN A . n 
A 1 102 LYS 102 99  99  LYS LYS A . n 
A 1 103 MET 103 100 100 MET MET A . n 
A 1 104 VAL 104 101 101 VAL VAL A . n 
A 1 105 SER 105 102 102 SER SER A . n 
A 1 106 TRP 106 103 103 TRP TRP A . n 
A 1 107 PHE 107 104 104 PHE PHE A . n 
A 1 108 GLU 108 105 105 GLU GLU A . n 
A 1 109 ASN 109 106 106 ASN ASN A . n 
A 1 110 SER 110 107 107 SER SER A . n 
A 1 111 LYS 111 108 108 LYS LYS A . n 
A 1 112 GLU 112 109 109 GLU GLU A . n 
A 1 113 ILE 113 110 110 ILE ILE A . n 
A 1 114 ILE 114 111 111 ILE ILE A . n 
A 1 115 LEU 115 112 112 LEU LEU A . n 
A 1 116 ASN 116 113 113 ASN ALA A . n 
A 1 117 GLN 117 114 114 GLN ALA A . n 
A 1 118 GLN 118 115 ?   ?   ?   A . n 
A 1 119 GLN 119 116 ?   ?   ?   A . n 
A 1 120 SER 120 117 ?   ?   ?   A . n 
A 1 121 LYS 121 118 ?   ?   ?   A . n 
A 1 122 ASP 122 119 119 ASP ALA A . n 
A 1 123 GLU 123 120 120 GLU GLU A . n 
A 1 124 ALA 124 121 121 ALA ALA A . n 
A 1 125 VAL 125 122 122 VAL VAL A . n 
A 1 126 MET 126 123 123 MET MET A . n 
A 1 127 ASN 127 124 124 ASN ASN A . n 
A 1 128 MET 128 125 125 MET MET A . n 
A 1 129 ILE 129 126 126 ILE ILE A . n 
A 1 130 GLU 130 127 127 GLU GLU A . n 
A 1 131 ASP 131 128 128 ASP ASP A . n 
A 1 132 LEU 132 129 129 LEU LEU A . n 
A 1 133 PHE 133 130 130 PHE PHE A . n 
A 1 134 ASP 134 131 131 ASP ASP A . n 
A 1 135 LEU 135 132 132 LEU LEU A . n 
A 1 136 LEU 136 133 133 LEU LEU A . n 
A 1 137 MET 137 134 134 MET MET A . n 
A 1 138 VAL 138 135 135 VAL VAL A . n 
A 1 139 ILE 139 136 136 ILE ILE A . n 
A 1 140 TYR 140 137 137 TYR TYR A . n 
A 1 141 ASP 141 138 138 ASP ASP A . n 
A 1 142 ILE 142 139 139 ILE ILE A . n 
A 1 143 SER 143 140 140 SER SER A . n 
A 1 144 ASP 144 141 141 ASP ASP A . n 
A 1 145 GLU 145 142 142 GLU GLU A . n 
A 1 146 GLY 146 143 143 GLY GLY A . n 
A 1 147 LYS 147 144 144 LYS LYS A . n 
A 1 148 ASN 148 145 145 ASN ASN A . n 
A 1 149 GLN 149 146 146 GLN GLN A . n 
A 1 150 VAL 150 147 147 VAL VAL A . n 
A 1 151 LEU 151 148 148 LEU LEU A . n 
A 1 152 GLU 152 149 149 GLU GLU A . n 
A 1 153 SER 153 150 150 SER SER A . n 
A 1 154 PHE 154 151 151 PHE PHE A . n 
A 1 155 ILE 155 152 152 ILE ILE A . n 
A 1 156 PRO 156 153 153 PRO PRO A . n 
A 1 157 GLN 157 154 154 GLN GLN A . n 
A 1 158 ILE 158 155 155 ILE ILE A . n 
A 1 159 CYS 159 156 156 CYS CYS A . n 
A 1 160 ALA 160 157 157 ALA ALA A . n 
A 1 161 LEU 161 158 158 LEU LEU A . n 
A 1 162 VAL 162 159 159 VAL VAL A . n 
A 1 163 ILE 163 160 160 ILE ILE A . n 
A 1 164 ASP 164 161 161 ASP ASP A . n 
A 1 165 SER 165 162 162 SER SER A . n 
A 1 166 ARG 166 163 163 ARG ARG A . n 
A 1 167 VAL 167 164 164 VAL VAL A . n 
A 1 168 ASN 168 165 165 ASN ASN A . n 
A 1 169 PHE 169 166 166 PHE PHE A . n 
A 1 170 CYS 170 167 167 CYS CYS A . n 
A 1 171 ILE 171 168 168 ILE ILE A . n 
A 1 172 GLN 172 169 169 GLN GLN A . n 
A 1 173 GLN 173 170 170 GLN GLN A . n 
A 1 174 GLU 174 171 171 GLU GLU A . n 
A 1 175 ALA 175 172 172 ALA ALA A . n 
A 1 176 LEU 176 173 173 LEU LEU A . n 
A 1 177 LYS 177 174 174 LYS LYS A . n 
A 1 178 LYS 178 175 175 LYS LYS A . n 
A 1 179 MET 179 176 176 MET MET A . n 
A 1 180 ASN 180 177 177 ASN ASN A . n 
A 1 181 LEU 181 178 178 LEU LEU A . n 
A 1 182 MET 182 179 179 MET MET A . n 
A 1 183 LEU 183 180 180 LEU LEU A . n 
A 1 184 ASP 184 181 181 ASP ASP A . n 
A 1 185 ARG 185 182 182 ARG ARG A . n 
A 1 186 ILE 186 183 183 ILE ILE A . n 
A 1 187 PRO 187 184 ?   ?   ?   A . n 
A 1 188 GLN 188 185 ?   ?   ?   A . n 
A 1 189 ASP 189 186 ?   ?   ?   A . n 
A 1 190 ALA 190 187 ?   ?   ?   A . n 
A 1 191 ASN 191 188 ?   ?   ?   A . n 
A 1 192 LYS 192 189 ?   ?   ?   A . n 
A 1 193 ILE 193 190 ?   ?   ?   A . n 
A 1 194 LEU 194 191 ?   ?   ?   A . n 
A 1 195 SER 195 192 ?   ?   ?   A . n 
A 1 196 ASN 196 193 193 ASN ASN A . n 
A 1 197 GLN 197 194 194 GLN GLN A . n 
A 1 198 GLU 198 195 195 GLU GLU A . n 
A 1 199 MET 199 196 196 MET MET A . n 
A 1 200 LEU 200 197 197 LEU LEU A . n 
A 1 201 THR 201 198 198 THR THR A . n 
A 1 202 LEU 202 199 199 LEU LEU A . n 
A 1 203 MET 203 200 200 MET MET A . n 
A 1 204 SER 204 201 201 SER SER A . n 
A 1 205 ASN 205 202 202 ASN ASN A . n 
A 1 206 MET 206 203 203 MET MET A . n 
A 1 207 GLY 207 204 204 GLY GLY A . n 
A 1 208 GLU 208 205 205 GLU GLU A . n 
A 1 209 ARG 209 206 206 ARG ARG A . n 
A 1 210 ILE 210 207 207 ILE ILE A . n 
A 1 211 LEU 211 208 208 LEU LEU A . n 
A 1 212 ASP 212 209 209 ASP ASP A . n 
A 1 213 VAL 213 210 210 VAL VAL A . n 
A 1 214 GLY 214 211 211 GLY GLY A . n 
A 1 215 ASP 215 212 212 ASP ASP A . n 
A 1 216 TYR 216 213 213 TYR TYR A . n 
A 1 217 GLU 217 214 214 GLU GLU A . n 
A 1 218 LEU 218 215 215 LEU LEU A . n 
A 1 219 GLN 219 216 216 GLN GLN A . n 
A 1 220 VAL 220 217 217 VAL VAL A . n 
A 1 221 GLY 221 218 218 GLY GLY A . n 
A 1 222 ILE 222 219 219 ILE ILE A . n 
A 1 223 VAL 223 220 220 VAL VAL A . n 
A 1 224 GLU 224 221 221 GLU GLU A . n 
A 1 225 ALA 225 222 222 ALA ALA A . n 
A 1 226 LEU 226 223 223 LEU LEU A . n 
A 1 227 CYS 227 224 224 CYS CYS A . n 
A 1 228 ARG 228 225 225 ARG ARG A . n 
A 1 229 MET 229 226 226 MET MET A . n 
A 1 230 THR 230 227 227 THR THR A . n 
A 1 231 THR 231 228 228 THR THR A . n 
A 1 232 GLU 232 229 229 GLU GLU A . n 
A 1 233 LYS 233 230 230 LYS LYS A . n 
A 1 234 ARG 234 231 231 ARG ARG A . n 
A 1 235 ARG 235 232 232 ARG ARG A . n 
A 1 236 GLN 236 233 233 GLN GLN A . n 
A 1 237 GLU 237 234 234 GLU GLU A . n 
A 1 238 LEU 238 235 235 LEU LEU A . n 
A 1 239 ALA 239 236 236 ALA ALA A . n 
A 1 240 TYR 240 237 237 TYR TYR A . n 
A 1 241 GLU 241 238 238 GLU GLU A . n 
A 1 242 TRP 242 239 239 TRP TRP A . n 
A 1 243 PHE 243 240 240 PHE PHE A . n 
A 1 244 SER 244 241 241 SER SER A . n 
A 1 245 MET 245 242 242 MET MET A . n 
A 1 246 ASP 246 243 243 ASP ASP A . n 
A 1 247 PHE 247 244 244 PHE PHE A . n 
A 1 248 ILE 248 245 245 ILE ILE A . n 
A 1 249 ALA 249 246 246 ALA ALA A . n 
A 1 250 ASN 250 247 247 ASN ASN A . n 
A 1 251 ALA 251 248 248 ALA ALA A . n 
A 1 252 PHE 252 249 249 PHE PHE A . n 
A 1 253 LYS 253 250 250 LYS LYS A . n 
A 1 254 GLU 254 251 251 GLU GLU A . n 
A 1 255 ILE 255 252 252 ILE ILE A . n 
A 1 256 LYS 256 253 253 LYS LYS A . n 
A 1 257 ASP 257 254 254 ASP ASP A . n 
A 1 258 CYS 258 255 255 CYS CYS A . n 
A 1 259 GLU 259 256 256 GLU GLU A . n 
A 1 260 PHE 260 257 257 PHE PHE A . n 
A 1 261 GLU 261 258 258 GLU GLU A . n 
A 1 262 THR 262 259 259 THR THR A . n 
A 1 263 ASP 263 260 260 ASP ASP A . n 
A 1 264 CYS 264 261 261 CYS CYS A . n 
A 1 265 ARG 265 262 262 ARG ARG A . n 
A 1 266 ILE 266 263 263 ILE ILE A . n 
A 1 267 PHE 267 264 264 PHE PHE A . n 
A 1 268 LEU 268 265 265 LEU LEU A . n 
A 1 269 ASN 269 266 266 ASN ASN A . n 
A 1 270 LEU 270 267 267 LEU LEU A . n 
A 1 271 VAL 271 268 268 VAL VAL A . n 
A 1 272 ASN 272 269 269 ASN ASN A . n 
A 1 273 GLY 273 270 270 GLY GLY A . n 
A 1 274 ILE 274 271 271 ILE ILE A . n 
A 1 275 LEU 275 272 272 LEU LEU A . n 
A 1 276 GLY 276 273 273 GLY GLY A . n 
A 1 277 ASP 277 274 274 ASP ASP A . n 
A 1 278 LYS 278 275 275 LYS LYS A . n 
A 1 279 ARG 279 276 276 ARG ARG A . n 
A 1 280 ARG 280 277 277 ARG ARG A . n 
A 1 281 VAL 281 278 278 VAL VAL A . n 
A 1 282 TYR 282 279 279 TYR TYR A . n 
A 1 283 THR 283 280 280 THR THR A . n 
A 1 284 PHE 284 281 281 PHE PHE A . n 
A 1 285 PRO 285 282 282 PRO PRO A . n 
A 1 286 CYS 286 283 283 CYS CYS A . n 
A 1 287 LEU 287 284 284 LEU LEU A . n 
A 1 288 SER 288 285 285 SER SER A . n 
A 1 289 ALA 289 286 286 ALA ALA A . n 
A 1 290 PHE 290 287 287 PHE PHE A . n 
A 1 291 LEU 291 288 288 LEU LEU A . n 
A 1 292 GLY 292 289 289 GLY GLY A . n 
A 1 293 LYS 293 290 290 LYS ALA A . n 
A 1 294 TYR 294 291 291 TYR TYR A . n 
A 1 295 GLU 295 292 292 GLU GLU A . n 
A 1 296 LEU 296 293 293 LEU LEU A . n 
A 1 297 GLN 297 294 294 GLN GLN A . n 
A 1 298 ILE 298 295 295 ILE ILE A . n 
A 1 299 PRO 299 296 296 PRO PRO A . n 
A 1 300 SER 300 297 297 SER ALA A . n 
A 1 301 ASP 301 298 298 ASP ALA A . n 
A 1 302 GLU 302 299 299 GLU ALA A . n 
A 1 303 LYS 303 300 300 LYS ALA A . n 
A 1 304 LEU 304 301 301 LEU ALA A . n 
A 1 305 GLU 305 302 302 GLU ALA A . n 
A 1 306 GLU 306 303 303 GLU GLU A . n 
A 1 307 PHE 307 304 304 PHE PHE A . n 
A 1 308 TRP 308 305 305 TRP TRP A . n 
A 1 309 ILE 309 306 306 ILE ILE A . n 
A 1 310 ASP 310 307 307 ASP ASP A . n 
A 1 311 PHE 311 308 308 PHE PHE A . n 
A 1 312 ASN 312 309 309 ASN ASN A . n 
A 1 313 LEU 313 310 310 LEU LEU A . n 
A 1 314 GLY 314 311 311 GLY GLY A . n 
A 1 315 SER 315 312 312 SER SER A . n 
A 1 316 HIS 316 313 313 HIS HIS A . n 
A 1 317 THR 317 314 314 THR THR A . n 
A 1 318 LEU 318 315 315 LEU LEU A . n 
A 1 319 SER 319 316 316 SER SER A . n 
A 1 320 PHE 320 317 317 PHE PHE A . n 
A 1 321 TYR 321 318 318 TYR TYR A . n 
A 1 322 ILE 322 319 319 ILE ILE A . n 
A 1 323 ALA 323 320 ?   ?   ?   A . n 
A 1 324 GLY 324 321 ?   ?   ?   A . n 
A 1 325 ASP 325 322 ?   ?   ?   A . n 
A 1 326 GLU 326 323 ?   ?   ?   A . n 
A 1 327 GLU 327 324 ?   ?   ?   A . n 
A 1 328 ASP 328 325 ?   ?   ?   A . n 
A 1 329 HIS 329 326 ?   ?   ?   A . n 
A 1 330 GLN 330 327 ?   ?   ?   A . n 
A 1 331 TRP 331 328 ?   ?   ?   A . n 
A 1 332 GLU 332 329 329 GLU ALA A . n 
A 1 333 ALA 333 330 330 ALA ALA A . n 
A 1 334 VAL 334 331 331 VAL VAL A . n 
A 1 335 THR 335 332 332 THR THR A . n 
A 1 336 VAL 336 333 333 VAL VAL A . n 
A 1 337 PRO 337 334 334 PRO PRO A . n 
A 1 338 GLU 338 335 335 GLU GLU A . n 
A 1 339 GLU 339 336 336 GLU GLU A . n 
A 1 340 LYS 340 337 337 LYS LYS A . n 
A 1 341 VAL 341 338 338 VAL VAL A . n 
A 1 342 GLN 342 339 339 GLN GLN A . n 
A 1 343 MET 343 340 340 MET MET A . n 
A 1 344 TYR 344 341 341 TYR TYR A . n 
A 1 345 ASN 345 342 342 ASN ASN A . n 
A 1 346 ILE 346 343 343 ILE ILE A . n 
A 1 347 GLU 347 344 344 GLU GLU A . n 
A 1 348 VAL 348 345 345 VAL VAL A . n 
A 1 349 ARG 349 346 346 ARG ALA A . n 
A 1 350 GLU 350 347 347 GLU ALA A . n 
A 1 351 SER 351 348 348 SER SER A . n 
A 1 352 LYS 352 349 349 LYS LYS A . n 
A 1 353 LYS 353 350 350 LYS LYS A . n 
A 1 354 LEU 354 351 351 LEU LEU A . n 
A 1 355 LEU 355 352 352 LEU LEU A . n 
A 1 356 THR 356 353 353 THR THR A . n 
A 1 357 LEU 357 354 354 LEU LEU A . n 
A 1 358 THR 358 355 355 THR THR A . n 
A 1 359 LEU 359 356 356 LEU LEU A . n 
A 1 360 LYS 360 357 357 LYS LYS A . n 
A 1 361 ASN 361 358 358 ASN ASN A . n 
A 1 362 ILE 362 359 359 ILE ILE A . n 
A 1 363 VAL 363 360 360 VAL VAL A . n 
A 1 364 LYS 364 361 361 LYS LYS A . n 
A 1 365 ILE 365 362 362 ILE ILE A . n 
A 1 366 SER 366 363 363 SER SER A . n 
A 1 367 LYS 367 364 364 LYS LYS A . n 
A 1 368 LYS 368 365 365 LYS LYS A . n 
A 1 369 GLU 369 366 366 GLU GLU A . n 
A 1 370 GLY 370 367 367 GLY GLY A . n 
A 1 371 LYS 371 368 368 LYS LYS A . n 
A 1 372 GLU 372 369 369 GLU GLU A . n 
A 1 373 LEU 373 370 370 LEU LEU A . n 
A 1 374 LEU 374 371 371 LEU LEU A . n 
A 1 375 PHE 375 372 372 PHE PHE A . n 
A 1 376 TYR 376 373 373 TYR TYR A . n 
A 1 377 PHE 377 374 374 PHE PHE A . n 
A 1 378 ASP 378 375 375 ASP ASP A . n 
A 1 379 GLU 379 376 376 GLU GLU A . n 
A 1 380 SER 380 377 377 SER SER A . n 
A 1 381 LEU 381 378 378 LEU LEU A . n 
A 1 382 GLU 382 379 379 GLU GLU A . n 
A 1 383 ILE 383 380 380 ILE ILE A . n 
A 1 384 THR 384 381 381 THR THR A . n 
A 1 385 ASN 385 382 382 ASN ASN A . n 
A 1 386 VAL 386 383 383 VAL VAL A . n 
A 1 387 THR 387 384 384 THR THR A . n 
A 1 388 LYS 388 385 385 LYS LYS A . n 
A 1 389 LYS 389 386 386 LYS LYS A . n 
A 1 390 VAL 390 387 387 VAL VAL A . n 
A 1 391 PHE 391 388 388 PHE PHE A . n 
A 1 392 GLY 392 389 389 GLY GLY A . n 
A 1 393 GLY 393 390 390 GLY GLY A . n 
A 1 394 LEU 394 391 391 LEU LEU A . n 
A 1 395 GLU 395 392 392 GLU GLU A . n 
A 1 396 HIS 396 393 393 HIS HIS A . n 
A 1 397 HIS 397 394 394 HIS HIS A . n 
A 1 398 HIS 398 395 ?   ?   ?   A . n 
A 1 399 HIS 399 396 ?   ?   ?   A . n 
A 1 400 HIS 400 397 ?   ?   ?   A . n 
A 1 401 HIS 401 398 ?   ?   ?   A . n 
# 
loop_
_pdbx_nonpoly_scheme.asym_id 
_pdbx_nonpoly_scheme.entity_id 
_pdbx_nonpoly_scheme.mon_id 
_pdbx_nonpoly_scheme.ndb_seq_num 
_pdbx_nonpoly_scheme.pdb_seq_num 
_pdbx_nonpoly_scheme.auth_seq_num 
_pdbx_nonpoly_scheme.pdb_mon_id 
_pdbx_nonpoly_scheme.auth_mon_id 
_pdbx_nonpoly_scheme.pdb_strand_id 
_pdbx_nonpoly_scheme.pdb_ins_code 
B 2 HOH 1   401 5   HOH HOH A . 
B 2 HOH 2   402 47  HOH HOH A . 
B 2 HOH 3   403 8   HOH HOH A . 
B 2 HOH 4   404 7   HOH HOH A . 
B 2 HOH 5   405 11  HOH HOH A . 
B 2 HOH 6   406 30  HOH HOH A . 
B 2 HOH 7   407 35  HOH HOH A . 
B 2 HOH 8   408 79  HOH HOH A . 
B 2 HOH 9   409 97  HOH HOH A . 
B 2 HOH 10  410 63  HOH HOH A . 
B 2 HOH 11  411 154 HOH HOH A . 
B 2 HOH 12  412 19  HOH HOH A . 
B 2 HOH 13  413 45  HOH HOH A . 
B 2 HOH 14  414 4   HOH HOH A . 
B 2 HOH 15  415 17  HOH HOH A . 
B 2 HOH 16  416 21  HOH HOH A . 
B 2 HOH 17  417 22  HOH HOH A . 
B 2 HOH 18  418 34  HOH HOH A . 
B 2 HOH 19  419 43  HOH HOH A . 
B 2 HOH 20  420 33  HOH HOH A . 
B 2 HOH 21  421 13  HOH HOH A . 
B 2 HOH 22  422 104 HOH HOH A . 
B 2 HOH 23  423 3   HOH HOH A . 
B 2 HOH 24  424 59  HOH HOH A . 
B 2 HOH 25  425 126 HOH HOH A . 
B 2 HOH 26  426 28  HOH HOH A . 
B 2 HOH 27  427 2   HOH HOH A . 
B 2 HOH 28  428 20  HOH HOH A . 
B 2 HOH 29  429 46  HOH HOH A . 
B 2 HOH 30  430 10  HOH HOH A . 
B 2 HOH 31  431 24  HOH HOH A . 
B 2 HOH 32  432 27  HOH HOH A . 
B 2 HOH 33  433 25  HOH HOH A . 
B 2 HOH 34  434 14  HOH HOH A . 
B 2 HOH 35  435 16  HOH HOH A . 
B 2 HOH 36  436 15  HOH HOH A . 
B 2 HOH 37  437 18  HOH HOH A . 
B 2 HOH 38  438 31  HOH HOH A . 
B 2 HOH 39  439 107 HOH HOH A . 
B 2 HOH 40  440 87  HOH HOH A . 
B 2 HOH 41  441 32  HOH HOH A . 
B 2 HOH 42  442 6   HOH HOH A . 
B 2 HOH 43  443 54  HOH HOH A . 
B 2 HOH 44  444 64  HOH HOH A . 
B 2 HOH 45  445 74  HOH HOH A . 
B 2 HOH 46  446 82  HOH HOH A . 
B 2 HOH 47  447 66  HOH HOH A . 
B 2 HOH 48  448 12  HOH HOH A . 
B 2 HOH 49  449 112 HOH HOH A . 
B 2 HOH 50  450 44  HOH HOH A . 
B 2 HOH 51  451 121 HOH HOH A . 
B 2 HOH 52  452 38  HOH HOH A . 
B 2 HOH 53  453 86  HOH HOH A . 
B 2 HOH 54  454 9   HOH HOH A . 
B 2 HOH 55  455 70  HOH HOH A . 
B 2 HOH 56  456 75  HOH HOH A . 
B 2 HOH 57  457 72  HOH HOH A . 
B 2 HOH 58  458 36  HOH HOH A . 
B 2 HOH 59  459 88  HOH HOH A . 
B 2 HOH 60  460 61  HOH HOH A . 
B 2 HOH 61  461 76  HOH HOH A . 
B 2 HOH 62  462 78  HOH HOH A . 
B 2 HOH 63  463 69  HOH HOH A . 
B 2 HOH 64  464 77  HOH HOH A . 
B 2 HOH 65  465 129 HOH HOH A . 
B 2 HOH 66  466 41  HOH HOH A . 
B 2 HOH 67  467 53  HOH HOH A . 
B 2 HOH 68  468 153 HOH HOH A . 
B 2 HOH 69  469 93  HOH HOH A . 
B 2 HOH 70  470 42  HOH HOH A . 
B 2 HOH 71  471 84  HOH HOH A . 
B 2 HOH 72  472 40  HOH HOH A . 
B 2 HOH 73  473 51  HOH HOH A . 
B 2 HOH 74  474 60  HOH HOH A . 
B 2 HOH 75  475 116 HOH HOH A . 
B 2 HOH 76  476 52  HOH HOH A . 
B 2 HOH 77  477 105 HOH HOH A . 
B 2 HOH 78  478 39  HOH HOH A . 
B 2 HOH 79  479 62  HOH HOH A . 
B 2 HOH 80  480 1   HOH HOH A . 
B 2 HOH 81  481 29  HOH HOH A . 
B 2 HOH 82  482 113 HOH HOH A . 
B 2 HOH 83  483 37  HOH HOH A . 
B 2 HOH 84  484 124 HOH HOH A . 
B 2 HOH 85  485 137 HOH HOH A . 
B 2 HOH 86  486 128 HOH HOH A . 
B 2 HOH 87  487 100 HOH HOH A . 
B 2 HOH 88  488 127 HOH HOH A . 
B 2 HOH 89  489 49  HOH HOH A . 
B 2 HOH 90  490 26  HOH HOH A . 
B 2 HOH 91  491 83  HOH HOH A . 
B 2 HOH 92  492 50  HOH HOH A . 
B 2 HOH 93  493 155 HOH HOH A . 
B 2 HOH 94  494 118 HOH HOH A . 
B 2 HOH 95  495 157 HOH HOH A . 
B 2 HOH 96  496 132 HOH HOH A . 
B 2 HOH 97  497 92  HOH HOH A . 
B 2 HOH 98  498 156 HOH HOH A . 
B 2 HOH 99  499 101 HOH HOH A . 
B 2 HOH 100 500 23  HOH HOH A . 
B 2 HOH 101 501 158 HOH HOH A . 
B 2 HOH 102 502 55  HOH HOH A . 
B 2 HOH 103 503 56  HOH HOH A . 
B 2 HOH 104 504 133 HOH HOH A . 
B 2 HOH 105 505 130 HOH HOH A . 
B 2 HOH 106 506 122 HOH HOH A . 
B 2 HOH 107 507 95  HOH HOH A . 
B 2 HOH 108 508 57  HOH HOH A . 
B 2 HOH 109 509 99  HOH HOH A . 
# 
_pdbx_struct_assembly.id                   1 
_pdbx_struct_assembly.details              author_and_software_defined_assembly 
_pdbx_struct_assembly.method_details       PISA 
_pdbx_struct_assembly.oligomeric_details   monomeric 
_pdbx_struct_assembly.oligomeric_count     1 
# 
_pdbx_struct_assembly_gen.assembly_id       1 
_pdbx_struct_assembly_gen.oper_expression   1 
_pdbx_struct_assembly_gen.asym_id_list      A,B 
# 
loop_
_pdbx_struct_assembly_prop.biol_id 
_pdbx_struct_assembly_prop.type 
_pdbx_struct_assembly_prop.value 
_pdbx_struct_assembly_prop.details 
1 'ABSA (A^2)' 0     ? 
1 MORE         0     ? 
1 'SSA (A^2)'  18030 ? 
# 
_pdbx_struct_oper_list.id                   1 
_pdbx_struct_oper_list.type                 'identity operation' 
_pdbx_struct_oper_list.name                 1_555 
_pdbx_struct_oper_list.symmetry_operation   x,y,z 
_pdbx_struct_oper_list.matrix[1][1]         1.0000000000 
_pdbx_struct_oper_list.matrix[1][2]         0.0000000000 
_pdbx_struct_oper_list.matrix[1][3]         0.0000000000 
_pdbx_struct_oper_list.vector[1]            0.0000000000 
_pdbx_struct_oper_list.matrix[2][1]         0.0000000000 
_pdbx_struct_oper_list.matrix[2][2]         1.0000000000 
_pdbx_struct_oper_list.matrix[2][3]         0.0000000000 
_pdbx_struct_oper_list.vector[2]            0.0000000000 
_pdbx_struct_oper_list.matrix[3][1]         0.0000000000 
_pdbx_struct_oper_list.matrix[3][2]         0.0000000000 
_pdbx_struct_oper_list.matrix[3][3]         1.0000000000 
_pdbx_struct_oper_list.vector[3]            0.0000000000 
# 
loop_
_pdbx_audit_revision_history.ordinal 
_pdbx_audit_revision_history.data_content_type 
_pdbx_audit_revision_history.major_revision 
_pdbx_audit_revision_history.minor_revision 
_pdbx_audit_revision_history.revision_date 
1 'Structure model' 1 0 2017-03-29 
2 'Structure model' 1 1 2017-10-18 
# 
_pdbx_audit_revision_details.ordinal             1 
_pdbx_audit_revision_details.revision_ordinal    1 
_pdbx_audit_revision_details.data_content_type   'Structure model' 
_pdbx_audit_revision_details.provider            repository 
_pdbx_audit_revision_details.type                'Initial release' 
_pdbx_audit_revision_details.description         ? 
# 
_pdbx_audit_revision_group.ordinal             1 
_pdbx_audit_revision_group.revision_ordinal    2 
_pdbx_audit_revision_group.data_content_type   'Structure model' 
_pdbx_audit_revision_group.group               'Database references' 
# 
_pdbx_audit_revision_category.ordinal             1 
_pdbx_audit_revision_category.revision_ordinal    2 
_pdbx_audit_revision_category.data_content_type   'Structure model' 
_pdbx_audit_revision_category.category            citation 
# 
_pdbx_audit_revision_item.ordinal             1 
_pdbx_audit_revision_item.revision_ordinal    2 
_pdbx_audit_revision_item.data_content_type   'Structure model' 
_pdbx_audit_revision_item.item                '_citation.title' 
# 
_pdbx_refine_tls.pdbx_refine_id   'X-RAY DIFFRACTION' 
_pdbx_refine_tls.id               1 
_pdbx_refine_tls.details          ? 
_pdbx_refine_tls.method           refined 
_pdbx_refine_tls.origin_x         -7.0497 
_pdbx_refine_tls.origin_y         -15.0477 
_pdbx_refine_tls.origin_z         19.1440 
_pdbx_refine_tls.T[1][1]          0.2429 
_pdbx_refine_tls.T[2][2]          0.2025 
_pdbx_refine_tls.T[3][3]          0.2029 
_pdbx_refine_tls.T[1][2]          -0.0454 
_pdbx_refine_tls.T[1][3]          -0.0218 
_pdbx_refine_tls.T[2][3]          0.0179 
_pdbx_refine_tls.L[1][1]          2.2144 
_pdbx_refine_tls.L[2][2]          0.4589 
_pdbx_refine_tls.L[3][3]          0.8056 
_pdbx_refine_tls.L[1][2]          -0.4019 
_pdbx_refine_tls.L[1][3]          -0.3638 
_pdbx_refine_tls.L[2][3]          -0.0527 
_pdbx_refine_tls.S[1][1]          0.0402 
_pdbx_refine_tls.S[1][2]          -0.4362 
_pdbx_refine_tls.S[1][3]          -0.0683 
_pdbx_refine_tls.S[2][1]          0.0785 
_pdbx_refine_tls.S[2][2]          0.0070 
_pdbx_refine_tls.S[2][3]          -0.0235 
_pdbx_refine_tls.S[3][1]          -0.0841 
_pdbx_refine_tls.S[3][2]          0.1149 
_pdbx_refine_tls.S[3][3]          -0.0347 
# 
_pdbx_refine_tls_group.pdbx_refine_id      'X-RAY DIFFRACTION' 
_pdbx_refine_tls_group.id                  1 
_pdbx_refine_tls_group.refine_tls_id       1 
_pdbx_refine_tls_group.beg_auth_asym_id    ? 
_pdbx_refine_tls_group.beg_auth_seq_id     ? 
_pdbx_refine_tls_group.beg_label_asym_id   ? 
_pdbx_refine_tls_group.beg_label_seq_id    ? 
_pdbx_refine_tls_group.end_auth_asym_id    ? 
_pdbx_refine_tls_group.end_auth_seq_id     ? 
_pdbx_refine_tls_group.end_label_asym_id   ? 
_pdbx_refine_tls_group.end_label_seq_id    ? 
_pdbx_refine_tls_group.selection           ? 
_pdbx_refine_tls_group.selection_details   all 
# 
loop_
_software.citation_id 
_software.classification 
_software.compiler_name 
_software.compiler_version 
_software.contact_author 
_software.contact_author_email 
_software.date 
_software.description 
_software.dependencies 
_software.hardware 
_software.language 
_software.location 
_software.mods 
_software.name 
_software.os 
_software.os_version 
_software.type 
_software.version 
_software.pdbx_ordinal 
? refinement       ? ? ? ? ? ? ? ? ? ? ? PHENIX   ? ? ? '(1.10.1_2155: ???)' 1 
? 'model building' ? ? ? ? ? ? ? ? ? ? ? PHENIX   ? ? ? .                    2 
? 'data scaling'   ? ? ? ? ? ? ? ? ? ? ? HKL-2000 ? ? ? .                    3 
# 
loop_
_pdbx_validate_close_contact.id 
_pdbx_validate_close_contact.PDB_model_num 
_pdbx_validate_close_contact.auth_atom_id_1 
_pdbx_validate_close_contact.auth_asym_id_1 
_pdbx_validate_close_contact.auth_comp_id_1 
_pdbx_validate_close_contact.auth_seq_id_1 
_pdbx_validate_close_contact.PDB_ins_code_1 
_pdbx_validate_close_contact.label_alt_id_1 
_pdbx_validate_close_contact.auth_atom_id_2 
_pdbx_validate_close_contact.auth_asym_id_2 
_pdbx_validate_close_contact.auth_comp_id_2 
_pdbx_validate_close_contact.auth_seq_id_2 
_pdbx_validate_close_contact.PDB_ins_code_2 
_pdbx_validate_close_contact.label_alt_id_2 
_pdbx_validate_close_contact.dist 
1 1 NH2 A ARG 276 ? ? O A HOH 401 ? ? 2.17 
2 1 O   A HOH 443 ? ? O A HOH 500 ? ? 2.18 
# 
loop_
_pdbx_validate_rmsd_angle.id 
_pdbx_validate_rmsd_angle.PDB_model_num 
_pdbx_validate_rmsd_angle.auth_atom_id_1 
_pdbx_validate_rmsd_angle.auth_asym_id_1 
_pdbx_validate_rmsd_angle.auth_comp_id_1 
_pdbx_validate_rmsd_angle.auth_seq_id_1 
_pdbx_validate_rmsd_angle.PDB_ins_code_1 
_pdbx_validate_rmsd_angle.label_alt_id_1 
_pdbx_validate_rmsd_angle.auth_atom_id_2 
_pdbx_validate_rmsd_angle.auth_asym_id_2 
_pdbx_validate_rmsd_angle.auth_comp_id_2 
_pdbx_validate_rmsd_angle.auth_seq_id_2 
_pdbx_validate_rmsd_angle.PDB_ins_code_2 
_pdbx_validate_rmsd_angle.label_alt_id_2 
_pdbx_validate_rmsd_angle.auth_atom_id_3 
_pdbx_validate_rmsd_angle.auth_asym_id_3 
_pdbx_validate_rmsd_angle.auth_comp_id_3 
_pdbx_validate_rmsd_angle.auth_seq_id_3 
_pdbx_validate_rmsd_angle.PDB_ins_code_3 
_pdbx_validate_rmsd_angle.label_alt_id_3 
_pdbx_validate_rmsd_angle.angle_value 
_pdbx_validate_rmsd_angle.angle_target_value 
_pdbx_validate_rmsd_angle.angle_deviation 
_pdbx_validate_rmsd_angle.angle_standard_deviation 
_pdbx_validate_rmsd_angle.linker_flag 
1 1 CB A ASP 298 ? ? CA A ASP 298 ? ? C  A ASP 298 ? ? 146.72 110.40 36.32  2.00 N 
2 1 N  A ASP 298 ? ? CA A ASP 298 ? ? C  A ASP 298 ? ? 77.92  111.00 -33.08 2.70 N 
3 1 N  A GLU 299 ? ? CA A GLU 299 ? ? CB A GLU 299 ? ? 96.51  110.60 -14.09 1.80 N 
4 1 N  A GLU 299 ? ? CA A GLU 299 ? ? C  A GLU 299 ? ? 94.34  111.00 -16.66 2.70 N 
5 1 CB A LYS 300 ? ? CA A LYS 300 ? ? C  A LYS 300 ? ? 84.89  110.40 -25.51 2.00 N 
6 1 N  A LYS 300 ? ? CA A LYS 300 ? ? C  A LYS 300 ? ? 149.31 111.00 38.31  2.70 N 
7 1 N  A LEU 301 ? ? CA A LEU 301 ? ? C  A LEU 301 ? ? 85.33  111.00 -25.67 2.70 N 
8 1 CA A LEU 315 ? ? CB A LEU 315 ? ? CG A LEU 315 ? ? 133.15 115.30 17.85  2.30 N 
# 
loop_
_pdbx_validate_torsion.id 
_pdbx_validate_torsion.PDB_model_num 
_pdbx_validate_torsion.auth_comp_id 
_pdbx_validate_torsion.auth_asym_id 
_pdbx_validate_torsion.auth_seq_id 
_pdbx_validate_torsion.PDB_ins_code 
_pdbx_validate_torsion.label_alt_id 
_pdbx_validate_torsion.phi 
_pdbx_validate_torsion.psi 
1 1 ASN A 113 ? ? -65.26  13.85   
2 1 ASP A 298 ? ? -112.06 -147.01 
3 1 LYS A 364 ? ? 56.50   18.95   
4 1 PHE A 388 ? ? -113.27 56.01   
# 
loop_
_pdbx_distant_solvent_atoms.id 
_pdbx_distant_solvent_atoms.PDB_model_num 
_pdbx_distant_solvent_atoms.auth_atom_id 
_pdbx_distant_solvent_atoms.label_alt_id 
_pdbx_distant_solvent_atoms.auth_asym_id 
_pdbx_distant_solvent_atoms.auth_comp_id 
_pdbx_distant_solvent_atoms.auth_seq_id 
_pdbx_distant_solvent_atoms.PDB_ins_code 
_pdbx_distant_solvent_atoms.neighbor_macromolecule_distance 
_pdbx_distant_solvent_atoms.neighbor_ligand_distance 
1 1 O ? A HOH 508 ? 5.88 . 
2 1 O ? A HOH 509 ? 5.91 . 
# 
loop_
_pdbx_unobs_or_zero_occ_atoms.id 
_pdbx_unobs_or_zero_occ_atoms.PDB_model_num 
_pdbx_unobs_or_zero_occ_atoms.polymer_flag 
_pdbx_unobs_or_zero_occ_atoms.occupancy_flag 
_pdbx_unobs_or_zero_occ_atoms.auth_asym_id 
_pdbx_unobs_or_zero_occ_atoms.auth_comp_id 
_pdbx_unobs_or_zero_occ_atoms.auth_seq_id 
_pdbx_unobs_or_zero_occ_atoms.PDB_ins_code 
_pdbx_unobs_or_zero_occ_atoms.auth_atom_id 
_pdbx_unobs_or_zero_occ_atoms.label_alt_id 
_pdbx_unobs_or_zero_occ_atoms.label_asym_id 
_pdbx_unobs_or_zero_occ_atoms.label_comp_id 
_pdbx_unobs_or_zero_occ_atoms.label_seq_id 
_pdbx_unobs_or_zero_occ_atoms.label_atom_id 
1  1 Y 1 A MET 1   ? CG  ? A MET 4   CG  
2  1 Y 1 A MET 1   ? SD  ? A MET 4   SD  
3  1 Y 1 A MET 1   ? CE  ? A MET 4   CE  
4  1 Y 1 A ARG 4   ? CG  ? A ARG 7   CG  
5  1 Y 1 A ARG 4   ? CD  ? A ARG 7   CD  
6  1 Y 1 A ARG 4   ? NE  ? A ARG 7   NE  
7  1 Y 1 A ARG 4   ? CZ  ? A ARG 7   CZ  
8  1 Y 1 A ARG 4   ? NH1 ? A ARG 7   NH1 
9  1 Y 1 A ARG 4   ? NH2 ? A ARG 7   NH2 
10 1 Y 1 A GLU 36  ? CG  ? A GLU 39  CG  
11 1 Y 1 A GLU 36  ? CD  ? A GLU 39  CD  
12 1 Y 1 A GLU 36  ? OE1 ? A GLU 39  OE1 
13 1 Y 1 A GLU 36  ? OE2 ? A GLU 39  OE2 
14 1 Y 1 A ASP 37  ? CG  ? A ASP 40  CG  
15 1 Y 1 A ASP 37  ? OD1 ? A ASP 40  OD1 
16 1 Y 1 A ASP 37  ? OD2 ? A ASP 40  OD2 
17 1 Y 1 A ASN 113 ? CG  ? A ASN 116 CG  
18 1 Y 1 A ASN 113 ? OD1 ? A ASN 116 OD1 
19 1 Y 1 A ASN 113 ? ND2 ? A ASN 116 ND2 
20 1 Y 1 A GLN 114 ? CG  ? A GLN 117 CG  
21 1 Y 1 A GLN 114 ? CD  ? A GLN 117 CD  
22 1 Y 1 A GLN 114 ? OE1 ? A GLN 117 OE1 
23 1 Y 1 A GLN 114 ? NE2 ? A GLN 117 NE2 
24 1 Y 1 A ASP 119 ? CG  ? A ASP 122 CG  
25 1 Y 1 A ASP 119 ? OD1 ? A ASP 122 OD1 
26 1 Y 1 A ASP 119 ? OD2 ? A ASP 122 OD2 
27 1 Y 1 A LYS 290 ? CG  ? A LYS 293 CG  
28 1 Y 1 A LYS 290 ? CD  ? A LYS 293 CD  
29 1 Y 1 A LYS 290 ? CE  ? A LYS 293 CE  
30 1 Y 1 A LYS 290 ? NZ  ? A LYS 293 NZ  
31 1 Y 1 A SER 297 ? OG  ? A SER 300 OG  
32 1 Y 1 A ASP 298 ? CG  ? A ASP 301 CG  
33 1 Y 1 A ASP 298 ? OD1 ? A ASP 301 OD1 
34 1 Y 1 A ASP 298 ? OD2 ? A ASP 301 OD2 
35 1 Y 1 A GLU 299 ? CG  ? A GLU 302 CG  
36 1 Y 1 A GLU 299 ? CD  ? A GLU 302 CD  
37 1 Y 1 A GLU 299 ? OE1 ? A GLU 302 OE1 
38 1 Y 1 A GLU 299 ? OE2 ? A GLU 302 OE2 
39 1 Y 1 A LYS 300 ? CG  ? A LYS 303 CG  
40 1 Y 1 A LYS 300 ? CD  ? A LYS 303 CD  
41 1 Y 1 A LYS 300 ? CE  ? A LYS 303 CE  
42 1 Y 1 A LYS 300 ? NZ  ? A LYS 303 NZ  
43 1 Y 1 A LEU 301 ? CG  ? A LEU 304 CG  
44 1 Y 1 A LEU 301 ? CD1 ? A LEU 304 CD1 
45 1 Y 1 A LEU 301 ? CD2 ? A LEU 304 CD2 
46 1 Y 1 A GLU 302 ? CG  ? A GLU 305 CG  
47 1 Y 1 A GLU 302 ? CD  ? A GLU 305 CD  
48 1 Y 1 A GLU 302 ? OE1 ? A GLU 305 OE1 
49 1 Y 1 A GLU 302 ? OE2 ? A GLU 305 OE2 
50 1 Y 1 A GLU 329 ? CG  ? A GLU 332 CG  
51 1 Y 1 A GLU 329 ? CD  ? A GLU 332 CD  
52 1 Y 1 A GLU 329 ? OE1 ? A GLU 332 OE1 
53 1 Y 1 A GLU 329 ? OE2 ? A GLU 332 OE2 
54 1 Y 1 A ARG 346 ? CG  ? A ARG 349 CG  
55 1 Y 1 A ARG 346 ? CD  ? A ARG 349 CD  
56 1 Y 1 A ARG 346 ? NE  ? A ARG 349 NE  
57 1 Y 1 A ARG 346 ? CZ  ? A ARG 349 CZ  
58 1 Y 1 A ARG 346 ? NH1 ? A ARG 349 NH1 
59 1 Y 1 A ARG 346 ? NH2 ? A ARG 349 NH2 
60 1 Y 1 A GLU 347 ? CG  ? A GLU 350 CG  
61 1 Y 1 A GLU 347 ? CD  ? A GLU 350 CD  
62 1 Y 1 A GLU 347 ? OE1 ? A GLU 350 OE1 
63 1 Y 1 A GLU 347 ? OE2 ? A GLU 350 OE2 
# 
loop_
_pdbx_unobs_or_zero_occ_residues.id 
_pdbx_unobs_or_zero_occ_residues.PDB_model_num 
_pdbx_unobs_or_zero_occ_residues.polymer_flag 
_pdbx_unobs_or_zero_occ_residues.occupancy_flag 
_pdbx_unobs_or_zero_occ_residues.auth_asym_id 
_pdbx_unobs_or_zero_occ_residues.auth_comp_id 
_pdbx_unobs_or_zero_occ_residues.auth_seq_id 
_pdbx_unobs_or_zero_occ_residues.PDB_ins_code 
_pdbx_unobs_or_zero_occ_residues.label_asym_id 
_pdbx_unobs_or_zero_occ_residues.label_comp_id 
_pdbx_unobs_or_zero_occ_residues.label_seq_id 
1  1 Y 1 A PRO -2  ? A PRO 1   
2  1 Y 1 A GLY -1  ? A GLY 2   
3  1 Y 1 A SER 0   ? A SER 3   
4  1 Y 1 A GLN 115 ? A GLN 118 
5  1 Y 1 A GLN 116 ? A GLN 119 
6  1 Y 1 A SER 117 ? A SER 120 
7  1 Y 1 A LYS 118 ? A LYS 121 
8  1 Y 1 A PRO 184 ? A PRO 187 
9  1 Y 1 A GLN 185 ? A GLN 188 
10 1 Y 1 A ASP 186 ? A ASP 189 
11 1 Y 1 A ALA 187 ? A ALA 190 
12 1 Y 1 A ASN 188 ? A ASN 191 
13 1 Y 1 A LYS 189 ? A LYS 192 
14 1 Y 1 A ILE 190 ? A ILE 193 
15 1 Y 1 A LEU 191 ? A LEU 194 
16 1 Y 1 A SER 192 ? A SER 195 
17 1 Y 1 A ALA 320 ? A ALA 323 
18 1 Y 1 A GLY 321 ? A GLY 324 
19 1 Y 1 A ASP 322 ? A ASP 325 
20 1 Y 1 A GLU 323 ? A GLU 326 
21 1 Y 1 A GLU 324 ? A GLU 327 
22 1 Y 1 A ASP 325 ? A ASP 328 
23 1 Y 1 A HIS 326 ? A HIS 329 
24 1 Y 1 A GLN 327 ? A GLN 330 
25 1 Y 1 A TRP 328 ? A TRP 331 
26 1 Y 1 A HIS 395 ? A HIS 398 
27 1 Y 1 A HIS 396 ? A HIS 399 
28 1 Y 1 A HIS 397 ? A HIS 400 
29 1 Y 1 A HIS 398 ? A HIS 401 
# 
_pdbx_audit_support.funding_organization   ? 
_pdbx_audit_support.country                China 
_pdbx_audit_support.grant_number           ? 
_pdbx_audit_support.ordinal                1 
# 
_pdbx_entity_nonpoly.entity_id   2 
_pdbx_entity_nonpoly.name        water 
_pdbx_entity_nonpoly.comp_id     HOH 
# 
```
