## Supplementary material for "Repurposing of Synaptonemal Complex Proteins for Kinetochores in Kinetoplastida": File S5: 134632002 Dataset for JPred Secondary Structure Prediction on visible SYCP2__Mus_musculus using alignment from MafftWS alignment of MafftWS alignment of MafftWS alignment of MafftWS alignment of MafftWS alignment of MafftWS alignment of MafftWS alignment of MafftWS alignment of MafftWS alignment of MafftWS alignment of MafftWS alignment of MafftWS alignment of MafftWS alignment of Cut & Paste Input - Fasta.xml (part 1 of 9)

```
<?xml version="1.0" encoding="UTF-8" standalone="yes"?><ns3:JalviewModel xmlns:ns2="www.vamsas.ac.uk/jalview/version2" xmlns:ns3="www.jalview.org"><ns3:creationDate>2021-01-12T18:16:54.065Z</ns3:creationDate><ns3:version>2.11.1.3</ns3:version><ns3:vamsasModel><ns2:SequenceSet gapChar="-" datasetId="ds01"><ns2:Sequence dsseqid="sq21" id="sq21"><ns2:sequence>MRNEVTPTKFPGSSCKDRFFKICKDLFENPEKTSVENFAEYVSQELSAGHIAHLTDCFQAVTDEIGELSETDLATLDKLFELGFHLMIPNVLEAVLHDDVVCTPDAMDMLLSVFRLLNASCEKSTQGKTRLAPLVPALIHDFLLNDERGTPLRVEAVKLTNMIFEETVYDERNGLDTISLALKDLEEDMEHQLASAGDFELQAGLVELIFHLIPEMVRQDKAHVYFSNSSVAQAFMDIKSSEFEAGCRYFLNTLNQNLKEKQSVASFPCYSATFGTAEVHPPIDPKITDFWVDFNLKSRSISLYVEERDNEGNSKDGNSLWELLLIKAEIVQDYRLTGAAPIVLMIKSFLVRTTEMVLSSNDTRRNEQLEASYSAVKSNRSQLTEQIHSLERDFGKTASTIKEMENTINTFQNTVGKQFKILKGQRQIEEKRFKGVHHLHKSIEAELTKLERNRSEQEVPYKVNILASDKVLLCIGIIDPSCQSAIRLF</ns2:sequence><ns2:name>SYCP2__Acropora_digitifera</ns2:name></ns2:Sequence><ns2:Sequence dsseqid="sq22" id="sq22"><ns2:sequence>MEPIIRLAADIKSLLKHQPNDAAFKAVLKLSDIIKSMCHRSRLTSGIKVVRASDPPSVLFAGRTGCVAEVIAMFNRIGTFASTKALFARHFYDIVSKNYFPGSSVTGNAFEKSKATTLMVVYQLLSVSLVSHPENQSKLRDPARLGGHRIGLALAKLHDYLSVEALLELFANLLPSARAAGGKEKRMQFIEQVFKQENFSNSHDIIRVLEAPVPDWDITSQKISDLVASKKPYFPQAFETKEIHVGNSESYSVERFYVDGPGFLASIDEGDSLGTIQIPYCQIETFSISNLSNSKTEVTVISKSPPIKNQQVMSLSSQEMGLFRCVWEIKAEDAPKLMNILKQRKLGFLVASQRKISLAGSGIEFSGIHLSHQNQTNAIASLWSDINPGDRTSPILIPSTSYKKGLVSTPRHDDEPHKSEKSTAAEPEANGDEFPAGPVDLGLNPEDSPSQVVRKVTRKNKNALLVRSDSDSNVSIVPESEKASEKNEKVATGVKLARQTRATARAVADSSTTFQSARVTALGKRKLSDELENQSKSKINSPPVKRPRVKRDLGERAFVSNVETLKATKDRPARARRVRESFSPPSSPEQAKIEHGALAINEKATLSRMRNKVGHPRQTKLRQTKLPVTKVHGKRVKAHEIVRIQSEKEDTDAAQNVVKPQARTENASEFPRKRLEGVDAVRPERKETPKHKKAPWNEPAFIARIELSRNETETSPMQLSEPQDNAPQDFDLQVWETTPPAMGKGSAPATQEDTQKKVLTMEDKVSEHRTEPLSYMHTPSVNGQATPRLNTLPAKTSVEIGIQVDSRSITPKAIFAAKRSSSKFEVASAAAKLKSRVQPLERSISIIALTPQSRSEPNKSLLRIARSPTVLRIQRRPATPSPKASHSNKWFKPETVNSRIADVLNEINNVILCQIETKFEAVRSDWIVAHRRMLVGTQEKLRRMHQMNVDHYNKLVELYERYTVGHQAALRLFDGMKSLNQETLDGIRDVVLKHNRHSLCKKFPKSMFAGIPSVIQTRRYLSMTVS</ns2:sequence><ns2:name>SYCP2__Agaricus_bisporus</ns2:name></ns2:Sequence><ns2:Sequence dsseqid="sq23" id="sq23"><ns2:sequence>MKKSLAEVLQLPPQKRWHFLEQISITRDLTSLKSINVQENDDNTSLSSMVKLLGLEARKSNHSHVIIILRVIRWAFVSSEAIMKVLVQGGLDQILLSTIKDLYKKSNEDPNYFIYIEQVFSILADLFEWDFFGANHYSSYMVVILQILSLPRDCERNLFPEVATTLMSMASTNIAQVCDTLKRNPKIEGALKKLLHNLPEAKSFHFEALLLEIVYRIFRMTKKSGDVGFGLRFLEALPLDLPSQLKLVLPKQFKDSTRKLLNSFNSQVGIVKSFELKNVVCRNLNKKIYEWKAQWVDIGGAAIESEVVYHDEGESFPGIIKIPFDAIKSIKALTTTKAVSITFCDGTSLGDILDGGRDMNWVKVFDCTIEFCFDSMTFAPALEAIEARLQKGTRTGSTLVKCDPMQECLMQTPGKRASCDYTENDPAESFTGSELKSFRACSSENHTMEIMALDNKSSSRERKIECCGDLAPTKKKKKKACNVTSSKSVKTDRISSGARSHYEGHGKIQNHCQQPQTAQRENSNTASKAIVTETTCKKVTSNDKDKIIRNQHNFRAKRSDVESKRVKNTCQIIAKETERNIGGKKEAKSKFDNVQQVHADAIEICKISTEVRFILDRFHQVVMTPLDIGEGIQKDYDIVQRNLYKQMGNIIDKINFLVKYEPKLDSLAEALELLDSFSAISHEQQCKYNERKETEQQILHRQSQIVDAIDSLSSIHHDNKTEVEEIHASFAQTKDQFRHHMRKIMKKIKAQSDSHLKEASSRMKSIEDSFSSDDLMAMQQMLSKL</ns2:sequence><ns2:name>SYCP2__Albugo_candida</ns2:name></ns2:Sequence><ns2:Sequence dsseqid="sq24" id="sq24"><ns2:sequence>MSQTVPYRVIRWGFMDSEAIMKVLVRAGLDQILLSAIKELCRKSKENPDNFIYLEQFFSNLADLFEWDFFGAHYCSDYMAMILQILSLPHDCERTLFQEVATTLMSMISTNTTKVCDILKQDQNIEGALKKLLHDLPKAKSFHYEALLLEIVYRIFRSTKKSGDTENMELGLRVLESLPLDLPSELKLLFKDSTRKLLNSFNSQVGIVKSFVLKNIVCHNINKNIDEWNVQWADIGGAVIESEVVYQECDESFPALFKIPFDAIRSLSTTESTKTLSIILCDGTSLEDILEGGRDMNWVTSFDCTIDLCFDTTSFVPALDVLRARLQKDKRKGSVMVKSECSGPTQESFIDGPAKRKGRDHTENVSALVDLYNSENIIDFIQGATHVVLKSEVENLRASPTNDNKMESTATSNKTWTRGRKRESCRDSTISKKKKASHVAALQSGRKNRIPAEEISLDDDQGEKEIRCQQLRTTSRERMKMGSKETPVDITKAESTDAKKLFRNNPGFRPDNFDLDLERVKDALHVPAKDSLRKLKDKRKDSSKIDNIERAHRDATEMSKREDQHHTTSKEARQIFDRIHQVVGSTMNIDDNIRIDYEVAQRNLCKQMRNLIDKIMCSRQSYCQKCTDDGCKKFLSEYGTKMDSLADALERLDSFEAISDEQKCKNNKRKESEKQILHHQSEITDAIDALSSTHHGIKTELEEIQANFILAKDQFRHHIRKMTKKLKARSDAHLKEASIRIKSIENSFSADDLMAMQQMLAKI</ns2:sequence><ns2:name>SYCP2__Albugo_laibachii</ns2:name></ns2:Sequence><ns2:Sequence dsseqid="sq25" id="sq25"><ns2:sequence>MPATRRSVAVVAADITALITSWPTQAKARRTKPPVLHQNRILNLCQELAKLAGEDATEATAHALIEFIDALHPATDVLLGPAVTAARRKECVQPVIKSLVTHIACLVYDSPVHAFNLAAWRGTWGDYAVKVLSEVQHCLTAGGLNFDDAYTDTADKLVKLMLNAHLSSTVRVATAYVYIDLLHSRLAKTTTRDTYLSQILRAFKSARSFDLQSVLLEIVYRVLPRTAAERVNFLHQHGINDTVWIDLFTDLANAPNDLNNVMREHLNRINEPNFTDVGPVTFPAYVTVHHAVFQAGTDRAQTKAELPMFIDVSPEGIAFTAELDTHADEEPMLCAKHDRIARWAIDEPNKKLVLALQDVQVPWNLSIKRDLVVQFTLADARAVTVARNCLLNRTSGVASTSPLGRRTSELQFPLIEHRVEDQAGTTGGRAGAEMPTNGHGHLVELATPPPPSPPRMAPAHSPSPAPAPTTSAPAVVALPVATARNAEVTPPPATVRTTTTVTTGPALAATPQRTTFQPLGRALPAAAATAAAETPALAPTNGAHQPTSPRAAAADVAAARGGKRPRSPDHESSDTGDFDSAPVAAQPRKRIRIVRRASPPPPTPPPPRLAAEPRSSPPALPAHPSPEVVPIARPPAGARAAAAPSAQMSRVQRVPQRPAGETRAATPPPAPAPAPAVARARPAAPESSAEDPGLLDFRKFIGRKVPTKPATTAKPRVEASRPDRRRDD</ns2:sequence><ns2:name>SYCP2_1__Allomyces_macrogynus</ns2:name></ns2:Sequence><ns2:Sequence dsseqid="sq26" id="sq26"><ns2:sequence>MPAARRSVSVVAADITALIKVWPTQAKTRRGKPPVLHQTKILNLCQELAKLAGEDATETTAHALIEFIDSLNPTIDVLLGPAVTAARRKECVQPLIKSLVTHIACLVYDSPVHAFNLAAWRGIWGDYAVKVLYVVQHCLTAGGISFDDAYTDTADKLVKLMLNAHLSSTVRVAAAYAYSDLLHPRSATLAKTTTRDKYLSQILRAFNSARSVDLQNMLLEIAYRVLPRTANERVNFLHQHGFNDTVWTDLFTDLGNAPNDFANVMREHLNHINERNLTDDGPVAFPAYITVHHAVFQVGTDRAQTTADTAMYVDFSPEGIAFAAELDTRMAVDDEAALAVKYDRIARWVIDEPHKKLVLALHDAKVPWDPSITRDVVVQFTLADARAVTVARNCLVNRASGVASRSPLGRRTSELQFPLIEHRFEDQAATTGGRAAAATSTNGHDYAVEPATPPPPPSPPRMAPAHSPSPAPAPATPPIAVVPVPVARTRNAPHVQVTPPPATVRTATTATTGPPSATTTPQRATFQVRRQTIITPPRGIAAATVGRALPATTGTAVVEAPALALASSAHHAPSPPRAAATDVAAVRPGKRARSPDHESSDTSDFDSALVAARPRKHVVRRASPPPPPAAPRVPTSPLSDAVTPPPPPSPPHAGPETRASPTPPAPAHPSPEVVPIAHPPTGMRVGLSRPTRTTGTMQPPVARKIPATPPAPAPAATASAARARSAAPESSGEDHELLDFRTFIGRKVPSKTTTTAKPRAEPAASPDRHHIEDYDEEDMVEPPLPPPMPAAAQPSSPLARVAASQQAKPATAAPAAVPQAAAVTQPRPRPPPATVHEPPATPPSAAATSTTTTAAPATDASLPVLQEILHQMRMLTNAVGATSSAPSAFATPMGAPTRFQGGATSMPAPSISPAAYVPLAEGPMSGLRTTAFGSAFGQTPAAPAGYQWAPAGARGKWETPRAAGSQAGGVFDPVRCAGVAEAAAGMRGAAETFGPWTPRPSPAGQRFFGASTTAAPPPPPLPAPANLAAAHGIPPYPTQHILAIFTDTIQDIGRRADAAVAAAQNELDQSIAHARALCEQWTDEWVKDVNAGVDDAEQTLRQKLAEIHAVKPGLAMQNAGVRPPPTGMGADPAAEATRARGGMAR</ns2:sequence><ns2:name>SYCP2_2__Allomyces_macrogynus</ns2:name></ns2:Sequence><ns2:Sequence dsseqid="sq27" id="sq27"><ns2:sequence>MKLCEILGSAASQTEQNIHLEPNAAEQNDQIPEYEELTSEKRKSNKKLEPIMLEKSKSERREEPMPEKRKTEREESMSEKIKSKQRVEPMSEKRKSQKRVEPISEKRISEKRVDTTSEKGKSEDNMAPRPKQKHNSDTIETDSESPNATARRPITRSVARRRKPSIRSSTMAELQFQINGGYRYQKSCINQEDQKKNIFVFDEGGGQLGLINGHISKFKGKPEWKESTIWPSRGVAEKSYVNVKKTTKKAPLKPLPNNFVVEDDFQSPFPPKQTNVFKENFRSPPSPPPMVEKEASICKVQSKPPNQFGGMRELSQAHSPQKPIRERGSHISRNSQEPKAGSYGLGTPTQSSVSFFLSIT</ns2:sequence><ns2:name>ASY3__Amborella_trichopoda</ns2:name></ns2:Sequence><ns2:Sequence dsseqid="sq28" id="sq28"><ns2:sequence>MTANPDARKSRDSAARKIKRIFSAQGKTRTFPMLFETAFVFIENAEHVGSYPSSVAIFEKCLCEIEGECIKDPSAKERVPDGFVSRLLSYAVGESTSGDMKELCIMVAANVVQGSKKNKIAFYKWLFGSLLKERTLFSVVSQIKNQVLQSHFLRLVCSVKPTSDAAFFSRLFPDHPEIAERLGQLIPTEFEEKINFVLRAINSEAGNGLFSIQAREVHLTHRERQKAECWIYFTPKKTMLSVDEKLFVFEFSQIVEWGVRKSGAVFVKTIAHGAVFLIEAVLCGSEMADMALLLEQRIPRAKMSVARSNLLVDSKNTKKDFVFEEEVCEGRPRRVFPVCGPFPSACASCFGGMRQDT</ns2:sequence><ns2:name>SYCP2__Amphiamblys_sp_WSBS2006</ns2:name></ns2:Sequence><ns2:Sequence dsseqid="sq29" id="sq29"><ns2:sequence>MDELRKYLESTGAPGGPPDSDISSSKCTKKFYEVLKSSVLKSLKSGSLTDFVLLMEALRQLGSPSVSNFRKFITFGLSKMIMCLDQLLLLADSALTFDWNKAMESFVSVIEDISSYSESAFTSICLLIPSLIHSLVIISYKLNSQYISTVVEISRLLNHLLSNCSLVKRSLVLSSQDVYKDVIMIGERLPLVGDFEYQQNLLEMFFRLTDNDRRTDVALKLFGAYKLSKDFMNIRQPEFETDLQLGSNWIDFNLVSGCISFFIQTQDSFSCSHTSSQELVWDNVYIRSSNIDNWTTKTYYGSTVLRIVINKRLSSLPNVRRLELSLGDGVSQDRIKEIMTLVFSKDTGLMATGRTVGATGTSGTVGTMANGGTTSGSVGPGSVEPGQMVKATGGTTNETGRTVGTVATGRTVGTVATGRTVGTVATGRTVGTVATGRTVGTVATGRTVGTVTTGHTVGSVATGKVKVSSASNPIRIYLDKSSESAATNDDEVSPITANANLHTPTPAERFICSQDTPTEQPIVTLTPFTSTPKPLPPLAQSSINSASNSHQSATPTNALHVRVTVTNQIVAKPSGPTLKSTKGLSSDATVKVPPVSNCPVTQSSTVVSKPASIVPATNKSSSSLGTKPVTSKRPTSVATPNKLVRAELQFEGTPPPLPPSVLPSSSAHKDSSNSSKKGGPSSATKKEEGASKNGRLSLARSCKTRALLSTVSSNCMDTFDYAEQSTITASSNNNNNNNNTTAAINSVTKNSVTKNSSKRRPVIRSASKIHPVESAGVKKVLEESFMSETSDHDISVYDFPPSPVKSKNGLSKSTRKQSLVSSTSSTATSPQRPSISNTGPPNRTSTTNRTSSNTNIAETATINRSAVINNSTATNSTAVPGATDSTVNRPSVTTDSTTAPPPVVPKRSFARKVPGVRRYSTGLKSLDKSLDRRGRGKSVSFGSSSSSANNSRDVLKSISMIEETQLETDKEIVLGNGGAGERDKASNEGRTEKRGETKAKRVESTSTQKKSTGKKESVASLGKKESVATCSNGKKDSVASHGRKDGDKERKTASKSKEGVPLMAAEPQVAEIEGEIVITRIDERPNTRSRKKKSLDDSFDDIVKRRPKSRQRPCVPSPVIDFDDDSDFSLEDISITYSFNSNGNRNKTGGKHQQCINGDKEERDTGPDTSDIRVAGSTSRSEGGANGGYRDNGVTRNGGRENTSCTISMKSNGRERREEEMVTAHDFSYGGKKILRKGLRVSLEKTGMEIRERATVTSRSSGRNSLNGGTLSDRGKTDHSVHMLDESMEEFINEDPTSVECSLSTDDTTWSPQTKAKAPAPNNKATKTVHFGPVSNKLHVSNNDTADTNNGVYKGAPSPQLALSPNGSVSSSQMDLDCSVMSAFRKDCTVLFTDISTLKKMSAPTVSSKPSNNKRKRKNEGKPGGPILKKAKSATESVLHSSTVNDDESSLTDNVLTASDEASKSMEVVLKDIRKETQFMEDLYHKARLEHSEFTEHQKKRFEEEKDKLNEPLAKLSKEMNRIKKKILQEQHERSMSNVRKSLLTMVNKLVHES</ns2:sequence><ns2:name>SYCP2__Amphimedon_queenslandica</ns2:name></ns2:Sequence><ns2:Sequence dsseqid="sq30" id="sq30"><ns2:sequence>LESLLTDAFKGKGFQKISDLLQGRGMEPLQKYSESLFFQLDKALRKELDKNEFHNVSLLLKCVQLYLKSDLQQGMSLLIEQGLVDKVVSWFERTRGFVTIIDPNENHFLMALLEDFFDSALVICKCSNEGKKQLVNLFLPELGHLVTEGSICCALRLEALRTLNSILDSVPREERKKFPLSEEICSLTNDLAKTILEVGDYDLQVALSEALCRLMTKKWRDDLVHHWFEDNYLAEAFKEIKDREFETDCRKFLNQLNERLGDDRRVYSFPCISAFADMNQVKKPSDEKLEEFWIDFNTGSQSVTFYIDSSEGALWDSVRLLKDAVSSYSLKEGGGEKIVKIYMKIPATLNKTEATKIKICFSAEYEILNILKKVLGEEKMMPQTTKLAGKKLHDNTRERRNGKKGLAKQMIEDRYGTQVHVGASSGNEHCFLLESFTKKGAVPYSYAHEKNKHVQRRTPMALKAQTLQAMKSYRKHLFSGSNHEKTSNSQSEKSWILDSQKQPLPKSLDYTRKRRRVRRKVKVLPVSSPSSGSDYRTQELKESRRDQKEMPKKTSMSTSKGDDLPTVDLAGISFSNVVQRTMKTELAQPCSKLQQSVFVFGTTELHKPKLYSQETKHLFSDAPSTPKKLFDSDEKKEEIQIGKKSVMWKLAERYMEGEYPLQKEMEDEDDVFYSEINHEDSVASGMITAFESFISQRKKLFWVMYKRMEMRAQNTLRTSEETMSVLLNQIHERRLNKLDTFQKTVVEELASLEKETQILSNMEKDAMDFWNTQLLKMNSLFNQRNQRYASAVSC</ns2:sequence><ns2:name>SYCP2L__Anas_platyrhynchos</ns2:name></ns2:Sequence><ns2:Sequence dsseqid="sq31" id="sq31"><ns2:sequence>HTVKEKLQKQFEKLIDEATRRKDFELLEQYLETEECENVSHKCSKQFVNKLDKLLCQELDKQEFKTISTLLNSLWKCGEKISIAGEDGLPAMIKYGLIGKMVNWFEKVKGILILRGNENNKTLTTLAEDFFNVLLAVYDSRPEGKMQMLENFVLRTCTLIADVRISIYVQQEVVRKLNLMLDNMPRDARKKIFSTKEMLPVMSDMGRRILDAGDYDLQVAITEALCRMIPEKQRRELACQWFSMEFVSNAFKGIKDSEFETDCRKFLNQVNGMLGDKRRVFTYPCLSAALDKYELQIPLDENLEEFWIDFNIGSRSISFYVAADNADHQWETVIIPEEEVVLYNLEEKDSKKLLTIDLKSPMNVGNQEGEKIFLNFDSILEIKDVTGKVYGLSKCKGFSKKQSSSVAKTTVHVVFDESGSQVLVPESQFSPHLEEKSEEEKLSKYKSQQLPGTQRTLCTNNNQDKHKGSSSKLKITTSCKRKVSEASVLIPGTTRFPMRSPLLFVSTSATPCKGRFKLPLKMMSSADRSNSNDINETRTKNVYKEPTGNGQRHVSDNEFFETEQNVRKSKIRDETKLPEKGYYDALDIVPDSQPTGRSNKHLLPGLLESSSDKKRTWKKRACSVPENNITTGSTQKLNLSSGPTSHTVPVFNERDVKQNVFYSICGNTFPDEQINTNREKQQQNGIQITREENCKILSGQSKSINNLELKQLSTEIKNISTTAETFKTFLSARVSETSLHSDFTKYSNTEEEADVLSGKETTNSKQSKMAAHLCFTCSAHSFTSKCQSTQKKTKSKEMTDATKSLISKISDRYKEKTNEKSKTRDSSGFNSKSCFSVNKEKVQNRSLKTTTFLDTTSGHTVDDVYNFNISGFDEPTIKVGIQRKKGRDVMLCPSLLRIISRNPDEIKTSTEMKAGKKTRNNRDKKHLFSDTDTEYRGDDSKTDISWLQESKSKPQLIDYSRNKNLDKFSEPACRMDTSKGKTAKNLKETERKKQAPRQDNMIEQTYRTKRPRKAALAKNYKEPSSSEESESEREYSACTSKKEKSKIQIIHKPMNEENRDHDQQKKFQNTVSLEPKIVVDYVNKAYIKSKNFDEEKEIEMSLPESPASPETMRGAERLSEGDVTQEHISIEGSPGLQESTPKNEETLNFGKGISPNNLCPQNKSFQNMCLNQSPEMTVKKLNLTPVTPYKTVSGKHTKESVSETCDANENLSFGHGFSDKLSVEGKLQDITKPIIKNKREEPSPLSVSSGSKIQSWSQECYGPVHESGPTIHTFLKRRYQSDTESHSDEVETSKKEEKKRTRRTKLQPKKLFKKDDTVTYRASVSESLSTASVLGENVWEPGYSTLSMCQKFQKEFTKKMESRSQKMDHFTKQSLRAAHQHLATMNYQLHECRIRQLDKFHLVILEEIENFEKDSQSLKNMEKEFLAFWKKQKQTLSTYLKNEQQRFQILKTSFEKNIYRTVDYEERIFTSQMHLMKEDMKGLQEKFLKEMQEEELINVRRGLQTLFLSEDRE</ns2:sequence><ns2:name>SYCP2__Anas_platyrhynchos</ns2:name></ns2:Sequence><ns2:Sequence dsseqid="sq32" id="sq32"><ns2:sequence>MNFLRSGVSTLLGAARTADIEEETDVAVLTARLTSSTAQFEDLRASIQQLALLISDHEEKFTNDTVLALFQTIPKIKQDFGTLRTALDLLDTLISSMESTGKSLKEDRFSIFGTSEYPMQSLLLLLTEKKAQIRLFALQILSCVVHHAAALPDYRSFIENIIVSTPQGIAHIIDALSDDRDVIRNEALLVVTNLARCREELQKILVFEGVLESLFKIIKQEGVFTGGVIVTDALKCMRDLLANSSSNQKYFRESGLFAGLAQLFSQIKDATEDTTQTQNVTSLVFELLSFLLSDPQNRSALVKAKFVHSLVSVAASPNPAVKLRKDCLYLLRRLVDRQRDASRELLVSAVEESMSLMALVFDRSGDKQMRALIADIYRRALSSSEEAQISMAKLIATDINPDASDAHHIVIDAIRLTSEPGDNPAEWFFAVMFLVGIIDKNAVSKDLLLDAVFGKLMKKVSALLKASSSITLQICGLLQILICFLDGHPRSAASFVSSSSLFSFMDSIEKPELSMYVRGFVNLLCTVLLPLLPEDDSTARVSRSQFFSILSKRVGIDGLEESLAHLYASAAFSKWSQVPDDQFCDAVVANINQFEPVIDTWFAGVLQNQLRDFQKTFLGLYASTLTSPAPQQASPNNAASAAMADELKAKEMLIQSLRTQIQSLRDQLDKKASSGSSGGDAEMKTALCSLLEQFASVESTVRSRLSPLVNIPLQAPLSPFSYNSQHLFGAHTKESLKLIAEQSQKLSSTLMSHFSSAERRIAGLVEEKAKLQQELQETMDDRDDLFVWLQDLEEKSSSN</ns2:sequence><ns2:name>SYCP2__Andalucia_godoyi</ns2:name></ns2:Sequence><ns2:Sequence dsseqid="sq33" id="sq33"><ns2:sequence>MPPRKPTKNRVNMHDIISQSLDALPNAVDAIIRSPESLDDIEVNSIFEESSFLLLRAEEAISSQHSEAFAALMKIYTEGLSHSESSFEEGIKTISLHRPILQTIHSIFIVVVQNGAFPVHSNATVELIQVISSLCDGTAIKEQCGALFMDDLICLLQRIYRDPEEAKQNFHIQRATMTALINLVKGSKVNKSRRTSWKFAEDVSLVTVDVFFLLQCIELLYRVSRQNKNVLTEIQNSLIAEKLRTFPNDGTLLNRMTNLIRELSQDNRDIQRYPLTHVVAADTTLTGATDAYFTPFYLIIFVTSTNADNITIPYRMIRSVTLGKEGRVVLKLEEFPVKLEALLNRTAGMDIVSLHMHKERLGDFKKSNIRSWIIEALQSRKEGSRLSGTKRPHEDISDSAEKMSVASHPIKEEESSGKPLGAHTTSTKKVRDEPAVDREVVRQMMNLVDELSHSGAQASLVKLKRLIDVKTEYRRGEIVTSLNEIMKEIQEKVDSARHATLSTRENWVNECSGRIEMLERHVLETQEMTARGVGTLNEGLRSIRSSDLALQERIACLDIEFQQALEEARELEQVHLDRLANKFGSEIQRREYEIDEQMLEMKSGNQSSLQQYF</ns2:sequence><ns2:name>KKT17__Angomonas_deanei</ns2:name></ns2:Sequence><ns2:Sequence dsseqid="sq34" id="sq34"><ns2:sequence>MDILRVPVSDVREYPELXKTGITRMCGELETILNKCSYCVRQQLACPLEVFVYILLRIANEQPDLLSEKILKTETSLNSVFSLTEQLLSADNRTLRLSFDMEIFFELLQILCESAILKEKIGFTVGKFLVRFMANTELHRDDYRVHRNCASCLITLLRGSKVNKNKLSVACSDVASSLQNSTDFFFQMQCSEILFRLYTHNTTVLMQAEMDVQLRKGIMELPNDSTILLNIQAFLDRYNSESRANIMPYTVLRIEVDGAEICGHTTMYFSELLLVTLLPGGNGDNFTIPFEHIRSVKLSKDHKLGLRLNSIPAKLSSAMAVDTPKDTFNVFLTQSMLQKIRTCGIHQWIAKRKQTAPLRIQQSHTPLRIESEARAAKSVEAIASVPSISERRPNVSGASSLTASRKESRMRDGSHLDDIHRAATIKTARHREERMGELQEVSDKINQKLDDLKHLNARDRDSAETSFRDDMAKVRMAEAELKESASNCVQTLNAELEDIQALGALLKAEIDKLREKMAKASGRSEGVEEASLLRIKQLVDQNVKEMELSAANLLVASNPLHTVGEYIVQKTKYQ</ns2:sequence><ns2:name>KKT18__Angomonas_deanei</ns2:name></ns2:Sequence><ns2:Sequence dsseqid="sq35" id="sq35"><ns2:sequence>MSKQKDRKKSLEKRLYQLGATEEMPSLVQQTRKILTHFPHLLSLGCSYDEHLFQTLYLCETAISKCSVAERANCSVDEVLITVLEIMKLACVCKKVVISCLHTLHSIIHNLDRSEVMSMHDKIKSKLSYLSQFFCEMEHFAIMRAVVKILYEYVHKCASEDRRNVFLDVMEDFTDPSRNLGSIIHWTPESFTMNCRTFLNNIPERKYYSLAATSAAIGSNAICPLGGKNFISFEWNSNPAELSFEASLAENLNRSFEASIELNDIQSLTIVEDLYAPRVECSYEKIQITDDSIVTYDLNINALNNEELGVLAQLVKTMIHPEKLVYKPLRPAAEEDEVFIRCEQLYNTKDITDNGPSVPPVPSPSLPSPPPPVPSPSLPSPPPPSPQKENSVTGEVIARNETPDRTRTPECRTEPEIELEAPVVSAVPSVYNGVADTSNLSESKEFVPLRTAKWPFKLIDLSDDHKKAAPNSDPYDIAHLREEERAHKRATNKNVKGAGKANGYSKKAEEPTNGTKTQSKKRPAYMKSSTPTKRTRATVMKTVPKDLEELSTIYSISDDTHSDADDSDFIAYAMLSGLGKSNRSKKQENMRKQSMTAARKMSGRARDVNVKQPAANNTLQPQKNPTSRGMKPNRGKENTLNKQPQLNDSRTQCLESREVKHPLGRKPAQESSYTNGMANSFSFNCSERIVGSEPTAHKSPTHCSSIVPTAVVLQETVASPLRSSNRNGDETIQMGMEVYENPVNADRTPTTTTPACTTVQTMIESKVQPLIVDLRRYNSERICTALNEAQALENTNCEEYNGIKEICTRTKELEEELEILYSKMMAMIRNSNEKETLNQKRMQAAQRDQEFIQKVRAEKKNLQTIFQACKVQYEQQHKGRVAQELWKVIYGPDASVTSPMLN</ns2:sequence><ns2:name>SYCP2__Anopheles_gambiae</ns2:name></ns2:Sequence><ns2:Sequence dsseqid="sq36" id="sq36"><ns2:sequence>MTKLSELMRMGVAKRTMALENMGMSKGKSLAALDDDPMDVPKLIAQETKKFKYRTVVNIVKVIRCSYVDSKACMERLQNANVGRALLESLRAMSKDNEDQAMEGLLSSTADLFEWDFFAKSERRLFIEEIFAIIHTRYTSCGLLLTEALSVIMTMFTTDSEGVLSELRASRKCLPLFFQIVCNMPKTKSFHFQALLVEIVYRILRMLRKSTIKKDQELTQKILESLPPILSQGIQSVPPKEFRAGTRQLLNQFNKVVGVVQSFPIKALAFEFKSNKSITMDDVQWFDMGGMTFEVEIAINIADEVVQGIAKIHCSNIDGFATEGTSAIKLHINKSVSLADVAPNVNDSEWGDIHGLVAVLRVDSAIFENIVPTLKLRFKKIEKEVATTSIAVETQSKLSTAAESSKAFYKLMADAKTKQKPHESARPQPSGLTAGNRATKKQEADTVTSRAIKAEGIKEANFASTTKTKQDHPKGTQRKRAADRPVPKQTPSVQIPPRQATESKPSRIKRERQDDQTWDFERTDTRPKNAYKKQKSQKATVETSSTTTTTTKSPPVNRSRMALSKPAKAAASIPAHAWKQELITQHDAPQSHRFTFNPSKSVEDDAKEIQRAKQPRATTLTTKSSSTNSRRPASDKFAMRKPSQEKVVPPPEINSSSVDASARFAVPLKSSHDEPDHRGGFKSKPYEGTNGLHAVMESLDNFSSEIKHQQMEYERAQPVSPSQSTASGGDMEIQSTTSSQSSCKAPTPLKALPSYHVIAASPRQKRPLTHTQRQEATKVQPTLSPQDTQIDLLDRFKGLADAILDQQERYRHSQLQHVVQHNVDKFEKSLGEYANTLRARVGFHAIEAAFQDAATQHRAQVEAVKCSLDETLFTVEGSEVVDEELLSDCATLKQFVMQSGRSMLQDRMKALNKKVESCRTKRKHQMQTKLKDIKDKFNSNDLLAMQTLLGRI</ns2:sequence><ns2:name>SYCP2__Aphanomyces_astaci</ns2:name></ns2:Sequence><ns2:Sequence dsseqid="sq37" id="sq37"><ns2:sequence>MSNEKESIRPRGQGGEQDNFARIFAQLNNNGGKENAPFLLERLGRALFEYSLGKLYEHLKKLEDSLLNDLQTSRSLAEENSSRKTFEFLYRSSLSGAMSGYVLHTVTRGLNPQENVYSDLNFKLFLKFFQVCEVIVGCLVVQADDDSYVFSNLINDSKANCVFVLSFVRILFHVTIVAAEQSSLKKYSAQFTSDNVTIIEVQRQAPTAINRLLMAIHKVTSIGSNWLFREIAIQNKTATMEFAHVVQMCRDIPTQLNIIDVAFRLASMSRKHVETDNPDYNVQNFQQELLHQFSSSISDVWSEFWDPDTTLTLFDIKKNREYKSCVRKIVGHVNDKMSNKQVFSIPCKQIKLNWKKRASESLEIARENSKNPLWLDVNEYSFSLIVPETMELISGPMSLIREIEPASKQNKTDSISIRIHFKTLKDHNTVETFLGDWLLAEKADGNIPYSISPEATYFEAIFESRVEDMVGQFTKFVERFCDNATPFRHAAQSTLVISCDKTRNSLDGSSREVNEISHLTVKEKHRSSVPKPFRKNRREPKMKKNDFPLQNVSKENKQRSKAGATASLNECEYSQGDRRNSGGYFGEGSQTETNSSGKKRKTNSMKAKLENPKISKKRKKNRHSLCSNLGLSSIAWEVRTRKSLLSDEDQEDYTAVTAKTNVEKKTKNEKSLGPISTSGATELSTSPVPISERLTVKQLEKIAADKYPKTFSRFFDKTNSKAWYSSGKKPKWKKATLVRALQREDKGLQNTAQERSQKSNPQSDVTPTCKSKHKTRKADARGNAARRSAGPKGSTMQKGRLNDITPATSFHNIPSSFDSKRCSVGKNNAAIQDQQTREKTYLLLHRAQETKVSSNSQDEEKMRCGSATRRILFDKSSLSSMSQTKGRTLRLESEPGLNDVPSKSFEGRTRTTLPKLGSVTSPTSVLPGKRRLGSISSISIESKESEECSFVKEVNALFPTADSDEIKKLESLMRELVNKRNDRDNNDNVQYAGSVDKNKTRNRSETKEGHDRLTTESISTVNVHEAKIKFPSFSHRSGSLSPFKLKTTTRKVVTKEFKRMARRGMKKASKLLKNLQKDKECLVLNVEKVLKQHNTLKSARILSGNTIAGGKKKKYLHLIQQYSNDMDSLKSEYGQCKADFVRKLEAYKSFLKNSSIKQVQILEDINQQIRSSQKKLAEHVKDSNIYSSRKTAAVKKYQATIQNQAENLKEKLSLFRSL</ns2:sequence><ns2:name>SYCP2__Aplanochytrium_kerguelense</ns2:name></ns2:Sequence><ns2:Sequence dsseqid="sq38" id="sq38"><ns2:sequence>MGSQDISCERVNISQLEEQLENEAIRLQETSPDSVVDVLRSGASTLVSECLKLVQFSKHQHNLFRLIDKITDVLMIASDASKDAKEHLITSLSPACISFILSQRVLVPHKLEVLKSLNIMLESIPLRSKQELSKSKELFEGMMRLYSSIPSAGDYEFQVCMIECLFRIFPRSTRRKSMSEINADSKFLDDFLSIRDSHFEADCRVFLNKVNALSTTSLKRVHSVPAKYVTLDGEKVYKPADEGYDDFWVDFNTGSKRVSIFCEPTLLSSQATQTQGEQLWETISLWKNDISRYEMSKTSKLNKVTVELCVGAQLLSNSNRVVDEQAHLVVIATEAEANLSLFMEAIMKVEQQQYRTSTVLEPILIENRSEEASQNSHGSFTKVSVPCEPMMSPASSLTSGTLSMWKVLAAQCTGKTKQSAHRTKEMEENNDEAESPSLQPCSERNTNSHNERNEQAGSGKNKELYHEKKKFCQGGKGKELLEKRNQEKTGSGIDGVVHLGDQSVDAPTASKLSGKEKVAKINSMDDTGSVATSKLSGKKKNSAAVNSKDVTSAAATCKISGKEKNVAAVNSKDVTSAVAKPQSKVKASIKYTDMTQHRMDARASDGCTDVSQLNALIEEGGDNNLSLRRSQRGRNSQEISVTSKLMDSACSVNVAGKDTDHLSVDETQRKTSCSLEVSNKIASDTTKSTKSKKKKTKEQLPPPKTPPVKRAGQKVKTPVVTLQSPLGKEKRKKLHDASDQTVAPIDVIPSSCMEFEFAERVSSAPPRRTSSKEVVAEHMIQEPTVSSYYEESLADRRKQSGSDVVADVGDVIAGDTHKHYSPGNLSVEEFKPVKSFKSLRGRTMNPHGLNESNTQKDKSRKKSKRTEQRTKTLASKVSHELPREVSTGTLHGLIPSLKEVNQKFDRKKGQEECAAVEKGDVVSDTELNLCAEQDAEIGSPAALDKSKGDSQSSNSGYLYIEVERSNVAGTQADMVAETQVVPQEVLEPSTQTTISQPEGREKTSRKYSLNKISEKFEDEATVLKSKTMPSEFCSTKISQIKDGDSSHQINPRFFEKTTSQKKAGEGFGNLSKTSPGRQISSSISCSYVCGKLVTKKKNPNHSDNTKAHAKTTAKGASQKQTLFNKRGDTQKSKSPLAEQDSEVSSATSLYGDPCENVDKMPESTFANSRSQASSKKAKIDDNEKEEMKKNKEKKIDGKERQILNETCDNPHKFNLRPRNKTVCYEESNTSTDKSSVLENSVLSKGSVVKKSRQCEDKAPWRESLNYAACSPALGKQLKNGANNVKMSKVGIREGGGSHTADVDMSTSDSRTPNKLLKHSGHKYHSVWRKQTVTTYTSVSQDSWRADPYDFEASCNVVSSPSHRESYSAPKGAPYFTSLSPLDGNSSKICNKNSKSTSRKDGMKATKGCHSNSQRLTVVNKTKSFHYQKSRPTHTSREATRTQKSVSSARNKVGKKQLKENKSPATNLDVSQRTPRHGLFSSQMDVYECSSGLVFPPLEDSIPCTPYMDEEEEEGVEEPVDKQRAPDKDCDEQSMGSLYDRKSVGTCSELSWIAKCKKQDNQVQGKTYQRDPVDRNMEQVCHQRQESAEGDVVCLGDSPSDQASRPASTLSAKVSQHCSNRRQRTPVTKVTAAVRRKILSPLDFTEMPSVSPDSVYDFEDSPMTKSYDSCLPPKRTKDSSTSRLTGSSSYTDKKSFEKSREMKSHASILTNSSHKSNRKSSGKQEKMLSFKSPSSTASSPAQKKSGHADSDSDMIVEHLSDNDVGIDHIGTVQDVGIDLTGTVQDIGIDLTGTVQDVGIDQVDQLYDSVVPVNAAGKVKRRRTVKKAKSVSNSELSWTSMSSVLNHQLSVVVDKMCGTSARTDSQLAQTSGPGYVSGPSSTTRPSRSALKRKYPMISDSDAEEQNSDGSTSCQSNQSSTETSAKKCLTFDLVEETCAADDVPSTLEESVKTPSKRKLVSVMDNKLERPRKDKPSSNTGHDTLRKEKRKSQRKLDLSSPSPVYSMKQRPSLPMSDFGFGQFRIEDGSSPEKLRSTALSLDEDEAQLTYSPPEPLSLSSILSPNLHSSLTTLSSDDVNDGDISQPLIAFCKTINELKKRRTSQASLKSSETSSSRLSECEEPYDQNFNPDLGNLRALVGSKFRKMSSQHEADIPDDIPSPVSISQPGKSPMGRFQDLLHSMMNKTKKDLADMKVFEEQVTHVWSQQMEKISQSRLAQTAQLNKMREAHRAVLYDLKKARLEEDKSQKKQKTFVKEDLEAFQRRLVAQFNVQSLDTLRRCLKTSLLFS</ns2:sequence><ns2:name>SYCP2__Aplysia_californica</ns2:name></ns2:Sequence><ns2:Sequence dsseqid="sq39" id="sq39"><ns2:sequence>MGAMELDRQGNQDDPQNVCRSLGSDYFPSGQSRKISIGIIAEDNVKYGARKEAEVAVNSTKKGASGRKPVKENNKLPEIEDPLKVKQTENAGQKSSPWISTKSFDHEMPTTKTVEFYATRSAMLKSGDEAQKKFNRINGTPKSKVVELYSKQSMILQSSNGVKKKFDGITYGRRKETGGRTERVEEFAFAATQEVHMSDKGAGEDNNEKGIDRSSEALKQKLWEALETAPSQNEKNSNSKTVEEGVGAENMNLEQINRSSSRGVKSKQNSDTIETDSESPDVSTKRPVTRSLTRNKASTAPLTKLNPKISNGGKSATNIRYGRALQEKNIYTFNEAEERSGSLYRTVNTSFARKAERKNNRVEPRRISFSGKKNLEKIGGERPLEASITPSHSTREEKSRSNPSGNNRQHQAINKYRKEDLHHLSERKKANQQEESSSPDLPKHSRPQEDLTSGSKEKNPHPQYSVESPTFPMKKPNKTTFVKPLYNLRTLQKPSGIKAQSDSDDSEDLNDSPIKESSPAREKNHAKHKFSQSLEDREVESLEEDQPNKIGCRNIDMWTAGFDKPEKSRVNIPPSKRRRGDGLTTVVPTQKGSDKHEKPRVIHPSKRRRRSGLKNVSPTQNGTWTEDINELEQPDDQNHEDGLTRTVAVFASALEKFKTKMHTGTNKKSSEILASVAEEIQLQLQNVNSQINRDVLKFTNLSKSKRKSLETRFQEQHEQLKSIQCKFKEEVAQHLQECKSTLEDLEAFQIELKGNAKKQKALHQKILLQVEEAIEKQLTDADKRITDIHKGAREKMCQLKHVITEGLKGGFI</ns2:sequence><ns2:name>ASY3__Aquilegia_coerulea</ns2:name></ns2:Sequence><ns2:Sequence dsseqid="sq40" id="sq40"><ns2:sequence>MSDYRSFGSNYHPSSQSRKISIGVMADSQPKRNLVPDKDDGDVIARVEKLKSATVTELQANKKEKSDLAAKQRNSAQVTGHVTSPWRSPRSSHRKLGTLESVLCKQTSSLSGSKGLNKGLNGAHQTPARESFQNCPISSPQHSLGELNGGRNDRVMDRSPERMEEPPSAVLQQKVASQREKMDKPGKETNGTTDVLRSKLWEILGKASPANNEDVNSETPEVEKTNFKLSQDKGSNDDPLIKPRHNSDSIETDSESPENATRRPVTRSLLQRRVGAKGVQKKTKAGANLGRKCTEQVNSVFSFEEGLRGKIGTAVNSSVMPKKQRGRRKNTVVKCRKAHSRKKDEADWSRKEASKSNTPPRSESTETGKRSSSSDKKGSSHDLHPQSKARKQKPDISTREGDFHPSPEAEAAALPEMSQGLSKNGDKHERPSNIFREKSVEPENEFQSPTFGYKAPISSPSPCCSPEASPLQPRNISPTLDETETPIFSFGTKKTSQGTTGQASDTEKRLPDFLEKKRDYSFRRESSPEPNEDLVLSDPSSDERDSDGSREDSPVLGHNISPEERETANWTNERSMLGPSSVKRNSNLKGIGRVVLSPPSPLSKGIDKTDSFQHCSEMDEDEDEGLGRAVALFAMALQNFERKLKSAAEKKSSEIIASVSEEIHLELENIKSHIITEAGKTSNLAKTKRKHAETRLQEQEEKMRMIHEKFKDDVSHHLEDFKSTIEELEANQSELKGSIKKQRTSHQKLIAHFEGGIETKLDDATKRIDSVNKSARGKMLQLKMIVAECLRDD</ns2:sequence><ns2:name>ASY3__Arabidopsis_thaliana</ns2:name></ns2:Sequence><ns2:Sequence dsseqid="sq41" id="sq41"><ns2:sequence>MIAGFFQPSVAASRTAADWASPPARVKYLTTMLEQSEYIPGTAPDSATESSLTDLTRTPSLHGTSSSKDGDSFRSTSPKSQTEIQRNKKARPVERAISQDDKDLPENGPASNTRSKSSQRSKSVTRGSVLRPVPHNTQESLIFSRRRSKGKLYTALRTKVVDWDEDLRASDGSLEPQPQEDADFTSVSSPSSSGARYTFNKSSTGSWTSSARKKQATKIRRQSGTGSKMKPRRRVNNKAKHLLTQHMRSRNGNNQCSPNSSSSEKEPDCSTAAGKHDICNGISRSLASESLAGANNSSQACKTEDISTGVFKSSLPQNSNNSNRQSMFETSLREGQHLHGNTPGRGQSVAEKLIAALRESDTPNQHHNDINANEQLSCDNEHGIEDVTESHEMQNEPDCCKSTVEQQQCKCDKQDVIDSWTSAMSQEGISGDELYPVRLYSGNSSDESRFGSSQGPGEHNRILRKGEAMSGAEDGEEHESVREAPSLASSSSVEPLSTESTPKAYYSSPSMKESTPSLSHCYRGDATTAADRFEIHQPPPKRRSSACRGHSEAFALSSSLNLNLCATHPEEITTKDYCSRNPRFGNIGAARPIISALGKCPDSDITHATEFLESSAKTIVDKNGSPRLMQQASMGAEEHLTLKRQDAFPRMGQRSRKRTRGISQDDKQHTTYHTTENQTSETPCTFQLAPRESDTDFSASRTTLTEEMGHQPCASHPQVSAGERHLLKVVASVSPGSRQEEQHQIQERVLGLYGSAAAAEPEQNVAFELSKSTAGQINWQTTLQELRVGMERTLRNNNEYLFRQIESEKATVNEVLNGYRKQCHSVLDQLFKAQIERTRLCKQQIDSIKQQHADVCQELIRRLKENERTLADWESQ</ns2:sequence><ns2:name>SYCP2__Aspergillus_nidulans</ns2:name></ns2:Sequence><ns2:Sequence dsseqid="sq42" id="sq42"><ns2:sequence>MVEALAKWKQTVQTLLRVNVSPSMEALQALQKVREDDAKFKFAIKEGILHAVLKHVQNAQNDSLGDLFDATEAFAMKLLDEEVDSKSAPNEATLMIQNNCELLKTLVAIFVHIVYELSTADHGQLASYITLDLLRSTCYPMNDLLCRAGQLFHNARVHAAEWPAVQQMIHLLRVVGDVPTQIQLLEFIYRVSNLDTEFAQHELVKLLRAQDIDPALLNNLHNARTQVEYISRLHASLRALHASYVKEAAIFPCQNVALTAPSRKKQGTQHRLELVAVGNDIHRLSLYVNTTSVTVGHSTGEPITILFADILRIGFVQENSPSLQITLHSADNLVRSLHAWDEKPVGLNIVLADFKDHPVLHIHTATFHAERAFFLLQTKLKALDVGMLGTHTPQRPTKLSMCARPIYAGFSNDAQSVSSGHSSPALLTHATLVKKTIAQLENYSKEKAHDIYTRFFDKSNTTMWHPGGRKRRWQKDDLIRALLLEDEAEAESESEDDHSENAINSVGNKANTLKSKHTAEQTSFEPVLSHTEPAPILPEPIPSSIPATDVSNLSEDGSSTGKSIPPELEEGRKKTSKKVSNHDGKAGKGPSRRKTRSSKKPDTSRNKVQASSKGVSTPIRALKRVPVQSPVKENAKRITGKTHPGNSSKQPSKTPKPAPSSGVSLLTTPPTTPQLTPENNDLEEEPHPIQPKNLSFSKNNKAQKELKEQSTPQGPIQEPQQQQQQQQQQQQQQQQQQQQQQQQPQQQRQQQQQQQQQQQQRPQQQQQTAKTPISSTLPDTQKRTIASTNEQEDITNNSDSALSSSLRSGGTYQQRQEKQYDIVNSQESIPSHVMSMLKEHFKTQEIFMNRCQEQFKSNDTQLHRLADQVKESKLQATRALEQQSELRSTFAKELSSQIRQALTNQRRVSLQDQEESDDESAGKELNATNPAQAIDEHANQEHGNPEAITSPQCQDGDVLHPQTNEVSNEQSKHSSVSTAVDAKHTLQEFDPSIYERLSLANEVLCRAKQQAQADIEAAQHRFALERMSIARTASRRVARQRRAQRRSLQKRVRAEQATLDKIHKLVSARAQSLTELQAQRGHCIQTVRVKLDAASSILAVQEEAVQKHKAQEKYQNPKWESLIKQFEQYAKDQLGVMRKRKSLVNSQHTKLKRLVQSFQVV</ns2:sequence><ns2:name>SYCP2__Aurantiochytrium_limacinum</ns2:name></ns2:Sequence><ns2:Sequence dsseqid="sq43" id="sq43"><ns2:sequence>MDDPVHIANAFPDKRLLDYLRSGKIMAGQHFLGRLLILAGSKLTGIRLQRAAVETLQKIVKQVLPQCGDFFVQASIVEILYRLSKKHVHLLDALEDRKLKEMIISLHKVKKPDLHAQTRAFLEHLNGSLGLSRSVLSCLGEDIMCSGISTPLKCERWVHFAADHISLYAALNSESETSLLDVFYTKSSIFRCVQTIALKWLCKDCYTQSIKDSKSNLKHNRVQACHVQGSKNEPNNANTSITPHTSGSACNSFRKASIGFGIPLPKKVGFPILSSISNAMPEDDFFKERHENESVSKHISEPSRKSNEKASNEEIQEENMNLNVQASKETILQYNKNLTANGITADSRDMISKEGNISKTVAKATESRMSISETQCPQRTLIGDKQQEMVPNLKPSSALLDTSMYVEPKPNRSSTSVCNTRVEDSIKNALGSSPKSMKQERKHPGHLKPKRNSHLLLDEAPKYSSPTKREPVFKPDAVRNANPGSAALQKSVIESNVKVKDASVVVEKKITDSNQADQWRAKILHILEDTSLNVPSREKNDNFTSDPIESDSGHTSAVPGKSNPNGKRVTKTTYKHDKKQSLNSQKRQASTKNPKTETEKDDRVICTENAPEKDKDVFCFENDQQCKRSLCKPSADGNQENHEFFNAIDADYLRTPFKPTVDNMEVPHLPKRSSCSTQGRKEEHSTQTGPAKKLRLSSKNIDSESMINPSPPSEKSLAFGDSITLPKSDGFLTINGCASTPRSDALFSFGCTSPALEKEDKIHPFSTFSKQNQTEKACDLKEKDQRCFQSSPLPTDTTYRSDGQYQKTQRRTKSRNEQMNFFLQEHLQITKVDNDDDDTNGNEYKKLSMERFGQLQLQLQVVEILCVNVTKVYFLERQTEIAHKKLYSKVNEFAEQYIKEAEQQLRTLQKAAVESRNDLKKTILDIFVIMYN</ns2:sequence><ns2:name>ASY3__Azolla_filiculoides</ns2:name></ns2:Sequence><ns2:Sequence dsseqid="sq44" id="sq44"><ns2:sequence>PPPPPPPVVPLPLEGAEVGGRVLCHSTRAYVSAAMVVLLLPDGVGAPGDSVPHVAVPTACLRSVRSDRFGRLHLRLAAAVPEAFGATDSTAAPGDGGRDTLTLRMVAAAAPGGVVCLGNALGAGRAQAARRIAAVGFAAAVAVTAVDVFFFWAAAPRLYRVYTTDREVLAALAGLWWAPLAVHLLDGLQCAVRGLFKGTGLQMSSFRIVSAALWGVGVPVTAAATFYLDTGVLGIYCGFLLALSAMVAALLVATRSWDWEALAATAVERSRQKQAAAAVSVRHEEGSSESIDEDAAVAHCAAAAAASVRCPLLSGEGRSAAYGAAGCGSGAVVAAPACCPMAAELAAAGGLAPKCQCPLLSDV</ns2:sequence><ns2:name>SYCP2__Azumiobodo_hoyamushi</ns2:name></ns2:Sequence><ns2:Sequence dsseqid="sq45" id="sq45"><ns2:sequence>MGTDQSSDVAGGVSLLEECMAQYESIPCPELPLHKIQAVAGGIEESSAPVDTAVVTAFLEKALSFILEDSIELQCSTREHYEIAIARCVFRRLIFSVLFTLLNRMPRGDRKEAENELFGRHAPLMEAATHKLFANIDFEEKISLVELLWRGVRRAGNAKATKAMSTRPCVAFRGIKLLHANNFEREAISWLEKTGCLNEDFGLYKLNGRLELKLPHKIIFEHDFTEVIVTPALLRVHILIPEDQTCLKLEVPFCHMISINCDGGGLEFSFKMVHSRFNTAGLWSVPLQESVSQLVDSDDIFVTKLNLVDPVSPRLSAAIMSVGNVINVTEEEEEEPFAAQQFEQDDGPVVFQIGSESEEEDELCVQENVPILPSSLTYKVSGRRKVDSRHHFHDTDSIDDYKFMDKLSKRMDYPSSPSTLSYNQASVSLSTEVSNNMSSCEKPFGDPLLEPNHRPMHLHGHSTDEPLMLSLEHYREVKAKELLSIFKRIYREESDQAKAEIAKLCAAQETQRREAQESYRKEVVSLVKEIELNHHDLMDQLKKLLGDFDALRNNSLGKDGRKPDKARGLDMGNSLIASSNGLVEKTETAIKDIDDVIQRIRMHYVKRKIDCSRALEGL</ns2:sequence><ns2:name>SYCP2__Babesia_bigemina</ns2:name></ns2:Sequence><ns2:Sequence dsseqid="sq46" id="sq46"><ns2:sequence>MAKNDAKKKKPMTIMSCADISSNFSKYVKTNDSKALLKGFRGLLLRERKEEEAENDENGRGKDAINDEEKFFSDAKRAMGLSDAIVKALEDLEEDEGNIEKNDKEGRRKEADNITLFIKQVTEAMTVHADSGFFAKKYNENADEEEKAAYREAFSGLLSSFANRFTSEIESDEAYDNYVTAFGDVQYVVVDLLEKMEEKEKEKWAPMLNVACDMAFDDRTCVENVRQCYRLLNKLIEKCKSNLKKLGDEVLLDRSSNSSSPEGSQLNASRLKKLARAFETCGDFECQKEITIISIHLLHSKKCDSFDPTTEHGMKTIKTLFPKRSEEILLLQETLVKLGDSCERFPLVVDFVRQSNALLGSRASVFSYECEKAKFGEFEVADNLVHFSKYMGLTLNVRLEKGKDDATTVDVIEQNIRVANFNSSTNTLTIGIFQKCEGMLERDVFDAKDDGWISLTFKPEDVPGVKNCVRVYAESGSCKAMEKLRDTLDASARKKTSRGVEVTYDLQEILTQPESTTDLMEPEPLPRNPTATKDLAADEEKNIAKKATTKAKESKKKALPTPSLPSPSSKPVRAAKAKANAKLAAQNAAYQSALKEKGNAEKIASPIEAKKTQQQKKKIGSLRDIFANDNDQKEEEEDDEEGNYGKNSFLDQTDESLDAGDEDAAKVPSFEEDEEGDALLEKKKKTKKKTNERTKDHNNNYDDTKTPKATIKVPKTAPLRKPEKSTVRFAPPTKETTSRGMKAALAPTTTKNKKESWREKMSNLTNTLHVDDDEENNIDAQLGKSGKSEKETLSYNKAKIGRRLKFSTGKKADEASTLKRKNRGDDDDDNNDDFAYRDDEEDEDDDGLLLFSSQNESDERVKKRAATATKVVGLKSSDEDFGMEEEEDDEDDDLPSAAAAENQFDAIKNAMETLRRTKTREAESKVQKLSKSLEMDFEKASSKLAREVSENVQTSKRFIDETAHQLEKEEQKILARLEDITKKFTRDFERERDLLLAVKSKGKSAYKNANAAVKAVVEEANDEWNALQTKMREKSAKFKRECKRIRRECAEQTDLKKMLLNMAEMI</ns2:sequence><ns2:name>SYCP2__Bathycoccus_prasinos</ns2:name></ns2:Sequence><ns2:Sequence dsseqid="sq47" id="sq47"><ns2:sequence>MGMVLLQNVSPLFGSLSKTAKPTRHGSAASLSIPLCTSLDRLLQWTQWLERHIQSGSISKDIVASVMDRHLFTILHKSAATHVNSSARVTGELLCLLNCLLTKCTSNKVRFSATSAKSLTQVMDLVPMTILLNKAKSVLLENGSSWDPCSSVCLDISQTQLALVVVDIKDVENAEMDMEILFSQIQSFSTVADSEVCMIVDHANTRQIVTLCTQDVSKIVHILDYHKVPQSSKSSIVVTPVMVHIPQAPFHTIPTTDSPEDEDKENRDPDENIFLVKPDKQTSLQLDSISNLETIINDLAEVEQQAQNKLLTQTKEALGNTALLTNQHPVDSHLTSYSPKTPSGSVYTEKTTVAKKPKKSIKATNKPVRSKPSKEKCISKKPPSMQSYKGSKPKSSNQPLKLAMCSETDTMGMHANAKSNIENNELAVRRAHLSAQLKSAQDARLLHRQTNSESNLSLPEEPMPILDIKPQSDGKLKRPIKDFVEPEPEFHQLKRQRLDRHLHLESTAAKSNKIPTIFHHQDNPLHQAQQPSHLATTIQADMSDLVDQIAQTYKAYLTEALAQVGDRLYSVTQDKSYVSMIQTAVQKRIERTLAFSAKINAMKETIENVLIPFSE</ns2:sequence><ns2:name>SYCP2__Batrachochytrium_dendrobatidis</ns2:name></ns2:Sequence><ns2:Sequence dsseqid="sq48" id="sq48"><ns2:sequence>MSPTKVIAKADETLTKLQSMIGSAHSPHSDISSNHPSNAHDVYLDAMGLTLLVMVIPPHALKCSPTRSTAQVSIRATGTLNFCSVVALDRLVLWLRWLDQQLEMGGISKVTAAAAAGEHLFSLLNRICLSNAEHSITATRGILGILNLLLTQCTSNKQKYSVDPDICHTTSLVALLRHMPDVQLQLEALEFIYRLLPRLKSERARFLSKIGIGFDKNIVSFNSTNFWENSRRYLQVLNSENDGMHGIPLTILLDKAKSVLLDNGSSWAPKGSVWLDIGRLHLNLIVANDADGEVPEVDMELLFTQIRSFSTVVSESEICMVVDSAVTRQIVTLYTKEVKKVSRILDYHKVPQSSKSSVVMMPVMVQVPQIQPKSPASIFRDHISSPIDGTFEEIENELKENISPLEILSDMETVVEKETEADSKPTPVPLPSLPPVPFRELSLEYMAKTPTPVVQVGRAPIIDAQHDSLSGSVYSGGRACVAPKAKRRIVAVTKPVKRRPPKRKRASHDAHPRNHNRTPKTIDPIPEEIAPTPSKKSALLLDSAPVSVEIQTEHYDSHLLLDNAAELIARRTHLLAQLQAASHLADLNPRIESSICSPITHQSKSTPIVYCPAEDVRMKSLLPHDRPIDTVSYQRTQKRQRQYCDAKQDMYTATLVSPQPVATLVKVSGMHVTSESPIPVQNRPALTSAPVHWTIATHDKESPLNINSAISELLDQISQAYSAFMTETLEQVGNRLNSATADTSYVVLVQRAVERRIERTHEFAGRIHALRQACRSPLP</ns2:sequence><ns2:name>SYCP2__Batrachochytrium_salamandrivorans</ns2:name></ns2:Sequence><ns2:Sequence dsseqid="sq49" id="sq49"><ns2:sequence>MASSEQIHREGDKHRKQIELIWRNLQNNEMTENIEEELNAAIRLFGKNITKLPECNEAVFMLAEIYFKTSEEKLITWSLRDSNAFLLLIVTTLLKRKDEAVIRQAAIIMYKFGIKQRDAEREDLAKFHEQATQLVFHKMSKVATFYTQFKLLAVLHVFLQGLDENVAKVFKKEKLIITSGGFEDAMYFFESLDANDFVMTARNFLDAYNQTMTKPPFISSNNGFLVALNDVKKFRPTQVLVDFCMRNLSISFFVKASVITGDKQLEEETYFVELEDCDITVDSKKFMNPLHVQLIVKPNRSQVLDTNDKAVKTFHSIDSVKIIFLKDDNDILSEVVPRYQSKSPMPVDNNTDIESLVSFHTINTSIRDALPVALPVRVVPKVFDLNTSAEDCSASQNLKKKKLTEMKVAPQQLSVEDIFESQIGKVEPPIVSGAPKRPQKQAQVAKVEPLKARQANPYDNVREDIDRLPSYRQFITQAREKRRNRQTQQEPVAVKTDVNQTSRKAPAKKKAPAKRQPTSTKRTSSRTKKASNNSSEGEVEDEIMECFGEALHPSEPLAPLQKEPKRQRKTRAKSDAVLDSSAEDRAIMDMLPSAADVRQRIASKKSYFTKAKPKSAAAKKTPTKRQPTKSKKPVPSKTVVVEEFSTEDDEFEKTQSCPSLPLAKAPPIKAIKSTRQVIEANAETVQHPEVIQRQTESTRGQTSIHRTVAAKQEKQAILNTLSKKPAPTSPPPTNLSFRRLSSAISPSSEIQRHFELATRQNILNDSRTKRSRPDGEERHQPAKKGRNDFDQLLKESTRLEKTTIRLKKRESFGNNVEIHVQSPPEKRAKYSHVEVESKENKAPQPLPVKYNTSMLDKNPLLNEFINNSQQHSSIENDDFDEVIMTAQTIQKKKSSPTIVQTVQYRRVNENAEPQMQPLRIDTGGLSELFMQKAQKEVDHAMKELQTLQAPTKTFLNPATKESIGQAIAAYRASEDRVKQHISEHIKLLKRVHHSKRSMMQLFDENDEAVRIVRAATKQGMIEARQQYDERIQQIGQVHQSLINKQESLKQEVWRQHLNEITSHFNSMIQGHYEI</ns2:sequence><ns2:name>SYCP2__Belgica_antarctica</ns2:name></ns2:Sequence><ns2:Sequence dsseqid="sq50" id="sq50"><ns2:sequence>MDQQVYSSNLPSKVASVFDIKMVEDVLTDAIFKLQNAHDESSFLLLMTQQTINIVSDTFKILQNYCMPFCIDNIISKITDLLVLANDGGKAAKDVVVKSVTEPCINLILSPSFMLLHKIEILKSMNAILQNCSAKTKQELLVNNALSKKLQLVVEGLVDVGDFEYQVCIIEYFFRLVSKNLRADFTEKLIGDETFQLGLLNICDTKFETDCRYFLNKQNAKSKTNTKRIYSIPAECVKIDGTKIYKPSDEGYDEFWVDFNTGSKRIGIFCEPNFLSSQQSQDEELWETISIWAKDVKKYTYTVKDKLKTAYIEIRPGAQILGSRCDGQAHLVVIGVSQDYDLQAALDRTLRTELKASLVDVPVVIHGNQDPQKLQRFEQMDMSQTSASSLSINSSVSKFKVSIPLNPMITPAQSVTQRISPPTKTSLKGVEESPVKILKLQVAPVDTILHIKSENRSTIPESNNKTQDGKIEMSISKKESLTPTKTAKIGKKFKTPVVNLTSVIKKIKGNLSDKIPLNNHENFNVNEPFDKFEKEIPESEKNSEIHFLRKQKSDGGLTRQSLDFKLPKKTSNNKDKKKTTHIPAKSEKKSKHAEQFDNEINMHMNVRNCALDHKTNSKNDIEKIPDIGNYNILPSDSMLIEPSPRSCIISSLSASDVHIEIENSKKVALNDVVAETQSQTNVSEVENQHKIDTLCKVVETIDSSGLWSDQHLSPNSSAKKSIHNLVNSPSMLKTCDNLLSGVGDSSAGVEHSYIFNKTEILKDKAQNPPLNTNKSKNGNLPLKKKEINVAEVFKDKLQNSLLNTNNKNKKILQKIEARNMSNKALKGKLKMTSLMTIMNKLPLQGEETKTASISIQGRNLRERKKPISYKEVETVYWPETTSETKPKSKKVQQKRLYKMSHFVMEYGPSKK</ns2:sequence><ns2:name>SYCP2__Biomphalaria_glabrata</ns2:name></ns2:Sequence><ns2:Sequence dsseqid="sq51" id="sq51"><ns2:sequence>MPRKPTKNRINMHDIIGQPLAAIPGAVDAIIRRPERLDEVEVQNIFDECSYILLRAEEALSAKDNEAFCFLFRLLSEGLAHSEASFERGVQTFALHRPLLQTIHSLFRVVIERGALPLHSNASVELIQVIGSLSDGDALKEVCGSYFTEGLAHLLKRLYEKPAEAELTFNLQRAGATALINLVKGSRQNKVRLSSWDFLAHCCVTSVDVFFQLQCVELLYRVSRKRKGILNPLGKDDRQKTLEKLLSFPNDGSLLTRMMALVEEINSERVEVQRYAVSQVVAAGTVLTEGTAAFFTPQYFVVMVTTTNADNVTVPYRSIRSVTLGRDGRVIFRLAVFPVKLEALLSHTPGMDSLTLSMTPECLGAFKQSPIRNWIVTALQERKSGSAASLAQPGPALSNREPEEDAEAIALEHPSSFPHETRAVGLSCAASSMDCDSVRKKLKVEDRGAAPTQSDPQSRTEEIICVVDSLLQRSSNNKEAQTILTQLKRIIDAKLEVHRGATAVALNRTMESLQRMVDETRQQAREVRHSWQLEMDKRVEQIELHNTGTQELAACAVGRLNDDLCEVRSSDQAITERIACLQIELQQTLEESREAEERGLGLLRSLTEKELQRQEVELDNELINQYNFQSTASYHE</ns2:sequence><ns2:name>KKT17__Blechomonas_ayalai</ns2:name></ns2:Sequence><ns2:Sequence dsseqid="sq52" id="sq52"><ns2:sequence>MLTVNALLDAPTEEITECPEVLLDDVSTVLAKLEVVLGKCLCCIRHERAVPLNVFISLLLQASALQPERVSRAMFTLAEEGNCAELFCQLLVQLLSQERAALRLQLDVEALFDLVQMQCAAEQLKDTLGASLLGPLIDFMIDTPQHADDYRIARNCASAVITLLRSSRSNKSRLSTECGNIARCLEDSTDFFFQMQCVEILFRLHTYNPTVLAQSAMDDALCRGISGLPNDPTLLVNIQALLEGYNAERNSTRVRSFAILRAEANGTEVCSHTTVCFSPLLLVLLLPGATGDQLTIPYEHIRSVRLSREHKLGLRLLVVPPRLSDIMQPVDGQDTLYISLTQSTLASLQSCGVHQWIADRKQTAPRGALCASTTAPPSRTLPPSATPSRASSARQPPIPERPMNADLRTCLSVRSRQDSSVGGGGSGLEEVQRAAAIKASRRRQEQLERLQCAADRIQEEEEQLQKRNARSRDTFEASLREDMTAIRAAEADLKEKATECVQALNHELEDVQAVGALLKAETEKLRQQLAKLLGKSEGIEETCLKRIKEKVDTQMQILEHALGGIMTDGNPLHMVGQYVGEKLSQPLDSVQRVGEYAPRAAVN</ns2:sequence><ns2:name>KKT18__Blechomonas_ayalai</ns2:name></ns2:Sequence><ns2:Sequence dsseqid="sq53" id="sq53"><ns2:sequence>MTRHTTVESDISQLHNITPPIYVVSPGPPCIPRPPRCVNEQRRLCPRPTESPNHRRWGSCGWNGRLMAVSICQKAVAAFRLGLYDVVGSLVAILHDGCKADATAVAISMADGRRSAEASMAKAGRAPMSSHGGSIGHIDPIAAVVGLFQQLDDLMLTNAKSAAALVTMGLHVSAARGDLMEALQLLSAEEAVKLDIGALLIDTIIKLLVRSVDYAERPAGGGVSSTATARSSRQPQQNRSEERAADSKHTRRRALLAESELYRAAAGTLINLIQHSKPNKDITIASLSDLVRVIEHGEDYSVQVMCLEVLFRLHFHNAAMCREIIASSGDNSSASYLNDALRHLQTPVQDELLRTLEHVTQQLVAKRQQQQEQQQNNNSSSSTSLPPTTLHLDAVGVDVVTLATSGSNGGGAASTSAAEEIYTLAGPTMLHFNISFMVFRTMDNISHVTIPYTDVRSVRISRANKILISLHRVPDVVTDQLVQAGVPPLQTHHQHHVVDDSHHGRWGPLGIQVCVTAARVAQLRQSSVLDWIAAAKYTDVRSVRISRANKILISLHRVPDVVTDQLVQAGVPPLHAHHQHHVVDDSHHGRWGPLGIQVCVTAARVAQLRQSSVLDWIAAAKAAVAGGATSATVSTMPGGTRSSAPPPHQGHAASEGLLGGAASEGLPTTTSTRGASKRPRSTSNAAATT</ns2:sequence><ns2:name>SYCP2_1__Bodo_saltans</ns2:name></ns2:Sequence><ns2:Sequence dsseqid="sq54" id="sq54"><ns2:sequence>MAPKKKEPQRHDQTIASVLKLPLDAQRGNLQALLVRPTPLSGGELSQVARHVSLLLLRAMDAITQGEHETFGFLIELLSRSLLSSEAMEHAISNFVESCDVPSKLGDIATLLSKLLLRSEWRDQASRYLLMLEPLCTSPHLKELVASYVMEPLLALLQKNSEFDPDGEDYRLPREVTARLIDLVRSSSKNKTLPKSWRVIVTQLLQSNDMFHQLQCVELLFRITRQPKVVPAADHPLLRAKDFTGAGGLPTVLAERIRDMPADSKMLSAARETCQHVRAYQSSRRAQNRAQQAFRSLRLTYAGHTISAAASEVSFGPHYFVAMISAETAENVTITYSDVASVRTGRDGSLTLRLLRTPEDILALPDIPSVEGGQLIIFLPPSDLQLFKDGPIISWFKLAREKASVSAKRDREEPAPTLNSSGAGQLLEPVVLFPQDQRQEARPQGAVIRTVLEKQLKQFLDDQRDTRQSFVTTIIEEDLSGVQEKLSKIRSQFQHKIADAAAMICERVETVTQQIEAALPELTHRVELDSAAIEPFKASLAESNSIAAFANSQLCECIDHSRHSDKEFLRDINSDFQRRVASLHDRLMMESIRSL</ns2:sequence><ns2:name>SYCP2_2__Bodo_saltans</ns2:name></ns2:Sequence><ns2:Sequence dsseqid="sq55" id="sq55"><ns2:sequence>MSSCGYLPCQFVTLETLLRWLVPRNQPELRATSAAYWFPEGMYSRQAVDIFLERPWMNFFQGTEKQQSWLDINSTGRCLSVLLDPQLLGRFGPIDHKSCETVLITNDAAQTVVLKRDSSKPTISIQMLSPPQVHPSMISVGTSAPTHVELAVSARTDTRKLDHALRSVLADKYQLLLDLEHDPHPSPQSSVQNSKKMGSSSLHDKLAALPLYKYDRDPVSVCAHPELSIVTEVSETDDRQSLNTASTLKFKPYGVCTRDNNNFDGIRKSQSDGELKTRSKDRRLSPAIHEGHSTSCLLVATVGSADDSVINDTIERLSKSKDFNADKIVDLLVKEALHSNEIDSVNDSGINTDDKRNADANQESSDAIDNTPFADAVREYQKINVNKKKGRVVISKSSTTDESNTDAISETNFVNSRRRTTKPTEEHSRVDEVKTFDVEEVEEFFNQHFAQNAAGQTKRERKRVTMKISIWLSSLVGQIVLDMTRG</ns2:sequence><ns2:name>SYCP2__Bombyx_mori</ns2:name></ns2:Sequence><ns2:Sequence dsseqid="sq56" id="sq56"><ns2:sequence>MPVRKVPPSEVLESILFSGGSETSFFCRVESYLDNAEGNGPQDCSKRLMDRLHYLTKKELDAQNYQHVTQLLHLVQVIAGFTDFDEGLPVLLDNKLPDMIELVFKKAVSESQKMGRVSEPIQMSMEQVMDTITSIAEYNMEGRRAMLTVLAVPLAKFLCETKADFGLRLEAGRTLNVLLQGITSSIRHEYKASPGMKAVMKNLAALIQGAGDFELQITTLEALFRMMSRTDRGTVAREWFPDPAVNSAMLHIRDSDFETDCRKFLNILNKSLGAKRSVFSFPCKGAYLGTEKLQQPTDDNLTDFWVDFNTSSHSISLFVVDKNNTDQDEADGWETVVIKSPDVKFYMLSECMGDIRLEMVLLRPACDISEVCAESNRDKTAIFVLKKSPDIPRALDLSLGKGKERQKPHVSVAGTPVRFSTCAAADSSVMEDDDIQSQLGKPPQPRTAQKHVSTKGKVSVPAQTMASHFTSPVQVSGSSAKPADKQKTENHCSVTSSTPRTPVGKNTGAVQKKKVKTPLQMVTSGQVSSSQRSGVKVSVPLTFIRLGSSQERRQQTEPDRSNTNDDTDEVVPSSCPMEDNMAVPDSQISQTENNAPEATRDNADSIEAIDPDQALYIKARLRASDSPALSTVTERTESSRASTHSPPSAKQRTAISMEPISEEQILPAKNDKVSKQQKDKAAKPPKKKAKVSGTEVPSSQAEVEPVRRRPRRAAAQAALSQFQHLSQDVVIPDSQPIEPLPKPGKGRGMATGAKKTSTSIQARGTQRSPYDFCGRDDMTLEGRTDETSMETVIPDSQPSQPPVSRRQDGKDQSKLGMKKTEGLSSRNQGKQKTQSQVKKAPRLAKSAYSPLSQDSALDFKMTQRPSQQPSGRKTMKEKSAWDDFGSPRSIESMDSSIYDFKEDDQFLFQASGKQSSKAKPQKNAPKGKASQKPKPRVPGKKKAQGDSTSSCGAILKFFTSRNKKTPGGLSQEEDNSPEGFCSTSDSDNRRSTSPEEQKRSGHGAKEGKTGKKVTGGIGESHLEINYMEDNFGFDFDEVEQPKAAPKAKKNENKQSKHNSAVLSDSDAPLKKKPRKKPTEEESGSRSKGPLTDSTNTATKPKKYTTGSSKNNGGKGQRPKSKGGAKWRGVIETQMEDEESDVELMREADAPSPMVTGFFPSPPEEDRNGEREDKDDRKETAISFSKETFYGSNKKQKPPSSVSISKQSKVSDSRKVQKEKEEMLEKVTKLAEKYTKKMQEREEARARKPSDSVDIEEYQSQPVQDMSPSLESDSTRRPASHSASTSPKESDAYGVDDGKVDDDDDDDDESHRAVVSFQNLCKSLVQKSSSKANSSKKVRQGPSIFDTTDEDDSRTERSWLLSKSKQKPKPQINHQYGKDKMTSKPKLHWDHETESTTSSWTPYNAREKATQKERMKPKKGGKANKQPKKAGKGASHEDPPDTFGFEDDSLPSLEIERTKPFTTASSWAEEKGEVAAKKKRGRRVRSDKQVYKEDSDSDIDNDNYDNLKHKASTPKSPVDKRRKSKSSASHSNSHITASDKEMLEPWNKEEHMKVSKQMATSRRFLDAVHVEIFKTPKQPTAHRNAAPHKKKGYKELKVNVNKTPTPKALKSGSGKEMAKAKSSRGLDLNSSFDPDRWVDSDVPGFLSDSQSDGQSGYLSESSVVPGFLSGNESGFLTEEDNEVVHNSCSSILPSGTCLASSNVTEDNVPASPCLSVITHISSVKSHFTGSHKASDKMSISYEADEEDHADGKSTSIASIVSGPSTTVRPSASTLKRKYGSDSEDDDFPPVSLGLQDMGGGRITLHPMKTIKKSLPAPTLSLNTSEVSDGDLNMTEDSMEDSLTPPEDVGLGGVLNSFNAQIMKNIQHKKKQLDSFSRNTLKSTQKEVKGLWKGQMGRRMRVQEDFKGNLLHELDFLEKEMANLQACEEKALKLFENQQKLLSTARITHEQRFRKIVQMEEDFHKTLAELDREQEQQQISLRENLCAKAQEMSNNFLKNIQQEEMKNMRKVLHNMFL</ns2:sequence><ns2:name>SYCP2__Branchiostoma_belcheri</ns2:name></ns2:Sequence><ns2:Sequence dsseqid="sq57" id="sq57"><ns2:sequence>MLESILFSGGSETSFSCRVESYLDHAEENGPQDCSKRLMDRLHYLTKKSIAEYNMEGRRAMLTVLAIPLAKFVCEIKADFGLRLEAGRTLNVLLQGITSTIRHEYKASPGMKAVMKNLATLIQGAGDFELQITTLEALFRMTSRADRETVAREWFPDPAVNSAMLHIRDSDFETDCRKFLNVLNKSLGAKRSVFSFPCHGAYLGTEKDEADGWETVVIKAMDVKFYMLSESMGGIRLEMVLLKPACDISEVCLESNRDKTAILVLKKNSDIPRALELSLGKNKQRQKPHVSMAGTPVRFSTYAAADSSVMEDEETQSQSGKEPPQPQTAHKDLPVPRTKVSVPAQTIRVASHIASPAQVPGSAAKPAEKHKTESHCSVTSSTPRTPSGKNTGAVQKRKVKTPLQMVTSAQVSSSQKPGVKVSVPLTFIRLGSSQERRQQEESDRPKTNDDVEEVVPSSCPMEDNVAMPDSQMSHSKSYVPEAIRDTADSIEDVDPDQALYIKARLRASDSPALSTVTERTESSRASTHSPPSAKQRPSISMEPISEEQNFLAKKDQVSRQQKDKAAKPPKKKAKVAHEEVPSSQQSEAVRRRPRRAAAQAALSQLQHLSQDVVIPDSQPIDPLPKPVKGRAMATKGKKGNSSMPATTQRSPYDFGEDNDMARRTDELAMDTVIPDSQPSQPQENCGGSRGQDGKEKSKWGMKKSEGSSSHKQGKQKTQSQKKQAPRVAASPFSPLSQDSALDFKMKQLGPPGRKVMKEKSDWDDFGSPRSIESMDSSIYDFKDDDQSSFQPSGKQSSRAKSQKNAPKGKATQKPKPRVPGKKKGQSDGNSSCGAILKFFTSRNKKTLQGSSSQDDSTEDINTTTATSDSDDKREASPKGWEKIGSGAKEGKTGMMKARQGTSIFDTTDEDDSRTERSWLLSKSKQKPKPEINHQYGKDKKKLSKPKLHWDHDTESTASSWTPNKAREKATQKERKKPKKVGKQPKKPAKGAAHNDPFGFQDESFPSLEIERSKPFTTEYSHTEEYKEVATRKKNGRRVRSDKSPVDKKRKTKSSASHTTSDSTGHEETTSMGLWNKEEHRKQKASSRRFLDAVHVEILKTPKQPTAHRNATPHKKKGYKELKVSVNKTPITPKSAKEMAKAKSSRGLDLNSSFDPDRWVDSDVPGFLSDSQSDGQSGYLSESSEVPGFLSGNESGFLTEEDNEVVHNELSSILPSGNCLASSNVTEDNVPASPCLSVITHISSVKSHFTGSYKASDKCLNHLLHVPSTTGPSTTVRPSASTLKRKYGSDSEDDEYPPVSLVLKDMGGGRISLNPKQAVKKSLPAPTMSLHTSEVSDADLNVTGDSMEDSLTPPEELGLGGVLNTFNAQIMKKKQHMKKQLDSFSRNTLKSTQKEVKGLWKGQMGRRMRVQEDFKGNLLHELDFLEKEMANLQACEEKALKFFENQQKLLSTARITHEQRFRKIMHMEEDFHKTLTQLDREQEQQQISLRESLCAKQQDMSNNFLKNIQQEEMKNMSKVLHNMYL</ns2:sequence><ns2:name>SYCP2__Branchiostoma_floridae</ns2:name></ns2:Sequence><ns2:Sequence dsseqid="sq58" id="sq58"><ns2:sequence>MYETSTEFFNTLDEGINNQRQLTSHFWMGLARVGGWIPNTARPFNLEEQRNLTHLNNENMDDHYQEHGAGSIRSRSNRHSTPPRRSPMDEGDGLTPNMESPAQYGAPETENEPEPHGVPEENLPAGHQPDEEMGPLQAKQFHLWYALMNDIWMDSQQAILFAANEFRDACAEGRWADARCAAVSLKFSAARASEDSDGIMDLGKQEGTNSAKRSDVLWFAASSARSGLLKMLAAFSARVARGPSQELALAAVAACTAMLPEVWPAGAADDLLSMSGVLILLLRAAATVSRTMPGMGGFATLRACRAAAELLTELLEASAPDLRLSCEAALLRDSTLAAPMQCLSEALLSVHPDPRLNEAFLELLWRGLRRVAPGAALSSLASAHPALICLEECQAGLCSKLRSLSPDQLLADARGLALELCASPPVAFTFMSKGWYDGQMGTTVFSSHCIGLHQEGELEPYLELPWECCQLRDLRLTQAYEGLGFENFQVVAVLLMDHVQLLQLGCMSEGEAQPSSALELLLDGSLEESPKASTPLGFKTRAKIREQKSREPVGPIVAPLVEEVDEFPDKLPIAKKPDGRPQRAVAVKTAAKPGSKRNTDAKRTEPCGLSRPPQDAVQRVLEEASRLAREVANVQKQFRESKAAVDARGDEATALLDDIAKAGIKRNRVD</ns2:sequence><ns2:name>SYCP2__Breviolum_minutum</ns2:name></ns2:Sequence><ns2:Sequence dsseqid="sq59" id="sq59"><ns2:sequence>MHTGQEVQLEKLIDDAIKRRSFKSLEELQEESNESVSCKCSKQLIHKLNKLIQRELSKKEVRNVSLLLNCIQRYGRSMTILGEDGLTTMIKQGLVHKMVSWFEKTRAIWAEGGKEKSDALINLAEDFFDALMVVFDANSEGRCQVLDTFLHRIGCLVTDPDINICIQEEGIRKMNIMLGQMLLNDRKTILSSDEMQLLMSNFGKRVLDAGDYNFQVAITEGLCRMMSESQRKELADQWFCMEFVANAFRRIRDSEFETDCRRFLNQVNGMLGERTSVFTFPCLEAFLDKYELQMPSDDKLEEFWIDFNVGSKSISFYVVTAEDDEEPLWETVCMPKEEVENYSIEVKDGKKLLAINMKNPLRIGINEGIEILIYFDLTLDVISTLQKVYGCSKFKGLAVKNKTSDAQTEVNIILHGSNSQAMVVQDQLSPPHHTEKGLLGSERKFSGKPECLRTIDTDSEGIASRKRNSMYPPLPATASNQKMSEGTMMVTGTKSYCASAAVDSTQAKKGRVKLPLEMKSSSAGSISLKINELTFEEMEQGSSKHPKTTASKPTRERSSKKISASKVAEMLQEVTASYHKPGDIIPDSQPVGFKAKPVLPGLIDSKSVFKKCWISDSPVSSCSTQEKRTSCLEYSFQQDNGIVKQQSFYSIFDGKSPIQEVQNNSKNLKRKKMEQQLTEKLEKITPGKNNKKGGAESYSTKRVQHCLDTKLSPELSTVETLALDSDYKTKCTETLTSGYCIRRSEVANGKFDDICQSTISNKQDGPKRDSCSKRFGVDLTCKEDETEDDQRENDDENESNTITQTMIKEIAAKYRKTREAPLADEDVNMLILSRSHLDKSQPLSNKLPNEKNAKRGSSKKQRVTAKSKMKDRTTDVYNFDANSIDEPTIKLGVKFTAGYQQPRTTMNTIKQPKEQNIQKSLTRKEEENKPAGRKNKKRFFTDTDTDGKTDISWLRESNRKPKRKMIAYGRQRKQNVTENTNEEGHAIPHKNKIEKKSKLRKKSDELEAKLIQTRPERKPAACRPRRKTAVQTCYRELSMSELDSDQESFTFSPRRERSIIKHKPEPTKRVSKSNKREATTPIVSTTPRELSRYKKIEDFRFLSFPAVSSIEKLRYEEMSEPKNLTSCSSPLESEPSMQLDSSPELLRAPSTSKGKTAMKFHKSRKSFAKSITPQSSPSQSTTKKKCTAEDVSSDLSLNSLPQVIPSVLQSCEVDEKIEEDEDLYRESLTKNNEECISVDKFRSPEGSAYTARSSSNSSLKTNLSKKIGATTGEETSSTSAIMEVNRRQIDRILQMKIHVSGPSSPRSSILKRIYREVHPSSPDGIVDEVELKVRGMRLHPRKLFKCDIENQSIGKGIITPGKAICQSTNNQSSANRDEMDTWHPDVGVMCQQFSKDLTVKFKNRYQKIDTFTKVSLKSIQQHLTSASLQIRDYRLQKLNKFQTNVAQELEKFEKDSQSLKNMEKELSNFWKQHSKAFNGLKENEEQRIQQLRSSFDTNVFHGVEFEKRIFNMEIHQMRKDMKMVQDRLLKEMQEEELGSVRKGLQSLFMSNSRRF</ns2:sequence><ns2:name>SYCP2__Callorhinchus_milii</ns2:name></ns2:Sequence><ns2:Sequence dsseqid="sq60" id="sq60"><ns2:sequence>MVSSNNWQRPEEEESHQASMKTTEDILVKKEFTLEFLIEDAVNVNGFQVLEGFLANESQCTPQKCNKTLLGKVDKLAHKEMDKNQFKNISLLMKCLQRFCKPESEESLNLLINAGLIQKIMLWFDRTTEFLKTTELKSNEALTTLVEDIFDIVLVICKCSSEGRTQLMDTFVLQLGHRVTDFRLKISLRLEAIRTFNLMLDSITRDGRKKFQVSELYTLMLDLAKAILEVGDYEIQVAISEALCRVTLAKERENLVHEWFVEDVIANAFKRINDAEFETDCRKFLNQVNTYLGNKRRVYTFPCNSAFLDQDELKMPADDKLEKFWIDFNLGSRSVTFFIKDENPDGATDLWETVSLHLGGVKSFLVQEINRIKIFNINMKAPLLISRKEGKKVKIYFDPEFDILNAAILVYGDEKLMDLVCSPELDIPDLHIVEIVIPETQSSTQEKSETIISASDGDVGRKPSSLQQLEEQRWHSDTEGKYSRLLKITSKLNPPLTTKVGNRMGQSSTPKVLLPVQNKNSTEKEIQHVRPKLSLIPAVDWITPGDSGIKVDSPRTTQNQIQSLKFDDSEVKSSERQSKMIPEPERSTNKSPKKLDSFVLESSPDSIRTATTNKQRDRKQRHQRSGPKKYLFSGTSEDLSNEGSDQSWVPNSQMKSTQKIRNYARIKKEKNTPLRVLPFLFESSENEEETKAVTGRRRRKITIEKQRMTWPGPKLWDQSDLQSSVSAVKPRNTKSIKMEAALASIPTPPSTQKGNSSSAKSTKHIAENEQYLTNEYIPDKDFTAQVSTNKPSKRRYSNMNSSYTDMGEDIESPFLHLKPKRLFSLAENLQTPEGETSPLKEADESMLLNESTQSDMDEDDGIRAAFQNFTEEMRNKLKFHYREMEQHTQHIQQTTEQKVSGLLNQIHNYSRLQKLETFEKTVIQELRTFEEDDQILKNLEKDTINFWKQQSLKVSSFYESQEQRIQSLSSHRKDKRVVSKEA</ns2:sequence><ns2:name>SYCP2L__Callorhinchus_milii</ns2:name></ns2:Sequence><ns2:Sequence dsseqid="sq61" id="sq61"><ns2:sequence>MDAQSILARYFDVKVVDGFYYIQIQFSDTEFLERTIQNAIANLTHKDIEVLFRFMLKEPLRSKKIWLLISIMFIELSHAKLQYKDIWIHLLRIQLTFNLEETEVPESNDVIINTLIDRGTKKDITFKNWKYFFILLKTLAYIYTSPSDDIQQLIISKFDYVKDFLTSNEIKDLNLLIMLISFLSLANGNAEHQEYPILRWKKQNIDKIFSNYKIMEFILDNFKEKLVNFVRIKKLFAVYESQNCQTKKIVGLSNSGSKRFCYSQFIHGNLYLWTGTNTFIHLRKKNIFLKKSNNCLIEIGFPRDITPFTQMALNEFEKSHIPMKYLKKLELEFNSEHECRIFLEPMDNYFRISEAKDYLLLNFTESDTSSQIDNISHSELEFKEKSVPIQLKESNTDKNNNGHFNMQDNSYRNTQLQTPERSDLKRNDKNDNDSIQNNKAHSNGEQYPSSEYGILLKPQPALCSSPLSDLNKKRLQRSLSKSSKNLKLVMEQQFNTTLNQSIEVMKENIIIPSSVAYQDHLIDKDLGRHRLIEGGRLTSQFVGHKPNNIPKVTSVSKTKPKSVKTADINVLNTIFGSASCTVRSYKVGRSKGKNVKPTTRSINKGKKMIANNNSENIHSNKTVKEKSNLVANLVPVETSTSQNRSKEIISHINSKVPNQEVSGIEDHTISLNNSGTLCDINTSKDANLSLSKSISKGAFSKSIQDQLANSINAIANQMISRISIINELLNKKIMQELSEKYEVLFSELHKSFKGDVERMVEFVGDLNKMSDLTEEEVIAEIRKRNIINSNITVETRRE</ns2:sequence><ns2:name>Red1__Candida_glabrata</ns2:name></ns2:Sequence><ns2:Sequence dsseqid="sq62" id="sq62"><ns2:sequence>MPRSSVSQASAATTTASFSQHTTKFELLFRRLESEPVDAIFVELARFVASASADTPLVTPSGVRTLGKDISDAISVEINARRWDYLGLLLKCIGLLLQKTELQAMLAPLLIEQGLPEQLEFILKGCVPSRPPSSARKAAQQQPRLCNEPLLLAAVECMQTLASLSAHGKSSCSTAQSMNSCKSKVVLGQHVVHDLMTITRDYAQLALSVQSLFEIVRCLNTLLSTCQENMVLSRNHPEGPELMKRVAANISNAGDFEFQRALVELCFRIGRPDRRDEWGAFLFADRPLAVQFASIASKTFLTDARTFVNKLNDHMGIARSVDSFQFVAIQVQVQTGNDKPRVLSYKDMPYWFDLNMAPRTLSFDCPTEAIADLFDCDEVATVAFDQIAKWSVTDTTLTLQLHGIGSHDRLTVGFELENTTAANSLCRSLGTYLRPPGVHDAKQPIRASVSKQPIQCNMKDLLEEAELLAIHKAEAQAQQQPPQQSTQYATGDASAANKPMRSMDIDSVSVISATSVFRKPVPSNSATPAIKRGASSSAVSRARDKSPPATTGSKASGRPKHTAFEFEDTGDREPGSKRVDTPARSKQPAAKSTKQAAPDLSSEADSEGSDIEAAANRNRRNPSRRAAAKKTKAALRKMRDSFSDASDGDASNDSSDDDEEEEHTTPASAKRLVSHTPAARRLEFEPTPTPKKVYESTRRSRHDERKEESLNGSDDDEEATYRFATLPALAPIEEDRSKAKTAPRPAFSWTPITPAKTPTKALRAGGPSMTEDRSVRHELKRMRVADTTGSDDDDHQVPILKAANAALKAGDRARRAGTAAVPAAPTSKGGKSPATTRSTTATTHARIQEDVTDDENDVEAAEREAAREMDELVSALNTTIHKAATTKKSRAQSLAQQTVAANQKKLLKLWKVQRGERAKLNEELQTKFALLVAANQKAQDSLVEAIQAMMDTHQQFVAATQGEIAALFAANTSLSDQHDRQTTAAHLAMQNELTSVHNRLIKETQSTQMGNLRKSLESMMSALS</ns2:sequence><ns2:name>SYCP2__Capsaspora_owczarzaki</ns2:name></ns2:Sequence><ns2:Sequence dsseqid="sq63" id="sq63"><ns2:sequence>MAGSRSTKPSIVSINRLIREARFIDAQMALDLFDASADVSISTEALRKCLREVFAEDTDEETALQGCKLLAQIFQFKSNFPKLDRLNPAKLISPTIPKLLASSWPVYDAFIAFISSIPVSSLLPSLLAWLPTQTSPRRLLGVFSVFDLMETPPIIDMFDTIARVPDPALCWACLDSCNTHHVTPEQVPQYIRKQFTRYYDKPAPCMARKLFETLIQSSPARDSVSSYTIDAVVPDLRLVDTHADFGLDSLTLMTSAGLVTIPYSQLTKLEISARRMVIIVAARVSSSTPHASELRMGIHLKLATAPKHMTAAVNARVKAAREAVKEVRVESASPISGGGAVAQAKVRSMATPGGDRGEAPTDLAGRRKTPTAPATAPLKKRARLDPRAARSAPPKPRPRAMEATAAADEGVDESDVTGPVTPPHAPAPARKENVGKTTKAGKSASAARVSGTTALTRRADTPNQAFDDLNELVHSQQTQMVTLDEVQQRLDALRAAMLVEAEEDRKGKIDAIDKDLERSLGSMRARHREALERRAGEIRARVGRAVDRLKNDLRAMEATRAMLESTLTAQIKTVTRDKSAVTREVDSARNELMGLVAAQQEERDAAEEEAREAVERVNDMPANVRGPMASMVRQLDQMMGRVSK</ns2:sequence><ns2:name>SYCP2__Carpediemonas_membranifera</ns2:name></ns2:Sequence><ns2:Sequence dsseqid="sq64" id="sq64"><ns2:sequence>MVLSSRPSGRRGAGAGGKAVHDGLMDGGKGEECGGGHFPGDGAGSNVAGDGGKRLRLSRRGTGGMEGEGVGGVGGEKREVVGGPVRDGAGNHVGGDXXXXXXXXXXXXXXXXXXXXXXXXXXKRLRLSRRGTGGTEGEGVGGVGGEKREVVGGGPVGAPKITAEELQRLCVLLESEDAEAIADVDVTTIRHLKTLVQKTQRARAIDHEFLQKILRLLQRCGREEKAGQYLISCGLVPAMGETFDTVWEDCQSRAQEEEEEEEHSAAALLHPGKNSLKEIIYAVEDIAASSRQGKEECGRCFTSRLLMFVLSERDYKFQRAALSVLGSLIAQSSKNQQQLLLKKEECGELFGRLLGSCGDFVIQSHLSQILYLLARTRKSVDVLELLLPGGGGNQMSMARGCMFQIAQAKRPDLPTEIRKFVTLFNQALGSSRSVWSFMSDGIAMNERDVTCSSERWVDFGMSFVSFNVVLTGGQRQNKEADGEAELFDILFTEIKRVEWKPPSTMSISLLRSSKCVEVFLKKCQEDDDDDDDDDDGRLVRIDIAFRQEDKAIIEGLEMMRRMTCACAGSHISQEPQEEELNLDADQTPQRDCVGGKQYGHDVSSGQDDDIVNQALGDSRWNAAETLRNPQRSEDNMSDSVQCSVAGTQSTAAGGGNGRKRKCSRGVKAAVVGFPRRSGLSNKARGGSSNTQMMGTNSTRGGGGGGGGVTQNKGAGAGAIIGGNYNVNMQMGTDSGCGGGGVSTRNSGKKKGAGESKETDTGQLFKLKDHEHHAGGTNRSGGQPLGCPQLQLDSEAAGTKKSAALQQPQAEDQLIAGVDEVIIEDGDPNHDGNYGDHLRTNPSCVVRNSLPPSITHSGDCTTVVKEQSRRNYIEFRKYEREREALSGYDGSTMILEERDKLNCYRKKRKKRSGDSACLPLPPDGGNTVNNASNDMLDNTMSMQRPPHVGRDCNKSSVGTSQGTGGADPFSKSCAVATGVKPVSEVKSPNHPIKACRLPVWDEIFPPEPGISEELLKWEDDRFVKSHANSDDGGSDAKHASNRPKAGKQSVISSSHGIVPLSGAPVPAPASVPPPHGGDHWKLGHNLADGDDDDDDDDDDDDDGNGNHARSSVMQVRGGDSPHDGDVVDDEHTRTVTVLGGVIEKSKSIRDGIHSEPRTASADVKGYSIREAGLQNRSEKAQIQSNIIRNDTAQVRRGGGPPNRNPVCEVVNDSALASGGDAKSLARKGWDRNFIKANGSKGANMQSTGQHDAPGKSREPDTVRDQVRASNDAAMHGKEPERKCHCDSEDGYDAADDEGEDDVGSEHDIVDMYDEPGKKSAAGTKGPQRSQKKQGSAKREPRADVDKVLINPRNTAPNRIMAITEQTGPSELRYQDDGELTRDAPRTRTGNWRESDLLVGQDVGDNHQQRSQIESATVAFQTDKGTGVIKRASRRIASRLSNDIKGIIIQKKANATGLESDHHSCDNTKEEEEDMYVNEASGCRKNSTTTTTTPHKDAIEAQPGEQTGTCAAGVDREGRNVIERGTEEDHNDKKSTPEKSPVGWWYASSRPDVVLAKYRRVRGRSQGTVSRGMMQKAEAQDNSNSGEPHCMEENNGQQQQAAFPDLARIGQERSKSGILKGEAVGPLLTTNQEYRGKAEIGQGISDSMKQSSAKEKTQTNDHEAFKSARASKEAMGQGRPEEETTTTNTKDRLQNQRAEMERDKQQNGNMAEEKVLGSITMGREKKRTGNGSLENKSSKRKGSLQDEKKMQEDCVAQAQTIEDRVICDEVFQKGGGSEIPTKERIRDAFVDKAGKNAMGNLRSKQSFMVKKDGEGRHLDWSDDASLMNRGGDEKGAGQHLGMKEHIEFQQLVKQRTTGEKDTVRADDDHQGRIQAHQVKSMETKDTIESLTDSGKTNVTSEMTPVVPSKRHERRGASGGMALQESRKQTPSRVWSLTPLGGGVHRGIINTSGRRGRGRGRGRGRGEPGRGRGRGRNLPSRLRSPPADKMVDCAPGGQEEEMEAMPACDKHESKDIMGPDDRCKGQASGELRTKEHGFHGGNSRTGERNSAKVEPESDSMREKTNGKFRTEEPSETAKVEAKCDHENLMGGQGSPREHEIPEGRPTTAGDEGRTTSKLMTGEHVSENVEAESLRGEHGDAHLRSGENDHGAEDVEEKSKLVAALDLLKAHGVDLPPESLRGLLGSSVKPLTSELAEEEAVGTAAMSKVVQGPHAGREEEDDPYAFSPTLAPYATGAQSKEERNEPSANGPREDSESDASSPQAVRRRLTRGRASEAERKNRKEKRTDIKSEVIRQTEDDGESRADQEVMGRNTEKVPENEHRKNRGSTEKSEVAKRARGKVRSVIMDSTASIVDLSASKAADHQPSATCILDGAPEFQREEKPSLKPQIKSTRGETASCKSDLARVSDLPDHLKGALTSPEASAQEPLTLGKRPTARKSDTSQNLGSSRADSGGQELKKNPHAMEGVARLGPVQRESAFPLKEDETPCVQGMDARGSGKSRGRKGVTEEPCRLSPGTKSAQMFGNLGVRSRENVQPPAGYGSHMRKPMASARRGVVQPSAWWDGRTAAPEMKRKRANFPENEEDFDDDAEEGDGDPSGDASPMLDVSFDGMQLGDGTEVGSVVRQMGSMLSMLKERVASDSKQKMEAIIMDTADSIANGFVCIDEHLEKNVEEYTAFCKKRFAQLEEKLAAEKKKLKLAHAKATEDNNLLLEANEKLRAELEEKFAAEKKKLELAHAKATEDNNLLLEANERIHAELLNTKAELNNLMEKHRLSQKKMFAEVQKMSEDGLNYAHQKLAAARKAQKKMQGLHSVFYGALKEM</ns2:sequence><ns2:name>SYCP2__Chara_braunii</ns2:name></ns2:Sequence><ns2:Sequence dsseqid="sq65" id="sq65"><ns2:sequence>MSGVQHLENLANAIENKKYAAIIKGFESLLKYQTDQNQDLKVLFKDAEKSSSKAENENVIGKAIKCVYSTKSRQNMVETLLTGVAEMVDNDEDLLPLLAREELMATLFKICIDKDYLLRVRRSSAYLILGFTSSSTKLCKQVAKLIETSKELQLEVQQLGMTFFSLTHYPIQEMLSEFLYRLSRVWKKTPSRHVKKMLSYFPDSFFDCLRSLKGSEFESGLRELLNTMNTDVNESLFSFALKEIFQVIDWEETGSENSLGDVEWLDIGSECISVYIKPLSEETSLICIPYSSLEKVEFLERALSIKMDISSDIENLELLTQRPPDNDFTRLRLFIKGTKKDFISVRDTILKFLPNEKDQDDASQATTDSESKVSGATMKDKKKVASEIKILQEEFSQSSIDSQDQEEISVATRSTANKAREQKLKENSKHQEVIPHHQMEKSKSNNQHSTPEAAIVILDEEDSLGDLGLNFQKTQELAAKNPPFSVKVKKEKLDDNDKENVAPNLKSGGQGQKKGFRKKGLQATNSLSSNKTNANLGQVSAKSNDNPVKKRILSSTSSEEVTTVKNTKKIKTKQNVDYDAFELSDDEEKTHQLRTSAHRKRKQNPKGNDPLGDLSFGAEQNSPSVMKKAFQSKPEPKQEIPSKRRRQKSFPHKIYNKKDKLLNSPGSPTTPEDKQNEDEIDDISFDTSSQESAKEKTAVQVSKGQEASQMQKNVLSKTKAKQNSTEPTNPSLKLSTDKNSKGTPNPEVPPKETSSQNSDLTEEEAKNDDQDSDWDKEDDISIDDSQESVDLDDLSQSPQKPRKRHSLPASLENEGDDLGILMKELLNMTRERELKSKKRKAEALIDQGKAQVAQFLVQWSKRSCTTWDTELVKVTAYVEKITEEAEAAIKFMSEEYEKHVECQQEILARVTEKANDFQKINEKVEMTVKSWKQNNQLTDAKLQKAKEQSLSSFRKDVAAFHQRALSEKSSGDANQSILSLLK</ns2:sequence><ns2:name>SYCP2__Chattonella_subsalsa</ns2:name></ns2:Sequence><ns2:Sequence dsseqid="sq66" id="sq66"><ns2:sequence>MGGAAGGGQRPDVGAGTAAGTAPPLQSPPPPLLPPVPASPGGSARLDPKSLTALLRSPDITSAELVSQLPGPNTCMEPAAAALQAGGGHGPEQQVALTEAACRRLERVVAAPGAAGGDSSDAAVGMALARRLLRLMTLGPDTGPDTAEALWGNRFPDLLPAAGLHALQTGTTQQSEAQALLLACLQAVQDLCGDAGGRDRLGARFVPLALAVLSHMSGSVCAYSLRLRRAAASTLLDLVTESRGSQLALFDAAAASSASTGMTEGAAGDAAAAAADAAASMAKHADRVFRELLPAAADYPTQLDLLEALYRACCGGTRSAAARERQSAAASSRERLVAAGERVLRRYLPPEAAACMAGLVSKRKRVKEEDLAARLRRVLGLVNQAQGERASVFSYHADEVMLAGAPAGLRFAERWVDVAVVDSGSWTQSRNDDHGGGATGGPSSGGGGSGPSGPSSGGGGSGPTGPSGHLTLRAQVRNAELPKDEQPAPEPLTIPFDDIVAVTVSPPSERRPAGKAGKAGASAVAAAAGDGAAAATTTSTTVTIIAPAPLCYVLITLSRLPEGLEGAAAADTDWPAAASGGGSGWRHAPVLRLKLAHEDARALLRRLPQETVRADSAGAGSPGPGERRRGTRHDATAARAQLPAVPPPPTAPTAAAAAGTSTDAAADVSLPQPLMLAAVVPMAITPPATPAAAATLVAIPVVTMAATPATFTPAAATPAPPLQQVAAVPRAPGRRRQGGADGTAAHGEEQQSQQLPSSSSSSSSSGGAAVGSCGRPAENHPPPAAGGGAAGGPCSRPPAAAGAGAEAGDAVAVGSGPGTFRRAGKPRRAHCRRKQPRPRRYLVDAHVLVAPGLVQQPQLQQLPPPQQMPPAPPPLQPPPPPPPPPPPPQVVPLAPQPQQLQQTYSANGPEPSLQHAAAAVALFVGHADAAREVLQQVGMGGSDSDTSSGGAPALGCMLLATTAQSRWHGGIEPSSSRV</ns2:sequence><ns2:name>SYCP2_2__Chlamydomonas_reinhardtii</ns2:name></ns2:Sequence><ns2:Sequence dsseqid="sq67" id="sq67"><ns2:sequence>MTSTSHGRLQGVAELLRSPSIDPAELVSRLEPFNELTAQVLHEGRDGPDQVALVEAACGRLERLMSGADSDAAVEMALIKTILHLMPENIGPLAGKALWSHEFPAMLTSVFEALAAATEQLHQAQAHEILLGCMQFVQDMCQSPYRLPPSPEAPRGAKGLTARDKLGELFIPQLLEFLPTTRFYPLRVRRAAASTLLELVQTSKRNQQRLFDATSAAAAARQPRHQQHQQDGEESGDDGSDNPAAGSADRTFLELLPAAADYSTQMDLVEVLFRVCRGGGLGSAGAELPRRYLPPAAASALNEVIETYAAISRSQAEDMDLAAQLRPVLAQMNRELGERASVYSYRTLALRLEGVPGVCPADPWVDVGVGGDPAGAGGGGHLDLSVLLPDEELGEGEEPVPEPLTIMFDDVGMVTISDLSEGAAAANGGGGGGGFGSGTAASARGTLLAGAGSAADLCRVEVSLQRLPGTLTDVVTNDDHDPDQAAEADAAAEEGAGGRGRRTPALRLHLTLTREDARAMLLRLPKARREGHMVVLSQDPLLMELSQPASANIGPGRFPKMSRGLPIYTLTQPPPAPSLPPPAAAPSMPMPMPAAAAAATAVVVVQQQPTKLDVANGLAAPPAAAAAAVVAAVAAAPAALPPAGGPAPSRGGGGRSVSGATPRAVAVAEEQPQHSGSNAGRPTRSKSQASQGTAAGGSRRKQPVAGTAARGAIGRTEAMPSPAGGGSAARRQRQRRRSGAQGDADEVTPEPQQGANGGLEAAVNGDIGAAQQQELPPPPEQQRKAAAAAPAKTASKGAARSTQPPAPPQPQVQQKPPQPSMTNGSARTGTVAGGPAATTITAIVNGAAGRQQQAPAARPAAAPRQQRALPKPTTTGLTDTTGLTKTTTGGPQTTSATKTFRPRSKTPPPPGDSARGGGGAGDFGYAGGGAPGQQAQAAPANAAGAAAQRNAAGPAAERARPRHVTQSEGPSMPPLAAAQAAATLAPAKTGTDAKSAGATKAGAAAKKAAAGAAASGGGRPPQAPAGSAGRRAGKPPPPPLRPLHPLGPARKSVLGVGGASPIIKASLDPIEDPDTPADADAAAGRRQLALQRRAANAAEAAAATAAVAAAADAAADDGAEPPGSAAEDDITGYDGTAAGLGGGGINDTAASPPKAAEPKVAAPPPPPAAVPERSAPRSGTPPPQRKPLQMEPTKSNLAADGAAGITGRGVDKAPLSAAAANRKGAAAAAGAAAAPPDPAAAAANAKRARGAGEAPAAAVKGGAQAGTAQQGKAAAQRQGAPGPDQFDFGEEAPAQQPAAKKPRKGNAAAATTSADAGGAAVPPAGRKSAAATAARDAAAAPAAAAARPSRQAKVKAKEALAEQLGSQGTPRKARQPKDQHPSPQAKQQAVAPPARAEAAGTSKGRGKAAATTGAAAAKPPAAAQPPAGRRPAAGVAGGLGLGVLGSADMVPATAEDLAEEAEAGPDTTVVPATASDGEEDAAAAAEAAAARQRSAPARGAAGKRGALAPVEQPQPQQQPPQQQPEAAAEVARLRRLYDDVDAEEMAAEGEEEGQQERGAAGRRARSPMGVEGDLLLGGRQRQQGQRGGGGIKALQGLVVDADAPGGGLYGMAGADEDEMYGMEGGDGMYYDGEYGAEYDGGGGDGLAAAAAAGAGGFGGLAMEVVLPSPAKSVSPLVRGGAAGKTPAAAAAEAAAARRGATTAPPAQRRGAQAGGAAVGAAETRTPRDAARGGAGAGAAGLLGAAAGGLPALGGLSAPPKAGLAAAAPGQQPGKPPLPLTRKPPPPRPAAAAAPAAAPGGAAAHRGRRLQPLGGDAAAAVAEEAQEPAPVLFGTEDEDGMAGGTMAAEDQAEPRGGGGGGGLQELGGGGGFGALGGRGLGGLGLGASGADGGLDADGRKRLSFTTGTKLAALKPLPFMTGLRSSGGLTGAAAPGGATGVTPAAAAGLMTGFTTGRRNAGATAGAAGASGSRPQAGAATGGAAGGAGGRKRGRGGDAADLGLGSFGLGMGTGATAAGDEGDQGEADFAALAGMLMRTLGAGGDDDDGGGGDGTQGEELQAMMAAMLQRKKRRTAAMQRAALQDVQKRIAAAVQELMQLAGHEAEALAKIARRHLAQLENALAERMAAIEALRARHQAELAAAWGEYVDTKAAMDSAKQELLQRVEMKRRDLQRRLGGLQQAVVAQLAEAEARVRQAGRGGGGGGGRSGAQMAKLLQAISAA</ns2:sequence><ns2:name>SYCP2_1__Chlamydomonas_reinhardtii</ns2:name></ns2:Sequence><ns2:Sequence dsseqid="sq68" id="sq68"><ns2:sequence>MKLKDALLRARDRQQLARALASLLENNEKLELDAEGLNGLVKQLLQAGSQAEDLEGLELAGQLLKATVDGADLDDAHQRFLLESKYPQALASLLERCGAALRRHKPAPQGLEDTAIAVLNVLSDLASLIGRPQAGSDKPPRGRDLHAGLAIPCIVDFLVAPGEVVWGPLRCAATSCLLEFVVNSPANCKLLMGEEESSCALFGQVLPGCGDVALPDRPAEGMYRCARARALRDAHRSLFKADFLAALDALAARPTKGGALDLGSELRRLLVAYNRQLAPQQATMYCTQAKSVSVCGIDGMASAGMWVDFGLTSLSVGLLIPEADSEGGEGEEGGGGGAGGAGSQLELDVVQFPYSDVSKAQTASGATSGYDKLTVSLRAMPKQLQNMSQSFKGKGTLVMQFKRGDLAALPAYAPRVAAAMRAAGVAFSPDGAPAGLAGPAEMSQRQRKCSTGYHVYSDRPEAAAGRSSGRAPLQLTRSGHSLGQAANLAAEHQEPRQQPSSGRPRSNLKRGDCPAPLPFKRQPRPAAPAVPAAEEAEPAPAAAEQEQQAGQAPEEPREELPPPQEQQQQGEEEGVEPQGQQGQQPEQQEAPALHRRGSGEAPAPDAPLARAEPPASWLRQQQGPDSGRPAGAPAPVSHETATATAATAAAAGASQRRGRAASQRPAAPSAAPLAAEPAACAAAAGALAAEPGEVNSPPPRAPGAGAGAGAAAQQPAAPRQHEAAVPGPAPNAQGPGLAAKAAAKAAEVAEPSGLDAFEVGIGSESEREEEQGAEDERQPTAEPAGGRAGGTKKQKQKQQAQRAGNAKERREAAADKKQKSRGGGKGSSGNAAAAAAPGCAKGGKAAGEGGRAADPQGTEDRIEETGPSGGGGRKPSAVSPTPSWLQGAADQAHAAPESDSESELRHDHASKQPLHRAAAAAKARGKAAQDEETESMDEDEEDEEEQPPAKKQPPAKKQQAAKTAAGASKPAPGGSGSKPPAAKAAGGGGVRPRRAAAATAAAKLAGKAGTEKQPPQQRGRPQAAALSEDRGAAAAKKDPHPVAAAAGKRQAKSPFKSRRLLGAGGKVAGKKRGREAAAGQGREEVSEEQAAGAAAAAEAVAVEGGMLDAEPQGGEGEDHDDEELPLAQQYPEHSTSSEDVEMQEEEEGEEEAASESEEEGAAPPGGYQSAGTRHLKGWTHFRAAEAEVPDMLVEEEELRGITKRFKFTAVKEPAAAAGGDGGAGTSTGRRKAELKAAAAGVVKKRAPEPLLGLSGAKPAAKTARLTTTLSQDGLALPGIGARGTTAKAKQQQQQKQQHKPAAAAAAGGKRPVESLGQLSAKKRHKGGGGGAAPAAVASKPAAGATGTVGRSTRKAPAAAEGSAPEDSQAPSIHHLLTTAQRRHAAASQHHEDDSEDGEGEDMAALQAFMVEVLRKRKAAAHRKQASPGARAAMVDELEAEVAAMLAAQEKEMQQAQQRLDTEEGQKHVALEKELEGKMREIYADTLAFQQRLNEHWEGYRALYDQVSAVATEAEAAAGKQRAAASASLESMRAALAARAAEVARRIERGSKKASKMPELAQMLMPFLD</ns2:sequence><ns2:name>SYCP2__Chlorella_variabilis</ns2:name></ns2:Sequence><ns2:Sequence dsseqid="sq69" id="sq69"><ns2:sequence>MEDALEREDARSLVAALRESEAAIDGQVLFSLGERMRLVCDAGVRGDEACSLVTEILRFVDRGANEEGGALPVPTTILDQQNKFGDGLGRALEFLCSDVDEWLGSCDAGEYELCLRKATEFVSMTCGEEGGAGASAYAKGELGRLCIPHFVSLAASPRGEIARARREVLQTVAELVHGCEANAGLVLSLLSDLDHAFLGFLAQCGDYQTQLNYVDIVYRLHRHASKKSNKSDRDCRAFLDQDFGVFGQKKFFVERYKGHDEMKRSSMKLLDAFNAENDACGVHSFKVKSVVLAGSREGCDRASEPKGGAARSHDRVFVGESLMTFSVLVQDEGDLWNETVDVPLRDIAVAEAEEGKRGTWKLYLSVPSDPKRLNPFLEHGSESVVCISGTKKVLAGIKDTCLAANRLSPTGDADDGPSQKISRGIHCSIPCTLEGGKSVPKAPEAKKSQRKVPENFGDEFFVGRALSVWWDGDECYYHGKVSECDTMKGRVHVEYDDGDKEWIDPSKCKIAFDHEEQAKEDPTPRQNGQVGKGKKQASSRKRTPPAKPKASVPEKPKAKPKPLASLKREQERRSSPPTETIRRKRPVKRRIDLLAEIPEHPEHSESETERVNDERVNDASETQDGSSDDEPNERFSDEAWVPEEVQKKRPKMTASKKANPGNKSTTSKAKASIQRQRISRKGSTAPKKRCSPRSPSPGLRFKTGKQAESDIAADMSTLDEPGSSLRHYRISGRKKKDSWTGHTIKRRPPPQPLRSEQSVSLFSLSPEEKESERSESYKEDTSSAEAMDPEIIPSARKPRTWEPVPAGRPKDRRQTSSSKLFGDLESSLVTGGSTGTEAENMAVLGNLIQSIMASRKKKKGRKRKKMEDLFVSKLHGDSKKLEGYVSTAIEESNQFCSDVYSGITKEFDKIDSKMKSCVAAFNKEMQALSRTYSKFLESINTKEREVDSFVQKKVKSARDLTVRARSKAEELMQRTKQKTAELENNKESSHQISQLLNALMANA</ns2:sequence><ns2:name>SYCP2__Chloropicon_primus</ns2:name></ns2:Sequence><ns2:Sequence dsseqid="sq70" id="sq70"><ns2:sequence>MGTNEKQLENLLRGSDSNKIEEFLQSNLNTPQACGTVFESCLRRVAQQGIQKNRAETVLCVLKIVKYLCEQNNQRGIHVLIAAGILETLGKIFLYVTEKAAGRQLNVSDLLTLLLDCITSVIELQSTKYTWLQSNCDLFLSFLCKSYTNVELKRKVVEAFIGILVSLDSTSMDQIRSSISCTPLIDDLVENILLNLNYFGDYDVQVGIVELLFRLYPTVKRKEKAQSWNHNDETARLFCCISYNNFESSARAYINKVNQTSQEKWVASYHCMSLVIGDLVLGEKDECWMDLCFRSRNLGIAFGPRFEYGWYAVMSDNVEDFKIEDEESSIKMVLTTKVSVRRMFENDSFSDTLRVISFTFRKTAYFTAAFLRSKVNQIFSKIAK</ns2:sequence><ns2:name>SYCP2_1__Ciona_intestinalis</ns2:name></ns2:Sequence><ns2:Sequence dsseqid="sq71" id="sq71"><ns2:sequence>METNDEQLENLAEPTSINELQEFMKSMYHAVTQLCGSTYTFILCGLEWQLKHFISHPYVTDIQDFLKSKLYVLTHVRRAQIDSYLRGLTWQLEKLICQPYVNYIEQFLTVKPHLVNRVRRPEYENMFQGIAWEGILKGDKQKVLCVLITVKYLFNRNDQSGINVLIEAGLLENLGMILEYFTRTEEQLLVSTLLPSLLYCITTVIALKNNRHRWFQHNCHPFLLFLCKDYTNVKHNRKVVDAFNDILMSLSTRSMKIVQSYSWLVDNIIFKILLNLKHFGNHDLIGGVIEQIMQLYPSTNFEQNILSWRNNAETTFLLNYSDIYSEHNYSVVEGDLAFMHDDTNSSTNSTKTRNGGETTLVLDYGDIYTEHNYSVAQGDLTFRSEMGATDAKEDEAIVGNQWDEDDVFRIEQRHYSGRESRKRQSTSESYDADGSDV</ns2:sequence><ns2:name>SYCP2_2__Ciona_intestinalis</ns2:name></ns2:Sequence><ns2:Sequence dsseqid="sq72" id="sq72"><ns2:sequence>MSTQVLITLNEILESQSNKGVTEIRNSLCSNPKFDQLCKEILCNINFFGDYSLQQLIIEAIIRLTSSGHRQHKSHEWNNDSQCAKLFRSISYQEFDKEARAYLNKVNQSTQDKWVLSYQCKSIIIGNLTFNQSDDCWLDLCFRSKVIGFSFSHGTKLNYALESLTREDVDSVEVKDNGDEVKLTVKTKQQISILFEDEYFPPDCSIISCFFEKSLDLDSEKLRKKVNFILAKVAKVSKSNSMVKRGENGIMRQNPLNQPNTLVPGANHKALMPSNTQLSQNVVATSQPGGSYKTSKSSTYP</ns2:sequence><ns2:name>SYCP2__Ciona_savignyi</ns2:name></ns2:Sequence><ns2:Sequence dsseqid="sq73" id="sq73"><ns2:sequence>MGVMLLTAEGVDLLERACAEDETPAVVEAICSCKSSADVRRVVQDRLLLDENKSPAAFGFGLARGIRRLRTGGQNRGNGHDGSDIYTLRRCLLRASASCVSKALQSSVGETAAALLHRGLRQPSLMLALLGVVQDNDTGSEAQRAAGSALVSFFDCSPGLWKELAKEVLASKALLEGFLEPASTLALISDHRTQELVFEAIYRLWKVWKKQEGGPPALPLSTPAEVKEALASIAAKDFEGQTRTMLASLNCSSSSRRSENGNAERCVRGEDEEEEEEEEDCWVAPPSSFPVEALFQATAWQGLGMSQRIGNGMWVDVNGDNIGIQVYPRASPGKFRGPAAPLSLPGGSGVFMSVSSETVKRSSKVLVAKRSLQLDVPFSECPTLAKLAHMPPGEVAESGRCTLILQLGGGARVFTQFRKAITALISATPPSGSVAAKTPKVVRGSKNAAVEGAKVEEEKSRFDTNTNTNINIKKRPRTACGLASSSSKTMPPTSSRQAAVALVTPLDHSAAAAEAPRRFARRLTPTAKKVLADSVTDDLPTTTAVKTRARGGGGGASAQRLPAGSFRGIAWGSGGRAKHSSAEGSSGGSRARLRRPTDDIERKEEEEEEEAEWMSPQRCLDLAPVPVAVKKKEQQRQLRKSRPSREKNGYDYGQPWPSKGRREVGRSADEGRALDKTEWDPSDNDGDDSDVGQTSRRPQQATPPQDKNNTQARVLTRGRATGSRTSSQHQQDRPLPGGAESRPEDNRAANRTEEGTSHHAHLSRSGEEDGDAGQRGAAATVTPKPQTRGAGGLCVEAGTTPPPRAGKKCGATVVASNHVVEGVAGTTERTGEDKDISNISDISDPALTGHSSIDEGDGGGIAAAVTGSSSSRGGHRGSERKRGARPPLSPPSRQPQRQRQQEKRRGADDNAEEGRDRDCRSGGGGGDGGGGGGGGLTDRGAGDEFGEEVCRSQGGEENGERGMGMDDLEDLEDLEEDEDVEDGGEDDIEWAKGDDEGQDQVGGGEEWEDEDDEEEDDDYALVKVTRMLQQFVADAQEKDRQLKKRKVDTALEDARGLSLGYIDQVSMQVTGHWKSLVDDLMERGRNAEEGVAAAEEAVASLTVQQEAQWQSARDRVYKHESALKRLEALLGASAGASSSASISELEREWQAGGASIQLKLQSHREGAVSRFSAWLTDSSKKAKRSPGGGGVGGKGDIASLLGHLGAR</ns2:sequence><ns2:name>SYCP2__Cladosiphon_okamuranus</ns2:name></ns2:Sequence><ns2:Sequence dsseqid="sq74" id="sq74"><ns2:sequence>MAPPTLEDLHKLAVDVDRAKSYDARLLHRLEESADWLFPEATMNKSTALEIIPDLALKLLRLIAKSSRVQELRNDRDRLVKILWDSVRRHSEIPVLSITNLMNIFRECNEKHMRVRTYLLEVSIKPLLSYGSIKHECEKAREALEVLNMLLQGATRELRSTLRERFPKETKSLVNYMINCGDYSVQEVVAETLTRLAPGDVREKLVDRWFGDFPKEAKEAFVNFGKLHFEIELQTFLYPINSKFCTQVHPFVCSRLVFNGDKMYKSECQEKLYINFSLGTKMISFLAVLKKEPVDDEHNPLRRIEISVSSVKEAAWIGTAKYEMYKALSFKFEATPGQVVHVLMMMREVDDDTMIYLFGDKLKFKKDDITADMIRLSQTLLDQTKTPKLTQHEDHDAAQYMIKDRTDSPWTENYSQSSSCWGPSEPPAPTEEKVKSVKRQATPVSAKRPPRDHSPGKSTYADYLTVADSDESLNGFLKAEERGAWEESKATPVAEKAAQKVAATPAILSEAKVQFAGHTPANVDSNLMATPAQTQEAGTRSDKQTPAVVARRISTPAPLPKPIISAVIPTPAASRAIPKRQSTPAPNKADDLSDEEENERPAIRRNATPAGKPKQVLRRSLNAQQSVEPDTEMEEIPLSLRVPAKKKAARKPRARKPPAKPKKAAQPRTRKPPLRNRSPKDESKYSKLDVEIKSPQESAMDVDQQLQVNAPVKRKVPQKAKAEEDSTMDKRLKVSTSKQQKTYSRKPVFPKFNTAGSFRSHDSVFDELVNSVAAPDMKPVQFVNPQRPKCEEVAEVPAEPRLFEDMDFSGVEVRQSGLNVEPKSGAKKKKPSVQNQNKRQTKGRNPAPKPPVRTSQVTHHGDQIEENVTNKKESSANQKRVASEKKLDPRFLSSEQVQMELDESDNDVVVLSPPKPPKPRNEKPLVKDDVEKIVRTKRVRQSKLDMEGDYGFDGLFRPDDSADEEECPAPYLDLTEVAEGGMTADKKSKTPRAKKPASEDSFDSMFKMLNLKNEEAMEQKIEENRQKMVRRLENLYVTYTQEETPKDERVKLVLEMRAELKQALEEEKKRCQEYDDVITLASNIKAGMECLLAAQGASQEPDRSGRVLRLKKLGADLKQATTSALAEDKAKFEAEREKIVEEANTGLAQIFKNQMQEIATKIQSVFKRAK</ns2:sequence><ns2:name>SYCP2__Cloeon_dipterum</ns2:name></ns2:Sequence><ns2:Sequence dsseqid="sq75" id="sq75"><ns2:sequence>MGQDSNARILTGISQDMVLENTPIKQPGARRKVSWGIPHYVPLPMEPTTITNKIRLSLRTRQKQSSLLQPVCPADPEVVMDAAGNAGKKGGKGCASEDHLLNDADAFNSPQCAQPEPLWTADQENTPRLAVTPPVQRRPSSLFYAQADSTPPKTGAAAHLGGCQAVSSQRRATPPPEAAQQQTTPAVLAPPARKPRPLLPIQEDAEKEATCGTPHAGDEMRGRQLHRPRPKAAKKLFSHMSDAPPDAAQQKLHRPGSAGLLHAGGEEAVDEREDEDISAPKATPCRHTKEEMSIAGKKAKRSKQRIMQALQAKSKAEPSKDEPMPVHAAAGPRAHQTVPTWANDQGDSDASEFDRSDGFTQALQKLQDASQAVMRPPVLAAQAHEQPTCMVQGVSMAPAASTEVPSGPGAKSGTDQARVNGDTAARKRTDDVSKAKQAAAEHARGAEAQTEAELLAGTDKRAKAGAGKGSKAKASGKNKDGGNAAEPPVDKPPTRKRRRQAAAQADKPEDVEQDEPRAPKKPKGRAAKQNAKAASESDIEIDLASRENVMHANGSLPAILGHVPQLVDEPEEAADDNDADEGSEPEGEDELLSPIPDLPTMNQPSKPQNTPLLAAIKNTAKGKGNAETQAAIGKGMQAKPAAKSRKSAKPAGGQRKAAKFATFEEGTSDEDGDGLSLKAVAQQMTAALSPQNDADSDEEEGMAEVQLLLKRVMAHKKAISRKKEMRILQDAQAEVDAAVQGQQAAILKEEKASEAAMARGAAQHSAALERHQQRLRGIHAAFEAAVSAEWAEVQKTGKHQAAFLKEAQAAQRKRAAAHKRQLAELEQHTAQIMAATEAKIKALRKKAGKMTSLARVLQPFAKAQTSDTPSV</ns2:sequence><ns2:name>SYCP2__Coccomyxa_subellipsoidea</ns2:name></ns2:Sequence><ns2:Sequence dsseqid="sq76" id="sq76"><ns2:sequence>RRVHGGTAPKSSHIPLIHLLPPMLTNCPDPFLQLQLCEIAVRARMFKVAEFTALITTRHFIVDDQSDHPDRFSAEQMELLCGPLHFYELLDSLLSQLPVSDPTTLFTRMAELLRDLNEFTSTDAGCKAVAAVVPPVLCRNLAWDGQHGCGGFEETTELSLLVASKMRGSTTNALKVFDSLRVEACFSPHDQQRNASVPLPLFEGYPVQLHFSGSFLSLEVAPQGQEGMALTGHIVVPYDTIRSVRLSKDKGVFVLRLDGGLSRWCSRLKSSNPQNDGSSLATPAFNEDYSHVFNIGAKADAEFEGHEESFEEVPSSRITVDLQREIIDSAMRVSNGDPHKLLASAINPIQCDTIINRLPDVVLHLVVTKGTSASLMASEVHKRIDRLRRGFGSSLVSMPLREKAGRGVALPEDDRREFKRHRSEPLSVQQPTVAVVAQPLELVSRPDTDVVTQGLSMEPMPHVTLQADNIAPDSTKVLQMVATVLDEQSSDTLRKRRYALLEMNNRKIQAYIDAYRAESAQLEDSYVTEVNEALDLLQGKQKSLSGKVRMAVSELNEGVEFLRSVEESLRSKLCQVEESFESMEFTKPVKLGEMASLKQIKTIVDASVRSMETFIKGNINGSNPLNILEKFVASHEN</ns2:sequence><ns2:name>SYCP2_1__Colponema_sp</ns2:name></ns2:Sequence><ns2:Sequence dsseqid="sq77" id="sq77"><ns2:sequence>PSIASLLAFVQQSLRHPTLEDVQAADCISQQRYFSLMCEPPNMVAITELLGFVGALCSIPELRVDCGKMFMVPVRDAIIQHTKRVVEDGEPIYSVTALRAMGTILIHLINGSKENKDRLPSWVFICEVMEATTDAFFQIQCVEILFRIAKPDPRVIDEWRHRGSCDRVKSVVLARLKGILSSPTDTLFKTMADLVEKLSLDGVPKRDQTLFAINTKSITIGAEENVIEAPCRVYFTPNSFTILMGEGKNADNITVPYTFIRSVRIPQDSSFAFKLSMAPHRIRDHLRVEVPGSESIILEMSPATSKLFRNSPVQKWVTEALERRAMLSASTKRRAEEQARNARRRIPTHNSQVTKRSLRMMRQIHNCGAQSPVATTAALSRSVPVNSLLSAASDSEPVIGKKKGVKTSTQSETIVPSPEPGLRQFGSPTIPIPPPRKADPDDEELANRKKTKNTKGKTLRTANAEPEDLEVAPSEEEREPSAKVRRVEQSNIRKPHTDLIDDDDEEADDNAHVISPARVGRGTTAPTRVAHIAKLAIPSANRLEEELQPPKSRLGASLKGGSAAKLAALANADDDEDASIYSGTTRSSDKILDANPDDQMPGTATTTTRGNNKKRAATDMGEAPTSGPVEVALLALATMSDPTKVGPTSNKKATTSSLPLHLSMIEELRGTIVDKVTRLRAEATEVIATCVGNIQMKVNETRKENGERIKEFNTTVREGLDAANQAEASIAENIESVLDGLNESLISIRSASVSEVKSQIAFMELEARQAFITSQENNRQLLLRTKLQTDEVFANMGAAIEAAAATASNPMEVLKRYLSQQLEDQTNNTAGMGGYRGAGATTLTLP</ns2:sequence><ns2:name>SYCP2_2__Colponema_sp</ns2:name></ns2:Sequence><ns2:Sequence dsseqid="sq78" id="sq78"><ns2:sequence>ASALQQEAQLGRLSNVNCLIETVSLLSEEEALLKMLQGGDIVKKFAAAVNTIAKDGSELEYAAKSCTLTKIFQCGIYLMVSPSGGCNSLRQSIASSMLELAWEKAATVAVRTGWNFKARRTALEFALTILRSVAQQDRKDFEENLTEDADLQSLLCKLCEETVNATDYIFQELSGEIIWRAARRCAAAKLNKLTEKQFSALGLSANSLYSIPPKNFKTGIRAFLVELNSSQKGIHCFQVQNLELRFGKTVLPVSSEWLDFGEFSLPLYINSSAISSDELQSDAAELVDISYFEIAAATADRAASTFSLQINSPSDALLKSLLKEYQAETLTLQCTTIADPSAIQYLCNGRAPAMATTHLESTEGPSVHTSTKSSIASSHSLMAESSGKQTPRKPPLELLPVPGSTKTKAAKQVAPDENADTVKTVKTAKVAEIKTTVKPSKTSKVVKTATHRVSQPVPTEKEVPAEKAIEASKSKEQNGADKPHKRKAAAREVEHPSEIVSSKIPDVFNKTKPAEMNGKNIFEYCSESDRLEQPQNEQQEEVDKLSSKTQQRAEKLKTQRNIKSRKVASSALDLSELEKLKPKKDRKSSSVGAESSGPNTLKKQLDVINEILQASDEEDSAVATRPANLTLTKDNKKASSKEVAAPKNRPPVITEAESELPSFSDLEFAMPASPMPVKRLQFDSPVNPSPTSKSSSSSLKRKSKSYLDDRSAEDEEVDDLAMKFAFSPVAKNDKRIEASTAQETKKKKQNTLPFTAEDGMNLNSLNQEDDLGNLFARIAGLLENKRKRQRLDIDEAVQRIKDTVSAELDKCATQQNNAIEEYMSTRKRKFKEITENVSLQQKRLKVVTEVFQNELQRLLTSLQTVTAKVDAMKKTNQNKLKQLGDFTDEKLRKCQRDISNDLKRLESEAAELSKETVGKDKMQKALAALFSNF</ns2:sequence><ns2:name>SYCP2_3__Colponema_sp</ns2:name></ns2:Sequence><ns2:Sequence dsseqid="sq79" id="sq79"><ns2:sequence>MFNAVKEYLEKGAEKWDADTERFLRQKLENACVQSKRFGKDAEELRSLQEMLYVLYTTLSNSDMAKRVKKVGFDRMIRKCFDEALSKDHQERKEWEVIEEQLLDVVNAIAEGLTDDKDSFLLEFCPKCLDLVLKRQTNYLHGIEDCRIFLNEYNASLPNQLVYSIPCTRAVLGNKELVKPNDEEYEQFWVDFNTGTKRITLFCEQSSNSENDCDFWETISIRNEDVAEIKLQKTKITTDLEIVFEKPIRILFPSQASVDGQHMQIHFASDTDIELVVEQTLPDCCNVIQEVTIPKPTEKNTHKASSPCTPMHLVQDNWRRERKDSGPLRTDTEQEEQKKRPVKQAAVRVSSKKGYSSSVSSKASHTASPLKISSATFYSNVQSKREHKVTTPKIPAVGKKKKVKTPVVTVNPPVKKFKTNVEAGKRGSTKTLNDREKKTEMEQQRLQSTSTNSSKEKKVTIGKSTSTNVPEDKNDMSDLDIDEELLLSEMDDAVEDLQILDKKEQDWEKSDRSQTENSKNMKNIKYTETGQSKLKHSSEQEKDTALDIIGSKYSNSDNHISSKKENVLQKDIFKNPPKKLCNTGRECDKIETTVSPVNDCKREVKQIAKSDAGVVENMIQPTEVDSADSDADDCLMTNVCMYTESDIDSTRDSNSQQETENQQCAVGKRSRKCVQQNVPNNSGINESEEKDKKLQGTKRRPTKTSTKKQVSPVVELQRLETIERNPVNSTVPTKEEEPMDTKSVQPSKKRGRPKGSKKKEAKAPPASSKTQKSTTGKGVYALTDKTKQCSDNLPMTDTAVFEWKDEDEEESNSKVIQTISKSAPLVDVVDSDQENEIDVIQESQENAKYTNDCASNKSLATDLSFKESPWYKCMPQHSKYNTKWFKTYGKVRGSQKVQTASNKDVDFCGDSPAVKKYSQQVTKTLSVQMTYSSQCVSSPGGDAGNDPYIFDDNCSEYSNNLMMNSKKTKPKQINQKSVKRGKGRGRKKTDSPDYVYKDVHTGRQNKSNKVYGERQKASKKEDSLNSYDVIKQSRISKYNHTDEENIVSLYQMENTCQMERQQSKPKPKNSGASKTSQRRSNRQKESDEDDYAISCIPSPEEAFDEGSLSGSPLESQNVPGSCMDNWKQTKGYSFMEGKSEVQKYAVDTGEMPSPSESPVPRKKQKRRSKMIQNLENSPANTAQPTTPESILSKFRQSCQVENEIDCSQRSEKSQSQAKENSCLAEEDIVVDKGLQMNWLQRIQAAHRYKTSKRYYTKLHPHEPAKKKQLDCMTKDVLRSLMKICSKSSRETREQRTMYIEKFQHIVLEELKAIEKDVSSLKKTEDECMQQDELENIKRCLQQSFSVG</ns2:sequence><ns2:name>SYCP2__Crassostrea_gigas</ns2:name></ns2:Sequence><ns2:Sequence dsseqid="sq80" id="sq80"><ns2:sequence>MPRQPTKNRINMHDIVEQPLTAVPDAVDAVLRRPEPLDELEVQSIFYECSYILLRAEEALSAKDGNAFCALFKLLSEGLAHSEESFEEGTRTLLQNYALLQTLHSIFKVVVEQEALPLHSAGTVELMQVLSSLCDGAALKDKCGELFMHGFARLLQRVYANPDEARRHFHVQRGTATALINLVKGSKQNKQRLASWKFVADCCAAAVDVFFQLQCVELLFRVSRQSRAVLDHLGGALPSAIVEELQALPNDGTLLSRMTQLIEHLNEGRAQVLRYPLKEVVAADTTLTTSTDAYFTPNYVIVMVTTANADNITVPYRIIRSITLGKDGRVMIKLEEFPVKLEVLLSHTAGMDTVTFHMAPEELTRFKKSAVRQWIVEALQARKEEQQQQQQQRSRRSPDSSVKSNATGDRIGHVSASATSGSAAGAQRSDSSHAANPTAAAATAANKESFAEDDAARKKARVEAPVQRWGGAVVSSTQPSIAALLHVVDALMSQASTPNEAQAMLLQLRRLIEARKEVQRGKSMEELSEVMQQIQTRVDEARRTAAENRTAWHQSMLEDLAKVEALVVSAQDKTADAVEQLNSDLKKVKASNQAINERIACMSIDLQQTLEELRAEELRWTSELEAKCSREAERLEFEVDQSLIHRSRPVGLTADFVRQSAAYH</ns2:sequence><ns2:name>KKT17__Crithidia_fasciculata</ns2:name></ns2:Sequence><ns2:Sequence dsseqid="sq81" id="sq81"><ns2:sequence>MSTLEALLNSPTDDIRECPPISLSDARLVSLNLEVIFNKCLYCTRLRLPLPLEVLLCIVGDAGDSQPDKVCAGLLHAAEEGTCMDVFGELATQLLSRKAAAFRLSFDVECFFKVVQLFCSSSALKDRLGSLLGEVLLGYMAETDLHADDYRVHRNCCSALIALLRGSQANKTHFGPECAAILACLENSSDFFFQMQCVEVLYRLYKYKSSFLTDLQLSSPQTAVNPYLLRGIEELPNDSTLLLSIHQLLDNYNRDTHADRIVAFPVLHMEVDGVEVSRATTMYFSPLLLVVLLPGSSGGYLTIPFEHMRSVKLTRNHMLELRLGVVPAKLALVMSLEADAGRDRLLVSMTHATLRELRTSVVHQWVAERKRTAPQRVVQHPRPQIAAPLLAGGSTRGSGAADAVGALQGPSPPTSRTRSMSRRVIEERSVNVEHSREREKADPHRERATGSEESHLSEVHRAASLKAVRYREEQQAHVQHAVDAVKEELEELHRWSARERDQYEASFREDMEVVRRSEAVLKESAAECVQALNSELDDVQALGDLLKAEVDKLRERLAKSLGKSEGVEEAFLVRIKDRVDASMRDMENTLLSVESTSSAAGQSMEAVTQYIAQQMQAISNGKVTPGSFQREAAQPQPIKSRRLD</ns2:sequence><ns2:name>KKT18__Crithidia_fasciculata</ns2:name></ns2:Sequence><ns2:Sequence dsseqid="sq82" id="sq82"><ns2:sequence>GLRFATLQAQRAAGELLVLVLKQAPDALSSTLAQQKKEMVTLLNLGSALVEGMPDPLLQEVLLNVLWHHRHLEDLPLARPTAELLTSLTKEQLSQQGAEAALRLSLEASSVLCLPGCGFSWGQLKGMQGMVSFSAHSVILCARRDIHEDQDTGDASTVVVIELPWACVEAAEEKLRQGLPMTLQVDIQSACFLFALPFQTARLIGGDRTEGLNIFLENGQEMPSSASTSLAALAANLRSFWQTGRGGSCGPEDGFQKTPSPRRTRRSEQHGQGEGPSSTGALDGTKVKTELEDTTPSPLPAQGRLTNLAPSLGTKYISNKLSSMATEHMPEVKKETASGRGSDGTLQRTPTTPLSTLNISGQQRRQNPIVEEAADVCIKLEQLCHFSQEQQHEQEQQQAQEQQQAQEQQQALQQQQQQQDEEEGNQEEDEAPNQGQQLAEDQQPDKVATQPMVAPCDSTPHNTTAVKHEEAPTAMEEEEGACASPSGEAPAQRPSVGVESATELQTPLAAGNAEEEESAKPAQNTEAHGAEPADGDEAHSVASLGSHPVGPDQSDQTDVAGPNRQLLKRRPPWRREPAEAAAPTPPPVQSSSHDAAATATATATATATATPACREAAEAAATDKAEAEVEGERSVPGPPSTPPQDSSKVPTSEGDRHFEWLGLLNLQDLRWACEARGLDSRSRSRSVLVERLKAAEQPSALNLKSAVADKPNVLNLKAATMEKPSVLNLKAVAAFEAGQPEPAPKAIETPSNPYESMKMPELRKACQERGLAARSRSRSVLVERLKQQAVGANAIDYAKTTDFDNLTRHEAELACDGRGIKWWNSQSRNVLIEKLKAHVEASNRAKDAAATPKSAQEDKKQQQQTNNNHSSEHKNQPNNNSNKQRGRQSKGGEAGGSGTADLSETTEFDEMTRTELCRACDARGLKWRSRSRSFLIDRLKGNCPGRASSCPRGSGVADRCEINEFDKMKRSELGRACEERGLKWRSRSRSFLIDRLKANCQRQGSQGASSSERGLRDASQDESLPSTNPKSIMAKSFEQMKIGQLRDECASRGLRVKSRSRSAYLDRLKEHVLEEAKKSLPPALPSVIRRVCGKSPVAECQGQEQNSERRKRLRCKSPDPDLHRSSATDTSRPTFRLREKSPMSCLWQPRSKASTVVTEEHRVVQASTLSSILADCKASIVTPSNRDERTPSFFATPGLSEGNTAAASANPSTERAHTVPAISCRALAVPGTPPPPPPPTPRSLGESPAVRALLLLTRTQLRSECRRRGLDDCGSNREMAQDLAASSATGLPFTPAAAGALANRSSFAELAAASLSSSSSKTAAMKMESGGAWGGGAPSRMTRSRSRSSKASDNKASRAWA</ns2:sequence><ns2:name>SYCP2__Crypthecodinium_cohnii</ns2:name></ns2:Sequence><ns2:Sequence dsseqid="sq83" id="sq83"><ns2:sequence>MAATHSSAEATRENINEIQVQITKDKSRGWQKRAQKWAKGRKLLEKLLDDPNLGSEGPPLTKWIDDEFETATSSTDVSLTVALVLQIIKHIYVTYIKPSSFSMQESHTLPAVWEDQQGQLGALHIAGRMIVSLTELLLTGEMLNSHTVASHVDLFVRLLEACIEGKVLQAQAHTNLGELIFSIVSNTENSECRALLSEDSALGFMKIGKLLWKSQSSSITVHLLNTLQFLLPAHTAGKDSPRTVACRILVTNQGWSKDIIKESFSAIGKMDKKLCPDHLMKCINIFAQDQTFLRPKAFQLTSFIIDDEDQITSHKSKKNLKNGHLALYADRYCCRFTLYGDNGHELPRIFAYTEVEDFTRLDTKDGGSTNFGFKVPSFDDHMSIVKFGIKTAEASDLEAMMKKVKSPKPQALEGKAEKKASPTIVAQPDPTATADKLADGKGQTRFSSLARSVSPCINSNLTSEPGPLSKTKFIKSDRSSKVRVSFDAVEEEEDPTLALKGLSKENEANEKAQKIKKGEELGKMEVKKVEWKTDAASDSDEYGISLMGKTSTPMTRSTKTYGSRRSRSSSARRSMQSKPPPPMESSNSELETKPVPPPNSNRLTSLLQNRLNKKNVDEKSKVAPTIRAPTLKSRAKSLASSIAEGRAATPVSRGPMPAIWGVNEELFGSGGGNGGRDGKKEGMGKPGRGKKDKFSEKALPVSITAPVPEPSSTSRRALIKELFPQQSSDEEEPSSEAEPLAKVGCKSLQLQTRTKVKNRAPFFPPTRSDESLKRPTNTRDLDCDPMAEEKTKELQNKLTKKTTPKSTIKAASIPREKRGQAAPVSESESTRHPEEYHLQDSRLCQQNMIDLPCSASSFVSVKDITNQPRPKAKQIIPQSDDEDDDEQDLDFEEEYDEEEAQTKKRRGRPIRGIARKDNPRGKKQKQISNSEFDRSDTHSNFDHGSDSDHAPAKTYKTNSKNKTITLANSKATKAEIKAQSKAKKNRSHRIESNEDEGSPTDDQASEPHSDLKSNSDSEQDVKGGKKLIRGKKSSAATTASSMSTKIKAQAKEIESSRRLSMVSKPSKKYKDMTESESEGKDEEEEEERPPSKKTKKAQPSTKRKRDETSGSEEESQASEPSPKLAKVVRKGPGKTTIKGKIEKKVEEAVAEEEPPKVSDLLSGISKAMRKRVNTRSRLR</ns2:sequence><ns2:name>SYCP2__Cryptococcus_neoformans</ns2:name></ns2:Sequence><ns2:Sequence dsseqid="sq84" id="sq84"><ns2:sequence>MENLKSMNWQLDLQRKLEKTDNSEDLWLVVENGIVLMLTEHENKKLMELDMNLYQKIFDLLYESTTEGNWSCANSCLRFVWTLLQNNIVEYDILSESNVNILMHVFYTSLIIISREPVVELEFATLLRNITGFFMSWIDQYFPRDPLSKYDKKSSKLEKSPTVPSWLMEIFTSKKYTSSLLYLSAVCEPKRSNCNGVLEYLYIGHSFILASRYSAETYTIIQQIFLKSGGKLEIEDSKMEGCVQRFLTCPDFELQLILGELLWRTINKLNLTDKSTLNEENSMKLIEKFRLLWPEGLTQLRYINVDNFDYSFRGLLTPWNKTCNCNGKNIWSLSGVEISFCSSKVKVTSVVDICAFSIAIHNDIDEDAPQEGTKINKNPDANQDSQKDFDRKLGSFINEKKEQTQRTINGIHSSAEIPYWTIKSVIYDRDFNTIKIKISTDDILEVRQSWTGKFVVDTNKDILNDKDITEFSMKISEEQAHEILGIFRANRIENIQGIKYTETPPKKISIVDSRSTLIQKRNCTSEQNLKLSSTQLNSINFDIENKISVAISKTSIGKEPEANSLNGNLQEKPKKVSFATTKEFICENLSEKHIICNKKVEEFQLSTLSCQAQPTAVSKKRADVIIIGLMNEKIKASQAAEKETAKNKRIRILKPILENSDQYITQNTSQSLNDTIEDNNSLFQSQGKSATLPSNSNKYENKYMSSTNSDTQISGISGKIMNKEDQFVRGSNSELYINNQNSNCQINNSAGANLNTIEVTSHDITKGANEISEEMYEEILEKKGINSNLKRKKRINRKLKSDKNNNVKENVSIDNEVPNEEDSEIKVSTEVAEEILVLNHKYHKPISSDKYISRENLEFKTKNKDEIVVASENQFGNSCCISSECINIESSSSSINNNDAFGNQEKDKTRELDKDLPLLENPTDQEILSGNRKYILINKSNKKGEEGKLKKTKVKKCVNEMNKSEDSVSANSKKLTTKASKPFLSRLKRGRVQRDPEYNKFSGLKVFEDKQDSLETSKEDNTTNLPLSLEISSEISMEVETNLSSKRIKFPNIPNIEIEPLISACEISETCGDLNKEEESLTPKKSYKTPQNNRTNRSETQSTTTGTRNRINSQGTKNIKGNRKRRNTESISTKQTILSSLSIDNNDSLQVTEIPDFSLSEKIAKEQSSISLYVTEKVEDKSLEMLKCDHLEIVEKKKQKYSQDKRCKKLFDKWRNEVSNNFNVFDDNHLKILDLTPHPISPKNKKRIGSKRSQSRTFNISEKKIFNDELEDTTDKFKFIYDKEISESREEILITPDLEINDYLSNFTYFNNIEDEIIASEIYEAMSSYTSIELSDLDTDLDSKDLINYTSIIKNLIKNNEGDNEYEHSMATISDRANLLPEFMRIPEIQTSKQKVDELADQLIQCCELIRIECKENIESHFQNMMNIVGNLWCKKLEEFQSRKQLIIKDSKNDLASIEFEIERLYEDFESSINEIYRQIEEESTSKALNLHSAKQFEVLMNNSDIRSSEDDLEQSEQYEYLLINLKNKLKGEIEIIQEKIQKFIRIKENEKKKMRDKSNRIDLHKLLRSIIKREVSNDVITEIKS</ns2:sequence><ns2:name>SYCP2__Cryptosporidium_muris</ns2:name></ns2:Sequence><ns2:Sequence dsseqid="sq85" id="sq85"><ns2:sequence>MDWQLELEKKLEKVKGNEDLWVIIEDGIVEILEREEENESTKIGKNLTRKIFSILGDSLKDNNWSCCNSCLRFIWTLIQYKSLRYNDIDEKNIKILMNVYYSIVSVSQKNQVVELEFATLLRNITGFFMSWVDEYYLEISKIDIEDTESRNNIEQTPMFIKDKVMLEKYIYSLFELLTMIEPKRSNCNGVLEYLYIGHSFILSSRYAAETYTMIQQISSIQKSSCYLPSALMEVCIKRFLTCPDFDLQLILGELIWRVLKKTNYGRGYSQSDNEELSFIEIFRSSWPEGLIQLRYIGIENFDFSFRGLLTPWNKTCNGNGKNIWSLSGILIQMQGLEIKLVTVIDICAFSIVFHSDIDEEECHSNQSKYSIDMGNTEEKDLKPFVSTAEIPYWTIQSIIYDDDTNNLHINIVFSELLEIKQSWTGIFSTNIENLQSKPKMKDDLLKVSLIIDEEQAYQIMGIFKASKIENIQGMKQIETPSRKVSMVDSRIVSIKELNKMDQHNVILESVENRYKNIENVKMSIATSKMTPKKNQLYNQQIDDKARRVSFVSSKECSQADSDIRSSNLIVKELEKENMILNSDIIEDSQKKKNKADVIIFGLINEQKKLTQEMESENSSSDSSELDWNIKDCKEDTRNISNEVLLDKSRGLDSLIPGKLPNMNIALEGREDVEIDSEKDERNKVKSKKSNPNKTSKNNKSRLRGKSLNNNEIEGSKKKPELGNLKAEGGRVEENRKELLEFECKNAEATNREIETDVNIDKFDNYQQQKRDDKVLNSSVKNPANLKRGKKKEIKGKEIEKEEDLLKRKENDDQELNSKREKEEEIKKKEKEEEIKRNKEEELKRKKEKEEELKKKKEKEEEIKRKKEEEEFKRKKEKEEENKKKKEEEELKSKKEKEGEIKRKKEEEENKKKKEEELKIKKEKEEEIKRKKEEEIRRKEEKEEELKKKNEEDIKKKKEKEENKKKKEELKSKKEKEEENKRKKEKEEENKKKKEEEELKRKKEKIETEKKGQEVNLEKKKNGEIEFNSNVNEGQLEENNKKVCNSLMDDHDEKEVKKVAFPISTLDQTNKRASGLKRGRFNKESNELKMDIVYERVSYDTLRDIVFGKNDCEKNANFKEKKDLSKKVNKKENSEVFTPITKRSEPPKSLKESIITIENETTCPTRMKETEEEQDQDQDKQKQENEVKKINNNKKDIEIEETKSIVPIEIAVVDNEYPILGSFDELKETEEIEIKKRKYSSDSRSDKLLNMWISEINGDTRDSLQESNENDEKTPTVINIGLNKKKKKVKQKSKSKIKEVSENVYCLNENKSSEMDEDISEKYDLEETKSVIFSGINKIFEQITETETKGEFGSINSGDYFDNYSSITGTEILDEIMRKPKKRGFSDFSLKSLNSIGKMSISDSIFSPDTNFDDNMTVNNYNFICKSKEKDHRDNINQNQNYSSLPSDLCISKLKLEENKQLENALTKLETTSKGLYEKCQKKLEAYFILIKTRIENMWNEKINVFSQKRKDLTLKVEASRAQIENEYLNLQKKYIADLKMIGEKINKEKEMNIKGLEQDKFSLGKKVIVGLKEEIEREKKRVENSIKLLSEKKEMERSKYRKSTTKKLDLRQILKNMIINEESE</ns2:sequence><ns2:name>SYCP2__Cryptosporidium_parvum</ns2:name></ns2:Sequence><ns2:Sequence dsseqid="sq86" id="sq86"><ns2:sequence>XHIPVDKVVEMVQDDKGNEEETFDKGVVPDSQPVKKRSLISPGLWSLSSSIKRVSVSGSLLAGQKDASKKCAMSNGSSLPPPQRLSPAQCASRTLPQKQLHTQLTQRLEEVLKEQQVTDGHAVQRGSSLASKTAGQEKEDTEKSVKSLPAKSTQQRRKSSKVQGNTSDHDNITDAADSMVKMISRHYKKGAKAASPTFNTASTNRNLFNKSCGSSSTEKNAAKRSSLPKTDNKSKKPLQNIEDIYAFTEDTPKISVRQKSDVFRNESSELSISLNRTNSAKRPALPKGTKANAKKYLFSDTDTDNMTDISWLKSANRKPKPKVADYSRQPVKATFPPADSTFKSPYSPVASPKPVKEQTKPKRKRQKKIAEHEDKWQSSINNKKTTGRPQRAAALTKTYREPSDSDSQSSQTESENAPPPKKKAVVRPVTPQEIVSAHTTAQEKRRQKPSVDTTKQHEKNGRKTTETAFAEIQQIQRNDKGKKVSSPERLKVNKTSWDRQKETWATRLSSTFASPPSIEKMRSIEKLATNLRSNTTPLRSLSISPIEADSPPLEPLIPLKAIQTSSLCKTPRSKSAVIPSPLSITPVSKTSRGSKKSLPAVQVELSPVHSVLSQSQPLSIKETLNSPDLQEEQRAVKNKTSPASFERRSVNSLTISQTSHKSLSNMATALTELEKTPECQKGSKDERAEFKSGPSVIHTHIIPCHTDDDEDSEEDKENKAPSPSQLALKMKPRKLFVPTNKYWTPSKGRNSKPLMKDQSSSEEEEEDIVAENKRRKKSYHRSLTNRTKEPTISTEEVETLSSCTRSSCRHVSVEADLDLTQPAQEMRFICHQFSSDLKSKIKNRGRMMDLYTSQSLKTLQQHMSSVHVKVHQYSSQRLEKVKQVLLSEIQNLEQDDVVLRGMEEELMAYWEKQTSAFHTYQEKRTRRLQKFKSTIQNDVCDSLKYEEQIFSLEMSSMKKNMKSVQERFFKEMQDEDLTSVRRGLQAMFFPDASRF</ns2:sequence><ns2:name>SYCP2__Danio_rerio</ns2:name></ns2:Sequence><ns2:Sequence dsseqid="sq87" id="sq87"><ns2:sequence>MNFGRRLRDAFVQNNVNMAVVILAEEKSSVTLVDRLDDVVIKELHKHEHKNVALILRAIEGLINKDEDCIHKLVHNGLVAKDFYMLNWFETASEYLKAQPKPPRDVLKLIEVFYEISMSLCQTTISGSNKILDVFLLRFGAVVLDYEVPFCLRLEAIRTINSMLDSSPKDIRKKLCHSNDHIGLLEDLAKVLTDIGDYEMQVAISEALCRMTPRKLRGDFAGKWFNFRSFASAFTSIRDKDFETDCRTFLNELNSYFGGSSRVFSFPCIQAFLGSTELLKPEDEFLQEFWVDFNLGTSTITFFVKDPQNTLWELIHLPKDIVRTYDVQECDDRKILAVHLTTPICQGGITGKMVKIIFSSVHSIETALLRVFEEKPQSATVSKDTMQSGDSLTMTEGPQHEQPVIPCIFTSSPAGKFKSIHRVARAKTMLFCQTSSSSSSTNGSTKSLPDTLSRTPVKKKMRMTHSDKGSHREGTPQADYHRRKPRAKSKLRVLPLSSPSSNEEDFSKLSIPKGVQEMKNMASEDDDWFEHKLEKSFIMQSSSLKDTTADSGFQNKTVSESSLQADELDLMEEEHILDKALPSQRNEAIESSELHVHLNEEAEVPKQPACPPRRPFLSGPLEDAAERVTEALMEGGEESEEELGAGVRKAFNSFKIQLRAHFSSRYKKIEARTLQSFTDCQRNVTSLLGTVHNQRLLHLEQFQNTVVHQLECLEQDCLSLKTIEKETVNFWRSESDTVRTFCDRQQNRLHSLLLPDASAQPSSFSVSAQRGAKSTVPPSPQEQSPMMVPMSETTTTDL</ns2:sequence><ns2:name>SYCP2L__Danio_rerio</ns2:name></ns2:Sequence><ns2:Sequence dsseqid="sq88" id="sq88"><ns2:sequence>PLDVNDVVVSNLLEDSVSNSNSSWLSAMLLVRMYGTRGGNIGSHLIPRGFYKKLETVLHSNKDFTTTNYLLELAGYLPKSSINKESERNSLTISITQRPKFLLDIPSSVTTGSFKILYYLSDLNKTFKNLYQLKSTSSKNGDLNKSFEKGEMIFLQVIDRVMILWCSSEKIIAPMYINLSNLKRFSIVNESEIRIELSKGNEFWNSHSLISSNSKLQSLAFNVELKRIQLMPSFLRILSSIITHNLNKISIASAIISAASDDQDSPKEVFAAVSSESQLSDIDISKVGSNSFPNCQRPTFPNPHSKKSNSNCKTILPNLELNSSIKEKLRNYKTTENHSLAIPPPNFFGEDPLSIEPLQSEDDSIKFKDFLENNKQRISRAPSMYSTEPANQITLPTPTRIIKDFHKVSKRYGKKTKKQSHKRDIWDFSSSVPSSPSRKPKMVTNSIRSTKSTEPEYLAHSIIPDSLASPTLLVPAKDGINNEKTPINSDAQKGPILELFATKSKSKKKNNIESSNVETIIPTTPTKSRRISNNLYNDIFDNSSKKNGNSVQVEDSLSSVIYTQGNSIRKFLDNITKQGECIKSSIDNSVNDRVTQGKLLKINTPIVGNSTTPLDNDKRNDEATASNDESRFEKSLTNMQTNSSNENSLLEDTTMKTSFLDYGSTLKELDINKQYSLISEGMNLLSSNLISRIKKFENDIFKKQKELHEELEENFKQIATNHCENLKNFNNYVKKKSDEIFNDFQ</ns2:sequence><ns2:name>Red1__Debaryomyces_hansenii</ns2:name></ns2:Sequence><ns2:Sequence dsseqid="sq89" id="sq89"><ns2:sequence>SYSFCTLLQHNMASQKGKKVGYVAKLEKALAAKGADLAKVLQPFKEMISREHQKEVMKHPELLRAWVARMDEELENQDLGALYHLMHTCSCQVFRSFEEEPEAVRESGLVELVVKCIKKLTTTGLEQPDVLATILDVAEVINDDSQLRSELFLNCVNDLIYIGTHIEHAAGNRRIALLMIKAAMQGSEAHRAALDVESLAKHLSETDDFTCQSYIVATLVKLLTKEKKKSEVTPILVKCWGEKWVKRLKAMFHKSLACSDEFVLEFNNGHENPQVVTLKCNEWQLEDTRFTQETDPLLCHCSPSAISFNIPVPDGEGEAETVDTVDIPIVSINKLHKNKGEVTIEIKPAKLPQQLQPFSKKSVFCFKIKAKADDAYEWCQVAGKRTQELRKRKSHSTRASAAPASGDKRKAEEDKEALPPAKKSTTPGSDNIMEIQRQSLKKQSKGKRTPVMPTDDKARFEDPSPFARINKIETEDAEATDDLDVVFSQLREQFQQNTVRKQQKGKEGLERTMQLVQRLVDDYKEDAAKRDQSLSDSVQQLKSETEKAEGDFGECLAREKMLAKDIENLHVQFTNKAKEHRDNMLAFHEELEAILPKIREQEFKSLSKLRDMVDAEFAKLEEQVNKIQSQKTMMTRMMKFMMAQLGSADD</ns2:sequence><ns2:name>SYCP2__Diplonema_ambulator</ns2:name></ns2:Sequence><ns2:Sequence dsseqid="sq90" id="sq90"><ns2:sequence>MPRAAAKKRNEKKPPVVERLNELLKCDNDQLLRTVGTSWRLGDGEVADLQKHIDILEAWTARMDRELVSGQHQAVHALAMVGMPLLSAFAGPAVLETNVPASFEKWCNKHVSCKETTGTAEGLAYADILSLLVELLQVTEIAEDMHLKVNDVLYRVLCSKTTSRVINAQRNAAECLLGATLALPGSSEKQNVDIEKILNVYGRTTDLPLKETLTCFLRSVLFSSRFAHLLSSSDKKTATEFFKKKILGGDAKLLASFMASAKSEMGYVNFALELNTRSRDMKLGTGLFNVLRCSEWSSAGAICKAADHKSALTESKCLHVYASPSYFTYQLPEEQSWQNVPYASIEDLRMPKEDGRVRVKVGLATGAVLSFTPAAETDEDVKDAQQWVTYVGKCADACDEESPTKSARASSLASRLHLADNDGDSTQMGKPASHPPPATKAPSEKPKEMQPTSGNQNSTKPAKRAFSPSTSPMNFAADDDLLNNTGAQKRPFPSGPSKLGASDLFDLESPSPRRFTSAKRAKQGDGSRIPRGGAVNEQPKLVFPVGVKTTVRPSGGKWEPPETLLLGKAWLEEGDSSDEEDAELELEQMQRAVCESMGDKKEEAAQAEINAVVIDVQAAVDACKKNEFDNPRETLCAQLDSLKEQVRMEEEALPETKAKEKQLTRDVKALHVKFIQQARVAKKEYGDLRADLDDVSPAAHELSEQILSNIDTMVSRGFEVLQKKWKKKQDKSEAAFKMFNVITTQFAAGTGMQRV</ns2:sequence><ns2:name>SYCP2_1__Diplonema_papillatum</ns2:name></ns2:Sequence><ns2:Sequence dsseqid="sq91" id="sq91"><ns2:sequence>MVSQKNKKQSHVAKLKAALQAPVEDLEKVMKPFTSMVSTEQQKDVVKDERLLKAWVARMQEELDAGKLDAVAALVKPCAMQVYRSFEDEVKVVKSSGLVGFLVAAIQKLAIEGPKQSHTLTSVLDIAETINEELQLRSELFLNVAEQLITLGTDPAQTIDNRRTCLSMIKSGVYGSDDHRNHFTTEMLATLAKYCTEADDFFCQANIVGTMGKLLLKKKETAVKAMTDVWGAKWCNRLRDLIQEDPGSSQNFVLEFNAADLNPNVKSIGCHELMIGAFKLAAGEPSQFLVHFSPAAICFSLPVPDSDGEVDIADIPLTGINELNRKNSFVTIVFKAASLPELLQPFTDKSTLTLVLKANDVKSWATSLTTMIQRVTGRVSKSANSGKRKSRGPSEADEKLPTPPSKKKAVEKDASQPLAQLDANSEPVFSRAKKQAKQSKTAAPRLSIDHQKKGSLEDPSPFAKSFRIEAEEEDANEGDLDVVFSQLRHQFASNAMKKQQRGREGLEKTMDLVQNLVDDYKNDSVKRDSRLEENVRVLQRETEKAEHDFAACFTREKELTKDIEDLHKQFNAKALEHRDNMIAFQEELEQVLPRVREHETKALHKLKEMVDTEIVKLEEQVSKIQSQKSMMTRMMKFMMAQLSTAEE</ns2:sequence><ns2:name>SYCP2_2__Diplonema_papillatum</ns2:name></ns2:Sequence><ns2:Sequence dsseqid="sq92" id="sq92"><ns2:sequence>MSMRSDSSCDSEEGEQTWETISLHPEVIEEVNVNSMRLESADDGIREQIVLSISITELSSNFARFWEGSNESDTADEKSVIEFFLNPPDVVKALPGDASENHHGSHSQQQQQLMELLTGLRAYAEKMFPQSNITSPQASTDSRQQHPDVDSGSKVIYASCRSPLCVEVGGKNAPSPLPPPKSFFTDPDVSFEESAEGLGLKGITSGERPPRPIPLFRCQTVRTPLSLRVGPDGSVERQGRSATTIPAAAPSSRPVSSPFSVASGLETPSPRRRSLEAPNLEGMDTSLDEDIASESARRASAVECQLEEVEKSSTQSGEDTAHSQTPISGAKVQASKRSSSVKNLDPPVEEASRKGDACDVDEISATETEETPQSQSRVSKARKRVWNRPSSAQHPVSPVEEVLQKGDAYDLNAISDTEGADQQPEAKRANLSTFEKFVDENGLELPRKGKREALEVGESDLVTDIVAVLGSAAKRPLRGCRRSASLAKRAEMQVETVLLDDEDDVGSDDNKASDEDPDKEVLAGSMDVMRHQAAVTLSPLLNTPTTPLVPSQEDLLLDENSNGENQLSTSQQSNTDEVENLVLNQCSSVQDSRTPLESARSLHPGPENIDSTCLLKIVSPPCTPPRALVEVHPDKTPGESVCQLSVESLSESPERARRTAVASDDETRPLLLPEAALKVLSPRNEEDSVSKSEEDVDSVKRKANRSRTIPSVDLDASKSSPQQPTPLPKSAKQVAIEADIFLSPIQRPPPSSSTRRSRRQSRASTAANTTAATITTDANSTLEDSQTVNRSAPSPMFMSPFQRLEAAVHALESQEKGASQLLGTSTDLKTSKRLWDTTATYLVDESPCPNAVGVLTPDGKPPPPGGLIVPAFGNKYFNITARTKGGRKSTGKEALSKRESLKSCASPSRGRRFFASTFAERNKREVEKRFFEVIRKKTANAPSKKKKKKKTDDERQWSKPTTKKKEMDGENLPDLQLSYLEDSDVEKEEKEEKEEFRPPRDVAGGGDDDDSGCRLQSRPAIRRAAAIARSRILESSIDELNLNDPPITASAALSPPIPASRKTAKTAKMEVAETTGMRATGSSLNTSHRSALGLFAPTPNTSGVFDFTLSEDDELVKGLPRLGGRNTNIVKKTKGVLLATTPEDSSRPIISAGFLTNMNRCVGVVFSTLNIVESEFSNRLNQLRDQVGAMQRLLRRWQQRRPEDAAGETLGLQGRVAPGLRVTPAASNAVRRGGEGMWPVTRRKEYVFVDYKERIVRTKIEKATWKCCGYARSTKFPSLIVRAFHKKRNLPDPWSRRLREG</ns2:sequence><ns2:name>SYCP2__Echinococcus_multilocularis</ns2:name></ns2:Sequence><ns2:Sequence dsseqid="sq93" id="sq93"><ns2:sequence>MLIQVCGGAPDLPDTASAELHRGLRRPALLLALVGIVQDNKAGSGAQRAAGSALVAFCDSSPGLWKELAKEVRSSKTLLQGFLKPASMLASIADHRTQELVFEALYRLWKVWKKQRGGPPQLPPSTRREIAEGFSSITIDDFEGQTRAMLAAVNSRPNGDDGEDGEYDPEEDEKGWLSPPSSFPVEALLQVTEWRGLGLRDRLGEAHHLDIGGDSISIQVYPKASPGKTSGTSTGGGGVFISIPAETVAAASKVLVGARSLQVDVSLSECPALARLVRTPPEENAATANCTIIIQLEGGSQMFSRFRQAIAALKSKVPDVAKEAKPSRGSKSTKGSSALEHAEVFKPSDELEGAEGVEEDLDDDDEEGTQTNHRKRPRAVCGLAGSVSNRSRITPRKDGRRDSDRGGEDQTASREKASSGRKAKRAHRAPLNTPTDSPVSAPAAAARVNTSTASSAEKKRITDHAKGEVPTPAAGSFRRIAQGAAVTAHDSSLQARESSEGSSRSFSDDADATAARDDDGGDSWMAPRRHLDLAPASATAKRKDKQARTKTGSRNRDGSGKVRAAKGDGGSSLRGGSTEWDISEDDGGDEGHCEKGSAGRHRLEEVTPRSKAKAKPRAAKAGGAGPGPGSSVLSGSKNTPSPPASVSRRRGGARSSGTKVAGGGSSIASATVEEIAAASAKGGRHRRLWGLDEDQKQHASSSKQGEELGISTLSVVVASAEGRSDGEGGSGSSSGSGRIGGSVSGSKGKGGGGGGDSLNVGAARGGRNRPSRREAASRALKALSPPPSPSSSSSSSSDSDAESSASNRQRPHGNAGGRKGSSHQTTVPAAATGSREEDRAEKSSEQRKLRAHVQVGEAAGSVGSLSQQSFFSFGGDEDGGDNDNDAEYVEEDEGGAESDKDGSEELDEAASPTSDCSDEELTERSTSGGGAAPTRGRQGAVPAKTDRRARQQQQQQQLGDEGYENQEEGEEQEGKSGRDGDHGNSNSDNDYNLEEDDIEEAVEGGEDEDGGEEDSLILAQIYKQLVAASQARTKRIKKRKTDSAVEATRAECRDYVESVSQAVSEHWRRQAQDLLEQGRQAEEDVVAAREVVRVLTLQHEDQRQAARDRVEKLASTLKSLESYFGPGPGASSTTKLENAWLGEGVELQQKLQKHRESAVARFSVTLSSNKKANKGGRGGGGDSTSIASLLSHLTMHAEGSSAV</ns2:sequence><ns2:name>SYCP2__Ectocarpus_siliculosus</ns2:name></ns2:Sequence><ns2:Sequence dsseqid="sq94" id="sq94"><ns2:sequence>MRMNTKTIQTDIKTFFNEQITRSSIKKIRKATHKNIKNKNAFYCEIQRNQEKIVEALLCLNHVDTQKEFLSLLYTNIKITDIFPDNSILSIISNFCSKNFNLDSLNFLLNINHTRNDMFGVRVLKVLTKEDDLFISQRIVLISSYNAEKEVSKADELLLNDFNKDETFLNDNKEYSDYSGIKCLAVKNNGNFDKNTNNNFNINLENKKINNIPNCNFLFFCDNEMKLVCKKIYYIKYINVDFFVTDMDFLYLKIGKISFKIKIWGSSSVKIFDLLISKECKGIFQNKKTSIKNFESKIDIIDNNQQAKIPIENMTNKENSTILNQYDPIIAENIDKIDSNDKLRSILIPYDTQNVVDSQYLIDTQNMVDVQSTFPTDIIEASKKNTVDKKKSSWQTDITSEIKNALDLKEKCEGDNIWKKTKNRNINISNTKTNEKIKNAKKQQKNKRLIPPRNFINTSESFESSKSTKSLQKDLNKKVVNKNTEMDNFLTPETSSTKINKNNKPLSQKNKQVLLSLSRSMEKNIEQNILKNYCDKNNTNNIRKSSVGSSIFNTELSDKLYCKNNSSKNTIIGKINDDKNDNTKNKVDYKIFDNKNSDTKNIIDYKIIDNKNKMKNKLFENKNKIETSCDNDFLENFCYIKKKVNIRKRKMAIQKRER</ns2:sequence><ns2:name>SYCP2__Edhazardia_aedis</ns2:name></ns2:Sequence><ns2:Sequence dsseqid="sq95" id="sq95"><ns2:sequence>MEPLGSETQSLCVEALRSVRSASDADLLATLTELEGLVPQAAANTPLINAAAAQELLSIAAEAVSCCRMPVAHAALRLLNDGLPEGGLIEMLAQDVNLGLAADVLETCTTKCWALEDFVTASVLELTIKLYLRMVQENRDRIVVLLGESTHRVASASLRISLLCLGRCLAPPDAAEAQMKRNELARKFAFQKPAVAAARLFLLLLESADDLVCQVDAELEELAACLGGRLPFAVLGTYGQILHKALHAVFPEARGRRPRAAVPPEDFDFYRCALGLGDLAQLLLQQKAFSLEVLLQWSSARGAAAAAAAAAAAAAAAAAAFDAGVQELTPKPKERVVHDGLAFFLWENGASRTIPLYSITRMACEGRFLKITFLQLPAEGGDPRTLLQQPEAFFEAAETFWLSFSSAKEAALLQQQLLKVHKLDQMEEYDFSFLEGIFDELREPMEPQRAELLLRPSLLLLGLDRAAAARSSSSSSRAAQQLQQRQQQQRILFASTKGMEVGALPSADLDDGAAEIAGEKNREISEQNQQNRRGRVFSPERPSDEAGEGSGSADPESAGGRPPFNFPLLPPPAKLSQWRRVSLATTKSCETEEGQKLLLEQNLKSSGHLQEQQTARSSSSNGPLVACEPAQEAAAEDVGKRGASTAAEAPSEFSGGERRQQQLQQQLQQQQQQQQEHDQQEADLISNASQEPEQQQQQQQQQCYRLNKNGFLESPQKRCEDGSAASCGSPEEPQQQQEIAAAAAAAAEEDEQHKSSKRSRRRNNCSTEESEEGAASPRVETEMNQTHVHSSQEALLQQLLQRNSNSPTDPEHAEECALLLLQQRLQQQQQQQQKLSIGSHLLWRAAPEVESIPHLLEIVKRKVQESKLAKLEDTRQAVTKLQQRIAKKLLALLQAQHQEQQQLQQQFKEASEAAAAGPAFRADSCSI</ns2:sequence><ns2:name>SYCP2__Eimeria_tenella</ns2:name></ns2:Sequence><ns2:Sequence dsseqid="sq96" id="sq96"><ns2:sequence>MPRQPTKNRINMHDIVEQPLTAIPDAVDAILRRPEPLDELEVQSIFFESSFILLRAEEALSAKDSNAFCALFKLFSEGFAHGEASFEEGIRTMVQNESLLQTMLAIFRVVVEQEALPLHSAGTVELIQVLSSLCDGAALKEKCGALFMRGFAKVLQRVHSNAEEARRHFHVQRGAATALINLVKGSKQNKQRLASWKFVADCCAVSVDVFFQLQCVELLFRVSRQNKDVFLHLGGSLPATMIEGLRALPNDGTLLSRMSLLIEQLNEGRAQVLRYPLKEVVAAETTLTSSTNAYFTPNYVIVMVTTANADNVTIPYRIIRSITLGRDGRVIVRLEEFPVKLEVLLSRTAGMDTVTFFMSHEDLSTFKQSPVRQWIVEALQAQKEENRQQRQPPMPHSPDSAANLTVRKEQKAQESFSSTETTAATAAAAAAAAAPHETASDMVTARKKARLESDTGAALGSSKNQSPFAALVGMVDALAEQAVAPNEAQAMLLQLRRLVEARREMQRGDSMDKLSDAMQHIQSRVDETRSAARENRAAWHHAMLEELARVESLVVSAQDKAAAGVEQLNDHLKRVKASNQAINERIECMDIELQQTLEELREEELRWTSEIHTKCMREAERQEFEADQHLVNRNRPATILSDYMRQGGPSYH</ns2:sequence><ns2:name>KKT17__Endotrypanum_monterogeii</ns2:name></ns2:Sequence><ns2:Sequence dsseqid="sq97" id="sq97"><ns2:sequence>MCSLETILSAPTDIISECPVISTRDVPEVAAHLETILNKCLYCVRLKLSHPLEVLLTLLGEAGDLDIDQLCLGLLRPVEEGTCADVFCDLAAQLVARRTAIFRLQFDMEVFFKVVQMFCCAASLKDRLGARLGEVLLGFVKDVELHNDDYRVHRNCCSALISLLRGSQENKNRFGPECATIAACIDASSDFFFQMQCVEVVYRLFKHRRSFLTRATPSAMSTSRLASSSHATTSGAAIHPHLLRGIEELPNDNTLLFSIHQLLDNYNCEVHSDRIKPFSVLHMEVAGVTVARATTLYFSPLLLVTLLPNPSANVGGGGGYLTIPYEHIRSVKLTKDHKLELRLYVIPPKLSLVMNLTQDGMDRLHVSLTRATMRELRTSVVHEWVAERKRTAPRRVVTPASSSRQVEEARAAYAPLTTSNAPAEPPITHAKSRTDSMAARQPTTTTTTTATTTTSERQGKTHPDNAIDVAQQPHLQGRLQHPQPAAAMQVRQTQQEGAERMHRNSSAGGGAGEQYQPPFLEEVHRAASLKAARYREEHHAALQHAVDSVKEELEEVHRWSARERDHYEARFREDMEVIRRSEAVLKDSATECVRALNTELEDVQALGALLKGEVDKLRERLAKSLGKSEGVEDAFLARIKQRVDSQMSNMEVTMQSVDAAASATDGAGVTPAGGSLGDFLQRISEQLQTIRGSTAVAGAAGPQASSTAAAASAVAGRSPASSTRFTGSRRAEQALDLHQQQTQPLKERRLDYS</ns2:sequence><ns2:name>KKT18__Endotrypanum_monterogeii</ns2:name></ns2:Sequence><ns2:Sequence dsseqid="sq98" id="sq98"><ns2:sequence>AELLESLKLYNETHEVPSDEDVEVVTADPKAVEQLLDVLHLNVASKPQAFVQALQVVVTLVSDDRCMATLLERGILTTLHGMLPELSQEGRLDEYYNYLFAVQCFCEKPASKKQAGELFLLDFCRAARQPFPTNIRRSLLGCINALLQASSENKALLEKAKVPMVEFAAALKTCGDHYLQQQVVEFLFRSKRLLEGKEQELFENNAEVAAAFSEIKGKGQFNDHLRSFLLVFNRAQGAAQNVFSVKAVQVLVGEAHEQAETWVDFGAEHVTFEIRGEEEPTQYDLPYRDIRHLKITDRTKAMRQVRIKLKTTPEVLKDMYDSEKDDWISFGLAADDLALFTARIAPVVVAVQKKSRAAERPGANKPGTDHTKSIPAPAPAPQSPKPAAKTKAASPHHGAATAPVSVDEDGDSDPEQDRRVTRSQSQQPQLPRSEAARLGADKKPKPAPRRESDGRPAPSRKRRLSDTFDALEPAPKQPAVAPRESPAAKPPRRSAASAHSTAVRATLDLGDALPPPPAPRRASASAAAAARLAAFDADDDAADLKLDFPALLSQADGGLNDDGDLDDEGSLTALQKQFEALVAKQRDATRKKGTSKINETMAVVQRRLDAFKADATRRREELQSEAGDRLAKMQQELAETKKSINQMVARFQAEVKENLGSLQAISDQVAQLAHVYEAELPRQLKVDEDQALRELKAEVEGEVHRLDKQLQSAAKDTKTIKMLGQFLSKALAD</ns2:sequence><ns2:name>SYCP2__Euglena_gracilis</ns2:name></ns2:Sequence><ns2:Sequence dsseqid="sq99" id="sq99"><ns2:sequence>FRYDFALLNWWNMPSTQRSSSHPSSQPYIGLIKVLQSKPEELLDNLKDYNETHEVPTDEEVHGVDNESLNILFKILNDNVATQPEVFIQALQVVLILANAPRTLELLLDNGLLDVLHTLGTRISQLEAHFNYLFFIQLLCEMPAAKKRAGELFLADFCSHVHDSPAVPLRIRRSYMGCVNAMLQACPENKLLLQQRNVPLGPFVAVLRTCGDHYLQQQIVEFLFRARKMLEDKVLELFGGNGALEAAFLEIRGRGSFTDQLRQFLAVFNAAQGPGQNVFSLEAAEVSIGAEHRQAVTWVDFGLEQATFDVKTEEGTVHFDLEYGKVRNLKLTDKQKSMRQVKFRLTETPAEIQDHYSHDKDECGWISFYFSPDQLTVFTQRAAPSIMAVQKRHKEAQKSAPRIKEERVSLPGPDASRQPADPTPLPGPACKPEGPDEADPGNPASLPTADCAAQTVVHSDSDSEPEAERRVTRSQSLLRESERPPLKPESPQPKPAADKKAEPQPKAQPKAQPKAAASPAPASHTTKASAKASTPQKAAEPQQPKPAPAP</ns2:sequence><ns2:name>SYCP2__Eutreptiella_gymnastica</ns2:name></ns2:Sequence><ns2:Sequence dsseqid="sq100" id="sq100"><ns2:sequence>MAPKKKQTHAMKLHAALEVSSDKLEATMKPFKVPLEGSQGAEVLKDTKLLVAWVKRMDEELEKGDFNSLYHLLTPFSMQIYRVFEQKPKVVKESGLVTMVIKAIKKLTPLGESEAKCFSAVLDIADVINEETVLRTELFLAVVDELIEVGCNPSISLVNRRTCLQMIRTAGNGNEKHRDNINVEQLASFLLVADDFISQLDIAVTLGKLVLKKEAKVAPILRRVCGNSTADLLIKHAKKDLDTLHEFVCAINQENASSLVKTLRCTEWLIGNTKFTGTTEQLLVHCTPTFISFLLPLEDEEGEVEAVDIPIATVQRCNVTKKTSQLILDFKPKAKLPPSIASCTTGDKFKIVFKASDVKEMTSWTIFLANHKNGRKTTSLSVAREASKRKSSHRDDNTEIKRLQTRTPGSDSKMSEGVRKTMGMLTQAADDFTDVHMKSQHAEESTFEPPQLLSRMNEVDPSPFAKQYNLDNLEGEAEGADLDVAIDALRKQFANNAAKRQEKGKQALFKTMNMVQSLVDDYKSDSSRRDARLQENVDLLQGETERLEREFTACYTREKQLTKEIEGLHSEFHGKAKEHRDNMVSFQTELETVLSNLRDQEGRSLSKLKAMVKDEFIKLEDQVNKIQSQKSAMTKIMSFMMSQLNQADE</ns2:sequence><ns2:name>SYCP2_2__Flectonema_neradi</ns2:name></ns2:Sequence><ns2:Sequence dsseqid="sq101" id="sq101"><ns2:sequence>MPIIDKLDALLVLPPKEFSAAVSQMKDFTKHERSDLMKNSDVAEAWVGRMNRELVSGSVDTVKAMTQLGDQLLAVLIEKPKNLMQTNICECFTKWIKAASLRKLKHANDILTLTMVILESPEIATEIYEKIAPSLTKLVVDNQNSVQNINVARNAAETLMLGHCDIPANRKYVDVVKVVDTFKATHDIPLRETLLVIIRKCIVKNTVDSTAKSKATANLLKIMTREEYKSIENTGATETGTLDFVCKMAEKDSSGPVKILRATSASINGKLFPSKVIVFVTKTYLTYQQPNEIRWIDILLDSVTIKEKNSKAVTITTSNNTISFATTEPRTWIQAITGVTSEPTAMDIDDDDDEDEVVCRKSIRRTNKKQKRSLPRSPPKDVQSDDDYHVKRQKSMNRLPTESLMREPSRMRPSYKPLAEKWVPPEDLFLGKEWMDSEDEEDDQQEMEKMQMVLSSCLEKKEKAQIQELEEVSKEIQHMTDRHIKEQEVEMEELSSILKKLEEDVRRQETMAQETSVGEKKITRDVMSVHSQFVQTVRIAKREFQEISADLDDILPCNEDLNNQIMNQIDTMTKRGLALLQKKAKKRSKKSDTVMKMFGLITQEFSAAR</ns2:sequence><ns2:name>SYCP2_1__Flectonema_neradi</ns2:name></ns2:Sequence><ns2:Sequence dsseqid="sq102" id="sq102"><ns2:sequence>MPRRGGKSGPRLKGKRHSGRIRAIGQLDTTPNRHDQSPRGVQPQDPTPALPNQDANSELPNSEIPSTNEFDDDLNEDDLMQLVEAEAAPSAQPPVDFSWSEIGSTRRSTPLREDEPTFLDNQDSLLDEFSSPKSGLGKLPNTQPLPSEPDQESKEPPLVDFSETASTVRRSSPYYSLAASQIGDDEALNIPENNPLAPLPSTIPDSIQALGLPPFPKSATMDHLPEDELYDVTPPKSTAELEAETSRKEEEAPEAATERSQRTKKPNSSQNSKTKGRPGKASKSHDALTRLLEEELDPSGEDERQEQASSPPEKLPAKLPKRKNSALKGKETPKRKPAAAITQDVRTSEQRPKERKGRRQRAKTPIQFDEETHEIKEVTPRNAAEQQPRMPIVSNLRKSHAASVSPIASAGKGRPGSKRKPAPKRKPPAQDASQKAPPATRKSDLKNVVPQDKPYTAEERVVPATKVVAKPAPAINKRITRAKVKEEKAPVSQPLKAQETPGKRNETQGSTQDPIVLSSDPESSLFSDDDDAFVPTEDLQPKEKRQSARKTQSVMGELLVDPIVDVEPVGHAHREKAQPSTRPQTLPQKPEASHPSRPPEEQISRQKTTMTVKPDSKKIVEEPLPSTRGNRAAQKGRREVLSARDTNILVQQDTSQARTLKRPATTVDPIIDVSQPPRKISKSSRSFSISQAGNPLPLETSPAQLVGGTSPSAMEEVVSAKVPKRNQQTEPRRSQRLRRTAE</ns2:sequence><ns2:name>SYCP2__Fusarium_oxysporum</ns2:name></ns2:Sequence><ns2:Sequence dsseqid="sq103" id="sq103"><ns2:sequence>MAAHAEDYLESLLIDAFKGKGYQKISDLLQEKETDTLQKYSNSLLSQLDKALRRELDRNDFHNVSLLLKCIQLYFKSDLQQGTSLFVEQGLVEKMVSWFERARMFVILIDPTENSFLMVLLEDFFDSALVICKCSNEGKKQLVNLFLPELGRLVTEAGICCALRQEALRTLNSILDSIPREGRKKLPLSEEVCFLTKDLAKTMLEAGDYDLQVALSEALCRLTIKKWRDDLVNHWFEDKYLAEAFKEIKDKEFETDCRKFLNQLNERLGDKRRVYSFPCLSAFADVNQVKKPSDEKLDKFWIDFNAGSHSVTFYIDSIEGVLWDSVRLQKEAVSCYSLKEDGGEKIVKIYMKIPATLNKTEATKIKLHFSAEYEILSILKKVLGDEKMMTNVGEEESIHTEKQTRQNEAVTSQSNDLQKRKDPENSENMDPIPENLILQHNEQLVGTVPKTSNSDVTMAAVNQQSGLDEADQSSVKAGKQKHLLVAPEGEAVVSLSPSANKSKTLSPRMNVKSSEKPQEEKLMEASTPKKVGTVERRTRIKGLAKQKTEGRKDTYDFEVSDSASHEKVAEAKGKVFGKKNSLQNQSYRKHLFSESNNEKTSNSESEKSWILESQKETLPKSLNYTRKRRRVRRKLKVLPVSSPSSSNENRMEKGAAGQKNEKKASRKKSTSISKGDDLPTVDLAGEVPSEEPKGTWQPLDVSMEEHSGVEEEATQKFHNVSEETREESFKRKDLEALSGTVVKKPRFFNWETKHLSSESPFKPNKLSNSVEKEEEIKRGQETVDVNTAFLSKIQHEDIGDSGVIAVFESFTNQLKQLFWSRYKEMEMSAQNMLRTSEKNVSALLKEIHKCRLNKLETFKKIVMEELASLEKDTQILRNMEKDAVDFWDAQLQKLNSFCNQQKQRIQSVDSALGETAESFASTIVNTPHNVSMKSAVENGVFVVPSD</ns2:sequence><ns2:name>SYCP2L__Gallus_gallus</ns2:name></ns2:Sequence><ns2:Sequence dsseqid="sq104" id="sq104"><ns2:sequence>MTARKEMQQFEKLIDEVARKNNFELLEEYLEREDCENISYKCSKQLVNKLDKLLCQELDKQETKSVSTLLNCLWKCGEKISIAGENGLPAMTKCGLVGKMVNWYEKLKGILILSGTEKNKITASLAEDFFNILLIVYDSRPEGKMEILENFVLRTCTIITDVRISIYVQQEVVRKLNLMLDSMPRDARKKIFSTKEMLLVMSDMGRRILDAGDYDLQVAITEALCRMIPEKQRRELACQWFSMEFVSNAFKGIKDSEFETDCRKFLNQVNGMLGDKRRVFTYPCLSAALDKYEVQLPLDENLEEFWIDFNVGSRSISFYVAADTADQQWETVIIPEEEVQLYNLEEKDSKKLLTIDLKSPMNVGNQDGEKFFLYFDSILKIEDVARKIYGLNKCKEFSKKQSMSVAKTTVHIVFDESGSQVLVPESQLSPCLEEKYEDDKFSKCKIQQLPGSQRSLNKNNQDKCKDGSPKITTSCKRKVSEASVLIPASARFSTRSPLVFLSTSTPSKGRFKLPLKMMSSVERSSSNAENGTRTKNLYQQLTENGQGCTSDNEFCETEQNTRKSKIREEAELPEKGVCSEGVLKLLPEAENGATEKQTSDDALDIVLDSQRAGRSNKSLLPGHLGSSSDKKRTWKKRVCSVPQKNITTGDRQKLNLPSGQASHTGLSERAMKHKAFGSIFGRASPDKQINKGKQQKNGTEITREENCKVLSAPETSLHSDFTKYNNTKEEADVLSRKETAGHEKLKMKIKSKEITDATKSLISKISDRYKDEKSKTRDSLVFNRPCSNKSCFSVSKESVQNRKLKTTTCHDTTADHSVYDVYNFNVSVFNEPTIKVGIQDHCVTEANTLTDPNKKENPGESKASSEMKAGKKARYNQNKKHLFSDTDTEYRGDDSKTDISWLQKSKAPSKPQIIDYSRNKNLGKSNRKGKNEFSDPPCQMDAPKGKRAKKKKPTECKKQSSVIDEIMEQSTRPKRPQRAVQPKNYKDPSSSESESEYSACTYKREKSKVQKCVNEKNKDGNHQKDLQNLVEPKTVATCVNKAFIKSKNSTEQKEIEMSSPESPESLETMRCAERISEECVTQDHTSSEGSPGLQKSTPEKNETSNFEKGISPSNLCLQKKNTQNMYLNQSPEMSVKKLTFGNKSFSPVLTASYLLNLSSVTPHETYCEKNTEGSVSETHDADENLSFRHGFSDKISTEGKQQDITKPVIRNKGEELSPVSLSSESEVQSWNQEPCGPTHESGPTSHVFLKRKYQCDTESHSDEVETSKEEEKKRSRRTKLQPRKLFKTDEAVTYRGYENLSTVSVSDPAALDVDIWEPSCSTIDICQKLQKEYTKKIESRSRKMEHFAKQSLRAANQHLTTMNRQLLECRVKQLDRFHFVILQEIENFEKDSQSLNNMEKELLSFWKKHKHTLSTFMKSEQQRLQILKTSFEKNIHHSVDCEENIFTSEVHLMKEDMKGLQEKFLKEMQEEELINVRRGLQTLFLAEDGKF</ns2:sequence><ns2:name>SYCP2__Gallus_gallus</ns2:name></ns2:Sequence><ns2:Sequence dsseqid="sq105" id="sq105"><ns2:sequence>MTVAQLVEVLNSPRDKLFVRLSALVSATNDNLPIESPTSPSLAKKLVQGLMNVLEQEISMADYGNIVTLLSTMSSSLENPAVGVALVACNLYAKLHTVLQSVSRSPRRLEVVREFLVLIERLSQESISKREIAKEFLGSITDFVTDPSLDVGVRRDAISTLLHFVTPGNGGNEARSDIMSNSEFTVLITRVSDSLLMLGDYEMQAMTIELLKRVVTPFKNERLALGRLLSPKNETLADKIAALKSSTLVGDTRQLLLELNQASSTPSVFSVQSNGAGVVIRSDDASRKWEPVGQFVGRPYVDFGHTSLTTWLASVEKPEQRMLIEIAYQNVKHAEVSHTTGMVRLQLDCDIEILHDLYDFNNSEERFVLIFPPRSVALHTIYSIFDSRIVSQQRVAVAATPSHGYSITKPLKSLKVSVVKQPLSLGRMAGSQSQASVSSTPPLANPDDTGAGVAPPPLSPSPEVQLTLAPARAKRSAATRNRVEPMQPSLKHDVFDPPDTPKVVPVTKKVKRAQDHVDKQEEAQVQASVKAKAPAKTQAAKTQSKPRAKAQGKAPDKDQDRVQHNVQDKSNGKNDELPKSRKMDAPAEKKPIQAEAEPARVVPISKPLSYADAIARHHRKERTQHAAVLDPNVSSADETDQEEMEAAGSLAARLLAPQALSFSSINKKPGSKRKALSPQPLSPALQQEKKRAKQSSTTKRTTMKATPEDDVTPFTPKRALDYREQDDSEFGTVLQTLQKVMDRKVSGKKQQLTHMMSEMRDTLQRNIQHFLSKQTQELQTIQRSEKRKLEAMESDTKAHASKLATFYEKVTTELAAFGAKTEELGTQISATRAELTKAQATHDKRQQTALAELVHKAENDISSMEQSTTKLLRTNDAQKAKLVRALLERLTDD</ns2:sequence><ns2:name>SYCP2__Gefionella_okellyi</ns2:name></ns2:Sequence><ns2:Sequence dsseqid="sq106" id="sq106"><ns2:sequence>MSLRFIKELEAGNFNEVEKILVDTPHVLSASKSLMAYGRARKMLSDPETYPGVTEYLTTLGLNPAFAGEFVENDQFISFCSSALNLSEANAVYSVPPIFKVMEAMVSCSPQLKKVVSQLLPALGSFVAQASKDYIKAGYAFLIAQILKHGVQFSTEVLRELADMIRQELRACADYSTQILLVEILLRIRNRIPDVSAIAFSPAIQMHFNSLTKMNFLRTINTLICAMNDEFGTIGSGDVFKVRYLLYSGGTISYDNTNLSISLGEGIIFCGRMSLCTMLPNIGLIRLPYDILSKMQLSYRKCLLIIGISMSSLSINSPFHVKLREAQQSNLDQNVTLRFSIPNQDDVYAFRDEVGCLISSTRLLAASAASASSCTATEQSVDEVAGGLSFCSVEAMSQMSQLALLDEDNVQRGARQTDRRSSIFLLFVDRSPKNPKVTCLTPRTPRMELPERFHHSKTPQIHANSLDSEDLTQKKTITNLNDISISSIDPDVKTLKNDHVYPLEKDNHSFTINTGTTHSKLHVHDILPPELATALPPSLCTQDRTATPRKDLTAIKARHATELVEFKKKHALKFTVLRQQLLQDKDAILTIANEFTAEMQLGIEIFTDTEQDIKAAMSMYHDESSALLERHKRELLLASAIGPCSNGHQSSREAKRAQLQFLRQQRLSKVPHD</ns2:sequence><ns2:name>SYCP2__Giardia_intestinalis</ns2:name></ns2:Sequence><ns2:Sequence dsseqid="sq107" id="sq107"><ns2:sequence>MASQLLKDLSEGNFEAVERALIKAPNRLVETRNTLIHSRIRALILDPNVDPGAIEYLIPVGTNRAITSLFTEVDRLVELFEVALGLAPTNRIYSVPPLFLLMDSMIETSRELRASMSEMLPRLLDYVQRADTEYAKLGFVYLISQLFVRGVISTQQDFRPLADYIRQDLQVCGDYYVTLLYARVIIHLRPFHLETLDPDSLQLRSLANLTQLNFGNEGPKAICELADSTPIGEQYFRLRHIQFSHGRVIYAEANKDHDLGGGVLVCGRLSLCLVIGPTVILRLYYDSVTRIQISYRRALMLLTFPFTLLPRLSAIRDWGKPTSPSRLTHQSQEVVIELKVEDSSTLVAFRDDAAPIIAQCRALILYSASQSLDDVVGVGSGPNMNPATATALQSQTFQSFDASSRISLNESSYERKTRRAAIYVLPIRYSVTEPPMKADVPPLSPEAFSPELLRSQGGLKAAHPFSSASVPCTPKDLLRASSSIDIMELKAKHRAELTEFRASRGAHLEELMCQLRSDEEAFKAICSDFREELTLGYEIFREMWEQVNSAILEFKRDLVALQQRQHQELNQAPESISGASLDRKRARLLELRSSRRPLSRA</ns2:sequence><ns2:name>SYCP2__Giardia_muris</ns2:name></ns2:Sequence><ns2:Sequence dsseqid="sq108" id="sq108"><ns2:sequence>MSKSMYSLKDAFDDLNSLLNTKSIGNEKKKRGRPPKKEKSIIVKELQRALQKILKILEDELSRPNLFYDTNTTTYQQVISDLGYLLHEYKDTKDVAKKSTEVLSHIALIVINSGLLENGQDDDDWVKIVLEALSLIEKFVQQDDTDRETLGKLCLKILSQALLKQTFPIDVRRMAANVINALLTGCKENKKLLSQEQFFKISDLASSMISALDYELQLRHLEILFRLCPRVQKDREIFANKAFMDQAVVTKFLDITANEFFEDSRYFLNEINANNDGVSKIPKTFKVSRMKYNQCELYSPEGQRYFFVDFNKWTISMTISTTIPTEDDEFDDIDVIDIKYSKISSWDFQCNSVQTLKLYLSEPLKLGQDHSVNEPVINMIFDPVESRIKESIERIFNNQKVKSRTQQPKVSVSIGILQPHSSSFNTATALDTLSKSLEASKTPTSERIDKHINIPKDTDLDEDATLVNVDDSQNNTSTFSNILAKSRSQLPKNITPPPLPMPSSSNENSPCNNINSMDCKSVTQILENNYNVNHRYAFPPPKQRTKPLNLSASKQKNNINNNVDLIVENDCEIITNNSRLNNECSSPSAARSCQNVSTVNSIQKRTDQPRYGKNDIVKRIPEFRNDTKKSNDEDLEKAQNKSNVAKNYDAVSVKNDKRLGLPHTNENRNRNALIDYKGSTTRKILFNNLAYKNNNDSDENPEIGHGRSKRKTLDLNDDDPEDPEQYRNDDQIKGNSNYRVVTKKGGKKIIVVDDDENQTMSEEEFWNPKQKNNYVSSTDIEHVDVTDRQRLKSKHHEDKGENRHVSFIKRLQAFTNYLGTDEDKEDDDETSMQDDIYIIHSRDSSPTINDNDEAVQKNINEIETNNEHYETIDDGTDNEDNFIPSKVVNEQIKPQKFADGQWDEEIRSLLQLVGEAIFRQFQRQDSTLFQSSENAIIQSETKLTQSLEKQFERKRELLNTYKNNYTLIASESQQMMNKLKKGRNDLETLEHTLIDMEKMELEFGINIECNL</ns2:sequence><ns2:name>SYCP2__Gigaspora_rosea</ns2:name></ns2:Sequence><ns2:Sequence dsseqid="sq109" id="sq109"><ns2:sequence>MDAKNLDRKLIKSLNELEIIADGLNTSKLVDASNLRKVLKGFKFLTRNLEFGEHKTFEVVTIWCRLYLRMQSFLDAKNENINAQFEKSTPKVITHMIGCLQCQVNDVNYYYFTILQIIDELLKNMQLTSIKKLADLHVGVISCLWYPINHAGDFNTQVLALKLIWKLLQICDIKKRKEELKAIHGTSVNLAENQLSEMIQKGNMDTFETMARQLLNIHNLNIYNEGKVYSFTCQSLRFDKCTEFYRPLNSDKFWVDFNCGPRTMSFKGRYRSSVNESYKLTQVIIKIKAITMRQNALIACYEEKIEFSNTSAELEILNRLGKVNLCLSDVEADRLTNNKHFHENFKINTIDNENAIFSDSDSLHENTGTKKEPTFAEKSDGNNVSFNESNKGNNAIASPVGKEVPELFPHGVKQEKDNNATNTAHINSANTPQSIHTLESKDSSPIKGLPNKRKFFKTPVSQKTMLKRRNNNKTSSPKPKKIKTPTSISKSTEIINLTDNNEIEHKSPSSSRSLDSQTASDSFIVNISNYLKEGREYASPVLPKDQQRANIIKRTNSSNHPKYSAKNPIDVYNIFDEI</ns2:sequence><ns2:name>SYCP2_1__Glossina_sp</ns2:name></ns2:Sequence><ns2:Sequence dsseqid="sq110" id="sq110"><ns2:sequence>MSSRKQEANDVQCLSDLKRIANEFNKSKHVDKDVVRKFFSGFRYLTICLELEERDIFECIINWCRLYARIPFYIDPLNEKLQRIYEDSIPMVFPHIIGYLPYSVRNIETYHYMLLETMDTLLRNASFTALQEIGNFRPGSINNCVLLFSSCFFCPFILTESAGLQYPIEKIGDFNTQLLALKLMTRLLKYADIEKQNQELKNVPWFNIKLIENDLSAVIKEANRGQFENVARGLLNKFNMNLTMLPHKVYSLYCDYLCFQKNFDFYKPLNCDKFWINFNYSPRTLSFIGHYKKLMKSGFDTVHVTVKITALNLERKTLIVHYNEPVRLSEYSNVLEELNGYKNICLFLSDEEVNRLKCNRDFFDHFNEHEYDNDHNSVNSHCSSVSQESSSRHGDFSNKFRKSLNLLIGEANDNNSLIPVPTMQSVKARSEPRIQQPMDIIDAIETPKTSKLSNTNVTKSHSIQRLHSNSKNSASIKNATTMRKKSTEAANSSTLASRSKSFVQPVELVNLNRSERTRKVSTYSDISNYEPINSTEFIELMSNELFKTNKDNNIAEAANWKDRGAVNKSSNSGVNESSAKDNDIHNSIEMELNLTYDIDNQGTKSDPLHSSSPCVLRNDIIQTSNQLSDPINISLIREPKSIKSDTLSLRSNTNGELAVESINLWNDEIDLQPISDLRSLTYGNNRNEEKGNNSAQVVYASGTGCLGQKEVNNTLKTYGNKISKPLYASHLLTDEDYIIEKVNQITKKLLSEAGTQRVEIKEVKSRVQYLVRNLEGELKTYTNRFERFKRFEANIKQLLNDLYKRDSSTSANKSIE</ns2:sequence><ns2:name>SYCP2_2__Glossina_sp</ns2:name></ns2:Sequence><ns2:Sequence dsseqid="sq111" id="sq111"><ns2:sequence>MSRPNKLRSVTELLNSPTIDPAELVTRLEPYDNLDSEVLHGNGDGPEQEDLIEAACNRIMRIVSEADNDAATEMALIKSILHLLPPSVGPRSAAAIWSHGLPQMLSQVFEALSSSSEQLHVLAAQQLLLAVLQAVQDVAEARYRLPLPPEMAGTRARGKSSRDALGELFVRLLLEFIPPSRYYSLPLRRAAASTLLDLATSSRANQQAVADPGAEPLLRELLDLLPYMADYGVQLDLVEVLFRVSRAVTPDLPGQYLSGEAAAAMEGAVEAYTAAHAAKKADEVDFVELLRPVVMAINAAAGARATVYSYEVSSCAVQGVPGVKMAEGDPWVHVALSSVEQGGGHLAISLVVPDAEDEAEPPPDTVTIFYDELATVAVRDAPPLPGDVPACELEVRLAALPEALQRAVGVGDNGSNPEAAADGAGGAGPGRHHAVSLVLLLRRVDARAMLGHFPKRCRERTFVIQSQDPHLAELSQPASQHLPGGRSFHKMSRGLSIYPAAAALPNGPANAPAPSGATTAVTAGGENAVHGGAAAGNAGPAPAPAPPVPRFAENNGAGAATAAAAAAGGVGPDEDHAQHSGSNSVRTATPLSSSKRRHRRRNSLAADSEGEEAEGQPPPPPLAPPQPQQDKRGPATTAAPPPTQQAPPPPAQQGQPDGDQERPPQPPSAEETEPEPERLPKQRRTGGAGAEPDDAAAASKAKNTAAAPMAEEAAPAAAGDGGKGGVSQRPQRSARAGGGKGGAPAAAAAGSQERAGKAGGATQAGTGAPGGAPSPPKGREGRSKAAGGGTGSQAPQDGGGPPPPAKEAGGKKGAKGSQQAVDGAGKAGGKAPSSKIKRGTQKPEGDAAHVPLAAVQPTTAPPAAPADGDGSGGGGSKKRPANTAAVAVPERDPYRMDDGAGEEGDGDGARGAPPGKKPRVAAAAAEPEAAKGPTKEAAQPAAGGAPSKARVKEQQQQRMPRASPPPASVITGHTTETKTFRSRKTPPPSTLLATTGAPSVVQHGPAATAVTTAAESMPPPRPVAADGGAGGRKRPAVAVTQSQPPSALNAAAAPPRGAPAPLEALGAPGDQAVAKAGAAPAPAPSSRASRPPPGPAGAASPIIKHSLDPIEDPDTPADAAAAEARRPPQRHERGGPEAAAAGGRVPGAGGRHAMAAAEPEPLGVPLSAAMAAAAAQNDEYDMMDEDAITGYDGTAAGMADDTAASPLLKPTAPAPPPAPKPQAAKAPVTAPAAAPPAAAAKGKPPPAGAAAKRPRPQPDTAAAEAPPAKQAKKGGRKELEVVAEPPPPPKPAPVAGARPSRQAKAKALEAMTDQLAPSPNKQKQKEKSQKQAKPGAAPAAATAAAAASGPAAALAQRPVAAPPPPVPLPPQRRAQVQVRDVVPPTQDEDLMVPATDDLVPDSIDVGRVPATEDDQLEDAHAGGPADGGAAARVAAGLRGLFAQTGGGGGGGRRRRTSANADYEGDEGPAGVQDAMLQFLAAQAAGGGSEGDEEEGGGDGAEFQALMATVMQKSRRQATQRAQKVLQEAQQLLERQVQEAEAAVNRDINAFGKAARRHLAAAQAALADKFSRIEALEARHRAELSATWQDYNDTYTQVEANKQALDAQLEQLRREKRRKMAETHQGLEAHVAAAAARAEEVQRSASKAATKRLAHIFTMMQSQ</ns2:sequence><ns2:name>SYCP2__Gonium_pectorale</ns2:name></ns2:Sequence><ns2:Sequence dsseqid="sq112" id="sq112"><ns2:sequence>MDDIREYILNNIIAQDDESKDMIIVNENTCEVFLLSAVINISALLKEFSIFKLRYVVDILNASFDDKDLIVDMDKVIPHIEYFLENLHSIGDYVTQFEIIEFIMRLVPREYSDHLLRRYFESTKLDLLDFESEEFEKIVRSLLKDYNISKSKKQKVISIPVFLANQNSKEFFSDDFYLDFNLGPMTISMFYTSENCEGNEPINLLTIYQELIKSFNMIRKDESLEISIKYSPDRDSLQTNELHIVLDGDIGAWISNVPLIFINYGFESIEQEIAEEEIDPLLFILQRIYLESNCTRRDMSHSLDSSVYFQATSPLTIRGSIGYSQDSLFEDTSRHSTSQTSSSIQLLSQTASHTDVVLEPIRLGNMLKIKIQEKLEEVLLEVELGICEKFKPDAASRLKSKKVVGSKLFEETVHKSLVIKMDSNVVQLSEVPQIEESVEPKQPLYEEVVSSYLENEAVVIEKTLNLEDINATVEVLCAPEPGHVGAFDDQDVIITFPEDYSIHTEEQVQEGRENVERENDLVMGTIQELIVPDEGAEMEKFEPNATQQEISIINDVDRGDGTEINLDHNDKEEIEFFNIVDVVEGTAPDTFSSFIQNEQVMAESLGVIKDSQGNSESFFNFSQNESGLGQGKALANLNGNESFSELSPENPRLIDFTTSNLCSNVTVVVEKKIKRLKKPKTRSKKGAQRDSFEPTEDQRRFMQSRACKNTKKRPPVLSDEEDSDDLFVTSDRGREIVSGDIYEDVRFLQMTL</ns2:sequence><ns2:name>SYCP2__Gyrodactylus_salaris</ns2:name></ns2:Sequence><ns2:Sequence dsseqid="sq113" id="sq113"><ns2:sequence>MHEMKQTIQRIFREKIELNDLKKINTNLKNEKVKILIKQILLKETQNIRKILLKCRSVDEQEEFIKIIYKSIPGSIFEKENNYFLSLTSHFLKINSRNFNNQSLEFLRILNFKNEIVFGYKISKFLYLNEQHSNKNMYLFFCDNYFKTILTNKIFIVKYSSLKYFSIKNNRLEFKLNNNENMIIELLQINNLENIKIQKKLQKKNVEYFKPESINTPKASKISQPIHDICVKKSPSNNKKVILNVSESLNNQEGINLEKENFNHSKAIQLTDNIKLKIKSNFKNSKITPILEEINDIESVKHQNGYFKKSLNDFDGKPHDNCKTKTNNLFFATSTELEDNFGINACNNQENKTNLQNQFKDNKLENQSLSINLQNFNSTKEENNIEELKKSVTELKNSIKESKNSNKHDNYRPNKNTTLMNTTNPPSESISNESNKNIEMNRNSRFFNKKNQLSENFSNESNKNSEASESVNSSNTTNQRNGNYSDEFDFIAKTNDENEDRSLNKPQSKKSLNILKSKNSFSKLPTNKYKRPKISLDSIQISKSTIEHTSSQDSCNSKYNEENKIENTEFKSSESNYKYYKKEENKIYSPRKRKEKTKKEVQNNLKTPISNTEHYKSYKEQPQSSNSLSSIKKPEEMRNPFIKQTNNLNSTDSLSSIKRTEETNNIFLNENLLHSSNSCTTDNSNNSDCLKKYISSEQNLYLINDTYKSTFKEIQKYSQNFSLNFDEKLKKVVNLKIKLFKRLKKIILRNQNSKIKNLICNLNRFKNMKIKI</ns2:sequence><ns2:name>SYCP2__Hamiltosporidium_tvaerminnensis</ns2:name></ns2:Sequence><ns2:Sequence dsseqid="sq114" id="sq114"><ns2:sequence>MVSPLSDAGITEVNDVNGALSQAIEEPVEEFVSALLAAVTAEHFASVHGLQEILQRWSGRVREKQSAHDWSGLIQLLNLGAVLVRAQGEDADTVVRHFLPTVAEVTRSALEGKRGDVLSAAVALFTTDQGANERAFSEALVVSYAPLLLSVASDTTVPVAARHAAVDILHANVSKRNVTKIEATPLVQVLRRTSSAPLMQVAATLLRVLATVTSKGQAPAKAGVMRAMEHEAASLVSPFKAFCQNEDKLVDFLRKAASPTTFLGELTSVGMKGEEPCPADGPLLMSFDGEYIYFPRELVAADGTPFMEFGLRGVGSLDKPTKKKIVVKCKGTPDRYVELDFPTKEEHSLAWQTLGSRLKARMKQARGTQENVTQQVTQKSVEENLAEDIMRAIQPAAKRKRVTEQEDSKAGELLRAVEEIALQQYSEKEKANSLQVDNEFQEGQERIRELTADFKEQERTLQDQLASQKAQAREKLAAMRKLCSKHQKSLTAQREAENSIATQLRAAESAVEQMETQSHEGVQSLIQDRKRRVSELRKRLQNQAQTKLEELNNKSSADHIRQSIFSKLKGVIEQERTRGMEIDNE</ns2:sequence><ns2:name>SYCP2__Hemistasia_phaeocysticola</ns2:name></ns2:Sequence><ns2:Sequence dsseqid="sq115" id="sq115"><ns2:sequence>MNELLSVPVTDVTACPVVQSDEDVRRVVSELELILRKCLYCIRARLATQLDIFLSVMAQATTARSEQVVRGMSQRAEEGTCLDLFCELTAQILARVNAALRLDIDSEQLFEVLQVVCADAKLKDKVGGVLGKLLLDYMHDTAQHSYNAEFNTDRVVPFTIVRMEIDGVEVCSHTTMYFSPLLLVVLLPGGTGDNFTIPFEEIRSVKLSKDHKLGLRLHVIPPKLSLLMDIEEGRDTLHVFLTQSTLVRLRSSCVHTWIADRKRNAPRRPAPTPVPVRSMPASRQLSVGAAEEELVANNTRSGQASLRGSQANSRAASTHAAATARGTGFPITERQPNRRSPSKVLRTADGEAEGAEHASGDSRLEEVHRAATRKAARYREQQVEQLQHAADRIGAELEETRRLNARDRDYFEASFREDMTSIRRSEAALKDGAAECVQSLNAELEDVQALGALLKAEADKLRTRLTKAVGKSEGVEEASLIRIKRLVDAQMQRMEADLATILTETNPLAGVSQHLSERMAELSTGAAD</ns2:sequence><ns2:name>KKT18__Herpetomonas_muscarum</ns2:name></ns2:Sequence><ns2:Sequence dsseqid="sq116" id="sq116"><ns2:sequence>LTQLGDALSPDHLEKLRSLPNDGTLLGRMTALVEDINAGRPEVLRYTLSQVVAAETVLTESTEAYFTPHHLIVMVTSANADNITIPYRIIRSVTLGKDGRVIIRLDVFPVKLEVLLSHTAGMDTVTLHMTQ</ns2:sequence><ns2:name>KKT17__Herpetomonas_muscarum</ns2:name></ns2:Sequence><ns2:Sequence dsseqid="sq117" id="sq117"><ns2:sequence>MPIRPDLQQLEKCIDDALRKNDFKPLKTLLQIDICEDVKIKCSKQFFHKVDNLICRELNKEDIHNVSAILVSVGRCGKNISVLGQAGLLTMIKQGLIQKMVAWFEKSKDIIQSQGNSKDEAVLNMIEDLVDLLLVIHDVSDEGKKQVVESFVPRICSLVIDSRVNICIQQEIIKKMNAMLDKMPQDARKILSNQEMLILMSSMGERILDAGDYDLQVGIVEALCRMTTEKQRQELAHQWFSMDFIAKAFKRIKDSEFETDCRIFLNLVNGMLGDKRRVFTFPCLSAFLDKYELQIPSDEKLEEFWIDFNLGSQTLSFYIAGDNDDHQWEAVTVPEEKVQIYSIEVRESKKLLTIILKNTVKISKREGKELLLYFDASLEITNVTQKIFGATKHRESIRKQGISVAKTSLHILFDASGSQILVPESQISPVGEELVSLKEKSKSPKEFAKPSKYIKNSDKGNRNNSQLEKTTPSKRKMSEASMIVSGADRYTMRSPVLFSNTSIPPRRRRIKPPLQMTSSAEKPSVSQTSENRVDNAASLKSRSSEGRHRRDNIDKHIKTAKCVENTENKNVEFPNQNFSELQDVIPDSQAAEKRDHTILPGVLDNICGNKIHSKWACWTPVTNIELCNNQRASTSSGDTLNQDIVINKKLTKQKSSSSISDHNSEGTGKVKYKKEQTDHIKIDKAEVEVCKKHNQQQNHPKYSGQKNTENAKQSDWPVESETTFKSVLLNKTIEESLIYRKKYILSKDVNTATCDKNPSASKNVQSHRKAEKELTSELNSWDSKQKKMREKSKGKEFTNVAESLISQINKRYKTKDDIKSTRKLKESLINSGFSNKPVVQLSKEKVQKKSYRKLKTTFVNVTSECPVNDVYNFNLNGADDPIIKLGIQEFQATAKEACADRSIRLVGPRNHDELKSSVKTKDKKIITNHQKKNLFSDTETEYRCDDSKTDISWLREPKSKPQLIDYSRNKNVKNHKSGKSRSSLEKGQPSSKMTPSKNITKKMDKTIPEGRIRLPRKATKTKKNYKDLSNSESECEQEFSHSFKENIPVKEENIHSRMKTVKLPKKQQKVFCAETEKELSKQWKNSSLLKDAIRDNCLDLSPRSLSGSPSSIEVTRCIEKITEKDFTQDYDCITKSISPYPKTSSLESLNSNSGVGGTIKSPKNNEKNFLCASESCSPIPRPLFLPRHTPTKSNTIVNRKKISSLVLTQETQNSNSYSDVSSYSSEERFMEIESPHINENYIQSKREESHLASSLSKSSEGREKTWFDMPCDATHVSGPTQHLSRKRIYIEDNLSNSNEVEMEEKGERRANLLPKKLCKIEDADHHIHKMSESVSSLSTNDFSIPWETWQNEFAGIEMTYETYERLNSEFKRRNNIRHKMLSYFTTQSWKTAQQHLRTMNHQSQDSRIKKLDKFQFIIIEELENFEKDSQSLKDLEKEFVDFWEKIFQKFSAYQKSEQQRLHLLKTSLAKSVFCNTDSEETVFTSEMCLMKEDMKVLQDRLLKDMLEEELLNVRRELMSVFMSHERNANV</ns2:sequence><ns2:name>SYCP2__Homo_sapiens</ns2:name></ns2:Sequence><ns2:Sequence dsseqid="sq118" id="sq118"><ns2:sequence>MQAKNKDALQPIKEDRTGKAQDDAFWLQSLITDAFHDKGFQKIKEYFQQKESHFPQKYNRLLLYRLDRSINKELDKNEFQSVSLLLKCIQRFLVDGLKEDEPLLIRQGLIPKLVSWFERTTGILTSEGLASDTSLICVIEDFFDTALIISRSSSEGKIQMLDSFLLSLGFLVTEKTVNHLLQQEGLKTFNCILHAVPREERKKFPLSEGMCHLMKDLARTLLTVGDYDQQVAISEALCRLTIKKSRDELVHKWFDDEVIAEAFKEIKDREFETDSRRFLNHLNNRLGDQRRVYSFPCIAAFADEHEMRKPADEKLEKFWIDFNLGSQSVTFYIDNAENTLWDSVTLPKEAVMNFSITETEKIKIFIIYLKKPMIISYKEVMKIEIHFDLQFNISQVSIQALGEDKQMLPDQTKISSELFSKSDKEDRESPSGLERETEQAEESTNMVEFMSAEDDRCLITLHLNDQSEPPVIGEPASDSHLQPVPPFGVPDFPQQPKSHYRKHLFSESNQDSSTSELSWTSNQKKKSLKSYSSRKKTRTRSNLRILPVFPPSSGSGHEKDQAKLLSPSEKEIPEQNNTTSPKTSEQKFQDSFAFLTAEDSAQKTELQDPHSLSELSSLKHSEDEEKPKIVNQESLTESTSLKHKLRNLEDKDIPEGSFAKSQQSRLEEEVAPGSPFSITEERELPEGISTSSLEVVPENLNGSAILPTFENFTKKRKRKYELRYRKRPFNSENAKKAPDCLIKLLNQMQLFRLNKLERFQNLVLQELSSLKQDIQALEHLEKEVLEFWGKQSADLQSFCDLQVLRFNSTQTS</ns2:sequence><ns2:name>SYCP2L__Homo_sapiens</ns2:name></ns2:Sequence><ns2:Sequence dsseqid="sq119" id="sq119"><ns2:sequence>MPSLADTLPPEWKERLTPLRKATRVNPKVQDGLAAVCEARDDIQKLKFMIKNSIPGALLRLIESKSATNRSHLGELFDAADAIASGVLETAPSLLKSDICKQQTLVRTLVACFVGLVCELYDESQLASYVSLDLLRSTCYPMNDLLNQANKLRANVGPSRAKPFDVSGWEPVSKMVHLLRVVADVPTQIQLLEFVYRVCALDHAFEQTELPRLLHSRGIDPALLNGVHMSRSQHEYMTRLHAALRALHARFVKSAAILPCSNVALVGDSRKSGERRHLDIISARASANRLSLYINATSLTIGYASGEPVTVLYADVCRVSFSPHVHDGTSRLQIKLQSAANLSRSLHAWDEKPVGLNTILADLEAPVLHVFAATFHVEQAFRMLQHKLKANDIDMDAGIVRSATKISVCSIPIASAAAAAAAAQAQAQTVSKAQASLRAKAAEPNETRPATEAEIDPARASESYQKRHNAQSKSKNAAPAMLVSPKSKLGSPKSKGKKTPTLASCTEHIVQSSEDENSSVGESDRNVKSVANEVVDLAQQMETEEKMSTQSIARPTTPTCDLQSVVSRHSSPSQLLTKASLMRKTLANLEKFALTHAPSVHARFFDRNNSTMWHRSGKKRRWQKDDLVRALLQEDGCEQVCVQSGDAEASQDMEVKLPAPTPACTPHRETNAKSSPATTKSDSQRETAPMQPRSASSSHRKSSTLQARPANIAQREVGSKHSTSASIPQRESTSVQARSASTKTSEVTPSTLQTTPLKGADQPEKQHSCEPAQTPATKTLAQRGALQVHESAGASTKVMSLLKEHLKTQEAFMNKCQEQFKSNDSRLQELAAAVKASKTQSEQALEQQESLKNALAKEMSTQIAQAMANAKHSVAPPVPPHPSSSLSAPSSSTAHRTGIQVCQEDQEGEDDPPANATPVNTLMNTSKKMQQVCEQDASQREEARAALQKLDPTACDLLELARTSLSDAAEQARADLQRAQHRFERERMRIAQRTAVKASRRRASKQRGALQKLRVDASKLDKLRTCLVAKAVELEACLRERELAAHDLRARLDACRAATPSLRTQESTPAAETDATTAAATALGASLVASLKTLGDEHVRLARKRKAQVASQVAKLQRLVQTFEL</ns2:sequence><ns2:name>SYCP2__Hondaea_fermentalgiana</ns2:name></ns2:Sequence><ns2:Sequence dsseqid="sq120" id="sq120"><ns2:sequence>MACTNVYGATQDLQGIHMSNIVSDDSSEGGAATPLSSKKLLKKLMKLISKGWTQQMLGALLSAAELAKEETDLDAGLMLINILMDAVEKLGNEEQSHLLRTYMTLQDLAEKVKHVPGEQPLSHPYTQIVVNFWESLHQQHLVLVQTLPGSTDHLLTCLGPRLFKSALSPSLCNLFRLIRCKALNGLLERCSSRGRGMFRSSNRNAFNKLPATLEQVGDYDFQTSLVESIFRLSGCSERSANVTRWFPQLPCTLQALFTRIVDFDPDCRRFLNAFNNFLGPSRLVHTYAATSVTLGCLKIVKPNATSYEQLWVDFNLGSESVSVLCDTADSEKPSPDRVWETVIVYTTDVLRGTLQRTLHSDTLCLMLSKPARDYFSSPPSVTSQDNSAEDIHDPNPVFRLVFEPPLPDMVTVASKLFGSNLQIVLMTPKGVHTPSAATPPLC</ns2:sequence><ns2:name>SYCP2__Hyalella_azteca</ns2:name></ns2:Sequence><ns2:Sequence dsseqid="sq121" id="sq121"><ns2:sequence>MDIVVQQSKFCFNAQIEAAKLLNLLLEKYPDIHSRHSPSKELFIRSFGICLTNAGDYELQASIIEAIYRMVSIDERKNTAKFWFNEQQLQNAAVAIRNEEFEMDCRRFLNFFNTFNASNQRVFSFPVQCVSLGRYRLNKPIDFQISEFWLDINIGSKSISTYVQDDSMKDSNSDWEMVVIKKEIIKDFRVND</ns2:sequence><ns2:name>SYCP2__Hydra_vulgaris</ns2:name></ns2:Sequence><ns2:Sequence dsseqid="sq122" id="sq122"><ns2:sequence>MELFKLRALLKAAVSAKDRYQALQQTKLEKELPPVLGSDLVKRVCQDLSAEAEAGNYDTVEVETLSSINGIGSLLFRKALRVYLEEADSDGMVADTASELALSVLQWARKATKLKIVQDNETLDSVVALSNAVPMMSEYSLQANGIEIIFRLLKLESSGGNSTSSSLSKRLDGKLLAMLNGMVGKPFKTAARTVINNLNRANHGAVLSQRIKKVQLLKVIPGGESTTETVTGIPLVPGGAENWLDVGSNSICFSIYHMGASFPIRIWRRELTWAEFGESARLADPVVNLEVNFRQGNESIHPLCGSKATATPISGRAVRLVLHIETPVSDQFKGRILNIAGLREVSASTKDIWISTTLPEPSSANKIEEKSAASEKADELRSSQNALAPAKNNEEPLKEKGNDGAAQSVPQERKVGGSD</ns2:sequence><ns2:name>SYCP2__Hyphochytrium_catenoides</ns2:name></ns2:Sequence><ns2:Sequence dsseqid="sq123" id="sq123"><ns2:sequence>INAEYMGPHSGGASSLLAAMAQDPSAEAESSGLTKRSNRSSMFSRERESAAPSLLASSSASADFPALELGNLAAMASTSSRPPPVGDGDASDDEEEERWMQDEVRAVQQFINKQAEMRKRKFASRVKKTVDSVQAKVAAYTAESEKQRLQFEEEVTRRVESLSHEARDIKVALGQLCEQFQNDAKSLYSGLQSIQDTIKQLNQDFAIDAVRELKLEAERDIRTIQKEMDEKVRQIESSVHSSSAQLSLEMLRKVFAQGLE</ns2:sequence><ns2:name>SYCP2__Jenningsia_fusiforme</ns2:name></ns2:Sequence><ns2:Sequence dsseqid="sq124" id="sq124"><ns2:sequence>MLAVLNAQSPPSGMDASMPASESGPRNGNSPAEDIGAAGAVPTPPAGEAATEEDLRKLTCPVLRERLKALGQSTGGRKAELIARLQEAHRAPSSPSSASTPPVSSSTSSSASSPLLSLSLREEQPEVEDGVPQAAGADAPNGVATAAENGLGDASGLLTPQLGSPQPSSPQLASPPVASPGLRSPPPWVTIATPRGRRHIIAMSGASGPTEIPTEGFHERAQKCQELSAKVRPHCDSDPDEAWAAIEELPHYRTRHIDLLTEVKHIADSCEASAWEDTATLAYALVGRIVGAGSFFKVDPDFEESGVPRLRDALLKMLDTFEQHDADKSKDDPEAATDLGISVGSEVLVVGLKKAPEFNGKRGIVQPRDAATTKGRLKVELDLDDGQKVVRNISPANLQPAGLGKETLQLVRAFPAVCSLVELLIGRAESRTFAGKLLGPVGEHSCQEGADKWISAGKLASGLLRVVSKTCPLLRKDRPRGAEQQFKVLLARRTAGEFLSYLLEEALEPESFLSECERALFLDTDAIHALVLSLLHDRYDSELSYIMLEFLWRMLRRVVPEPMESRTAREGASLKCVEKFLGKKDMEELAGMAPKTMLEWGEDMGKKFGKNSGRVCVFDGSMLWSKYTTDRCHITVSDYSLGLWGYLLIADEDVEFRVEIPWCCVKKTEVLSRAIVRLTLDVPLLMHLVPPHLEFAKVASKEDVFFVDLFIPDAEEAVLESAFRPREADFDLDVALAEEAEPDRVKAEKQGHAAKAKAEGPTGRKRNLEPATTATTKTGKRRPMENDLSDFADNFLGDDSVASRAKPAGHQRKRQVLSTVDGEEAPASAPVEASAEANGSDREEQTELTAGLAPVIRKRPAARHASCSDDISRDDFEDALFNGVDMPAIRKRPAARHAGRSDDISSHDVEDAPSDSEVERPRPSIKKRPAGQTAPMKRPAAAPMSVGVAPLPPTEKPEAEPTTRTSSAAAATAQADEMMDTDEPPRMRRGRPPTRHSRGRSRSPTALCKHRGRFPPVSPAVQGRSRSPPAPPKGRSRSPSAARGRSPSAARSRSGSEPRATRSRTPRDADAPRLGRAVADVPWPGCTARIIDGKHTGWDCRLLVPGSAGWWSAEIIETGVKCNIRHKHFVVTGEAPPLPTPLSDDDAAPEHLSRAPVQAMPKVKAAAKAKPRPKAKSTGSQVMKRPSANREELPSSVSPLSPDVTYDFKIRAV</ns2:sequence><ns2:name>SYCP2__Karenia_brevis</ns2:name></ns2:Sequence><ns2:Sequence dsseqid="sq125" id="sq125"><ns2:sequence>INAEYMGRDLDTVLEPLLQWVLRAKTRATTRAILQTLNNVTRGIAGVGVRLGALLRQPGQEAELLMSLLEGCGDYVTQVMLVEFLRRYVRTLPETEKSKLFWNSNQILQLATSLPDNSTEWCVDARGLLDHLNEERGHGKVLSFHVSRIVVDNVEHVTGDEADKYGWVHVGPTAITFFARGDEPAHEHVTIPFAATALTLVKSPPRIQLKCHVREQHWYHDPELFSGPEQWHMVELFLTDKASGSALREFLKTHKDKAAVASEKAAIAAAQAIEMAGLEPAPAPTPAKASPATKPEKRSIPADAPSSAAKKRKLEEEAESESDVPPTAPKAKGKAAKKQAAASAAKSKKESAAAAKRKSTGPLPAAKRAKTQDSDEDEASDSDTGTKQDRRMSGKFLTQSDDEDADASIVKDIARLVQATAGDRRKRAKKLIADARSEAQEQLDQAKKEANKAQEELLKSFRSDVRQTRDSSAEVKKHLKRMQKKFNDEVTSLITKVEQEADKQQLRYEEMEREVKAGGTTKQIAALRTSVQKELDKMEQSVKGMSDMKDQMAKLARFWKDINNGGQSDMEDDD</ns2:sequence><ns2:name>SYCP2__Keelungia_sp_m82</ns2:name></ns2:Sequence><ns2:Sequence dsseqid="sq126" id="sq126"><ns2:sequence>MRSKRHVTTDQVKQAIEDFDHGYVIKALLSDPGLTSSLPQAAITLVCNQLKSSPDNPELMYCACLLMQYPGACAAFVGTGIVGEVLDMCVVGGKSHTEWEWHTPHPSYITLPQLSLVFFLAMQSPAVKKDIGGRVCDMLRTISDPLCPRQVMAGLALVLTGMLTAKGAQDVRRRLVRGGGVHTFVDCLRDAILATQDYHTLVSLTQFLMRLTPSHGVALDTSLVAKILPAGSLPSFQTLTGERFPAQTPDYIRDLCRCVRASDDGTPLSIFSLSSVEFVLAGEDPLYVEGGLLYASAHDLVVVVTPTKKGSPPQTIRLPFGCLKTFTVSFRQSKLKCTMDPSTIAVARTFPHQLAGLNLELADADEVKVFTERVGADISRSKKQARLAASESATKVGQAETGRDEVERSNFASQREGGTLRKSSIAILRPTQSVERAAYVTPSVVKPSAPVQAPASGGALMAVTSASQEASEEGSVSEYDEGPKQDKGKGGEDKGDEEMQTQDLTQELPKPKPVETKRPARRRSTRGKAKAVEVPTQPDGEEVEEVEEVPPVPVKKGRAKRVTSKTRVSAKVAAECAVAPTFEPVDPTPKKAAPKSRGRPQGRKATQSARKAVEATEEQEEEAEREVTRAATTRPRRSTRGRGKTRASELSPTVPQPAPEAQVEEAEEEVTAVLESAAPQAKRRQSARVARRVRAPVEEDQEVDNPDVPSPERPTPKRPAPKKRAARRTPAVKAKARRGSAGKAGLGALTSMEDMRETGFPSPIPVAERECPSPLATSISLSAHPVDRGVEADSAATTHHTTTHHDEDDEEETSPEPLPRGVKGDEVHAALSRLTEALHRRQSQQKNKKLRHLLSKARAIQKRLVDKHRRERVVLNETVESRRRDLQKVLAADAERVERVRAQFSAELARAQTRLSETKREIAEFGKKAEGERVALNGHHKLDAQRGVADIQALAAQYKRSLRQTRDVRDDTLSKIQALLLEAGGSSQ</ns2:sequence><ns2:name>SYCP2__Kipferlia_bialata</ns2:name></ns2:Sequence><ns2:Sequence dsseqid="sq127" id="sq127"><ns2:sequence>MESSGEDVETGGYEDVVELIAAAEADEELPRASRDLVKKVHIVLEGAVLRKRSIDASLAKRVLKVIRALLPSSLREVLEEETVEKLGDIFDALFRPEKQTGTTFAVLGDVLYTVEDLCDTKEGREKCGPCFIPRLVRLQYGRLPFKVRRAAIESLSAITEGSAANLKELLKLEKDCTILFTQTLPSCGDFLTQASILEILYRIVRKQSSLLQTGFCGVEKWRKSLKEEFLMIAKKRDPELYKEIRAFLLSYNASLGAARSVFSVEFERIVIDGNEATAVTDRWLDFGSNHVSFYALNEEDKRLEADEEGAALVDLPYGRILDLKRSSATTLSLVAKSAAAGLASAQFSQNAQSTKEVSIEMKDKEMVTVERVILPWLNSKNKQDLPQELVKGPLHLVSTRTPERADNNKENLPPNNNNALSSPRKEGGKMTTRLDPELHNWEDVFRQPQGPEDHRETHCTAFQETRNDRKELTHQEHSCGDRSDMPIEMLRQQVRGLQEKDKCRPAAEDADGRGKKGGAKRRGEGGEKADEANKELSERDKSSADDDDSTRAVNIGKDAGVAIKSHRALRIPPKQNKVESSSPEGGKKPEKEADTGSPHNIGAKGGGKDVAAREMQAAKVPKESVNQKYIAKGKSEGRKVDRTKENNHGAFEFKADEGKDKIEAEKEGRLPSKKQGGPAKRGANEKEAVRNDGNANGQPDDEEKDQEDKDKKLDGAVNQKSVAVRALQRRQSRTNQPDSEGDAFDILPKAAACDPEKGDSPRTPLRGVQQRSESPAPQLRRDSMYQDEQQQVEEALAYLLEEEDPDQTKGNSTWKSGDDTTAGAPEAKLDLNPARRKPLKLKTGKRQDESEDKKPANLELSAWNEDLPDAGFDALEDPPLSPALTPEEEAPLRLLADLPKSERHLRNARRNGVGTEVKSAKPSEKEKPARKSAPAPIDTLLLETAAVEEELLGTPDEGLLDTEGGTDEGGLGGAVKMIAKMVTQLKGKMKLQSKRKASSIVEDAKEAMQAEMLKVQKKVKKDSDECIRVCKRKFGTIEAQLQAHSKKMKMLHDKFQADFKQQLDEYENTFAHMDDAKVDMKEAIDKTKAAHKKLFEQAQESATEILQQTEKKLQSINKGAREMKALRQALVGITAL</ns2:sequence><ns2:name>SYCP2__Klebsormidium_nitens</ns2:name></ns2:Sequence><ns2:Sequence dsseqid="sq128" id="sq128"><ns2:sequence>MLEVINLLVDYIQEKPGTTQTDVVDSWNNARNRGLSVDKQCGILFEEIVDVAIRPRFSLEYGILEVILHIGQILNQRSFISDRWWFKLAEIKVPRKSDGLESLTRSLLNYGISRDNIHNWKAIMLLLELFYQQSDIRRFIIKQLREVYNYRLGEILDSLNSFQLANYLIELIINCFPKKHNIRATLSSAPKLWTEPEKTKSFFSDELYPHRAKHGEDAIIQLILKRYGSFFTNFGSIKKAVYITGKSSGIKTLSKHQSYMQVIHHSLYFWDGEGLFFEINPKKVDIVRDLRDTLKITLTDTFSHCVLSPHSAWLATLNKTTSFQFQSHDPAVSELIWNATKLPKISEVQTYISLRFPSSYDDGIIESSIQEPEPSVGDNLMTIENGDNTNSSFHMGQVTDHYDTPEKPHDDTVEKPPVPEMVPSSSQQPETPRKLKLSIFDDSIEHDQQSPLAIAQKRKIVRATSKTLEVLKEDFNKKAPMGPLSSCQEDIEEPVNESLARLCAIPHISKDTSMAVHNKKVGNVDRNSGKIKKVTDMFKATTTKKKDVSILDDIFALPLPRGNKKKVDKSKQTVLNNFKPIVYVPSQDVPPAKSKMLAANNNKISIKRKAIVLQSTEEKNKRQKVQDQKEDIFALSEHGEPRIKEVEKRQPVTTSSVKRITRSSRKVYAAEENVKKPLTTTSNEQKPCFNKKNGANVSTVAAENELVNSADDTRSDDITIGNDKSIITESSHTDISMFAAATATAENTTISGGSNKFPSFETSFTNQLQEQIYHSVMNFSNELTRKISLINGEMNKKIINELSEKYKTMFKELQSSFQNDVEKITGFVGEIKDMLHLPEEALVKLIRDKQFHS</ns2:sequence><ns2:name>Red1__Kluyveromyces_lactis</ns2:name></ns2:Sequence><ns2:Sequence dsseqid="sq129" id="sq129"><ns2:sequence>MSSLEALLSSPTDVIAECPVIGPGDVRLVAANLEVILHKCLYCVRRMLPGPLEVLLTVMGDASDLQANNVCTGLLQPAEEGTCVDVFCDLAEQLLARRAAVIRLQFDVEVFFKVTQVFCCAASLKDRLGARLGEVLLGFLKDVDMHADDYRVHRHCCSALISLLRGSQENKKRFGPECATIAACLDASRDFFFQMQCVEVLYRLYKHRSSFLTHAAAPTTSTSLSSSSANAMTLGVAINPYLLRGIEALPNDSTLLLCIHQLLDSYNRDVHPDKVISFSVLNIEVGGVTMARATTLYFSPLLLVVLLPDTGGSSRGGGGGGGYLTIPYEHVRSVKLTKDHKLELRLYVIPQKLSHVMSLAQDGMDKLHVSLTRATMRELRTSAVHEWVAERKRTAPRRVTAPAPPPSRRTEAAGAGHALPAASSTSPAPPSSSHASSRAGSTARPPLTTTMTERPVNTHQGVGTDSHQQPLARGKALHPQLVEAVQQQQQQQQAQQEQGGPAYVNSSGDYAAVDEEAGGQCKRPCLEEVHRAASLKAMRYREEQHEALQHAVDSAKEELEALHRWSARERDQYEVRFREDMEVIRRSEAVLKESATDCVRALNAELEDVQALGALLKGEVDKLRERLAKSLGKSEGVEEALLARIKHTVDAQMRSIEATMLSVDSAASSSAGAGGGSISDVSSYIAQQMQAISSGAVVVGAAGARASTAAAGGGSAVISSARGTGSGRAGKARHEP</ns2:sequence><ns2:name>KKT18__Leishmania_arabica</ns2:name></ns2:Sequence><ns2:Sequence dsseqid="sq130" id="sq130"><ns2:sequence>MPRQPTKNRINMHDIVEQPLSAIPDAVDAVLRRPEPLDELEVQSIFFESSYILLRAEEALSAKDGSAFCALFKIFSEGFAHSEASFEEGIRTMVQNESLLQTMHAIFKVVVEQEALPLHSAGTVELIQVLSSLCDGAALKDKCGAVFMRGFAKILQRVYSNAEEARRHFHVQRGTATALINLVKGSKQNKQRLASWKFVADCCASSVDVFFQLQCVELLFRVSRHNKDVFSHLGGSLPPATIEELRALPNDGTLLSRMTLLIEHLNEGRAQVLRYPLKEVVAAGTTLTSSTNAYFTPNYVIVMVTAANADNITIPYRIIRSITLGRDGRVIVRLEEFPVKLELLLSHTTGMDTVTFYMAQEELATFKQSPVRQWIVEALQVRKEEQRHHRPPQAPRSPDSMAKPAEKTEPAAHESLSSTTPAASSHEASADMVTARKKARLEGTAASAAAVPYTNQPPIAAFLHVVDALVEQAATPNEAQAMLLQLRRFMEARKEMQRGKAMDDLSDAMRHIQNRVDETRRTAKESRTAWHQTMWEELERVENVVVGAQDKAAAGVEQLNDHLQKVKTSNQAINERIACMDIELQQTLEELREEELRWTNEIYTKCMREAERLEFEVDQHLVNRSRPMTLLSDYMRQ</ns2:sequence><ns2:name>KKT17__Leishmania_arabica</ns2:name></ns2:Sequence><ns2:Sequence dsseqid="sq131" id="sq131"><ns2:sequence>MSSLEALLSSPTDVIAECPVIGPGDVRLVAANLEAILNKCLYCVRRTLPGPLEVLLTVMGDASDLQANKVCAGLLQPAEEGTCADVFCDLAEQLLARRAAVIRLQFDVEVFFKVTQVFCCAAPLKDRLGARLGEVLLGFLRDVDMHADDYRVHRNCCSALISLLRGSQENKNRFGPECATIAACLDASSDFFFQMQCVEVLYRLYKHRSSFLAHAAAPATSTSLSSSSANAMTLGVAINPYLLRGIEALPNDSTLLLCIHQLLDSYNRDVHPDKVISFSVLSIEVGDVTMARATTLYFSPLLLVVLLPDTSSSSRGGGGGYLTIPYEHVRSVKLTKDHKLELRLYVIPQKLSHVMSLAQDGMDKLHVSLTRATMRELRTSAVHEWVAERKRTAPRRVTAPAPPPLRRTEAAGAGHALPAASSTSPAPPSSSHASSRAGSTARPLLTTTMTERQVNTHQGVGTGSQQQPLARGELPHPQLVEAVQQQQQQQAQQEQGGPAYVNSSGGYAAADKEAGGQCERPCLEEVHRAASLKAMRYREEQHEALQHAVDSAKEELEALHRWSARERDQYEVRFREDMEVIRRSEAVLKESATDCVRALNTELEDVQALGALLKGEVDKLRERLAKSLGKSEGVEEALLARIKHTVDAQMRSIEATMLSVDSAASSSTGAGGGSISDVSNYIAQQMQAISSGALVVGAAGARASTAAAAGGGSAVISSARGTGSGRAGKARHEPQLQPLKERRLDYS</ns2:sequence><ns2:name>KKT18__Leishmania_donovani</ns2:name></ns2:Sequence><ns2:Sequence dsseqid="sq132" id="sq132"><ns2:sequence>MPRQPTKNRINMHDIVEQPLSVIPDAVDAVLRRPEPLDELEVQSIFFESSYILLRAEEALSAKDGNALCALFKIFSEGFAHSEASFEEGIRTMVQNESLLQTMHAIFKVVVEQEALPLHSAGTVELIHVLSSLFDGAALKEKCGAVFMRGFAKVLQRVYSNAEEARRHFHLQRGTATALINLVKGSKQNKQRLASWKFVADCCAASVDVFFQLQCVELLFRVSRQNKDVFSHLGGSLPPATIEELRALPNDGTLLSRMTLLIEHLNEGRAQVLRYPLKEVVAAETTLTSSTNAYFTPNYVIVMVTAANADNITIPYRIIRSITLGRDGRVIVRLEEFPVKLELLLSHTTGMDTVTFYMAQEDLATFKQSPVRQWIVEALQVRKEEQHHHRPPQAPRSPDSMAKPAEKTEPAAHESLSSTTPAASSHEASDDMVTTRKKARLEGSAAPAAAVPSTNQPPIAAFLHVVDALVEQAATPNEAQAMLLQLRRLMEVRKEMQRGKSMDDLSDAMRHIQNRVDETRRTAKESRTAWHQAMLEELERVENVVVGAQDKAAAGVEQLNDHLKKVKTSNQAINERIACMDIELQQTLEELREEELRWTNEIHTKSMREAERLEFEVDQHLVNRSRPMALLSDYMRQ</ns2:sequence><ns2:name>KKT17__Leishmania_donovani</ns2:name></ns2:Sequence><ns2:Sequence dsseqid="sq133" id="sq133"><ns2:sequence>MPRQPTKNRINMHDIVEQPLSAIPDAVDAVLRRPEPLDELEVQSIFFESSYILLRAEEALSAKDGNAFCALFKIFSEGFAHSEASFEEGIRTMVQNESLLQTMHAIFKVVVEQEALPLHSAGTVELIHVLSSLFDGAALKEKCGAVFMRGFAKVLQRVYSNAEEARRHFHLQRGTATALINLVKGSKQNKQRLASWKFVADCCAASVDVFFQLQCVELLFRVSRQNKDVFSHLGGSLPPATIEELRALPNDGTLLSRMTLLIEHLNEGRAQVLRYPLKEVVAAETTLTSSTNAYFTPNYVIVMVTAANADNITIPYRIIRSITLGRDGRVIVRLEEFPVKLELLLSHTTGMDTVTFYMAQEDLATFKQSPVRQWIVEALQVRKEEQHHHRPPQATRSPDSMAKPAEKTEPAAHESLSSTTPAASSHEASDDMVTTRKKARLEGSAAPAAAVSSTNQPPIAAFLHVVDALVEQAATPNEAQAMLLQLRRLMEVRKELQRGKSMDDLSDAMRHIQNRVDETRRTAKESRTAWHQAMLEELERVENGVVGAQDKAAAGVEQLNDHLKKVKTSNQAINERIACMDIELQQTLEELREEELRWTNEIHTKSMREAERLEFEVDQHLVNRSRPMALLSDYMRQ</ns2:sequence><ns2:name>KKT17__Leishmania_infantum</ns2:name></ns2:Sequence><ns2:Sequence dsseqid="sq134" id="sq134"><ns2:sequence>MSSLEALLSSPTDVIAECPVIGPGDVRLVAANLEAILNKCLYCVRRTLPGPLEVLLTVMGDASDLQANKVCAGLLQPAEEGTCADVFCDLAEQLLARRAAVIRLQFDVEVFFKVTQVFCCAAPLKDRLGARLGEVLLGFLRDVDMHADDYRVHRNCCSALISLLRGSQENKNRFGPECATIAACLDASSDFFFQMQCVEVLYRLYKHRSSFLAHAAAPATSTSLSSSSANAMTLGVAINPYLLRGIEALPNDSTLLLCIHQLLDSYNRDVHPDKVISFSVLSIEVGDVTMARATTLYFSPLLLVVLLPDTSSSSRGGGGGYLTIPYEHVRSVKLTKDHKLELRLYVIPQKLSHVMSLAQDGMDKLHVSLTRATMRELRTSAVHEWVAERKRTAPRRVTAPAPPPLRRTEAAGAGHALPAASSTSPAPPSSSHASSRAGSTARPLLTTTMTERQVNTHQGVGTGSQQQPLARGELPHPQLVEAVQQQQQQQQAQQEQGGPAYVNSSGGYAAADKEAGGQCERPCLEEVHRAASLKAMRYREEQHEALQHAVDSAKEELEALHRWSARERDQYEVRFREDMEVIRRSEAVLKESATDCVRALNTELEDVQALGALLKGEVDKLRERLAKSLGKSEGVEEALLARIKHTVDAQMRSIEATMLSVDSAASSSTGAGGGSISDVSNYIAQQMQAISSGALVVGAAGARASTAAAAGGGSAVISSARGTGSGRAGKARHEPQLQPLKERRLDYS</ns2:sequence><ns2:name>KKT18__Leishmania_infantum</ns2:name></ns2:Sequence><ns2:Sequence dsseqid="sq135" id="sq135"><ns2:sequence>MPRQPTKNRINMHDIVEQPLSAIPDAVDAVLRRPEPLDELEVQSIFFESSYILLRAEEALSAKDGNAFCALFKIFSEGFAHSESSFEKGIRTMVQNESLLQTMQAIFKVVVEQEALPLHSAGTVELIQVLSSLCDGAALKDKCGAVFMRGFAKVLQRVYSNTEEARRHFHVQRGTTTALINLVKGSKQNKQRLASWKFVADCCAASVDVFFQLQCVELLFRVSRQNKDVFSHLGGSLPPATIEELRALPNDGTLLSRMTLLIEHLNEGRAQVLRYPLKEVVAAETTLTSSTNAYFTPNYVIVMVTAANADNITIPYRIIRSITLGRDGRVIVRLEEFPVKLELLLSHTAGMDTVIFYMAQEELATFKQSPVRQWIVEALQVRKEEQRHHRPPQAPRSPDSMAKPAEKTEPAAHESLSSTTPAASSHEVSDDMVAARKKARLEGGAASAAAAVPYTNQPPIAAFLHVVDALVEQAATPNEAQAMLLQLRRLMEARKEMQRGKGMDDLSDAMRHIQNRVDETRRTAEESRTAWHQTMWEELERVESVVVGAQDKAAAGVEQLNDHLKKVKTSNQAINERIACMDIELQQTLEELREEELRWTNEIYTKCMREAERLEFEVDQHLVNRSRPMTVLSDYMRQ</ns2:sequence><ns2:name>KKT17__Leishmania_major</ns2:name></ns2:Sequence><ns2:Sequence dsseqid="sq136" id="sq136"><ns2:sequence>MSSLEALLSSPTDVIAECPVIGPGDVRLVAANLEVILNKCLYCVRRTLPGPLEVLLTVMGDASDLQANNVCAGLLQPAEEGTCADVFCDLAEQLLARRAAVIRLQFDVEVFFKVTQVFCCAASLKDRLGARLGEVLLGFLKDVDMHADDYRVHRHCCSALISLLRGSQENKKRFGPECATIAACLDASHDFFFQMQCVEVLYRLYKHRSSFLTHAAAPATSTSLSSSSANAMTLGVAINPYLLRGIEALPNDSTLLLCIHQLLDSYNRDVHPDKVISFSVLNIEVGGVTMARATTLYFSPLLLVVLLPDTSDCSRGGGGGGGYLTIPYEHVRSVKLTKDHKLELRLYVIPQKLSHVMSLAQDGMDKLHVSLTRATMRELRTSAVHEWVAERKRTAPRRVTAPAPPPSRRTEAAGAGHALPAASSASPAPPSSSHASSRAGSTARPPLTTTMTERPVNTHQGVGTDSQEQPLARGKAPHPQLVEAVQQQQQQAQQEQGGPAHVNSSGDYAAADEEAGGQCKRPCLEEVHRAASLKAMRYREEQHEALQHAVDSAKEELEALHRWSARERDQYEVRFREDMEVIRRSEAVLKESATDCVRALNAELEDVQALGALLKGEVDKLRERLAKSLGKSEGVEEALLARIKHTVDAQMRSIEATMLSVDSAASSLAGAGGGSISDVSNYIAQQMQAISSGAVVVGAAGARASTAAAAGGTAVISSARGTGSGRAGKARHEP</ns2:sequence><ns2:name>KKT18__Leishmania_major</ns2:name></ns2:Sequence><ns2:Sequence dsseqid="sq137" id="sq137"><ns2:sequence>MSSLEALLSSPTDVIAECPVIGPGDVRLVAANLEVILNKCLYCVRRMLPGPLEVLLTVMGDASDLQANNVCAGLLQPAEEGTCADVFCDLAEQLLARRAAVIRLQFDVEVFFKVTQVFCCAASLKDRLGARLGKVLLGFLKDVDMHADDYRVHRHCCSALISLLRGSQENKKRFGPECATIAACLDASRDFFFQMQCVEVLYRLYKHRSSFLTRAAAPATSTSLSSSSANAMTLGVAINPYLLRGIEALPNDSTLLLCIHQLLDSYNRDVHPDKVLSFSVLNIEVGGVTMARATTLYFSPLLLVVLLPDTGGGGGGGYLTIPYEHVRSVKLTKDHKLELRLYVIPQKLSHVMSLAQDGMDKLHVSLTRATMRELRASAVHEWVAERKRTAPRRVTAPAPPPSRRTEAAGAGHALPAASSTSPAPPSSSHASSRAGSTARPPLTTTMTERPVNTHQGVGTDSQQQPLARGKAPHPQLVEAVQQQQQQQQQAQQEQGGPAYVNSSGDYAAVDEEAGKQCKRPCLEEVHRAASLKAMRYREEQHEALQHAVDSAKEELEALHRWSARERDQYEVRFREDMEVIRRSEAVLKESATDCVRALNAELEDVQALGALLKGEVDKLRERLAKSLGKSEGVEEALLARIKHTVDAQMRSIEATMLSVDSAASSSAGAGGGSISDVSSYIAQQMQAISSGAVVVGAAGARASTAAAGGGSAVISSARGTGSGRAGKARHEP</ns2:sequence><ns2:name>KKT18__Leishmania_turanica</ns2:name></ns2:Sequence><ns2:Sequence dsseqid="sq138" id="sq138"><ns2:sequence>MPRQPTKNRINMHDIVEQPLSAIPDAVDAVLRRPEPLDELEVQSIFFESSYILLRAEEALSAKDGNAFCALFKIFSEGFAHSEASFEVGIRTMVQNESLLQTMHAIFKVVVEQEALPLHSAGTVELIQVLSSLCDGAALKDKCGAVFMRGFAKVLQRVYSNAEEARRHFHVQRGTATALINLVKGSKQNKQRLASWKFVADCCAASVDVFFQLQCVELLFRVSRQNKDVFSHLGGSLPPATIEELRALPNDGTLLSRMTLLIEHLNEGRAQVLRYPLKEVVAAETTLTSSTNAYFTPNYVIVMVTAANADNITIPYRIIRSITLGRDGRVIVRLEEFPVKLELLLSHTTGMDTVTFYMAQEELATFKQSPVRQWIVEALQVRKEEQRHHRPPQAPRSPDSMAKPAEKTEPAAHESLSSTTPAASSHEASDDMVTARKKARLEGAAASAATVPYTNQPPIAAFLHVVDALVEQAATPNEAQAMLLQLRRLMEARKEVQRGKAMDDLSDAMRHIQNRVDETRRTAKESRTAWHQTMWEELERVENVVVGAQDKAAAGVEQLNDHLKKVKTSNQAINERIACMDIELQQTLEELREEELRWTNEIYTKCMREAERLEFEVDQHLVNRSRPMTLLSDYMRQ</ns2:sequence><ns2:name>KKT17__Leishmania_turanica</ns2:name></ns2:Sequence><ns2:Sequence dsseqid="sq139" id="sq139"><ns2:sequence>MSDVIEQFYLLKDSDGIDRSFLLTVLDEIKVIFKSGKKSVDSLNPILHELIQISVDIDVNDAQVFIEICDAASLFLHQISKEGNKRKTLPSVCDAFMELIDISNGYEQRTHYRDYILKVSYTPLINIILDQNRERDVELIGIAFKCLNYILTGSSTDLRRQISTENESQIPKIFNLLCQCGDYDVQVSAVETIFRLLPPKEHRKEILCSWLRSYGDEVIHSFLEIQRLSFDVDVRHFLIKVNKLFSTELKVHSIPCLKIEVSGLSLYKPKDEHYDEFWVDFNEGSKCIFVNCLQKEEINASWDALTIKLNSIISINLEKLGLHSQVLIKLKKSARSYFDSVTASAFEGKDVKILFDLKYELSGILQKIFDTKFSIGKFRLHSSPNRVMFDRKKENSFKISASQSNLSKEEQIILVNKNTNPNHDILSKHNHKNKTPDNSENLNKKEKSTSSNIQYIKEDPKDKNVTIEPNGSSQITELDISNLNETKKKENINQLVVNEKEKTTLQPQPIYSLYCTKENKTVSFKIYKYKYIFYFFKVGDSDFGVIPPEKMPKKRKHTVEKEIKASNKRKLFNQASNFMGAESSNGRNI</ns2:sequence><ns2:name>SYCP2__Lepeophtheirus_salmonis</ns2:name></ns2:Sequence><ns2:Sequence dsseqid="sq140" id="sq140"><ns2:sequence>MPRQPTKNRINMHDIVEQPLSAIPDAVDAVLRRPEPLDEVEMQSILYECSFILLRAEEALSAKDGNAFCALFKLLSEGFAHSEESFEEGIRTMIQNDSLLQTMHTIFKVVVEQEALPLHSAGTVELIQVLSSLCDGAALKDKCGSLFMRGFAKLLQKVYANAEEARRHFHVQRGTATALINLVKGSKQNKQRLASWKFVADCCAVSVDVFFQLQCVEMLFRVSRQNKDVLSHLGDSLPPATVEALQALPNDGTLLSRMTQLIEHLNDGRAQVLRYPLKEVVAADTTLTSSTNAYFTPNFVIVMVTAVNADNITIPYRIIRSITLGRDGRVIIKLEEFPVKLEVLLSHTAGMDTVTFYMTQDELARFKQSSVRQWIVEALQARKDEQRQHLPQRARRSPDSSTKSNGRSARAAQESTSAATSAAAAPTQYENTAAADEADSARKKARVESPASRWGGAIVSSALPSVAAFLHVVDALMEQASTPNEAQAMLLQLRRLIEARKEVQRGKLMDELNTIMEHIQSRVDDARRTARENRSAWHQSMLEDLAKVEGLVVAVQDKTAEGVEQLNKDLKKVKASNQAINERIACMDIELQQTLEELRAEEFRWTNEIDAKCMREAERLEFDVDQSLINRNRPLALISDYMQQSAPYR</ns2:sequence><ns2:name>KKT17__Leptomonas_pyrrhocoris</ns2:name></ns2:Sequence><ns2:Sequence dsseqid="sq141" id="sq141"><ns2:sequence>MSVLEALLNSPTDDIGECPPIQGPSDVQLVSLNLEVILNKCLYCTRLTLPLPLEVLLSIVGDAGEVQPDKVCAGLLHMAEEGTCLDLFCELTSHLLSRKAAALRLQFDVECFFKVLQLFCCSAALKDRLGGGLGKTLLGYMKDFEMHGDDYRVHRSCCSALISLLRGSPANKSRFGPECAVIAVCLENASDFFFQMQCVEVLYRLYKHRASFLTDVQASSSAAGLSPYLLRGIEELPNDSTLLLSIHQLLDNYNRDEHPDRVVAFPVLHMEVDGVAVSRATTIYFSPLLLVVLLTGSSATGGYLTIPYEHVRSVKLSKDHKLELRLYVVPAKLALVMSVEGEGRDKLLVSMTRATMHELRTSVVHQWVGERKRNAPRRVVQRVRPPALVAPHSSPSNSGLAQGTRDPSSSNAGSRPRASSRRATEEEPRGRGGRSQEEGAADDAQGGENGGEENFLSEVHRAASVKAARYREEQQAHVQRAVDAVKGELDDLRRGNARERDQYEASFREDMEVVRRSEAVLKESAAECVQALNGELDDVQALGALLKAEVDRLREKLAKSLGKSEGVEEAFLVRIKQSVDTRMREMEETLFTVASSAAGAGAAASPSPSTSVAGSSLEAVTQYITQQMQTISNAKLAPGELQREVGQPHAVKSRRLD</ns2:sequence><ns2:name>KKT18__Leptomonas_pyrrhocoris</ns2:name></ns2:Sequence><ns2:Sequence dsseqid="sq142" id="sq142"><ns2:sequence>MCSIKGSKDMVASPTPNYAALKDYDIGSGSSSKTSFQEICRFLDNSDREQQFDYKMLIKAFKYLQKCSLTSSVGHLLDAGVVQMASRTYDKLVQLDYSKREVLSSILELLYLIEDLSESVEGKALCGKYFVDRLLALTTTRVLAVTLHRAAVETLCGIITKSAPNQQRVIDDRVSCLKLFKHCLPNCGDFQLQASLTEVFYRLLKQERNLLDLIGEKSVRDAMEILLQKQKPDLLSEIKEIVFLLNESMGPNRSVYSFLADKILLNGENVAPSEQKLINFGKGHLSFYQTDSNSDGPTILDVEYGDILEIKMGSKSILEMVVQDDANVFSAKSSKAMNVNQLKQVRLQISMNLQNFSFLERHVLPSLRARTLHARMANSHINTGVRKSSMGILIPLPKEHHSTFQPRKELEPTLPASRAGVLLKNYVPACANSKLADEIRYEVNGATDTRDDGLAKNKGSFSEEPMIVKATPQGNCPSHPSILSKKNPPAIHSRIQDTELGSKVAAGNDETEEDDVHVQTRVSSARNARSGFKTVEKDHMQVSWNANKECTVEALETGPQRMVIGDKLKNQSAAVEIGGKVTLSKGFIVANGAQSKGYKSKPSPTQSQEVKEIGGFPLQVNQSAIPPSIISDLCLSEKEQSVEGVKETRECSNGKITETAEELVFQNGPSDRKVRESNLKRSRDDVPTCPEGRLNPFARRTCSKATFQCSISKSESGHSLDSGEEWAPDEGISHTIETANDKRRVGVAKGRRQLKGKDRLPCTAGKKCSSEKSSKSKRRVHTTLKSNGVQKRQTTHTDVYSFTSEEGKQTQLKTSFFPRLEKIQLGQRSSRNDRANPSSFTRIQGASRLVSRALAGITQNQKEWVQKDDKREGQIGDEDKQFFSKPLPPRQENEGCPMTDTVQKSSRIDRWKTSMYTKPSLPVSSSNPVEANSVSSATSAREMGRTTGSDTNLPDTLSALSDDKGLQVITALIKEFKGRVKSEAKRKMTDIVSDTSQRIQHNVETAQRQIQKDVAEFVEISKDKFGQLSSKLEGQTKRMRLVYEQFQKDFSEHIQQYEKIVEAIDETDHELLEIARKQGQGHNTLFEHLQESALRHLAEADEKILSINKASNSMFGLKPAVERLMRIEQ</ns2:sequence><ns2:name>SYCP2__Marchantia_polymorpha</ns2:name></ns2:Sequence><ns2:Sequence dsseqid="sq143" id="sq143"><ns2:sequence>MVTGRRKKAPAKDPDQPISVDDLCKILENLIEFQTPTHPQASGKLNRKRKKPGDLNTPHKSFTSFNSQETKAFKDFFSLLLSVKDHDLERGFGSDELVANSEKYCSFFRQGILPLYAIPCSHIIKAKEDSNPIHTSPLLGLVTYIYEVELEACWARELSAKSTRFFNDKVELGRLWEDLLTAFGDGIRTHVIDTDSSPELTVFKDILGPVQFPFVASVMRIHKSKNSPKISAKVPRALLESVEALCGASPENKELIKSPSVIGPLVEFLYLTSPVFPWGHHTSEVQTRIHQILVSLFVLLLRGLLSDVICDHSDFMYANVALQLAFTVAPLLRPVKVPGKKSPTPAEARKARTNWFKQIFPISKFGQELADEVVVKLVEMVSRQFWIGVGAIHNRLVRDDDDKARSIPIISGNLNDTKLEWDEDSIPVTRSNVQFNKSTLTWCSVDLLVRPNVSCCRLPNAYFDSKICSQDPGSKTRGIEMNAEVEYEEIARSELKMGKSSKNGEESHMKLVLYLKTPPIIEGIPIKRTSSSFLSLIISSRYDFILPRLLKNRHIVSPSNSFISLEFYADDGFGNFSLIPITPFEAIGAEKESQRKIHAESRHHADRTLSKVSMNKEHLLAVNVGHMSREEGIKAYPDNSQARAAKVEREAQSDISRDDMGFSVNSIKPLPNKTLGHRSAAQGNFKSLDLKNDKSTKNFRPAESHVPRTRPKERVISIPAKSKNAPPPHTKVVEISSSSSSSLTSFPPLESINRAKGDEDSCLAGNFENPEADHSRSRSSKESFPSIPTSKSRDPLKTKNPTLPSKPDKLPRYVKSDDEKISVQEMERLPKPKNEDEPLIKKNVQHLDKQAGKLQPLETPNDDRTDLSHNYAAQKPQLRSTHQSSPSGGDTDKENVPFEKPLKLNHLKRPYHRKMIIDSATDEPTSGHGKSIPKTSDVASYCGSEKTDELEDIQPIYKRPKVIANLKETRVKQSVFKKPALHSSEFGQEAVDLDDSGLQKRAPEKSRPEADRKRQSRAKQISNRAPVVTVLSKSTDLPRSEPAKKFTNRLARPHSPRTKRIASEKEDTHKSESKFEDSHYDGDPTSALGESAATLLKSPNEILTSNRPKVKGISLSDRNLSTDDMKGILSDFLDHEAKPIEMNRKRKSEVFHSEAKRKILRFEHGHNSTKKLLMPKERPGMIDSLASRRIDEKETQSKHLESHSTGPHSAAKKRLREVSVPASIVLESPSGLTFYADNEGLRETSIPSSIVLESPPEVSLKQIIDHYQGNPQELRDSEQISDQGAYAIESQRMYDNMESPRRSRFPSPKPRLEHLLEDAIDDHSDSVDEFDDVEEKNIHGQGQKNSDKQADRTLRFRLPSQNSAVNKAMVTSVSKRHDDKYFIGGSELGVGYKRKGKQESALESSTEWPKESFDVGVVERLTRLEKSGKRLNVDKILKGLNMDDDFSEEPGPSRQTKPSLKNEIGQKTVQARAPGFVHKSLGSEASPSVRAPKSKPTSTIWPESSRAQRTVAEPIRKERTERFVDAPREIVKLAPPSPRAQTKYTNEHEQKISECMDQLTKIIIDNLGRKKNETKSAAVDTHMILVRHAERVMNTCVKQSEQIVNSIQDQSRQTEERLVPFLESVFEMCENLDEEAAWIVKYYPEHRKKEKDRMKLMDEIFEKWIP</ns2:sequence><ns2:name>SYCP2__Melampsora_laricis-populina</ns2:name></ns2:Sequence><ns2:Sequence dsseqid="sq144" id="sq144"><ns2:sequence>MIDSGVEEKKNPGDTDLVKGGRKRKSGTIGTEDPIESDSEKHLIEEDIAVKPKRQKRTTRTPVPATTNRPPAKPPIRKYVSRKSKGSIEEDPFDFTADEPELQKLKEKEKKNGIDGHNDIVEGSGGLPSRSNHRRRSPEPAVSASKGRTRPQKKQITEDIQDIVEPSKEKPPILVKPMERIASNAEQRRSALEQKASVLRDKPKPQLEKQAIKDKQVDTEARKEKPSSPAKPMDVVEDRLALNGKQCHATLERRASVLKEKPKPQSKRQSARDKQLVLGDKVEKPSAQVEPEDIVQEPNRLALENKQCPSALEHRTTAAKEAAVPQHAKQAVREKTLVVEAEKRKPSRSGALKLMDVFEEPENYALMGKHSGTAPEQMTPTREKAKLQPRQQTARAKKLLIEANKGKHSSPPKKQDVAEAENSTPSSPEELVDKIPPSPMTSSPYACPQDTNSPTRRTLRSSRTRKRVLAPPSPVLSPEGTSFEEYEGTDRTILLVANMVKKLKEKCQRKIKATSSSILQRTVDAVQQELKDMEAAISQNQDVTSELYKAKCGQLEEKLKAQSVKTKACYEAFTSNLEQQLAQYDSICEELETVKEDMQGTLSKQRAEHNDMVEEVRKKTEARLQLAESTLASIQKQAKKLKGVRAMLEEALQAALL</ns2:sequence><ns2:name>SYCP2__Mesotaenium_endlicherianum</ns2:name></ns2:Sequence><ns2:Sequence dsseqid="sq145" id="sq145"><ns2:sequence>MPKTMANVFATLATGADFHAQVACAKTLHHCVDAGGLALDVVAKGFGEARQNFAQLATEFAGADLARESAGFDEGARALVMNVNAALGTRALVKTATAKKIVTNLGDAIDDARVHFNGVHGMSFESGGENKRVVDLTWGDVVRCVRVDGGVVLCIGVRKPPAGVPADVVDVEDDAWMSFEFTKTTFPVVRDRMKWLSRTHGDLFAGVVGSGGAGGRRQSGGGSAAFGSVQLGSDAAARVGVGVGVGGSARLPKIALKPVDPTPPVGTQGTLGSRSFAEDTLPENKPRSGEKKNVTFDVDVDVDAPPRFTLSAVDASGGRDREPSSSPPSQHRARAMSPPSPDRFNTVDDITGTDPDAIPESPAAADVGGGDEETEVVVPSSPAAKASSWKKATRAAAKAAEDAPAASAAASASPAAKMNGLEKLLSSGSKSNPTETTPEKRGAPPAASPAPPERRATRSRTAKTPPPMMETQGVPEDSETQGVPEDSSSDEDEEEEEEEEEKAPEPEPEEEEEEEDASDPEMEIAPPKRSGRARATRASTRAKAKVEAPAPRPAKKQKTPKCAACLKSRKSAAYCAEKGHLDESAAAEPPAKAKTKRASAKTADLDARIKAGFKSADEWDASMRKNREEHFTLRSEVEGDENTAWFNKAKPAGILSRLKTKSSPKPLALTTDAWHDAVTSPNAPHAEKQRAKSKGKGSSAMIAEQHVCTPEEEATLPAPPPFEDGDGDGDGDGDGDASERVPDTAFKTAAATKTPLGARMLGRKKREALAATAKRESAAKSPEQIKIKLAKFAPAAPAVDFAAVDASPLREEEEDAFVFLAADEEPEPEPEPEPEPEPEPARAKARPTRAAAAKANDALKKTAAKPARVEEEEEDDDEDEEDDADADAFEFGDGDSPAAVDPPAPKTAPPASNKRARRQVAVEAPTPTPTPAVDAAAAAAAAARERRQAAADEAEAQLRRERAATEAANARVREVERELAEFQAKAAAREKEAARALKAARETPARTPEATIPAVRTGGKQHLRATKKPAKAAPAPAAAAAATVLRKRSAAAADLSDDEEDDEVEEEEEEEEEENVAAMDHDDVDSLGLTASELDDDGELGGSYFDDLDLAAGAKRRSTASKAAAAPAAPPRPRAAAKKAAQRPPSSKKTAAATPPLTGAAKDVDDLEGLVQVANALRRKKRDEASHKIHKVVKDLRAETEKAATGLDAAAEAQRAAHEHALRAQAEDSRARFAKLLANANAANDNFKDEIRRLKKDFGAAEGEDEARRETLAAAAAASREELKKQAVAVKRHAAKRAKLASKHIAELQKDADSGGDLKQMLYALADTLG</ns2:sequence><ns2:name>SYCP2__Micromonas_pusilla</ns2:name></ns2:Sequence><ns2:Sequence dsseqid="sq146" id="sq146"><ns2:sequence>MTASTPELAGSGTLLDALRRHALKGSPAAQSLRAKLGETRRDEKLERRELLATAVGVHAVFKSLRTDRSRGDSTLLSSLLHALKEGYKVNLFKNYKSNEGSPAQDVYSVFKALSEHVIDALKSDNLTPADDLAFSALNVTVRDMIQSHDAKGNPFVDKLGALLLPELLDAALCPDMPSARRRELLDVAAALVVDPRRGAKCAVELTKLLKSDGYAAPAVADAVAELAHLDDSLAAFVSLMYTSRDFACQARVASMLSTLVARAGLDEGDAGRAFESVDKGGFARLVLAARRVESPVAFARDVCSFVRAFNAAKGREATGVTMTAATTTRVMVGRARLECPAVAFNGDEGFCLVAALGGDDPNGETPVTFAYGECVRVARLAADGVMTCGVHRAPVGWERSVHGVDSRDDGWIKVEFSAADVPDVKRSLATAAASHPSVFKDAAATGTSRPACSKDSGFTMSDAGKSPLAALKRAVPTIKTRGLNDCHPGSLPATDKSRDSDLNPSKEPLPANLPKAVVQPAIVSLAKANFEPFMLSPGPKPDLSEFDVSPVPSPRASLKVPATQSKTPSMSPDLSPRAIMAAAADAETEAPTECFSQEEAVPETQPEPGPAPEPTLRPMSQPTAAPTSQHKPLGTLLAEPPTLSSGRPEKLVDGLAALLAEPSLKAAEPEPEPEPEPDPTVDTKVKVRPKAKTPAPGFKLSRGKTIINPQNEPKEPRIPKEAIQISVRTRTPSPPRARVTRASNRSGKPAAAAAGELTKNAGRSKASKGKNVDSDSEADSDFEPEPEPVPKKPAAKSKPAAKSKPAAKSKPAAKSKPAAKPKPAAKPRARSPLAAAKPKKVTGGKRKKAADADDDDERDYLTVDPAMLDASTPPVMTQPTGGVNFADFKRSNLDDFTLVEETQSQMEPPSMIGWQEVLERKRARSPGMSPFRSMLRKRALQKAPHAPKKGYGALPVVRSDAVAVVATAAAAEPARAPVVENWYDRPKTPAADKELSKDFVTPTAGQFRLGRGGGKKVPDTAFDAPAKTPLGSRFGKGAAAKTHASKPEAAPEKPEAPGHPEAIQTAERTEPFPSPPPAKRAKRAKAAKAAKTAEAAAAAAEKTAEAERAAKDAAAEKAHADGVRWADIDAEPVVEDDSYGEEGGFGLPADEPTIRTTDDPVAMIAAVDEEDPPAERLSRSPSPARRTKAAKKPAAAVAAVDEEAALFAAAETYAAEDLPTLRKMGKSDPRSARIAVIVEARLVREKAAAKTAAAEAAKKKTSSKRRAAEDDGGPRKKTKAPRPSSPARSPAAAPTPSPPTHGDESTLRMSSGDDDDEFDFSDGPAPPATTTTTKRGVSFPLAKVSSLPTGSKERLKERRPGSTGSKERRAEGSMPKSARPVSVSPIAPTTTLPGAALVPVKVTGGRDKEDIDAVCAAMHALKRNRAREVELKIARVVKDLQAETRAQAQALADEIAAARKCHEDAARARAEKSAARYEAIVADADAALARIKAETKRRIRAFEEAREEDDRARAELAAAVARSEEEMGRKAGAVKDSVARKSARAAAKVSELQKERDSGLGLRDMLMTLVQQLGPSE</ns2:sequence><ns2:name>SYCP2__Micromonas_commoda</ns2:name></ns2:Sequence><ns2:Sequence dsseqid="sq147" id="sq147"><ns2:sequence>MTEVAVEQTLVHIQATLLRTDIKDLKPVKDAMGRRFLPWLTRAVCVGQLSLRLQRKILSAISSDLLSKSDSNKALMQSHPSCGPTRLGRYLAETQDFLSASAMLEIMFRVQPRANQRKSRADFLRAIFAEFKSPRWTLRAATKIRDAFAKLTVEVFDERAPTLLRDWWCSPQGAVVQPIETISCDETTWVLAENRMLHLNRFSLTAFVEAGVQVHHVSRLNVLQVDGDAVLLEAMFPATYHLKGMRAITVTPARLWLGERQIEPCSFDVHCKDGQQLADWLTTFEEIACSEEPDRLVLELQERRTDQITAHSHMLPLDGFVKASQSVLAIEQVLPSSVNRNERMQAIQEAMRSSPDSSEHPATMQEPSDLPIWHAALTSDRTLVNSDHIFDKRKGPPNEPRTASPRSSKPFTDPKLSTRSPAQPSNPKKRPAASPLLSLQVKRDKALSEEEDAGVTAPFVAEFMTARQCEQTDLPSCVPANLYASPLLRTPVHQVHDLVQSNVARPRRIADIAPAKVPQIGGHHRRKRNQRELFELLEQLVRARAAERTARRKSELDASCVQLSRHARRVLHAKVDIFYDDMKGISNSRVDFSNHLAALSKQLSATSKAL</ns2:sequence><ns2:name>SYCP2__Mixia_osmundae</ns2:name></ns2:Sequence><ns2:Sequence dsseqid="sq148" id="sq148"><ns2:sequence>MPSIHITTLQDAPRLTKTMLSLGDSVKASGDYELQVSLMELLFRLMSPPIRHEHVDDLFSDNPEVKEAFLSLKDKDFERDCRIFLNMLNDGMEHRISISVNNITLHIFCTAYFQGILFQVPPYKCWNYRCKNPAESELARHQLRIKNNHNFRPLTQRVSIQERTQRINETRQMLSEKIQEPLPQFEIEQSQPERQTLKSFVATEPIMTNIRVPRSSPAENQDQNPVGVSQIISIPDSLPVSVIPDSQKASGSAENKNWKLQSSFDYSRKIDDSEISAGEDTMKDFAKNRVVLEETQTKPIEALGGLNHAMNGHNLASATDNKEVKKIKTKKPLQIEGSKSTDTATVILVGTESKVSGEDTDETIRIQNNFDKQMMKQSHQNRSCDIKIMNVINHKKSKTGEKENATIEAQENSQSKLEQPEPIPVEDSPNLSQELEQINHDICYEAPNSPGDVYKSILKDGLKESCKEALSQNNSPAQKKLQSFKRRLMDTEENYLCSQNSQESPTPSQAKRVPAFARKREVPSLNTSSSFVISKNTSLNQRRKREKSDELVPEEVIPLPPARKSILKKKFLVKNTEVDPSTPKLGTFDFDEKSPAKSDASWMKTEKKKKRTAGFKTKKQRMQEEKAAKRKIKDELKKDQPNKVLLVNFLLNARMMLSIRYLGNSVTLVSRSKV</ns2:sequence><ns2:name>SYCP2__Mnemiopsis_leidyi</ns2:name></ns2:Sequence><ns2:Sequence dsseqid="sq149" id="sq149"><ns2:sequence>MKIGDYLMKSVKNGNYSLSCVILQVYQVIAQEKQLADRLIAQSAQQTLFLAWGTAEENQNPGYSLFLREMIYTYSQLFEYEYHRSKLAMIIPRLFRIFLVESHSMYLRILAIELIIKSVTPATSTVSSISSKTLPSYSATIENTLLSILPQLHKIGDYRLQTLVLKLTHLLFVSSTESSDLSSLNLQHKQFQAEVKKVLIEMVNDSSLVDAFSLMQTDSLEKDIASFLNILNTHPSLAEERNIFLFHSVLVFPRKSFGGVEVTMGKYSITLSFPTRRDSLQHGCTIERKRQMKKCVADEKRRKVLIWLKERRYPPQIVSLFLRGSADDGEGDDEEDVGEEEKEGGARAGTASGNASGERRKEEAEEKAKRRNTSESVEKKMEDEGNCLLIEFVRKSEFGLFVQRVMPMWKAMDDVKVTTKEEEEEEEEEGEEGEEEKGAMKGKNKPSSSFDKSSRTSKPKKSAAAILQTVMSQAFKTKQVQTVPKLSQQENDKENERVNEKETENEKENENEEEFQSTQSLMMQQSQLDTQFSSSFSSFASPLPSSSSQPTTGTDAALSVLPSSLHLPFPQSLNRPHLRVKVSKASSLEFLPPHTEFPLPPLPPPPPSPSHLSLDSFNSSSASQLNRSSAQLPFILPSYPPQSPSFLSLSSLHSQFSLSSADSSSLSSSSLNSLSQEIDHYNELSRMEQEGANYGRNDKEDVNNQTGIRKFEGAKGDKEEEYDEEEEEEEDDDDDDAASTSIQVNILKDEPTTKQSAALPASLSQRFAQLNTLSQQFQPKQPVIVPRTQTSMNSGSASFKSVKSVAKGMNADYSRQKGQTRQERQGKEEEKEEQPRFSRRKKKEMLPNKTAEKDKNDISNEKIEKRNEKEELSEEGEKERREFARSDKDDKESEDKEIDISNEKSNNYTSSIDKLAVHSETQHENEETSTDQKPSTHFNSSFLPAPPSSPPISSVSAFSSVKQSVAVASTFSQTPSFEPRRPVLRAFEPKQDEIKRENRENEKSSDNGKEEEEEEEEEERNKIQKRKYAKKRQQKEKVEEEQEEKKNEEKGLDEVESQKSKRPRGRPKGSSKANVNVKEKENAKSKAKAKTKAKAQSKRKPYSLKSTVSTRNHSNNGSEESDEAKKEEEDDDNEEESKQKIKERKSKKLSENDYLKGSVSKTANQKSKEKTDMNSELGERLHPILLVPKRKRPRMKEVVLVPPGVDDSFDDDFSPSEAKNKRKKDQKTKNAKKEETESEEEEERSRKRLRVEKQAPKVSIALLVQGDREFVQKEEAKMKLKDKVKKKDKEKDKEKDKKKKGKKEKENEMNASSAENEPSDAEEGEEKMKDGLNEEETLHESKKSNMTTPLGRVTRRIDELSEAQLRATPPLSLSPHPSQLSAFDSSHLHSPIIPSLQSAFTHQKSLHSSQLTSSSINSSHTLHTKQNAVVPFDKSIELHGGPEIPVSESLIKQFQTSMENIEKALTYAQQTFLFEKEKMSKLFHFFSFDE</ns2:sequence><ns2:name>SYCP2__Monocercomonoides_exelis</ns2:name></ns2:Sequence><ns2:Sequence dsseqid="sq150" id="sq150"><ns2:sequence>MDLLELLRQGGAALTQCPNAELLPLLQQAVYDESVGPRLFSDNAALAGLCCRLIHACKTITDATDVDQATENEMHFIRFAFGLTPRSVSSSLAIRILYKSKVLSVLEQSMETLWDVADQVGADSPGVENALGSMIQAVDDMSCYEFKLAPREDGRAPSQVPAALASQQPGGRSTGRVVLGPIMIPQLMLVLGLNESTTPYLLRRDATSCLLTLATSSKANQRVLLRHEAREGGPGGQPEGMAQRLWGRLLRSCGDYPMQRDLAELLYRCARNGRPDLHARFLGDPELAAAFDEVLEQDPKDIDLSAELHRFLGRYNEHYHDLTGVVSLEADSIELAMPFLAPEAGPEGRLLHLGRGHMTFAARRIEDGQGGGNGGEGGDDAPFDYCDINYGNIESLRQLAPTPGNDHGPLTFDLRLREAPALLAAQADDDTIYPRESYRVRLVLGWKAANKFKAELQEAGVAMLLPSVHGAATVTQGTNGSTRSWMKTSIATMGASRGQLPLKPTCAQAAAAAASKGPLNLQRSEFSPDLPLDRADGTRTGGGPAANGGGGAAQMAAAAGDGGGLGVMVQAGAWHGRSPLGTMVTPAEQVVPNYLAPSLPDATTGHPTAGAADHPKDADEGMRAPAAPAAPAAGGAAAPDLAAASPYDGAMPLQAALAPGQAAPGLADEDYLLADNDLEQLVNGHPVASLRAHTPLARPALSGPQLGACEEAGWEEEVTGAGAPAQAATAPAPAGAHGRGGLEGAEGQQKQGGHAAQHLEGVQGQAAAAPQARANGKGKAAKGGATAKTKGKARGAVGAADAAAGRAGRKKATAPQPPPARATRRGAKGAAAKAAEEGTQDQIEVTPPDAARQKAQPAAIAAAGGVRKRKATQPAEEDAAAVRGRDQAAPAPAGKEETPHGRGKRRQAGTPAAAAAAGAKQARAAGAGEEAEVDGAGLAFGGNLRPAAAEAVKGTAAAAAGRGKGGGKKQQQEQRAEQEDWVQPARAMPAWMAEGPPPAQPCGELSALSDDDDQREAGQPQPQPAPAPVPAAAAARTPRRAAPAGAGASPAATFGRGSRLGAGGRLAKMQASPTPTPGKAFAPPGAAAEAAAAARVAMEGAGGAEARAARGYKAAKASSAAAAGGSFSFAVHPSASQPAGGAAKRPGALAAVGSEPQEAGSPFLQLAQRPPDESAPEWDLPNGDGGAPAAAAPKAPKPRHAAKPAEAVAACSKQQQKQVSKQERARPASPYEFDMGGSDEEGEGGKARKPWQQRGRARQAEVEEPSSEEEESAREEADEDFRPRGAAAKGRGAKGRQPPASKKTAAMEEDKHEEGAAAKGRGSKGAAKPPKAPRGAGGKAAAKGGCKKAAAAATGAAEEEQPEQETGAAAAAAAGVTSGRAARASKTKALEALHRQQHQQQQLSLELRSNSQDLENLPPSAGGRSDGAAARAQVGVPGDSTAAEEEQAAAQDAGFGLEEGGAYDDGAGVTAAATEEEQQELGRPDGRDVPPLAKHGLSPLPANLTGAKGAGSPPHPLPQLHPPIKSLASLDTGPGAAAAAAAAAAAEQPVLKLGRLSAPKTAGGRRVTDATPTADDAAVLAPSTRRGAAPAPAAAAGPAAAAPRFALRQPTYAGGAWAAEGEVDEIEDTQTELAKAAAAAGAGASKRHLSGLPPRPAVPGSRPAPGALPALADQQGHAFEGEGAQADGAARKRQRLMAADDAAALAGSPDSEGAGGPPSPGSSAGTEGGDELAALLRGGRPPQRSAGLPQLPGMRPEATPLVATGDATITKKLAFTAAAGPKAHAGARLLPVLPMSARAAAGVPRGAGAAAKAGGGRGASGRGAAARGQGRGRTRGGLGPLGLTLGFGAEEEEEGRRAVPQGCGGAGAYGVVGDMSEDEDEEGGDSQQALSMLGQLLGSALGGGDSDADEDGGEVVALQQMLARAAGAKKAAARRQEAAVVQEVQAAMAAKASELGAALRAEEKQLAAAASGRLARAAAALEERATAMAALRDRFEAELRAMWDDYNDHYSEVETIKQELEAALTKRRAGAKRRIAALQAEGDALLADARSRIQRRRKRAGKLPQLAALLKQFV</ns2:sequence><ns2:name>SYCP2__Monoraphidium_neglectum</ns2:name></ns2:Sequence><ns2:Sequence dsseqid="sq151" id="sq151"><ns2:sequence>MAVQDELSAALGAAQPISRLHKLLSVPSCRLKILKKHHAPLQAAIQQALSESKFEVLALLAKILYRQLEDPSDRSGVSTFISEALRQQHFLELVGPKAPTAVAVAFLRILMLYLGSPRRNLHSRIMAGIIQALLEVTFGTGHPDCGLAAASALNAMMQSALPNQRELYKRECNLDHRQLATHLQRLPALGDFDLQFEALQVLYSIMGSKDREAIAGHCDGVFPASWQQAFQDLDVAAFDEEACQLLVELNQAVKHPSVQSLTARSIKHEARAQVARALQEERTLCHFNQRSQCLTYTNKDDCVVVIKAQHVTRFSAAKNVLTVQVEGAGHPLAGVVTLTFEPAIHPGPAAALVFGADKQERVEPRSVAVIMPIRIDKRQAQDKMVRTIRSVTVGVRATSPDNDGPASACTDADSSSHASPEQPTQVDPANQTDQQSSSESPEPTKRFGHNPDPDLGLTSSQEFESQELLKPRPNQADARAGAQARAVGAAAAATASTKAVQRPGTTTTTTKAPRKSSKRGKQRPSASPAEQDPPFIKKHVQESDSSNASPGSVQSNAAEGMTRAAAEAEYDHALAEAKKKLEALKSAKTASEAQAAGKRGRMGELPYRSLVVVRTPRSEVQAIPDTPPETSPAPITKASQPQIGEEPYTKALLASCGLTLADLQEAIDDEDAEDGDGDCGPDGGQSNGDDDGDVEAIANGNARRRREVLRKASVLANAAARMDSEAEDSMDTEELAAVLEAAERRRLVRSTAAAAAEDVDEDSLDLSSEAGQETASPDLVRKKAEGQEGERAKRVVRKQAAGSAGNKKRSGKRSTRSNAAVQQWDSSTTGRASKQRQTTRRAGTKKNHGQKRAAVPNRHKDDHADEDEDAEEQAEQEPSEAPELSEQEARQRAKALRGGRRRKQVMDNNDAPRAKRGKSDLSIGQPQDPTPDVVQWKAQKSNVRRSDGAGVQRRLILDDELEAAAVPDSPRVASDQVAQTDAGDEVETASLAALQDRARATLATLEQQDDDLMAMIQGRHAKLGLAAQGQQLRRRRRQLVARGHKLLQQLGQERQMLKTRVLQAKVAWGEAQRLLESISTEAVATKLEQHTHAAREGCLREALQVVQAMTQDSERARSKQLMLMASMLDMARTDSGVKLEIMCAERGLSVPHDSRWVVVLSTAISGSTFFTRSFKRAIVEEHDEVLLDLARRCSRYWGTKSCTFVDIQKALTSGFHTDANTTLAVIGKIQYDHVPPMYLQDFLDFVACNRISIIHLYRQSLLEPFWTSTAQVLDAAQEGELKDRLFQQEEREKLVSNRRALYVEPRQAAEYIATKRALRSMYQRAFRFSPYNVPFMEVTYEEITSPRGQRYYDSVYAFLGLPWRPLHSGGLVRVHPANCVSKIQNWEEVRTHLLDRGFLDEVLACQLPAHELGDTPGIDPDSSFAHRAELLAVMTQEQAVGAVHSPRVHFDPEQLVDGAQALHLRLKGRLDALKQEKAQTPPKQ</ns2:sequence><ns2:name>SYCP2__Monosiga_brevicollis</ns2:name></ns2:Sequence><ns2:Sequence dsseqid="sq152" id="sq152"><ns2:sequence>MPRKRTRAASAKEQANYQAPLNQICKNIENRQWEEVINGMPLLAELLNHAEDENTVTGKALDTILATLMLEQSEQSSQDPESWTYLKEMAIDILQSAIDDGMYGKRKHFPSFLAALIGTLTNEKYRKNMRLRSKTIKCISSLLCQSPENKRYLRSEMGIV</ns2:sequence><ns2:name>SYCP2_1__Mortierella_verticillata</ns2:name></ns2:Sequence><ns2:Sequence dsseqid="sq153" id="sq153"><ns2:sequence>MLDIPLQLNLLGILVRISPQRLQDLNEFAKQLFAGTLVPPFLRIAPERFVTDAREFIAAVQATKPDVVFGWTLRSDSVRVTTLSKVEPRMCYVDFNILNMQVTPLEKGDEILTIPYGDMMYWMLDFNSRLILVTNENKAIDIKVNSERDVTRIQRTMEVAQVHQHEKFSVPLSTSSAIVHATPEPSSSFQRNDGVQKTLGDNDQSNSPRASEPNLRMSTKSAARQTTQAPDVDGNKENTLPKASNGIIFSQDSGGRNSNSTVTQWLNSVESGCTLEPEDHVGSSARRANRSLDAPEKGQRVMEALEVEEQPQASSAHAQSTPVTPLPGPVPEPLLRLDSGRQQFLASFNSLGQAKRRTHDSLNYEDSLFQRLERKVDETVESRVREE</ns2:sequence><ns2:name>SYCP2_2__Mortierella_verticillata</ns2:name></ns2:Sequence><ns2:Sequence dsseqid="sq154" id="sq154"><ns2:sequence>MSTLQSLIIDGFHGNGFHMIEEYLQQKESHVPQKYNHLLLHHLDRLIKEELDKNEFQNCSLLLKCIQRFFRDDPDHEEPLLIQQGLIPKMVSWFEIITGLLITKVLASEALLTNALEDFLDTALIISRHSRKATVQMLDSFILRLGFLVAEDSVKPSIQQETLATLNCILNAAPQEERRKLSSAEGACCLMKELARTILTVGDYSQQVALSEALCRMSVGRQRNDLAMQWFENTALAEAFKKIKNREFETDCRQFLNFLNNRLGNQRRVYSFPCLAAFADGQEMRKPADEKLEEFWIDFNLGSQSVTFYIDNAESALWEPVKLLKEAMVKFIIIENDRIKMFIVYLKQPIVISKREAKKIEIHFDRQLGILQASIQALGEDKQAPSFQTSVLVKLFSGLEKEDGEIPGRCEREAEDAEESTLLPELVDAEADRCLITRCFNVQTVPGVSKGSLEITNTEERSLENSKQDEPEQVTSEYDYPLDMQEPSIQNQASDLNNIKEDSAFARDREQDRRMPFNDRNHDLLESNEDSSLSTNERSWTQNHKRKSLRTYSQRKKQRVSSLRILPLSPIRSGHAPEKDEAELVPLWKGISRRNDSTLLKISETKLRGSSVLLTSGASTQKIGLEKPERRGSEPSSSTKKTRVTDGLHWREPRSPHPSSGPSSLEYLEVEENIPEIVNRESFMGNSSFKHKLENLGHREIPDGSVAALKQSRLEDAPGSPVVTDTSTPSQEDMPGSVNGSAFKTAFENFTRDLKRKFELELKQREIPFSLEKAKEAPACLIRLWNQIHTCRLDTLERFHSSVLRELSGLEKNLQTLKCLEKDALASLLFVLSLGRERTFSR</ns2:sequence><ns2:name>SYCP2L__Mus_musculus</ns2:name></ns2:Sequence><ns2:Sequence dsseqid="sq2" id="sq2"><ns2:sequence>MPVRPDLQQLEKCIDDALRKNDFKPLLALLQIDICEDVKIKCSKQFLRKLDDLICRELNKKDIQTVSSILISIGRCSKNIFILGQAGLQTMIKQGLVQKMVSWFENSKEIILNQQQSKDEAVMNMIEDLFDLLMVIYDISDEGKNQVLESFIPQICALVIDSRVNFCIQQEALKKMNLMLDRIPQDANKILSNQEMLTLMSNMGERILDVGDYELQVGIVEALCRMTTEKRRQELAYEWFSMDFIANAFKEIKDCEFETDCRIFLNLVNGILGDKRRVYTFPCLSAFLGKYELQIPSDEKLEEFWIDFNLGSHTLSFYIAGDEEDHQWEAVTVPEEKVQMYNIEVRESKKLLTLTLKNIVKISKKEGKELLFYFDESLEITNVTKKVFGGNKYKEFTRKQGISVAKTSIHVLFDASGSQILVPESQPSPVKENLIHLKEKSDIQKKLVNPLELGNSSSQDEITTPSRKKMSEASMIVPDTDRYTVRSPILLINTSTPRRSREPLQAINSVEKAVSKTSESGMDYAASPKSRQSDGRKRWNNRANHNKTTAVIQNKQYEDNESPDQNFNEIEDTLSNVSSAVGKVDKPVLPGVLDISKNTTHSRWACWTPVTTIKLCNNQRSRALPGDTCTQDTGVNKKCTKQKSVSDDDSEETQKGKYSKDVIKCNKSDEAEFCERNIQEQNHPKYSQKKNTANAKKSDWHIESETTYKSVLLNKTTEESLIYKKTCVLSKDVNTTICDKSPSRKSKRNHTKSRKELMSELTSCELEEIPVRENSKGKRFTGASESLINQISRRYNPSDSMMSTRKLKEPQDGSGFSKKPDLQFNKVQRKSYRKLKATVVNVTSECPLDDVYNFSLNGADEPVIKLGIQEFQATTREASMDNSLKLVKNHDEHDPFLKTKDKRMLSYEKKTLLSDTETECGCDDSKTDISWLKEPKTKRLMDYSRNKNTTKYKSRKSRSSMEKGQPRPTMVLNKNSMKNDYEVVVDGRTRLPRRATKTKKNYKDLSTSESESESEKECSYLFKDKLPTKEETIHSRAQTKKLPEKQQKVFNSEALKGQPSEEQKNSSRLREGREDSLCLSSASVSRSSSSVEVMRCTEKITERDFTQDYDYITKSLSPYPKAPSPEFLNGNNSVVGRGQSPRISETSAMCVRKSYSPASGPPFSPRHTPTKNNSVVNMKKANSVINNQRTQHCNSYSDVSSNSSEKLYMEPESPESCDNHMQNKREGNHAASPLSLSSEKIEKMWFDMPSENTHVSGPSQRGSKRRMYLEDDELSNSNEAEVEEAEEREHLLSKKRCQWENSDQHTFKTSLSTPDFSVPKDWQQELQGAGMFYDNISSDYKRKTDSQHKIMDDFTTKTLKLTQQHLMAMTSQAQGRRDENVEKFQVTLLDELEKVEKDSQTLRDLEKELVDIEEKLVQKMRAYHRCERERFRVLKTSLDKSFLVYNSVYEESVFTSEMCLMKANMKMLQDKLLKEMHEEEVLNIRRGLQSLFKAHEGNDA</ns2:sequence><ns2:name>SYCP2__Mus_musculus</ns2:name></ns2:Sequence><ns2:Sequence dsseqid="sq155" id="sq155"><ns2:sequence>MNIEEILGKSPSKACALLEEYYKEKGDISKQDTSSFNREQAQKLCDLLLKESEKENVRVDNIRVILRLMANISDHDEAVLQLLSVDSLSSSLMILFQAIEKFLTNQLPEDEMSAVEARIKDGWEKLFTNFLITIHSLCERVEGKQIFGEKFIPACVRVVKEKGYDVFVRRHAAECINQMIKHSKENKNVLLQESHLMNQLAESLISSGDFTLQANITEVLFRLLSWSNMSDSTLKSVFSCFEDLSDKIVVIFKKIKGDDTFVDCIRSFVMEMNEQISEEKRTVYSIKTSEMNMGSFTCFPEWVDFGTKSMSCFIPQPDDETKDVVDFEYTNIRTLRLSYKQQKLILQLFNEIAGFEGCYDATKDDQVIGISMTKESLQLIKKNISGLISVCREKNKQKEDLLNQPPIPEGIVGDTPNSRKVSITAIPLRTSGSASTPPTDEMKQTVKEVSIQAQQPQEKNESVQKKEASEKTSDVKDKKEKKDEKEPSLRSRAKSLSSEKKEKPQSSKKRAATTSKKKTKSVEIAPQVTEIPEITTKIGDLLEQVVTSPIPEIEKQRDDTSSVANNDRVSDWENIFDRPLLGFSDAFSTATTSTTVSNSVLDDLDTMSHDTERSPLVPRRLFEEPSEIDTTFGGFNLDDTNMELEKTPVKAKKKGTKRKKEDALDDDDDFSSEVAAMMSTIIKKQQEKKNRKIEAIKQACAEKIKKMINDTKKNRLKEREALATCYKQSVLEIEESQMRLAKKMRATYTKFQQDMASYAQKHQELDARRKTEHELHKERLSLLKTKDLTECSLLEKKVKEEIAKTNKEMDSVMRPSETSDKEKQLRALIVQLFK</ns2:sequence><ns2:name>SYCP2__Naegleria_fowleri</ns2:name></ns2:Sequence><ns2:Sequence dsseqid="sq156" id="sq156"><ns2:sequence>MNVSNLKFLIDSIKPKIKIEEILHASPSKACALLEEFYKDNEELTEQDTSSFDRKQAERLCDLLHKECEKEIIRVENVKILLRLMMNLSDRNEACSSLLSVDSFVSVMYDLFIRFELFFEKITSEQEETASEARIRDSWEKLFCNYLCTTHSFFESSNAKLLFGEKFIPALVRVISKPKKYDVFVRRHSAENINQLVKHSKENKLVLLNSPSLMTTLAESLMEAGDYGLQANITEILFRLTSWNNSTESAIRSIFQCFGDATDKIVVIFNNIKGDDAFVESIRSFVVEMNEQISEDKRTVYSIKTEKMKMGAYECFPGWVDFGTRSMSCFITQPGDDIKDIVDFEYTNIRTLRLSYKQRQLVLQLFNELDGYEAYYDATDDSQIIGIDMTKESLQLIKKTISGLISACREKNKQKEELINQPPIPEIAKPNPTKEVTRKVSTSIIPLKATQSQELTPPTKVEAVQMEKKQEEETKQEKSSSDKNTTSKKKDDKETNSRKKKPTTRSTSKKTEKTKATKKSSSSSKKKSKEMEEKKMDVEQPISSRIGDLLEQVVNSPDKSKTPCDGISTIATMDVNEKFSDWGTFLNAPLPDMISTNSTTVSVFEDSDSHSSKSPLVERRLFDDPSGIDTTFGGLNLDETFYIQPTPKSKKGTKRKHCEDNESDDFSSEVTAMMSTIIKKQQEKKKRKLESMKKTTLENIKKMVAETKKKRLKERESLAALHKQTVLEVEESMMNLAKKMKNSYTKFQQEISSQIQKHQELNSKLKQLKENHQEKLSMLRLKQLNEWLDIEKRMKQERLSTNKEIEEKRRDRKSSIREKDLKALVMSDPTHVDWVIEFINSMTENDQSTS</ns2:sequence><ns2:name>SYCP2__Naegleria_gruberi</ns2:name></ns2:Sequence><ns2:Sequence dsseqid="sq157" id="sq157"><ns2:sequence>MELRSDLRAKNESDKLAGKQSLALDKRRVERPRPRINVKMARKDEVKSLFFRLFENPHENYQDFEETLRQAINSKKISTLSTILEPLNDILSGQSTVPENEAKTALEQFIELGFVEKLWQAFIAVVDIPPSADSRKTLLALLETISIISESSLAYKYKLRPFLPYLLRDVVVNDSHQVRLRLNALKFLNSWFGESTSVQQDKDELKQDRKIHEETGQLLSASGDFELQASLLELVFRLLEESERKKCISNWFEDENLQDAFGAINQEEFEAGCRRFLNLLNTSSGERQRVFSFPCLNVQIGDKQVLLAKDESLSSPWVDFNLGSKTITFFVEDEEESPQGGESLWETATIKPEDVWDHRLEKTSHRLLLRMKFKNPEYRLAPSIQPCGKDTLNIAFPLSCDLMLFKKILERMNVAPSIVDKGEYTPSPKASVCINTIHVGNRLRGNMTIVPTPTAKPPSVLLEGDHDEEQLLVPSTEGEQPSSQLSEKASEGDALPSDPKSIDRIPPESSTKESEIPLETSQPSGRSPAVKVGNVISDMRTIASDDNTPSGSDLRSETEKFPEKGQPEKSSKHDQPEKSPKHGSADNDSGDTSGKSRRSKYKTKERKDNKGGSSNGSDSTSGASSGKGRKKRALKSPLPVVVVQTRGKASSEANANDQPPEKKAKKYPSAFNVDKRMEKRRQQPEQSSQSLTEIKKKVFGTKGTAFGKRPSPTTLAPKRAMDPRTGTYKQKEVTFVAAPSAKQRRLSQPVFSSTSSSPDHNDLTSPGHDDNEREVIQDSLPIDSPENEIPARRRSSGDAELSRKKHSHRMTSSDSEILKHKATAAPKPKRLFKKTRKDGPTTRSAFVKEKVGVFSESSSSGTDWPGLEKTPGPVSALNLIPDKLLPSSHGKTKRRTRGSLGGRKKGKRTSISPALKAISEENTPGSKNGKEESEIDEPYVASDSDDSSGLSKPGSNEAPIQDEDIQKRSSTKAQKNRTPDVTNYNKGFHCEQTDKINDNLEGIESYPLSIMEGEEVQKVRKVNEREQDQHAGETCKPVVWQGEYDHEDQLSSGREEKEDPQPENKSEHVEQENSDRHKRRRQPLRCRKRNVSKADSDSNIIEDSYARDSIKSINTKKRQPSPLEKYDGEEELCSSNDISASSRRSKLRALQDHNKCLSVPPLNPKTAQAFTKDFAERCREKTPDEDVTYEEINSPVSPHQKQRRPKALAKAGRVRKGKSPLEFYTEEDLSPIQYHNEGKNTSQSRSSTPVESEIEETTEMLELRKLCEDITTLPSMTPKTPIGTTDPSRTCNQESGHLSRAQRQQRRRVTSPSRSQYDQDEDHDELRDGTNASHGFWSTMKMSERLRRASDDTCDEMRRSRLEDSGIGMTPGSAQKSTGLQEKRSGKSKSKIRRTGELQVTAFRKTPITPGTSAIMKRIDEEYEEASEDDQEEQNTKGGHKKRFFDWTSSGPSRKETTLHRGDEEEDDVDETIDYQAEQKRVKAPSTTSHNPHIKPRTLFPERSKAVSREQYEDEPGYESGPEEETVRLEMNSMFSGLSGTIVKAMQRKRQNMKRFSEQTLKRAMDTINRYWERDQCRRDKLVKDFRHDFENEITGLERELEKNHKAEEQFLVRLEKHAKLLSSQRIIQENKIKDLQKMCTVFEKEMVRESQSHKAQQVSFRDELKANIFELQKSFLLEMQNQDRTNMRRSLETTFNSLL</ns2:sequence><ns2:name>SYCP2__Nematostella_vectensis</ns2:name></ns2:Sequence><ns2:Sequence dsseqid="sq158" id="sq158"><ns2:sequence>AELVWRITRVHKAWLADPAVAAALGPSLRADLAALPANDQLINNLITLLQAHNDTVPESASARIVTLSCDGVEARLKQGTEEVQAKRRIAGETTAFLSQSALVILLPEHGACEQLTIPLHTIASAKLHTDATFVVRLSAAGGSRPASQATSDAGDIAGVGRNVLQRAPLPLAADVGGASPGGMPLDDLLTALQHAAEERTAAQRREAEEAVTRCLSTVQDTVSQGRRTMQSDIGGFESYVGDHVDMMRAAHRKIEDQLDVAVRELNGKLGDVRDKRRTVVDSLACLEGEFGQHAARLRGREEEVLRQLKRHVESEMSRLARTADDQLRTEPLRALRSASVAQQQQQHTYAGAQQQPTRHSSTTRSELV</ns2:sequence><ns2:name>SYCP2_2__Neobodo_designis</ns2:name></ns2:Sequence><ns2:Sequence dsseqid="sq159" id="sq159"><ns2:sequence>MPGKRKSGGKTPHVNIGYVLDQPPAAIAQAINALRERPYPLAASEAKGVAKELPRLLKIIADAIPTAAAQDVVPAAVALALDGLSFSPDVEAAAVKNVAGNGGAMGXSKANKLRLPCYSPVVQALVTTTDFFLQLQCVELLYRVSRQHPRLLDKVQAELPEMLFTGIRALPNSADLFDRMCDLVTAWNRTRTPRLVMDFAVEHVDVADERYTAKTTVFFSPKIFMLLLPNTAANNVSVEYTTIRSVKMRTSDGGLCIRLREPPASIADKLEIGSEGKDCIVLKFTDAARQEFRDSKIRQWIYEMTEQARQASSNSAAKMLLSTGRKSLDVAAGGSSGGRTSARNSGGAGGDRSADGKGVAYHSHNHRVASATSMVLASQQIASQDTPGGASPLGAAHQQRLSEGLDGATPPVPDYYPMPQGSRIARPLDMNTPAHPDALDARYGTAKAAAKSTGKKVSIGGESVSKRELAAMTHHHDADDGIVDAPAXGLSAATLQQNEAQLKFAAASSAGAFDGMLPPQQPQRPSSSSHADPFATFPLPGDQQHRASTAAAGSSSAALAGDAVEHFRRAIADRVKEHRGHTDSVLQWVLTAVQRHVDAAKDANRRDRDSLDALVQDEMRKLRSDEADAREYIANRVEELNAALKELRGISGIVNQRIEALSARAGAAVAEAREREAEILHELKRKVDADLATLEDTLFRAAAQFDPRAFVEEFLDQHRHAGG</ns2:sequence><ns2:name>SYCP2_1__Neobodo_designis</ns2:name></ns2:Sequence><ns2:Sequence dsseqid="sq160" id="sq160"><ns2:sequence>YQRRVHGVRLQPYLLSPSQLQSPPALEEDNMTSCSSDEGSGCPTVGRTRTPHPQRNLFLSATLDKADDHTLSQSPRRSSFTSKAIDHTLSLSPRRSSFTSKAINANGDTFTVSPQRGPRHTTVTPVTPLYLNQRTDFASPCLLKSLDFEIPSIQTGSQPASPLPSQCTDEGDIDGVFEILRKTIQDRKYNRQKRLRDAQHAAKQQMGTAISSWVAQQDQARRGIMTKTKSQMAQLSSDIESIMVNIKSATHVFQTSMIQPRQQLQQAVEAYDALRQECEDELRANDGQASQGLEELKAILDKVVKDCKAHANPTDTMTAILPALNALMMQ</ns2:sequence><ns2:name>SYCP2__Neometanema_parovale</ns2:name></ns2:Sequence><ns2:Sequence dsseqid="sq161" id="sq161"><ns2:sequence>MEQWLPPSHESTADLTRADGGDLWTVLSSQRRARSPSRLTAFSDVNGLSYLGSKPITMDWSPKKRDPLADMLPDSWEPTQKHDPNPSTETPPQPENKAQPTATAQTQNRTPLSADDLAPDMPWNSVSSRKRPTKTRQSQAKPKAKPSKGAGSTSPTEPDMSTDSTSPRDGLALRRSPRIFQLNAHQKLQKTTPPPSRSEVEKDSQKPKSGPIPPIPRKRKARPHAIETLETSGSDERYKAASALSSKPSKVPRLEQASSAQGEPTTKQSEAARPRPANRHIRTPAEPEEEVFPHDNRTEKHIPASNKLQTPNEPEESVLSDHNRVEKQDSATTGVQTSNELEEILQPPHKSTQKINTQPIYQNQAIQQFSSQPTSEDAFLAKTTANLMAVTQYEQRPSREQAALVHAVVNEPPKRISRDAVSSPAPKDIVPSHVAHVWDRLAQRGPQHQIIDLEQAQEAVPVLQPTFRGQKHHGVNSQLSSSPLFMDQGPVYDDDQEPGAAPRSLRNMFHNGLETFKDQVLHRNTAHTLRKQPSHDQLPVQAISQQSDLAYSLPHAANLTSEFQGTPVQRPQSQWSASTPLEQSRATSPGEVWRRETEDNSTYAIVHKIGMMLHRALKPSEEVVDDIIKDYLENSVLLLELMNTCHETERETTVDNHDAATKRLYSMFDTALQDVRHLQEQLQSFDISKILASARKPELVKKMHMLNRLCDERLKEYVEESSRATTEEEDPVPKKDDLVELFKTQLYEQIGHSVDVTTKLQMIDAEADEFIENLRNEIGFPSKQSDAQRVSDEHEPAFQAMNQDDNAMFGLKQKKPASAGEMLSDISQEVIEVSSHYDSDSDYVD</ns2:sequence><ns2:name>SYCP2__Neurospora_crassa</ns2:name></ns2:Sequence><ns2:Sequence dsseqid="sq162" id="sq162"><ns2:sequence>MQMISNYETIKTNLSKNDPKGFEEITLEFKSCNNIEMQKKICVLLLKNVKKNALLKFKVLDEFNSLLMKINNKHMKDGIYELLYEMHSKIKDNTDTKSLKENIQATTWNFLKFEDKEVKIHKGYAFIDSTNVAFYSSIENFVISYESIESFERKENTVTFNLKNGKQFIITLFGDQDLFTKRLNLEFKMTSIFKNITEVYRSPNTSIIIKKENVPSDVINEKSTQIPTRRSSLSEAKLLFNSDNTKSFGKNLKIKITPPKKVIFSENQADYDANMPKKILIKENEDDQINNKSQKESYQSTSELSNNLIEDSRFTQDLNEFEIHETTFDPENPLVDKNDNQNKKRLRNNKVLAKRKTVKKSSNKLKNKNYQIKITKKISKFVKTLTKKRTKNLNSLFKLQAKNIKQRGEALKNVLLTFIIKYMRIIKLN</ns2:sequence><ns2:name>SYCP2__Nosema_bomycis</ns2:name></ns2:Sequence><ns2:Sequence dsseqid="sq163" id="sq163"><ns2:sequence>MSGLGSDIFACLKEMKMLKNSFNCDTIDRLNDIIQQFIDGKSIPPEYSDKIVLSVGKIVEANPTAEFVSNTKFLSLITQIVKDYALKLGAENPSQIVSNSLANQCCFDRVLDIFLALQDTTAHLKVLVKTMGMENIRSIVVAVSNVFIMTTHYCTQESALELICRFSHYFAVTNNRVFNELKADMPRELRTEIETPSQIPTVLQDMRPVLNRINVRNPHIFSYQLTEFEVGTTWKTRKANNTMRSVLINGWVDLCKEEVCCDAPGDNGGAADHISFRYTSISNAEFSDDTNQLKILLIGDQVRDRLSSVLKRNEQPPTGASLLLVLAFHSTALLHEAKAVFEKRVAEQCDDGTLTCTTSTHLNPGKYSAVSTKDQSPEDVSKALRKMGATASGGNGGVATAGVNLDGRDGQATTGGGGGGSSSSSSNK</ns2:sequence><ns2:name>SYCP2__Ochromonas</ns2:name></ns2:Sequence><ns2:Sequence dsseqid="sq164" id="sq164"><ns2:sequence>MDCILKGRLPFLIRLQALKYSNLLFERCPSSVKENLNLKPQHQNNLKSIIKLISTVGDYEFQVAIVEYTFRSISKKCRSQNLSNLSDPNIFSFINSIKDETFESDCRKCFNAFNSNQGMYQRVFSVPCNAIYFGKLKLNKPKDESYKYFWVDFNVTSQRVTFYCEQVNGSEDPECEEDVWETVSICKEDVMEIIYEVSEDDQLAIIYFLFFPSMKEILPGHTLKKGSSMKMTFQDKDAVCKGIQEIFCNPKCSVAQKAIPINDGYKKDSHQKVRVERSPYEHVLNESFNSSTMKTMRKCSVPSECMTTPLMIKVQKLKPETQNEKPAKDIKNTPRKNAIIVSEVSQSSKNTDRRRTNSPKIKNNYGVVSERNNQELKEKGKKITATMPSNSPDSNSPKTELTNTKSGQRLSAKKPALNQPLKTYEKVSSTRRSSRINIKHQDLPSPQKKATPPKSPRKLRSRTRNNKMTMSQESSSDFVTSSTAKVAGREKENMLKNTSSLKPYERSSRIKQNVGSTPVLDISNNSCKKTEQAKKIPDTRDNSALTSVENTKTNLDQSHFPVSQCGDNKSQTTTVKNTSNKTRLRSFDKLNLLPEKYPLRKDNHNKKRPENKTTSNSTATELKESNRSILNNPSICTIQETQENCAYEENSIVIPESVPLKQQPLVSRKLANSNTKQTPAFDSGIASSVDIQKQRKKTVLEKTVIKIAPSSTKDVSIREDPSFIYHSLIQKNSELKSSNIDKIKEINNDVLKEVTKVTESKQTAVENLSTADNRMKTKRPVKKTFFHFISSDSDANSNNNKTIPSKYSTITEENLKKFNQQRDKSLVNNLNARIKGFVKSSCETVFQDIDNVDKNQTMKEDEILKDPHHFSTLHKSRNLDVDLTNDKSPKTTSNTSDHNNNNNNNDNNDNDLSNKSSASSNLSSPVTDPTMRKKSPENTNQQQKVASPEKMAQSTEGDQLVNPKTAHNSSKFQTNSKHQSKTKRNIPKGSLSYFSAQPPKEAHRKSEGSRSPSFKLFEQTPPHQARHKAKRNYRSNKQANLSKLYDPYDFDNISNSSSNVKQSIRSLSPVISEKRKFFKTRQNTKASNFSNYLDITKRSKPIKESESFLPSTASKKTKQSLNKKHETSNQTSKSVTLNQTLKYVTSNQTPKSVLDEFNKDQSNETHFNLLTPGRQGLNNKQRDGSERSDKTSKKVSSISVNSKTAANNARLTRKRKPVNYKEADTSSEDQINDDESVVSSRSEASMPQKILKTVTREGQSKHKSVSPVSSEHFSSYQKQSLNSKQKAQPLSKQLNQTNKRDNQEQKKSNTNTNKIQKISVPSLSGSHFGSSITQNSEISWIAAKKNNHQENQIQKTYSTKKDKSYFGSYPCIPKSLKSRKKPVKKDSKKLKNYKEKELTFHDTEFTCNGSLNCLTDEEHQVLTRTTTELSHSESINKSLVSFNISEKLLPTNSVLGVHQFQPSCSSSFTAPSKATDNLQGTVDIYPRSDSSKCASLVSCVSLASHSSLTSINSKKNQFLDSPLEERILTQEEHHKLNFQENFSNYQENSSDKSEPNVSLSDHLDNFSGSNLSITSFQKNSMHQQAQMSPKQTSFWKPSLWDNFTQDKSTKINNFQALPTKTYKKSVTVSVSDESVEVLTAKVSERSSHQYSCTRESAYLPTESKSSDNCSNYKSGNIKQLVHSIGTDMKKSIAIKQTNISAITKETLAKTEKALLKVWQKDFHSRHDLHKDFESKVFREFERLHREILSSEECRQTLMKTVDEQIENSENCRFSQMKCLKRLQMLYSQYYTTVCTDNEIKKDKQVEVRNILKTEMTELQKKFLFDATQQEMQQIRSRLYKILT</ns2:sequence><ns2:name>SYCP2__Octopus_bimaculoides</ns2:name></ns2:Sequence><ns2:Sequence dsseqid="sq165" id="sq165"><ns2:sequence>VQIEERETTSSMAKGDKDTKTEPEEFYFQSLITDVFNGKGFQKINELFPLKVTYVPQKCDKPLLNHLDRLINKELDKNEFHNVSLLLKCIKQFFKGDLEEDEHLLIRYGFISKMVSWFERTIGFLTIKELALTPSLINVTEDFFDIALVILKRSSEGKIQLLDSFLLSIGLVVTEKKISFIIRQEALRTLNSILDTLPREERKKLSLSEDIHVLTQDLARTILEIGDYDVQAAISEALCRLMAKKSRDNLVHKWFEDSFIALAFKEIKDRDFETDSRKFLNLLNSRLGDQRRVYSFPCIAAFADENEMRKPTDEKLEKFWIDFNVGSQSVTFYINNPEGLLWDSVRLEKEAVKSYGVKESQGKIVFHVNLKNRLTIGKKEVKKIEIHFDSQFSIFDSSIKVLGEDKILKMNDTDPSAEMHQISKFEDTGLDQDTETAPPQRNKPQNLEVLDDICLLLQHVGTWEAPFLLGETIITGHYCKAKIFKQKQSPTENKSGSLRKHLFSESNFETSNGTSERSWINEQKEKSVKSYPSKKRPRVRSKLKVLPLSSASSGSDHQKTKSRLRSRGKEAPRKKPNAASAEATVEGLAGFLTPEDSVQK</ns2:sequence><ns2:name>SYCP2L__Ornithorhynchus_anatinus</ns2:name></ns2:Sequence><ns2:Sequence dsseqid="sq166" id="sq166"><ns2:sequence>MSVEQGLQKLESCIDTALGKNDFRPLEQFLRNKSCGNVRFKCSKNFFNKLNNLICRELHKKDIKNASAVFNSLGKCIKNISILGEEGISVMLRQGLVQKMVIWFEKCKECFPYQGNVKNAAMIKLAEDFFGVLMTVHGISIQGKEQVLNNFVERMCALVVDMRINIFIQKETVKVLNEMLNTIPQDILKRICSTKNMSRLMCIMGKRILNAGDYYLQVAITEALCRMTSERKRKELASHWFSMEVAINTFKEIKDSDFETDCREFLKAVNTKLASKQRVFTFLCSSLFLNEYELQIPLDANHQGFWIGFNLCSRSISFHTLQDNEKHTYETTNVSENEVEVYNLEVKNARKLLTLTLKNTITICKKEGKQIKLYFDAASDILDITQRIYGTEKYKGFIRKQAISTAKSTVHVIFGEEQSQMLVPGGHSSLVEEQKANRREPLAVAIGVTNQEDSRYIQHQVHSLRDHNLLQRITPKKVKMSQAVTVICNKHRFPDKSTKESSKKSSQQKKGTKLPSKVLNSVERTSTPKRPQKRNQSQDLRFKLSKPKNERGTVAKISELIQNDAYENIALTFNSKKLDGLLDAMSESVAVPRKNKPLLPGLLEICDGENNTNSQPTFQTQERNITTQNQQRLSSSTGYRFYESLFTSKEFLLEKFFLEYFHTQESKKKSEEKDDMGKTPIIHKNFLNDSTNLHQSNYDTANKEELPIESEAFFESIFSNRTERKSPINTENIMMTSNLNNESCAKGPAIAKYAEGPRKSGRVMTSEFNDHNWEIKEMKNKAMEGEFNAKAALFLNKINDRYIQQEELAPSRKAKVPLAENRTCLNKSDLPLSKEKLMNKSSRQQVKTTSINVLDCVSSDIYDFNVNGSDDPTIKLQVSLYNKVLKESCCVQSIVLSAWKNIDSIKSVDLELNIKTKREQEKKQSFRDKDSDQRGGDRNGDSRWPKESNQNLKQQQIECSGNKTAENPKHLVAILPVEKEQLQPTKAPVYIEVDETIEAPVAKRSRRATITTKNYKDLSNSESGSEQKSSLKFISNENNSPEKENIPTQSEAMQSKNLQDIVSPHLKDGKESPKISDYEKEVHLEVSANLLAASPSSIEKMRCAEKVTDGSYTQEYDHSIKASQLYQQNSAPEKEPLNQNNKLSVKKRHGSGNQRNLGIGLKACAVLFKTFFQPNVTQVIMDKIVRNANDTEVLVPALEATINSEDDSSCSLEGNLRESEQKTHINVSQNTGEESVLPFEFSMLSRKRKKPWDASLEDVHESEPIKSPALTRRYPNDGQSDYGEVEMREDSEAAEPSVLPKKLFKPADTASISHKVSDRTSTMSRNDVSIPGEEWESDYSNIGSQQFSKEFQVNHVNSEFNFCCKTHSSKVEDFTKKSLELFQHHMTRISSQIFKYRMKELHDCQLIFKAEMERFEKDIESLINLENEFLDYLKKNFERFSVCQESEQLRVTALKNAMETFFLNTAEQEKNIFTTEMELMREGLNALRESFLKEIKEEDVLHIRRGVMSLLMQIENNASS</ns2:sequence><ns2:name>SYCP2__Ornithorhynchus_anatinus</ns2:name></ns2:Sequence><ns2:Sequence dsseqid="sq167" id="sq167"><ns2:sequence>MEVELTNIQKATSSDYWSLASNQYPCGKFPKVSVGVTIPRTSSVSRGRDAASTAAFEKNLSQGTDGRSRPPKMDNASLQVSPEAANHGGSAKEVPKPVPAKVSVSQPDDNAIEQTGTFSFGTRREQDSHLDQLDRPPLVSSQGKRQVESADKNKPNSEMLRMKLWEILGGTSQNKEAVASPNPEDIETPCQPKSQIANGPSSGRQKVFTSPVPYNIKTPAQFNSQTANKPSSDPIESDSDSPQVVEVRPITRSLGRKKEPTGSTHQDKSGSAKKPLSTHRSTPKQKILDNVFAFNDKCTPKTVGKSANGESGSLRNLRSLSRRAKVEPKKAHCSDRISHKTTQDDMERKVPSKYIPSEKKGEKTNSFSSLSRTGKTAESCSRSPKRERRVNTMANVGARKMQLSENLLVKTLNDGEHKLSSPQLTSFKSKGKCSSISPQQKENDNTHIPEASDRTAARNSFNSTPSPAANPSPVLRKYSWEHDENPAINGKSGQKDASPLADRFSDMPDDFASPTFAANIKISPHRSKMLDDDLFSSKYPKGVNRSRSTSFTSDPESEPLDKMEKTNELPGSESPNSQEERQNRKQPHLSPLSPIESEGAQISIPSFRKGYKSHKWLSDVDSPDKSSIEHLGRKSHLKEGRKGKRQLTSPTHFATSGTQETMSDKEPEKVPENYLTRAFDQLVVVLGRFQTKIKSETRNKSSKILAATGEIIRQHLEGVEGQMQADVDKLVNAGKSKRKRLESTFEEQQEKLRILHEKFKEEVNQQLLGCKNSVEDFEAYHAELKGVADKQKASHKKLLQNAEKTVGAQLSDAETKIAEVQKRARKRMKGLKFVLKELIAETAE</ns2:sequence><ns2:name>ASY3__Oryza_sativa_japonica</ns2:name></ns2:Sequence><ns2:Sequence dsseqid="sq168" id="sq168"><ns2:sequence>MRAASEKAKREFMSSDRGVVSVCSCLLKELEGTSVDWSVDVIGAMTNLMVQFSDLDCVDVDRVRDKLIDAFERLVDYAQTAAESNFSSMSKDMRDVYVDIVWIITELVNGADAKEKADWERFVNTATNAILIENLPPLMRRETLLCLKSVTQGCVDTSTALKDAIYPNANVKRSRRGDSNSKLGLLRQVFLKCGDFNAQKHIAEILFRLVKANLLEQDVASTIFKHVTSQFKDLFRIQDTAQMFKSLKTLVRHFNAAQGSAASVKSFEAKNLRLVDLQVHDKWVNFGQEMLTVHVVMEDDGSIEPVDILYSNIRAFSMPKKNVAHIGIREKPLGLAAEDPFDIEDDEWIQIEFHDQNVPAVIEQLFRIGKQNDIVEMYITNANLVPSKKMSAGILDVELNSESESLEHDAPAVKPTPVVLKSKSKPKPKKAPRKTREKTAALVVSETESDSEEVPKAVKPTQASRQLPKRKAKQDGIKKLNQQLNDILETSDLAEEPEPSLSPPPAKRTSPPQRLQPVRQLEYSPRREMEDDEDNDNDDDDAQEDEWTHEDIPALVKMIKAKGTTKKQREEYQRVVDRLKQSESRDVSLGKSLFKTPAPSLQAPKTGPRPGILKSPDAKRLKTGPYDSVVDWRKRLAPVQTTKKPARTTTTATTTTTDLNFDDDEDDEDTGGGTLTPLSNFLNASDDVSPLLSDEKAKKKSKTRRSAPADVAAMGDDMVGFQQMMQSLAERNRRIARERIESLVNEFRVESEAASRKFISQAEQDYETFARAAGRQAAERSRESKTIASRVEALTREYKSALRVAYEDFTANKRAIVADTARITDDLAQIDAKHAAAAKRLLEKLDAKRRKVATDVDTAARAAHTNDGVKSMLLELARKM</ns2:sequence><ns2:name>SYCP2__Ostreococcus_lucimarinus</ns2:name></ns2:Sequence><ns2:Sequence dsseqid="sq169" id="sq169"><ns2:sequence>MSAASSSFQILWSSVISGGELEKRKDAAQAALVKISATKTKEALELLELGDYELQSQVMTILGRLARIARSIKLNVIPEDDRVASIIVSPLDTLHIREYLNTINRQAGAMFTLFHFLSCRVTSIKAAGVHFNNTEYSDNCIAGGLWIDVNSESVSINLRVRVVPLTTYFKGPDDDEPFVLDITYGSIHNLSVLNRTQLGLEGPDRNVFLEVELGSFESLSTALSALKRKVPKIGRTSVTNGILLGNSSGPVKVPEADNLADALIRESSPPPLSRSSSSCIISQKHRPDVFLNETEEQRLPIMNQSEVKEISNGIVPSARDSIDDFLCPALDDISGIISQDLSKFTTKLKRLQSKFVNKYQRSHMSASQYVSEICPDPFLQTTCRKVMMKLLCL</ns2:sequence><ns2:name>SYCP2__Paramicrosporidium_saccamoebae</ns2:name></ns2:Sequence><ns2:Sequence dsseqid="sq170" id="sq170"><ns2:sequence>GTFTHRFLLICSTESVLEIPYGSIQSIRVTSGMLSLKLFSSPRVQHRLHQSSSTESYAAPHLLLSSMSPGEKFSLCLAHDGIQRVKASKFKKWVQSEHSWREKQKTNYKEGSGLCYECYGDTLQGNSGNPPENQRSVRDSLRSDIADPDNLIASFTLESLNATISNPSMELTPPILNSVDEDHAEFTTCHDSQNSHGKDQPITSLFTEKRKEKACNAWTREVTDISKEATQSPTQLQDESLAYIRCPDLTALSQQPGGDQKIHRLLEEVHSAFEEQRSTTRAEGHRIVRDTLEMSSQKVKETKKRLETSRLSLIEHYKRDEERIKQSSASLRSQMAMAIKKMNTEIADIEKSSRNLDASLLKARTCHEETIDSLQKNEEERLSELSENIGKKMKEFQSKVDDFLDANDPLKLMVSFMAQKRRKM</ns2:sequence><ns2:name>SYCP2__Paramoeba_aestuarina</ns2:name></ns2:Sequence><ns2:Sequence dsseqid="sq171" id="sq171"><ns2:sequence>MAVQAFRALMELPVGDVVPLPEDLYVAELATEVLCELPSILSKCFHCVRLGLAVALDAFVQLLLHAATHGVDQLARVLLTTASSEGRRCADLFEVLCIDLLSSSQISFRRQLEMESVLELIQLLSNCQALKEPWGAKLMPALLSFLYFPDNHELDYRQPRGVACALINLLRGSKSNKNRMGAECGAIAEVLATTSDFFFQMQCVEILFRLHVHNRTVVQQSHMPDDLKRGVTSLSNDTTLLVSIQSLLDAFNAEHNQQKIIALTTLRVEAGHASEVCGPTKAYFSPSFLVIMLPGGTGDNITIPFEHIRSVKLSKDQKLGLRLARIPAKLSLVMSATSDGDNDLLSLCMTASTILVLRASRVHEWIAQRKRLAPLQPQQPPSRGANPASAGAEDGEASGLARSAVHDDSHASVPKRSREQREGLGCGSERRMEVPQPPSEWEGDRADGERGDSLRSVQRQLEDMATRRADQFREGEASAFGSVMETFTVKLEEAQRESARERNAFEASVREEVRALREAEEEMKRYAAECVETLNRELQEVQALGSVVQEEIDAVVTAIQQSAGAAAAEEERRLAAFKDAIDRKMVAAEATLTAFFTATNPLQMLSSYVQGTMATSP</ns2:sequence><ns2:name>KKT18__Paratrypanosoma_confusum</ns2:name></ns2:Sequence><ns2:Sequence dsseqid="sq172" id="sq172"><ns2:sequence>MAPKPPSKNRINMHDIIGQPLGTLPDAVAAILHRPEALDEVEVRGIFAEASYLLLRAEEALSARDDVALCALFKLLSEGLARGDASPADGVQVFSRSPSLMQGLHHVFQATVGRGGYDPHSAAAVEVVQVVGCLCDTPALKERCGELFLIGLAGYLGRIYADPTIAMRHVHAQRVTATALINLVKGSKQNKVRLPSWRVVADSCATSVDVFFQLQCIELLFRVARQNKSLLDGLANPMRRDVLEQIRRLPNDAGLLQRMLELLGDLNQDRADVLAFPLSRVDAGDAVVSEATMAYFTPYYLVVMVMVANADNITIPFRSIRSVTLGKDGRVMMRLDEFPVKLESFLKRGGGIQQESVTLRMDARQLVAFKQSAIHCWIVSELAAKKEALRVAQAKGPLVAQAAEAVTASDDGIPRPEKRPKTETSEPVARDSAAAGGVAPLSSTAARGGAQINAEPTTHDVVRRMLHDAHGNVGPMLEQLQQMISSSDDVGQEEVVAVLNDALSAVQQLVDDRRASMLKYRTESQAVLWEAVQQIDDKVATTETHVGQAVQRLNDMLLNVKTANVALNEQMVCLDVQVQQILETCRQSEVSEVRELRARLDRELSDTEAEWSRTLMERSNPRSILAEFISSRLQEQLPQPQVPSQ</ns2:sequence><ns2:name>KKT17__Paratrypanosoma_confusum</ns2:name></ns2:Sequence><ns2:Sequence dsseqid="sq173" id="sq173"><ns2:sequence>LDSLTAIRAILEHIAARAQESKTVKELLGAAYIDMVLAVMTTQVETSSPFALLQLRRQAGELLNDELLRGSPRNLDVLRGVCTPERQATIAAQLGTAGDVKLQTVLLET</ns2:sequence><ns2:name>SYCP2_2__Parvularia_atlantis</ns2:name></ns2:Sequence><ns2:Sequence dsseqid="sq174" id="sq174"><ns2:sequence>FRVAPSEPSQRASFAARLWPVDNLAQAFMAITSATFTAQSRAFVNAHNKRADTTARSVLSTPCIAITYNGVQMRAPAAPVSSPGTASGKKGHVAVAVDQRHSSFWLDINAHSISTDATIPGEDVVDFVEAPFAHIMRFDVVRGSDVGGVAGAAVLKLQLSSGVASIKALAPDFKQAVLVCECLPPDLDVWMATVRSLIGDKKGARVSVPATTPLPAPIVKALRMDGLASPFLATKALSPLGARGFAAEKVFDLFDKYSAKFQHAPTPPPPPPP</ns2:sequence><ns2:name>SYCP2_1__Parvularia_atlantis</ns2:name></ns2:Sequence><ns2:Sequence dsseqid="sq175" id="sq175"><ns2:sequence>MEKSFSQCLTNVREDLTQIKQIRNYLDSNTDSQNQKDYSLNWQTIEAYNKILGTCSLGTPPDIDFLNTLLDSFQFISNNKEENVTWSNFGFELGVLCLKILSAIEHSEMFQYFFTKLLTVMNSFSQHTSDVWKAASRPILNVIINKKFSIDYLETVLTLYISILKNIDYTLLQDFAQHNLSILKTISKLIEKSGDFEIQKNIFKLLYLHVHGDKVLIENLFKEFIPDVKGLFHKFQTMKFEDVCRNYLNNLNKNLMSKREVFSISCTRLYAGGYLLEPLTENQFFWVDANNKSQRLTFQCKSTLPNSSESCTIHIKFSDITGIKIEHEFEKEFKILLKGEGLQKIFKQVKKDEIICLKGINRIIPQALTLLNKIESEINTEKPCPPHKVNENKENKMIGNGSMNIGIHEKNDTIVIAKEKSPKHNSCMNIERNNNHEKIKIFPDIVPESEELTSNSFVETLNANIELKNTKESESINKYKSSHKLFRDCENSFFDIVNNDFPEREKNKNGNNLNTRKTKELIKSKDKLKSNFYDDEKKQFGISSSQSDNYFRGGSVEKKMKPTLPKLVKGKNYKNDENFPKSSLLDPNGYAFRQWIKPATSERKPMDNVKNLLLQTNFSKEKQQESLKEKSEVPNATTTAKTFVEVSSNKGENMSTEEMKNLQKNFEKNFSTSEQNIFDLSETVENKNSQWKISGNESDLNFSDLYPSSDISEKEFEWDFNEKIEWEKMEFSGSLLNSHEFHNHEDDLKKFDTDLNFESWEDFFLNVIENNNNNNSSEEMDKNQNFPMENMSKKMKTNESSFFVMKTQIDKIEEKTKKETNEIVRLFNATAKRFVNKLREEYYNDVISFIRNTTDATFALGRLDFDDLNDSIKKFYVYFREKCSVSNYLDTIHSQISIIEKAEEIFFNSNEKSLWKGIESVNKDLESMINKEIEQLIGDEADGQDGGVKKNMN</ns2:sequence><ns2:name>SYCP2__Pediculus_humanus</ns2:name></ns2:Sequence><ns2:Sequence dsseqid="sq176" id="sq176"><ns2:sequence>LTKNPEKLEKCIDDATRKNNFQLLEQFVQTEDSDNISHKCSKQFFNKFDKLICRELDKQEVNNVSTLLNCLHKYGKNIIIPGGDGLPAMIKYGLVEKMVSWFEKAREILIFRGNEKNEALTNLIEDFFDVLMLIHDTNSEGKIQTLESFILRICTLVADVRINIYIQQEAVRKLNSMLDTMPRETRKKNISTKEMLLVMNDMGKRILDAGDYDLQVAITEALCRMTSEKQRGELARQWFSMEFVTNAFKGIKDSEFETDCRKFLNQVNGMLGDKRRVFTYPCLSAILDKHELQIPLDENLEEFWIDFNIGSQSISFYIAADDEDHQWETVSISEEEVKMYSLEEKESKKLLTIILKNPITMGNQEGEQLFLYFDPVLEIMEVARKVYGANKFKGFTKKQAISVAKTSVHIIFDESGSQVLVPESQLSPYLKEKSGIEGKASKSIKEQLPVQQSNQNKKTNEENCKNIQSKITTPIKRKVSEASLIVPGTGRLPLRSPLVFVNTSTPRKTRFKLPLKVYSTEEKTISRASLQAVLDIALALPQASQDGRREMPVYSGHVKSSVLLLRAHQALLEVDKTLYELLDIVPDSQPVGRNDNPLLPGLLESSADENKMWKKPACSVPETLITKCDKQKRSTSSGHTFPQGPVLSERAVKQKAFYSIFESTSPKQQAQNRKISKKKQNEIVKPEENCMVQRGQMLNSSKHLEQKILNTQTEEVSTAPETSFKSAHLTKMTEKSLGYSTQSVLARNSKEEVDVSFRKGTTNQKKSEKVIDSHLGSSDIKLPYIAQKAKSQKVAETTESMINKISDRYKQKDDHEHASKLKYPNHGVSPSAGPMIPTGKVQNTSFKHVKTTAMLNITTGHIVDDVYNFNLSGFDEPTIKLGVQELYVANLKACTNPTEKINSLRNPDESESTIQKKVDKKNRTNKNKKHLFSDTDTEFRGDDSKTDISWLRESSRKPKPQLIEYSRTKNLKKSKSVEARKETKENGDERTFLVPVTKKQNAKAEENIKQTIRPKWPRKATLTKKSYKDYSNSESEGEEESSEYLYTKEKLRVEQEHKNGLNKAVNQRKELQDNISSEPKKRISRNPQKIFSKPKDPIKQRKLEMSQVYSPESPESIETLRCSEKVPEEAFTQKHVSLKRSTSSYLQDSTPEKRSRKSKLVALGKIKHVSETMLMVQVTWCVSRWDGHSCALPFTDRLAQESCSLLSVKSAGCSYISTEQAHHPDPALSTSARSAQFSVLAPKKDSCKTHVQIRDKNWTICAFSASLESLHGIWNKDTNFFSYFEGPTVQVNLKRMYHNDAESDSDEVEMRKEEEKKTKLLPRKLFKADDDTTYQVSESVSTMSVNELSVLDGEVWEAGYSSVGIGQKLHKEFTRKIQSRSRRMDHFTKQSLKTAHQHLTTVNCQLHDCRMKQLDKFHFTVIEELESFEKDSQSLKNMEKDLLNFWKKHAHTFSVCKKNEQQRIQILKTSFEKHISHSVNYEENIFTSEMHLMREDMKGLQEKLLKEMHEEELLNVRRGLQTLFLSEGRKF</ns2:sequence><ns2:name>SYCP2__Pelodiscus_sinensis</ns2:name></ns2:Sequence><ns2:Sequence dsseqid="sq177" id="sq177"><ns2:sequence>MGQEGRKTDFDLSSKYLGETPIMGSVEELKYKRNDVLYQQNKTDKEDLLSPEEQTMQNGTLIAGESTYLELRKDSTNTEKTDSLSDILSSQCSDHSHKTSSGVTTSMGSQQTETEDAKLSQACEAVVSQALSAKMSKTPSPKLDDKISEPLREEQPDVQVVNEHSPEADAQEKKSRRTSLGKQIIEAKKDSFDFENSSDSLNYAKVTDAKQKILGLKVSLQNQRKHLFSESNLDTPSNSLSEKSWILDSQKKSLPKTQDYTRRRPRVRSKLKVLPLSSASSGSDYRTKKVGVSRQTMHREVQKKETKSSATRLDFSTVEQPDNLEADDLTLPLSVSSHEDSDAGEKYEEVSSKLPGEDKVSKLKRGGSDLSPGGVVKKPKLSTWEMDQSSPGIPFEPRKLFDSTEKKEIPTGEKSDELDDNFVSKVLHEDVGDSDVIAAFESFTSQLKKTFWSRYKRMEICAKNALKASEKNVSALLNQMHQCRLNKLENFHKVVVQELAHLEKDAQILSSLEKDTVDFWNKQSIKLSSFCNHQKQRIQSMDSVLEETVKSFEDTIQNTKYEHPQEKVEENSKVFVVASD</ns2:sequence><ns2:name>SYCP2L__Pelodiscus_sinensis</ns2:name></ns2:Sequence><ns2:Sequence dsseqid="sq178" id="sq178"><ns2:sequence>KQNGKMNNHSNKDIESIFLAEEKENVYEKIQSLFNESNLDNGRKTVKFVLDSIMDQISQKDPTHLTTYLKILMKFTEFAETKYVMCTENYHKILVSCLECCMEQIDSHLQNGFEKYASLTTWESVIVTTMALINDPQDSVDEEIKMMLDSKILDRVMKESKLYLKPLLSILIKERYDIFVKRQAAECILYLIENHPSNRWFLYHTNVDGLKKILFLKDLANAIKKAEDFFLQLSLLEILYRILKWKGFRKRTVLSDILTYFPEDTSLQLYKLTRSTTKKFYEECVDLLVEYNDNQAKEQQRVYSFKCESIRIGSFLGKADYFHIGKKSISFKIESEIGHEAEESEHDLTDIEYNWVDIIKVTLKENEYGLHLQLKCSLDGYSNYYNPDKDIIFLETSSRNCIILRSLIPTLTSYMKESKKIWKRTRSVIGPSQVVEDQLKEKVASEEIFDTEESTKPDSLPSSPQSHHEEILIEEESLPRFQEASQPILSNTSPSRTFQYPSQNWMEESQLPEPINENSMSSQFSGRRKREKVQDFLQVFEKNRSKRIKPNNSDTNYVKDYIKCKIDSFQTRYGEAMKELKLSHQRAMSHLKEQLIVQSSHIDQEVMKFKHSIDIIKSEQNIITEKIETEKKRHYNETIHLKRRQALESEQLQLELSNLSTKAPEQPLNKDNQVLFEKFMDLFQSILT</ns2:sequence><ns2:name>SYCP2_1__Percolomonas_cosmopolitus</ns2:name></ns2:Sequence><ns2:Sequence dsseqid="sq179" id="sq179"><ns2:sequence>MSDLPLPIRSMTDHFVILSRAPSHITFEPYSHPRIQMSSSNTNLSAILQSPQNKIASLLQSYIDKHPNAIPKKHVKTINSALLSKLHRACQSAMKAKNAEHLLSCIKTIGLLADKKDMRTKLIEIDEMRDFICIIVYQFLHAAFARAKRDSTKQRYSKCLVEWLSIISSFSSHGSIVEVISEKSVFTMLDLLFRSDLPLELRRELSECLVHLVQHKSKKLSHTFFANSQWKNYIQRLLKQLHTLGDISSQMFYLLFVATLIRDKKPSSAEVHRWFPLKELADGFEQNLIASNPPSLRQAVFDYVIEFNAKVEQPTVFSFEVMGIEYGSYQSQIFRPHIHFGNTSLLFEMNLPNEKEETLLEVSYANLEVVAIHATSEPPRISVKLLENEEPELGPYFSSITNEVVFQMKERESLRIFRDHVVDNMTKASENLLVEETSMLLNEDDKTNLTDDAVLRKAQEESPPLIQAKRVKKFSSTPKVAVPRRQVYSEKHKTVDALSPSPMNANEITPIRGKISAEGKAHPPKESSKNLPRLKIPATNKETRRQEQDVTNNKENVAPLNFDRMQLDYDSDDDELKDWDKIAAKVNPDAVLTTRFPRATIGTMEETDEIDSNFGDLAPDPKYACLQRSRGASTIVTGTRKRKRDTTAPVGETKDDLHSLFEQVHEAIEHKRAKRRKLIDSLGQQANHHVDQKIEDAILKAQNQKQELEADYKEKMSEYRNQISSITSEMRAGYSKFQTLLKSKTKTLNNISKHIDQTKKRFEDKLTEQSVQASEDLKKLEQEVQHSLEQYQEQVESMKAVGDNALKEVLSTFISSFE</ns2:sequence><ns2:name>SYCP2_2__Percolomonas_cosmopolitus</ns2:name></ns2:Sequence><ns2:Sequence dsseqid="sq180" id="sq180"><ns2:sequence>MHSSLEKIGHAQNPLDDFLREYSKETSSDTATFIKLKQLHEYLCDPATADHIALTGTQVEYTEKLEDLMDKLAREAFDLHEPRVDGLPFSTQVIQHTILSVIDSLCDEPNLRSHFAQKWLSPALAYVQSCVECDERDNPGNDRTQRSSETPYFITRACCAILVNIAKSKEVHPYFVDLSALARCIRYSSDIYLQLQCCEVLFCVSRSNTEALGTATELIGAHTMDCIERTKATPRFLFELCEVIQRVPSRWEMDVDKPGTNNSSRCVISISEVVLPPLLHHDGISTDASLWYRHSAHDGGLMHAFFGKKMLVLDWAYEPELTIPYTAIKAIKLNRNKQLVIRLREIPFSLRAIYEEMAMRVEKSGSVPTHEIVRITDVRGFPILLSVINASNHSINTSGSQPRPEQRVCPEIILNTTHEEYKKMRDSNIHKWIAGEMAAAKKAEVQPEESLMSQFTNTQESMNTQTVEIAASSHAHLGDPIAPEAGSYPGDDTDHQPIATPDEPFKSIFEPNWSSRLSSHANVSAYGRPMEFVSQANPQRMPSYSDEIDPLLQELKCVVTQKVSMRHQEGQAILQEAEHRIQQEIQELRKRCEERYTKANDKLQTQISTMRKAQKDVQAKMGALIDKLNTDVRSMADQSKIVQDQFTVMGLEGVQSIEELRKHQADQIAVMNQTVEVNLRALTEKIHAAVSSTNPLRFMTQFLSQSGNDMSASQQNSQFGEAKRYQ</ns2:sequence><ns2:name>SYCP2_3__Perkinsela_sp</ns2:name></ns2:Sequence><ns2:Sequence dsseqid="sq181" id="sq181"><ns2:sequence>MKEISGISLDTLSVREASGLHDRIVRMGKLDTLQEIHTAIRALGGVVQSLRAKLVKSDFQQGKMRVNEKIQSVLDIIYHTTVEIGHGCRRNTSHSPKVASESYSQIIHALLGLLKELGALCERRPIHFEVIHCGKDASEGHADQTATGRSPHHTVGEIVSLLLSALDGLLQLPLKIETLFWQEAAVNVCFLSGITERKDDFAHRPYNIVERGIDILHRLGKIDAHIIQHAAIRGLCDIIRQPAAPVGVKLRACEVVLVRKKWARNADRHEVARMLFTMLPPQAKTFVETIDRLTKHASPEEVPTIVFNHAYGNFAQLYPEGEEILNAPVRWWCFHAEKHQREIATFTSEFLSICSVNRVVEIPYGIIQSIRIAKGALSFKLLDSPRAYFRGEMPSNAARTSDDPLLLTPSYSCDDAFTVHLEDNAIDRMKRSNFKNWVQDEQKRQCKLKNEYAETACVIYDVTREERHVEPTPSAHVGIASESQRAQRFAHGNARISNSPLDDLFDVEHFIASYSMDSPAESSYVDVMQALSTMRQSAGSVESTPPIVNSTSLPSPQKTPSQNVPKSSVTQQAHMLASETTEKPIQAPNNGIQFPYIQIPNGPRDTRPETIEGHSKMQYLLEQMHSTLAEEVRAKKVEGDRIVDETLHSISAQTTAVRKKLESRRLSMETELDRDIKQMKERNASLRSRMSLAIGKLNSEIADIEGRSRKLDGSIAHSHTEYSRSLESMKELEERKMAALDADVSQSMQVFRAKIDAFLDANDPFTVMTTFLARKQRRLE</ns2:sequence><ns2:name>SYCP2_1__Perkinsela_sp</ns2:name></ns2:Sequence><ns2:Sequence dsseqid="sq182" id="sq182"><ns2:sequence>MDSPAIAPPHTHHNSTANPLADFFATSSKQPVEFDSLYASLRRLRRHLDDAPELDMETRPARERLMDTIATEAFIARNAFSITCRPFRSHILQHELLCLLASLCGDAALRVTFAHKWLTAALNFLRTSVHADERASPDEQSIETGTLPYFLARDCCGILTAVADSPETHAYFVDLSALARCVRYSADISLAVRCGEIIFRVTRVHPSALHSAREFLGETLVAALDGLMSTGGISTGVCGIVRRIRPVDGGIRPADDTTAAQCNAALCVIHMSDIAIPPCLRTEATPVDERKWYHHAAPGGGFIQAFFGKTMVVLDWANKPALTIPYATIKCMKLNRHKQLVIRLKDIPFTLRGIYGDMRARLSAPDGVPKEALVPLSTETGTPLPFAEASRGDADAPPCFPEIIVSTTHDEYRKMRDAKIQHWIAAEMTADKKRRPDNPSQAVPGNVRNQPSRSANLSHVEDFVDGAVARKSLAVSESSAMQANLSMESMAPEKAVWGGDASYSNEIDPLLRELRQMVTTTVNASHQEGQRILDDARRQIEHEIASFHRDSEDRYGTYKRTLDRALNDLRCAQQRVEKDMTGLIGKLNIDVRSMAEQHTILAEQFSALERAGATGAREIGAHQDGQIAAMSEALSKSLRALAEKLHAAVSSTNPLRFMTQFLANAKRPYQGGMHPADAARSP</ns2:sequence><ns2:name>SYCP2_2__Perkinsela_sp</ns2:name></ns2:Sequence><ns2:Sequence dsseqid="sq183" id="sq183"><ns2:sequence>METAGKRSHFSQSLEYRISEALKGNGFDDLERCLAEDDSVHVVSRYDKHVLINLDTLIQKELDQKNFTNVALLLRCLLLYNKLDRNSVLRLMRDGVLSKMAKWFKQVIELHTKDKSSQSAVIVVFGYFFEAISMFAGFNKEGNTLVIGSLFYILCDLVVHPMVDFFVQLDAINKINMLLNPANQLVKKQLSNAEETKQLMKVWGRHLPYAGDYELQLGLTEALCRLTKEKVRLELSKQWFAMEFIVTAFKAIKDSDFETDCRKFLNTVNGILGEKRSVITFPCIAVYLEDYELKMPRDDKLEHFWIDFNNVSHRISFFIADEDEESHEDLWETISLPENIIVEYSVEVRSKMQVVMITMLSPVSSAKKNGNRVTIHFDKSFDILTALGNVFGKAKLKLMALNSRMQEKASRHRTKRCHSEPEMIEKRSRKHARMEKRGHSEGERSPLHSMKQKQTKVKMSDSTPSLVMTKTPILEKTSVSMRNIIHCSAGMKATPIYTGAEDAAQDCNATRVKDITTPEGSNVTASDMLNETRQNFRTDVSKNNVEETKKTNVTECGAATKNKCKPVEFPAVKIREDQKLTLSPVIEESINQASYNKTSVTIDLPEADGVMLNNTMKPTSSITPDHHGTFTKEDARSDQAKETTVGSSNAGARPKEGTSMTSIVVIEKLVQYQLEKSISHLEGHRSDTLSEEKGTSSGQSHMETKSVWSQHKQKATNANFTDKMIEPKGMEALNPVATLPRQKQKLPTTADNATSSEVEDERIINKYMVQKVPASLEPIKAPNTKSVIMSIAGKYNDLGKRISFKPTKKIYEFQSDKVPSKETALDVEREHFGLTVSQKPPKRSYVYDFNSGEEEDTSETTAADSKKRQRKSKRHGTNKMNKTGNMSAKQSGKNVNKFGKRLFSETESDALTDAKSDVSWIMKSSEKKKPKLKGYSSSKININETFLASTPASSTIRKRGTQKNAPSVTADRIPLMNATIKPKESRSGGTDGKLASDRRFVQGKRQLKSQLSRQMDSRSSDDESGSKRKGGMPKGKYPATRNPPQPRRPRRAAAKKAVYKDVSDDEIENDQLLETEEYETASHKVIPLETSLSKNRGNKSRVDENDLTHAASPETPSSIEKPRSENYLPAGIVEIYNRPLTASPMPSLAEKSLSLGSISPGYVESPALSLVVPTNSLSNDSQGSPIAQESPESMMNTLSQLVGGIDEDSMLQSETSPEASQASQQTFTRRLYQPSRLTNLNTPTEKCSYAPEPLLNTPPSTSAKKSLQYKQARRAAFDRSRKCSTQPSERQSSEHAIYDEMNETICSRQSTLKPKKLLNSAAVAMVFNTADDVSSDDVSSDELSLDADMEEIVNDDSIAISLKNFSTNIVKITKEKYDKIEAYTKNSLRVTENEMSKLWGQMRHRRIQKIKRMQKILLDELQNANEETKLLKEMENEMLNFWKKQEKSFKTFRIKQEERLKRMQSLFVESQHQSEYEERNMIENGTQTLREELKVYQDRLLNEAQREELNQVRQTLEATFTASYI</ns2:sequence><ns2:name>SYCP2__Petromyzon_marinus</ns2:name></ns2:Sequence><ns2:Sequence dsseqid="sq184" id="sq184"><ns2:sequence>MTMKIGDILRSPQSKVGSLLHDYFDKKDSILKTEAKEFNKTMATKICTLLKKEAKNSHVENLRLIFKAIVNLCDFDKPINLLLDLDVVNCLYFVYSTFDLYLTSKTTPKLERLFTGLMCTIHGLGSTNRGKEQLGKHFISILVHTVIDSKKDIFIRRQAAENVNLLLKNCSTNKKYFSNSNTCIEDLMKMGKSMFYAGDYAIQANIVELIFRMSVFEKDIETNLIKIFDDQEPIASAFKEIKGKSTFLEDIRNFLNFVNESQDSPSVYSLASSNISFGEYSTNPQWIDFGSKSISCFISYPGESDDVREVLDLDYPNIRTLRLGYKANRLVIQLNTCPEGFESAYDPTNNEQIIGISFSKEQLVFIKTHVAPIIAEAREIKKQFETKTSSVSNQHNTAPSTPKMSTTAFVRTPSSQNQNPAQKESPEQHEAKQDTNHQERHLPKVNDKEKSNDPNTTTNVITPGPTPQQQKHSESNKGHKTNQFDDNYEEIQSSASIEGYNSSDSGIGTRLRKPSKKQSEQKKTETKTNQASKRSRIKKTRSTPNKSKRKNGNISNRNINSSKEISNNNSDESQNESDPFSFSPDLDNMNKTPSKTKTNNRSKKKKKQSVPPTTDRIENALLDWDKLTKLETPESKRNTKSKTKSVEDAAKTLEEILTENQNSELEEEKEEEEEEDLDNEEEKENVQEFTTNSSQSDNSQNPLLSLMSPEKMFSNNDQNNNQNNSPQVSDELGIEEPPTKKRKISRRKTIASGGDSEIGDILTTLQSVISKRADEKKQKITSVSSKTSTQVNQLIENKGKQMKKQRDSLIKKHKKNITDIRGELKGISKQMKTAYSKFQNEIAKNIKKYSDTKAKLSSTKELFDEEFSNLSN</ns2:sequence><ns2:name>SYCP2__Pharyngomonas_kirbyi</ns2:name></ns2:Sequence><ns2:Sequence dsseqid="sq185" id="sq185"><ns2:sequence>MTKVKYFSNKSMCELQLFDTTQFSPEKRILLVVRRRFSACRSSSFRAMTNSAPGVAENTSRKGLSSFQICSSQPGFIDPPIQDICKYLVVRIPQLDHSTLQRVLRALQRWLKSVSCHETPELEVVPVLAKVYDTLLQKDYGKSDVSNSLLDIIFLVEDISKVTGGKEACGTYFISRLLAVIRTKLASVNLRRATVETLCVLITRCPANQRALLEQRAHCLHLFNFLLSRCGDFQLQASIVEISYRLSRQDPELICSIKDETYKCALQSLLKVRRPNLLPEIRNLVMLVNNNTRQFRSVYSLESEWVKINGQNVTTAEERWVDFGKTHFSFHALSKTGSAQGAAAPDMLVPCQEYSCSEIFDILYIDVVGVRESTPKQLEITVNGQTSLQTSVNEQALQIKRTLIQFSFAEEDILLLGKHVLPRILPMRTKAANIKPCKTSQDISKGCIIRKSSQGIIIPTHASKDDVRAQTEPSVHLPCVTNCMKPASCSNEVPPKNALEGENDEPRASNLHPEQTSTVDWETRVDENPTKKLSSCAQIIEEALSLSLFNRISPDLQCEDVKETSVELATNIKGPAEFISMNSGDILSAAELLREEIPFRISPSKKVNVQLKGAGPSGTLDVCQHRRLRMKPSCNPRQGSEVGKFQSQNQAVPVVPQKGAYLRRRKRNIVTSTVDVKYYQEEKKPRNLVKNNGNHHSSGGSGSEIGLECEEKKSKSFSRLTNNHHESNIEKLDGRDAVSVQKLDEAVISNVTQLGCKRLHRLTMHSHSVESAQKGNSVTLCLPTVRNQTNTRSEFSFSEATLGLDSRGDNRKRRRSETEAVVIGPEREQFVLDSCTSIRRADLSIVKRQIGRPRKVDTRALNHQAMADTKSHQVYSNPSPEVHLDQQLDAAVANDIQKMNPKLARNSNTTTREQDLMASAEKVQTVKRPRGRPRKVLDSTGMSHQALPDRKHDTVCSPPTLKVALDLQSHRAVLDRDKQGIKMSPDASEKREIFPAVSLREENPAGEIHVVEQSKASSDEVIRTTLSSENMRMFQRSGTECGKRAALSTSGGTLKLKENEKVCSKFESPVMSKGPALPSTGNPDIHVLESSDQRKGLSSQRNTLTSSNTSTRQNEEVTIDHSYIHSNILPDDGKAHVHAPKLVHVDQADVKNDSPLVDKTHTSDSYDEGDRPIKILQVEPPDDKNLSPITMRGSGLVSSEAKVHDPCAITPLVDAEEFESPVAARAYKPRDGSETIEKSQLLRDDGLGSSICTPNLNKNNPSAKVVAKEKSPSYSLERLPEKNAGNKSKETHLLTKVTENFDLKNECKAAEMEKDVDLYYSTPVSAARKRRIAEHSPPDLSSSSGSSCGMAYKGKAGDLPKSRNQPSKRSKGPKVKFTIPLAAQHNDGDGMNCVSRGKPDPMFSSELFTSMMSKVAAGSDSENEDEDGLTRSVKMVEKMLESFRRKVEVQVKEKTNQVLDNVLQDLKSEVDSFNSQVQQDLDDFVNICTRKFEKLEAKRHAHLEKGRIWQEKIAQELKIHVQESKDLFCDVKITEAELKAMAEKRRARTNSSDPRINYLPQDQGKRVHYVSCKKNSNRTLKMPVKRYVQSKRTPNNYMDCETS</ns2:sequence><ns2:name>SYCP2__Physcomitrella_patens</ns2:name></ns2:Sequence><ns2:Sequence dsseqid="sq186" id="sq186"><ns2:sequence>MSELERILAQPIVDIKEPIDVSTENVAEVIANLHVILRKSLYCVRQELPTPLGIFLFFLSQAAFIASEQLCSAIPQATEEGSCMDIFVNIFKQLLSQESASLRLKFDVEVLFEVVQALCSDSKLKSKLGESIGETLLNFMMDTAQHTDDYRVHRGCASALITLLRGSPLNKNRFKTECEKLAASLERSSDFFFQMQCTEIIFRLYVHDNTVLGVEGQMNDYLRRGIASLRNDATLLLNIQNFLDSYNAEFHPLHILPFTIVRMEVGGTEICSHTTIYFSPLLVVVMLPGGGDGFTIPFEHIRSVKLSKDHKLCLRLNTIPLRLGPWTGGPGPADTLHVLLTRDALARLRAXXXXXXXEAAFREDMTAVRHAEAALKDSAAACVQGLNSELEDVQCLGAALKDEVDSLRERLAKSIGRLEGVEEGCLARIKRLVDARVEIIEKQMHSFWEEAAPLAKLHHSLQLQKPLVKDKANTDETSKRVRLEYT</ns2:sequence><ns2:name>KKT18__Phytomonas_sph</ns2:name></ns2:Sequence><ns2:Sequence dsseqid="sq187" id="sq187"><ns2:sequence>MHDVIGQPLTAIPDTVDAILRRPEPLDDIEVRGIFHESSYILLRAEEALSVKDGEAFCALFKLFSEAFAHSDVMFEEGIKTFVLHKTLLETVHSIFCVIVRQRHLPPHNPGTIELIHVISNLCDSEGLKDNCGVFFMSDLAQLLMCVYEDKYEAKKHFHLQRGVTTALINLVKGSKENKLRLSSWKFVADCCMASVDVFFQLQCSELLFRVSRPKRSVLTELKGSLRQDILDKLSSLPNDSTLLRRMIDLIQDLNSDNPEVLHFYLKQVDAADTLLTESTDAYFTPHYFTVMVTSSNADNITIPYKSIRSITLGKDGRIIIKLEDFPVKLEVLLSHTPGMDIITLHLTVERLRAFKQSAIHEWIVSELTAKKSTISQQTEQAIPSTSINHDHCSNISRLKRQTSEISREKIDNRQQDLPTGVTTAEQPSVSTRGTLHKKAMLKPLTSLETPGSFELEKPLLDIIDNISKSASSEEAHAIFAQLNRLIEAKVEVSHGGAVTSLSRQMSLIQKKVDTARSEASESRNLWQQNMIAEMEKLEQHINLTQTMVVDGVLKLNEDLRQVKQNNQALNERIAFIEFELQRTLEESRGVELMEVQELQDMCKRDVEQHEFELDQQMINRHNSGVSLMNYFRESPLCDSA</ns2:sequence><ns2:name>KKT17__Phytomonas_sph</ns2:name></ns2:Sequence><ns2:Sequence dsseqid="sq188" id="sq188"><ns2:sequence>MFQQQIKRWKYQSKRRSSRIAPRRNSATEPQPRRQLRAKRKGKEFSLSPSSRERSHSVPDARLSEDEDDDSSDLSRALKEFALILQKFKRKLKMETDKRTFQILDSASHNIQKQVEKIEGQIQSDLLKHSYFCKTKFREMDSNLQDQNEKLRILHEMFRNELSQQLQLYQSTLSQFEGEQIELKSIADRQKVSHRKLISQAQEFIQRELTDTEGKITAVRKVATNHLHLLKRVVGEIL</ns2:sequence><ns2:name>ASY3__Pinus_lambertiana</ns2:name></ns2:Sequence><ns2:Sequence dsseqid="sq189" id="sq189"><ns2:sequence>MMEKCPTEELQLGIQIATILSYDVWRAGTELKEIYTQHQVDVPRALETDHVQKMARMIVEGLKSPKDVLEPILTVLDSFISIEKMSFLSMCLTEGVFKALSNVLYEESSFEIVIQSITILSRAAERAPQAKIEIGSWLMEDILQWMKKQMTILNLPPPVLRTAAELLVVLLCKCRENQKILFHEWCEIAAERLNDICWMITKANHYPYQQLLIEALWRATVSAPDREKFMEVGFGGDVWKVFTKIEGGRLQEGIQDVARMINSTNPDTKVGELQLMERMFQKITFQADKGGLSFCLENSLVVFQYSKLRIMKEDKKTTTTQLYHTGPFDVILKDGAEDQRTLKLIFSDKENYDVSDSTLQFTDINQMFITNVLKRADLKPGIIGMYQIPRLSTRSNFEHTITRQGQTEDGEGVFRVTCNPLQKRLPEAIGTSERREENKDANLSDRRGEVKDVEGERSCSDRPREDKSQGTKRKLDETSEVAKNYMDDFIFTGTEDRRGRV</ns2:sequence><ns2:name>SYCP2__Planoprotostelium_fungivorum</ns2:name></ns2:Sequence><ns2:Sequence dsseqid="sq190" id="sq190"><ns2:sequence>MGKKANGGGRCRGRKVNGSTGLCLLRGFTYASLRRMKAVDDAIHQDIAAFVHAFDGNDETSSLRITRSSGLGKLALVLRILTNQGNATVDVGKTIEICLQAIDVCCVSPSNLIDRSAIELLANKYIGLLLRLLHARITPWRLFCRIAETASALVDRVCLHYGNDSQLETLLAPAIDEKKAYALGELVGCCGNGLIQGNIVEMASIAIRGLNGIGKRDAALRFSRSFCRGLISKPEVVAPHADMLVSLSLGNDVESSVDSCSSSVVFRIRQWMNTVNGDRVNQGHEGVVSFRAKKVLIGNDDKDCPSWVDFNRTCIVINGSDTLCIAIEYNDIVQAQGKGSASTVCLNVRSATDLLEESCFHGPQDVRLEFQRSDFKAVGSALRRANVHCIAVSDSEHTARSTGKCGVHPLGSRKASIAFSNDVLEYFLNSDPLRMAKSQQDARGLQENGGLPLDSAASWCTAGTPEMLDNKAYSPKRCKGDVAAAIGECQERLKRICTEQCNALDREGAVSRKRVETLWQSLLKKHQDDMLDFIDEAIRQLEDKLLATPL</ns2:sequence><ns2:name>SYCP2__Plasmodiophora_brassicae</ns2:name></ns2:Sequence><ns2:Sequence dsseqid="sq191" id="sq191"><ns2:sequence>MSSNIYNIKELNKDTILLKTRKLKQLCENAENINSQHVTCLIEILNYFFEKYDDCFSSSVVWEVVDKIIILENTIEERKNINVDLDTSIKFCEYIFSKLILYTNYQNDNLTTFFSFNCLRRHLCSLISSFLNFNNSSMRKKIESSFTNELISLTKKLFETIKIENDIELKVSYTEFLWRSFRRIDISTFNLKNFRIGLVSVEKLRNFKINKFDEECINWLKEECYIDNKIVMENGNFVINTSKKSVTKNFLLCYVGMCSIFLYYDNEEENEKCKIEIPYYHITSINIKNKNLLELECKAIVDQTNIFYLWGEDIKNSIDHEIISKFKLSMDIKRGSKEIKNLLNKLMDTLNIKLKNEKKKREQIILKSIKYNKKYNEDQNHGTVDEEEDKSFDKINEPLHYFNDISLERNISEKNIKNKSRKRTDTLKQEDEKKRKSICNEEIVKYNKSLEDINYINEYSNKKDTKKFIEDDKFRMIKRKNQICAEKDSDTEMIIEKIISCHKEKKEKFKINLKKNFSDSLNEIDNMIKSLIEKQKIRREELNKKYAKKKKNIIFNTEKEINLLCKEMNILIESMRKINVNKSDVKKIYDEGKSIFSTNEILNKSQIFMKKIKDNLERMNTDIVGKEKEYNKRKKLCFKALATAYE</ns2:sequence><ns2:name>SYCP2__Plasmodium_falciparum</ns2:name></ns2:Sequence><ns2:Sequence dsseqid="sq192" id="sq192"><ns2:sequence>LSLGFPPTTHKSTSTFTMAQLSIKQVAEHTSYDNLLEFNKKEELDEQDVKEFNQDIAATLVAMVPNSFMDANSDKVVQLLQCLLTAMTTDDSILHTCIEAGLLRELYNVMEKGPDGHQAYNILFMIQHMCESNKDAKRKCAEVFLAKFFECSRNEDGRWDLLVLRSFATCINTMLQQCSQNRELVDMDHINTHLNTLKCCPDYPLQALLLEGVVRTKKVQTKEKATEFFGSTELGGLYSKIASKDFPARVRDFLMVFNAGLEGDRKVYSWKSPLVTLAGHEHKNVWVDFGSHGFCVHWFPGTEEGGSVDIKYVTVGCMKLSKNKSKPGQTTVQITLKDAPDDLSDLEADDLKKTAVSVALSQDDIALFKATVAKTIAKVKDEAKKDEAKAKQQEKERKEKEKEKQKEKEKQEEKKDKKRKREEKKKEETPEPATSLQGDDDDDERHVPRRSGRLSQQQSTPQYNSTKKRRGRDDDHSEDGTTKDAKKSRKSARQSGLFDDFPAASSSSFDRHKKEESPDYKLKFDFDDIQGSRAGSSSSSSAMKDLFPAPVGRPPRATGKRRAKEEDTGFGTLSLGDFAKTPGGPDDDEDDDAMQPMLENILQIMQAKIHSNKKRGEDKLKQAMDAIQKKVETVRKETQHAREQWMEKVKADVDDALGLIDEQKVALRQTAARFQKEMQETHDALKLMADNVSAIQDSYQAACDSLKSEETEAFKKLKETVETKMNKMDEKIKAASVDQGQLQKVLNSIKALC</ns2:sequence><ns2:name>SYCP2__Ploeotia_vitrea</ns2:name></ns2:Sequence><ns2:Sequence dsseqid="sq193" id="sq193"><ns2:sequence>MDVKVSKFIETLTDCFSMFNKNSKNELKILLSREDGFKFGDLSGLLDDLDFIDKFSEEIISDFDQLINSFQCFLMRIYEDKMFLDLDFIFLETLVRTAYKIDNHYLKLKLFRIVLIWLYNHPDSKNDAHSNFIINLLNTSCDSLEDICLRRMALAIVNRLIKKNVKNKRTIMDKNQFFNLKEIGRSILVSDDFKIQELSAELVHELLPPRNSPLEFYNRRFDLFFSLNSLSEDLKAEFFEMQNSGWIYSPKWLTSLNIERNCSSSPLTFECIYLKFGGNLFNSLDNNGTLYVHLSHNFITSVIIDSKNQEKLLDIALKNIEEIRESDSHIVLRLKEDFDNDSIIGDEFSFFDLIEFYFDNKPETGIIIQEIVERIKRNMNLGSKIKCSMIECPISLRFQGNNICHSDDFFSQQRIIDIDMDKNINIVSGNSFQENKFGDFKLSDAYEDTENKKMPSVDFNETKEMEYQQSDSFCHLANNNCSSITNSFLEKSKKTEERPFLRVSTQVKDLFSLVTLENSDKNVSKDIKLPKKMKKKSEGLKELTNILPPFDEISEVDKNTDSSIKQKKNTNENINMDIYDFPFDKVSRFNRSQITKSRSKKKYMLKSNSSVHALQKKCKIENKLQETNKRYSDKDSVRNDYSSATDYDIIPNDFLRNKNIKRLKKTNKTVTKNTLRSDKMFNNKESLIKEKSPQSNKYSLKPSKEIPKDVNNDLSKLSDSSSLSELSNFDDSSELSEPDDAIMDLVLEKNASDEFKVHPSKFQEDIKDNCESFPIKISQFEKEKDFTLTKKLFYKKNDGISNDVEKDDKMNIELMDEYSQCGSQIIVWSKDGPLNNKCKTENNHKKLDNLSEIKVSENKFLCNSEIDVSKLSVVNENIKDVDKKYLYPKDFIAINESKMKIEKDFKNCIYNNFSYEVPKNFDDVFVATNNSMNIYKKNDVFNEYVNPNNFYNILNGYGLLSGIKINDIKDFSETDLDIAFINSDSTQQLLELSSQGDYDSQLNNSDIECNDVYSKYFYKSKWKRKLPQHHKKTLSLLMDIVQIIINKLVTYELNINDYMEDFKGNINKIIDALNMVRCDKKLNIENYFFFRDGCNKRFVNHLNGVKKHKKVSENIKINIKKGYLARKNMIDNFYNNISNIY</ns2:sequence><ns2:name>SYCP2__Pneumocystis_murina</ns2:name></ns2:Sequence><ns2:Sequence dsseqid="sq194" id="sq194"><ns2:sequence>MQSNDELEKQALTIQDHTDDEQRCKCVFIQAAAQLEQELVATHLCAVSLSQLLRICQQLCEGLGEVREAAIGYVQTAKLPDLLLQLFDRFLVFRTADELRCFEDLMDTLTAIGDLGSNAKGLLVVMFYKKMLEVVLDEKQAFSFVIRMEALKAMNLLLEHCPVDARLTNRTNADMSNMAHLLLTCGDYEMQVALTEVLFRLTQKCERATLATGWFTSRDVTGFLSIRDADFELDCRSFLNRLNESSGSKRAVYSFPCLSIFFGDFQLHRPQDTGYDSYWVDFNTGSRTVSFFCDHPGSESQGEDLWETVVIKNHVVDRYVVRETTEGKILEITLSVKAKDLISFASDLTSHHIFILFSSDFSIKTPADACLAKIKQSEVSTPVQSRVLGDGLSSQVGAKHNQTPEASTSNWVPGMSKLMMKYLRDQASSLAESQSQQDRASLGSTCKVSVPLVTMTIPQVQQKVSVAEPYILQASASATNQVRTPTSSKRTPKRVKTPLVMVQTSSATHPAQAETSTSDTEVTDPEPPEVVISDQEETTARRDGDAKKKLAEKKQDAGEKLASGKRDTDAKLPAKKQDAGVNLPSGKKDADAKLPTKKQDTKGKPKSRKQDTEAKLGTKKRDAEIKQPATTQKYTEGKSKSRKQDTDAKPASRKQDTKAKPLVKQGIEEKFTSKRQPERKQDKSTEKECEVSKPSTGRRQSQRLEVEDDCSQRRRSSRIAQSIAASQEDGVVPDTQPDDSLEKSKKDRDAPASKIKSKEDKSITSTSVSAARSFVERVVTSPIEVMRREAPADVTSCEPSDLSLCTLKDKEKMQRFREKVIAVDTVAFTKSVEKASDSPALSTVTERTEGPSQTHSTQATSQARMPTKLSKDEEQEEEEEEEDKSNEASAPSKRRRTPIEVDQAKLPTTAAKGAKQRATAASASAAASRNAQQQLATESSSGNKRRRGAEVDKRGDTPAAAAAVKEGCCEKPTDEEAERSTRKPASTRIKPLPATATGEGCCEDPTAEEAERSTRKPAATRVKPPPGKTVAAEKKPLRQDAGSSNGATSTIAPRQRTAQRDELLTSKTAPPPIAPQVAAAAVLLDTFEFRDEEEENLPPLSQTRAGRASDRRTAAAADGKETDSGKREPTECPEKNDEREAASSRAAATREKPAKGGGREKVVRSKVGGGAWKIPDKLRPENSTRGKGKSDLDDSAVLYNEEAFSWKLKKKNADPGGLSSVDEEKGKGAGGGGAERGGGERGGGGTQARSGGKSKEGEPVEHAAAAVRRLPARQARAQANAIRQRQIATELQSSSDSSDDSDNEMRRDRSPMPETRGQPARTLKVARAPLGERNASATRTGDSVAPPRVTHSDDDDESATRAKPRKSQPCYKFFKTKDRPKSPPRDEASFDFESDTDSFIKRNLTHVARKGGAQKKGGATTAAAARARSSSSSSRLRGDFRWSDDEDASKRRKKWNSTWNDADLGMFQEPPEATTSPAGKKSRSKKAGQQAESRNNCVRRRRQRAPVVIEQESPITARVAVAQRKSDKSKVKKAVAVRPTSPDDSPQIEFTQDSQDMCYISNVNSTYDYSLLYDESRAEKEQPAASSDQPASSASDEAPQEKPTAVKKAWEANKEDSSSSKMNVETKSSLKKKRATQPTKQKQETRTFSSRSKKPEQEEEEEEEEEENEEQEEEEEEEEQKEEKEQQKEAQSESLSPASSFALACRDIVTSSKAHKAIKAQEKKTTSKRKSKSVFDTTNTDETESEVSWLASHRKYQDPKMPSRTYAPAAANALRATLKHSDAASNRKIFDFGTSSSNGASQDDNLMLDEAEDGAIEDEDDALSPEVATGAHPRNKAKQQERRTAKTQQKPQKHSANKQKPEDNHHRRPLTTSTDTDDGNNRSLLPTRRNIGGSNQRRPLATSTDRDDDDHRRPLTTSGDSDDEDLLDAKTRANTSANSLTSSQYPGSDEERMEEADVAATMKQRCTKERTIARGSRSLHADGASVGSSSGSGDIRQLSFGHAAASRKKRVALGRAIRTPVSPRTALRMSATADISDEDFDDEAVPPTPSQAIPVTSEAPPTPADDELSSLVLDDESEDPDYFAPQKKTQQRHLESFSSIDTDLMKSGPSQWRVGLGLSKRKLRELDMEEEEEEEEEEEEEREEEDEPEEYQLSKIANTFKPRTLFAAAHSGAPEPSQVSSVDRDDGALGLGNVSSIIQMFGTDVQKSMKAKQQHLTKLTRASVNSTQHELASFWAEQNETRQTALERFKSGVIEELAALEADVQNSKSLEDETMSFFSSQLKSHQDARLSQCERLRRLRRMQRGFKDEMQSIEGQQFDRQAVVRDKMRQQMRLLQTKILQQSQQREVSNVRRSLQAMFMS</ns2:sequence><ns2:name>SYCP2__Priapulus_caudatus</ns2:name></ns2:Sequence><ns2:Sequence dsseqid="sq195" id="sq195"><ns2:sequence>IMQRKHSSQAFSSQEVLPELKAFITNNGTTIPASEVLAKVNGIGPYDVEALLKSTLERVRTQQDPQSATTLIRLTEEILVQTPNENLIPALAASVDAMTCIDDIIEAAGTQNPETPEVYHPLHHAMFDLIVLLVDNEDGKRAAKMWIPLMVKVMNTPTRPFKVHRAAASALVSVIRGSADNKRALLPFIPVILNTIVRNTHDFMLQMMCVEVVFRVVHQSETNIQQAYQATTPEGKILRDGIATLRNSDTLLDDFSALLLRYNKAVKTPTITPIQANLVTLGKHTFSSSNVYFGKSLVVLSTVDSNLTVLYKNIRSIKIIKHTTLVVKLHRLSPDFVSYLGFAPNETTEADLFIELTQGNLEALHSSKIKNWIQEEQTAAKAAPPPSANITQKSTTTAGKGPLAAKRSVNTSTALPPPPVAVDVGAYLASSLESQPMPKQITGPPRTPGRENLKPTPKSSGGKRSRKAQEEETAQIEGLMAEEPMQPPPALRGASTPMALIPHNNNNNNDMDIAPPNFEALMPLPQRASMKRQSAQRNPSVSQAQQIQSFAPAFPFNFGNTSNNNNTKVPSPINFSQLEAETPRGDGEDFEAVLSQLRKVLSEAVSKKKIEGIRVLQDAMQMLQYELDQLKQRTEQQRTQYTTYVRSEVAKLRTLEQSMKDKMNNTLGRLNDDITRLMQQSTNVSDEVTAMEAEYLQVAGALKAMEDENLVGICSQVEQHMKKMEEKVTDIVSATHPFKFLAKCVAKRMEIDNDHNSDNGEE</ns2:sequence><ns2:name>SYCP2_1__Prokinetoplastina_phf-6</ns2:name></ns2:Sequence><ns2:Sequence dsseqid="sq196" id="sq196"><ns2:sequence>LIKINKNQKKTMQETIKDVLAHTSTFFRRPTAADTLTTVVHWVSEMSTLNQFVEENKEHATGLVDALATEVFLKPTGTAGSNVPLTILCLQLLDTLCDNAAMKFYVARKWGQATLTFIGDVLKHHYEVSRACCSLLVNVIKGSDARSHFTDLSCLAGCIKDSSDIYVQLQCMEIIYYVTRTSHQAMVTVSDVLGQRFAKLMEKLPNNNKMLQMMVETLRTVSTQMCAVKVTHITCGAIKRDAAVAHFGKTMVVLDWKEADLTIPYELIRSVKLSRTKELVLKIQSVPLSMLKFFPENTTDLTVSLGITDEEFKRMKDSNVQQWISKEMHNGATQHQHQQLSQPSQPMAVDDTQREKRKLSNTTTVVHDVVAQHDDTAASYLPPVPTSPEAKRRTSPSQKENAPTVLFPQSTAPAAPVVTAIPVTSSRPLQQYSQVQTNSQYQQSQHHQQRCSQNDISTELDPLLSQLRDIVTQRVSTRQQEGMDIMAAATNRIQDEIEQLRKKNGARYNDYTALMNSELAKVRSEQAQLKARMTKLVDKLNADVTDLNSQNTMVAEHVTSMELEFAQSLQEMKKMEEDAIQQMNQRMEGEMQMMERKIHDAVMSSNPLRFVTQYLSSQNNGVASNVSGRMAALVDD</ns2:sequence><ns2:name>SYCP2_2__Prokinetoplastina_phf-6</ns2:name></ns2:Sequence><ns2:Sequence dsseqid="sq197" id="sq197"><ns2:sequence>MPPKRKASNTQSQNSVPPAAEAVVKKPAGSCTVTDLETVLHIAVTAAKNDNMTVARRMTAFVKEVFEACTPETTATFIVSAAVVTALDDLMEATGLLEDTAAPLSRTVLDLHRDVLVILDYAADSDEGKTECGRRWTTTLVTLMGMGDERPYDLLRCAAGALVNIVKGAGKRLVGKHVDALLNSILRNTGDMYLQMQIIEIVCLVIASREVLLDDVFHPNSAEGRRLADALDAIRVSDGFIDDIVRTLQTYNRTVRPANIVTLIAQKITFHSVTLANTSVFFGKTLMLLGREHSMTVPYSLVRSIRIVHGSTLVFKLHSVPEALAAVAEVDADVENQEVSLSLEKSQLDILKTSDIKKWIQTEQTKANMSQHKSQAPTQHGKKGLAKPPQPKHVASEVNVGAYLASSADSQGRHSGASPIVDGPPAVVEAPSEGDVSPQSDVVQQHHDDAADMFDFPQPKPKRSASRKSAPRSKSASTKKRGRDTADDAAGARPSTVSSVASAQRASHASLQQTFDLDFNFGVGPQNPQPRRIPPPPAPVPSPINFSQLESETPRGDEDFDAILSQFRRVMSENVSRRKQEGVGVLMESMERIQEELDGLKSRTEALRANYVADVRGEVAKLREQEHSMKTKMTNAVNKLNDEIGRLMQQTSLVSDHVTALEVDYLQVANDMKAGEEESLLSLKTQVEQHMRVMEEKIEQITNNAHPIKYLMTYVTKKMQDR</ns2:sequence><ns2:name>SYCP2_1__Prokinetoplastina_phm-4</ns2:name></ns2:Sequence><ns2:Sequence dsseqid="sq198" id="sq198"><ns2:sequence>SEKIFFTNNRLMLSTIQDIVQSGSAFFRRTTAPDTLSNVCGWVADNASQFAQSHASLLESLVDVLLSEAILRMGTSDCNSPMLLVSNAPILHIITLQFVDVCCETEVARAFVCRKWLSSLTSFLATGYQHFEVLRNCAAIVVNVVKGSDDARRLLSDLSPLATCIQRSTDIYLQLQCLEVMYRVYKSNASALTSISSVLGPRFSKLIEKIPANSNKMLSSMVECLRSLAATHMCVVKASKITCGTTERGGAMVHFGQHLVVLDWNEPDLTIPYNTIRSIKLSRTKDLVFRLHTVPVSMRSFFPNAGADVADLTVSLSITDEEFRKMKDCQVQSWISKGMHTNAETGAPQIAQPQTFIATPSQTQPLPPLAVEKRPHEEVEYPPELHDDVAPSPQPKKRVSPPQPVAALAPQSQLDKENVAPPRTQNSVAIVPAPPVPPVSKPVPSAIETELDPMLNELRGLVAQRVSHRQQEGMAIIAEARRQIEAEIVKMRSTNEGYYREYKSTLDNEMARLRQEQDDVSRKMSTLVERLKTDVSDLQMQNANITENVTSLDVEYGHALGEFRNIEEEQIGIMNERVKVELMGLEAKVHDAVMSSNPLKFVTSYFSQHPESSSSLSATTTNTEGTMKY</ns2:sequence><ns2:name>SYCP2_2__Prokinetoplastina_phm-4</ns2:name></ns2:Sequence><ns2:Sequence dsseqid="sq199" id="sq199"><ns2:sequence>MTNDMFLSQKVKMKDPELRLQSLLLSSNKGCKYISELQDYINGESSVPQKCNIAVCDKMKSNIRQGLETGNIHQVCVMLDVISSFAKFDNSEGLLFLLEAGISKYLVRIFDKASHLLSKADEIHQKVTPEHFMERICDTITLQKPVDENLSEFWVDFNIESQSMTMFVSGNPDDPVESSDMWETIAIRKSDLVNFHIKEIQDVNELVLTLSVPASELFEFVPNVHSTQVKITFADKFPLRHATVACFGIEKCQQSTEKSSMKASVPADSTLMRWKKDDTASVSSVVSNSPYQQSVDTSGSEFKSSDNHFTNGVGDSEVVYSLSSRKAPDTPKKKRSFSSYYANSAEENNREVSNESKSHYFSSDNFYGQERTQKKRSEQQPRRRSTSSSRNDEEDKTPCRMVL</ns2:sequence><ns2:name>SYCP2__Ptychodera_flava</ns2:name></ns2:Sequence><ns2:Sequence dsseqid="sq200" id="sq200"><ns2:sequence>MTRETRSQTRNDIEAVQDYEYGEKVGSLSAEHRKMSLDKKSRARAKELLASLKNEEGSLELLESVDDRLSVLEDIFNSLKAGRSAIQSTIAQSFFNVVSQVGLLDPVLLMTQLVLTVERYLPRTKHSEGTSQVLKNTHMRLAKKLVDLITTSWFICRFLGVHNEEADVKSLVRGTMPKLLRLLKPATIPVGKQILSLIMTWCTTYKFSFFGDSLLRDLVKELAKVHDKGDFEHQWLIGKLLQIVWNTDQNGVSEFIRLSDLGPLAIEICAVLVDGKSNLEASKCVPYELASIFNSSLGIHRRVFSFPIQSPVTFCQTVDMDEPSPQNSPHDFAERDPWSLHFSLGSKNLSFEVSTTPSSSRFLHVPFSEVASLSASADADFSTTVTFLLASEVLDLAHFDVSRSPCGNLRADFLTFTLKIEDMAQMALLQKALEVSFGSLDIEREINLPKVEQIEPVNVVGMGQRPVIVWTREYEERIFREILPSIDMRIHPMQNNGFSEKENVSKKATTNGIRTNGKPNASLNGTKAGAPVQDFVVSSTNGLPVPGKLFLAVPVFMPALIPTSMGTLTVQIQSIDEIGTGVSCPLATTSDMTNDSSASSSEIVHIDGSPQPRGSVSRSRSSKMSAADVYTII</ns2:sequence><ns2:name>SYCP2__Ramazzottius_varieornatus</ns2:name></ns2:Sequence><ns2:Sequence dsseqid="sq201" id="sq201"><ns2:sequence>IFSCWGFQSLYTFLCITMSVEDLLKDPSGLPRDALLSLLDRLLDQTQPVDGELGAVDAAAARRLVDLALGSLSDTQVCVSVVNLIAQLLSCGDKAHGAFADEDVLPQLKALYDAAPKIEVQPLLSVVEVVQMLSEEPSSKEAIGLAFLPAFLEDAPRTEEDSVLRSMLISVNRLLLKSKANQDLVEAAHVAGLVAVLSHTGDGVVQQQIGELLFRLKKKLTEPISEALQPFPSSLEVLQSYQGKDFDGYLRNFVNGVNEGLQDKRRVWSVQAEQVILGKSTLPSACWVDWGSLTATLLLPSSTAGGARKALDVAYANIRQMKIVKAQPHTLVEMKLRETTPVLEEEFAFGVEEDSIALGLTPEALELFRSRVFPGLREVQSRARMAQIQAKLDAFKAQSSTRRTDSVGELAKRLERVREELKELKRKQQQTVSAFTKKCKDADAELHTAAEIVKRSAERLDASRLPRALREIEERTLQALKTQVEDTAERLGRTLEALTSDKKTLQRLGQCLMSSTS</ns2:sequence><ns2:name>SYCP2__Rhabdomonas_costata</ns2:name></ns2:Sequence><ns2:Sequence dsseqid="sq202" id="sq202"><ns2:sequence>MAVQPAMNAVISALRSAAGNDKKHKAILNKIRDACKAVEADELSRSEMLERSVHLADVISESVMSLHKTRPQPTLAFCVAAVKWLFKTKLEPALENDNEEDAKEWEDVIFRGLMQPILSIVDSQDQDLDVAGNVLYKEICGIMRSPWSQDFGGRFARSLALVLVCTCSSSSNKAMLLNPSIFGTDTLSKLIIDAKDYHYLDTLLELSFNMFSSQGGKMTRKIYADSIFSSRYALERLPDDISNELSSIHSVTNGGNSEKHVLDIMRTMSRAGIERQVIQHVFLRYELIYALGPSNVIVLDHKNLCIVFCDKNGENDVLAVETTAIKNVELVPQDTSRIIVELVVAESPLISSSREELAIPDNHIPGSPLKIQVSVASSDIFGIEAALAARDLAGVIKDDNALTRHSSLAKKNRNPSNEQAEEMIRKYVNLPSSREASSPSPPPAERNKPATRAEQPGLLPPEAPLTPTTPTRSDASPQAETLRSESPFAPRPVDKPASRLPAPAPTDTTPVKPAGPATTRTKRTTAEKSQKAIKLAALAELESSELTDTDLGTPAERTGKQTTVKTPAEDAPALPTPPRTRARAQPAKAVAKTLVPATPTANNNPQASSPSDVPSPSPKPVKKRKLVEGDPFELPPLTSERPTKQKKTEAVDIPPNSQHIRPRNTAATRAKAKYGTISKRMRASSPVESIHSADTEEEEGPPRKKASTITKGKKREDAQVKDMTTTETQTRSKKNDKPDIPKRQTRAVAAKAKAKSVSTIKTMDAAQSKVSKLGASPTIEAEAAKTPMLPNKRGRPPKNKPTQQPAKLPEPPSEAADPIEQVSSQPEPRGNNATEEVQSTRIEAEPAPVALAPETTVATQEEVPEDDDLLERLSQAANKALNPPIVDNRPTISPRRSPSPVKAPEIEMEEPEVDVDTVELPVQDLETHSVEGLFHQTRNTTPEPMESTKIHPVTKPPSARLEEPESTNTSIEASTEHPDVPQDSAPKSKNRLSVTQTSTKLQVTKDIPADSTRDRTFTDIIDTKKSALLSARPTRNTANRATRQEDPKPAPVVVHIEALPSPHQGRKPVVTVETLDQHQPARIAERIHTDNTQVTVAHIPVRQVETPPAKVRRTKFPPAFVSVDLADSDVEMEPPQAFASHQANLEPIRRPSVLTSRTTSTTRPGVNPQSHPAPAPPKVKHAAVTRVLFDIHTQLSPKSALASPQRRTLANGTRPSVSFLEPPVPISRRGSSGSSTEGARNQQTYRIDGEKLREGHSVHTGDAIIRITDIMAKMQETIVWNLGEKIQVINAEARSARAELTKSLIEELDKMKVESEFHHNVLHKFESAFASQAQAMLEGLGRVAEHNDRMSTGIENILTANARAGQRMTRNTLDFQVPELFDAFLTS</ns2:sequence><ns2:name>SYCP2__Rhizoctonia_solani</ns2:name></ns2:Sequence><ns2:Sequence dsseqid="sq203" id="sq203"><ns2:sequence>MKPEDFRQAINSFEGVFNKYKDIADITKKATNCLNYTVKIIICIGLLKNGDDNDWEKIAIDSLTLIENFIQHGDGDREILGKLCLKPLIETLTNSLLPIDLRKTSADVINAFLTGCKENKKFLSQEEFFDASDLVSSMVTASDYELQLCHLEILFRLCPRVQEDRKTFVNKAFATHKDMIQKFLTITVDNFFGGTRYFLNSLNESNDGISTTPKTLVASQIKYNQNELYYPEGQDQFFVDFNKWTISTTIKSTEADDSVDNDTLEIKYSKISTWDLQLVSKGYILRLYLSGHLKLGSQYSVGIRNRRIFSVSDNEVIIFIRFDNDVKDDLKIMFADRHVEKKIQIPRVPTSPVLQPKFNLAKYGHSKSSKASKTPKNGTIDKQIIKLLKDANLDHESSPFEPNTELTKSCIAMYNTELSFSASNPLEKQTFKNKRITSTTSNHSHAKLQILDTERRNGFQSSKRRSKPLNLKKQTDSKGDSMKEEKAETNQISRVDPTKQDTLQIQDVNNETADNVADDQQEFHFYEISNLVSTENTRNLNHGKRKRKTQDSIEDNPEKPRFNNKFKKNKEQIKIDNRNSPIKSEEEFWNPSKYDTTDSTEDEEAIERMRAQFPMEFFRELMGKNTPISKSNNEKKRVSFIEKLKGSLDSDDEDINNGENGGQYILHTRDSSPTISNNNETNCSKNATYDNKISDVTSINNRYADEKFDEEIRRLLQCVGETIFRQFRSQDAALFQATHKAIIKNETNLTQGLETQFIRKNQLLNEFKRKYTSIAIEDRQMIKKLKGGRKELTSLEQSLLEMEKIESGISKI</ns2:sequence><ns2:name>SYCP2__Rhizophagus_irregularis</ns2:name></ns2:Sequence><ns2:Sequence dsseqid="sq204" id="sq204"><ns2:sequence>MTAQSSPSSLDALLDGVLKRLAPLVKPFHDSKSGGFKTTTALDTALVWTFKWTRGLRKGRNTFNEVLFLDFAKSLRHVLFAWTVEHPKLFSSSDVDPAFLRSHHLEKEKIETIVQATKQFMHVMMHEAVSEAAILNPGKGGGAAAVVDDTRWREPRAGWQGVLLGLLEGLCNHLETRNPASAPNSQNDLSAYRDYIGVELVQGLVDIVFPSKVGNPTGPGDPIQDYKGHPVLAPEIKFAALDVLVESLRRQVATASALRKLLTFETMGTVLRSGYDVHLSALMIDIAYRLLPGRRKSSTTQAMSKRFMAMEALFPEEVYGRNEADDLRKLFNALDKGDWREQSTEILHRISDQNIKRAQAFSVHDFRSDGAHLLPVARGREGHNYESLTATDVISQKIFVPTPVWFGRDSLTVLIDEPPEMTQRRMLEEKGTPDIRPASGQPAAVDETRDARAVVHYSAIHKLYVRRLDAAKDDYRITILSDNSLQIDGRPHTSDKEATHHGLELDSAPAPLAGEEKAYHKLELLVAAEKANLGLLKKVLQDRMQRYPRLGAELGNFPAIPPPPAGKGNSFATPAPKAAAKPSADAQTSFTTATEAGGGGASKSSAAGEARAEVPKEVPLAPRKSSQAPNLTVQESVHGSDVDAVGTGGAEYANGDVVVEDGAPTRGSDLERRRDELEAMARESSPAKSAASTRRRSKETEQVVETFDYNNGDFGGGFEDEEARGAAFDAEISSRKEDQSEEDEMLSPSRLGRGSGHRQRSASPQLEPDQLDYNAGKVDSAKSKKSKQPSSERRADDGDDDGKAAKAKKPRQAKSPAPAKSAPPRRSARLSPPPAKPQDEKAKSRSNRSGLQDAAGKEEEASESEPEKQSRSRRGAAQNKKKKQVVQPTTKQKRSRQAEEDEDEDEDEDERETMSSPSELSDEADGSANRRKKTKARVPASKRRKVENQETDKGDETDYEEQYSLPTKEQRRSDRRRFGKTVAPLKGNGTTRKANQPGSKAAAKGKPGSRAENKPGSKGSTERGSKAGKKGPTKPTSEVVTGTHDSASEMSTEDVEGRVPAQSTRASRSKAKKVVAAVSADRAASSEEEERSSKKKGDKRIADDIPPPADLSASEQLRVQRAGVRSPAISPAKAKPVQTLDQLTGNAPVPIEEPAEVIQAMDITQDGEEEQQEIFEAPFEFDYAVADVAEIEAVFGPTPATTTSEAANKDGATRKDIPVPPLPSKNVETAPRVFPQTDDSASAVKPSTAGGEIPSAVAVPSPVPTVAPKERPSVAAALAPAEEDASASTSVSVEKPVREVGVAEVASAAAPAVATSSNAAPVEKQPQRPLPSEPLPKPGPARGPVGAPFDDSGVHFVANETDVTRSLKTGGMAADSRRSAADSIDLDADEHNNTEAGAKIDTPTSATPAVIPSPASHCATGLGGPAGAADQHRGEAVHASRAAPRQQDIRPLQSTPARHAAAKQRPPESFTPWSAIPTRTAALRQGTSRPVKPPIPAEVRQKAQSATAAASDKKKSHANRPAARNSQQKTASPGQPAPAGAGHHGPPILARMPGSRPRNKTDKIVLEERPLDCYEEFFDLLVDMGRALVKKQQEKAANLQERRKVGTQKVEKLVARSAQRDNAETREIARMVVQRAAALDHSGASPSLQACAQDVGDNCAVLGDEVRELLRKLALEKVA</ns2:sequence><ns2:name>SYCP2__Rhodotorula_sp</ns2:name></ns2:Sequence><ns2:Sequence dsseqid="sq205" id="sq205"><ns2:sequence>MPRGASRKKETGAKTTKRQNARSAANKVGELLEMAPAALRAALADDPLGKIQEEVVKQPDLLEAWSAQCLRALRDENYPAVGPLMLMGTSLVTLFNPADMLETNVMDSFVKWVKLLASRRRSPSVPYLGAALAVLQLLADLLEVPEYKEGHFKKLHAHLTDMVLVGRTDKPSVMVARTAAEALLTGTQGCPQNKAVLDHMRVVELFHKAADVPLMETLGIVIRTCIVNVRDSKADTSEARAKFRGYLPTEDLYTAFLYSGKTEMGINEFVLGYNELIPKFYPLRCESFHMSGRTYKAEGDEGLQVYLHKGYVTLNNPVADAAAWIDIDLADVRNSSDRGARITIELDNDQVRLTAESEREARAWYRHLSAALRGDALDLPAAPKVPKSSPAMTASVPPATTRVSGAKRPFLGSSLFDGIGDSPPSPAKRAKQSARKDTTVPADFKIRIPTDRDLGLKEVASGWEAPESLLIDSAWMQDDDSSDDEEAEMERMKHHLAETMSRQREADQKTSEEVEGIEHEVMNHLQAQMKARITEPSEEFMTALVQIKDSVNEVSAAVSEDQTRERKLTSDVVAAHGKFGQKARAVRQSIAELQAEINDVVPSNDQLMEQMDTTIETLVQKGFDVLHKKVKKKKSKSEAVVKMFHMITHEFSRRNKAI</ns2:sequence><ns2:name>SYCP2__Rhynchopus_euleeides</ns2:name></ns2:Sequence><ns2:Sequence dsseqid="sq206" id="sq206"><ns2:sequence>MVGSQRAKKNAYVTKLKQALSADEASLCEALEPYKRFIAPEHVEEVKKDEKLLGAWVARLTQLLEAEKLEQLYAVILVCNMQVFRCFEEATKTISDSKLIPFLVKCVAALRDSTGDETACQVLECALDMAELVVENQKIRSEFFIPAAADLVTIATNLAHKVSNRRACLEMLRSGIQGSEPNRAALDAEKLTQHMPVCDDFFCQSYIAAIMGKLIQKRKSAAAVMDKLTKAWGKTQATKLKSTPAEKFEQYVQAYNEALMDAVVLTLPCTELTVGDAKFEKTDYDLLLHCSPTCISFNAPLPDSDDVPEVETIDIPLRTIKELKAHEGKVTITVKVATLCDTMQKWAAGAKTVTLKAVAEGEVESWVKTVGVRGQGMKRDGASAAPSSNKRKSRGPEAKEITPPAKVSRHEPPPSVDKTAVSEDVLGLAARLSSRKAAAAPAGARPGLSVDYERKGGLGHEVSPFVKADVRLVEDDADMVDTDMDMVFEQMRRQFSDNTKRRQAKGREGLERTMEAVQRLVDDYKTDASRHDLRLEENVRTLRTEMEKQENDLVECLQRERQLAVEMEQRHSVFIAKSKEQAVLVQAFQDELDVVLPTLKEQEAKDLARLKEMVDEEFTRLEDQVAKIQSQKSMMTKMMRFMMTSIE</ns2:sequence><ns2:name>SYCP2_2__Rhynchopus_humris</ns2:name></ns2:Sequence><ns2:Sequence dsseqid="sq207" id="sq207"><ns2:sequence>MGKSKAKKAAAKKATAATPGGAERAHALFQMNAAELVAEGKRGFFTEADAAGVAASPVLLEAWVGRLTRAIEGGEDSDSGDDEAAGAAMVEVLGQLGSSLILLYTPQAIADTNVLATLAKHVKGFARRRATAGPAVVTAVLAVLTDLLEDPDLGTQWFPKLKDPLFTLMCKDDDDMAVMKMRRHAADCFVAGALHTRENKGMVDHERVVDLFTNVHDLPMKESLVILIRKCIMNVALPTVAERAARAKLRGLIPTEALYKQLLHSGRNDFGSMEFAIAYNEAVGPRFLTLCCDKVTIDGVAHAARDYEQSLSDSKTIHIYAHPTYLTFQVPDAPAWVDVHHSSIASADYKTSTHTVTVKLTNGSDMAFVAHDPIDAKAWYRSLSRALKGHPAEPPAAAPAARAALPAAAAKDAPSPLQFNFDTSSTAVDAAKAPLPPANGAGGTKRAASQAWLFDGADAISPSPSRRVLGGGGASKRARREHSTLPVPGRLRVSVDREVAAGGDAMPELRPLGTKWVPPESLLMGSSWMDDESSDDDDEKQLDHLKRTFAESMKESDAADPTCQEDLHELLRAVQDTVDSTKRTRLDAEREDFIEAVLELKEEARAEVDKVPAARAREKALTTEVQQVHKECVHKGRHATKEVAEMLGQIDDMAAHNHEMNEQIVRAINTLMEKGFDVLKRKEKKKSKKAEAVVKMFSMITQEFSQRGRESGF</ns2:sequence><ns2:name>SYCP2_1__Rhynchopus_humris</ns2:name></ns2:Sequence><ns2:Sequence dsseqid="sq208" id="sq208"><ns2:sequence>KQMAAVFEFKEIVKSPTTDRMCRLLAQYNEKSRAAQVADVQQPRMDAAGFNVKFAKRLLGAMQEEAESQRYSNLKIALESIRHLPDKAQLTLLEAGAAESLAQLLGMLEHSCYNAKQQGDTLAEDPLMEFMMSLEDVSFSSECKPKLGPVFLPRLLSMLRSYKSWSTALRKRAAQTINSLVTGSAENKQVMVGLPGIEEALADLVQLLPSSEDYLLQANILEIIYRTYRSIMSKTAGASTSRAKEQFLGRLFPDSELRAAYELITNKSFRQDTRVFINKLNSSLGPARRVFSFQQSALFVRDGSAIEHDANLSMMWVDFGSSGLSFCHDEPPSEGSDVKCLLDPVEIPFSSVATLEVSMRTNCIRLQLSSGCEKIEGLDQICPPDMHKKAITLIINFPQATMTAVSEVIASSSLRLTGSPSPQRVSKAVMSNQRPGLPPAPMIDIDRTPVKPKKPSAAPVPAPAPAPPQVLETPAAQVLVVPESAVRMTRGRSVGKKPQEEAPVPSQTTHS</ns2:sequence><ns2:name>SYCP2__Rigifila_ramosa</ns2:name></ns2:Sequence><ns2:Sequence dsseqid="sq209" id="sq209"><ns2:sequence>MEGLKKKIFGVCLKNDLAQTRNETKGIHYGLMTLETSKQLQEFLHLLVIKREVIQNFELLFHIINVAVKITDSNLPSDDIWHFILKLRFSSEINIDEDSKVLNYLLETGIAMENPVSWKCLAVISSILSSVPQSKKIITNLIETEHAKKIGQLFDNIQDLQQGNFLVEILSNCFKKSASNSKKVEKIPQLWQSRSKNKFFFENEFYPFSSKNGSLQTCQFLCNNFMSTLSFTGILRQVSYSGSETLKNLRIFKKKDDENSYFIQCIYNKIYLWLDEKAPLEFERKKIRITKNLKNKIQIKLRQPFHECVRTTADKTALLFNKTKGFQLEFEDEKLGETFFHNVNNIPKISEVQNFLVLDYIEEEPENEGEEEEQIGRADEQKEDEEEESLDELSTPMVYPIKSSIPHNHNEKVQLVTPDRSVSIRSDEWDLKSNTEDEEGNVLADLKISSTKETKRQTDYVHIDSEDQSPVVSAQMRKMRRESTKTLEILRQEFKDKDVQNKEDQSEQIQNPFVNTSSLVVGKSCLVNPKEKPNIDQTVVGITELKSNSSIKKRDINILDTIFGQPPSKKQKQFHKKEKKKQQKKLTNFKPIIDVPSQDKRNLRSNAPTKPKSIKVSKLRTDKKVTGEKSSPETAAEKVDDQTVRSNDEQAMSRATKEKCFPDVNEGKEITKDDAKVSLESKKNNETFVDSSVVEKHTPPDKDCNNCNITDILESTTVIDLQSPHGLSAPGQNTFTNKLQEQIYSSINHFSNELVRKISIINQELNKKILKELSEKYQKLFSELQDNFQNDTNEMLKFMGEIKDMMNLPEDQLVHAIRTRKFDNNKR</ns2:sequence><ns2:name>Red1__Saccharomyces_cerevisiae</ns2:name></ns2:Sequence><ns2:Sequence dsseqid="sq210" id="sq210"><ns2:sequence>MKSGPEFQLENLIMSKSTGVKYFNALEQFVDQDVQTPQRCNKSICDKVKTHIRQALDVGSYQRLTLLLDVISYFARFENYDDGLPVLLDADIDRLLVKIFQEANSKLIQTDDNETILEPIRLMQKLFDTINDISDNSMKGKAIMVSTFSELLLELAVNTNKCFHIRMEAFKILNPLFEGIGNEARTILREKSDVKNLIQRLGRLIYTAGDFDMQIAIIEALSRMTLKSDRSQLSKEWFIRPSHIADFNSIRDQQFETDCRHFLNRLNSSMGDKQRVFSLPCLSASLGDVQMQKPIDENLHEFWTDFNSPGDLWETIAVGESDFEEYSVGDSVDCSELMITLKKDANELFTFLPNTHSRVLRLAFPKQYPLIKIATICFGLQKLHTTSKRHKVSVASNNLAVHKADSSGDVSDPTYPQSPKRQSLPVNSLSDSEQHSSAQLSGSRKPKVSIGREIMITPSSNSAAKLKMSKTDQSGNAGHTKSYRVSVPDSELSVAKTPDAAKPRPSGRVKTPLQLVATDTSDATSDISSVVSKQREQQIPVTVSTRNGSPSELSVTSTTDSFRQPTSLPTQAVLQNPNDTENIEVVPDSQPVLETQPTNSQERNQRRFSLRVTLDKLDCTNNQYLLPKRVDKGETPTVKSSLRNKTVCHSPSLSTVTEEGTLTSSAPMSPAAEPMQTIEEELDANDNQMDSQEDSLFTQNSYEKEDKLKNTTEKRATDGKPTSSKHLLRGKKEPLNKQSALGKKNMTLKMKPQSNSTPKPDIDLSMYNFEDYQPSKNKSSPYDFDSEDEFKEETKPTLRGAKSKQKQVQQRKNRKQKMDESASQNFVPKRSTRLSSSQESNPDSDIGRSIIKKGQKTKETAGVNEKNQKMKASFKGKQSTSQSPQFSAFDFHDDEAATLSQDSNTGLEKEKINKSMSASLRNKSSTKRQQETEESENEDENSRKKKVLKKKQEKEDEDSDVEEKTSRKVAGRNKAMKGRRPTRGTRGKENQDSSQEEVSDIQDVLPTRGKTARKKPLTKKAPKAAQRRKKTTDFSSQDEHSDIEIAREVPSKMPTSILKKGFNESTDLDVSDDFYGTSSKKLPMRQTRKHKAINYKEQDESFDETDRIVTINSSKKDGGKKMKGKRTLYTERELEFDDTRSESAISELSWLASNKKPKHEVHHTYAKTNQKSRNYSFDWNLPKLQNSADPDQKEEEEEEEEEWNFLKYPSTSKKNKRKSRISSKDVEEEEGPSYFNIDNICENTSELNSKKSVTPGSGTSARSKKSTQKHLSVSTSKMNNKRSRMSSSEDVEENERPSYFNIDNICENTSELNSTKSVTPGSGTSARSKKATQKHLSTSKKNNKKSPISSSEDVEENERPSYFNIDNICENTSELNSKKSVTPGSGTSARSKKSTQKCPTTSRRGKNKSNLSSTDEAEDEKAPFFFSIDNICDDTSELPVESKKSFSTSKSKKTVEKKYQKSTSLDTPVLGVNRSMEKTPRLKSRKYSPLDVHVMVTPITPKGSEHQQSMDLDENEEDNDLEQISLTTLGDDLNQINDIDLSRNNDDDADVISSVESVTPTTMSYKTPLPRNIIKSHRKDSATIQTEEYPKSGPSFRPGSTAIKELKRKYANLLNKEVEDVDEEDEDDMSEDDGNEELQQNVHIRPRKLFRLNSLTPAHTIREESVETGSSDISDTGVSSIELGVCNMLKDFGSELQGVMQKKTSHIEQIVNKTLSATKRQMSGLCTGLNESRQQLFHEFSDVILNEMVELEGLVDTLNETDEQFLELFKKQHEKLQSHRRSVEVRLNRTENIYGQFRVALTKLEEMQKKNLIKMKTSLKAEIAQLQKKVLKDMQEKEVMNMKRALKLLSYKTNICGLKDTLCIMLFLLIFIAFIT</ns2:sequence><ns2:name>SYCP2__Saccoglossus_kowalevskii</ns2:name></ns2:Sequence><ns2:Sequence dsseqid="sq211" id="sq211"><ns2:sequence>MFDCLSIAERYKCGCDEEEGGEAERKGEALTGGTATVKQEETGEAVKDTETETEKEEVKEVQTEEPVVKSEQQEAKEHLENMEVETEGLTAGGYEHQYSWLREAAIALAFVFPRVWCLDPNLSRHVQLPLTAHTPLNPPILLFCYSAILLLDRTTTRMPTSDTSPLASLLAHLEKSPGRGRGKRGAAPAAVPDVLVDGVFEYLDDVETLTDADRTAAQHLFQVLGKEERGYDLEAIVVEVVIKTCLKMENAMAGWEIVLRWADLNFDNGNRKLSIDDTTLLALFPPLTAAIPIQTPRVIVHILNSLMRSSAKMKERVLRLTLRTHCPRIGSIVAVGADYMLQEACLRFVISVIPSNRAQAEKIVRCFWPNPVLADDLEQALIEERAGLHVLDWLACLNQTRGEEAPLSVEVTYVQLDGETAQPEPTQSGQWIHLSHDGICTHMFEEGRLVILDVAYDQVDEISAFNRASSTFNLKLSGATIDFVLEPVETLSFQLGISDSQGEDVGPKVLQRIELGRARFSKEKKRSKTSMPTKAIPSGIALEEAKTMEQKAVEASQRLKVVEEGVRSSPSYSSQKSLHSKEDAEKEYDSDAMSDLTELPSQTPIRDMTPAQPEPVTAPVQGAQGPKQVPRMSSQVARAFSDIWNSPKDAPQLPKKAPAAVPMVRDGDMMKPPVGKPGAKKKFEPLRPKEKAQKPEIAQGKDIFDFPEDDDAEEEPVKKPSAKKEVPAKKAVTKAKAVQKAAEDEDLYDLPPGAEAEAIKKTTRRPDQLQSKAAAKPAPKKPVATQKDVYDLPDDNGSEVGDEEAVVTTWSKSKSKTPGSRAPVKTFASSKKEAQLARRLSMEDEQEDEGSLTDYDDMPGLPKAKAKGKASLKEARKPAAATKKPTAKGKKVVDESEAEISEPVPAPKKTAMKPAKGNTRKSAPADLERVVAESRKARATKAAAHADASEAENEVEAELEEKRVLPRRGAKAVTEKKMKEQLKPTQEDGTSADTMVADEGLIVLEAAQKVTGRGIILEDESDMSMSEAEGPVKAAKKAPVKPTAANKSARKGRLVVDSSDDDSMSEDNGTPSPQPKKPVRVQAASHPSAHLIDERLFRKPNVIAWGKEGPLNSGPATAKKRGLQEEKRERDVKKSKFVEDVEEDGAPEVMEYEEAEHNMTKMSQMTAIRSNGSPVPLADAGRMMGGREDLGSTDVILGSNRTDEMFAMSNINLARDEPAFRKPLAAAAVAAAAKFKPAEAKKDAVGKKTKENNAARAWDGKEISAFHAVPQKPPTKRKAQESSFYHLLQRQGILNTSSGDQTLVGPSSSISSASSVDEDDSMDDASEVMSESEDEVEVSWRKSLPEHHKTTLALLGEINKALVKRMQEQEVTLHSTITSFDTEAAQFTTVMDSARQSDYANLHNTLRTGKNKISKHMDGVREVAGEGIGYDVAARLKELRERNAERGRIVSGRLKDAPFGMPTMRKRVK</ns2:sequence><ns2:name>Rec10__Saitoella_complicata</ns2:name></ns2:Sequence><ns2:Sequence dsseqid="sq212" id="sq212"><ns2:sequence>MPPLRLDTSLMEIFKKLPTADEQCDALQEFVPKKGAVIKCSKPTFQELQTLLNNGGRGRSCALIALAKCLGTPAHRYGITSYAADLLKTIGDIIETRRDGLDGDAQLIIQVCQAAWGQPTVAAKVFAVLLHIPLAFLDGAFSYRYALKAAQVANDLVEASDKKILKALHLELNAAALRPVVLRIPDFGDFDLQMELVSAIFSCTSKSTRSEVFTPTGKDPEAEALVKCFHSLRASHFEEDCTRCLVAINNASQSVICKELTGLLIDGKDTAWVPSALDPSLPRLAHFNLGSSTISFQMACEDEPNSNSTIAIQAMHVLSFTVSKDSLVVTIDKKTPNHPSFSELKLKFADGLMIQHAASRTFGTQKQLIPQMRASVTTPIRIIRPTMQVKATPQDNMTTAAAASATTAHHPRNHGRAQMPANSSKQHTAKQQQQQQQQQQQQQEQKRKQGKQEKKAQVEQLPAKVDETDSDADFAIVSQAAIAAVEAIERQTPAAAQMDLGRNPRSPKGSASSSNNSMQQQQQQQQREPVTAAATAKAPNKTKDTGRTTRSSANAKPAPKKLQPKKSATTRSNRKTSREVEADSNSSGGSISDDDVEPEQQQHYEEKRVSNNKRQTRKTVKAATSTSTTRRKSARANRNTRASDDSVKSEAHQHGDGDGDAEEEYAHPQKRSKRSSAPRATRRPSSSRGGSRKTKQVAVSEDGEEEDDRAATEMSDADSAPSIDQSQEGDEEEEWAPTPRNNNSSSGKQKTTTAAVKKGRRATSSSARKAALTAKKTTTTTTATTSSNNSNNKSRQTHEKRRKSKPSVDDADGERDNHDDQALRLHRQRMDELEQQLLNKQRELQELTAAVHTKRGSTAQQGVLDGLVEPTTPRFRPLNIVATPKSTGVKAATVLFPEDGEMEDARDKAGKRGSKEADPIDTSLDEQDWSMQREEDDAAIDLSHMLMRGNTSADPRPSTKPVRPPKPATTTTNTATSKTNATVSAHTKSAAVIQPHQHHQPQAVPFEPSHAIPVVDVAPADVLGESPWESLNTAIDSFEARLQGALVGFGARLKSLRKSQRTSAAAMGTRLKNLKRQQAKLATLLKGNRVMVNQAVRCGVVVVIVWLWLCGCAWLWS</ns2:sequence><ns2:name>SYCP2__Salpingoeca_rosetta</ns2:name></ns2:Sequence><ns2:Sequence dsseqid="sq213" id="sq213"><ns2:sequence>MQSINHLVGLAVGKRTLLLEQMAKAKKKTLQGAEESAHELVQLLQQETKKRKYATMINLIKVMKFSFVDSETCMRRLHEAGFAAALVDVLKALKNVNQGRWLEVFLTNLADLAEWDLFPSQFRKALVEEVLAVIERRLSDCDPLATEAMSVVTAIFSSNAQGTLSDMQASTTCIPKMLHIAYNIPKMKSFHLQALLVEFVYRVLRLLRKGSGKKEQDLVASLLQKLPSTLSKWISEVTAKQFRQGTRDILNQFNREVGVVTTFALQSIVLEGSGKTRITASSAPWIDIGGLTCEVELQVPVKAEDAQGLLKLHANDIDGYHVHTGSGITMIVKPTLSLADVIPNVNDAEWGLVKGVSVVFEANAQALADLEKALCERFGPPKSTRHTVPGQLKEGRQVQAKKNPSAFYNALASAQENEMKTKDAEPSRKEDANKSKVMKATKNAESSREIKAEYIASGGSDELTTKRLPMAPMKGQGKRSIDQVEPTTDHRIGLTAMRHPDRRAPSVKKLTSASVGMVEVATRVVARKAAASPPHKRMKVEPETQQQAPAQKKVTSASNKIETMKPTPSTRRNVQIKEEVLSEPVDKAPPTRSSTRLGRQRATERRFHHHKESRYGYDPQGDEQAQQSSLPHVEQHPNHEYGVSLDGHDKRQAYDRNSSEQGIITGHRSTASAKNTRSLASETTGKSSLTTLIESMQQFSNDFRASNKCNSGEDEPQDAEERCIAWVPPESPTSSQTSDTSSSMSLDPEPDGCHYPSKETMHVIAVSPKPNVPLTRKPICGKHEVHGSAKTMEPPRSKLDPQETQRHLLSQLKLLGDAVLAEQDAFRESKIEALCRHGFATLKTQASKHVQHLQSRMSTDAIESSLGVTLKGHRDTMDQLAGLQDAVSSHLDTSDTAEDELLQGCFDLKHTVLETLRIKWQDQLRPAQKKSDACRSTRGRQMHNKLQEISTKFNTSDLHAMQAMLGRI</ns2:sequence><ns2:name>SYCP2__Saprolegnia_diclina</ns2:name></ns2:Sequence><ns2:Sequence dsseqid="sq214" id="sq214"><ns2:sequence>MQSINHLVGLAVGKRTLLLEQMAKAKKKTLQGAEESAHALVQLLQQETKKRKYATIINLIKYTCMCSIQVTQHMGRVMKFSFVDSETLALQRLSSTFMQSINHLVGLAVGKRTLLLEQMAKAKKKTLQGAEESAHALVQLLQQETKKRKYATIINLIKYTCMCSIQVTQHMGRVMKFSFVDSETLALQRLSSTFMEAIVISDSEEDAPEMKRPRRKMTKSHLVVAMDAQQARPDDMSCAMDLLSRVREACARDITAWSEVANGPVVLGLSIVSSTYFPVQQCLYAALVRIMSTLRRERRTKDLEKIYRGVPPVLRLAIPGGNEVDLINPIRMRQQLNQVNGVTKRIASFRVLQCWTRLHSRDTEQLQHEGWIDLGTTVLSFCRDDEALSVTTIPYANVRSLKFDAESAMAKVHVEAYDESGQWMRVLLDHKVRHMSLDLEPDSFHYTSKETMHVIAASPKRSAPSTRKPICGKQELPGSAKTTELPRSKLNPQETQRHLLSQLKLLGDAVLDEQDAFRESKIEALCCHGFATLKTQASKHVQHLQSRMGTDVIETNLNAALKLHRDTMDQLTGLQGAVSSHLDTSDTAEDELLQGCFDLKHTVLETLRTKWQDQLRPAQKKSDTCRSMRARQLHNKLQEISTKFNTSDLHAMQAMLGRIMSLDLEPDSFHYTSKETMHVIAASPKRSAPSTRKPICGKQELPGSAKTTELPRSKLNPQETQRHLLSQLKLLGDAVLDEQDAFRESKIEALCCHGFATLKTQASKHVQHLQSRMGTDVIETNLNAALKLHRDTMDQLTGLQGAVSSHLDTSDTAEDELLQGCFDLKHTVLETLRTKWQDQLRPAQKKSDTCRSMRARQLHNKLQEISTKFNTSDLHAMQAMLGRI</ns2:sequence><ns2:name>SYCP2__Saprolegnia_parasitica</ns2:name></ns2:Sequence><ns2:Sequence dsseqid="sq215" id="sq215"><ns2:sequence>MERFSKLVLLNSQPSSLFQDNNLLDLLHDVQISENLEYFEARDVIICVGNAISSCPDNALQQKDLLLSISGMLVPICSLYQNFSLKDHVILKKPLAKLSNSTACDVLQKFLVRMLGIVLNNSSDLVGRFDVLTSLNSMLSGIPSTKRNCLWNDRSLRTAISNFGAGLRDLGDFDLQAHSSALLLRLVPREIQRQFASTYIIREFPTIAQEFSNIGGVNFEFVSVNACDCLVTIGLQAKVETGVIVVRFTMTEPIKDVCEWAKSISGYVIEARIIVSALSKDFFQLKFTSSTVVDDSEEANLVCILRRLQSLCQFFDFETSETTTHLKSQPLVSNQSFGSIANSPVNVDFIKRESLTRSKPLPILMEMRTPKLLNKSSTSYQSSIACSPIVYNSKFYPVVTNDGDSQTRLCNKKDKAIPGVGVSCDPMEGTLTAVTSVHKSDISTENSETGEPYFQNVSDEEIHEKSFHANFTVNNRALDVDLDKSTPEIPRKVFSETSPVVCLNVLEPQIKTDLNEFDVKTPEDIRLNYVEANVSTNVREEFVDNLSSVSSSKVVYKLTEVDKSVKQLAKITKEPQVLKENFDSNILKIPSLAKSPKSNSDPIIVISGKQDDSNLCTREPEVPEPDTSLSLSSLVGDDSPIHNVLPTSSYLKHITSKTKCKGSLSTGGSFCAPANQSLSISTKKLCNISASYLLDISPEGVRCPLTPEEYTVVSLPKLSTQVTLKGKTRRGSKQLTTKRKIDNQIKKQVLHELDKSSSSTKTILTSSLESNNSSDVDYQPLRVRLNSFNSTERRRSARLLNKSQNNLETITQLDINSSQLKTNKSTSNHFPTMKEAVQTAILPHSMPVDSDQDFNVEIVDPDDEIVDSNDDDIMSRSWKPTKLSDKLRRLCDKKSSLVLLSPYTELEKKDSNAYSSQFSDTSSAASLFAMTPPKHFSKYFETGKRTKVIPLTIFTSINQTNEENFKSTNEKHILDENSCDKNLSVFNIIELQSDKPNSLNDELNGTIGQFNRNSFDRSPLPDDLYDGSLKELEVCSPMKWISLQKELSDLKLNIQETVNKDS</ns2:sequence><ns2:name>SYCP2__Schistosoma_mansoni</ns2:name></ns2:Sequence><ns2:Sequence dsseqid="sq216" id="sq216"><ns2:sequence>MDIFSEFLNCLSSDGTLNESSIYKTYQILESLNPKDVDTKENYIKLSNTFSTLGSGVGFQDNLLIEMFKILTVLFFKTRSTDLGDLLIESFTSLEIEKLMRVKKTIGSIVLTKGIQELQEIELPKVGFNCMTYDESIFQGISLERLILQLMSIFIAKCEENKLWLVNNRKDLDLRVIGQRLLHRDFACRFLSGLFISRFSVSGDTDESKHQNGIRLQLFIDFSKFETRLTMQILKADRIFSTCVANTVHAYEGLFSSGSNIDSTIATLVLEPRDLIVYRKGFALLQIPWTSVTTIDKIKKVKSLKIITEVSSLDEFVFQCKDGDKFDELFSTSEEIMNKLLPAIIVSPKLTLRNRSIIQIKEGESKLPNTSKQASQNLPHLDDELAYQRFEDQVIDKSVCDDECTNTENTPSSNIPADVKDSLSADDYAYDTKRKTQIEDLEEDQNKSKIASKDGTNLKEINSVPEFSDENVINQTGPAKKTPVQRRKDGKFAKSTKRKKQKSLKPDTENQESSVKNKKAKSNVNLQYSPKTPICKINDETLKPPTIANIAGHKQMNHLTSENIETPVPVPNGNWYNGVKHETATDIFTTCHDGNNSLKSSVWKELLKEKHWKQESKPQLTGNSRQIDLSTFVKQANTPNITSLLDGTCSSPPNNECFNDKEPDSSSSTLISDRQELEYRNPNAETVKLEEIPYNKFFKTVEKNEAYNPSSKSATIDGLQRYTSMIGNQIYEGILQNEKELRSKLEAYHINCNKVIKEFSKRQTARYKIIEKELAQIEVNLVSQIDSLMFK</ns2:sequence><ns2:name>Rec10__Schizosaccharomyces_pombe</ns2:name></ns2:Sequence><ns2:Sequence dsseqid="sq217" id="sq217"><ns2:sequence>MIIDDPPLPGTNQAQNALVFAQRFRDACHHGDWFEAEGAAWALAGAACACSDPACDADGSGLGMRETELLWLAASSARSGLLLTTAALGAHTRSSSHSDKPLPHGLARAVAAACSALLPEAWPFDIADELLGMAGLIDALLWVAGLPTARGGFAELRARRAAGELFTALLEAASRVRRQKVEVSLLHDPLHAAPMESLVCSLIQGLPDLRLNEILFEILWRALRRIARGPAFATLTRAHPALIQVENRDFGLSARIQSLTSEDVLCNAQALATELNIWGEPVAFAAQEASTGLPTKLMFTAYSLTCSSGDEQNSLAEVPWEALEFDELRSISGSTSLLRLIVDSTMLQHTAACEQQGFVPTSLEFAIDAPCAEVQEALAKVCRSRPSVGQNGNPCRVQQAPVIKVEPGTEAASDAGAGHRWVHNNCQDLADAQPACQDGSSLAETASSYNTPPELVSRGTVLGGAIAGVRQTPVKLEKPEHALDTGTLADSLVALDLPLGASGNGRGFLFSRYGQCSESAVQPPHHHEKPQEDKVAQDSIVQIGVESCVEQREESCHLDGIFDAHGTMTYSPQRLRKHGYNMQSPRPPSAHDFGAASGASHAFPRTRAHSPTGSIISVSDFEGTPGPRHQPDCAKEMEASSPSHEQARNDGEGGQAVGGSIAGGQGGPINDPHPEATPSAVAQKLDAKVQGGEKLATMQAPQHSLAQDPELAANKRNKQLPVTSVTTVASRPGNPEIPSAMQRLRQLFGNSIGDATRQSKKLASPVKPRGYAVLATGTLRALCRARRLPSGGDHAELLKRIEGFALVAGAVAPSAPRGGVEAQSAPQTGPTTRSRRLAASAVALPPAGQVFTLAAGAVAPRGGAEAQSAPQTGPTTRSRRLASAVALPPVGQAGGNKRQRAGAQIEPANEPRNSLPKPVPAAPDAVMKVLLEAARLARQVADVQQKFRERTKQVETRGSEATAFLDDIVGKRRLIAQPVGA</ns2:sequence><ns2:name>SYCP2__Scrippsiella_hangoei</ns2:name></ns2:Sequence><ns2:Sequence dsseqid="sq218" id="sq218"><ns2:sequence>MASIRNILASPRNQVCGMLDEFVRRHDTQDDVRNMSTELDAALVNELCALLREQHERADFANCRIVLNVFIVLTECHRATRVFVDAAVPSLMSDLLQRTASVWTTHAHVPEFVKTWNGLAFILQFVFTNSDQERVKHGPVLIPFLLGLFAPTAAPGTSAEPNARCDMNSVALRKAAELLNVMINHCAPNKDLLALRASFDADMQSLFQAVIDAHEYPLQANLVELLTRMTFHAPPKSAADELRGGASGATRGADARVKKEVSLPKQDRFRLWRVLSEGVRAWLSESALRERMEALRQERDFTKAVRVFLNGLNEAMPEGVKKIFSFPVASFQVSNTRKHVEWVDLSRDCVHFSMRDEASGAQSQTDACEEMVVLEWANVRVVRVKKPTRELLFQLHEAGDLAEVYDPADDSAFISFSMSAEAFTALSPVLPHIHEWKQHSRTLATVRPASTGTPHPKISVSLLSTSHSGLILSHSVERSRHSPQTVEKPAPAPVVAAASATKVMPSAGVLTLAPVAPAAPPTAQQAPASATTAAAPSAASASKKTVDQVTAPLAATPERDRSSSPVPLKRAHSLPTARPTLLLETSSRQTKVRESEAPPEPDNGRDTSTRSEPMQLVTPVTAPRTKAASAQKSTVVREPAKASKLDRSTDSDSPFKQGGEKEDQPDLRSFLHSVLSRPFTFSSPARAHSSAPARLAEHAKRAKSVENDADEIESEEASPAAVSTPRCLLPSLVFPDSDSEHEQPSIAPLSPLSPLSTSHSPTPSPSQPERGDDITRDRVKAKDRDPMPEGDGASAALIASINLFLSQRAARLSASLTSLSASLSQRIEREKEKVQEDVSRSSAMVTLRALETRRVKLETEILANRKKFKSAQKKWVGELSLHIQQHQESLKKLRDVQDKMAHCGKEIDTLQAQRAVQFEDALVSHIQTFEEQSDELIKKSNSTTHSLMSMFQSIDA</ns2:sequence><ns2:name>SYCP2__Seculamonas_ecuadoriensis</ns2:name></ns2:Sequence><ns2:Sequence dsseqid="sq219" id="sq219"><ns2:sequence>MESPRMDPAAGDVEEIINALDPNSSVELDLAWLRGVLENVQIHSFQRRHCGRLEELLTRLQSIQRPEILVTEEFFEALAKLYDNLVTGDFTRREVLSLNLQLLFVIEDLSDHPQGKVLSGKHFITRLLTLACAKSGSLKLKRASVETLCALITRSAENQKFLILHVTGCYKLFKVFLPKCGDFQLQASAAEILFRLTRRHKRLLDIVDDDAAKRAMLSMHEMKRPDVKTGIRNFVNLVNESLGASRSVHSFRALQVFIDGNEHTPHEEVWVHIGVDHISYYTNSPSKEFEGAAEIMDFDFKNIKEIKARYLEASGRCCRSNKNYSTLSVFFRRARLSSLNATVPPSSSQIPWTGKTSIGIAVPLPRITDFPIMSGCADDKTTRDVLVPTTIDNVVPGLDTDTKDNVKVPHSPEVPSHSIPDVAEVEEKENVGHLRSKLKAMLDGPTKKAIDKLKVIQERSPSVQRQIQAPIHTRARGRPRKKAAPKTQKPEEKVLCAVELSENDKPTKLFRERKLPPRPTKEAAAPLKPLFSATKEMIAEVELSENDKPAKLFRERELLPAPNNDAAPPLEFGNPLVSATKGIIAEEYDKPAKLFRERELPPAPTNDAAPLEFGKPLFNATKEMVVEVDLSVNDRPAKLFRERPAPSNDAAPPLEFGKPLISATKEMVVEVELSENDRPAKLFRERELPPAPSNDAAPPVEFGKPLFSATKEMTEIKTRRRRRYTLAELTSGIEHVNLASETKRPKFEKDNSVTPESPICDPCDDDDMDRVVVLFANMLNKFKKKLQSRVRDKTAHIITSTSEAIKSEAASVELQIKKGTDDYAQQCRDKLGRIELDLHEKAKSFKKLCEDFDNLFKHHSEQLEQIQTQMECTDDELNALSEKRKLTQRKLIAQMQMRGEELLSEAESKILAVRKAAKHMQGFKEILQQLVMDTVEL</ns2:sequence><ns2:name>SYCP2__Selaginella_moellendorffii</ns2:name></ns2:Sequence><ns2:Sequence dsseqid="sq220" id="sq220"><ns2:sequence>MDGNVNELLDQAEAEVQMSSLAEANMSTARTAAARLIRNIRGLLSANPPSMEALINFTLQTQLVNCLSAMHDHLVPARKVASPMDVNSTMDCLGEVYYIVEDLSETASGKAACGKVFVSRLSRLAMGGDDAHLSMKVRRALLDCLCALISLSPYNQSLLLQEPGCLDLFNRQLAECGDFTMQGTLAEMLFRLSRRAPQLTAQLSNSQVVKFLKSVHGKKQHDLVAEIRQLVNIVNKANAPYRSVHSFVLKSLRIGGADVTSRDERWIDFGYGGLSCYVSSNTTEARLLDIQYRDLQSVKRLSDEILAIQPTEYVVNRIAQET</ns2:sequence><ns2:name>ASY3__Spirogloea_muscicola</ns2:name></ns2:Sequence><ns2:Sequence dsseqid="sq221" id="sq221"><ns2:sequence>INAEYMGLIPVWFRXAKLELGGPYSSPQVNRRNFRNVALKSLNPSLSSQGGDGVSSSQTESASAPYSFSQLEATLSKLRAPASAGAVARNSNSNSNGGDVSFDPQLADKLSAALVHSMDPAPSATTTATPARVLRALLDFTSNPSAAQVFVQRGLHHHLLELFVSRLPLVSSSQQSGQRRHATSTTATATSSTTSYTSAQVTANAADVALVHDLFNVLEDMSEVPQAKNSIGSLFLVPLLDFVLHERSAPATLRCGACSLINVLIKNCNPNKLLLPIASIVNLANLLREFGDYALEAAAFETVYRIYQSRPPARPQIDAVFESQSSALGNNSVTVSFRAVSNSNFIPASRTFLNLLNSTLPNPQVYSLEALSITYGQEESGDGWVDFNTTSIAFRAHAPGNVDEEPIVLPIRSIRKLTLLPADNVILLPMNSAVPWLQQWYPRVAQAEFSIKFDAKDLELVQNAVCPRLQALRGVPVTMPLAATRKYTECSRSPSHSPTRHSDATTASTTTTNAPCT</ns2:sequence><ns2:name>SYCP2__Spironema_cf_multiciliatum</ns2:name></ns2:Sequence><ns2:Sequence dsseqid="sq222" id="sq222"><ns2:sequence>MRPTRAKITDAISAIERCFLRNQDGTNSVKDSTDSLSITEMTELLESLRGSIQRAVSVEQTRKPEFDIFLLTFQRWLLTDIARDQALLCDLLLPILNEALPPSASITPQTAPFVEKTLQFVRDTILRCSVAKDLIGKHMIGRLVATAVCVHASTMLKRQALDILNSLLAKSKENKALLTSHTCLTDLDNLVHLLKNAGDVELQTQLVELLFRICPKPKQERLQFIDTLHLPKIFADIRGDYFHQDCRAFLNQLNAGNDGVLKTPKSFRLSHAECVLGDTTSSLTLNPPDGADSLWLDFNTSSLSILVMIAGGDILSIELAFSKVQRWQVESSAGAFLPMTPIRI</ns2:sequence><ns2:name>SYCP2__Spizellomyces_punctatus</ns2:name></ns2:Sequence><ns2:Sequence dsseqid="sq223" id="sq223"><ns2:sequence>YDRKCSDSYFDKGTMEKGIPSKNTASSTVRILPGMSAKVLRAAPMGEEIMRLAFQNLSSFGELIDPHGKSSLPKITMRSGIHKLVLVIGRLFENIKCGGMFDETSLYATLEVITGCCECLPSQIDERVFGILVDGVAPLLFDVILNAAINRKVSLQIAETLSLLVESVCKTYGQKPELGPRIEFMVNEDKKCRQMGALIGRCGCFFLQANLIEIIVRTVRSLCFDGSRSVAGRLCKRVCFGFAKDGALEPNSATMMSELLMSIAEGSDCDEEGLTGRIRQWLNNANEARAKRGKCSVFSYRVQKVILNNHDKQYPMWVDFNDENLTISAIKASHPDGQIGPLVVFVNLIDIEEAKGRQSSSSVTLLVRRWYDLLHDSTSSLPTKIVLEFTLSDFSAVGLTLKAKGIHYSRCGSSSKPNDAPGMSSAGRCISAVRKASISFSTDLLEQFLCTDPSRMYNTKMTPEVSTLKTSGGMPILHQSMTAGEGMNEATSPDNQKLPYTRQHRNSLKEGLEQKLVQEWNVRCNKLNQDYERLRRQFDMAYDKMIRDHHDLMHNAIREAVRKI</ns2:sequence><ns2:name>SYCP2__Spongospora_subterranea</ns2:name></ns2:Sequence><ns2:Sequence dsseqid="sq224" id="sq224"><ns2:sequence>MEKNLESLLKTISDIEKSKTPVTKSVLVDVAKGFASVEKHLKRQEPGSHEIAIKWCNIYVDMQSNIDPKNFNLLHKYEKLAPIAVSFIIGFLQYKCPDDNLQHHYDILKILEILLDNLPTNSLKKFNVFKAGTLSSLWKPIMFGVDYKTQLLTLKLFSILMKYIDESKWTYELDFIEKEYFPEIKEKFKSVLKETSSQSAFEMAARDLLNNYNNLHSGKVLSFNCKYITIAKKFECFKRLNRENFWIDLNYTTKTISFEGRFKENLNTKYSNVECKFRVTGITFKSGVLQIDFDEHFMDVFDLWTKSPLLHIFLQKEEEERIQKDEALLQFINQLNEKQFSNDKNGEFDVLSCTDNDSENVFDELKNNTLQDNNRNENKNSSLLKSNRRSYISLINSPSPSVVDETSSNVSSICTNSIELGNTKNNSLSITSSPVSRKIKKVFEKKHPIRQLLSKRKNHTRSEEDEEYIPNKRAKRNTKKIKNKNENSSILNNNLTRPMDPSSVTNVTTKLRQGYECTIPHGNENTKETTKRNATEKIIKDNTVTAQRQLKARSLSLSPYVFVEDLPQIRSYRTAQNSIIDITSPQIMPSTSGSTSAMDISEIQEDSPNISVFVPNENSPNNWRNGSEINIQAFNESKVNDSIGCSMEYEGATAQAPTPLEISEPNEASTSRNLKGKQRKDYSKWKALSAISGTTSNVNKIKPIKAVCPRVEKSSINDHINNTEGENNSLNLRNNNVAENPITSYEINFSKQLKEYKSKIDIRLKHLRHSLNSGKENDNKQKASKITESIVHESRAQRSQIQDLINKVEYLKDQMDEQCQVYMERCMQIECFQKKAEDLLISLSKNSSINLDLTKKCDKLLMQFNGI</ns2:sequence><ns2:name>SYCP2_2__Stomoxys_calcitrans</ns2:name></ns2:Sequence><ns2:Sequence dsseqid="sq225" id="sq225"><ns2:sequence>MTIFICFKMNINTIEDLNKVAANIEKNIEYPEKTYLIQIVNGFLKLPTFLDHDEPGIYSSTVKWFQLYMNLQSSIDLKNDKKLIRQFQKSISAAITYLIGCLQYKKNDEPDYHYNLLDILATLLNNSQPELIKQKISNFGNGTISCLWKPINFVDDFNTQLLALKMYANILKMLDSEKQNEELKAIKWTNLKLFNDQMRKVIGKTHNVYAFENACRDLLNNFNMNLSNKCLIYSFYCNTAKIGKSVEFFKPQFFDKFWIDMNLSRCILSFRCRYKLNEESLKLKDFNATLTWKNIKMTDNILYFIIDYKNKICNLPDNISSKLTNVDTMDFFLPDVEVRRIMDNDRFNKILKRNQNEDIVKDWTAHPYLLKRSPTTPLGSKNSNTKTKQQNSLKSGAKRKFFNYGENEENVKFKKLNKTEAKKRTYLQRSGVRKPSNGKKAVCKVFPIVDLTNSPRELYDRKQESLEPNKHLTHILDVEPKSDEHTKAINAKQINAILNGVESICYNKALVYEHLQSEAVAQPGQSYRNYKSNHHLSSAKPTQTKIIMKNQTKLLPTVQHCNGTVLKQEKNEEKNQILEINTKKRKICSQDLFDDLKSNENCKSIKTRKENLAEPLDFIAVSPSPRKTHPQIQGDCEETVPNNSPTTYKTPLNSPDPSMPKTPMSTNKMYVSDINNTPTPTHTKTGKNHFLLKGLRTENEIQFGVSKCSPKKHENHNIDGCVIYNNRLSDASDSEDDGENCKQQITSAQSLRNPAQSDEHFFEKPGMENSTKLGHEEQALKSDVLMSHVYHQEPLIETISNHEKAIQNHQMIPYGQCETKRSETMNTIISSTKDVATINYVSVIACSKVLIMKHNHKDMNVIPRSIMRNNDLNETNNESESVSFKATAENKNKIEDIKKVLRIPFEINPNGNNLVEDHIEDSFETVNAECNGYQIWQGNELLSNNFSNIVAEYSDKINQIIDDLRDKCFTTYLDDVKTQVSGISENILNKAEENRKDLEHIQCNMEKLMLEIENQYHIFL</ns2:sequence><ns2:name>SYCP2_1__Stomoxys_calcitrans</ns2:name></ns2:Sequence><ns2:Sequence dsseqid="sq226" id="sq226"><ns2:sequence>MFNFELSIQFLKVYQAVAKDQQHIQILIDSAAIETLLELWIKLEDQLQTGHFPLLRDILNTCQSFLDCPMMRERMTVFVPKLVKLTLADQKPIDIRIQASLIVINALTQSASLSQVHVSNEGIGLIKLAFSKVHMLGDYRLQQNIIKIGYLATLTSQEQTNELGSELKFLLTDIIGDNAVLDLFSGIQSNSLSDNVQEICKQINKKAEFSETINVFNISAQVTFPIKSFASCEISFGKLSVTFQHEDYNFAIERNNIQRIAFTENLNQIRIILRSTPNEIRDLFEGI</ns2:sequence><ns2:name>SYCP2_1__Streblomastix_strix</ns2:name></ns2:Sequence><ns2:Sequence dsseqid="sq227" id="sq227"><ns2:sequence>MSAATHESVLNAWITAERNTRAGFIPLLREILNTCILFFDCKTIRNQMMNYFPHLLLLTISDSKPINIRIQAASIVIKALNLSSDTYSIHIPIGGIEIIQQMFNQLHTLGDYRLQQNVVKIGFLTAVTQQLPGTDIAAQLRSQLINMTGDRSTADVFALMQNESISKDALNVCNSINTHTNLDISKNIFLIRGIVSFPRRSFCNADVTFCKHSISFSFPTRRDALQYGCTVERENILRVSSKEDGLRIRIYLRIIPTEEILLLPIVINHNIHRMELQNVLKLNSKEETILFLLRIDYLQYGKK</ns2:sequence><ns2:name>SYCP2_1__Streblomastix_strix</ns2:name></ns2:Sequence><ns2:Sequence dsseqid="sq228" id="sq228"><ns2:sequence>MPPRKETKNRINMRDIISQPLGALANAVDATLRSPEMLDEVEVQSIFHESSFILLRAQEALSARHVEAFSALFKLYSEGLAHSEASFEEGIRVIALQDDILQTINSLFLTVGRQNVFPLHSSATIELVQVVSSLCDGAALKDRCGALFMEGLRDMLGRIYADPEEANANVHLQRAAATALINLVKGSKQNKSRLPSWTFVARACAATFDVFFQLQCVELLFRISRQNKQILTQLNDALPLAVTEKLQALSNDGSLLARMTALIEEMNEGQPNVLRYSLSQVVAADTVLTGSTDAYFTPHYMVALVTSSNADNITIPYQMIRSVTLGKDGRVILKLDQFPVKLEALLSHTAGMDMVSLHMTKERLSDFKQSAVRSWIVASLQGRGDDARHSGTKRPAAAAADDDEERPSKVSVAARPIHDSSPKERDPASKRAKLDAPAAPGGGGPPELRDAAVAPAAQHMMDMIDELVRHGTPETRTSILQLKRFIEAKTEFRRGEGVAALNAVMGGIQERVDSTRKACAAYRTEWVQSWGDRVGALEQHILETQDIAASGVESLNEGLRAIRANNQALQERVACLDIKLQQTLEESREAEAAEGQRLREDLGKEIERQEYELNQRLLQMQSNRPSVLADYLLHTVAQRRDTYH</ns2:sequence><ns2:name>KKT17__Strigomonas_culicis</ns2:name></ns2:Sequence><ns2:Sequence dsseqid="sq229" id="sq229"><ns2:sequence>MTSVEQLLTLPVNDVRSRYDVSQQDVKIVLNSLDTILSKCLYCIRQQVPSALEVFLNVVLQAATLQPDRMCKTMLQVSEDQMCLDVFCELADLILSKKCRPLRLQFDIDCFFDLLQMFGGSVNLKESIGLPLGRPLLAFMCDCSQHEDDYRIHRNCASTLITLLRGSKANKNKLSVYCDKIAATLQASSDFFFQMQCVEILFRFYAHNKTVLAHATMNENLRKGIASLPNDATLLLSIQSFLDHYNAEMNATSILPFTVLRIEVDGSEVCSHTTMHFSRLLVVVLLPGGNGDNFTIPFEHIRSVKLSKDHKLGLRLNQIPPKLSLLMKKEEGKDTLHVFFTQSTLQRLRSCSIHEWIADRKRSAPQRVNQASPPHAGKPATPAASAEGTGTSRPTSAPPAVIAERPANTSNPASSQPSRKISRQREENDLEEIHRAAAIKTTRYREEQQEGLQHASDRIHDILDDVKHLNGKHRDAFETEFREDMAAIRQAEATLKASAASCVQSLNAELEDVQALGALLKSETDKLREKLAKTVGRSEGVEEASLQRLKQLVDSSMRDMEQSLNTLMTTCNPLHAVGEHIAQHTNTPATVGPPSTKARRLEYS</ns2:sequence><ns2:name>KKT18__Strigomonas_culicis</ns2:name></ns2:Sequence><ns2:Sequence dsseqid="sq230" id="sq230"><ns2:sequence>MVLVIKHIAVSTQEGESDNLSVLLDNGLTEMLVFVFEETKRHVSQNGREARPEADHLMEVLFETINDVAEYSGAARKLTVEAFCARLIKLVINSKIIFHTRMEAERTLNLLLEGCEDEDLTWVGEDPVIAKLMQHLAEFLPVAGDFEMQIAVTESLARMVTKSERKRRSPAWFPSGTISEAFLAIDDQQFDSLRNPNEDKLSEFWVDFNAVSQSITMYVADEDTGSEEEGGLWETVTFSKDKVKEYLVNEDEKGHMNLVINLTEPPSSILASCGKDSRTATIVFKPRTDLADALATSIGLEKNAAPVETPSSSRRSSVSKINVLVNRARNTSWGLSNMPQSFNDGYVDGGANHEAQPGKAARPSGDSHANEAKATPVRRKISIPLVAMITPTRTSLHSSTSGVSSVDRTPQSKATKQGFAQHRTPTGHHGSTKKVKTPLQVTVADKPSTSGTDCNVEHPRPLSTTPAKVSVTRSIVICNSPVVQREGEGESPRPVPDSQEGAGAVSLGILQEGAVQKKMRRGKSGVTTGEGDRDLEDQSKISSAAKSSKEKKGLQNKDLEKASKKDGKTAQAQSTRSSREDSCETVAVAAQDIADIPDTQSQSLDSEASLESHQSKGRKKGRKAATNPPSEGSKRTTRSSRASQAHGADKASGLSQPLQPESKSRRGKKFKLYSETSLLMDSSESEDMNGGSKTGGKGTKAKRGSDKASDTVRETEEHAVTTSKGKGARSKKGKKKEEKEDLQVTEDQRYKSDKEVESTQMRPKGASKKGRNDITGPLMIEDNLSQDFIVPKATVKGKPTRGVIDLTEDKMTSGDSMYNPDPLEEEEHLTACLPQIDERAAAKALAAENAEYCVPSSAPEERCASSQDRDEIIPDSQPKKNSFRRSGRFPSPLLSDITEESTMSKGSSGPKLGKRFQSPHTSSQSEDASEPIVIKSRTKPETAKADSTSMNQDEKDPYDFVDSSTVSSLPVASRNTPPKGGGGDADSAKAAKKQGGKAAGAKKGKSGHPVTACQDVGVGESSQDDFAIHSHTFGFKNKGNSKSQSRDQGKSQRSAKGLKTSPESDHRQETTGAEDDDLMALEKPRQSSRRKMKGKLDSDDAYVRRVQRETKELAEFASRMQDQEEEFPDIEVARDVARVTEAYEDTNISTFVKSVMKSLPKHRKNKDILKNATHGEGKIFDRLDKGQDGEVDVEATHAEKEDLEDAEEHTHHRSRRSSSDSRNRSLKSMSRSRDAEIGDEQETSKPLKKKVTSHANASRGEVLKVAEDKSSGKSTRRASRESIKGDESLTEGEISVDDMVSAHMESILGNRSGSVKESASRKADGDRVKERRMVSHMDELEVNDEVLRRAEDSISRRSKMIVALEHSSVDLSDTEQDKEVEKIQRKRSVEREVSHTSDGAGKRAKRSSMSSIPGDQAPRAPTTKVQSSTGHKERQSKDNQPRLDQSDDGDVYDYEPDLERIQASKKKTRRDKSEQQKDSFTQKSKTMKPKTTIDDTPMYSAKNRRSMKDSVDLEEARSGRVKPKTVITALDETKRSAAKVSKDSRRHFGSQIEESDSEEIMETETTTSPDDTSTVVSVASFSNMCKDLLKSSGKGIAAGRKRRNVQTVDYRESEDSYSGSDDRLDLQTPGRSTTKTACEKPTRDIYEYREETSSCCTASFIEDAISERSWLADRPKQKVSTYSKSRREVFGLTKLTQNLDTVKKPRQKPQVKNANAPKKRKSVSSKEA</ns2:sequence><ns2:name>SYCP2__Strongylocentrotus_purpuratus</ns2:name></ns2:Sequence><ns2:Sequence dsseqid="sq231" id="sq231"><ns2:sequence>DSHHPPFLTMPSQRKGGSKASQGTPTLADKFKAALSAPSAELAEALEPFKKSLDDDQRKVIAGQKSLLNAWVSRMKKELKASNYEGLYNLMVTGDMQIVDSFLDQPQQLKSSGLVALVGDVLNTVGPLYNAEPKAVAAALGLAEQIVEDLELRGELFGTIVKQVMAMGTSHEVMASHRRTCLSILLSGIHRSQENKDMLDLPVLSTYLLESDDFACQQFIAAILGKLLTSKPRTEDRIAKKRELVKQIAGVMGEENTKKLEKMVHENNADGHTEFVLLLNSSNPSRRVHTLPCSELQLGKDKFSEGEGGKIMLHCNATTLTFNLPAVDDELETIDIPITGMSKIEIAKSGLTIIFKASNVPAELARYVTADTFTMVVKATDVQPWAQCVSQAVKKAKGLGADEAVPRKSKATSHATSASKATKRVVDEEPSVADEEVYPVPKKSKQARDTTDSGERRTRSKIAETITPSHKEKLSDMLKLAMGDDDTVADSRVTRTPRLSIDLPTRKTLDAPSPFHKDYKLQQPEMEEDATDTDLDTVFSQLRQQFAQSAMRKQQKGREGLEKTMEMVQNLVDEFKQGSAKRDEKLAQHLDAHRGELERVEKEMHTVFLREKQLSKEIEQLHNQFIMKGKEARDTTQACFAEIEEIAPRVKEQEQKALGKLKEMVDTEFSKLEEQVMKIQSQKSMMAKMMKFMMAQLSSAEDE</ns2:sequence><ns2:name>SYCP2_2__Sulcionema_specki</ns2:name></ns2:Sequence><ns2:Sequence dsseqid="sq232" id="sq232"><ns2:sequence>NSLCTSLGGTGGGGWAPTTMPKKTSPAEEFSRALLAPSAVDAMKPFLDPIPEMLGALRTRPELLEAWGGRVTKEIEESNYEAVGPLVTAGCQQLLPFITSKPKNFLTSALLRHIPAWHSIPIESVSSVAALRTVLALSAELLGCNPISTTLFPLLKEALLRLMGGSKIPVCVRREAAETMLAAVESQQSNKDLVDLGEMLRTFQEADDFHLQEITTAILRKCSYSSAPSGASKKKKLASSIANMEGVLAETHKLLASSGKSEFGAMDFVLKYNKTAENPKVYTLCCTEWHIKGESFVGNNCKDFVGPDGLLHIHAGLSRITFALPTEEDHVNWIDIPYSDMVKLSVKESHTAIITFRDAHLQGKFAHLAEDGMVTLTAKCSSPCQEWVHIVAPKIKESISAMKKATASKSEVQQPVTDEATPPKGNTKNDVSPSSEASSLFKTSKVKDRKSAMKGTGAKKKDSPLVASQPRKREASKRRCVITDSDDDEATPPRKVVKEDKLAVTKAVHDELPSFFSTKAKSVPPSTRLHTTPVRKVSQSEARAWRPISTPETTLKMAFDTDDSSDGTGFEEEIDQLQKTLTTRIKRQEQHGREELEELMDAVQEETDEVIAVLDAKQAALKKTLDETWDGLKDIMKEMSSIHNKEKALTRDVQEAHMEFVEEYRGKKRELAEVCQFAERVQGSLREAEETGLREIVDMANNGLALLRKKVHKKRPRDNVVMQMLTMMTNEMVPAP</ns2:sequence><ns2:name>SYCP2_1__Sulcionema_specki</ns2:name></ns2:Sequence><ns2:Sequence dsseqid="sq233" id="sq233"><ns2:sequence>MAKCENCDSVHWQLQQSSVQVCEPETGVEKVKRKWLQRTGPQVSHFGLKGAAVALRPCRHALMAASQAILSFAHTFRDAAMHGQWADAKASAVSLALAVPGASEAGEWDVSGSRDARTAEVLWVAASTAVPGLQCFSSTWAARGPSRELALAAAASCTALLPEAWPPGAAEDLLGMPGIMALLLRAAALGVRSKPGLGGFATLRASRAAAELLAAVLEAAVPELRHSSEAALFRDASLSSPMQALAAALLSGTPDPRLHEALLEILWRGLRRVAAGAALTSLASVHPALICLEERQAGLSARLQGLSPDQLLDLLRPRGWAAMRGSFGQPSNHSAAVLGRRRASIEALANSSWDDEALPRSDLAKLNGRKEEDLKAKKEEKKEEPSRRQLPIPKDLAKCIADLTLGIGRLQAELEEAQKQVKERPLPPAGPPPGLASEMQGRHPGKLVLEEQWQASPTSTEIGLPGSLESEFGSKEESPSHDENPEGGNSSPDAGSVLKKLGQERKMRRVGTQELKEEFGTGRGNVAAELHFENLHSKHDTRDFQSLSCDKINQLKSLERAEQPVEMDLQMLRGLLGEQASLIKASSSRLLDEAVLKVEKKLDLLYELENAQKVVSRNWLESADMNEVARAGARAGSGATVHGHGGGSIDGAVDAIKQLFEVDPSDTLLRRFVNGVFFKAMCMVAIGANTCYLGIAADWNVRNSFKPIDCAAHGLVCGKVKALRRLRTMIFSILNSFVDLLWAIVVVILIIYIFSIIFSNAVALYFDEVHMGLEDLDNGNKTLVIQQAAEVSAEFGDLYSSILALWSAVRGISHGELYFVIFNFYIAFCVIGMFNVVTGVFVDSAVCCRTEDEVVQGYIDDLRNTTREIKSFFQTADTDRSGTLTYEEFKKQLDDPLVKAYFSGLDIDPSEASIIFAILDADKSDELKIDEFVNGTMKLKGAATKLDVMTMMFDNTKQTIKFNNLCEFVEQEFTDIRKGLLLLAKSVQEVRTEAAAAIELSAASAASPPASPSAASPAPPETTAPSLLHEEDAESRRPRSGHPSRRKPSSVHRVPSSAIRVRPRSKTPDSRAEGEEEQEEEQEEEQEEEEEEEADARGFALELAEAQPAAFAYRVVSEVSWPFFVCGCFATLNLMLSELSQGWQCPYFFLAGAVLISDPQATVSAGTASGASAYLGYVLPLLSGVSLGFIFISSRKSKSASPMLLPTSSMIFRCVTCCTLMCIPAANSGGLQILAASPGCTVLLLLALLVAVLVSYLTCSIGSQLCPAAISATAIPPTNMITGYAADILLFRKVPNMSTIFGAVITLLAMVAAAAKFSASRRADPQLPDSSRQIIRQRTVPASTLAAATPTKQAVKVYRGNASGWDDGRPGTAVMSSFCLGLHPENGGLEPALELPWESLQLNDLCPAPEAEVGFGNSSGEVVLLIMSVDVEQMMQLGCLSEEQPVPEKLEILLDGILQDVQDTLTHCMDFGRMKMVPPRTQAPAVEESRPRLLFEDPIFVQESPKLVKRAAKSRPAPAPKEPRCAQKGKDKGMPSTRKPLSEANGGPPPEPMAEAKTAFPEAPPPQQRQAAPRDSVQRVLEEAARLAREVAEVQRQFKQSKLATDARSNEATALLDDIAKAGRGGKRTRLD</ns2:sequence><ns2:name>SYCP2__Symbiodinium_microadriaticum</ns2:name></ns2:Sequence><ns2:Sequence dsseqid="sq234" id="sq234"><ns2:sequence>LQSEEGEQTWETISIHPDVIDEVNVSSMRLESDDGFVREQIALSISISEPSSNFTRFWEGDNEPDTADGKSVIEFSLNPLDVVKALPDNASRNNHGSQSQQQQQLLELLTGLRAYAEKMFPRATITSSQSSTNCQQQQPDMGFEPEAIFASCRSPLCVEVGKENTPSPSPLPKSFFADPDVSFEESAEGLGFKVTASGDRRPQPMPLFKYQTVRTPLRLCVGPDGIVERRRGSSSTIPAATPASRPINSPFSVASGLETPSPCAQPLEAPNLEPMDASLDEDIASESARKVSTAECPPEKVEKPPIQSEVGTDRPQTSISIAARQMLKRSTPATNLDSIMEEVSQKCDVCDLDEISLGYYFSVTSATESEETPQSQSRVGRARKRVWKKSPSAKHPVTPVEEVSQKGDVYDLNEISDTEDADHQPETKRANLSTFEHFVEENKLELRRKGKREASETGGRDLVEDIVAVLGSAAKQPLRGCRRSIRLAKWAETRVEAAPFDGEDGDGNDDNKASEEDPDKEVLAGSMDVMRHQAAVTLSPLLDTLTAPQVPSQEDLLRDEDPIGESDLSTSQQSNAGEGGEPVFNQCSLVQDSRTPLESTQSIHPRPGIIDAARLLKVVSPPHTPPTALVEVHPDKTPGETVRQLGVESLLESPERARRTAVASDEENNVRPLPIVIPKALSPHIEEDFASKSGEDVNSVKRKAGRLRAIPSVDLDDSKSSSQQPTPPSKSTKRVTIDSDAFLSPIQRPPSSTRRSRRQSRASTATNTTVTTTLTTDANSTLEDSQTINRSAPSPMVMSPFQRLEAAVKALESEEKGAPELLVSSTDLKTSKRLWDTTATYLADESPCPDAAGALTPNDKPPPPGGLIVPAFGNKYFSIAAKLKGDRKSTGKEAVSRRESTKSRASPSRGRRFFASTFAERNKREVEKRFFEVIQKKTANVTNKQKKKSTDGGKQRRKSTSKKKEKKDGDPLDLQLSYLEDSNGVEKEKEEAFRPPKDAAGAGADDDLECRLQSRPAIRRAAAIARSRILETSLCAAEEEKLISSALTLELLFRVHAPAGSSAFLSSIFSKEAVLPLQKLFPRRSRATLVPYCCSEDLSYNDRSSLPSPIPAVRKAAKVELTETAEVRTPGDNSLDATCRRPTLGLFAPTPNTSGVYDFTLSEDDELVKGLPRLGRRHKKGVLKGTLSLLAATPEHSSQPIISAGFLTDMNRCVGVVFSTLNIVVSGFRPSPSLSSLRPLLIPELVESEFSNRLNQLRDQVEEIQRLLRCWQRRHLQESEAGRTKGEDNRVHL</ns2:sequence><ns2:name>SYCP2__Taenia_asiatica</ns2:name></ns2:Sequence><ns2:Sequence dsseqid="sq235" id="sq235"><ns2:sequence>MEAWISLLTLDSQTSSQVISEENLLEIFKGLKKCNVLSKDSFSILVNALSEKVTCFESRPIPPDFFNVLGCLCEHLTKREDLLPEDVRSFFLSFVETILKASPEALVPVFEHMLEAFHPKVIDPNSNVYIKYSILAGFNEISIFPSTTKVELFLKPNIHGLYTSLASNLRSLGDYDTQTQLLEFLLHVIPAARRKDFVEEYLHQGLSDPFCSIIGQQFELAARRFLNIINPVDPITQTVFSIPCISVRLCGHELQCQPTGLKSSDEPSWVDFNLVPERITTYCVLAMRSDSICDSEEGEQTWETISIHPDVIDEVNVSCDFSNQIRINPARHELSAKLGLHFYPVAMRLESDDGFVREQIALSISISEPSSNFARFWEGDNEPDTADGKSLIEFFLNPLDIVKALPDDASKNNHGSQSQQQQQLMELLTGLRAYAEKMFPRAAVTSSQSSTNCQQQQPDMGSEPEAIFASCRSPLCVEVGKENTPSPSPLPKSFFADPDVSFEESAEGLGFKVTASDDRRPQPMPLFKYQTVRTPVSLCVGPDGIVERRRGSSSTISIATPASRPINSPFSVASGLETPSPCAQPLEAPNLEQMDASLDEDIASESARKVPAAECPPEKVEKPLIQSEGGTDHPQTSISIAARQMSERSTPAANLHSVMEEVSQKGDVRDLDEISATESEETPQSQSRVGTARKRVWKKPPSTKHPVSLVGEVSQKGNVYDLNEISDTEDADHQPETKRANLSTFEHFVEENKLELRRKGKREASETGGKDLVEDIVAVLGSAAKRPLRGCRRSVRLAQWAETRVEAVPLDGLRPSRDLSHCLPVGEDGDGNDDNKASEEDPDKEVLAGSMDIMRHQAAVTLSPLLDTPTTPLVPSQEDLLRDEDPIKGNDLSTSQQSNAGERGELVLNQCSSVQDSRTPLESTRSIHPGPEIIDAARLLKVVSPPHTPPTALVEVHADKTPGETVCQLGVESLLESPERARRTAVASDEENNVRPLPIVIPKALSPRIEEDSALKSGEDADSMKRKAGRPRPIPSVDLDDSKSSSQQPTPPPKSTKRVTIDADTFLSPIQRPPSSTRRSRRQSRTSTATNTTVTTTLTTDANSTLEDSQTINRSAPSPMVMSPFQRLEAAVKALESEEKGAPELLASSTDLKTSRRLWDTTATYLADESPCPNAAGALTPNDKPPPPGGLIVPAFGNKYFSIAAKLKGDRKSTGKEAVSRRESTKSRASPSRGRRFFASTFAERNKREVEKRFFEVIQKKTANVTNRQKKKSIDGGKQRRKSTSKKKEKKDGDPPDLQLSYLEDSNGVEKEEEEAFRPPKDAAGAGADDDSECRLQSRPAIRRAAAIARSRILETSLDDLNYNDRSSLPSPIPAVKRAAKVEVTETAEVRTPGDNSLDTGVYDFTLSEDDELVKGLPRLSRRHKKGVLKGTVSLLAATPEHSSQPIISAGFLTDMNRCVGVVFSTLNIVVSGFRPPPSLSSPPRPLLVPVLIESEFCNRLNQLRDQVMLAAAPFTGAGGGEGEEGG</ns2:sequence><ns2:name>SYCP2__Taenia_solium</ns2:name></ns2:Sequence><ns2:Sequence dsseqid="sq236" id="sq236"><ns2:sequence>MIAQGLHKKMLHWYEECRQLWIQGGPKWDEALLNLSEDFFDALMVVHDSCKEGTYNIAESFLCPIGLLAVHPKIYILIQKEAIQKFNLILDKIPLELKKKMKMSMEALDVMVKLAVHILDCGDHDFQTALTEALCRITPPDQRKEVADRLFHMEHVAGAFVKLRDSEFETECRKFLNLVNGMQGDTRRVFSYPCLEVYLDKNELLMPADDELEEFWIDFNTGSQGISFYFSLVDAVGQDDQWETLCITVNELQSYSVTDENKRCILRLNLSEVVVIGAVEGSRLTIHFSSSLDIPQAASKVFGLSKNRAFTGKTTTSVVKTTINVLMGSNSSQAVPESQLPFCQTEKEKTCSVLPAPSARTQEVTSDKRKQSESSFFIQCNVAGSERVGSLSPVRPTRSIKGKPSLKMVRSNEEFSERLRNTANSCSETTPPNGANGAAKEQNIKHTKPAALGGEDFLGHGFVPDTQPRSEGSISSKRTKLSVSEMLIMPTQKIHYLPKSESRSNQSQMPSFCLEETDTGLTQGPLQKRQDAILQESITHQVKTSDRKEDSKSQRKKHQASKEQQVKRNDQGRGKQQMSPKMEKTPGNHSAPTTKGPQERVQYTGKTDDGKTLSSKEKKNAELAGSMVKLISSHYKDTAKESEENVPQKGSHRLLNRPVFNMSWFSSVKKEVSGSTGNILTNVRSKTAANYTRQRKDFFTFNTSGSLSSEEKCKSFSNISATSISGIHDSTVQSVSSKQAVQPVVKGKRHVKKHLFSDTDTDYVTSEVSWLKESSRKNKPKVAKYSRQAAVKSKPLPSHSIESTDLPPSSPKSTNGIVKFNKQKKAVEKPAAARTKRPRRAAATSTKTYKEPETDDSQSEFEEILTPKNAEKTQEVNRAIKKPCFNPQPTKSHITQCSKPKQNPSTSSKMSLEFQVKKKRISVTSEQPSHICSKLDSSIQSGLKKPDVKKRPVKTVPESSKFNRKDLSPADQQMNALRDSWAACQDPPCASPPLIENMRSVERSAPNMGLPCPTVLALQGSLLSASPNPPRQDTPSPIPLLPDPCSAVSSKGKLKASSIYSTAKNHSSSKTRSLQYVSSPLSLTSTGPNTAEARLIHQDSPPPSPFLSEPLLTSTLKEMQNPSVPMPPQSPTPGPASDSSHYVFSEASLVSSGSLSTSFIQSEPELTGSTVKSSSSAGWAHKKESSPPQKKDVMSAQHFMSGPSLKRRSHFEENEEKKKSRIREQSSFQMKPRKLFTSFTTAPAQSPVSHAASSTGVSCTNWDPDEGDMDMEEELELPRTVVNPSDICQKLSSEFRNKFENRHTMMEVHNKQSLTAVQQHLTSLNMQLNKCQTDRLEKVLEVLLGEIDKLEQDEGLLKTMEKDLTTYWKKQSVAFSSYHEQEKKRNETLKKALQGNVSPSLDYEESLFMSQMCLIRKDMKTVQDRLLTQMHEGEILTVKRGLHALFFP</ns2:sequence><ns2:name>SYCP2__Takifugu_rubripes</ns2:name></ns2:Sequence><ns2:Sequence dsseqid="sq237" id="sq237"><ns2:sequence>MQLLAQSSLPVSQLSVVLLHLAQLALEPDLPFSMRLEAIRTFNSIMEGLTREQRRPIQNNHNMADVMCQMAAALQTVGDYELQVSLSEALCRLTPRKQRDHRARRWFSSCDISAAFCDITDKDFEVDCRRFLNFVNSFHGDHRRVYTFPCLAAFLGSTQLFPPKDDKLEKFWIDFNLSSECVSFFVDDPQGFLWGSIHLLREAVDHYSFQLKHDGCIGLEAILRVHLNKPITHHNCSGQTVALTFDSEHHEQLQEAARRVFKEVRCFTDVEQTDGTVRVPNVSCRVYSRKKPKEESHLKILPLSSPSSGDEDNSVVKNVNRSRAELQFDQLRTSTPTYESGADRKGSPTEDAWCPVGEGLNVSPEKTQMFGGRSTAVRKEIFASSRKRAAADSGYLSDTPAAEPAHKSAGYQLQEEEEEDESKVPALASEAELKADLSRGVMTAFKTFKMQLEEHFTGCWRDVEAEVLRSLKDCQQQVSALLAAVHQQRYRPLTHLSINKGTAP</ns2:sequence><ns2:name>SYCP2L__Takifugu_rubripes</ns2:name></ns2:Sequence><ns2:Sequence dsseqid="sq238" id="sq238"><ns2:sequence>ARMIGDQNPRTAVISKSAAFLACTAIFQNLESKNLLSESMNGTPAIHQMLEQAADYNNQVLLLELLWRLKPKKKTILGFFGKELGTSFKGISACEDFHASLEDFLRQFNASRQRVFNYPCPQGMLLSDGVVKLDFIDFGPARMNLTQQSGEAGNHWVDYDNIDDFELCADNGGHEWGIKLTCRVSHEDWKSEDRILNLSFSTSEDFQDFRSKVVPKYFNKFIKPPAESHTQLSAQNLCKGRIPKLNFHDTTGTQAALSGMVVKEAYIQASPRPRCAPYTKPPKIPVVPERAAPPDEGFIHTPQPDSMPADEGKIETQLEDPQEDVQDVVQSLPEVPPDEGMLDQPSDMPFNPKGKSSKPQSPGLQGKLRRKSTNGSSGRIKSRNQEKGNKAHQNHEDVDNPSVPRTRPGRRGKPQKHEVIVESHTSESEGDVESDADDESDYVKPSPIKSRRREGEPAYFSCSFRSPATTIREQVDIQRTVPNIPDSVFPSVGEVMMKTTDIPEDISFPQLRRLIKEHGLDLKTCGKGITKASLLREVRKIASTYSSQGHEGPSPIREANFRTPLDQVKKGRPERFKPVPPTASPGLPVHKRSHSLQRLNRILQLVQPKSCWRRTVRI</ns2:sequence><ns2:name>SYCP2__Telonema_spp</ns2:name></ns2:Sequence><ns2:Sequence dsseqid="sq239" id="sq239"><ns2:sequence>ILTHFQAKLCGRTHNLGREEFWSNINLQDRRAKDTRHSIGPTRRPILIMESSKSLLTLEHLDDRLRKILAEDVTASGKTELQRGAALAEELQGLVSLDLPALASDHETARSTLLRETLAKSLADTLDVLASLSADEKQGSSSEYEACVNGMKTVFNTVLDVCDSIGSAGKSVYGRHFLGRLLTMLCQTGVTHSLLLRQIAQVLLALIQGSRLNQKSIVEQVLSSSKEEDRSVASGTCPFWNCIQQCGDLLTQLDLLEILYRCGRDQYLSGNPIAVLSLPGLSGTESAKHLEQLISKRGQITSSAAHLAEELHLLAEVVNRSLGDASCVQSFRPLASTFREFQHPDVTAEQALLVGTAEKHIFSLNANSFLFTFVTSTDPVECVEVDIDHHDVEGVTIAPQSAQMPSGIAVTNGAACGYKATVRLRDLPLMASDSSSIRSPGTGCAGTLEMWFSAEDSTALRGLLPQRLTSIDETQDSSGLQHTCRRVSIAILRQTRATTRPKEFGSLRFHTTAHTVDHGQMFSQEDAASPEYPQAKAGGQCGIGTRSRDEDEDGAIDMPVGKEDQVEGDASSALPQIGKPRYPERQLIISETETPLPVERHQGVPQESIPITVQSGAGDPADEQKHRNDAKSENKSALENENEAESNGNGTHERKNTCDAGGEERMLPHDSQRRLTRAMRRRLQEAATGGSKKITGPHKEKDSQVDTCNGRSDSSQSGMSDTIEGDPGFSQQFARSNGAQYRQTAATSPMSVSPVPKQVTRQAKPAGTPKRSRGILQKLSPQKTAIPGAATATINLPSDPSSRTSGEKWPSPPKHMEMPERSPQDSVQPHLLSSQGNKTQDGTKTSRLTLQPKREPNEDLPRAWKDTAQQRGQKQNGQKRKAFLLPEIDHATLSRPQDQPLKAAPMFGLTREDGITSLQANRSKIPKAEREEEKPTLLPTLDDLFGRKETPHVPPRHPAGMEDSAKAKHGRPHPGNGIGDSPTLFSGITLSEESDNDELEALNTAISRLLSARRERAARRKEGVIKSLHAEFEAGKAEFEKKAKNMQQQTKAEIEEEFDALSAELSGIAKSIAGAKSDFEATVRRLWDSYVVAYQRSRCYSS</ns2:sequence><ns2:name>SYCP2__Tetraselmis_sp_GSL018</ns2:name></ns2:Sequence><ns2:Sequence dsseqid="sq240" id="sq240"><ns2:sequence>MSYSNDLFTNSCESILVKVESFLNKSNTSYKSSELQIAFELFVNCVDNFTHFNGSEELIFATRDIVYYIQTIIPSIKFENVLEFTDGFIKWIKHKHVVEIKNVDVYRLEFGYSFLNRNIFSLMFNILDSLKKVERIELERMFFTKYLEEVKSTFTKLKLSIDYEEKISLLELYWRGLRRIDINDIKASRTFKNLIKEISAIESKNFEFKCNNLLIKRKFISPANGYFPCDGIIELLETNQLQISNYKIKELYFSYSSIRIHVSFYNKFEQIDSTDGSCNKIEVPNYHINDFKIDESNITFSIQIVSFNFDVTSLWSEQISNMVKRVTNNKMVIKIRIMSEISREMRTMAKKIINVLGENNELEPKGCGTEMKTEEIIEIRDETEEILFSSNSDDREIVELLNMAKDQYNKIKVTQDPDIVDDHDNLVDKDLFTQESFVENIDIRGSWIEPFNKISLESAMKCEIPKTIEISKDSKIFPTVIGSNDTEKSFYESQECCESTPSTLRSSDKSSLAMSSEVRISGDEYINRFDTSSMYTEKYNEPLMEQAERRKRDEEKYKAILIRMSNEIEKENKELETNARKILGELEKLESKYTFNRKIEETNKSSNILIEKSSELVKKTEETLKGMERIIEKIIKHYQKRTEDCEKALKSIYVK</ns2:sequence><ns2:name>SYCP2__Theileria_annulata</ns2:name></ns2:Sequence><ns2:Sequence dsseqid="sq241" id="sq241"><ns2:sequence>MNFSNLLDHFKTTMTKILDLEQPIQEYEVKKVSSILKTFAKCDMNNSDIKMFLDSVLIYFVFLNKYAQQFEIRSNQKHLHVRLALEVFLFVVDTQQIYNIIINKFAKVIDTILESDPLNYNVKEYLRIYSDILDQLSSDVAQKLAAKHKKIHIWYEVVKKTGDIETQAIIVSALLKLFKFHDFTVILKDIFPEITQVSSTNEETMYQNIRMVLDKINGSGTNIFSINCSTIEVDSLRVEEFNKAAPGDIWLDFNLLEENISFFCSQCFFTSLTNLKPFLQTSWEVLSFNARDVLKVDFNYNKILKTLELSLKLRGSVFNVLCSPKFDTVCSVNISVSQYSERFNVLVEQVLPKFFPNVFSGDSPFLLSEKDSNSSITPDITLQSRSSSPVIHCFTMNRPKNSTSKEADLQNSLRECELESIVSIPDDDDDIMANEDGKRKNCICVKINDEETGGNKSKKRIGGMIETKTYASYEHRAQFNKSITPVSFTESLVRKRKKMSRRDSPSIEKMPSKEKKGRKISTSLSSPIVDVKSRVSKKGKRKPKLKDLIEVAREAHLEDILDTSEACSVSKVEDWLKSFDKCKASNGEIERETLEIPAFEEKIDLDPVEALSVSLSDISNKSIDDMQLVQEQISKSVDEIESPNRNKEVKIQEEKSTEIEKNLEEIQKSPVEITRINGAKIQEKSTVIKENIEEVTRITEAKEVDVSKQSLERNYESVIQEVEENLSKIFSEQDEAEIQTANQESEIHRTDDLLHILSSQKEKTPEIDKADSISSISSDGHNLKDSVFDKLKVLDPNNNNVNQSQEKYNISSSSDEEAIVEEKPKENVSDIKQDLNGTIRKRRLYSPGDLSYLKAQTNEEYLTSKSEVKPTPKPVRSRSKKPKTKNKKETAPKRRRRSSGTSTQKKPLITKEDIMKIKVVETDAISKMLDTLKQDLREQRKKSKAVKKKGKKAVQATSSSESMEPFGECLKMSRKRQSSSSHHTENEKKINIISNILIQPANSQNSPNPTVDKSNCYEQLVLFQGESFLKNLDIIEKSEPRLLQNEVFTKIFEKLQCSRI</ns2:sequence><ns2:name>SYCP2__Tribolium_castaneum</ns2:name></ns2:Sequence><ns2:Sequence dsseqid="sq242" id="sq242"><ns2:sequence>MKAGNILGQLLSKNPKIDSPSFWESLDKYCTEGPYQETKLSMKAKQNLSAAIKYACSTIDKNTYSDIVIKWLNTIIDNSAILSNFGEKEYAFYQTVTAFSTTVLDKEPSQVNTKRQLDLIATLFHLIDEFPIFHDQIGEEVATLCINMILKRSEEVELVNRCLSLLFIVIDNDNVRKSLSDKTEEFSKLISTSHYPRLQLQFLELFFRIQTSISGFDCTTTDTQNFNESSHQCLLKVNGASKEPIFNIKFNSLANSNKKEFGNGWLDIGFDDMIICFNDSVITIKFDDIDGLDSSDGNLSVTDAEGIPQLEVPAGGQFTIIPDIKIEPPQMEQIFSRISYGESVSNSQNPQLESNIPIPPPQPVQEQHPRSSVAPPEMVNKEETIQKPNKVRSSIAMFVPDKEREQQQTVQLEDTNDLFEDNFSDNDSIAKSVDSNIIPPQQQIEQKIESIIEEEEDEDDSTYQPPVESIPSPVEESSESQEYEPSPPLLEINIGQSLVAEKSSKTQEETAKNDSPPSSPKQLMPSVTDNNVFGELPMNVSNCLEGGLKSLSLTTLEHVKVFSELLKRHVDRFRDDMTAKIRERETGSVKQLETSKSNFQDNILVFKRKEASIHQSLNGFEDKTREISAQLTSLQKSMRQNISSHRKALEAKLAMLRKQARNDTSDDEASEALDSQETESEF</ns2:sequence><ns2:name>SYCP2_1__Trichomonas_vaginalis</ns2:name></ns2:Sequence><ns2:Sequence dsseqid="sq243" id="sq243"><ns2:sequence>MSKRESVQELLSKNVDPDSELFWKTFQQAILRSDNSPFDRRGILNLKILFSNDQLTPAKVGTLAKLLMYSGQGLGSTFAQDLGEIFNEIFFSEKDPTYNEAFEYASALRNLCVTNPSIKLPIFETIFENFTHFLSNQPNVSSITISQIFLLEIALITGKECAKQSFTQKGDPLCITGAIKILESVSDSTVQITITEWIWRSMKLVDPKHKVFPNALGKYSGIYDITKNDFRTSLHNFITTLNDEVSSTSPLHIPFKSMSAGKTIIHRSGCFDVNMDNIAIFFYEKPKELPDVIIFRTNYITTGNVNKTSMIFESREKVSGFQGVGESSPTKFSISFETKPTQEVTKEYLRRIKNNKMTRTSEDIQTPQRSRVNADKEKPDTRGIKLPMKSPGSKEKKQNEMALIEAQLKEYHDSSIRAIETDFNTSVSALNDITEKLTGIESSLNQLLSQHEDITKATTKSNEDLSKNITQLRNDFEKNHADAMKKRESLKKMAIEAINNENSKIVNTTAEGFQYNAIVGLAAALDSVQSLIV</ns2:sequence><ns2:name>SYCP2_2__Trichomonas_vaginalis</ns2:name></ns2:Sequence><ns2:Sequence dsseqid="sq244" id="sq244"><ns2:sequence>MSILMNDKLQSLLQQQHCSFKDVYDAIGSIDFTKAKLNQKSRVKLIQIVKSEVDSHPDNEATLNLLKIMTSRRNFINEAANDNFNIASICDTFLRISRNDCQNPQIKTAYILCVDCLVNTAEKLRAQIAASVCEYVVSNFKEDSADQVVFSKSMRLIISTIRGSLDSKPVFLSKLVDQDYKNIISYVCNTFDPVGQALAAEFLWRMLQLLPKRRSETEIKSLYGDFIQLKQISVSQFSEGIHNFLKNLNSEFKNVYNFNLKNLIVGGSTVSKTHWIYIGNDKIVFWISKDSEWKPTIKKPCDLMILRREDIRGVCQHDKYWCLVLDDHFDTMVECFTDEKKLIFFKPSNKSETESIFKIMESRFGEVNESSIIITPPKPQKKPKNSESKKVAETPKPKLREKKYDIPPPQTPNLEKVPVTPSLSAMNQQTGTSFIDSSSSSWSLSDSSQEINVEEEIPKVPKDRKFKPIRETVKKTQKESIFEIKKGATPEKQSKRIEIINEEINSAKKLLSETEEKTKTKQKKSSKKKPKEVPKKRQKEEPKPKKTTKKLSKKEKAKKLLEEEEMKKKIIQESSDDEIESPSLSDEDSFSDNYAPVISQSFDNTQIDEFDNEISSDEEDEEKISEEKVSKISDEKVTEKSDIREEKPAEINQIQEQAPKRTYAPQSWELEAFAELKNFGQSIRQKLNDKHNEINKVIESSTENAINDVCKFTTECEENLELMRSNFDDASSATYTDIQNKQKMVKELGQQQREHIEQMRNDCAVLKKRAAEMIKRFEQQKTQLLQNQEKHIALFREDIRSEVRTAVSQKRREFSKSKVQKLVNLLEEL</ns2:sequence><ns2:name>SYCP2_3__Trichomonas_vaginalis</ns2:name></ns2:Sequence><ns2:Sequence dsseqid="sq245" id="sq245"><ns2:sequence>MAVNLASNGKCVSFKQLLLQLSQSVDGHKHFLALAKLANRNGLSDNLWEDLNQENRFHWMYTSWKKSLCFIYMTIVHGILLLSISYISKVIRTVPQLPNSQTGNSEEILRETLTIVAYSTMNHSEHRKSVIVLIPDIIKALFAVNLSFNCKDQGMTLISILLNDVPSSRLSHLWKLVKCHFTNLISFLSMAGDYELQRATIDTLFHLTRVHERKVFAKKVFKNSPQLLTNFLAMDENRFEATCRSFLNTFNSQGDICKRVISIPCEKIMIGKKEFKPIGMEEDNSWVDFNSGSRSIKFYLDACQFEETESEWDVIIIKDQIVKTHVIKEDMANIKVLQNYRPKTSITERSLRLSSVKSDQKMTNEKHNISRNDHRVESLDSSLDNKDFTTSTRNFEMSLGKLTDECDYVVPKETSLKPELNENRLNDKQDLQLPLSMLHETDKNIEEIELDNCLNSALSLSSNNTKDSNIIFTESSNETLRSENPISNKSWESSKVFQENSDVVLSSPRLFSNDNQMLSKNNGRNRDDSDSGLGFSPKRVNMELMRSFESDPKEITHTIAEDSRNFSSSNTSEEIQSSQFKDRKLDTFECKIQQHPTTYSNLESLMLSFREKCKGIINDSTDIDEKDAQHSTEFQDANNNGIQADHWDIRNDTQKRQKNETRKCNRKVMTPTWDSMDVPQQSAKVDVSKETNKHKKRKTDARSEKRNDSMSNCSITRKKNDVGEFANKYRKDTKPKIKQQLVETVTYQATEHLLEIFDSQKAERRHLIDNCSQKLASLTTDTKDTSVIEAERDFLASFKHFVTTSRLSREHNQEKMGDIVETFDEFDEHFHKLEIKHQQDQELIGNSIRDQLKKLHMIALKETQQDEMLLVRKSLLSAIGLGDSSS</ns2:sequence><ns2:name>SYCP2__Trichoplax_adhaerens</ns2:name></ns2:Sequence><ns2:Sequence dsseqid="sq246" id="sq246"><ns2:sequence>MKRGPNSTCVEVHELLKTPINPSKQSFWKDLKQAVLISKNIQTLDRRSILNLKLIFSEISGNIQHLSTLSSLLRLLRSSLKADIGCEIGSTISNVVFRTSNANINEVTEFINTISYIVTNNIHLKKSIMDEIIDPFTENLASGFEFASPVLSAIFELMITLISQCPENRNMISKYLKEVHFTRCLNLIKESKDSLAQMLIAEWLWRSSNILGDCLNKVKIFGGLLESFKQIDLSNFRSSLHDFVMTANKKFRLPITHIQYNSFLYNNERIESNGWIDINPDTIVVWITGKSNKRSNAQLPDVVVFRTSLVFNGKVADKMLQFHTKENMTAFHKISNKKSSEFTFSVPFITKSEIDTFLKKIRENKPKVAIRHIKNNKNIKENNYQGNPTKGNNKYNKSRIIDGDDDLDETENGNSHNFDHFYNKKRVYANPKDKMVLEQDEAESKSANYFIEDDFYGKTTQEKEISMNQIEKILSDFQKNTEKSLNETEAQAKEELDIIISKLTDNIRVLKQMEQQHKDLTEATLFENKEIAENVAKLNKDFLSKHNETAQRKGKIVEKLNNDIENLKQGFIQDTNEAFTNNAIVGLSNNLANLRDIMCEIPA</ns2:sequence><ns2:name>SYCP2_1__Tritrichomonas_foetus</ns2:name></ns2:Sequence><ns2:Sequence dsseqid="sq247" id="sq247"><ns2:sequence>MYAFLMWNESILLLTLESTMPSALNEVLSKAKCTIDAVIEAINTENIAEARMNQKSAKKFLSLLKAEADLPNGIPKVSDILSSVSKNMLMVNQLVNSGPILSSILDKLLSTAISSRKGDIYDQKSLTIIFDLINQSDKLKSQLCMSIHEYILTAIEQGSLQQPIISKSMELLVSAVTHHQENRTFFIKNTSKGKIAAVFNLTKNTGNPMVQIFSIEFLWRVAIPMRLSIDEKEAIFGQYSQMLYSIGADSFREGILNFVEELNKDRRDPQQILQMKIKNLMIGNNPTTGTHNIYFGSDSILLWVTKNTKFAKYHADVELVTLKRNDVSGIGILNNTWCIGITSEFDTLTDFFEQTERLVTFQPINENKSLFNIVVQRFGKINVPKIPTARPFIAEKIRQTPCIQVRNGSDQQQCVKRKAATPKTPMVKEKNETPKPKKESSQKQKKSVQQPKTPVKQKETPRVKKTPINSSTPKNKPNPKVVSLSSDDEIETISESDKYTSESDSLSSSEEEKETKLETRHSPRLDERKTAKQELKTTAVKKEKVKIHKPKVTPHPKGEKSIKKEIEKSEDNKSLQTKKLHTKHKPESPPPPPKEESDSSDYEIPIEDEAKQPMKKEVDKKLKKNQKKKREIIEIEKEGVEIENLDDDDIPPVQIQSSFQYDFNLSSSSDDSSFDLSQPKANDDSDDFPNVSFESQDRNKKGQEIIIDNPLKSTIHQEKIKAPPKMRQYTPERWELDTFDELKNFGNAIRSRLSERQMMLNRAIEDAVNNSLKDATDFLEKCDADLDQLRTDFASLSSQISGDIEQKQKMVIQLGDQQSEHITQIIKDCERLRKRAQEQKVRFSHQKEALKANQAKHIALFNDDMKSEFKAAITTKKRESTKRRVQELASLIDLL</ns2:sequence><ns2:name>SYCP2_2__Tritrichomonas_foetus</ns2:name></ns2:Sequence><ns2:Sequence dsseqid="sq248" id="sq248"><ns2:sequence>MNTNVKKVLNSFDADKITSTFWRNFQKFILLQKKVELENDDFRILSDIIKNIHCYPEKLDYIANFLKSVTSPIPADLGYIIGNSINQILNNHEKQAYSEAKICDYFKSITYLSTNFPNIKNIIMESTISTFSEVLLNLTNFGNSFIQELFQLEVTLLLKCQESKKIIHHYITSFHFTSLFKEIINSHNSLTQMIVIEWMWRAKNCFSTNEIDFTKIFGEEFIQLDSMNFRQNLHQFVRELNKNNEFIKHIEFSNLKYCHKNVSVGGWIDLQQDNITIWFFHKNQRIPDVLVLNNNQISNLHIHPNKNIIEFFYSSRIVFFEELFALPNNSPRISFEFTCIFHISDIQSFLKLIQRKKNPIMKDSQMEEGDLICSEFYSHLPNRIYAGMNSVFDLENSLKEIENDLTKMIDDAESKIIDELNTTIKTLNQNMQILESIQERNKIVIFETLNTGNESISEVKIIKQETKYYFSKKEKTIEKQHSIFRNIIIHKKKQFLKETHRIFSNNVLVTLSKDAINLRNHTKALRTESET</ns2:sequence><ns2:name>SYCP2_3__Tritrichomonas_foetus</ns2:name></ns2:Sequence><ns2:Sequence dsseqid="sq249" id="sq249"><ns2:sequence>MPAKKQTFTAVSSARISVNIHDVVSLSLVTIPNAVNALIGRTGGMDDEEVVGVFREISFILLRCEESVAERNPLPIIALLGLLNEAFGKSYQTEAIGKMAFEEDTALLLSLERIFTAIFVQNQLEDPPFIDSVTAAAQERHFALLGATPQAVAVAELLHVLSVITTIPSIRKNSGNFLVNPIKDALMVHLYSNFITTVSPQSTFTAISTWTEGDLPTSGMNSRQKDYNERKSGSHFNLELITSSHKQGPKVNLDLLEVDLPEGFNNKDQYPQRTISTEEVKSADISDDIVLPTSSSSKNGGNIKKQKSIAVSSPKNKQSTLTTSATSEIKECVCAFETVGRAVVEHIHTLKPTPSLLLDMVQILEQCHTYGLEGSIQGKTLRPILSFVTKRVEVAGEELDQGNTGPWKVYFCPDHFIIMMGNATVDQICIPYSFLRSATVTKSNSVSFRLYMAPTRVKGMMNIESAEEDKDRISIEFSSSNIYKFRKSAVQRWIMNAMTRRKEAASSAKKSREVTEFADQNCTEEEKGTKPVKSLSESNTGGTFDLRSEKLDVLPGVNGSSCDKHIYDNGDKELQQPSCSKTLLTVDHQTPFVSDASSNTMSLPTYVPNTPPFESAVVRLNFDNTSELSIEKSHTGVVKGVENKTDENQRLIDRILELENCLAAVEAAAKSPRAQQQKDIASQKSSLGLKRSRSHTDEESTIRSSICASNVKPLSEDVAHQPVNTVSLATTLRALVTSSDQNKGYCHGDTSIPKQGSLRTQLLINETLDDDGSPVFRRYTQLKGESSTHDGTFGILSRTPISRSTTKEESLIGKDNCEYDTCGILLEKENDLTAISNSHQSYDGVLNNPDKDICDSDSPSLSKMENNAKISEQENLLKHNSTLRAAIALKTLIDEKLSRKRTAVQQRLQRSMSVLQHMVDSSRIQVYKNIMVFETDVTEGIEAAAGAEAAVRKSIVKSLFTLNERVDAIERWSNEELRNAITCTEINALQALEDGAESERLHLKTIKAMVDVSMRNLEEYENKRAMVQDPLEELKQFLSQKMYR</ns2:sequence><ns2:name>SYCP2_1__Trypanoplasma_borelli</ns2:name></ns2:Sequence><ns2:Sequence dsseqid="sq250" id="sq250"><ns2:sequence>MRVEEILAMSTYELNEHYCAADVDLGFSTEMRHDNMSTGAERRELQYIRDHIGELCTKAAYAIRSNHFIAFREVLLRGVIKQAVLHDVDRIIVSSIVSPSGHSTHNAARSLMELLVTVVDLLFSSRSSDGGNVGFVGVALGTDAPCPVVPSKDGVVPDPPTVLLVEAAISILNDVLLVILSLPASSSSDAITSQIKAVFADLGLFEVLLAIMEGICCYWVTLSPMVEDVCDRSNAGTNSSSIQRNAIAKVLQRLMEYSSVTIPPYASTDNKKSDAYFSKDYDDTTANSGDAANEERERPLLMRLICLSRVAATLFIICLRNCRVNKNKLCTASSPKTTLHRVVRLVYNSMLVWDGTFMLISSSHVENTDSVFPIRSVNGVMSGDIFFQLQLFEILVRCRTHKKDVFSDALSLLTDESANDTFDNSTDKSCCRLLSTAGISGPLPTKFISVLIAALGAQQKNLPNDETLFIRLRGTLFIRLRGLLEELQISLNQYFLSTSSFLAAPAVLEVLRVDCSLTFRFHVSNSEMHEIKDEVVDSRKRVILCDDRDMSYNKKVSEVDRLIHATVVPTPTTIFFSPLFFILLFDKNASDESNFVTMLHSSIRSLRVSRDKSFSFRFIKGISVGNTSVNDAVPQRLFKRMIFAVASQLWREEMSEEYKDEERCFLHTGGSPKSPLLRFYEQMIKFGLNLKPFQRLFSVEDDDESGTKDISTKWTTPSPTQLLKWFMVITNDFTNMLVEETTLQLSSTSATISALTTSNIPSWIQRSKIASAPVYITTNLPNNRPQKSIVKAPLDVPIVSDERYSSLSLTVCDKSRYAAQKRSRSNAIEVHDVDSKDIDKQEICQRQDNNRGLYSDTCRGGSNRSRTNTDDTDSLVNDMEALLAKVMASSDDMKCSSEEDLSVQSNERSNCRRQRKEEAIMVHHKAIQCLVDNYQTESRKRREDYQRNIESAVVRFKKKNEDFKSYVRNCVDQLNKELEMVETVGNTLVQDIEDIRTEYGKTLVLMDKTEDECQQSDIVLSPLSQEEMLIHQQRTHISNPKNRVRIECKVIENTALEAIKNKVEQKMAELGEKYEHALHRFDPVRLMNALLN</ns2:sequence><ns2:name>SYCP2_2__Trypanoplasma_borelli</ns2:name></ns2:Sequence><ns2:Sequence dsseqid="sq251" id="sq251"><ns2:sequence>MKSRQPTKNCINMHDIVAQPLDAVVGAINATLRRPEELDDAEVRSIFEETSFILLRAEEALMASEEAAFRALFTLLNKGFAHSAESFGKGVEVFSSQVMLLEVLESIFHRAVKLQVFPLQGEAVAALLYTVGNLCDGDGTKDSCGRLFIGGLANILVHMYSQDVEEAHQHFVTQRAAVGAMIKLMKRSPRNRKLITSWDFLANCCALSVDPFFQLQCIELLYRVSRSNKSIFKQMKSRLSTEVIEKLASLTNSATLISDMMGVLAVINRDRESLLVFPLGACEVAGVDLNGSMTCYFAPHYFVLISSDAVTESTIPYSSIRSAKFVEPSGVAIRVHEFPASLVAGLSRKTPKGDTLTLRVSREQLQRFKSSSIHSWITAAMKTREGAHQTPVGAPGAGNNERWSSGVTPVASDHPQDGSGRKRYREESVQSAGSGKPGTTSDLKNVGSSEGPTSGIMKHSAEAVKLMSEVFPQKVTSIMSESINKIQEAVDGARVTTDGYRSHVKSAVEGAIQLVEDSLMASHSKAAAAVEKLNHELQERKATDTAFHQRIACIEIAAQQALEESRESEVRSLDSIKKEFEQHAAKYAAALDDELIRLSNPVSTLFNIFNSEGNQSIC</ns2:sequence><ns2:name>KKT17__Trypanosoma_brucei</ns2:name></ns2:Sequence><ns2:Sequence dsseqid="sq252" id="sq252"><ns2:sequence>MTCVKELLQLPTDEVRACVFPLSDVEVTLVLCELGKLLQRWLYATRYKLVSSFEVFLHLFVHVADREPKRIANAFLGSCKEGQHLSLLADVCETLFSPSRISLLAEVDVELFLTFLKFLCDIPVLKDRLGNVLVKILLEFLSAAVERDGDYRQPRACASVLITLTRGSKANKDRMKVECDRLGETLEKTTDVYLRLQCVELLFRLHVHDGTILATSSLCGLLKRGVPKLPNDEHLLTNMLVLLESYDADREVPRILQFTTILVEVDSIQVCGPTKIYFSLSMLVIMMPGYTGDNITIPYEHIRSMKLTRERKLGLRLHVVPPQLSGIMSFEALKDTLTVSLTQATVDAFRASGIRDWVAARKNFAPLGSAREVRDTSTKLYALSVPETEKRGNTEGYNAGEGRAAKRDELGMPFLEIKEEGHPSGGGRGNGDMGMFHDLNEVATSKVTRMRQDCRRELQSVFHFAEEEIEKMRRTNASERDAFNTSLKEDLIMIRRVGAQVKAKTAECVESLNQELTETQALGELLRDELGKLQDSLTSALHSSEEAEVGHLIELKTLVDAEMKSIKDKLMRLVSLAGPFRTLGNHTLQREPVAGAST</ns2:sequence><ns2:name>KKT18__Trypanosoma_brucei</ns2:name></ns2:Sequence><ns2:Sequence dsseqid="sq253" id="sq253"><ns2:sequence>MASVEALLRLPTDEVQLCPPVVTDGDLSVVFREMETIMRKCLYAVRHALVAPFSVFLHLLLQPAILECQDVSRALLAPIEEGRCIDLLAGICDTLLRPEQHEFRGKLNIEGFFELIQQLCAFSTLKDPLGVVLMPCFLTFLHVAVEKEDDYRQGRGCASVLITLIRGSKANKNRMSVQCGLIGEVLTKSNDIFFQMQCVEMLFRLYTHNRTVLSTSTLPDFFKKCVPELPNDENLLTSIQTLLDAYNMEYASFKRLQFTALLIEAGNEEVCGHTSMYFFPLILVIMIPGCSGDNITIPYEHIRSVKLSKERKLGLRLHVIPVRLSHLMSHDGDKDTLMISLTQSTFSAIRSSGVHEWIADRKRRVPISLIRQQIEASSLVTTAAAAARSFNSRNATINDTGFIPDENGHSISVPTASHASEKVFPNRGVKMQRQQTHSEPSSPNGKQPATEKKEVEVAKEVEEYALRQLHEAASYKVARMRQDCQGELQCAVDFMQEEVEKMRRLNARERDEFEASVREDLTAVRQAEAQLKARAAECVQSLNQELTEIQALSELLKGEVGRLREKLLVALQRSESVEEESLVRLKSMVDEDMRSMEENLLQLISSTNPLSFLAKYLSRKLDSDEAYRA</ns2:sequence><ns2:name>KKT18__Trypanosoma_cruzi</ns2:name></ns2:Sequence><ns2:Sequence dsseqid="sq254" id="sq254"><ns2:sequence>MKSRQPTKNRINMHDIIATPLGALPGAVDAILRRPENLDDVEVQSIFKEASFILLRAEEALASREADAFCVLFKLFSEGLAHSAASFGKGIATFGENGALLQTLRDIFRVAVEQRAFPVQCPAVIELVQVVGSLCDGSCIKDTCGALFMEGLVYMLDDMYRRSIEEAHAGFLAQRAAATALINLVKGSKQNKQRITSWDFLADCCALSVDVFFQLQCIELLFRLSRHNKSLLPHICSRLRPQVLEDIRQLPNDSTLLTKMVELLHNINAGREDILLFPLSRADVAYTTIMENTFSYFTMNYFVVLVTSSNADNVTIPYNSIRSVTLGKDGRVVFRLDEFPTKLEALLNRAAGEDTIVLFMTVDQLALFKESRIRSWIVSALEAKKERKRNGARSGAEAEAVTTSASHNAPIGGGTKRQRSDSLQLTGGDSQVLAVFQKIMKASDENASMVLEKMKQLINSKHECRQEEVAAILKASMDDIQRMVDEGHVANDGVRDTLRGGVEESIQSIEQRLLDSQTKAAGVVEQLNVALQELKSSNTAIHEQIACIEIILQQSLEVSREEEASMCNSLKADGEESIERIEALLDRQLIGQSNPMSVISEFLRTSTEGSVL</ns2:sequence><ns2:name>KKT17__Trypanosoma_cruzi</ns2:name></ns2:Sequence><ns2:Sequence dsseqid="sq255" id="sq255"><ns2:sequence>MKSRQPVKNRINMHDIIAQPLGALAGAVDAILRRPEELDDVEVQSIFTEASFIILRAEEALAARDADAFCALFKLFSEGFAHNEASFEKGIETFGANGALLQMLRGIFHGAVNQRAFPVQSPAVVALVQAVGGLCDGANIKDTCGALFMEDIAAMLDGIYRRNGEEARSCFLAQRAAATALINLVKGSRQNKQRVSSWKFLADCCALSVDVFFQLQCIELLFRVSRHNKSLLRNLDSRLPPHIVDSIRALPNDATLLMKMIDLLHDINKEREDVLSFPLSHADVAHTSIMEQTVSYFTSNYFVVLVTSSNADNVTIPYRSIRSVTLGKDGRVIFRLNEFPTKLEALLNHAADEDTITIFMSVEQLTLFKESRIRSWIVAALDAKSGRKRNGATGGNGAADSVTPPPLNGVPSDDKPKRHRSESMQLTGSESNVVTAFEKIIKASDKNVENMLEQMKKLVSSKAESKHQETAAILHASMNDIQRLVDEGRSTTDSYRDELKEGVEGNIQSIEQRLQVSQSKVAESVEKLNQVLQDLKTSNTAIHEHLACIEIDLQQSLEVSREKEANLCKSLKTECEEDIGRLEALLDRHLMGRSNPLNVISEFLQTSTSRNIF</ns2:sequence><ns2:name>KKT17__Trypanosoma_grayi</ns2:name></ns2:Sequence><ns2:Sequence dsseqid="sq256" id="sq256"><ns2:sequence>MASVEALLRLPTDEARSCPPVDTPEEVLDALRQMETILRKCLYAVRYALVDPFTAFLDLLLQLTLADCERVAQALLAPAEEGRCIDLLASLCGTLLIPDSYNFRHSINMEAFFEFVQLLCASPVLKDPLGAALMPCLLAFVYEAVTCEDDYRQPRAGASLLITLIRGSKANKNRMSIECGRIGEALAKSSDIFFQMQCVEVMFRLYTHNRTALLTSTLPEFFKKGVAELPNDASLLTSIQSLLDVYNVEYRNVSLLQFTALLIEVGSTEVCGCTNMYFSPLILVIMLPGRMGDNITIPYEHIRSVKLSKERKLGLRLHVIPGKLSNIMNEKNGRDTLMISLTQSTFSALRSSGVHQWISDRKRRVPFSRIHQQMEAATAAAAASAAALPTSSSRKNSLADTETSGKDESHLVSMPVSGQASARGSPKRGGVDNDNKPRQNSRSGPSSPQKMEKQQPLSGEEEKEDVLRQLRAAAAQKVARMRQDCQAELQCAVDFIQEELEKMHRCNARERDDFEATVREDLTAIRRAEAQVKAHAAERVQSLNQELTEVQALGEMLKGEVNKLRDCLAATLHRSEAAEENSLVRLKTAVDADVKAMEETLLQVMSATSPLSLVTTYLSQKVGGAAA</ns2:sequence><ns2:name>KKT18__Trypanosoma_grayi</ns2:name></ns2:Sequence><ns2:Sequence dsseqid="sq257" id="sq257"><ns2:sequence>MATVETLLHMPTDEVQSYPAVVTTEEVSLLLREMETILRKCLYAIRYKLVTPFSIFLKLLLQPTVSDGERVAQSLLTPAEEGHCVDLLVKICATLFKSENHSFRCEINMEIFFEFIQLLCASSTLKDTLGAVLMPCLLNFFCNASESEDDYRQPRAIASVLITLIRGSKANKNRMSVECGRIGETLTKSNDIFFQMQCVEIIFRLYTHNRTVLATSSLPEFFKKGVAELPNDSNLLARIQTLLDIYNMEYNTSGVLQFTALLIEAGKKEVCGHTNMYFSPLILVIMIPGNSGDNITIPYEHIRSVRLSKDRKLGLRLHIIPERLSDVLSLDVGKDTLMISLTQSTFSTIRSSGIHEWIAERKRRVPIHRIRQRDEATLTTVGTTTAATATTTTSSGEMMTSHLQKNHVNGANVSSREGSHIVSLPVTDTASAPLSPVRGVNNNNNNNNNNNNNNNNNNNNNNNNKSKQEEHQKVQEIHSRGTSTEKSENAPPSTVEGDTLRQLHEAVSQKVARMRQEYQGELQSAVDFMQEELEKMRRINARERDDFEASVREDLTSIRRSEAQVKERAAECVQSLNQELTEVQALGELLKSEIDKVRNNLANVLKRSESAEEESLVRLKTVVDSEMKSMEGTLLQLIASTNPVTFLTTYFSRKLESGLV</ns2:sequence><ns2:name>KKT18__Trypanosoma_theileri</ns2:name></ns2:Sequence><ns2:Sequence dsseqid="sq258" id="sq258"><ns2:sequence>MKSRQPKRNRINMHDIIAQPLGALPGAVDAILRRPEELDNVEVQSIFQQASFIMLRAEEGIAVRDAEAFCALFKLFSEGFARSEASFEKGVETFGMNQTLLQTLHGIFRAAVDQRAFPLQSHAIVELLQVVGSLCDGNSTKDACGLLFMEDLATMLNDMYLRNVEEARSNFLTQRAVATALINLVKGSKQNKQRILSWKFLEECCALSVDVFFQLQCVELLFRLSRHNKSLLADLGNRLRPRILDSIRHLPNDATLLNKMIEILKDINEDRKDVLSFPLNRVDVAHTTISGPTVSYFNLHYLVILVTSSNADNVTIPYRSIRSVTLGKDGRVVFRLDEFPTKIEALMNRGTNEDVIVLFMDPEKLNMFKESSIRSWIIAALEAKKERKRVAAPENVPREVQLAQPSENIEENAKPKRHRSESMQLTGSEANVVNAFQYVLKTSDAKTDDLLEKMKELVNSKRETKQREVTAILNASLNEIQQIVDEGQVVTDASRDALKECVEGNIQNIEQRLQTSLSKVSVVVDKLNHALQELKGSNTAIHEQMACIEITLQQSLEISREEEATACKALKAEGEENIGRLEVMLDRSLMGHSNPMSVISEFLQASSSRSVF</ns2:sequence><ns2:name>KKT17__Trypanosoma_theileri</ns2:name></ns2:Sequence><ns2:Sequence dsseqid="sq259" id="sq259"><ns2:sequence>MHPVGSLLSLPTDEVQTCPSPLSDEDLIVVIHEMGAVLRKWLYAARFTLATPFTIFLRLLHRAAVVYCDRMTQTLLIFKEGERLLDVLVDLCGVVLLPAGRILREGVLIESFLDFIQLLCVSAALKDELGQVLLPVLVKFLCYVVDGEDDYRQPRACASLMITLLRGSKINKERLGTECTCIAAALERSGDIFFQMQCAEIIFRLYTYDRTVLASCAFPDLLKKSIKKLPNDSSLLTCIQSMLESYNVERGISYMLQFSVLLVEVGDMEVCGHTKLFFSPLILVIMIPGCNGDNITIPYEHVRSVKLSRERKLGLRLNAIPAKLSNIMACDGVRDTLSISLTHSTYNAIRSSNVHGWISERKRRVPSSPLGSELEVTAGTVASGEHEDVSLHSCQINGLTQNLGAVRLEGSCSYERGSDCRQQAPTMPCGDPRSAQQHQQCKPESPIRGKPVPEVAEKRENTSSYTTGEALRQLHKAASQKVARMRYDSRDALQSAVDFMRGELDNMHRVNASERDTFEASVREDLATVRDAEAKVKTRATECVQSLNQELTEIQGIGDSLKREVDSLRGYLEETLQRSEQAEVCALVQLKSLVDTEIKAMEDKLFSVVSATSSKHTVR</ns2:sequence><ns2:name>KKT18__Trypanosoma_vivax</ns2:name></ns2:Sequence><ns2:Sequence dsseqid="sq260" id="sq260"><ns2:sequence>MPRPARNSINMHDIIAQPLGAITGAVNAILHRQVDLDDAEVESIFDEAPFLLLRAKEAMAACDADAFCALFKLLLEGFSHSEIFLIKGVETFSTQHTLLQTLSEIFTEAVTHRRFPLQSEAVGELLRVIGSLCDGSIRNVCAALFMEGLASVLSDMYRENLEEARACFQTQRAAAASLIQLVKGSKQNKQRILSWEFLAKCCALSVDFFFQLQCVELFFRVSWHNQALLTNLGTHLHPTVIERIRQLPNDSTLITKMAEVVASINNGREDVLIFPLTSTDVASAKVTGDTVSCFTEKYFVVIVMSDNADNITIPYDTIRSVMLRKNGRVTFRLNEFPSKLELLLTRAPGEDTVSLVMDPERLDAFKASSIRSWIVATLDSRRGQRQKSGDENINSDRKSGSTALLFSRERQDTSSEKKHRAESVSLVEGNKTTDFGSRQVAPAFNEETGTDKLHESAAAGVLGNDGNINKRTAALSATMVNIQHLVDGGRCIINDHREAFRHGAEKNIQNIESCLQASQEKATLMVERLNDALQKLKDGNAAIHDQLACIEIQLQVTLEESREKEAKRYDLLRAEGEERIEQLEHMLDSQLMRRSSPLKAISRFLQTDVK</ns2:sequence><ns2:name>KKT17__Trypanosoma_vivax</ns2:name></ns2:Sequence><ns2:Sequence dsseqid="sq261" id="sq261"><ns2:sequence>MEPTLPARATRPVSRGAKNEGVTRDVKPVVQRKKPEPLPISDDIWELPLSSPVSQEPKVGGRVQEHSAVKGRLMEKGKVVPGNRGRGKGRSYKSEARVVDSSGEEITPHSGSGPVGPVAPRALGGTEIRKSAPTPQPKALTKTVHPTQTSEAQPNLRRSLREKKPPKVVLIPSSGGESEGEELVQYTPRKATTRLLSPGKKQKPATANKRALPETYRTNPPIKKRKDAPIPESIDARRGARVVQVGKKQEDAREPRVVGEKQSAVAQENALGHKTTAMSSKRKAHKPTITPKELSEGSHKRQRTSSPKTVGYGKKGGALAPTLNANDNSGAITSFPQMDVSPEVRDSGRGGPDLDEWAVYNGDTLPPLNKKEYINHKGNREERTSNISGPATPPEPNAHCPQTAQKIFGGLDDASKGAFTLGRESQKCRLSSLEKFPKELPPQEAINLAKGLSRADTHGTYGPSGSSTAPHDPQESLRGNAPAALANISKILTPHPTSYLVDASTSTADLNEDRAMGTSHPWTSSPPPRIYGENVSTIPKQMPGVTSLMAQLKDKVTCDRAVSASAVSETATNGLYLLSPIEFSKENSPTGPKVHNATHDEELSIPDGLSKLPTTQKLQSLVILPEEDEDVVVWDAKEKRGGFTALKRTETRHTEVDENGSPSRQRVPKPPAGPKRVSCEILDEPKDPAPEAPQEPETEENVFVKSTTSILRERTSLGGQLFVEKTPHLVRTRAKGGKHRNPGISTSYEGGRGYFKQKDSATRHIDGPKNKSTELPKPFEKFHEKERDVISISSTSPAPALPIALPPKKSHRVCQEPELREDSDDAESIEPAVARVLKILAETSTSIPKSSPPVLHHSKPKVQLIRNGKRKLGDNNNLVQGARVETISTGDRPFEDTVLARKGHPETHFSKMLRKQRFVRIQNPPYRGNPPNRRLAEEQFRRASRVVPINGEHVRRQERIEDSVQGGLDGDTEVEDSMNAYTDDNGSDINTDTCSDSECSGSGDSDDEDENGEEGEEDAHIIWRKSLPGHLKETLSALEQITRGLVKYLVCSEELAIEMIENFEAQGTRLIKALDNSHTQEYNEFLENLEEAKKAVAAKAEELDQLITNGLDIVERKEEDWKNNQMAKKKQHQELDNAIEEMLMDTDN</ns2:sequence><ns2:name>SYCP2__Tuber_melanosporum</ns2:name></ns2:Sequence><ns2:Sequence dsseqid="sq262" id="sq262"><ns2:sequence>MHFRYKMTKNTNCMKNLEQCFKLPMSNVNIVNKVLNYVNKNTMNKQNVYRYIVDERIDLDHCMSEFVDSEIQIKFVILLRRVLPNNEFLSIFENHGMEVSGLVCRNIRWYCCELLTRYNRTTKIFGYSLDGYNIIAGTDQRQNTPTNTSYVFFNRSDIKLYDNKKIISLAYKTVLGYSLDTTKLVLYRENIRIELFTSDICSEAVDKRFLELGIAKTSSRSDKACSNTEMTNAMKVSVPIKNICMKSDENISGDSTSCSFVQKKIQMEDGLEFTITSKMKRSMRFDFRKAFDDSASNDCTENNERTNMWPKNQGVRDVSGLDERNEETGTRLISKHVMKDHEKVSKEIVSFGRSCTSNTTGHAVEKKKLRDKCLTSKRKNTVEMPKETSIRKIYEQVSNPFLNFSSSTGGSNNDIIHNGCDQTFRYEKMNKTLGNGSSIEHSTVNEHKRKSLSSNIDEILGSNTEEEHMRPFRKTEQTEVNPHSYFCSSNTGNIEVIPNKSHVKNNKSSFKSAGRRRSKKKKKALAENISCIEKHVLYHKSNLRTTKTSNVNTTNYCKGLIGDIAASKEGKKYKSIIEEHMISYKKLISCTMSVVERDLKMLSKGIKHLVNYRIKYR</ns2:sequence><ns2:name>SYCP2__Vavraia_culicis_floridensis</ns2:name></ns2:Sequence><ns2:Sequence dsseqid="sq263" id="sq263"><ns2:sequence>MEALLKALGDRPDEGFGSDLLDKLKDSQVLGATDCSSNALVQLVDVVMEGMQGSEFETSYCAFTTVAALVRLETPVDEYGEELVGKLVDCLQALLHISGLDETDDSFACLVVYEAVTLAAGCFAFSGDEGTTGHKIASDILNEELLASLLGLCVLTPTAEADQFPDARSYLRFQHAFQCLHRGSCDTLAVALDVGPSALRRSFEMSLLERPALTRAVKMMLSPNDVHASVGHAELIWRGLRRNGRADASTSEALAHLRSEWPEALTLLRSGMVDTGAFNESLRTFLQSNPNRHNKKEANLVSLNGCAVVQLVSTTDDDPKELSTVEGVLDVSMYNLSFNSSAEGDTLEVPYWSIDKVACVKNCVTCRLTRESLRDCVTRWGAEYRIERQDVAAIIEQNTHTVQVQFALSGQVGIQVASTLCELSLTAFEVDEPTRDDEAAGESNLRVSFATTKAAKQSPELPAASPRPPQTDTPPSGDEAEGREAEGQGKKGILKRMSIASSKEMRTPRDKDKRISFASMRQVVRFDAEQERPDCVSQEAMANPPKTPTPQPLPEQEEDSADEAAKDTPGRPPRTNRAVDPKPSSPPCQPRGRPCPAPAMKPPSPPSPDSLPSPVAPPRPPSPPPVVPPLPRDSEQQNEPEQHDEEQPDEQMEEPQGEQVSESEQKRLKRRRSVGAKSKAKPKPKMGLSRAQVQAKAKKASAAARVDVEMVEEDRDQEEEEKEEEEEEKEEPKKVAKTKKRKERVEIMLDEMDDVSADEEGDVEMKPKHDLAKKHNRKVDEVVGKSHKEFYGVERPMRKDDGAKKKPDRKVGEVGGRSGKERDGVEMKPHKAKGDDAKKKPDRKVVKAKSKPRSPPPPPRSPSPPPTPPPAHQQDQDHDQEDVVMAPPHADQKAVPQPKQQKPPRPAAPKAAAAKAAAAKVEGKGELKGKGDGKRKAPLLLRRLSPSPVDNESPKKSPKKAVAKPAVVERAGSEPPVKPSGALKRRAAHVRKKSPAAQPVVRDPEAPPTPPRSAVHKRGQGDLLHDWLESPSLDWEDLGVSFGRPVNSAKRAFRLTSKVPPKAKPKAAKPKAKATKVVGAGGGVAKRAGGGGGGGGGGAAGKKRQGAPPAKPPAKKKQRIDNNKALKPVADRNDDDGMSLEFGDDEPAPREPRLQPHVRVAASAIDRALKRKDTDLHGLIRMLESKLQTAENMLKA</ns2:sequence><ns2:name>SYCP2__Vitrella_brassicaformis</ns2:name></ns2:Sequence><ns2:Sequence dsseqid="sq264" id="sq264"><ns2:sequence>MSRGNLSAVAELLRNTSIDPAELVTRLETFDSVDAEVLHGDRDGPEQVELILAAAQRMQLIMSGADTEASVEVPLIRCILHLMPPRFGPVSSAALWESQFPILLSQVFEVLAGSSSQQVHKHLTHGLLTAIIQCVQDVCASDYRLPPPPKMRDKGVRGMPARDRLGELFLGPLLEFLPSTRYFPLAVRRHAAVTLLDLVTRSKHNQRLVAAADHQGQVDKVFKELLPGAADFGTQLDLLEALFRVGRSAGPHLLPRYLADRGRALEHMQRTLDTFARVTAADGPAAAATIDLAAQLRTVLVSYNASLGDNASVFSYKTRALRVLGVSGVRHSDPWVDLGVGGDPRGGHFALTVLVPDPDDPEPAPELLTVPYSDVSSVHLRDAPGDVNSCEVEIGVSRMPEVLQVALSVGENGDEPGDAGGPGPGGGRHGVSVVLTLDKDAAKAMMLHFPKAYWRIGTFMNRAGAAAAIRRGVDRGTPVTSCKDPLKEPFKTPSCLMNPVLMEILKPCLFPQRCRERLVVQSQDPMWAELSQLQNHAGAFPKMSRGLPIYPAFALGNGYPQSQFGEQQPQPQPLLPHQPPPPHQPPPPQQQQQPGAFLGTEAAVGGGGGCGGGGGVGGIGGEAAAADDDGQAQHSGSNVGPGPAGSRQNRQQQQQQKQQKQQKQETQQEPHLEQEIAGEEEQDELTSPQLQCTPGSGRKRRRRRTSLDALTDDEKADDDQLHLQQQQQQQREENQRRGGQEEDQDQGRLPVSPESQALSPEQLQQQQHLDGDQRDKEPPPPPAPSPPPSPPQLQLQQPDGSIAMALRGHQPPQQVQQKQQDDVRKAMASKGMSSNTFDGNKPNGQAEDVSRKGAEAAGRPPNSATQNGVPRLPSERQVQNVAGAELPAKPLAAPAAEADAAGGGGEKRGTQPPQAQAQQQAAGKAVGRGGGKETDAADAKPASEPEPKKGKGSKAPKQPATDAPGPLKGKGGAGAATAAATSGRGKKAAAGVVANGGHEQREQPNAEHESVAPAAKKQQNKDKAATASTAAVDETEVEEEAAKTAAKAGPKGQAAGVDNGDGGGGRKRPVARQPEPAVGTEGRGGRGGGAATDVDGVQQSKKPRGAAGPTAAANGQGPAEKRQPPQQPPQQPPQPQQAPSRLPRLSPQPTSITTGRTAGVSKTFQRMRKTPPLSTLTGELQAPSVSLPPPLRPPPLLAPAATKDGQTAPADGGDGGPCPSTARAQGADRGYAAAAAAAQGGSRAGAGPSGRPPVGPGRGDGSAGGGGGGNSRAPPPPRENHLAGPSTAAARRTAGGAAAAASPNVKASLDPIEDPDTPANAAAAAARRAASYNGVAAAGGKIAGAPATAVAAAALPTVETRQAGTLGGAAATAVVAEVPEENEPMEDDAITGYDTTAVGMLQDTAASPPDAGPVPRAAGSVKARAKPPAAAVMQLPKLGAGHGGAAVDRKGGEASAAPGKGAGTIAAPAQKRGRAESPEEREVDPYDVVDLAMRDGAVEDGDEARDAAAQQASPAKKARKGAAQKMGRKGAAPTSPGPQPAPVAAGSRPQRHAKAKAIEAMAGQLAPTQPSPKKTSPQLQKKHHQHQQQQQQQQQSLQPQKSKLCKQAKHGATASREGVPGIEAEAEAEAMVVPATLDEQEQQLALEGLRDAEAGADAAAAADWPGAHDAAAADGGDGGTADALRRMYAAWDNEEVAAEDEPTAGGQDEEHGGHERQGGAAAAAAAAATGAGKGRGHRPPLHVEGDLLLREDPWVTKEQQRQRHRLVVDLDAPDVDLGAVVGEEDEELLSGAAREAGYHHPGVAEPAAGHYEVESGGGAGFGRQPQRALNLVLVSPSPKSVSPSPIPQQAAAAATATRTKPAAAAPPPRDAGVRQGRTPLTAGLTAAAASTPELPRLGALSAPPKAAAAKAVPASAGLAAAPPPGTGKPPTGKPPRGAKKPPQPRQPAAMAGGRSAASLQRTGPGGGLPAAPAPDVVAGGLYGAGMLGRLGMELLPEERGDGGGLNGGDDSDVEGDEGFGGADGDFGCGAGVGKRLSFNSTVKLAALKPLPFMAGIRGPGSTTIGIPPPAAAAVAPSPQLPIGGGRGAGGAAAAAASRRRRGGGGGRGAGGGRAAACQIDADGAEEADLTALASAMLRTLVGDDGGGEGGSQGDGEDEEGGQLQQLLTVMMQRKKRRAVAQQAAVLQEVQQRVSASVQELEEAISKEASAMSNRANRVMAQIQTALGKKLAAIEALQARRDQELSAAWEDYTEMYNRAAAAKQELGALLEKKRQDLQRRVDALSQSAAAQLAEAARRAEQARKGASRMPELQGLLAHLEAA</ns2:sequence><ns2:name>SYCP2__Volvox_carteri</ns2:name></ns2:Sequence><ns2:Sequence dsseqid="sq265" id="sq265"><ns2:sequence>MPPTHESQLEVNIDHALRTRGPDLRPLKAFLLSESCAGASQKCSKFLLGKLDKLICRELDNREVKEASLVLNVIHKFASCMTLNNEEWLTASVKQGLVEKINLFAYGEKQKNETMINFAEDFFDVVMLIHDHSSEGKMQILEHFLVRVCSLISNTAINIFIKQEAARKLNLMLDTMPVGARNTILVTEEITSAMTSMARRILDIGDYDLQVAITEALCRMASATQRGELATLWFPMEFVSEAFKGIKDSEFETDCRKFLNLINGILGNKQSVVTMPCLSAYLNNHKLQIPCDEKLEEFWIDFNTGTQSISFYVSTDTAEDHQWDTVCMTDSDVIVYSIEEVDNNKLLTVDLKAPIAIGQYEGKQIRIYFSSPLDILDATRRVFAAHKDKGFIKKQTVSEAETTVRIIFEDSGSQVLLSESQGSISSIKPVTETDVRDIAGKNQPSSATQSLHQTTCSNEHDFNTSKASGFTNFATPLKSKVSEVSMVVPASTELKTNKAANNACRKLRIKPPLEMVRSTERNTLPLYETRGGSPCSNRTHKLPKHRSSAENTDAAYTSEDINKLLKDESNEIVPDTQFCATKDPPLNKKQENWRGLRDRVSISSGYIANQEKISSLHVKQQLVSVGEQSLKQTGKQNKTEMQHVQAHTDKNKKKGLASVSKLPPSKGLTRAKCRNDTEKDFVSKPDTNLKMESTRANEISATQAKETSAKKCNQPSGRKGMIYQRSSESGIVKCCDKRMKEKPKEMTDTANLFIKNIRRKYTGETEENKREETVFERKNSNKHSLHTNKDQNRTRGFNLNSTKDFQTKTKELWNDVYNFQISAIDNPTINLGISSATLSEKMSNKALASCLKSSKDKQKGMANTEKKAKDHRKHLFSDSDTERGADETKTDVSWLQEPQSKKKHNISYKRQKAQKKQDQAMPNKMMPITKNSSSEPNIGKKSYNTSEGNKSDKLKRPRRATIKSTNYKDLSNSESETEVPVPSLKREEPVTKEYDSDPQLSPVHQTFVRRSSPSLSVSSSLKATPEKSKDIKGTTFCTTEIKYMHHQWTESSNKSGTRTRKCDSSTSGKGTTSSIYSLVSKPTPSHFTLDQSLVNTNIEISATEDSRQPGPGTRILSTEVHSTSTKVSVKSLKRNHNDFSIHDDINPECDEHENTGFRGKHKKRKLLPRKLFQSPDKGISTCRGSETLSTLSGNEASNTGLDNWEESGAEVGLICQQISREFTRKVQNRSRKMDSFTKQSLKSVQHHVTSLGVQVRDFRIKGLDQFQQTIIEEIEKFEKDSQALKNMEKDFTAFWKNQMQALSVYHQNEQKRIHQLRSLFENNTFQNVEYEEDIFNSEMHLMKDDMKQFQERLLKEMQEEELHSVRRGLQSLFMAGARNL</ns2:sequence><ns2:name>SYCP2__Xenopus_laevis</ns2:name></ns2:Sequence><ns2:Sequence dsseqid="sq266" id="sq266"><ns2:sequence>MSEDGAQTAEKMDTHTQYYLESLIIDALKGKGFQKIIELFDGKVIFSSQFHNKLLLSQLDKLINKELDRNEFKHVSVLMKCIQHFCKNDCQESSTLIHQGLVSKMVLWFERTVDFLRISKEATLLTLVEDFYDSALVICKCNCEDGKRQLLDSFLIRLGHLVTEKWVACHLRLEALRTINCILDSISREDKKKLHCSEDLCELTKDLARTIQEAGDYDIQVAISEALCRMMGKKFRDSFVHQWFEDNFLADAFKEIKDKEFETDCRKFLNCLNSRHQSNKGVYTFPCITVFTDLDELKKPQDENMENFWIDFNAGSQCVSFYIHNTEGSLWDSVRLLKESVNNYTLKENDGQQMLGIYLKDPQVINTNDVTKVKIYFEPKHDIKSAIKRVFEDINEIHSNPVELDSTEGLIDIGNSLASHTVITTATTFKQWKRNQANKMDSASDILGSQTSEHSSTTKTSSANRSVQKSLSNADSHEIVIESVPLEAVITIADEQPNTAQFQDDMDDAIFQGAASDVPAKDSSQEIIIITEASADKEFAAKKTQGIFQFQGYSDTLASDQVSDAKKKILLPKQSTERATPASRYRASMNSPLQRTSSAYRSHLFCESNEVTSNTESERSWIQDFKNKSAVKSADYSCEKTRNKSKRKVLPLASESGDDEKQVDTTETVARFTSRKEMHRPEDINPKSPHSAELKLPGISALLTPGDSRSQSKSDYRYQSAIDDQDIMDPVEEASSPEMSIDHNKEPKNGHDEVYASGPLNRSVDGNNIYHAADTLQHATGKRKHKTCEREEIPFKPRKLFSSTEKNVNRSAADSEDSEDVFYSESHDQDLAEASVLSAFDSFTKELKRKFLTRYKRIENRANHVLKSSHQQVSTVLNEIHQCRLQKINHFNKIVVHELSSLEAEVQALKQFEKETLDFWEDQYVKMNTFCSSQTQRIKTMDSALLETISNLKNVIQKTTKEEVSNTEEHIQNKLLK</ns2:sequence><ns2:name>SYCP2L__Xenopus_laevis</ns2:name></ns2:Sequence><ns2:Sequence dsseqid="sq267" id="sq267"><ns2:sequence>MHPKQESKLEANIDHGLRTKGHDLRPLKSFLLTESCAGTSIKCSKFLLGKLDKLICMELDQREVKNALLVLNVILKFASCMTLNNEEWLTASIKQGLVQKMIIWLEKSTYFLAYSEKQKNETVLNFAEDFFDIVMLVHDHSSEGKLQLRYTYVYNVCHKLRKNTNVEAATQVVRRLNLMLNTMPLVARKKILSTEEMTSAMASMAKRILDAGDFDLQVAITEALCRMTSEAQRELTSQWFPMEFIAEAFKRIKDSEFETDCRKFLNLINGILGGKKSVVTLPCLSAYLDNHKFQMPCDEKLEEFWIDFNTGTQSISFYISSLYIFLKTEVDNNKLLTVDLKAPIAAGQYEGKQIRIYFSCPLDILSAAQRVFAAQKNKDFIKKQTASDAETTVRVIFEECRSQILLSESQGSNSSVKPVAEPDVKDFAGKNQPPSAASSLKQTTCNHEHNTNSLMPTTPVKVKMSESSMVGSGLKITNIATNNPASRRIRTKPPLEMVRPAERNTVPPNKSRGGSPCSDRTPQLAKHKSSTDAACTFQYVNKAPKDELNEIVPDTQYCATKDSSLLPGLTKRSVNQHERNRKQENSGGFGNKISVSSVCIANQGKISSHLVKQHSNEISTTPTKEMSARSSESSIQKHCEKHLKEKPKELIQATDLLVENIRRKYARLTEEDKREENTFERKNVDKHPLHTNKDKNRTRGFNQHSPKDFSTTTKKPWKDVYDFQFSATDNPTINLEVSAPTVSERMSSKALAIGKKSTKNKQKGKTGTEIKTKAHQRHLFSDTESERGGDDTKSNLSWLQEQHSKTKPPIATYRRQKAQKQQEQTMPYKMRHITTNNSPEPKTGKKSYNRSGGNKHNKLKRPCRTAAKSTNYKDLSNSESDAEVPFSPPKREEPVRRKVTK</ns2:sequence><ns2:name>SYCP2__Xenopus_tropicalis</ns2:name></ns2:Sequence><ns2:Sequence dsseqid="sq268" id="sq268"><ns2:sequence>EEGSQATENVDSHAQNYLETLISEALKGKGFQKITELFEGKAVFSPQFHNKLLLSQLDKLINKELDRNEFKHISLLMKCIQHFCKNDCQESSTLIQQGLVSKMVLWFERTVDFLRVSKESTLATLVEDFYDSALVICKCNCEDGKRQLLDSFLIRLGRVVTEKWVACHLRLEALRTINCILDSISREDKKKLHCSEDLCELSKDLARTILEAGDYDIQVAISEAMCRMMGKKFRESFVHRWFEDNFLAEAFKGIKDKEFETDCRRFLNCLNSRNQNKKGVYTFPCITVFTDADELKKPEDENLESFWIDFNAGSQCVSFYIHNKEGSLWDSVRLLKESVNNYALQENDGQQVLSIYLKDPQVINAKDITKIKIYFESKHDIKSAIQKVYEDINGSKSHSAPVEFESKEGLTDNGDSLSSHAIITTATTFQQWKRNQANKVDSVSDILCSQTSEHSSATKISSGTQSVQKGLSTADSHEMLIDSVPLEAVISITDEQTSMSQAQDDSSDAIPQETVSDVPLKDSNQRTAEIIEVSPDKEIAPKTTQNIFTFQGYSDLLASEKVAEAKTKILVPKQSTERATPGSRNRDSMNSYHLRPSSAYRSHLFSESNGATSNAESEKSWILDYKNRSTVKSADYSRKKPRIKSKLKVLPLSSESGDDEKQMATTGLFSRFMSQNEMHRPEDANPNRPPAAALKLPGISALLTPGDSRFQNKVTDLGHLSEIDDQDIMVDPIEDASSPEISKPIESNKEPNNVPDGVYASGPLSRTADGNNKYHAADTLQHATGKRKHYKTREIEEIPFKPRKLFSSTEKNEKRSDADSEDSDDVFYSKSHDQDLGESSVISAFDNFTKDLKRKFLTRYKRIENRANHVLQTSHQQVSTVLNEIHQCRLHKINHFHKIVVHELSSLEAEVQALKRLEKETLDFWEDQYVKMNTFCCSQKQRIKTMDSAILETIGNLKNVIHTTAKLEVANYFHGLQMHTLI</ns2:sequence><ns2:name>SYCP2L__Xenopus_tropicalis</ns2:name></ns2:Sequence><ns2:Sequence dsseqid="sq269" id="sq269"><ns2:sequence>MAPLQDHQVEKLVDEAFKDNNFQALEKFLQKESKEETILRCSRQFMAKLDKLFIRVVHESCKEGAYEVTESLLSHIGKLASDAKINIIIQKEAARKLNAVLAEVPTELKKKKKILSSQEASSMMIGVACRILKGGDYDLQVSLMEALCRMVSPAQRNELADSWFTMTFVSSAFKKIKDSEFETLLMPKDEKLEAFWIDFNLGSQSISFYFSLSKDAQDVQWNTMCIVENEVQSYTVEEESGRKILHLVLTEPVIFDCVEGSRVILKFSTSLDILQVTEKVYGQGKNKVFVPESQVSPPHVEDKGSSSVRHSSQRPTPVTNSVPQPMVTPKMKVSESCTYITGSVGRQQGSSSSSCVLPAFSKPMMKPALQMMSSTERKKEIELRDLMMSKTSCNVTSLSFHCENNQTTAHVISAQHIPVDKVVEMVQDDKGNEEETFDGSSLPPPQRLSPAQCASRTLPQKQLHTQLTQRLEEVLKEQQVTDGHAVQRGSSLASKTAGQEKEDTEKSVKSLPAKSTQQRRKSSKVQGNTSDHDNGTKANAKKYLFSDTDTDNMTDISWLKSANRKPKPKVADYSRQPVKATFPPADSTFKSPYSPVASPKPVKEQTKPKRKKAVVRPVTPQEIVSAHTTAQEKRRQKPSVDTTKQHEKNGRKTTETAFAEIQQIQRNDKGKKVSSPERLKVNKTSWDRQKETWATRLSSTFASPPSIEKMRSIEKLATNLRSNTTPLRSLSISPIEADSPPLEPLIPLKAIQTSSLCKTPRSKSAVIPSPLSITPVSKTSRGSKKSLPAVQVELSPVHSVLSQSQPLSIKETLNSPDLQEEQRAVKNKTSPASFERRSVNSLTISQTSHKSLSNMATALTELEKTPECQKGSKDERAEFKSDDDEDSEEDKENKAPSPSQLALKMKPRKLFVPTNKYWTPSKGRNSKPLMKDQSSSEEEEEDIVAENKRRKKSYHRSLTNRTKEPTISKSGEDDGPLHQSVFEDLTAAHVLCPCKSTPVQRLEKVKQVLLSEIQNLEQDDVVLRGMEEELMAYWEKQTSAFHTYQEKRTRRLQKFKSTIQNDVCDSLKYEEQIFSLEMSSMKKNMKSVQERFFKEMQDEDLTSVRRGLQAMFFPDASRF</ns2:sequence><ns2:name>UNKNOWN</ns2:name></ns2:Sequence><ns2:Sequence dsseqid="sq270" id="sq270"><ns2:sequence>XMAPLQDHQVEKLVDEAFKDNNFQALEKFLQKESKEETILRCSRQFMAKLDKLFIRVVHESCKEGAYEVTESLLSHIGKLASDAKINIIIQKEAARKLNAVLAEVPTELKKKKKILSSQEASSMMIGVACRILKGGDYDLQVSLMEALCRMVSPAQRNELADSWFTMTFVSSAFKKIKDSEFETLLMPKDEKLEAFWIDFNLGSQSISFYFSLSKDAQDVQWNTMCIVENEVQSYTVEEESGRKILHLVLTEPVIFDCVEGSRVILKFSTSLDILQVTEKVYGQGKNKVFVPESQVSPPHVEDKGSSSVRHSSQRPTPVTNSVPQPMVTPKMKVSESCTYITGSVGRQQGSSSSSCVLPAFSKPMMKPALQMMSSTERKKEIELRDLMMSKTSCNVTSLSFHCENNQTTAHVISAQHIPVDKVVEMVQDDKGNEEETFDKGVVPDSQPVKKRSLISPGLWSLSSSIKRVSVSGSLLAGQKDASKKCAMSNGSSLPPPQRLSPAQCASRTLPQKQLHTQLTQRLEEVLKEQQVTDGHAVQRGSSLASKTAGQEKEDTEKSVKSLPAKSTQQRRKSSKVQGNTSDHDNITDAADSMVKMISRHYKKGAKAASPTFNTASTNRNLFNKSCGSSSTEKNAAKRSSLPKTDNKSKKPLQNIEDIYAFTEDTPKISVRQKSDVFRNESSELSISLNRTNSAKRPALPKGTKANAKKYLFSDTDTDNMTDISWLKSANRKPKPKVADYSRQPVKATFPPADSTFKSPYSPVASPKPVKEQTKPKRKRQKKIAEHEDKWQSSINNKKTTGRPQRAAALTKTYREPSDSDSQSSQTESENAPPPKKKAVVRPVTPQEIVSAHTTAQEKRRQKPSVDTTKQHEKNGRKTTETAFAEIQQIQRNDKGKKVSSPERLKVNKTSWDRQKETWATRLSSTFASPPSIEKMRSIEKLATNLRSNTTPLRSLSISPIEADSPPLEPLIPLKAIQTSSLCKTPRSKSAVIPSPLSITPVSKTSRGSKKSLPAVQVELSPVHSVLSQSQPLSIKETLNSPDLQEEQRAVKNKTSPASFERRSVNSLTISQTSHKSLSNMATALTELEKTPECQKGSKDERAEFKSGPSVIHTHIIPCHTDDDEDSEEDKENKAPSPSQLALKMKPRKLFVPTNKYWTPSKGRNSKPLMKDQSSSEEEEEDIVAENKRRKKSYHRSLTNRTKEPTISTEEVETLSSCTRSSCRHVSVEADLDLTQPAQEMRFICHQFSSDLKSKIKNRGRMMDLYTSQSLKTLQQHMSSVHVKVHQYSSQRLEKVKQVLLSEIQNLEQDDVVLRGMEEELMAYWEKQTSAFHTYQEKRTRRLQKFKSTIQNDVCDSLKYEEQIFSLEMSSMKKNMKSVQERFFKEMQDEDLTSVRRGLQAMFFPDASRF</ns2:sequence><ns2:name>SYCP2__Danio_rerio</ns2:name></ns2:Sequence><ns2:Sequence dsseqid="sq271" id="sq271" description="Uncharacterized protein OS=Xenopus laevis OX=8355 GN=XELAEV_18043538mg PE=3 SV=1"><ns2:sequence>MPATHESQLEANIDHALSTRGPDLRPLKAFLLNESCAGGSQKCSKFLLGKLHKLICRELDNRGVKEASLVVNVIHKFASSMTLNNEEWLTASIKQGLVEKINLLSYGENQKNETILNFAEDFFDVVMLVHDHSSEGKMQILEHFLVRACSLISNAAVNIFVKQEAARKLNLMLDTMPLGARKKILVTEEMTSVMTSMARRILDVGDYDLQVAITEALCRMISATQRGELASLWFPMEFVSEAFKAIKDSEFETDCRKFLNLINGILGDKRSVVTMPCLSVYLDNHKLQIPCDENLEEFWIDFNTGTQSISFYVSTDAAEDHQWETVCMTDSDVIVYSIEEVDNNKLLTVDMKAPIAIGHYEGKQIRIYFSYTLDILDATRRVFAAHKNKGFIKKQTVSEAETTVRIIFEESGSQVLLSESQGSISSVKPVTESDVRDIAGINQSLKQTTCSNEQDTNSSKLATPIKSKVSEVSMVFPASFGLKITNIAANNASRKLRIKPPLEMVRSAERKTLNETRGGSLCRDETPKLPKHKSIAENTDAACKSEDVNKLLKDDSNEIVPDTQFCATKDTFLLRGLTKRKQENCIGLKDRVSISSGYIANQEKISSLVVKQQLVSVGERSPKQTSKRNKTENQCIQARKVKNKQKSPASVSKLPQSKDSSAKCRNDAEKNFVSKPDTNLKMEFTRANEISTTHAKETSTEKYNQPSRRKIYQRSSESGILKCPDKSMKEKPKEMTDTANLLIKNIRRKYTGVTEENKREETMFERKKINKQSLLANKDKNRTRGFNLNSTKDFQTKKKELWNDVYNFQLSATDDPTINLGISSATVSEKMSSNVLASWSKSTKDKQKDKTNTEKMSKDQCKHLFSDSDTESGAEETKTNVSWLQEPHGKKKPNLSYRSQKAQKKQEQAMANKIMSVTKINSSEPNAGKKPYTSSEGNKSRNLKHPRRAATKSTNYKDLSNSESETEVPFSSLKKKEPFELYKAQKNLMKKTKNGEKNNLKNTQKKCLQNDTQKHCKVTNRNQHEPTYSPPASPAPSIEQFRSKEYDSDPQLSPRHHTFDRLSSPSFSASSSLKGTPVKSKDVTATTICTTEIKYMHHKWTESSSKSGTKIGKRDSSTSGKETTSSIYSLVSKPTLTNFTLDQSLVNTNIKIPGTETMSRKQMEQEDSRLVSDQSGPEMRIPSTEVRRINTKVSVNSLKRNHGDISIHDDSISIHDDINPEKHKKPGFHGKHKKCKLLPRRLFQSPDKGKSTCRGSETLSTLSGNEASNTGLDTWEGNGPEVGIICQEISREFTRKVQTRSRKMDSFTKQSLKSVQHHLTSLGTQVRDFRIKGLDQFQQTIIEEIEKFENDSQALKNMEKEFTAFWKKQMQVLSAYHQNEEKRIHQLRSLFENNTFQNVEYEEGIFNSEMHLMKDDMKQFQERLLKEMVI</ns2:sequence><ns2:name>tr|A0A1L8ESZ9|A0A1L8ESZ9_XENLA</ns2:name></ns2:Sequence><ns2:Sequence dsseqid="sq272" id="sq272"><ns2:sequence>MAPLQDHQVEKLVDEAFKDNNFQALEKFLQKESKEETILRCSRQFMAKLDKLFIRVVHESCKEGAYEVTESLLSHIGKLASDAKINIIIQKEAARKLNAVLAEVPTELKKKKKILSSQEASSMMIGVACRILKGGDYDLQVSLMEALCRMVSPAQRNELADSWFTMTFVSSAFKKIKDSEFETDCRKFLNMVNGMQGDGRSVYSYPCLEAFLEKHELLMPKDEKLEAFWIDFNLGSQSISFYFSLSKDAQDVQWNTMCIVENEVQSYTVEEESGRKILHLVLTEPVIFDCVEGSRVILKFSTSLDILQVTEKVYGQGKNKTSVRKTSIVKTPVHINISSQENSQMVTPKMKVSESCTYITVSKPMMKPALQMMSSTERKKEIELRDLMMSKTSCNVTSLSFHCENNQTTAHVISAQSTPAAHTEDQQKTKSIKAKEKKFHKHIPVDKVVEMVQDDKGNEEETFGNK</ns2:sequence><ns2:name>23:g3.t1</ns2:name></ns2:Sequence><ns2:Sequence dsseqid="sq273" id="sq273"><ns2:sequence>MLSTFKAGRHLCIMAPLQDHQVEKLVDEAFKDNNFQALEKFLQKESKEETILRCSRQFMAKLDKLFIRVVHESCKEGAYEVTESLLSHIGKLASDAKINIIIQKEAARKLNAVLAEVPTELKKKKKILSSQEASSMMIGVACRILKGGDYDLQVSLMEALCRMVSPAQRNELADSWFTMTFVSSAFKKIKDSEFETDCRKFLNMVNGMQGDGRSVYSYPCLEAFLEKHELLMPKDEKLEAFWIDFNLGSQSISFYFSLSKDAQDVQWNTMCIVENEVQSYTVEEESGRKILHLVLTEPVIFDCVEGSRVILKFSTSLDILQVTEKVYGQGKNKTSVRKTSIVKTPVHINISSQENSQMVTPKMKVSESCTYITVSKPMMKPALQMMSSTERKKEIELRDLMMSKTSCNVTSLSFHCENNQTTAHVISAQSTPAAHTEDQQKTKSIKAKEKKFHKHIPVDKVVEMVQDDKGNEEETFGNK</ns2:sequence><ns2:name>23:g3.t2</ns2:name></ns2:Sequence><ns2:Sequence dsseqid="sq274" id="sq274"><ns2:sequence>MAPLQDHQVEKLVDEAFKDNNFQALEKFLQKESKEETILRCSRQFMAKLDKLFIRVVHESCKEGAYEVTESLLSHIGKLASDAKINIIIQKEAARKLNAVLAEVPTELKKKKKILSSQEASSMMIGVACRILKGGDYDLQVSLMEALCRMVSPAQRNELADSWFTMTFVSSAFKKIKDSEFETDCRKFLNMVNGMQGDGRRSVYSYPCLEAFLEKHELLMPKDEKLEAFWIDFNLGSQSISFYFSLSKDAQDVQWNTMCIVENEVQSYTVEEESGRKILHLVLTEPVIFDCVEGSRVILKFSTSLDILQVTEKVYGQGKNKTSVRKTSIVKTPVHINISSQENSQMVTPKMKVSESCTYITVSKPMMKPALQMMSSTERKKEIELRDLMMSKTSCNVTSLSFHCENNQTTAHVISAQSTPAAHTEDQQKTKSIKAKEKKFHKHIPVDKVVEMVQDDKGNEEETFGNK</ns2:sequence><ns2:name>23:g3.t3</ns2:name></ns2:Sequence><ns2:Sequence dsseqid="sq275" id="sq275"><ns2:sequence>MAPLQDHQVEKLVDEAFKDNNFQALEKFLQKESKEETILRCSRQFMAKLDKLFIRVVHESCKEGAYEVTESLLSHIGKLASDAKINIIIQKEAARKLNAVLAEVPTELKKKKKILSSQEASSMMIGVACRILKGGDYDLQVSLMEALCRMVSPAQRNELADSWFTMTFVSSAFKKIKDSEFETDCRKFLNMVNGMQGDGRSVYSYPCLEAFLEKHELLMPKDEKLEAFWIDFNLGSQSISFYFSLSKDAQDVQWNTMCIVENEVQSYTVEEESGRKILHLVLTEPVIFDCVEGSRVILKFSTSLDILQVTEKVYGQGKNKTSVRKTSIVKTPVHINISSQENSQWNCYFLGKEISKPMMKPALQMMSSTERKKEIELRDLMMSKTSCNVTSLSFHCENNQTTAHVISAQSTPAAHTEDQQKTKSIKAKEKKFHKHIPVDKVVEMVQDDKGNEEETFGNK</ns2:sequence><ns2:name>23:g3.t4</ns2:name></ns2:Sequence><ns2:Sequence dsseqid="sq276" id="sq276"><ns2:sequence>MAPLQDHQVEKLVDEAFKDNNFQALEKFLQKESKEETILRCSRQFMAKLDKLFIRVVHESCKEGAYEVTESLLSHIGKLASDAKINIIIQKEAARKLNAVLAEVPTELKKKKKILSSQEASSMMIGVACRILKGGDYDLQVSLMEALCRMVSPAQRNELADSWFTMTFVSSAFKKIKDSEFETDCRKFLNMVNGMQGDGRRSVYSYPCLEAFLEKHELLMPKDEKLEAFWIDFNLGSQSISFYFSLSKDAQDVQWNTMCIVENEVQSYTVEEESGRKILHLVLTEPVIFDCVEGSRVILKFSTSLDILQVTEKVYGQGKNKTSVRKTSIVKTPVHINISSQENSQWNCYFLGKEISKPMMKPALQMMSSTERKKEIELRDLMMSKTSCNVTSLSFHCENNQTTAHVISAQSTPAAHTEDQQKTKSIKAKEKKFHKHIPVDKVVEMVQDDKGNEEETFGNK</ns2:sequence><ns2:name>23:g3.t5</ns2:name></ns2:Sequence><ns2:Sequence dsseqid="sq277" id="sq277"><ns2:sequence>MAPLQDHQVEKLVDEAFKDNNFQALEKFLQKESKEETILRCSRQFMAKLDKLFIRWFEKARKLWVEAGPSKNEGLIKLAEDLFDVLMVVHESCKEGAYEVTESLLSHIGKLASDAKINIIIQKEAARKLNAVLAEVPTELKKKKKILSSQEASSMMIGVACRILKGGDYDLQVSLMEALCRMVSPAQRNELADSWFTMTFVSSAFKKIKDSEFETDCRKFLNMVNGMQGDGRSVYSYPCLEAFLEKHELLMPKDEKLEAFWIDFNLGSQSISFYFSLSKDAQDVQWNTMCIVENEVQSYTVEEESGRKILHLVLTEPVIFDCVEGSRVILKFSTSLDILQVTEKVYGQGKNKTSVRKTSIVKTPVHINISSQENSQMVTPKMKVSESCTYITVSKPMMKPALQMMSSTERKKEIELRDLMMSKTSCNVTSLSFHCENNQTTAHVISAQSTPAAHTEDQQKTKSIKAKEKKFHKHIPVDKVVEMVQDDKGNEEETFGNK</ns2:sequence><ns2:name>23:g3.t6</ns2:name></ns2:Sequence><ns2:Sequence dsseqid="sq278" id="sq278"><ns2:sequence>MLSTFKAGRHLCIMAPLQDHQVEKLVDEAFKDNNFQALEKFLQKESKEETILRCSRQFMAKLDKLFIRWFEKARKLWVEAGPSKNEGLIKLAEDLFDVLMVVHESCKEGAYEVTESLLSHIGKLASDAKINIIIQKEAARKLNAVLAEVPTELKKKKKILSSQEASSMMIGVACRILKGGDYDLQVSLMEALCRMVSPAQRNELADSWFTMTFVSSAFKKIKDSEFETDCRKFLNMVNGMQGDGRSVYSYPCLEAFLEKHELLMPKDEKLEAFWIDFNLGSQSISFYFSLSKDAQDVQWNTMCIVENEVQSYTVEEESGRKILHLVLTEPVIFDCVEGSRVILKFSTSLDILQVTEKVYGQGKNKTSVRKTSIVKTPVHINISSQENSQMVTPKMKVSESCTYITVSKPMMKPALQMMSSTERKKEIELRDLMMSKTSCNVTSLSFHCENNQTTAHVISAQSTPAAHTEDQQKTKSIKAKEKKFHKHIPVDKVVEMVQDDKGNEEETFGNK</ns2:sequence><ns2:name>23:g3.t7</ns2:name></ns2:Sequence><ns2:Sequence dsseqid="sq279" id="sq279"><ns2:sequence>MLSTFKAGRHLCIMAPLQDHQVEKLVDEAFKDNNFQALEKFLQKESKEETILRCSRQFMAKLDKLFIRWFEKARKLWVEAGPSKNEGLIKLAEDLFDVLMVVHESCKEGAYEVTESLLSHIGKLASDAKINIIIQKEAARKLNAVLAEVPTELKKKKKILSSQEASSMMIGVACRILKGGDYDLQVSLMEALCRMVSPAQRNELADSWFTMTFVSSAFKKIKDSEFETDCRKFLNMVNGMQGDGRSVYSYPCLEAFLEKHELLMPKDEKLEAFWIDFNLGSQSISFYFSLSKDAQDVQWNTMCIVENEVQSYTVEEESGRKILHLVLTEPVIFDCVEGSRVILKFSTSLDILQVTEKVYGQGKNKTSVRKTSIVKTPVHINISSQENSQWNCYFLGKEISKPMMKPALQMMSSTERKKEIELRDLMMSKTSCNVTSLSFHCENNQTTAHVISAQSTPAAHTEDQQKTKSIKAKEKKFHKHIPVDKVVEMVQDDKGNEEETFGNK</ns2:sequence><ns2:name>23:g3.t8</ns2:name></ns2:Sequence><ns2:Sequence dsseqid="sq280" id="sq280"><ns2:sequence>XMAPLQDHQVEKLVDEAFKDNNFQALEKFLQKESKEETILRCSRQFMAKLDKLFIRWFEKARKLWVEAGPSKNEGLIKLAEDLFDVLMVVHESCKEGAYEVTESLLSHIGKLASDAKINIIIQKEAARKLNAVLAEVPTELKKKKKILSSQEASSMMIGVACRILKGGDYDLQVSLMEALCRMVSPAQRNELADSWFTMTFVSSAFKKIKDSEFETDCRKFLNMVNGMQGDGRSVYSYPCLEAFLEKHELLMPKDEKLEAFWIDFNLGSQSISFYFSLSKDAQDVQWNTMCIVENEVQSYTVEEESGRKILHLVLTEPVIFDCVEGSRVILKFSTSLDILQVTEKVYGQGKNKTSVRKTSIVKTPVHINISSQENSQMVTPKMKVSESCTYITVSKPMMKPALQMMSSTERKKEIELRDLMMSKTSCNVTSLSFHCENNQTTAHVISAQSTPAAHTEDQQKTKSIKAKEKKFHKHIPVDKVVEMVQDDKGNEEETFDKGVVPDSQPVKKRSLISPGLWSLSSSIKRVSVSGSLLAGQKDASKKCAMSNGSSLPPPQRLSPAQCASRTLPQKQLHTQLTQRLEEVLKEQQVTDGHAVQRGSSLASKTAGQEKEDTEKSVKSLPAKSTQQRRKSSKVQGNTSDHDNITDAADSMVKMISRHYKKGAKAASPTFNTASTNRNLFNKSCGSSSTEKNAAKRSSLPKTDNKSKKPLQNIEDIYAFTEDTPKISVRQKSDVFRNESSELSISLNRTNSAKRPALPKGTKANAKKYLFSDTDTDNMTDISWLKSANRKPKPKVADYSRQPVKATFPPADSTFKSPYSPVASPKPVKEQTKPKRKRQKKIAEHEDKWQSSINNKKTTGRPQRAAALTKTYREPSDSDSQSSQTESENAPPPKKKAVVRPVTPQEIVSAHTTAQEKRRQKPSVDTTKQHEKNGRKTTETAFAEIQQIQRNDKGKKVSSPERLKVNKTSWDRQKETWATRLSSTFASPPSIEKMRSIEKLATNLRSNTTPLRSLSISPIEADSPPLEPLIPLKAIQTSSLCKTPRSKSAVIPSPLSITPVSKTSRGSKKSLPAVQVELSPVHSVLSQSQPLSIKETLNSPDLQEEQRAVKNKTSPASFERRSVNSLTISQTSHKSLSNMATALTELEKTPECQKGSKDERAEFKSGPSVIHTHIIPCHTDDDEDSEEDKENKAPSPSQLALKMKPRKLFVPTNKYWTPSKGRNSKPLMKDQSSSEEEEEDIVAENKRRKKSYHRSLTNRTKEPTISTEEVETLSSCTRSSCRHVSVEADLDLTQPAQEMRFICHQFSSDLKSKIKNRGRMMDLYTSQSLKTLQQHMSSVHVKVHQYSSQRLEKVKQVLLSEIQNLEQDDVVLRGMEEELMAYWEKQTSAFHTYQEKRTRRLQKFKSTIQNDVCDSLKYEEQIFSLEMSSMKKNMKSVQERFFKEMQDEDLTSVRRGLQAMFFPDASRF</ns2:sequence><ns2:name>SYCP2__Danio_rerio</ns2:name></ns2:Sequence><ns2:Sequence dsseqid="sq281" id="sq281"><ns2:sequence>MDIFNLLLSRSVVPTCFKKATLVPILKSAKTTCLNDWRPVALTPIFSKCFEKLIKKHICSELPAHTDPLQFAYSNLHNRSTDDAIAFTLHIVLSHLENKNTYVRMLFVDYSSGFNTIVPAKLVVKLQAMDLHSSLCNWILDFLSSRRPIVRMNNITSSTLILNTGAPQACVLSPLLYSCTHLTAQPSTAQTSLLNLLTTQRRFRMSPRILCLFYTCTVENILSGCITTWYGNSTSSNCKGLHRIVQTVECVVGDGSSLPPPQRLSPAQCASRTLPQKQLHTQLTQRLEEVLKEQQVTDGHAVQRGSSLASKTAGQEKEDTEKSVKSLPAKSTQQRRKSSKVQGNTSDHDNITDAADSMVKMISRHYKKGAKAASPTFNTASTNSELSISLNRTNSAKRPALPKGTKANAKKYLFSDTDTDNMTDISWLKSANRKPKPKVADYSRQPVKATFPPADSTFKSPYSPVASPKPVKEQTKPKRKKAVVRPVTPQEIVSAHTTAQEKRRQKPSVDTTKQHEKNGRKTTETAFAEIQQIQRNDKGKKVSSPERLKVNKTSWDRQKETWATRLSSTFASPPSIEKMRSIEKLATNLRSNTTPLRSLSISPIEADSPPLEPLIPLKAIQTSSLCKTPRSKSAVIPSPLSITPVSKTSRGSKKSLPAVQVELSPVHSVLSQSQPLSIKETLNSPDLQEEQRAVKNKTSPASFERRSVNSLTISQTSHKSLSNMATALTELEKTPECQKGSKDERAEFKSGPSVIHTHIIPCHTDDDEDSEEDKENKAPSPSQLALKMKPRKLFVPTNKYWTPSKGRNSKPLMKDQSSSEEEEEDIVAENKRRKKSYHRSLTNRTKEPTISTEEVETLSSCTRSSCRHVSVEADLDLTQPAQEMRFICHQFSSDLKSKIKNRGRMMDLYTSQSLKTLQQHMSSVHVKVHQYSSQRLEKVKQVLLSEIQNLEQDDVVLRGMEEELMMSSMKKNMKSVQERFFKEMQDEDLTSVRRGLQAMFFPDASRF</ns2:sequence><ns2:name>23:g4.t1</ns2:name></ns2:Sequence><ns2:Sequence dsseqid="sq282" id="sq282"><ns2:sequence>MSPRILCLFYTCTVENILSGCITTWYGNSTSSNCKGLHRIVQTVECVVGDGSSLPPPQRLSPAQCASRTLPQKQLHTQLTQRLEEVLKEQQVTDGHAVQRGSSLASKTAGQEKEDTEKSVKSLPAKSTQQRRKSSKVQGNTSDHDNITDAADSMVKMISRHYKKGAKAASPTFNTASTNSELSISLNRTNSAKRPALPKGTKANAKKYLFSDTDTDNMTDISWLKSANRKPKPKVADYSRQPVKATFPPADSTFKSPYSPVASPKPVKEQTKPKRKKAVVRPVTPQEIVSAHTTAQEKRRQKPSVDTTKQHEKNGRKTTETAFAEIQQIQRNDKGKKVSSPERLKVNKTSWDRQKETWATRLSSTFASPPSIEKMRSIEKLATNLRSNTTPLRSLSISPIEADSPPLEPLIPLKAIQTSSLCKTPRSKSAVIPSPLSITPVSKTSRGSKKSLPAVQVELSPVHSVLSQSQPLSIKETLNSPDLQEEQRAVKNKTSPASFERRSVNSLTISQTSHKSLSNMATALTELEKTPECQKGSKDERAEFKSGPSVIHTHIIPCHTDDDEDSEEDKENKAPSPSQLALKMKPRKLFVPTNKYWTPSKGRNSKPLMKDQSSSEEEEEDIVAENKRRKKSYHRSLTNRTKEPTISTEEVETLSSCTRSSCRHVSVEADLDLTQPAQEMRFICHQFSSDLKSKIKNRGRMMDLYTSQSLKTLQQHMSSVHVKVHQYSSQRLEKVKQVLLSEIQNLEQDDVVLRGMEEELMMSSMKKNMKSVQERFFKEMQDEDLTSVRRGLQAMFFPDASRF</ns2:sequence><ns2:name>23:g4.t2</ns2:name></ns2:Sequence><ns2:Sequence dsseqid="sq283" id="sq283"><ns2:sequence>MDIFNLLLSRSVVPTCFKKATLVPILKSAKTTCLNDWRPVALTPIFSKCFEKLIKKHICSELPAHTDPLQFAYSNLHNRSTDDAIAFTLHIVLSHLENKNTYVRMLFVDYSSGFNTIVPAKLVVKLQAMDLHSSLCNWILDFLSSRRPIVRMNNITSSTLILNTGAPQACVLSPLLYSCTHLTAQPSTAQTSLLNLLTTQRRFRMSPRILCLFYTCTVENILSGCITTWYGNSTSSNCKGLHRIVQTVECVVGDGSSLPPPQRLSPAQCASRTLPQKQLHTQLTQRLEEVLKEQQVTDGHAVQRGSSLASKTAGQEKEDTEKSVKSLPAKSTQQRRKSSKVQGNTSDHDNITDAADSMVKMISRHYKKGAKAASPTFNTASTNRDIYAFTEDTPKISVRQKSDVFRNESSELSISLNRTNSAKRPALPKGTKANAKKYLFSDTDTDNMTDISWLKSANRKPKPKVADYSRQPVKATFPPADSTFKSPYSPVASPKPVKEQTKPKRKKAVVRPVTPQEIVSAHTTAQEKRRQKPSVDTTKQHEKNGRKTTETAFAEIQQIQRNDKGKKVSSPERLKVNKTSWDRQKETWATRLSSTFASPPSIEKMRSIEKLATNLRSNTTPLRSLSISPIEADSPPLEPLIPLKAIQTSSLCKTPRSKSAVIPSPLSITPVSKTSRGSKKSLPAVQVELSPVHSVLSQSQPLSIKETLNSPDLQEEQRAVKNKTSPASFERRSVNSLTISQTSHKSLSNMATALTELEKTPECQKGSKDERAEFKSGPSVIHTHIIPCHTDDDEDSEEDKENKAPSPSQLALKMKPRKLFVPTNKYWTPSKGRNSKPLMKDQSSSEEEEEDIVAENKRRKKSYHRSLTNRTKEPTISTEEVETLSSCTRSSCRHVSVEADLDLTQPAQEMRFICHQFSSDLKSKIKNRGRMMDLYTSQSLKTLQQHMSSVHVKVHQYSSQRLEKVKQVLLSEIQNLEQDDVVLRGMEEELMMSSMKKNMKSVQERFFKEMQDEDLTSVRRGLQAMFFPDASRF</ns2:sequence><ns2:name>23:g4.t3</ns2:name></ns2:Sequence><ns2:Sequence dsseqid="sq284" id="sq284"><ns2:sequence>MSPRILCLFYTCTVENILSGCITTWYGNSTSSNCKGLHRIVQTVECVVGDGSSLPPPQRLSPAQCASRTLPQKQLHTQLTQRLEEVLKEQQVTDGHAVQRGSSLASKTAGQEKEDTEKSVKSLPAKSTQQRRKSSKVQGNTSDHDNITDAADSMVKMISRHYKKGAKAASPTFNTASTNRDIYAFTEDTPKISVRQKSDVFRNESSELSISLNRTNSAKRPALPKGTKANAKKYLFSDTDTDNMTDISWLKSANRKPKPKVADYSRQPVKATFPPADSTFKSPYSPVASPKPVKEQTKPKRKKAVVRPVTPQEIVSAHTTAQEKRRQKPSVDTTKQHEKNGRKTTETAFAEIQQIQRNDKGKKVSSPERLKVNKTSWDRQKETWATRLSSTFASPPSIEKMRSIEKLATNLRSNTTPLRSLSISPIEADSPPLEPLIPLKAIQTSSLCKTPRSKSAVIPSPLSITPVSKTSRGSKKSLPAVQVELSPVHSVLSQSQPLSIKETLNSPDLQEEQRAVKNKTSPASFERRSVNSLTISQTSHKSLSNMATALTELEKTPECQKGSKDERAEFKSGPSVIHTHIIPCHTDDDEDSEEDKENKAPSPSQLALKMKPRKLFVPTNKYWTPSKGRNSKPLMKDQSSSEEEEEDIVAENKRRKKSYHRSLTNRTKEPTISTEEVETLSSCTRSSCRHVSVEADLDLTQPAQEMRFICHQFSSDLKSKIKNRGRMMDLYTSQSLKTLQQHMSSVHVKVHQYSSQRLEKVKQVLLSEIQNLEQDDVVLRGMEEELMMSSMKKNMKSVQERFFKEMQDEDLTSVRRGLQAMFFPDASRF</ns2:sequence><ns2:name>23:g4.t4</ns2:name></ns2:Sequence><ns2:Sequence dsseqid="sq285" id="sq285"><ns2:sequence>MDIFNLLLSRSVVPTCFKKATLVPILKSAKTTCLNDWRPVALTPIFSKCFEKLIKKHICSELPAHTDPLQFAYSNLHNRSTDDAIAFTLHIVLSHLENKNTYVRMLFVDYSSGFNTIVPAKLVVKLQAMDLHSSLCNWILDFLSSRRPIVRMNNITSSTLILNTGAPQACVLSPLLYSCTHLTAQPSTAQTSLLNLLTTQRRFRMSPRILCLFYTCTVENILSGCITTWYGNSTSSNCKGLHRIVQTVECVVGDGSSLPPPQRLSPAQCASRTLPQKQLHTQLTQRLEEVLKEQQVTDGHAVQRGSSLASKTAGQEKEDTEKSVKSLPAKSTQQRRKSSKVQGNTSDHDNITDAADSMVKMISRHYKKGAKAASPTFNTASTNSELSISLNRTNSAKRPALPKGTKANAKKYLFSDTDTDNMTDISWLKSANRKPKPKVADYSRQPVKATFPPADSTFKSPYSPVASPKPVKEQTKPKRKKAVVRPVTPQEIVSAHTTAQEKRRQKPSVDTTKQHEKNGRKTTETAFAEIQQIQRNDKGKKVSSPERLKVNKTSWDRQKETWATRLSSTFASPPSIEKMRSIEKLATNLRSNTTPLRSLSISPIEADSPPLEPLIPLKAIQTSSLCKTPRSKSAVIPSPLSITPVSKTSRGSKKSLPAVQVELSPVHSVLSQSQPLSIKETLNSPDLQEEQRAVKNKTSPASFERRSVNSLTISQTSHKSLSNMATALTELEKTPECQKGSKDERAEFKSGRNSKPLMKDQSSSEEEEEDIVAENKRRKKSYHRSLTNRTKEPTISTEEVETLSSCTRSSCRHVSVEADLDLTQPAQEMRFICHQFSSDLKSKIKNRGRMMDLYTSQSLKTLQQHMSSVHVKVHQYSSQRLEKVKQVLLSEIQNLEQDDVVLRGMEEELMMSSMKKNMKSVQERFFKEMQDEDLTSVRRGLQAMFFPDASRF</ns2:sequence><ns2:name>23:g4.t5</ns2:name></ns2:Sequence><ns2:Sequence dsseqid="sq286" id="sq286"><ns2:sequence>MDIFNLLLSRSVVPTCFKKATLVPILKSAKTTCLNDWRPVALTPIFSKCFEKLIKKHICSELPAHTDPLQFAYSNLHNRSTDDAIAFTLHIVLSHLENKNTYVRMLFVDYSSGFNTIVPAKLVVKLQAMDLHSSLCNWILDFLSSRRPIVRMNNITSSTLILNTGAPQACVLSPLLYSCTHLTAQPSTAQTSLLNLLTTQRRFRMSPRILCLFYTCTVENILSGCITTWYGNSTSSNCKGLHRIVQTVECVVGDGSSLPPPQRLSPAQCASRTLPQKQLHTQLTQRLEEVLKEQQVTDGHAVQRGSSLASKTAGQEKEDTEKSVKSLPAKSTQQRRKSSKVQGNTSDHDNITDAADSMVKMISRHYKKGAKAASPTFNTASTNSELSISLNRTNSAKRPALPKGTKANAKKYLFSDTDTDNMTDISWLKSANRKPKPKVADYSRQPVKATFPPADSTFKSPYSPVASPKPVKEQTKPKRKKAVVRPVTPQEIVSAHTTAQEKRRQKPSVDTTKQHEKNGRKTTETAFAEIQQIQRNDKGKKVSSPERLKVNKTSWDRQKETWATRLSSTFASPPSIEKMRSIEKLATNLRSNTTPLRSLSISPIEADSPPLEPLIPLKAIQTSSLCKTPRSKSAVIPSPLSITPVSKTSRGSKKSLPAVQVELSPVHSVLSQSQPLSIKETLNSPDLQEEQRAVKNKTSPASFERRSVNSLTISQTSHKSLSNMATALTELEKTPECQKGSKDERAEFKSGPSVIHTHIIPCHTDDDEDSEEDKENKAPSPSQLALKMKPRKLFVPTNKYWTPSKGRNSKPLMKDQSSSEEEEEDIVAENKRRKKSYHRSLTNRTKEPTISTEEVETLSSCTRSSCRHVSVEADLDLTQPAQEMRFICHQFSSDLKSKIKNRGRMMDLYTSQSLKTLQQHMSSVHVKVHQYSSQRLEKVKQVLLSEIQNLEQDDVVLRGMEEELMCSLFTGILGKADLGLPHLPREKNQEMSSMKKNMKSVQERFFKEMQDEDLTSVRRGLQAMFFPDASRF</ns2:sequence><ns2:name>23:g4.t6</ns2:name></ns2:Sequence><ns2:Sequence dsseqid="sq287" id="sq287"><ns2:sequence>MDIFNLLLSRSVVPTCFKKATLVPILKSAKTTCLNDWRPVALTPIFSKCFEKLIKKHICSELPAHTDPLQFAYSNLHNRSTDDAIAFTLHIVLSHLENKNTYVRMLFVDYSSGFNTIVPAKLVVKLQAMDLHSSLCNWILDFLSSRRPIVRMNNITSSTLILNTGAPQACVLSPLLYSCTHLTAQPSTAQTSLLNLLTTQRRFRMSPRILCLFYTCTVENILSGCITTWYGNSTSSNCKGLHRIVQTVECVVGDGSSLPPPQRLSPAQCASRTLPQKQLHTQLTQRLEEVLKEQQVTDGHAVQRGSSLASKTAGQEKEDTEKSVKSLPAKSTQQRRKSSKVQGNTSDHDNITDAADSMVKMISRHYKKGAKAASPTFNTASTNRDIYAFTEDTPKISVRQKSDVFRNESSELSISLNRTNSAKRPALPKGTKANAKKYLFSDTDTDNMTDISWLKSANRKPKPKVADYSRQPVKATFPPADSTFKSPYSPVASPKPVKEQTKPKRKKAVVRPVTPQEIVSAHTTAQEKRRQKPSVDTTKQHEKNGRKTTETAFAEIQQIQRNDKGKKVSSPERLKVNKTSWDRQKETWATRLSSTFASPPSIEKMRSIEKLATNLRSNTTPLRSLSISPIEADSPPLEPLIPLKAIQTSSLCKTPRSKSAVIPSPLSITPVSKTSRGSKKSLPAVQVELSPVHSVLSQSQPLSIKETLNSPDLQEEQRAVKNKTSPASFERRSVNSLTISQTSHKSLSNMATALTELEKTPECQKGSKDERAEFKSGRNSKPLMKDQSSSEEEEEDIVAENKRRKKSYHRSLTNRTKEPTISTEEVETLSSCTRSSCRHVSVEADLDLTQPAQEMRFICHQFSSDLKSKIKNRGRMMDLYTSQSLKTLQQHMSSVHVKVHQYSSQRLEKVKQVLLSEIQNLEQDDVVLRGMEEELMMSSMKKNMKSVQERFFKEMQDEDLTSVRRGLQAMFFPDASRF</ns2:sequence><ns2:name>23:g4.t7</ns2:name></ns2:Sequence><ns2:Sequence dsseqid="sq288" id="sq288"><ns2:sequence>MDIFNLLLSRSVVPTCFKKATLVPILKSAKTTCLNDWRPVALTPIFSKCFEKLIKKHICSELPAHTDPLQFAYSNLHNRSTDDAIAFTLHIVLSHLENKNTYVRMLFVDYSSGFNTIVPAKLVVKLQAMDLHSSLCNWILDFLSSRRPIVRMNNITSSTLILNTGAPQACVLSPLLYSCTHLTAQPSTAQTSLLNLLTTQRRFRMSPRILCLFYTCTVENILSGCITTWYGNSTSSNCKGLHRIVQTVECVVGDGSSLPPPQRLSPAQCASRTLPQKQLHTQLTQRLEEVLKEQQVTDGHAVQRGSSLASKTAGQEKEDTEKSVKSLPAKSTQQRRKSSKVQGNTSDHDNITDAADSMVKMISRHYKKGAKAASPTFNTASTNSELSISLNRTNSAKRPALPKGTKANAKKYLFSDTDTDNMTDISWLKSANRKPKPKVADYSRQPVKATFPPADSTFKSPYSPVASPKPVKEQTKPKRKKAVVRPVTPQEIVSAHTTAQEKRRQKPSVDTTKQHEKNGRKTTETAFAEIQQIQRNDKGKKVSSPERLKVNKTSWDRQKETWATRLSSTFASPPSIEKMRSIEKLATNLRSNTTPLRSLSISPIEADSPPLEPLIPLKAIQTSSLCKTPRSKSAVIPSPLSITPVSKTSRGSKKSLPAVQVELSPVHSVLSQSQPLSIKETLNSPDLQEEQRAVKNKTSPASFERRSVNSLTISQTSHKSLSNMATALTELEKTPECQKGSKDERAEFKSGPSVIHTHIIPCHTDDDEDSEEDKENKAPSPSQLALKMKPRKLFVPTNKYWTPSKGRNSKPLMKDQSSSEEEEEDIVAENKRRKKSYHRSLTNRTKEPTISTEEVETLSSCTRSSCRHVSVEADLDLTQPAQEMRFICHQFSSDLKSKIKNRGRMMDLYTSQSLKTLQQHMSSVHVKVHQYSSQRLEKVKQVLLSEIQNLEQDDVVLRGMEEELMAYWEKQTSAFHTYQEKRTRRLQKFKSTIQNDVCDSLKYEEQIFSLEMSSMKKNMKSVQERFFKEMQDEDLTSVRRGLQAMFFPDASRF</ns2:sequence><ns2:name>23:g4.t8</ns2:name></ns2:Sequence><ns2:Sequence dsseqid="sq289" id="sq289"><ns2:sequence>MSPRILCLFYTCTVENILSGCITTWYGNSTSSNCKGLHRIVQTVECVVGDGSSLPPPQRLSPAQCASRTLPQKQLHTQLTQRLEEVLKEQQVTDGHAVQRGSSLASKTAGQEKEDTEKSVKSLPAKSTQQRRKSSKVQGNTSDHDNITDAADSMVKMISRHYKKGAKAASPTFNTASTNSELSISLNRTNSAKRPALPKGTKANAKKYLFSDTDTDNMTDISWLKSANRKPKPKVADYSRQPVKATFPPADSTFKSPYSPVASPKPVKEQTKPKRKKAVVRPVTPQEIVSAHTTAQEKRRQKPSVDTTKQHEKNGRKTTETAFAEIQQIQRNDKGKKVSSPERLKVNKTSWDRQKETWATRLSSTFASPPSIEKMRSIEKLATNLRSNTTPLRSLSISPIEADSPPLEPLIPLKAIQTSSLCKTPRSKSAVIPSPLSITPVSKTSRGSKKSLPAVQVELSPVHSVLSQSQPLSIKETLNSPDLQEEQRAVKNKTSPASFERRSVNSLTISQTSHKSLSNMATALTELEKTPECQKGSKDERAEFKSGPSVIHTHIIPCHTDDDEDSEEDKENKAPSPSQLALKMKPRKLFVPTNKYWTPSKGRNSKPLMKDQSSSEEEEEDIVAENKRRKKSYHRSLTNRTKEPTISTEEVETLSSCTRSSCRHVSVEADLDLTQPAQEMRFICHQFSSDLKSKIKNRGRMMDLYTSQSLKTLQQHMSSVHVKVHQYSSQRLEKVKQVLLSEIQNLEQDDVVLRGMEEELMAYWEKQTSAFHTYQEKRTRRLQKFKSTIQNDVCDSLKYEEQIFSLEMSSMKKNMKSVQERFFKEMQDEDLTSVRRGLQAMFFPDASRF</ns2:sequence><ns2:name>23:g4.t9</ns2:name></ns2:Sequence><ns2:Sequence dsseqid="sq290" id="sq290"><ns2:sequence>MDIFNLLLSRSVVPTCFKKATLVPILKSAKTTCLNDWRPVALTPIFSKCFEKLIKKHICSELPAHTDPLQFAYSNLHNRSTDDAIAFTLHIVLSHLENKNTYVRMLFVDYSSGFNTIVPAKLVVKLQAMDLHSSLCNWILDFLSSRRPIVRMNNITSSTLILNTGAPQACVLSPLLYSCTHLTAQPSTAQTSLLNLLTTQRRFRMSPRILCLFYTCTVENILSGCITTWYGNSTSSNCKGLHRIVQTVECVVGDGSSLPPPQRLSPAQCASRTLPQKQLHTQLTQRLEEVLKEQQVTDGHAVQRGSSLASKTAGQEKEDTEKSVKSLPAKSTQQRRKSSKVQGNTSDHDNITDAADSMVKMISRHYKKGAKAASPTFNTASTNRDIYAFTEDTPKISVRQKSDVFRNESSELSISLNRTNSAKRPALPKGTKANAKKYLFSDTDTDNMTDISWLKSANRKPKPKVADYSRQPVKATFPPADSTFKSPYSPVASPKPVKEQTKPKRKKAVVRPVTPQEIVSAHTTAQEKRRQKPSVDTTKQHEKNGRKTTETAFAEIQQIQRNDKGKKVSSPERLKVNKTSWDRQKETWATRLSSTFASPPSIEKMRSIEKLATNLRSNTTPLRSLSISPIEADSPPLEPLIPLKAIQTSSLCKTPRSKSAVIPSPLSITPVSKTSRGSKKSLPAVQVELSPVHSVLSQSQPLSIKETLNSPDLQEEQRAVKNKTSPASFERRSVNSLTISQTSHKSLSNMATALTELEKTPECQKGSKDERAEFKSGPSVIHTHIIPCHTDDDEDSEEDKENKAPSPSQLALKMKPRKLFVPTNKYWTPSKGRNSKPLMKDQSSSEEEEEDIVAENKRRKKSYHRSLTNRTKEPTISTEEVETLSSCTRSSCRHVSVEADLDLTQPAQEMRFICHQFSSDLKSKIKNRGRMMDLYTSQSLKTLQQHMSSVHVKVHQYSSQRLEKVKQVLLSEIQNLEQDDVVLRGMEEELMCSLFTGILGKADLGLPHLPREKNQEMSSMKKNMKSVQERFFKEMQDEDLTSVRRGLQAMFFPDASRF</ns2:sequence><ns2:name>23:g4.t10</ns2:name></ns2:Sequence><ns2:Sequence dsseqid="sq291" id="sq291"><ns2:sequence>MDIFNLLLSRSVVPTCFKKATLVPILKSAKTTCLNDWRPVALTPIFSKCFEKLIKKHICSELPAHTDPLQFAYSNLHNRSTDDAIAFTLHIVLSHLENKNTYVRMLFVDYSSGFNTIVPAKLVVKLQAMDLHSSLCNWILDFLSSRRPIVRMNNITSSTLILNTGAPQACVLSPLLYSCTHLTAQPSTAQTSLLNLLTTQRRFRMSPRILCLFYTCTVENILSGCITTWYGNSTSSNCKGLHRIVQTVECVVGDGSSLPPPQRLSPAQCASRTLPQKQLHTQLTQRLEEVLKEQQVTDGHAVQRGSSLASKTAGQEKEDTEKSVKSLPAKSTQQRRKSSKVQGNTSDHDNITDAADSMVKMISRHYKKGAKAASPTFNTASTNRDIYAFTEDTPKISVRQKSDVFRNESSELSISLNRTNSAKRPALPKGTKANAKKYLFSDTDTDNMTDISWLKSANRKPKPKVADYSRQPVKATFPPADSTFKSPYSPVASPKPVKEQTKPKRKKAVVRPVTPQEIVSAHTTAQEKRRQKPSVDTTKQHEKNGRKTTETAFAEIQQIQRNDKGKKVSSPERLKVNKTSWDRQKETWATRLSSTFASPPSIEKMRSIEKLATNLRSNTTPLRSLSISPIEADSPPLEPLIPLKAIQTSSLCKTPRSKSAVIPSPLSITPVSKTSRGSKKSLPAVQVELSPVHSVLSQSQPLSIKETLNSPDLQEEQRAVKNKTSPASFERRSVNSLTISQTSHKSLSNMATALTELEKTPECQKGSKDERAEFKSGPSVIHTHIIPCHTDDDEDSEEDKENKAPSPSQLALKMKPRKLFVPTNKYWTPSKGRNSKPLMKDQSSSEEEEEDIVAENKRRKKSYHRSLTNRTKEPTISTEEVETLSSCTRSSCRHVSVEADLDLTQPAQEMRFICHQFSSDLKSKIKNRGRMMDLYTSQSLKTLQQHMSSVHVKVHQYSSQRLEKVKQVLLSEIQNLEQDDVVLRGMEEELMAYWEKQTSAFHTYQEKRTRRLQKFKSTIQNDVCDSLKYEEQIFSLEMSSMKKNMKSVQERFFKEMQDEDLTSVRRGLQAMFFPDASRF</ns2:sequence><ns2:name>23:g4.t11</ns2:name></ns2:Sequence><ns2:Sequence dsseqid="sq292" id="sq292"><ns2:sequence>MSPRILCLFYTCTVENILSGCITTWYGNSTSSNCKGLHRIVQTVECVVGDGSSLPPPQRLSPAQCASRTLPQKQLHTQLTQRLEEVLKEQQVTDGHAVQRGSSLASKTAGQEKEDTEKSVKSLPAKSTQQRRKSSKVQGNTSDHDNITDAADSMVKMISRHYKKGAKAASPTFNTASTNRDIYAFTEDTPKISVRQKSDVFRNESSELSISLNRTNSAKRPALPKGTKANAKKYLFSDTDTDNMTDISWLKSANRKPKPKVADYSRQPVKATFPPADSTFKSPYSPVASPKPVKEQTKPKRKKAVVRPVTPQEIVSAHTTAQEKRRQKPSVDTTKQHEKNGRKTTETAFAEIQQIQRNDKGKKVSSPERLKVNKTSWDRQKETWATRLSSTFASPPSIEKMRSIEKLATNLRSNTTPLRSLSISPIEADSPPLEPLIPLKAIQTSSLCKTPRSKSAVIPSPLSITPVSKTSRGSKKSLPAVQVELSPVHSVLSQSQPLSIKETLNSPDLQEEQRAVKNKTSPASFERRSVNSLTISQTSHKSLSNMATALTELEKTPECQKGSKDERAEFKSGPSVIHTHIIPCHTDDDEDSEEDKENKAPSPSQLALKMKPRKLFVPTNKYWTPSKGRNSKPLMKDQSSSEEEEEDIVAENKRRKKSYHRSLTNRTKEPTISTEEVETLSSCTRSSCRHVSVEADLDLTQPAQEMRFICHQFSSDLKSKIKNRGRMMDLYTSQSLKTLQQHMSSVHVKVHQYSSQRLEKVKQVLLSEIQNLEQDDVVLRGMEEELMCSLFTGILGKADLGLPHLPREKNQEMSSMKKNMKSVQERFFKEMQDEDLTSVRRGLQAMFFPDASRF</ns2:sequence><ns2:name>23:g4.t12</ns2:name></ns2:Sequence><ns2:Sequence dsseqid="sq293" id="sq293"><ns2:sequence>MDIFNLLLSRSVVPTCFKKATLVPILKSAKTTCLNDWRPVALTPIFSKCFEKLIKKHICSELPAHTDPLQFAYSNLHNRSTDDAIAFTLHIVLSHLENKNTYVRMLFVDYSSGFNTIVPAKLVVKLQAMDLHSSLCNWILDFLSSRRPIVRMNNITSSTLILNTGAPQACVLSPLLYSCTHLTAQPSTAQTSLLNLLTTQRCFRRFRMSPRILCLFYTCTVENILSGCITTWYGNSTSSNCKGLHRIVQTVECVVGDGSSLPPPQRLSPAQCASRTLPQKQLHTQLTQRLEEVLKEQQVTDGHAVQRGSSLASKTAGQEKEDTEKSVKSLPAKSTQQRRKSSKVQGNTSDHDNITDAADSMVKMISRHYKKGAKAASPTFNTASTNRDIYAFTEDTPKISVRQKSDVFRNESSELSISLNRTNSAKRPALPKGTKANAKKYLFSDTDTDNMTDISWLKSANRKPKPKVADYSRQPVKATFPPADSTFKSPYSPVASPKPVKEQTKPKRKKAVVRPVTPQEIVSAHTTAQEKRRQKPSVDTTKQHEKNGRKTTETAFAEIQQIQRNDKGKKVSSPERLKVNKTSWDRQKETWATRLSSTFASPPSIEKMRSIEKLATNLRSNTTPLRSLSISPIEADSPPLEPLIPLKAIQTSSLCKTPRSKSAVIPSPLSITPVSKTSRGSKKSLPAVQVELSPVHSVLSQSQPLSIKETLNSPDLQEEQRAVKNKTSPASFERRSVNSLTISQTSHKSLSNMATALTELEKTPECQKGSKDERAEFKSGPSVIHTHIIPCHTDDDEDSEEDKENKAPSPSQLALKMKPRKLFVPTNKYWTPSKGRNSKPLMKDQSSSEEEEEDIVAENKRRKKSYHRSLTNRTKEPTISTEEVETLSSCTRSSCRHVSVEADLDLTQPAQEMRFICHQFSSDLKSKIKNRGRMMDLYTSQSLKTLQQHMSSVHVKVHQYSSQRLEKVKQVLLSEIQNLEQDDVVLRGMEEELMMSSMKKNMKSVQERFFKEMQDEDLTSVRRGLQAMFFPDASRF</ns2:sequence><ns2:name>23:g4.t13</ns2:name></ns2:Sequence><ns2:Sequence dsseqid="sq294" id="sq294"><ns2:sequence>MSPRILCLFYTCTVENILSGCITTWYGNSTSSNCKGLHRIVQTVECVVGDGSSLPPPQRLSPAQCASRTLPQKQLHTQLTQRLEEVLKEQQVTDGHAVQRGSSLASKTAGQEKEDTEKSVKSLPAKSTQQRRKSSKVQGNTSDHDNITDAADSMVKMISRHYKKGAKAASPTFNTASTNRDIYAFTEDTPKISVRQKSDVFRNESSELSISLNRTNSAKRPALPKGTKANAKKYLFSDTDTDNMTDISWLKSANRKPKPKVADYSRQPVKATFPPADSTFKSPYSPVASPKPVKEQTKPKRKKAVVRPVTPQEIVSAHTTAQEKRRQKPSVDTTKQHEKNGRKTTETAFAEIQQIQRNDKGKKVSSPERLKVNKTSWDRQKETWATRLSSTFASPPSIEKMRSIEKLATNLRSNTTPLRSLSISPIEADSPPLEPLIPLKAIQTSSLCKTPRSKSAVIPSPLSITPVSKTSRGSKKSLPAVQVELSPVHSVLSQSQPLSIKETLNSPDLQEEQRAVKNKTSPASFERRSVNSLTISQTSHKSLSNMATALTELEKTPECQKGSKDERAEFKSGPSVIHTHIIPCHTDDDEDSEEDKENKAPSPSQLALKMKPRKLFVPTNKYWTPSKGRNSKPLMKDQSSSEEEEEDIVAENKRRKKSYHRSLTNRTKEPTISTEEVETLSSCTRSSCRHVSVEADLDLTQPAQEMRFICHQFSSDLKSKIKNRGRMMDLYTSQSLKTLQQHMSSVHVKVHQYSSQRLEKVKQVLLSEIQNLEQDDVVLRGMEEELMAYWEKQTSAFHTYQEKRTRRLQKFKSTIQNDVCDSLKYEEQIFSLEMSSMKKNMKSVQERFFKEMQDEDLTSVRRGLQAMFFPDASRF</ns2:sequence><ns2:name>23:g4.t14</ns2:name></ns2:Sequence><ns2:Sequence dsseqid="sq295" id="sq295"><ns2:sequence>MDIFNLLLSRSVVPTCFKKATLVPILKSAKTTCLNDWRPVALTPIFSKCFEKLIKKHICSELPAHTDPLQFAYSNLHNRSTDDAIAFTLHIVLSHLENKNTYVRMLFVDYSSGFNTIVPAKLVVKLQAMDLHSSLCNWILDFLSSRRPIVRMNNITSSTLILNTGAPQACVLSPLLYSCTHLTAQPSTAQTSLLNLLTTQRRFRMSPRILCLFYTCTVENILSGCITTWYGNSTSSNCKGLHRIVQTVECVVGDGSSLPPPQRLSPAQCASRTLPQKQLHTQLTQRLEEVLKEQQVTDGHAVQRGSSLASKTAGQEKEDTEKSVKSLPAKSTQQRRKSSKVQGNTSDHDNITDAADSMVKMISRHYKKGAKAASPTFNTASTNRDIYAFTEDTPKISVRQKSDVFRNESSELSISLNRTNSAKRPALPKGTKANAKKYLFSDTDTDNMTDISWLKSANRKPKPKVADYSRQPVKATFPPADSTFKSPYSPVASPKPVKEQTKPKRKKAVVRPVTPQEIVSAHTTAQEKRRQKPSVDTTKQHEKNGRKTTETAFAEIQQIQRNDKGKKVSSPERLKVNKTSWDRQKETWATRLSSTFASPPSIEKMRSIEKLATNLRSNTTPLRSLSISPIEADSPPLEPLIPLKAIQTSSLCKTPRSKSAVIPSPLSITPVSKTSRGSKKSLPAVQVELSPVHSVLSQSQPLSIKETLNSPDLQEEQRAVKNKTSPASFERRSVNSLTISQTSHKSLSNMATALTELEKTPECQKGSKDERAEFKSGRNSKPLMKDQSSSEEEEEDIVAENKRRKKSYHRSLTNRTKEPTISTEEVETLSSCTRSSCRHVSVEADLDLTQPAQEMRFICHQFSSDLKSKIKNRGRMMDLYTSQSLKTLQQHMSSVHVKVHQYSSQRLEKVKQVLLSEIQNLEQDDVVLRGMEEELMCSLFTGILGKADLGLPHLPREKNQEMSSMKKNMKSVQERFFKEMQDEDLTSVRRGLQAMFFPDASRF</ns2:sequence><ns2:name>23:g4.t15</ns2:name></ns2:Sequence><ns2:Sequence dsseqid="sq296" id="sq296"><ns2:sequence>MDIFNLLLSRSVVPTCFKKATLVPILKSAKTTCLNDWRPVALTPIFSKCFEKLIKKHICSELPAHTDPLQFAYSNLHNRSTDDAIAFTLHIVLSHLENKNTYVRMLFVDYSSGFNTIVPAKLVVKLQAMDLHSSLCNWILDFLSSRRPIVRMNNITSSTLILNTGAPQACVLSPLLYSCTHLTAQPSTAQTSLLNLLTTQRRFRMSPRILCLFYTCTVENILSGCITTWYGNSTSSNCKGLHRIVQTVECVVGDGSSLPPPQRLSPAQCASRTLPQKQLHTQLTQRLEEVLKEQQVTDGHAVQRGSSLASKTAGQEKEDTEKSVKSLPAKSTQQRRKSSKVQGNTSDHDNITDAADSMVKMISRHYKKGAKAASPTFNTASTNRDIYAFTEDTPKISVRQKSDVFRNESSELSISLNRTNSAKRPALPKGTKANAKKYLFSDTDTDNMTDISWLKSANRKPKPKVADYSRQPVKATFPPADSTFKSPYSPVASPKPVKEQTKPKRKKAVVRPVTPQEIVSAHTTAQEKRRQKPSVDTTKQHEKNGRKTTETAFAEIQQIQRNDKGKKVSSPERLKVNKTSWDRQKETWATRLSSTFASPPSIEKMRSIEKLATNLRSNTTPLRSLSISPIEADSPPLEPLIPLKAIQTSSLCKTPRSKSAVIPSPLSITPVSKTSRGSKKSLPAVQVELSPVHSVLSQSQPLSIKETLNSPDLQEEQRAVKNKTSPASFERRSVNSLTISQTSHKSLSNMATALTELEKTPECQKGSKDERAEFKSGRNSKPLMKDQSSSEEEEEDIVAENKRRKKSYHRSLTNRTKEPTISTEEVETLSSCTRSSCRHVSVEADLDLTQPAQEMRFICHQFSSDLKSKIKNRGRMMDLYTSQSLKTLQQHMSSVHVKVHQYSSQRLEKVKQVLLSEIQNLEQDDVVLRGMEEELMAYWEKQTSAFHTYQEKRTRRLQKFKSTIQNDVCDSLKYEEQIFSLEMSSMKKNMKSVQERFFKEMQDEDLTSVRRGLQAMFFPDASRF</ns2:sequence><ns2:name>23:g4.t16</ns2:name></ns2:Sequence><ns2:Sequence dsseqid="sq297" id="sq297"><ns2:sequence>MSPRILCLFYTCTVENILSGCITTWYGNSTSSNCKGLHRIVQTVECVVGDGSSLPPPQRLSPAQCASRTLPQKQLHTQLTQRLEEVLKEQQVTDGHAVQRGSSLASKTAGQEKEDTEKSVKSLPAKSTQQRRKSSKVQGNTSDHDNITDAADSMVKMISRHYKKGAKAASPTFNTASTNSELSISLNRTNSAKRPALPKGTKANAKKYLFSDTDTDNMTDISWLKSANRKPKPKVADYSRQPVKATFPPADSTFKSPYSPVASPKPVKEQTKPKRKKAVVRPVTPQEIVSAHTTAQEKRRQKPSVDTTKQHEKNGRKTTETAFAEIQQIQRNDKGKKVSSPERLKVNKTSWDRQKETWATRLSSTFASPPSIEKMRSIEKLATNLRSNTTPLRSLSISPIEADSPPLEPLIPLKAIQTSSLCKTPRSKSAVIPSPLSITPVSKTSRGSKKSLPAVQVELSPVHSVLSQSQPLSIKETLNSPDLQEEQRAVKNKTSPASFERRSVNSLTISQTSHKSLSNMATALTELEKTPECQKGSKDERAEFKSGRNSKPLMKDQSSSEEEEEDIVAENKRRKKSYHRSLTNRTKEPTISTEEVETLSSCTRSSCRHVSVEADLDLTQPAQEMRFICHQFSSDLKSKIKNRGRMMDLYTSQSLKTLQQHMSSVHVKVHQYSSQRLEKVKQVLLSEIQNLEQDDVVLRGMEEELMAYWEKQTSAFHTYQEKRTRRLQKFKSTIQNDVCDSLKYEEQIFSLEMSSMKKNMKSVQERFFKEMQDEDLTSVRRGLQAMFFPDASRF</ns2:sequence><ns2:name>23:g4.t17</ns2:name></ns2:Sequence><ns2:Sequence dsseqid="sq298" id="sq298"><ns2:sequence>MDIFNLLLSRSVVPTCFKKATLVPILKSAKTTCLNDWRPVALTPIFSKCFEKLIKKHICSELPAHTDPLQFAYSNLHNRSTDDAIAFTLHIVLSHLENKNTYVRMLFVDYSSGFNTIVPAKLVVKLQAMDLHSSLCNWILDFLSSRRPIVRMNNITSSTLILNTGAPQACVLSPLLYSCTHLTAQPSTAQTSLLNLLTTQRCFRRFRMSPRILCLFYTCTVENILSGCITTWYGNSTSSNCKGLHRIVQTVECVVGDGSSLPPPQRLSPAQCASRTLPQKQLHTQLTQRLEEVLKEQQVTDGHAVQRGSSLASKTAGQEKEDTEKSVKSLPAKSTQQRRKSSKVQGNTSDHDNITDAADSMVKMISRHYKKGAKAASPTFNTASTNSELSISLNRTNSAKRPALPKGTKANAKKYLFSDTDTDNMTDISWLKSANRKPKPKVADYSRQPVKATFPPADSTFKSPYSPVASPKPVKEQTKPKRKKAVVRPVTPQEIVSAHTTAQEKRRQKPSVDTTKQHEKNGRKTTETAFAEIQQIQRNDKGKKVSSPERLKVNKTSWDRQKETWATRLSSTFASPPSIEKMRSIEKLATNLRSNTTPLRSLSISPIEADSPPLEPLIPLKAIQTSSLCKTPRSKSAVIPSPLSITPVSKTSRGSKKSLPAVQVELSPVHSVLSQSQPLSIKETLNSPDLQEEQRAVKNKTSPASFERRSVNSLTISQTSHKSLSNMATALTELEKTPECQKGSKDERAEFKSGRNSKPLMKDQSSSEEEEEDIVAENKRRKKSYHRSLTNRTKEPTISTEEVETLSSCTRSSCRHVSVEADLDLTQPAQEMRFICHQFSSDLKSKIKNRGRMMDLYTSQSLKTLQQHMSSVHVKVHQYSSQRLEKVKQVLLSEIQNLEQDDVVLRGMEEELMMSSMKKNMKSVQERFFKEMQDEDLTSVRRGLQAMFFPDASRF</ns2:sequence><ns2:name>23:g4.t18</ns2:name></ns2:Sequence><ns2:Sequence dsseqid="sq299" id="sq299"><ns2:sequence>MSPRILCLFYTCTVENILSGCITTWYGNSTSSNCKGLHRIVQTVECVVGDGSSLPPPQRLSPAQCASRTLPQKQLHTQLTQRLEEVLKEQQVTDGHAVQRGSSLASKTAGQEKEDTEKSVKSLPAKSTQQRRKSSKVQGNTSDHDNITDAADSMVKMISRHYKKGAKAASPTFNTASTNRDIYAFTEDTPKISVRQKSDVFRNESSELSISLNRTNSAKRPALPKGTKANAKKYLFSDTDTDNMTDISWLKSANRKPKPKVADYSRQPVKATFPPADSTFKSPYSPVASPKPVKEQTKPKRKKAVVRPVTPQEIVSAHTTAQEKRRQKPSVDTTKQHEKNGRKTTETAFAEIQQIQRNDKGKKVSSPERLKVNKTSWDRQKETWATRLSSTFASPPSIEKMRSIEKLATNLRSNTTPLRSLSISPIEADSPPLEPLIPLKAIQTSSLCKTPRSKSAVIPSPLSITPVSKTSRGSKKSLPAVQVELSPVHSVLSQSQPLSIKETLNSPDLQEEQRAVKNKTSPASFERRSVNSLTISQTSHKSLSNMATALTELEKTPECQKGSKDERAEFKSGRNSKPLMKDQSSSEEEEEDIVAENKRRKKSYHRSLTNRTKEPTISTEEVETLSSCTRSSCRHVSVEADLDLTQPAQEMRFICHQFSSDLKSKIKNRGRMMDLYTSQSLKTLQQHMSSVHVKVHQYSSQRLEKVKQVLLSEIQNLEQDDVVLRGMEEELMCSLFTGILGKADLGLPHLPREKNQEMSSMKKNMKSVQERFFKEMQDEDLTSVRRGLQAMFFPDASRF</ns2:sequence><ns2:name>23:g4.t19</ns2:name></ns2:Sequence><ns2:Sequence dsseqid="sq300" id="sq300"><ns2:sequence>MDIFNLLLSRSVVPTCFKKATLVPILKSAKTTCLNDWRPVALTPIFSKCFEKLIKKHICSELPAHTDPLQFAYSNLHNRSTDDAIAFTLHIVLSHLENKNTYVRMLFVDYSSGFNTIVPAKLVVKLQAMDLHSSLCNWILDFLSSRRPIVRMNNITSSTLILNTGAPQACVLSPLLYSCTHLTAQPSTAQTSLLNLLTTQRCFRRFRMSPRILCLFYTCTVENILSGCITTWYGNSTSSNCKGLHRIVQTVECVVGDGSSLPPPQRLSPAQCASRTLPQKQLHTQLTQRLEEVLKEQQVTDGHAVQRGSSLASKTAGQEKEDTEKSVKSLPAKSTQQRRKSSKVQGNTSDHDNITDAADSMVKMISRHYKKGAKAASPTFNTASTNSELSISLNRTNSAKRPALPKGTKANAKKYLFSDTDTDNMTDISWLKSANRKPKPKVADYSRQPVKATFPPADSTFKSPYSPVASPKPVKEQTKPKRKKAVVRPVTPQEIVSAHTTAQEKRRQKPSVDTTKQHEKNGRKTTETAFAEIQQIQRNDKGKKVSSPERLKVNKTSWDRQKETWATRLSSTFASPPSIEKMRSIEKLATNLRSNTTPLRSLSISPIEADSPPLEPLIPLKAIQTSSLCKTPRSKSAVIPSPLSITPVSKTSRGSKKSLPAVQVELSPVHSVLSQSQPLSIKETLNSPDLQEEQRAVKNKTSPASFERRSVNSLTISQTSHKSLSNMATALTELEKTPECQKGSKDERAEFKSGPSVIHTHIIPCHTDDDEDSEEDKENKAPSPSQLALKMKPRKLFVPTNKYWTPSKGRNSKPLMKDQSSSEEEEEDIVAENKRRKKSYHRSLTNRTKEPTISTEEVETLSSCTRSSCRHVSVEADLDLTQPAQEMRFICHQFSSDLKSKIKNRGRMMDLYTSQSLKTLQQHMSSVHVKVHQYSSQRLEKVKQVLLSEIQNLEQDDVVLRGMEEELMCSLFTGILGKADLGLPHLPREKNQEMSSMKKNMKSVQERFFKEMQDEDLTSVRRGLQAMFFPDASRF</ns2:sequence><ns2:name>23:g4.t20</ns2:name></ns2:Sequence><ns2:Sequence dsseqid="sq301" id="sq301"><ns2:sequence>MAPLQDHQVEKLVDEAFKDNNFQALEKFLQKESKEETILRCSRQFMAKLDKLFIRVSYMLGHTEYVDLFCDFCTQFKRVCGFLWNNWESTE</ns2:sequence><ns2:name>23:g11.t1</ns2:name></ns2:Sequence><ns2:Sequence dsseqid="sq302" id="sq302"><ns2:sequence>MLSTFKAGRHLCIMAPLQDHQVEKLVDEAFKDNNFQALEKFLQKESKEETILRCSRQFMAKLDKLFIRVSYMLGHTEYVDLFCDFCTQFKRVCGFLWNNWESTE</ns2:sequence><ns2:name>23:g11.t2</ns2:name></ns2:Sequence><ns2:Sequence dsseqid="sq303" id="sq303"><ns2:sequence>MAPLQDHQVEKLVDEAFKDNNFQALEKFLQKESKEETILRCSRQFMAKLDKLFIRYFPHIGFTFFGLPGYIWVILTKPVKQRGT</ns2:sequence><ns2:name>23:g11.t3</ns2:name></ns2:Sequence><ns2:Sequence dsseqid="sq304" id="sq304"><ns2:sequence>MAPLQDHQVEKLVDEAFKDNNFQALEKFLQKESKEETILRCSRQFMAKLDKLFIRSLLYLEIPSVSVCGLQDGRNMKVRDLYNSVMTLSTTSMKYMVGFRVVVGIGVNHCDG</ns2:sequence><ns2:name>23:g11.t4</ns2:name></ns2:Sequence><ns2:Sequence dsseqid="sq305" id="sq305"><ns2:sequence>MLSTFKAGRHLCIMAPLQDHQVEKLVDEAFKDNNFQALEKFLQKESKEETILRCSRQFMAKLDKLFIRYFPHIGFTFFGLPGYIWVILTKPVKQRGT</ns2:sequence><ns2:name>23:g11.t5</ns2:name></ns2:Sequence><ns2:Sequence dsseqid="sq306" id="sq306"><ns2:sequence>MAPLQDHQVEKLVDEAFKDNNFQALEKFLQKESKEETILRCSRQFMAKLDKLFIRSAMKKIKSLAKARLEKIVQQPRTT</ns2:sequence><ns2:name>23:g11.t6</ns2:name></ns2:Sequence><ns2:Sequence dsseqid="sq307" id="sq307"><ns2:sequence>MTWRVILLELAIRRWIHCGHKGMDMVSNSTQVVHESCKEGAYEVTESLLSHIGKLASDAKINIIIQKEAARKLNAVLAEVPTELKKKKKILSSQEASSMMIGVACRILKGGDYDLQVSLMEALCRMVSPAQRNELADSWFTMTFVSSAFKKIKDSEFETLLMPKDEKLEAFWIDFNLGSQSISFYFSLSKDAQDVQWNTMCIVENEVQSYTVEEESGRKILHLVLTEPVIFDCVEGSRVILKFSTSLDILQVTEKVYEVTSTEKEDRRVWYVKSFAGFLVFRQILSAARSFQRCSRRASESQGAGGLARAGLDARGHNRSRHDASVEQSVSVALFVSSAESLQDGGKESETMVDSLLGERDRRFLRKTSVRKTSIVKTPVHINISSQENSQMVTPKMKVSESCTYITGSVGRQQGSSSSSCVLPAFSKPMMKPALQMMSSTERKKEIELRDLMMSKTSCNVTSLSFHCENNQTTAHVISAQSTPAAHTEDQQKTKSIKAKEKKFHKIQLLNIRDSPCTARIEQKNSQGKAKEEAKTETGTTPPIRTFQSWTDNRIPYFETVLIM</ns2:sequence><ns2:name>23:g2.t1</ns2:name></ns2:Sequence><ns2:Sequence dsseqid="sq308" id="sq308"><ns2:sequence>MDMVSNSTQDFFQLWRQAFYTNLSTTCGVILMTNVVVHESCKEGAYEVTESLLSHIGKLASDAKINIIIQKEAARKLNAVLAEVPTELKKKKKILSSQEASSMMIGVACRILKGGDYDLQVSLMEALCRMVSPAQRNELADSWFTMTFVSSAFKKIKDSEFETLLMPKDEKLEAFWIDFNLGSQSISFYFSLSKDAQDVQWNTMCIVENEVQSYTVEEESGRKILHLVLTEPVIFDCVEGSRVILKFSTSLDILQVTEKVYEVTSTEKEDRRVWYVKSFAGFLVFRQILSAARSFQRCSRRASESQGAGGLARAGLDARGHNRSRHDASVEQSVSVALFVSSAESLQDGGKESETMVDSLLGERDRRFLRKRGLFGIYPAVALSARFRARIHARIRARIHARIRARAKSISPRLPECDSLCPIERIDCSEKTKQCNELTIQAMSQCIMIV</ns2:sequence><ns2:name>23:g2.t2</ns2:name></ns2:Sequence><ns2:Sequence dsseqid="sq309" id="sq309"><ns2:sequence>MTWRVILLELAIRRWIHCGHKGMDMVSNSTQVVHESCKEGAYEVTESLLSHIGKLASDAKINIIIQKEAARKLNAVLAEVPTELKKKKKILSSQEASSMMIGVACRILKGGDYDLQVSLMEALCRMVSPAQRNELADSWFTMTFVSSAFKKIKDSEFETDCRKFLNMVNGMQGDGRSVYSYPCLEAFLEKHELLMPKDEKLEAFWIDFNLGSQSISFYFSLSKDAQDVQWNTMCIVENEVQSYTVEEESGRKILHLVLTEPVIFDCVEGSRVILKFSTSLDILQVTEKVYGQEVTSTEKEDRRVWYVKSFAGFLVFRQILSAARSFQRCSRRASESQGAGGLARAGLDARGHNRSRHDASVEQSVSVALFVSSAESLQDGGKESETMVDSLLGERDRRFLRKTSVRKTSIVKTPVHINISSQENSQMVTPKMKVSESCTYITVSKPMMKPALQMMSSTERKKEIELRDLMMSKTSCNVTSLSFHCENNQTTAHVISAQSTPAAHTEDQQKTKSIKAKEKKFHKIQLLNIRDSPCTARIEQKNSQGKAKEEAKTETGTTPPIRTFQSWTDNRIPYFETVLIM</ns2:sequence><ns2:name>23:g2.t3</ns2:name></ns2:Sequence><ns2:Sequence dsseqid="sq310" id="sq310"><ns2:sequence>MTWRVILLELAIRRWIHCGHKGMDMVSNSTQDFFQLWRQAFYTNLSTTCGVILMTNVVVHESCKEGAYEVTESLLSHIGKLASDAKINIIIQKEAARKLNAVLAEVPTELKKKKKILSSQEASSMMIGVACRILKGGDYDLQVSLMEALCRMVSPAQRNELADSWFTMTFVSSAFKKIKDSEFETDVQWNTMCIVENEVQSYTVEEESGRKILHLVLTEPVIFDCVEGSRVILKFSTSLDILQVTEKVYEVTSTEKEDRRVWYVKSFAGFLVFRQILSAARSFQRCSRRASESQGAGGLARAGLDARGHNRSRHDASVEQSVSVALFVSSAESLQDGGKESETMVDSLLGERDRRFLRKRGLFGIYPAVALSARFRARIHARIRARIHARIRARAKSISPRLPECDSLCPIERIDCSEKTKQCNELTIQAMSQCIMIV</ns2:sequence><ns2:name>23:g2.t4</ns2:name></ns2:Sequence><ns2:Sequence dsseqid="sq311" id="sq311"><ns2:sequence>MTWRVILLELAIRRWIHCGHKGMDMVSNSTQDFFQLWRQAFYTNLSTTCGVILMTNVVVHESCKEGAYEVTESLLSHIGKLASDAKINIIIQKEAARKLNAVLAEVPTELKKKKKILSSQEASSMMIGVACRILKGGDYDLQVSLMEALCRMVSPAQRNELADSWFTMTFVSSAFKKIKDSEFETDCRKFLNMVNGMQGDGRSVYSYPCLEAFLEKHELLMPKDEKLEAFWIDFNLGSQSISFYFSLSKDAQDVQWNTMCIVENEVQSYTVEEESGRKILHLVLTEPVIFDCVEGSRVILKFSTSLDILQVTEKVYGQEVTSTEKEDRRVWYVKSFAGFLVFRQILSAARSFQRCSRRASESQGAGGLARAGLDARGHNRSRHDASVEQSVSVALFVSSAESLQDGGKESETMVDSLLGERDRRFLRKCTYSNVHAVDCSDYIGKTGNRCKLRFTVWLVNCMTSVRKTSIVKTPVHINISSQENSQMVTPKMKVSESCTYITGSVGRQQGSSSSSCVLPAFSKPMMKPALQMMSSTERKKEIELRDLMMSKTSCNVTSLSFHCENNQTTAHVISAQSTPAAHTEDQQKTKSIKAKEKKFHKIQLLNIRDSPCTARIEQKNSQGKAKEEDISELDGQSDSILRDCFDHVNWKKFRAASDVDIEAYSDTITCFIRKCKEDVVPTKSFSIYPSQKP</ns2:sequence><ns2:name>23:g2.t5</ns2:name></ns2:Sequence><ns2:Sequence dsseqid="sq312" id="sq312"><ns2:sequence>MDMVSNSTQVVHESCKEGAYEVTESLLSHIGKLASDAKINIIIQKEAARKLNAVLAEVPTELKKKKKILSSQEASSMMIGVACRILKGGDYDLQVSLMEALCRMVSPAQRNELADSWFTMTFVSSAFKKIKDSEFETLLMPKDEKLEAFWIDFNLGSQSISFYFSLSKDAQDVQWNTMCIVENEVQSYTVEEESGRKILHLVLTEPVIFDCVEGSRVILKFSTSLDILQVTEKVYARSFQRCSRRASESQGAGGLARAGLDARGHNRSRHDASVEQSVSVALFVSSAESLQDGGKESETMVDSLLGERDRRFLRKRGLFGIYPAVALSARFRARIHARIRARIHARIRARAKSISPRLPECDSLCPIERIDCSEKTKQCNELTIQAMSQCIMIV</ns2:sequence><ns2:name>23:g2.t6</ns2:name></ns2:Sequence><ns2:Sequence dsseqid="sq313" id="sq313"><ns2:sequence>MTWRVILLELAIRRWIHCGHKGMDMVSNSTQVVHESCKEGAYEVTESLLSHIGKLASDAKINIIIQKEAARKLNAVLAEVPTELKKKKKILSSQEASSMMIGVACRILKGGDYDLQVSLMEALCRMVSPAQRNELADSWFTMTFVSSAFKKIKDSEFETLLMPKDEKLEAFWIDFNLGSQSISFYFSLSKDAQDVQWNTMCIVENEVQSYTVEEESGRKILHLVLTEPVIFDCVEGSRVILKFSTSLDILQVTEKVYARSFQRCSRRASESQGAGGLARAGLDARGHNRSRHDASVEQSVSVALFVSSAESLQDGGKESETMVDSLLGERDRRFLRKTSVRKTSIVKTPVHINISSQENSQMVTPKMKVSESCTYITGSVGRQQGSSSSSCVLPAFSKPMMKPALQMMSSTERKKEIELRDLMMSKTSCNVTSLSFHCENNQTTAHVISAQSTPAAHTEDQQKTKSIKAKEKKFHKHIPVDKVVEMVQDDKGNEEETFELDGQSDSILRDCFDHVNWKKFRAASDVDIEAYSDTITCFIRKCKEDVVPTKSFSIYPSQKP</ns2:sequence><ns2:name>23:g2.t7</ns2:name></ns2:Sequence><ns2:Sequence dsseqid="sq314" id="sq314"><ns2:sequence>MDMVSNSTQDFFQLWRQAFYTNLSTTCGVILMTNVVVHESCKEGAYEVTESLLSHIGKLASDAKINIIIQKEAARKLNAVLAEVPTELKKKKKILSSQEASSMMIGVACRILKGGDYDLQVSLMEALCRMVSPAQRNELADSWFTMTFVSSAFKKIKDSEFETLLMPKDEKLEAFWIDFNLGSQSISFYFSLSKDAQDVQWNTMCIVENEVQSYTVEEESGRKILHLVLTEPVIFDCVEGSRVILKFSTSLDILQVTEKVYEVTSTEKEDRRVWYVKSFAGFLVFRQILSAARSFQRCSRRASESQGAGGLARAGLDARGHNRSRHDASVEQSVSVALFVSSAESLQDGGKESETMVDSLLGERDRRFLRKTSVRKTSIVKTPVHINISSQENSQMVTPKMKVSESCTYITVSKPMMKPALQMMSSTERKKEIELRDLMMSKTSCNVTSLSFHCENNQTTAHVISAQSTPAAHTEDQQKTKSIKAKEKKFHKHIPVDKVVEMVQDDKGNEEETFELDGQSDSILRDCFDHVNWKKFRAASDVDIEAYSDTITCFIRKCKEDVVPTKSFSIYPSQKP</ns2:sequence><ns2:name>23:g2.t8</ns2:name></ns2:Sequence><ns2:Sequence dsseqid="sq315" id="sq315"><ns2:sequence>MDMVSNSTQDFFQLWRQAFYTNLSTTCGVILMTNVVVHESCKEGAYEVTESLLSHIGKLASDAKINIIIQKEAARKLNAVLAEVPTELKKKKKILSSQEASSMMDTEATKAAKINWSVYKLTYEQSTVELTDLGGFKTLQCPCICGYTHSDYDLQVSLMEALCRMVSPAQRNELADSWFTMTFVSSAFKKIKDSEFETDCRKFLNMVNGMQGDGRSVYSYPCLEAFLEKHELLMPKDEKLEAFWIDFNLGSQSISFYFSLSKDAQDVQWNTMCIVENEVQSYTVEEESGRKILHLVLTEPVIFDCVEGSRVILKFSTSLDILQVTEKVYEVTSTEKEDRRVWYVKSFAGFLVFRQILSAARSFQRCSRRASESQGAGGLARAGLDARGHNRSRHDASVEQSVSVALFVSSAESLQDGGKESETMVDSLLGERDRRFLRKCTYSNVHAVDCSDYIGKTGNRCKLRFTVWLVNCMTSVRKTSIVKTPVHINISSQENSQMVTPKMKVSESCTYITGSVGRQQGSSSSSCVLPAFSKPMMKPALQMMSSTERKKEIELRDLMMSKTSCNVTSLSFHCENNQTTAHVISAQIQLLNIRDSPCTARIEQKNSQGKAKEEDISELDGQSDSILRDCFDHVNWKKFRAASDVDIEAYSDTITCFIRKCKEDVVPTKSFSIYPSQKP</ns2:sequence><ns2:name>23:g2.t9</ns2:name></ns2:Sequence><ns2:Sequence dsseqid="sq316" id="sq316"><ns2:sequence>MTWRVILLELAIRRWIHCGHKGMDMVSNSTQDFFQLWRQAFYTNLSTTCGVILMTNVVVHESCKEGAYEVTESLLSHIGKLASDAKINIIIQKEAARKLNAVLAEVPTELKKKKKILSSQEASSMMIGVACRILKGGDYDLQVSLMEALCRMVSPAQRNELADSWFTMTFVSSAFKKIKDSEFETDCRKFLNMVNGMQGDGRSVYSYPCLEAFLEKHELLMPKDEKLEAFWIDFNLGSQSISFYFSLSKDAQDVQWNTMCIVENEVQSYTVEEESGRKILHLVLTEPVIFDCVEGSRVILKFSTSLDILQVTEKVYEVTSTEKEDRRVWYVKSFAGFLVFRQILSAARSFQRCSRRASESQGAGGLARAGLDARGHNRSRHDASVEQSVSVALFVSSAESLQDGGKESETMVDSLLGERDRRFLRKCTYSNVHAVDCSDYIGKTGNRCKLRFTVWLVNCMTSVRKTSIVKTPVHINISSQENSQVFVPESQVSPPHVEDKGSSSVRHSSQRPTPVTNSVPQPMVTPKMKVSESCTYITGSVGRQQGSSSSSCVLPAFSKPMMKPALQMMSSTERKKEIELRDLMMSKTSCNVTSLSFHCENNQTTAHVISAQIQLLNIRDSPCTARIEQKNSQGKAKEEDISELDGQSDSILRDCFDHVNWKKFRAASDVDIEAYSDTITCFIRKCKEDVVPTKSFSIYPSQKP</ns2:sequence><ns2:name>23:g2.t10</ns2:name></ns2:Sequence><ns2:Sequence dsseqid="sq317" id="sq317"><ns2:sequence>MDMVSNSTQDFFQLWRQAFYTNLSTTCGVILMTNVVVHESCKEGAYEVTESLLSHIGKLASDAKINIIIQKEAARKLNAVLAEVPTELKKKKKILSSQEASSMIYRDTEATKAAKINWSVYKLTYEQSTVELTDLGGFKTLQCPCICGYTHSDYDLQVSLMEALCRMVSPAQRNELADSWFTMTFVSSAFKKIKDSEFETDCRKFLNMVNGMQGDGRRSVYSYPCLEAFLEKHELLMPKDEKLEAFWIDFNLGSQSISFYFSLSKDAQDVQWNTMCIVENEVQSYTVEEESGRKILHLVLTEPVIFDCVEGSRVILKFSTSLDILQVTEKVYEVTSTEKEDRRVWYVKSFAGFLVFRQILSAARSFQRCSRRASESQGAGGLARAGLDARGHNRSRHDASVEQSVSVALFVSSAESLQDGGKESETMVDSLLGERDRRFLRKCTYSNVHAVDCSDYIGKTGNRCKLRFTVWLVNCMRGLFGIYPAVALSARFRARIHARIRARIHARIRARAKSISPRLPECDSLCPIERIDCSEKTKQCNELTIQAMSQCIMIV</ns2:sequence><ns2:name>23:g2.t11</ns2:name></ns2:Sequence><ns2:Sequence dsseqid="sq318" id="sq318"><ns2:sequence>MLSTFKAGRHLCIMAPLQDHQVEKLVDEAFKDNNFQALEKFLQKESKEETILRCSRQFMAKLDKLFIRWFEKARKLWVEAGPSKNEGLIKLAEDLFDVLMVVHESCKEGAYEVTESLLSHIGKLASDAKINIIIQKEAARKLNAVLAEVPTELKKKKKILSSQEASSMMIGVACRILKGGDYDLQVSLMEALCRMVSPAQRNELADSWFTMTFVSSAFKKIKDSEFETDCRKFLNMVNGMQGDGRRSVYSYPCLEAFLEKHELLMPKDEKLEAFWIDFNLGSQSISFYFSLSKDAQDVQWNTMCIVENEVQSYTVEEESGRKILHLVLTEPVIFDCVEGSRVILKFSTSLDILQVTEKVYGQGKNKTSVRKTSIVKTPVHINISSQENSQMVTPKMKVSESCTYITVSKPMMKPALQMMSSTERKKEIELRDLMMSKTSCNVTSLSFHCENNQTTAHVISAQSTPAAHTEDQQKTKSIKAKEKKFHKHIPVDKVVEMVQDDKGNEEETFGNK</ns2:sequence><ns2:name>23:g2.t17</ns2:name></ns2:Sequence><ns2:Sequence dsseqid="sq319" id="sq319"><ns2:sequence>MILKKDAKWEKQLTVSYKMLSLLCSLFIAICSFYGNQNTKLYTSNHFVKQQISKPCQKESLLYLEIPSVSVCGLQDGRNMKVRDLYNSVMTLSTTSMKYMVGFRVVEIEVGNVDHACLVLTILNKHGEVLVFPGVLLLCICFGESDNVFMALMCMYLVQWFEKARKLWVEAGPSKNEGLIKLAEDLFDVLMVVHESCKEGAYEVTESLLSHIGKLASDAKINIIIQKEVNFSRNRSLNQRGQCMKDYYLLLMTGSKETQCCSGRGSHRAEKEEEDSVVSRGLVYDCVLVLKRRFRSKTIHVHTSVSPSVSEHISVHTTPPNHVTICALWACPF</ns2:sequence><ns2:name>23:g8.t2</ns2:name></ns2:Sequence><ns2:Sequence dsseqid="sq320" id="sq320"><ns2:sequence>MILKKDAKWEKQLTVSYKMLSLLCSLFIAICSFYGNQNTKLYTSNHFVKQQISKPCQKESLLYLEIPSVSVCGLQDGRNMKVRDLYNSVMTLSTTSMKYMVGFRVVEIEVGNVDHACLVLTILNKHVLLLCICFGESDNVFMALMCMYLVQWFEKARKLWVEAGPSKNEGLIKLAEDLFDVLMVVHESCKEGAYEVTESLLSHIGKLASDAKINIIIQKEVNFSRNRSLNQRGQCMKDYYLLLMTGSKETQCCSGRGSHRAEKEEEDSVVSRGLVYDLEWHPICKTYADKLVVHSAVVTSNY</ns2:sequence><ns2:name>23:g8.t3</ns2:name></ns2:Sequence><ns2:Sequence dsseqid="sq321" id="sq321"><ns2:sequence>MALMCMYLVQWFEKARKLWVEAGPSKNEGLIKLAEDLFDVLMVVHESCKEGAYEVTESLLSHIGKLASDAKINIIIQKEVNFSRNRSLNQRGQCMKDYYLLLMTGSKETQCCSGRGSHRAEKEEEDSVVSRGLVYDLEWHPICKTYADKLVVHSAVVTSNY</ns2:sequence><ns2:name>23:g8.t4</ns2:name></ns2:Sequence><ns2:Sequence dsseqid="sq322" id="sq322"><ns2:sequence>MILKKDAKWEKQLTVSYKMLSLLCSLFIAICSFYGNQNTKLYTSNHFVKQQISKPCQKESLLYLEIPSVSVCGLQDGRNMKVRDLYNSVMTLSTTSMKYMVGFRVVEIEVGNVDHACLVLTILNKHGEVLVFPGVLLLCICFGESDNVFMALMCMYLVQWFEKARKLWVEAGPSKNEGLIKLAEDLFDVLMVVHESCKEGAYEVTESLLSHIGKLASDAKINIIIQKEVNFSRNRSLNQRGQCMKDYYLLLMTGSKETQCCSGRGSHRAEKEEEDSVVSRGLVYDSVTDALIQFCLGFCLHY</ns2:sequence><ns2:name>23:g8.t5</ns2:name></ns2:Sequence><ns2:Sequence dsseqid="sq323" id="sq323"><ns2:sequence>MILKKDAKWEKQLTVSYKMLSLLCSLFIAICSFYGNQNTKLYTSNHFVKQQISKPCQKESLLYLEIPSVSVCGLQDGRNMKVRDLYNSVMTLSTTSMKYMVGFRVVEIEVGNVDHACLVLTILNKHVLLLCICFGESDNVFMALMCMYLVQWFEKARKLWVEAGPSKNEGLIKLAEDLFDVLMVVHESCKEGAYEVTESLLSHIGKLASDAKINIIIQKEVNFSRNRSLNQRGQCMKDYYLLLMTGSKETQCCSGRGSHRAEKEEEDSVVSRGLVYDLEWHPICKTYADKSKTIHVHTSVSPSVSEHISVHTTPPNHVTICALWACPF</ns2:sequence><ns2:name>23:g8.t6</ns2:name></ns2:Sequence><ns2:Sequence dsseqid="sq324" id="sq324"><ns2:sequence>MAPLQDHQVEKLVDEAFKDNNFQALEKFLQKESKEETILRCSRQFMAKLDKLFIREIEVGNVDHACLVLTILNKHGEVLVFPGVLLLCICFGESDNVFMALMCMYLVQWFEKARKLWVEAGPSKNEGLIKLAEDLFDVLMVVHESCKEGAYEVTESLLSHIGKLASDAKINIIIQKEVNFSRNRSLNQRGQCMKDYYLLLMTGSKETQCCSGRGSHRAEKEEEDSVVSRGLVYDLEWHPICKTYADKSKTIHVHTSVSPSVSEHISVHTTPPNHVTICALWACPF</ns2:sequence><ns2:name>23:g8.t7</ns2:name></ns2:Sequence><ns2:Sequence dsseqid="sq325" id="sq325"><ns2:sequence>MALMCMYLVQWFEKARKLWVEAGPSKNEGLIKLAEDLFDVLMVVHESCKEGAYEVTESLLSHIGKLASDAKINIIIQKEVNFSRNRSLNQRGQCMKDYYLLLMTGSKETQCCSGRGSHRAEKEEEDSVVSRGLVYDLEWHPICKTYADKSKTIHVHTSVSPSVSEHISVHTTPPNHVTICALWACPF</ns2:sequence><ns2:name>23:g8.t8</ns2:name></ns2:Sequence><ns2:Sequence dsseqid="sq326" id="sq326"><ns2:sequence>MILKKDAKWEKQLTVSYKMLSLLCSLFIAICSFYGNQNTKLYTSNHFVKQQISKPCQKESLLYLEIPSVSVCGLQDGRNMKVRDLYNSVMTLSTTSMKYMVGFRVVEIEVGNVDHACLVLTILNKHVLLLCICFGESDNVFMALMCMYLVQWFEKARKLWVEAGPSKNEGLIKLAEDLFDVLMVVHESCKEGAYEVTESLLSHIGKLASDAKINIIIQKEVNFSRNRSLNQRGQCMKDYYLLLMTGSKETQCCSGRGSHRAEKEEEDSVVSRGLVYDSVTDALIQFCLGFCLHY</ns2:sequence><ns2:name>23:g8.t9</ns2:name></ns2:Sequence><ns2:Sequence dsseqid="sq327" id="sq327"><ns2:sequence>MLSLLCSLFIAICSFYGNQNTKLYTSNHFVKQQISKPCQKEGANLLEFVFKWQSLLYLEIPSVSVCGLQDGRNMKVRDLYNSVMTLSTTSMKYMVGFRVVEIEVGNVDHACLVLTILNKHGEVLVFPGVLLLCICFGESDNVFMALMCMYLVQWFEKARKLWVEAGPSKNEGLIKLAEDLFDVLMVVHESCKEGAYEVTESLLSHIGKLASDAKINIIIQKEVNFSRNRSLNQRGQCMKDYYLLLMTGSKETQCCSGRGSHRAEKEEEDSVVSRGLVYDLEWHPICKTYADKSKTIHVHTSVSPSVSEHISVHTTPPNHVTICALWACPF</ns2:sequence><ns2:name>23:g8.t10</ns2:name></ns2:Sequence><ns2:Sequence dsseqid="sq328" id="sq328"><ns2:sequence>MLSLLCSLFIAICSFYGNQNTKLYTSNHFVKQQISKPCQKESLLYLEIPSVSVCGLQDGRNMKVRDLYNSVMTLSTTSMKYMVGFRVVEIEVGNVDHACLVLTILNKHVLLLCICFGESDNVFMALMCMYLVQWFEKARKLWVEAGPSKNEGLIKLAEDLFDVLMVVHESCKEGAYEVTESLLSHIGKLASDAKINIIIQKEVNFSRNRSLNQRGQCMKDYYLLLMTGSKETQCCSGRGSHRAEKEEEDSVVSRGLVYDCVLVLKRRFRSKTIHVHTSVSPSVSEHISVHTTPPNHVTICALWACPF</ns2:sequence><ns2:name>23:g8.t11</ns2:name></ns2:Sequence><ns2:Sequence dsseqid="sq329" id="sq329"><ns2:sequence>MALMCMYLVQWFEKARKLWVEAGPSKNEGLIKLAEDLFDVLMVVHESCKEGAYEVTESLLSHIGKLASDAKINIIIQKEVNFSRNRSLNQRGQCMKDYYLLLMTGSKETQCCSGRGSHRAEKEEEDSVVSRGLVYDCVLVLKRRFRSKTIHVHTSVSPSVSEHISVHTTPPNHVTICALWACPF</ns2:sequence><ns2:name>23:g8.t12</ns2:name></ns2:Sequence><ns2:Sequence dsseqid="sq330" id="sq330"><ns2:sequence>MLSLLCSLFIAICSFYGNQNTKLYTSNHFVKQQISKPCQKEGANLLEFVFKWQSLLYLEIPSVSVCGLQDGRNMKVRDLYNSVMTLSTTSMKYMVGFRVVEIEVGNVDHACLVLTILNKHVLLLCICFGESDNVFMALMCMYLVQWFEKARKLWVEAGPSKNEGLIKLAEDLFDVLMVVHESCKEGAYEVTESLLSHIGKLASDAKINIIIQKEVNFSRNRSLNQRGQCMKDYYLLLMTGSKETQCCSGRGSHRAEKEEEDSVVSRGLVYDLEWHPICKTYADKSKTIHVHTSVSPSVSEHISVHTTPPNHVTICALWACPF</ns2:sequence><ns2:name>23:g8.t13</ns2:name></ns2:Sequence><ns2:Sequence dsseqid="sq331" id="sq331"><ns2:sequence>MILKKDAKWEKQLTVSYKMLSLLCSLFIAICSFYGNQNTKLYTSNHFVKQQISKPCQKESLLYLEIPSVSVCGLQDGRNMKVRDLYNSVMTLSTTSMKYMVGFRVVEIEVGNVDHACLVLTILNKHVLLLCICFGESDNVFMALMCMYLVQWFEKARKLWVEAGPSKNEGLIKLAEDLFDVLMVVHESCKEGAYEVTESLLSHIGKLASDAKINIIIQKEAARKLNAVLAEVPTELKKKKKILSSQEASSMISKTIHVHTSVSPSVSEHISVHTTPPNHVTICALWACPF</ns2:sequence><ns2:name>23:g8.t14</ns2:name></ns2:Sequence><ns2:Sequence dsseqid="sq332" id="sq332"><ns2:sequence>MILKKDAKWEKQLTVSYKMLSLLCSLFIAICSFYGNQNTKLYTSNHFVKQQISKPCQKEGANLLEFVFKWQSLLYLEIPSVSVCGLQDGRNMKVRDLYNSVMTLSTTSMKYMVGFRVVEIEVGNVDHACLVLTILNKHGEVLVFPGVLLLCICFGESDNVFMALMCMYLVQWFEKARKLWVEAGPSKNEGLIKLAEDLFDVLMVVHESCKEGAYEVTESLLSHIGKLASDAKINIIIQKEAARKLNAVLAEVPTELKKKKKILSSQEASSMISKTIHVHTSVSPSVSEHISVHTTPPNHVTICALWACPF</ns2:sequence><ns2:name>23:g8.t15</ns2:name></ns2:Sequence><ns2:Sequence dsseqid="sq333" id="sq333"><ns2:sequence>MILKKDAKWEKQLTVSYKMLSLLCSLFIAICSFYGNQNTKLYTSNHFVKQQISKPCQKESLLYLEIPSVSVCGLQDGRNMKVRDLYNSVMTLSTTSMKYMVGFRVVEIEVGNVDHACLVLTILNKHGEVLVFPGGGGISSMVAQGFVKKISV</ns2:sequence><ns2:name>23:g8.t16</ns2:name></ns2:Sequence><ns2:Sequence dsseqid="sq334" id="sq334"><ns2:sequence>MLSTFKAGRHLCIMAPLQDHQVEKLVDEAFKDNNFQALEKFLQKESKEETILRCSRQFMAKLDKLFIRVSYMLGHTEYVDLFCDFCTQFKRVCGFLWNNWESTE</ns2:sequence><ns2:name>23:g8.t17</ns2:name></ns2:Sequence><ns2:Sequence dsseqid="sq335" id="sq335"><ns2:sequence>MILKKDAKWEKQLTVSYKMLSLLCSLFIAICSFYGNQNTKLYTSNHFVKQQISKPCQKESLLYLEIPSVSVCGLQDGRNMKVRDLYNSVMTLSTTSMKYMVGFRVVVGIGVNHCDG</ns2:sequence><ns2:name>23:g8.t18</ns2:name></ns2:Sequence><ns2:Sequence dsseqid="sq336" id="sq336"><ns2:sequence>MLSLLCSLFIAICSFYGNQNTKLYTSNHFVKQQISKPCQKESLLYLEIPSVSVCGLQDGRNMKVRDLYNSVMTLSTTSMKYMVGFRVVEIEVGNVDHACLVLTILNKHGEVLVFPGGGGISSMVAQGFVKKISV</ns2:sequence><ns2:name>23:g8.t19</ns2:name></ns2:Sequence><ns2:Sequence dsseqid="sq337" id="sq337"><ns2:sequence>MALMCMYLVQWFEKARKLWVEAGPSKNEGLIKLAEDLFDVLMVVHESCKEGAYEVTESLLSHIGKLASDAKINIIIQKEAARKLNAVLAEVPTELKKKKKILSSQEASSMISKTIHVHTSVSPSVSEHISVHTTPPNHVTICALWACPF</ns2:sequence><ns2:name>23:g8.t20</ns2:name></ns2:Sequence><ns2:Sequence dsseqid="sq338" id="sq338"><ns2:sequence>MAPLQDHQVEKLVDEAFKDNNFQALEKFLQKESKEETILRCSRQFMAKLDKLFIRSAMKKIKSLAKARLEKIVQQPRTT</ns2:sequence><ns2:name>23:g8.t21</ns2:name></ns2:Sequence><ns2:Sequence dsseqid="sq339" id="sq339"><ns2:sequence>MAPLQDHQVEKLVDEAFKDNNFQALEKFLQKESKEETILRCSRQFMAKLDKLFIREIEVGNVDHACLVLTILNKHGEVLVFPGVLLLCICFGESDNVFMALMCMYLVQ</ns2:sequence><ns2:name>UNKNOWN</ns2:name></ns2:Sequence><ns2:Sequence dsseqid="sq340" id="sq340"><ns2:sequence>WFEKARKLWVEAGPSKNEGLIKLAEDLFDVLMVVHESCKEGAYEVTESLLSHIGKLASDAKINIIIQKEVNFSRNRSLNQRGQCMKDYYLLLMTGSKETQCCSGRGSHRAEKEEEDSVVSRGLVYDLEWHPICKTYADKSKTIHVHTSVSPSVSEHISVHTTPPNHVTICALWACPF</ns2:sequence><ns2:name>UNKNOWN</ns2:name></ns2:Sequence><ns2:Sequence dsseqid="sq341" id="sq341"><ns2:sequence>MAPLQDHQVEKLVDEAFKDNNFQALEKFLQKESKEETILRCSRQFMAKLDKLFIREIEVGNVDHACLVLTILNKHGEVLVFPGVLLLCICFGESDNVFMALMCMYLVQWFEKARKLWVEAGPSKNEGLIKLAEDLFDVLMVVHESCKEGAYEVTESLLSHIGKLASDAKINIIIQKEVNFSRNRSLNQRGQCMKDYYLLLMTGSKETQCCSGRGSHRAEKEEEDSVVSRGLVYDLEWHPICKTYADKSKTIHVHTSVSPSVSEHISVHTTPPNHVTICALWACPF</ns2:sequence><ns2:name>UNKNOWN</ns2:name></ns2:Sequence><ns2:Sequence dsseqid="sq342" id="sq342"><ns2:sequence>MILKKDAKWEKQLTVSYKMLSLLCSLFIAICSFYGNQNTKLYTSNHFVKQQISKPCQKEGANLLEFVFKWQSLLYLEIPSVSVCGLQDGRNMKVRDLYNSVMTLSTTSMKYMVGFRVVEIEVGNVDHACLVLTILNKHGEVLVFPGVLLLCICFGESDNVFMALMCMYLVQWFEKARKLWVEAGPSKNEGLIKLAEDLFDVLMVVHESCKEGAYEVTESLLSHIGKLASDAKINIIIQKEAARKLNAVLAEVPTELKKKKKILSSQEASSMISKTIHVHTSVSPSVSEHISVHTTPPNHVTICALWACPF</ns2:sequence><ns2:name>23:g8.t15</ns2:name></ns2:Sequence><ns2:Sequence dsseqid="sq343" id="sq343"><ns2:sequence>MAPLQDHQVEKLVDEAFKDNNFQALEKFLQKESKEETILRCSRQFMAKLDKLFIRVVHESCKEGAYEVTESLLSHIGKLASDAKINIIIQKEAARKLNAVLAEVPTELKKKKKILSSQEASSMMIGVACRILKGGDYDLQVSLMEALCRMVSPAQRNELADSWFTMTFVSSAFKKIKDSEFETDCRKFLNMVNGMQGDGRSVYSYPCLEAFLEKHELLMPKDEKLEAFWIDFNLGSQSISFYFSLSKDAQDVQWNTMCIVENEVQSYTVEEESGRKILHLVLTEPVIFDCVEGSRVILKFSTSLDILQVTEKVYGQGKNKTSVRKTSIVKTPVHINISSQENSQSTPAAHTEDQQKTKSIKAKEKKFHKHIPVDKVVEMVQDDKGNEEETFGNK</ns2:sequence><ns2:name>23:g3.t1</ns2:name></ns2:Sequence><ns2:Sequence dsseqid="sq344" id="sq344"><ns2:sequence>MAPLQDHQVEKLVDEAFKDNNFQALEKFLQKESKEETILRCSRQFMAKLDKLFIRVVHESCKEGAYEVTESLLSHIGKLASDAKINIIIQKEAARKLNAVLAEVPTELKKKKKILSSQEASSMMIGVACRILKGGDYDLQVSLMEALCRMVSPAQRNELADSWFTMTFVSSAFKKIKDSEFETDCRKFLNMVNGMQGDGRSVYSYPCLEAFLEKHELLMPKDEKLEAFWIDFNLGSQSISFYFSLSKDAQDVQWNTMCIVENEVQSYTVEEESGRKILHLVLTEPVIFDCVEGSRVILKFSTSLDILQVTEKVYGQGKNKPEVFSDAHGELPRARVQEDWHGLAWMQEDIIGLDMMLVWSRVYQWHCSYQVQRVCKMEEKSLKQWWIVY</ns2:sequence><ns2:name>23:g3.t2</ns2:name></ns2:Sequence><ns2:Sequence dsseqid="sq345" id="sq345"><ns2:sequence>MAPLQDHQVEKLVDEAFKDNNFQALEKFLQKESKEETILRCSRQFMAKLDKLFIRVVHESCKEGAYEVTESLLSHIGKLASDAKINIIIQKEAARKLNAVLAEVPTELKKKKKILSSQEASSMMIGVACRILKGGDYDLQVSLMEALCRMVSPAQRNELADSWFTMTFVSSAFKKIKDSEFETDCRKFLNMVNGMQGDGRSVYSYPCLEAFLEKHELLMPKDEKLEAFWIDFNLGSQSISFYFSLSKDAQDVQWNTMCIVENEVQSYTVEEESGRKILHLVLTEPVIFDCVEGSRVILKFSTSLDILQVTEKVYGQGKNKTSVRKTSIVKTPVHINISSQENSQMVTPKMKVSESCTYITVSKPMMKPALQMMSSTERKKEIELRDLMMSKTSCNVTSLSFHCENNQTTAHVISAQSTPAAHTEDQQKTKSIKAKEKKFHKHIPVDKVVEMVQDDKGNEEETFGNK</ns2:sequence><ns2:name>23:g3.t3</ns2:name></ns2:Sequence><ns2:Sequence dsseqid="sq346" id="sq346"><ns2:sequence>MAPLQDHQVEKLVDEAFKDNNFQALEKFLQKESKEETILRCSRQFMAKLDKLFIRVVHESCKEGAYEVTESLLSHIGKLASDAKINIIIQKEAARKLNAVLAEVPTELKKKKKILSSQEASSMMIGVACRILKGGDYDLQVSLMEALCRMVSPAQRNELADSWFTMTFVSSAFKKIKDSEFETDCRKFLNMVNGMQGDGRRSVYSYPCLEAFLEKHELLMPKDEKLEAFWIDFNLGSQSISFYFSLSKDAQDVQWNTMCIVENEVQSYTVEEESGRKILHLVLTEPVIFDCVEGSRVILKFSTSLDILQVTEKVYGQGKNKTSVRKTSIVKTPVHINISSQENSQSTPAAHTEDQQKTKSIKAKEKKFHKHIPVDKVVEMVQDDKGNEEETFGNK</ns2:sequence><ns2:name>23:g3.t4</ns2:name></ns2:Sequence><ns2:Sequence dsseqid="sq347" id="sq347"><ns2:sequence>MAPLQDHQVEKLVDEAFKDNNFQALEKFLQKESKEETILRCSRQFMAKLDKLFIRVVHESCKEGAYEVTESLLSHIGKLASDAKINIIIQKEAARKLNAVLAEVPTELKKKKKILSSQEASSMMIGVACRILKGGDYDLQVSLMEALCRMVSPAQRNELADSWFTMTFVSSAFKKIKDSEFETDCRKFLNMVNGMQGDGRSVYSYPCLEAFLEKHELLMPKDEKLEAFWIDFNLGSQSISFYFSLSKDAQDVQWNTMCIVENEVQSYTVEEESGRKILHLVLTEPVIFDCVEGSRVILKFSTSLDILQVTEKVYGQGKNKTSVRKTSIVKTPVHINISSQENSQWNCYFLGKEISKPMMKPALQMMSSTERKKEIELRDLMMSKTSCNVTSLSFHCENNQTTAHVISAQSTPAAHTEDQQKTKSIKAKEKKFHKHIPVDKVVEMVQDDKGNEEETFGNK</ns2:sequence><ns2:name>23:g3.t5</ns2:name></ns2:Sequence><ns2:Sequence dsseqid="sq348" id="sq348"><ns2:sequence>MLSTFKAGRHLCIMAPLQDHQVEKLVDEAFKDNNFQALEKFLQKESKEETILRCSRQFMAKLDKLFIRVVHESCKEGAYEVTESLLSHIGKLASDAKINIIIQKEAARKLNAVLAEVPTELKKKKKILSSQEASSMMIGVACRILKGGDYDLQVSLMEALCRMVSPAQRNELADSWFTMTFVSSAFKKIKDSEFETDCRKFLNMVNGMQGDGRSVYSYPCLEAFLEKHELLMPKDEKLEAFWIDFNLGSQSISFYFSLSKDAQDVQWNTMCIVENEVQSYTVEEESGRKILHLVLTEPVIFDCVEGSRVILKFSTSLDILQVTEKVYGQGKNKTSVRKTSIVKTPVHINISSQENSQMVTPKMKVSESCTYITVSKPMMKPALQMMSSTERKKEIELRDLMMSKTSCNVTSLSFHCENNQTTAHVISAQSTPAAHTEDQQKTKSIKAKEKKFHKHIPVDKVVEMVQDDKGNEEETFGNK</ns2:sequence><ns2:name>23:g3.t6</ns2:name></ns2:Sequence><ns2:Sequence dsseqid="sq349" id="sq349"><ns2:sequence>MAPLQDHQVEKLVDEAFKDNNFQALEKFLQKESKEETILRCSRQFMAKLDKLFIRVVHESCKEGAYEVTESLLSHIGKLASDAKINIIIQKEAARKLNAVLAEVPTELKKKKKILSSQEASSMMIGVACRILKGGDYDLQVSLMEALCRMVSPAQRNELADSWFTMTFVSSAFKKIKDSEFETDCRKFLNMVNGMQGDGRRSVYSYPCLEAFLEKHELLMPKDEKLEAFWIDFNLGSQSISFYFSLSKDAQDVQWNTMCIVENEVQSYTVEEESGRKILHLVLTEPVIFDCVEGSRVILKFSTSLDILQVTEKVYGQGKNKPEVFSDAHGELPRARVQEDWHGLAWMQEDIIGLDMMLVWSRVYQWHCSYQVQRVCKMEEKSLKQWWIVY</ns2:sequence><ns2:name>23:g3.t7</ns2:name></ns2:Sequence><ns2:Sequence dsseqid="sq350" id="sq350"><ns2:sequence>MLSTFKAGRHLCIMAPLQDHQVEKLVDEAFKDNNFQALEKFLQKESKEETILRCSRQFMAKLDKLFIRVVHESCKEGAYEVTESLLSHIGKLASDAKINIIIQKEAARKLNAVLAEVPTELKKKKKILSSQEASSMMIGVACRILKGGDYDLQVSLMEALCRMVSPAQRNELADSWFTMTFVSSAFKKIKDSEFETDCRKFLNMVNGMQGDGRSVYSYPCLEAFLEKHELLMPKDEKLEAFWIDFNLGSQSISFYFSLSKDAQDVQWNTMCIVENEVQSYTVEEESGRKILHLVLTEPVIFDCVEGSRVILKFSTSLDILQVTEKVYGQGKNKTSVRKTSIVKTPVHINISSQENSQWNCYFLGKEISKPMMKPALQMMSSTERKKEIELRDLMMSKTSCNVTSLSFHCENNQTTAHVISAQSTPAAHTEDQQKTKSIKAKEKKFHKHIPVDKVVEMVQDDKGNEEETFGNK</ns2:sequence><ns2:name>23:g3.t8</ns2:name></ns2:Sequence><ns2:Sequence dsseqid="sq351" id="sq351"><ns2:sequence>MAPLQDHQVEKLVDEAFKDNNFQALEKFLQKESKEETILRCSRQFMAKLDKLFIRVVHESCKEGAYEVTESLLSHIGKLASDAKINIIIQKEAARKLNAVLAEVPTELKKKKKILSSQEASSMMIGVACRILKGGDYDLQVSLMEALCRMVSPAQRNELADSWFTMTFVSSAFKKIKDSEFETDCRKFLNMVNGMQGDGRRSVYSYPCLEAFLEKHELLMPKDEKLEAFWIDFNLGSQSISFYFSLSKDAQDVQWNTMCIVENEVQSYTVEEESGRKILHLVLTEPVIFDCVEGSRVILKFSTSLDILQVTEKVYGQGKNKTSVRKTSIVKTPVHINISSQENSQWNCYFLGKEISKPMMKPALQMMSSTERKKEIELRDLMMSKTSCNVTSLSFHCENNQTTAHVISAQSTPAAHTEDQQKTKSIKAKEKKFHKHIPVDKVVEMVQDDKGNEEETFGNK</ns2:sequence><ns2:name>23:g3.t9</ns2:name></ns2:Sequence><ns2:Sequence dsseqid="sq352" id="sq352"><ns2:sequence>MAPLQDHQVEKLVDEAFKDNNFQALEKFLQKESKEETILRCSRQFMAKLDKLFIRVVHESCKEGAYEVTESLLSHIGKLASDAKINIIIQKEAARKLNAVLAEVPTELKKKKKILSSQEASSMMIGVACRILKGGDYDLQVSLMEALCRMVSPAQRNELADSWFTMTFVSSAFKKIKDSEFETDCRKFLNMVNGMQGDGRSVYSYPCLEAFLEKHELLMPKDEKLEAFWIDFNLGSQSISFYFSLSKDAQKLFLFQDVQWNTMCIVENEVQSYTVEEESGRKILHLVLTEPVIFDCVEGSRVILKFSTSLDILQVTEKVYGQGKNKTSVRKTSIVKTPVHINISSQENSQMVTPKMKVSESCTYITVSKPMMKPALQMMSSTERKKEIELRDLMMSKTSCNVTSLSFHCENNQTTAHVISAQSTPAAHTEDQQKTKSIKAKEKKFHKHIPVDKVVEMVQDDKGNEEETFGNK</ns2:sequence><ns2:name>23:g3.t10</ns2:name></ns2:Sequence><ns2:Sequence dsseqid="sq353" id="sq353"><ns2:sequence>MAPLQDHQVEKLVDEAFKDNNFQALEKFLQKESKEETILRCSRQFMAKLDKLFIRWFEKARKLWVEAGPSKNEGLIKLAEDLFDVLMVVHESCKEGAYEVTESLLSHIGKLASDAKINIIIQKEAARKLNAVLAEVPTELKKKKKILSSQEASSMMIGVACRILKGGDYDLQVSLMEALCRMVSPAQRNELADSWFTMTFVSSAFKKIKDSEFETDCRKFLNMVNGMQGDGRSVYSYPCLEAFLEKHELLMPKDEKLEAFWIDFNLGSQSISFYFSLSKDAQDVQWNTMCIVENEVQSYTVEEESGRKILHLVLTEPVIFDCVEGSRVILKFSTSLDILQVTEKVYGQGKNKTSVRKTSIVKTPVHINISSQENSQMVTPKMKVSESCTYITVSKPMMKPALQMMSSTERKKEIELRDLMMSKTSCNVTSLSFHCENNQTTAHVISAQSTPAAHTEDQQKTKSIKAKEKKFHKHIPVDKVVEMVQDDKGNEEETFGNK</ns2:sequence><ns2:name>23:g3.t11</ns2:name></ns2:Sequence><ns2:Sequence dsseqid="sq354" id="sq354"><ns2:sequence>MAPLQDHQVEKLVDEAFKDNNFQALEKFLQKESKEETILRCSRQFMAKLDKLFIREIEVGNVDHACLVLTILNKHGAYEVTESLLSHIGKLASDAKINIIIQKEAARKLNAVLAEVPTELKKKKKILSSQEASSMMIGVACRILKGGDYDLQVSLMEALCRMVSPAQRNELADSWFTMTFVSSAFKKIKDSEFETDCRKFLNMVNGMQGDGRSVYSYPCLEAFLEKHELLMPKDEKLEAFWIDFNLGSQSISFYFSLSKDAQDVQWNTMCIVENEVQSYTVEEESGRKILHLVLTEPVIFDCVEGSRVILKFSTSLDILQVTEKVYGQGKNKTSVRKTSIVKTPVHINISSQENSQSTPAAHTEDQQKTKSIKAKEKKFHKHIPVDKVVEMVQDDKGNEEETFGNK</ns2:sequence><ns2:name>23:g3.t12</ns2:name></ns2:Sequence><ns2:Sequence dsseqid="sq355" id="sq355"><ns2:sequence>MLSTFKAGRHLCIMAPLQDHQVEKLVDEAFKDNNFQALEKFLQKESKEETILRCSRQFMAKLDKLFIRWFEKARKLWVEAGPSKNEGLIKLAEDLFDVLMVVHESCKEGAYEVTESLLSHIGKLASDAKINIIIQKEAARKLNAVLAEVPTELKKKKKILSSQEASSMMIGVACRILKGGDYDLQVSLMEALCRMVSPAQRNELADSWFTMTFVSSAFKKIKDSEFETDCRKFLNMVNGMQGDGRSVYSYPCLEAFLEKHELLMPKDEKLEAFWIDFNLGSQSISFYFSLSKDAQDVQWNTMCIVENEVQSYTVEEESGRKILHLVLTEPVIFDCVEGSRVILKFSTSLDILQVTEKVYGQGKNKTSVRKTSIVKTPVHINISSQENSQSTPAAHTEDQQKTKSIKAKEKKFHKHIPVDKVVEMVQDDKGNEEETFGNK</ns2:sequence><ns2:name>23:g3.t13</ns2:name></ns2:Sequence><ns2:Sequence dsseqid="sq356" id="sq356"><ns2:sequence>MAPLQDHQVEKLVDEAFKDNNFQALEKFLQKESKEETILRCSRQFMAKLDKLFIRVVHESCKEGAYEVTESLLSHIGKLASDAKINIIIQKEAARKLNAVLAEVPTELKKKKKILSSQEASSMMIGVACRILKGGDYDLQVSLMEALCRMVSPAQRNELADSWFTMTFVSSAFKKIKDSEFETDCRKFLNMVNGMQGDGRRSVYSYPCLEAFLEKHELLMPKDEKLEAFWIDFNLGSQSISFYFSLSKDAQKLFLFQDVQWNTMCIVENEVQSYTVEEESGRKILHLVLTEPVIFDCVEGSRVILKFSTSLDILQVTEKVYGQGKNKPEVFSDAHGELPRARVQEDWHGLAWMQEDIIGLDMMLVWSRVYQWHCSYQVQRVCKMEEKSLKQWWIVY</ns2:sequence><ns2:name>23:g3.t14</ns2:name></ns2:Sequence><ns2:Sequence dsseqid="sq357" id="sq357"><ns2:sequence>MLSTFKAGRHLCIMAPLQDHQVEKLVDEAFKDNNFQALEKFLQKESKEETILRCSRQFMAKLDKLFIRWFEKARKLWVEAGPSKNEGLIKLAEDLFDVLMVVHESCKEGAYEVTESLLSHIGKLASDAKINIIIQKEAARKLNAVLAEVPTELKKKKKILSSQEASSMMIGVACRILKGGDYDLQVSLMEALCRMVSPAQRNELADSWFTMTFVSSAFKKIKDSEFETDCRKFLNMVNGMQGDGRSVYSYPCLEAFLEKHELLMPKDEKLEAFWIDFNLGSQSISFYFSLSKDAQDVQWNTMCIVENEVQSYTVEEESGRKILHLVLTEPVIFDCVEGSRVILKFSTSLDILQVTEKVYGQGKNKPEVFSDAHGELPRARVQEDWHGLAWMQEDIIGLDMMLVWSRVYQWHCSYQVQRVCKMEEKSLKQWWIVY</ns2:sequence><ns2:name>23:g3.t15</ns2:name></ns2:Sequence><ns2:Sequence dsseqid="sq358" id="sq358"><ns2:sequence>MAPLQDHQVEKLVDEAFKDNNFQALEKFLQKESKEETILRCSRQFMAKLDKLFIREIEVGNVDHACLVLTILNKHGAYEVTESLLSHIGKLASDAKINIIIQKEAARKLNAVLAEVPTELKKKKKILSSQEASSMMIGVACRILKGGDYDLQVSLMEALCRMVSPAQRNELADSWFTMTFVSSAFKKIKDSEFETDCRKFLNMVNGMQGDGRRSVYSYPCLEAFLEKHELLMPKDEKLEAFWIDFNLGSQSISFYFSLSKDAQDVQWNTMCIVENEVQSYTVEEESGRKILHLVLTEPVIFDCVEGSRVILKFSTSLDILQVTEKVYGQGKNKTSVRKTSIVKTPVHINISSQENSQWNCYFLGKEISKPMMKPALQMMSSTERKKEIELRDLMMSKTSCNVTSLSFHCENNQTTAHVISAQSTPAAHTEDQQKTKSIKAKEKKFHKHIPVDKVVEMVQDDKGNEEETFGNK</ns2:sequence><ns2:name>23:g3.t16</ns2:name></ns2:Sequence><ns2:Sequence dsseqid="sq359" id="sq359"><ns2:sequence>MAPLQDHQVEKLVDEAFKDNNFQALEKFLQKESKEETILRCSRQFMAKLDKLFIREIEVGNVDHACLVLTILNKHGAYEVTESLLSHIGKLASDAKINIIIQKEAARKLNAVLAEVPTELKKKKKILSSQEASSMMIGVACRILKGGDYDLQVSLMEALCRMVSPAQRNELADSWFTMTFVSSAFKKIKDSEFETDCRKFLNMVNGMQGDGRRSVYSYPCLEAFLEKHELLMPKDEKLEAFWIDFNLGSQSISFYFSLSKDAQDVQWNTMCIVENEVQSYTVEEESGRKILHLVLTEPVIFDCVEGSRVILKFSTSLDILQVTEKVYGQGKNKPEVFSDAHGELPRARVQEDWHGLAWMQEDIIGLDMMLVWSRVYQWHCSYQVQRVCKMEEKSLKQWWIVY</ns2:sequence><ns2:name>23:g3.t17</ns2:name></ns2:Sequence><ns2:Sequence dsseqid="sq360" id="sq360"><ns2:sequence>MLSTFKAGRHLCIMAPLQDHQVEKLVDEAFKDNNFQALEKFLQKESKEETILRCSRQFMAKLDKLFIREIEVGNVDHACLVLTILNKHGAYEVTESLLSHIGKLASDAKINIIIQKEAARKLNAVLAEVPTELKKKKKILSSQEASSMMIGVACRILKGGDYDLQVSLMEALCRMVSPAQRNELADSWFTMTFVSSAFKKIKDSEFETDCRKFLNMVNGMQGDGRRSVYSYPCLEAFLEKHELLMPKDEKLEAFWIDFNLGSQSISFYFSLSKDAQKLFLFQDVQWNTMCIVENEVQSYTVEEESGRKILHLVLTEPVIFDCVEGSRVILKFSTSLDILQVTEKVYGQGKNKTSVRKTSIVKTPVHINISSQENSQWNCYFLGKEISKPMMKPALQMMSSTERKKEIELRDLMMSKTSCNVTSLSFHCENNQTTAHVISAQSTPAAHTEDQQKTKSIKAKEKKFHKHIPVDKVVEMVQDDKGNEEETFGNK</ns2:sequence><ns2:name>23:g3.t18</ns2:name></ns2:Sequence><ns2:Sequence dsseqid="sq361" id="sq361"><ns2:sequence>XMAPLQDHQVEKLVDEAFKDNNFQALEKFLQKESKEETILRCSRQFMAKLDKLFIREIEVGNVDHACLVLTILNKHGEVLVFPGVLLLCICFGESDNVFMALMCMYLVQWFEKARKLWVEAGPSKNEGLIKLAEDLFDVLMVVHESCKEGAYEVTESLLSHIGKLASDAKINIIIQKEAARKLNAVLAEVPTELKKKKKILSSQEASSMMIGVACRILKGGDYDLQVSLMEALCRMVSPAQRNELADSWFTMTFVSSAFKKIKDSEFETDCRKFLNMVNGMQGDGRSVYSYPCLEAFLEKHELLMPKDEKLEAFWIDFNLGSQSISFYFSLSKDAQDVQWNTMCIVENEVQSYTVEEESGRKILHLVLTEPVIFDCVEGSRVILKFSTSLDILQVTEKVYGQGKNKTSVRKTSIVKTPVHINISSQENSQMVTPKMKVSESCTYITVSKPMMKPALQMMSSTERKKEIELRDLMMSKTSCNVTSLSFHCENNQTTAHVISAQSTPAAHTEDQQKTKSIKAKEKKFHKHIPVDKVVEMVQDDKGNEEETFDKGVVPDSQPVKKRSLISPGLWSLSSSIKRVSVSGSLLAGQKDASKKCAMSNGSSLPPPQRLSPAQCASRTLPQKQLHTQLTQRLEEVLKEQQVTDGHAVQRGSSLASKTAGQEKEDTEKSVKSLPAKSTQQRRKSSKVQGNTSDHDNITDAADSMVKMISRHYKKGAKAASPTFNTASTNRNLFNKSCGSSSTEKNAAKRSSLPKTDNKSKKPLQNIEDIYAFTEDTPKISVRQKSDVFRNESSELSISLNRTNSAKRPALPKGTKANAKKYLFSDTDTDNMTDISWLKSANRKPKPKVADYSRQPVKATFPPADSTFKSPYSPVASPKPVKEQTKPKRKRQKKIAEHEDKWQSSINNKKTTGRPQRAAALTKTYREPSDSDSQSSQTESENAPPPKKKAVVRPVTPQEIVSAHTTAQEKRRQKPSVDTTKQHEKNGRKTTETAFAEIQQIQRNDKGKKVSSPERLKVNKTSWDRQKETWATRLSSTFASPPSIEKMRSIEKLATNLRSNTTPLRSLSISPIEADSPPLEPLIPLKAIQTSSLCKTPRSKSAVIPSPLSITPVSKTSRGSKKSLPAVQVELSPVHSVLSQSQPLSIKETLNSPDLQEEQRAVKNKTSPASFERRSVNSLTISQTSHKSLSNMATALTELEKTPECQKGSKDERAEFKSGPSVIHTHIIPCHTDDDEDSEEDKENKAPSPSQLALKMKPRKLFVPTNKYWTPSKGRNSKPLMKDQSSSEEEEEDIVAENKRRKKSYHRSLTNRTKEPTISTEEVETLSSCTRSSCRHVSVEADLDLTQPAQEMRFICHQFSSDLKSKIKNRGRMMDLYTSQSLKTLQQHMSSVHVKVHQYSSQRLEKVKQVLLSEIQNLEQDDVVLRGMEEELMAYWEKQTSAFHTYQEKRTRRLQKFKSTIQNDVCDSLKYEEQIFSLEMSSMKKNMKSVQERFFKEMQDEDLTSVRRGLQAMFFPDASRF</ns2:sequence><ns2:name>SYCP2__Danio_rerio</ns2:name></ns2:Sequence><ns2:Sequence dsseqid="sq362" id="sq362"><ns2:sequence>PGSMPVRPDLQQLEKCIDDALRKNDFKPLLALLQIDICEDVKIKCSKQFLRKLDDLICRELNKKDIQTVSSILISIGRCSKNIFILGQAGLQTMIKQGLVQKMVSWFENSKEIILNQQQSKDEAVMNMIEDLFDLLMVIYDISDEGKNQVLESFIPQICALVIDSRVNFCIQQEALKKMNLMLDRIPQDANKILSNQEMLTLMSNMGERILDVGDYELQVGIVEALCRMTTEKRRQELAYEWFSMDFIANAFKEIKDCEFETDCRIFLNLVNGILGDKRRVYTFPCLSAFLGKYELQIPSDEKLEEFWIDFNLGSHTLSFYIAGDEEDHQWEAVTVPEEKVQMYNIEVRESKKLLTLTLKNIVKISKKEGKELLFYFDESLEITNVTKKVFGG</ns2:sequence><ns2:name>5IWZA</ns2:name></ns2:Sequence><ns2:Sequence dsseqid="sq363" id="sq363"><ns2:sequence>LEYRISEALKGNGFDDLERCLAEDDSVHVVSRYDKHVLINLDTLIQKELDQKNFTNVALLLRCLLLYNKLDRNSVLRLMRDGVLSKMAKWFKQVIELHTKDKSSQSAVIVVFGYFFEAISMFAGFNKEGNTLVIGSLFYILCDLVVHPMVDFFVQLDAINKINMLLNPANQLVKKQLSNEETKQLMKVWGRHLPYAGDYELQLGLTEALCRLTKEKVRLELSKQWFAMEFIVTAFKAIKDSDFETDCRKFLNTVNGILGEKRSVITFPCIAVYLEDYELKMPRDDKLEHFWIDFNNVSHRISFFIADEDEEDLWETISLPENIIVEYSVEVRSKMQVVMITMLSPVSSAKKNGNRVTIHFDKSFDILTALGNVF</ns2:sequence><ns2:name>UniRef100_S4R9E0</ns2:name></ns2:Sequence><ns2:Sequence dsseqid="sq364" id="sq364"><ns2:sequence>MAARNEMQFEKLIDEVAKKKDFQLLEQFLATEDTESVSHKCSKQFVNKLDKLLSREFDKREVKSISTLLNSIQKYGEKISIAGEDGLPAMMKYGLIERMVSWFEKVKGILVLGGSGKNEVLTSLAEDFFNMLLAVCDSRPEGKMQILENFVLRTCTIADVRISIYVQQEVVRKLNLMLENTPRDTRKLFSTKEMSHVMSDMGRRILDAGDYDLQVAITEALCRMISEKQRRELACQWFSMEFVSSAFKEIKDSEFETDCRKFLNQVNGMLGDKRRVFTYPCLSAALDRYELQVPLDENLEEFWIDFNVGSRSISFYVAAEDADHQWETVIIPEEEVELYSLEEQDLKKLLTIDLKSPMNVGTQEGEKIFLYFDSILEIKDVMGKIYGL</ns2:sequence><ns2:name>UniRef100_A0A1V4KEB0</ns2:name></ns2:Sequence><ns2:Sequence dsseqid="sq365" id="sq365"><ns2:sequence>MSVEQGLQKLESCIDTALGKNDFRPLEQFLRNKSCGNVRFKCSKNFFNKLNNLICRELHKKDIKNASAVFNSLGKCIKNISILGEEGISVMLRQGLVQKMVIWFEKCKECFPYQGNVKNAAMIKLAEDFFGVLMTVHGISIQGKEQVLNNFVERMCALVVDMRINIFIQKETVKVLNEMLNTIPQDILKICSTKNMSRLMCIMGKRILNAGDYYLQVAITEALCRMTSERKRKELASHWFSMEVAINTFKEIKDSDFETDCREFLKAVNTKLASKQRVFTFLCSSLFLNEYELQIPLDANHQGFWIGFNLCSRSISFHTLQDNEKHTYETTNVSENEVEVYNLEVKNARKLLTLTLKNTITICKKEGKQIKLYFDAASDILDITQRIYGT</ns2:sequence><ns2:name>UniRef100_F7EJ03</ns2:name></ns2:Sequence><ns2:Sequence dsseqid="sq366" id="sq366"><ns2:sequence>MHTGQEVQLEKLIDDAIKRRSFKSLEELQEESNESVSCKCSKQLIHKLNKLIQRELSKKEVRNVSLLLNCIQRYGRSMTILGEDGLTTMIKQGLVHKMVSWFEKTRAIWAEGGKEKSDALINLAEDFFDALMVVFDANSEGRCQVLDTFLHRIGCLVTDPDINICIQEEGIRKMNIMLGQMLLNDRKILSSDEMQLLMSNFGKRVLDAGDYNFQVAITEGLCRMMSESQRKELADQWFCMEFVANAFRRIRDSEFETDCRRFLNQVNGMLGERTSVFTFPCLEAFLDKYELQMPSDDKLEEFWIDFNVGSKSISFYVVTAEDDPLWETVCMPKEEVENYSIEVKDGKKLLAINMKNPLRIGINEGIEILIYFDLTLDVISTLQKVYGC</ns2:sequence><ns2:name>UniRef100_UPI0004575729</ns2:name></ns2:Sequence><ns2:Sequence dsseqid="sq367" id="sq367"><ns2:sequence>KMPTRQELKFEKIIEDAARKNDFQTLEKFLQDDVHENISFKCTKQFINKLDKLINLELDTKEIKNVSLLLNCIQKYGKNITINEEGGLPAMIKQGLVQKMVPWFEKSKEILVQGGREKDEALINLVEDFFDVLMTVHETNSDGKSQVLEFFLQRTGALVADFRLNIYIQQEAVRKLNAMLDQMSREARKILSSQEMLLIMSDMGKRILDAGDYDLQVAITEALCRMTSEKQRWELADEWFSMEFVSNAFKTIKDSEFETDCRKFLNQVNGMLGERRSVFTYPCLEAFLDEHELLMPVDDKLEEFWIDFNVGSKSISFYIGAENNEHQWETVSLPEDDIETYSVEEKDGKKLLTVLMKNALNIDSKGGTQIRIYFDSGLDILDVTRRLYGA</ns2:sequence><ns2:name>UniRef100_UPI0006D93706</ns2:name></ns2:Sequence><ns2:Sequence dsseqid="sq368" id="sq368"><ns2:sequence>MAARREVQFEKLIDEVTRKKDFELLEQYLEREDCENISYKCSKQFVNKFDKLLCQELDKQEIKSVSTILSSLWKCGEKISIAGENGLPAMIKCGLIGKMVNWYEKLKEILILRGNEKNKIITSLAEDFFNILLIAYDSRPEGKMEMLENFVLRTCTIITDVRISIYVQQEVIRKLNLMLDSMPRDARKIFSTKEMLLVMSDMGRRILDAGDYDLQVAITEALCRMIPEKQRRELACQWFSMEFVSNAFKGIKDSEFETDCRKFLNQVNGMLGDKRRVFTYPCLSAALDKYELQLPLDENLEEFWIDFNVGSRSVSFYVAADTADQQWETVIIPEEEVDLYNLEEKDSKKLLTIDLKSPMNVGNQEGEKFFLYFDSILEIEDVARKIYGL</ns2:sequence><ns2:name>UniRef100_UPI000777CAF8</ns2:name></ns2:Sequence><ns2:Sequence dsseqid="sq369" id="sq369"><ns2:sequence>IMHPKQESKLEANIDHGLRTKDLRPLKSFLLTESCAGTSIKCSKFLLGKLDKLICMELDQREVKNALLVLNVILKFASCMTLNNEEWLTASIKQGLVQKMIIWLEKSTYFLAYSEKQKNETVLNFAEDFFDVVMLVHDHSSEGKMQILEHFLVRACSLVSNAATNIFVKQEVVRRLNLMLNTMPLVARKILSTEEMTSAMASMAKRILDAGDFDLQVAITEALCRMTSEAQRELTSQWFPMEFIAEAFKRIKDSEFETDCRKFLNLINGILGGKKSVVTLPCLSAYLDNHKFQMPCDEKLEEFWIDFNTGTQSISFYISAGAAEHQWDTVCVKDSDVIVYSIAEVDNNKLLTVDLKAPIAAGQYEGKQIRIYFSCPLDILSAAQRVFAA</ns2:sequence><ns2:name>UniRef100_UPI0012F6F47E</ns2:name></ns2:Sequence><ns2:Sequence dsseqid="sq370" id="sq370"><ns2:sequence>MPIRAELQQLEKCIDNALRKNDFKPLERFLQMENYEDITLKCSKQFFSKLDNLMCKELNKKDIQNTSTILNSLGKYGKNISIFGETGLLVMIKQGLVKKMVAWFEKTKDIILSHKKEKDEAMTNLIEDFFDVLMTVHDINKEGKIEVLENFILRICALVVDMRIHMCIQQEAIKKLNVMLDGMPRDAKKIISKREMLSLMIDMGKRILDAGDYDFQVAITEALCRMTSEKQRRELASQWFPMEFIATAFKKIKDSDFETDCRKFLNHVNGMLGDKRLVFTFPCLSVFLDRYELQIPSDEKLDDFWIDFNLGSQSISFYISGDDEDHQWEAVNVSNDEVEKYNVEVKDTKKILTLFLKTTMNVGNKKGDQLVFYFDHLLDILDVTKQIYGT</ns2:sequence><ns2:name>UniRef100_UPI001301E1FA</ns2:name></ns2:Sequence><ns2:Sequence dsseqid="sq371" id="sq371"><ns2:sequence>MAPAQNTQLEHIISEAVKSGDVRALDVFLQREIYEETPMKCSQQFLSKLDKLICRGLAQKDPKLASLGFASLYKCGKHLILPGGDGLLGLIAQGLIKKMVEWFEKCRQLWIQCGLQWDENLINLSEDFLNALTVVHQACEEGTYKITESFLYPIGQLAVDPRNYVLIQKEAIRKFNLILDKIPVELKKILMSQEASDIMIKLADHIMDVGDYDFQSSLMEALCRMATTDQRKELAYKWFRMSLVASAFAKIRDSEFETACRTFLNMVNGMQGDKRRVYSYPCLEAYLDSSELLMPSDEKLEEFWIDFNLGSHSISFYFSLADEDSHWETICLNEHEVQSYTVKEEGKRQVLQIKLSEVVIVGAAEGSTLTIHFSSSLDILQAVQNVYG</ns2:sequence><ns2:name>UniRef100_UPI0003BC9739</ns2:name></ns2:Sequence><ns2:Sequence dsseqid="sq372" id="sq372"><ns2:sequence>MAPLQDHQVEKLVDEALKHNNFQDLEKILQNENKEGTTIKCSRQFMTKLDKLFIREMDLGNVDNACLVLTVLHKYGEMLVFPGGGGISVMVTQGFVKKMVQWFEKARKLWVEAGSSRNETMIKLAEDFFDALMVVHESCKEGTYEVTEALLSHIGKLASDAQINIMIQKEAARKLNAILEKIPIELKKILSTQEASSMMNAVASQILRGGDYDLQVSLMEALCRMASPAQRNQLADSWFTMTFVSSAFKKIKDSEFETDCRKFLNMVNGMQGDGRSVYSYPCLEAFLDKHELLMPEDKNLEAFWIDFNLGSQSISFYFCVANKDGQWSTLCIVENEVQSYTVEEESGKKVLHLVLTEPACCDNLDGSRVTIKFSSSLDILRATESVFG</ns2:sequence><ns2:name>UniRef100_UPI0008FACB26</ns2:name></ns2:Sequence><ns2:Sequence dsseqid="sq373" id="sq373"><ns2:sequence>EGELETEESELEKCIDDATKKQDFQGLEPFLDNDIYDSISHKCSKQFLNKIDKLICQGLDKGELKNVSTLLNVLQKHGKNINILGEVGFPAMIEYSLVQKMVTWFEKAKGFLENNTNEKNNKLTILFEDFFDILMVVHDTSSKGKIQILENFILRTCALATDKNINIYIQQEAVRKLNTMLNAMPRDIRKIISTKEMLHVMNDMGKRILEAGDYDLQVAITEALCRMTSEKQRGELASQWFSMEFISNAFKGIKDSEFETDCRKFLNQVNGMLGDKRRVFTYPCLSAILDNYELQIPADDNLEEFWIDFNTGSRSISFYVAADDEGNQWETICIPEEEVDTYIIEEKDQKKVLIIHVNNPISVDTKEGDKITLHFDSALEIADAVSKVYG</ns2:sequence><ns2:name>UniRef100_UPI0009E4971F</ns2:name></ns2:Sequence><ns2:Sequence dsseqid="sq374" id="sq374"><ns2:sequence>MAASQIFQLESAMDQVLKRGNVQVLEDFFERFTDQETLTHCSLHFVEKLDDFVCKSLDQNGARAASLGFASLHKLGKHLKLPDGQGLSELINKGLIKKMVQWLDKCKQLWILRGPHWDEALFNLCENFLNALMVVHESSKEGTNKITEYFLYPVGQLAVDPRIYILIQKEAIRKYNLILDKIPMELKKILTSQEASDFMTKLAGRIMEGGDYDLQSSLMEALCRMATPAQRKKLADQWFSLGHVATAFTQIRDSEFETACRTFLNMVNGMQGEKRRVCSFPCLEVYLGKCELLMPSDEKLEEFWIDFNLDSRSITFYCSPEEKEGHWETICISENEVESYSVTEEKKRQVLKIKLSEVVVVGEVEGSGLTISFSSALDIQQAARNVF</ns2:sequence><ns2:name>UniRef100_UPI0009D9153F</ns2:name></ns2:Sequence><ns2:Sequence dsseqid="sq375" id="sq375"><ns2:sequence>MAPRLDLRLEKLIDRALKHSDFQTLENFVLHDNNEEVTPKCSKNFINKLDKLINREMNKGNIKHACLGLSCLHKFEKILIAPAAQELTGMVNQGLVQKMVSWFEKARKLWIENGKLRNEALLGLAEDFLDALLAFYNSSKEGKCQVTETFLHHIGHLATEPRVQILIQKEAIRKLNVILDSVPPELKKILFSEEALALMKKLASRIPESGDYDLQVSLMEALCRMTTPRQREELAFSWFKMDFVITAFLKIKDSEFETDTRKFLNLLNGMKGDKRRVYSYPCLEVFLGKHELLMPSDENLEEFWVDFNLESQSISFYFSADEGDGQWDTVCISDNEVHHYTVKEEVNRKVLRLLLMEPLGLSGIEGSELIIHFSASLDILHATDSVY</ns2:sequence><ns2:name>UniRef100_UPI000CD65B66</ns2:name></ns2:Sequence><ns2:Sequence dsseqid="sq376" id="sq376"><ns2:sequence>MAPRMEQQLEKCLDEALKNQSRALEVFLQDESKEQVHSKCSKLFLSKLDKFMNRELDCRNIKNASLGFIILHRFGRSLILPGGQGLSVMVSQGLVKKMVQWFEKTWDLWVEERGKANVALFNLAEDLFDALMAVHESGKEGTYDVTESFLHLTGKLATDPQIHILVQKEAARKLNVILDKIPVELKKILSSREASDLINHLASRILEGGDFDLQIALLEALCRMTSRAQRREMAHHWFTMEFISAAFIKIQDSEFETDCRKFLNMVNGMQGDKRRVHSYPCLEVFLDKHELLMPSDEKLEDFWIDFNLGSQSISFYFSINEKDSQWEILCIPENEVQTYSVKEENNRKVLWVLLTEPLSLGGIEGSNLTIHFTSSLDILLVTQMVY</ns2:sequence><ns2:name>UniRef100_UPI0010A2FEC8</ns2:name></ns2:Sequence><ns2:Sequence dsseqid="sq377" id="sq377"><ns2:sequence>MSLRPELQLERLVDEAVKHNSHEALEVFLQDEHNEGISPKCSKQFINKLDNLINRELIKGNIKHVSLALTCLHMFGRTLITQSGQGLAWFIEQGLIKKMVVWFEKTQKIWVEAGMHRSKELLNLAEDFMEALLVVHESSKQGNYEVTNSFLHHLCQLVAEGQIHILIQKEVIRKLNVILGKISPELKEILSSAEISVFMKKFASRILECGDYDLQIALVEALCRMTMREQRLKLAPCWFAMDFISTAFSEIKDSEFETDCRKFLNLVNGIQGDRRRVFSYPCVEVFLDKHELLMPVDEKLEEFWIDFNMGSRSISFYCSADEAEGQWDTVFILEDEVHSYAVKEVGNRKVLNLVLAEPLHLSRIKGTEVFIHFSFSLDILQALTNVY</ns2:sequence><ns2:name>UniRef100_UPI0010FAC3B9</ns2:name></ns2:Sequence><ns2:Sequence dsseqid="sq378" id="sq378"><ns2:sequence>MTPAPSPQLESIIDEVLKTQDVHPLDSLLQSDPSEVTPIKCSQQFLTKLHKLIIRGLNVKDYKSARLGLTVLHKWGEKLKLCDRQGLPEMIAQGLHKKMLHWYEECRQLWIQGGPKWDEALLNLSEDFFDALMVVHDSCKEGTYNIAESFLCPIGLLAVHPKIYILIQKEAIQKFNLILDKIPLELKKMSMEALDVMVKLAVHILDCGDHDFQTALTEALCRITPPDQRKEVADRLFHMEHVAGAFVKLRDSEFETECRKFLNLVNGMQGDTRRVFSYPCLEVYLDKNELLMPADDELEEFWIDFNTGSQGISFYFSVDAVDDQWETLCITVNELQSYSVTDENKRCILRLNLSEVVVIGAVEGSRLTIHFSSSLDIPQAASKVF</ns2:sequence><ns2:name>UniRef100_UPI001145D0E4</ns2:name></ns2:Sequence><ns2:Sequence dsseqid="sq379" id="sq379"><ns2:sequence>MAPGQDQQLEKLVDEALRSSRFQRLDLFLEEDSSQCTTIKCSKQFLVKVDKLVNRCLDQKATKHASLCLSILYKCCKKLSFPGDLGPSEIIAQGFVKKMVDWFEKCRQLWIKRGPKRDEDLLTLAEDFFDSLMAVHEISKEATYQVTDIFLHPIGQLATNPTIYILIKKEAIRKFNMVLDKMPEELKNFSSEEASDVMTKLAGQILEGGDYDFQTALMEALCRMATPGQRRAMVHRWFSMDYVAKAFIAIRDSEFETDCRTFLNLVNGMQGDNRRVFSYPCLEAFLDKHELLMPSDEKLEEFWIDFNLGSQSISFYFAADEEEGQWDTICITENEVHSYTIKEDASCHVLRLKLCEVLCVGNVEGNCLTVRFSPALAVMHAVRAVY</ns2:sequence><ns2:name>UniRef100_UPI0011B84D79</ns2:name></ns2:Sequence><ns2:Sequence dsseqid="sq380" id="sq380"><ns2:sequence>MAPLQDQQIEKLLDEALKQSRFQALEDFLNDKTNEGTPSKCSKLFITKLDKFMSRELDQKHVKNACLGLKILHTFGCCLVSPGGEGLAGMVSQGILEKMKQWFEKAWHLWMEGGTKANEMLLHLAEDFFDALMAIHDSGKEGTYQVSGSFLALIGKLASDSQVHISVQKEAVQKLNVILDAMPPELKKILSKESSNVIKELAGCIVDGGDYDLQAAMLESIYRMTVASQRREFVHNWFTMDFVASAFLKIREPQFETDCRKFLNMANGMKGDVRRVYSYPCLGVFLDKHELLMPSDEKLEEFWIDFNLGSLSVSFYCTASDEEPTWETFFLPNNEVESFSVDEQGDKKALSVMLTSPRSLGAISGSRLSIHFSPSLDILQAAQKVF</ns2:sequence><ns2:name>UniRef100_UPI0012AB95F2</ns2:name></ns2:Sequence><ns2:Sequence dsseqid="sq381" id="sq381"><ns2:sequence>MHMLHWYEECRQLWIQGGPKWDEALLNLSEDFFDALMVSYRSLLLQIQMFLCYMVHDLNHLLLLHTENFRNLNVFMTDHDFQTALTEALCRITPPDQRKEVADRLFHMEHVAGAFVKLRDSEFETECRKFLNLVNGMQGDTRSGSVLMMFWLCCQLLMPADDELEEFWIDFNTGSQGISFYFSDDDQWETLCITVNELQSYSVTDENKRCILRLNLSEVVVIGAVEGSRLTIHFSSSLDIPQAASKVFG</ns2:sequence><ns2:name>UniRef100_A0A3B5KW52</ns2:name></ns2:Sequence><ns2:Sequence dsseqid="sq382" id="sq382"><ns2:sequence>NLANRLEDAFFSNNVLSAVRVILEEKSSTSLIDRLDEVASRELQKNEFKNVTLILRAIEQIISKDKDCINRLVHQGVVIKMLNWFERVSEHLKMQQKASKGPVQLLEVFYEVSMSLCQSHVEENSKILEVLLLRFGAVVIDQDVKFGLRLEAIKTINSMLDNSSKDFRRKICQSDHNFLLEEFAKVIVDVGDYEMQVAVSEALCRMTPKKLREELVGKWFNYRSFTSTFTAIRVKEFETDCRIFLNELNSYFGDSRRVFSFPCTRAFLDFTELFKPEDELLKEFWVDFNIGTSCISLFVHDPEGTLWELIHLPKEALCTYSLRECDDRKLLSVHMNVDISHGNTVGKMVQIAFDSKYDIQTAVEKVFG</ns2:sequence><ns2:name>UniRef100_A0A3B4EHF2</ns2:name></ns2:Sequence><ns2:Sequence dsseqid="sq383" id="sq383"><ns2:sequence>MLCSLIEGAFNINGFRALEEFLSNEAEYPPQKCNKPFVNKLDKLAHKEMDKNQFTNVSLLLKALQRFCEDMEDGLSCLIKHGLIQKMLLWFERATEFMKTTELKSSEALMTLIEDMFDAVLAICKCSSEGRTQLMDTFVLQLGHGVTDFRLKISVRLEAIRTFNSMLDLISREGKIKFHLSEAKSLMLDLATTILEVGDYEIQVAISEALCRMTDRKTRETLVYKWFDEPNANAFKEIRDSEFETDCRKFLNSLNESLRNKRRVCTYPCNAAFLDLNELKIPADDKLERFWIDFNLGSRSITFFIKDDSEVDLWETVSLLQDGVKSFGVQEVNATTILVITLKGLLSVGKKKGKKVKIYFDSTFDVLNTTKLVYG</ns2:sequence><ns2:name>UniRef100_A0A401SI42</ns2:name></ns2:Sequence><ns2:Sequence dsseqid="sq384" id="sq384"><ns2:sequence>YELDKNECPNLSLLKCIQQYCSDPQGVDLLLQKGLISKMIAWFGSARESLSSTEQKNNAFLKILIENFFDTVVVISRISSEGRKQLLDSFLPCLGLLATESNVSSTVRQEAIKTLNTLLVTITNEERKAISVSEIHLLMEELTKTIWDVGDYDMQVGIVEALFRLARRKWRDNLVNHWFEDELIAKAFKEIKEKEFETDSRKFINELNGKLGDKRRVCSIPCKAAHADMNQLNKPPDDKLEEFWIDFNYGSESISFNFEGPENSLWESVKLAKEDINSFSLQEEGGEKVLKLLMKSPTTINKREVTKINIHFDSQFDILTPLSKVMR</ns2:sequence><ns2:name>UniRef100_UPI0004628F85</ns2:name></ns2:Sequence><ns2:Sequence dsseqid="sq385" id="sq385"><ns2:sequence>SFEISFEDAVINNNVAAISDALIREKASKSLVSRLNQVAYKELDRKEFKSVSMLLTAIEDVCKRNEDCFNCLSRQGLFYQMLMWFEKAVEIMKMDKNKGGKELSRLIEAFYDLFLRLSPSVEDRSQLTSVFLLRVGVVGTNPDIPFGLRLEAIRTINTLLDGTQKEERKKLNLSDHCLLLEQFAKVILNVGDFEMQVALTEALCRMTVKKSREGLANKWFANPVFAEGFNAIKDGEFETDCRNFLNDLNSYFGDERRVFTFPCLKVFLETTELFKPLDENLKEFWVDFNLGSHNISFFVNNPECLLWESIHVERVDVLNYSLCDCDERTVLTVHLSKPIAHCNTKGRMVQISFDSKHDILDAAKRVFE</ns2:sequence><ns2:name>UniRef100_UPI00066198FB</ns2:name></ns2:Sequence><ns2:Sequence dsseqid="sq386" id="sq386"><ns2:sequence>QLESLLEDALKGKGFQNIEKFLQDQRDVQPYQKCSKELLNRIDKLVNKEMDKNEFKNVSCLLRCIQYLGNDSDDGFPVLIEHGLVTKISKKQLLDSFLLRLGLAVVDKECSFSFRLEAIRTVNSMLDDPSREDRRKFHLSELCVLMQDFARTILDVGDYEIQVAISETLCRMTIKKWRHELADKWFGDEYLAKAFKQIQDKEFETDCRKFLNELNSRLGDKRRVYTYPCISAFIDMDEVKKPNDDKVDVFWIDFNLGSQSVTFFTDDLEGILWDSVILAKDNVNHFSVEEVDEQIILSVYMRVPLMINKREGTKVRIHFEPKFDILSMTKMVFG</ns2:sequence><ns2:name>UniRef100_UPI0006D8DC76</ns2:name></ns2:Sequence><ns2:Sequence dsseqid="sq387" id="sq387"><ns2:sequence>SFTSRLHDAFVQNNLGMVIMILIEEKSSVSLADRLDEVVIKELHKIEHKNVALILRAIEHLISKDEDSIQELVHHGLVVKMLNWFEISSEHLKGQHKPPRYAMNLIEVFYEVAMGLCPITIAGSNKILDIFLLRFGAVVLDYEVPFCLRLEAIRTINSMLDSSPKDIRKKLCQSDHVGLLEDLAKALTDIGDYEMQVAISEALCRMTPRKLREDFSGKWFRFRSFASAFTSIRDKDFETDCRTFLNELNSYFGNSRRVFSFPCIQAFLDSAELFKPEDEFLKEFWVDFNIGTSTISFFVNDPKNTLWELIHLPKDVVSVYDLQECDDQKILDVHMSTPLSHGEITGKIVKIIFSAEHNIQTALTRVFP</ns2:sequence><ns2:name>UniRef100_UPI0007BA8290</ns2:name></ns2:Sequence><ns2:Sequence dsseqid="sq388" id="sq388"><ns2:sequence>EFEVVLEEAFFTKNAEKISDAFLEERTSKSLVNRMDKVISEELGRSEFAKVFLLLRAIENVCQSDEDLIQSFIQHGLIVKMLAWFERAVEFLKVKELQHQKALSNLIEAFYDTSMNICRISLQGKSQIHDIFVLRFGALVTDADVQFDLRLEAIRTINSILDGATKEERKRLSLSDHCLLLEELAKVIVNVGDYEMQVAVSESLCRMTTKKWREELVYKWFPNRIFADAFKSINDREFETDCRKFLNRLNSHFGDERRVFTFPCIKAFLDKTELFKPDDENLEKFWVDFNLGTCCISFFVNDPEGALWESINLPKAAISDYSIKEKDDQKILTVRMEIPVAHINIKGRTVKIIFESQYDIQNAVRRALG</ns2:sequence><ns2:name>UniRef100_UPI000CD5CF1F</ns2:name></ns2:Sequence><ns2:Sequence dsseqid="sq389" id="sq389"><ns2:sequence>QLASRLEVAFNTNNVTSVFLLIIGEKSSLSLIDQLDEIACRDLHENEFKNVTLILRALEQVMYKDEDCITQLVSGGLMIKMLNWFEMVCEHLKVHEKLNKAPMRIVEMFFEVSMRLCQSSSEGSTKILEIFILRFGAVVIDQNVHFSLRLEAIKTINSMLDSASKETRKKICQSDHSSLLEEFANAIIDVGDYEMQVAISEALCRMTPKKQREELASKWFSYRNFASTFITIRVKEFETDCRIFLNELNSYFGSSRRVFSYPCLRAFLDTTELFKPEDELLQKFWIDFNIGTSCIGFYVNDAQETLWELINLPIEAVSSYNLQECGEQKILSVHMSLPVSHGKITGKMVQITFDCRHDIQTALKKVYA</ns2:sequence><ns2:name>UniRef100_UPI000F512A77</ns2:name></ns2:Sequence><ns2:Sequence dsseqid="sq390" id="sq390"><ns2:sequence>QKSAMFETILEDFSFEKIAEALQQDKACKTTTNRLDKLANKELDKNDFKNVSLILKGVIYLCTGTPDVLQSLIQQGLVIKMVMWFERAVDFLKSEELKTNVALPQLIEVFYDFALELCKADNEGKVQIQDLFILRLGLLVIDVNIPFALRLEGIRTINCILDLSSKEERKKINLTELTLLLSDFARLILRAGDYEMQVAIAEALCRMTLKKWREELVYRWFENRDFADSFKSINDREFETDCRKFLNKVNSSFGKESRVWTFPCIKAFLDHIELHMPQDEHLEKFWIDFNLGSSSISFFINDPEGSLWDSVSLANESVGGFYVQEIHEQNILTILMEVPISSNKKNGEVVKIFFEPQFDILTATKLVFG</ns2:sequence><ns2:name>UniRef100_UPI0010A0A8D9</ns2:name></ns2:Sequence><ns2:Sequence dsseqid="sq391" id="sq391"><ns2:sequence>YLESLLIDAFKGKGFQKINELLQEKGVWTSQKYSKLQLNQLDRLVNKELDKNEFGNVSLLMKCIQQFCASHLDEEAALIQQGLVPKMVLWFERATEFLSVKGLQLDTTLMSLIEDFYDTALVICKCSSEGKQQLLDMFLLRLGLLVMQKNAAFILRLEALRTINSILDGVPREDRKRFHLSELCVLAQDLAKTILEAGDYDIQVAISEALCRMMTKKWRESLVDRWFTDNYFAEAFKEIKDKEFETDCRKFLNDLNSRLGDKRSVYTFPCITAFADMDEVAKPADDKLEKFWIDFNVGSNSVSFYINNKEGPLWDSVRLGKEIINSYSLQETDDQKIFIICLVKPISILNRETTKVKIYFEDQFNVLPVIKRILG</ns2:sequence><ns2:name>UniRef100_UPI001127638D</ns2:name></ns2:Sequence><ns2:Sequence dsseqid="sq392" id="sq392"><ns2:sequence>YLESLIIEAFKGKGFQRIREVFQEKDTWPSQKCNKLQLNQLDRLVNKEMDKNEFGNVAFLMKCIQHFCVSSLEEELVLIQQGLVPKMVLWFERATEFLRVEVLASNKSLISLIEDFYDTALVICKCSGEGKKQLLDSFIVRLGLLVMQRDAAFSLRLEALRTLNAILDSIPLEDRKRFHLSELCCLTEDLAKTILEAGDYDIQVAISEALCRMMTRKWRENLVDRWFADYLAESFREIKDKDFETDCRKFLNDLNSRLGDKRSVYTFPCITAFANMDEVAKPADDKLEKFWIDFNVGSHSVTFYINNTEVPLWDSVRLGKELISSYNLQESDNRKIFSIYLEKPFSVNKKEITKIKIHFDAELDILPIIKRVFG</ns2:sequence><ns2:name>UniRef100_UPI001185677C</ns2:name></ns2:Sequence><ns2:Sequence dsseqid="sq393" id="sq393"><ns2:sequence>DLESRLNDAFDSSNISAAVSALAEAKSSLSVVNRLDKIANKELDKNEFKNLTLLLRAIESFMEKHEDLIHRLIHQGLIVKILTWFEKATVCVKKQPKPTRSLANLIEVFYDFFMSLCRSNIEGKGTVLHILLLRFGAVVIDSDFPFSLRLEGIRTLNSMMDSSTKEERRKVCQSDLSLLLEQFAEVILNIGDYEMQVAISEALCRMTLRKSREEFVTRWFGDRSFARSFAAINDREFETDCRIFLNNLNSYFGDSRSVFTFPCLRVFLGGTQLFMPDDKNLEKFWVDFNVGTSCISFFVNDPECSLWGSINLAKAVIANHSLRVCDEEQILTVHMTVPVTHAGAAAMTVQIVFESSHDIQTALRRVFE</ns2:sequence><ns2:name>UniRef100_UPI0011F1D21E</ns2:name></ns2:Sequence><ns2:Sequence dsseqid="sq394" id="sq394"><ns2:sequence>YLETLISEALKGKGFQKITELFEGKAVFSPQFHNKLLLSQLDKLINKELDRNEFKHISLLMKCIQHFCKNDCQESSTLIQQGLVSKMVLWFERTVDFLRVSKESTLATLVEDFYDSALVICKCNEDGKRQLLDSFLIRLGRVVTEKWVACHLRLEALRTINCILDSISREDKKKLHCSDLCELSKDLARTILEAGDYDIQVAISEAMCRMMGKKFRESFVHRWFEDNFLAEAFKGIKDKEFETDCRRFLNCLNSRNQNKKGVYTFPCITVFTDADELKKPEDENLESFWIDFNAGSQCVSFYIHNKEGSLWDSVRLLKESVNNYALQENDGQQVLSIYLKDPQVINAKDITKIKIYFESKHDIKSAIQKVYE</ns2:sequence><ns2:name>UniRef100_UPI0012F6BFCC</ns2:name></ns2:Sequence><ns2:Sequence dsseqid="sq395" id="sq395"><ns2:sequence>HLEIELEEAFASNQVEKITVALLEEKSSKTSVNRLDKVANKELDKNEFGHVTLLLKGIESLCSNGEDVINNFVQQGLVAKMLMWFERALEFLKIEEMRSNKFLPNLIEECYDAALSICKISTEGKNQMHDTFVLRLGMLVTDPDVMFCLRLEGIRTINSILDIATKEDRKKMSLSQHCSLLEELAKLIVDAGDYEIQVAISEALCRMTLKKWREDLVYQWFVNPDFANSFKEINDREFETDCRKFLNKVNSSLGDIRRCFFFPLTASSWKIRIRQLGMLLFSSCVKTVLVPKLLFLIYAQIKGALWDSVNLSKGAVSWYVVEETSKQKILTIHTEVLLSVNSKEGKTVRIIFDTIHDILSVVKMIFV</ns2:sequence><ns2:name>UniRef100_W5N6C6</ns2:name></ns2:Sequence><ns2:Sequence dsseqid="sq396" id="sq396"><ns2:sequence>EMADITEYYLESLLSDAFKGKGFQKISEMIQEKDKYVPQKCKKPLLNQLDQALKKELDKNEFWNVSLLLKCIQLYCRSDQENINLLLQQGLIPKMVTWFERTREFLSLIEVKESIYLVNLVGDLCDTTLIIGKSSTEGRKQLLDSFRQHLGHLATESNVNCALQQEALRTLNSLLANVTREEKKFAASEEMCLLMKELVKTIQEVGDYDIQVALVEALFRLMLKKQRDDLVHSWFEDQYITKAFKEIKDTEFETDSRKFLNELNERLGDKRR</ns2:sequence><ns2:name>UniRef100_UPI000775EFB2</ns2:name></ns2:Sequence><ns2:Sequence dsseqid="sq397" id="sq397"><ns2:sequence>ASELEKAITDALKSRNLTALRGFLQNNTNEALKCSAQFLKKLDDLITWSLDEKNFNAACVAFAVLHNCGRNLKFPGSQGISGIIDQGLIQKMFQWLNKCKQLWIQHGPQWDKSLCILSEDFFDAVTMIHKASNEAMVGIQSFMYSVGQLVNDARVCIIVRKEAIYALNIILKKITVSPETILTSQEASDLMMNLAGQIMQCGDYDLQVALIEVLFRMTTPDQRKKLAAHWFSTAQVACAFDQIHPSEFEADCRTFLTVVNGSQGDSRRVKSYPCLEVYLDNFKLLKPADDKLDQFWIDFNLDSQSISFYFSADEKSSLWDSISVPENEIHSYTVTAKGKKQILQLQLCELVIASSVKGSRITITFCSTLDILQ</ns2:sequence><ns2:name>UniRef100_UPI00094EEC77</ns2:name></ns2:Sequence><ns2:Sequence dsseqid="sq398" id="sq398"><ns2:sequence>QLQSLVTDAFHDKGFQKIEEYFQQSGGHIPQKYDHHLLYHFNRAINKELDKNEFRCVSWLLKCIQQFIKDDLKEESLLIQQGLIAKMASWFERVAGFLTVGDLALDTSLWNVMDDFFDTALVISTSSSKGRTQMLDSFLLTLGSLVTEKTVHHQIQREVLRTLNSILHAVPCQERRQLPLSEWARFMNDLARTVLTEGDYDQQITLCETLCRLTTKRSRSDFVQQWFEDNTIADAFKKIKDPEFDTDGRLFLNYLNNRLGDQRRVYSFPCIAAFADGHEMKKPADEKLEKFWIDFNEGSQSITFYIANTESVLWDPVRLSKEAVANFSIIETTKKKRLIINLEKPIRISNREVMKVEIHFDLQFNISQAS</ns2:sequence><ns2:name>UniRef100_A0A1S2ZTJ5</ns2:name></ns2:Sequence><ns2:Sequence dsseqid="sq399" id="sq399"><ns2:sequence>FLQSLIIDAVHGHGFEKIEEYLQQKENSLCQKYNQLLLLHLDELIIKELGKNEFQRVSLLLKCIQRFFIDDTNKEHLLIQQGLIPKMASWFEKTIEFLTTGELIITVSLVKVIEDFLSTALVISRCSHKGKSQLLDSFLVNLGLLVADKTIDYLIRKEALRTLNSILEKMPRGEMVKFPLSEKVSLTKGLAMAILEIGDYDLQVALSEALCRMMSKKSQADLAHRLFEDDIVAVAFKEIRDREFETDSRRFLNCLNDKLGDKRRVYTFPCIAAFVDGYEVRKPHDENLEKFWIDFNIGSQSITFYIDNPEDELWDSIRLLKEAVSSFILLEAGKKKVLVVCPKKSLLFNNKEVMKIEIHFDLQSDILKTC</ns2:sequence><ns2:name>UniRef100_G3W8S5</ns2:name></ns2:Sequence><ns2:Sequence dsseqid="sq400" id="sq400"><ns2:sequence>LQFLLTASNHHTRFYKIDLYLQKKESYVPQKHDNRLLLLLDRDLFKELGKDRFHNCSLLLRCIQRFFRDDPNPEPLLIQQGLTEKMVAWFEEIKTYLMRKTYAVNILLIKVAEDFLETAQVISKHSRKGAIEMLDSFLLSVGNLVAKSVTLPIQQKALETLNFILAAVPKEEREKLSSAEPCCLMKELARKILTVGDYSHQVALIKVLCSMTVETERNELADQWFEDPLLAKAFKEVNHVYFETDCRLFLNFLNERLGDQRRVHSFPCLAALAGPHQMRKPEDEEEEKFWIDFNLGSQSVTFYIHNTENALRDSVKLQREAVFNFIIIDNDGMKLFIIYLKQPIIISKKEARIIEIYFDRHFDISEVS</ns2:sequence><ns2:name>UniRef100_UPI000B4EA4D1</ns2:name></ns2:Sequence><ns2:Sequence dsseqid="sq401" id="sq401"><ns2:sequence>STFQLQSLITAVSAGKGYQKIKEYFQQRESRASQKYDHLLLNQLERSINKELDDREFQHVSLLLKCVQQFCLDGKEDEPLLIQQGLVPKMVSWLERTIGFLIKEDLASDVSLITATEDFFDTALVRMKIMLSGKIQMLDSFIFSLGSLVTGKTQNHLIGQEALRTLNCILEAVPREERRKLALEGTHPFMRDLARTIVTVGDYDQQAAICEALCRLVTKHLRDDFVHEWFEDDFIAEAFKEIKDREFETDCRQFLNHLNNRLGDQRRVYSFPCITAFADGHEMRKPANEKLEKFWIDFNLGGQSITFYIDNAKVMMRNSCILICTGVFHFLIETEKMKNLIIYLKRPVTIGDKEVMKTEIQFDLEYNISQVAIK</ns2:sequence><ns2:name>UniRef100_G3T034</ns2:name></ns2:Sequence><ns2:Sequence dsseqid="sq402" id="sq402"><ns2:sequence>LESLLIDAFKGNGFKKIDELFKEMKVKLPQRYSESLFNQLDKALRKELDKNEFKNVSLLLKCIQLYLKSDGKQKSLLMEQGLVVKLVSWFERARAFVTIIDPNENKFLVLMLEDFFDSALVICKCSYEGKKEVVNSFLPELGCLVTESNLCSALHLEALRTLNTILAAVPWELKRMFPSEDICLLTRYLSCAYDYPADYDLQVGLLEAVCRFLPRRWRDDLVHLLFDDNYLAEAFKEIKDQEFDTDCRKFLNLLNGRLGDKKRVYTFPCISAFAGGKEVMKPSDKNLEEFWIDFNAGSQSVTFYVDCDTVTAKPRWLLIVLFWFFYTEKDRQKIVKISLKRSAPLYNRAALKFKLVFSAEYEILGALRK</ns2:sequence><ns2:name>UniRef100_H0Z5S7</ns2:name></ns2:Sequence><ns2:Sequence dsseqid="sq403" id="sq403"><ns2:sequence>RQVEKLLDEALKHNNFQALENFLQDESKQDSSFQCSRHFITKLDKLVFRELEIGHVFNVCLVLTILHKWSETLVFPGGGGTFEVTESLLSLIGKVASDPKINVMIQKEAARKLNLILAKIPIELKILSWEASTMMSDMASRVLQGGDYDLQVSLMEALCRMTSPAQRNELAERWFTMTFVSSAFKKIKESEFETLLMPVDENLEAFWIDFNLGSQSISFYFSVSEKDGQWDTLCISEIEVHSYTVEEENGRKVLNLSLTDPVSIGSLEGSRVTIKFSSSLNILEATEKV</ns2:sequence><ns2:name>UniRef100_A0A5A9NCB8</ns2:name></ns2:Sequence><ns2:Sequence dsseqid="sq404" id="sq404"><ns2:sequence>EFYFQSLITDVFNGKGFQKINELFPLKVTYVPQKCDKPLLNHLDRLINKELDKNEFHNVSLLLKCIKQFFKGDLEEDEHLLIRYGFISKMVSWFERTIGFLTIKELALTPSLINVTEDFFDIALVILKRSSEGKIQLLDSFLLSIGLVVTEKKISFIIRQEALRTLNSILDTLPREERKKLSSEDIHVLTQDLARTILEIGDYDVQAAISEALCRLMAKKSRDNLVHKWFEDSFIALAFKEIKDRDFETDSRKFLNLLNSRLGDQRRVYSFPCIAAFADENEMRKPTDEKLEKFWIDFNVGSQSVTFYINNPEGLLWDSVRLEKEAVKSYGVKESQGKIVFHVNLKNRLTIGKKEVKKIEIHFDSQFSIFDSSIKV</ns2:sequence><ns2:name>UniRef100_F6X0C7</ns2:name></ns2:Sequence><ns2:Sequence dsseqid="sq405" id="sq405"><ns2:sequence>EDYLESLLTDAFKGKGFQKISELLQEREIEPPQKYSESLFNQIDKALRKELDKNEFQNVSLLLKCIQLYFKSDLQEGTSLFIEQGLVLTLVPWFERARAFVNLVDPNENNLLMLLLEDFFDSALVKPKLADEYNCIVALSEALCRLMTKKWRDDLVHHWFEDNYLAEAFKEIKDREFETKTENEAVVRFFFSGNGSTAVMLPVKKPSDEKLEEFWIDFNVGSQSVTFYVDSNEINVAEEESAHAGKQARQNEAVNHIKKKCNPQAQSPNPQAQSPNPQAQSPNPQAQSPT</ns2:sequence><ns2:name>UniRef100_UPI00052988F5</ns2:name></ns2:Sequence><ns2:Sequence dsseqid="sq406" id="sq406"><ns2:sequence>EDYLESLLADAFKGKGFQKIRELLQEREIEPPQKYSESLFAQLDKALRKELDKNEFQNVSLLLKCIQLYFKSDLQEGTSLFIQQGLVEKLVSWFERARAFVNLIDPSENKFLMLLLEDFFDSALVICKCSNEGKKELVNLFLPELGHLVTEANICCALRQEALRTLNSILDSVPREERKKFPSEEMCALTKDLAKTILEAGDYDLQVALSEALCRLTTKKWRDDLVHHWFEDNYLAEAFKEIKDREFETDCRKFLNQLNERLGDERRVYSFPCISAFADMNEVKKPSDEKLEEFWIDFNADSRSVTFYVDSNEGALWDSVRLSKEAVSSYSLKEEGGENIVKIYMKIPAILNKTEATKIKISFSAKFEILIVLRKV</ns2:sequence><ns2:name>UniRef100_UPI00071E5366</ns2:name></ns2:Sequence><ns2:Sequence dsseqid="sq407" id="sq407"><ns2:sequence>MPALQSLITDAFHGKGFQMLEEYLQEKVSHLPQKYSHPLLHHLDRSVNKELDQKEFQHVSLLLKCVQRFFNDDLDEDEPLLIQQGLIQKMVSWFATTMGFLTTEVLALDTTLINAIEDFFDTALIISRRSSKGTVQMLDSFLLRLGFLVTEGRVKHSVQQEALSTLNCILNAAPWEERQRLSAEGMCCLMKEFSRTILTVGDYDQQVAISEALCRMTTKTSRDDLVLQWFDDEVLADAFKEIRNREFETDCRRFLNLLNNRLGDQRRVCSFPCVAAFADSHEMRKPADEKLEEFWIDFNLGSQSVTFYIDNAESPLWVPVRLLKEAVANFSILENDGMKRLVINLQQPIVISQKEATKIEIHFDSRLNISQASVGA</ns2:sequence><ns2:name>UniRef100_UPI000819B865</ns2:name></ns2:Sequence><ns2:Sequence dsseqid="sq408" id="sq408"><ns2:sequence>YLESLLIDAFKGKGFQKIDELFKEAKELDKNEFKNVSLLLKCIQLYLKSDIGEKSLLIEQGLVICRCGREARQTVVASTIFIWTPPICTFQIIFLGKRELVTLFLPELGCLVTEPNLSCALHLEALKTLNTILEIIPREHRRLLPLCEICLLAKDLAEAILEVGEYDLQVGLLEAVCRFLSKRWRDDFGHHLFEDKYLAEAFKEIKDQEFETDCRKFLNLLNGRLGDKKRVYTFPCISAFAGGKEMKKPSEESLEEFWIDFNAGSQSVTFYVDCNKGKLWDSLRLSKENVKSYSVTKKSKTPSSGMKAKPSEKPLEEEPMDEQILKKF</ns2:sequence><ns2:name>UniRef100_A0A218UIS9</ns2:name></ns2:Sequence><ns2:Sequence dsseqid="sq409" id="sq409"><ns2:sequence>YLESLLIDAFKGKGYQKISDLLQEKETDSLQKYSNSLLSQLDKALRRILSSLLAVTLQTLFIGKKQLVNLFLPELGRLVTETSVCCALRQENIWIYLSCAYVCRADYDLQVALSEALCRLTIKKWRDDLVNHWFEDKYLAEAFKEIKDKEFETKIGNDSRGNDTTAMFPQVKKPSDEKLEKFWIDFNTGSHSVTFYIDSTEGVLWDSVRLQKEAVSCYSLKEDGGEKIVKIYMKIPATLNRTEATKIKLCFSAEYEILSVLKKV</ns2:sequence><ns2:name>UniRef100_A0A226PY21</ns2:name></ns2:Sequence><ns2:Sequence dsseqid="sq410" id="sq410"><ns2:sequence>LQSLIIDELHDKGFQKIKEYFEQRASYVPQKYNHLVFYHLDRSVNKELEKNEFRYVSLLLKCIQRFFIDGLKEEPLLIHVSSLVYLVSWFEKTTEFLTMADSASDSSLADVTEDFFDTALIISRSSSKGKIQILESFIFTLGFLVTEKTVNHLIQQEALKTLNTILHTMPQDQRRRLPSLEPCRLMKDLARTILTVGDYDQQVALSEALCRLTLKKSRGELVHEWFEDDVIAEAFKEIKDRDFETVRFLVIKMFCRVYSFPCIAAFADGHEMRKPEDEKLEKFWIDFNLGSRSVTFYIDNTKVTALWDSVRLLKDAVINFRIRETENMKILIICLKKPINIGNEEVLKIEIHFDLQFNILQASMEA</ns2:sequence><ns2:name>UniRef100_A0A452UUL8</ns2:name></ns2:Sequence><ns2:Sequence dsseqid="sq411" id="sq411"><ns2:sequence>TLQACITDAFLGGGYQKLREYLQHRESYVPQSHDHLLLHQLDKTMNKELHGREFQCVSLLLKCLQRFFVDGLTEEPLLILQGVIPKMVSWFEETVRLLTKEDLTSDASLITATKDFLETALIISRNSYKGKIQMLDAFVFSLGFLVTEKLLNHSIGQEALRTLNCILETVPWAERKKLHLLEPCLFICASDNRNSFTSGTSVCVPDCRQFLNCLNSRLGDRRRVYTFPCISAFADDHEMRKPDSEKLEEFWIDFNLGSQSITFYIDNPKSALWEPVKILKEAVGNFCTIEMETMKMLVIHLKQPMVIGNKDVMKTKIHFDLQFGISHVSRKV</ns2:sequence><ns2:name>UniRef100_UPI00064F7522</ns2:name></ns2:Sequence><ns2:Sequence dsseqid="sq412" id="sq412"><ns2:sequence>MSHICKMVFCLAILKLSQNANKTRSPDYDLQVGIVEALCRMTTEKQRRELACHWFSMDFIANAFKGIKDSEFETDCRIFLNLVNGMLGDKRRVFTFPCLSAFL</ns2:sequence><ns2:name>UniRef100_L5JYG0</ns2:name></ns2:Sequence><ns2:Sequence dsseqid="sq413" id="sq413"><ns2:sequence>MAPGQDTQLERVIEQVTKSGDVHALDVFLQRDVHEGTSLKCSQQFLTKLDKLVCRCLDQKDSKSASSVLAIIAKCGENLKLPGGGGLSGVIGQGLWDETFNLSEDFFDVLMVS</ns2:sequence><ns2:name>UniRef100_A0A2U9C1G3</ns2:name></ns2:Sequence><ns2:Sequence dsseqid="sq414" id="sq414"><ns2:sequence>MAESQSLQLERAIDEVLKNGNVQILEAFIERSTDQETLTHCSLHFLEKLDELVCKSLDQNDAKAASLGFASLHKLGKLLKLPDGQGLSEFISKGLIQKIL</ns2:sequence><ns2:name>UniRef100_A0A437D5C1</ns2:name></ns2:Sequence><ns2:Sequence dsseqid="sq415" id="sq415"><ns2:sequence>MAARNETQFEKLIDEATRRKDFELLEQYLETEECENVSHKCSKQFVNKLDKLLCQELDKQEFKTISTLLNSLWKCGEKISIAGEDGLPAMIKYGLIGKIINHTGTSEKILMK</ns2:sequence><ns2:name>UniRef100_UPI000F7C10D9</ns2:name></ns2:Sequence><ns2:Sequence dsseqid="sq416" id="sq416"><ns2:sequence>TFELQVEDCFLHGDSSRLVSVIHQEGLSVSTLNRLNHLVNKELCDSGFSRVLVLMKSLTIMMNNKDIIQELISLGLLTKVMLWFEAVCNLLTSDLHRGSAPLFTLAEEFFDYFLLLGEDCLPDPQISVVLLQLAHFCLESQIHFPLRLEAIRTFNSFLESLSRDQRRLIQNDEGQTILSQMAAAVLTVGDYELQVSLSEALCRLTPRRNREQRANQWFPSQDISAAFCKIRDADFEVDCRRFLNFVNHYHGDQRRVYTFPCLRAFLSSTQLFQPKDDKLDKFWIDFNVGSGCVSFFIDDPQGFLWGSIHLLKEEVDHYTLQVHHDETILSVRMTNPIMHHSCRGQELTFSY</ns2:sequence><ns2:name>UniRef100_A0A2I4DBM4</ns2:name></ns2:Sequence><ns2:Sequence dsseqid="sq417" id="sq417"><ns2:sequence>MMEMEMEACLSRGDSSRLARVLRDEGVSGSTLAQLGQLVRKQLSLADFGRVDVVLKSLEILAEDRDLNETLVGLGIAHQVVSWFQTLRQLLTSRAPRSSAQLRPIESFYDFLLVLSRSHLPALELSLTLLELLLTLLESQLHFGVRLEAVRTFNSILDCLSRDQRRRVQSERMLLTMPEVAATIQTVGDYELQVSLSEALCRLTPRKERAQQASRWFSCSDVADAFSRIKDTDFEVDCRRFLNFLNNRQGDVRRVWTFPCIRAFLETTELFRPSDDKLDEFWVDFNFGSRCISFFIDLPQGFLWGSVHLLKEEVERFQLEVQPDRAVLGVHLSVPITHLSRKGRRLLFRP</ns2:sequence><ns2:name>UniRef100_UPI00094E70D0</ns2:name></ns2:Sequence><ns2:Sequence dsseqid="sq418" id="sq418"><ns2:sequence>MFEVETEDCLRRGDLSHLVSVLRSEGLTKGTLARLHQLVTKELHRSGSSRVLVVLTSLRSLSQNREELQSFIDHGLIAKVLLWFNAVYDQLTSELVKSSTPLVSLTEEFFSYFLLLGQASLPVSQLSVLLLHLAQVAVQTGIHFPLRLEAIRTFNSILGSLSHKQRRLIQNNKNQSTLSPMAAAVLTAGDYELQVSLTEALCLLTPGKKREERANQWFSSPDISNAFCDIKDRTFEGDCRYFLNIVNSCHGDQRRVYTLPCLTAFLDSTQLFRPEDDTLDEFWIDFNLGSGCVSFFIDEPEGFLWDSIHLLREEVDYYSLQMKDDQTVLSVQLNNPIRCNNTRGQELSFSY</ns2:sequence><ns2:name>UniRef100_UPI0009B39E02</ns2:name></ns2:Sequence><ns2:Sequence dsseqid="sq419" id="sq419"><ns2:sequence>MMELSVDECWRRGDSSSLVALMYREGLSASLVTRLHRHVTKELHRAGFSGVGVLMKALGIVSERDDDLQLLLTHGLGTKVLLWFETLRGLLTSDLHRDSAPLLSLMEQFYDYFLLLAPASAPVSLLLVLLVQLARLVLEPGIIFRLRLEAIRTYNSILESLSREQRRQIQTDTNQCILDQMAAAVLIVGDYELQVSLSEALCRLTPRKDREQRANQWFCSRDISGAFCNIRDGDFEVDCRRFLNSVNCYRGNERRVYTFPCLRVFLGSTELLRPQDDKLDEFWIDFNLESQRVSFFIDEPEGYLWGAIHLLKQEVNHYSLHCKKNETILTIHLINPIMHHNSAAQEMWFSC</ns2:sequence><ns2:name>UniRef100_UPI0011763DF1</ns2:name></ns2:Sequence><ns2:Sequence dsseqid="sq420" id="sq420"><ns2:sequence>MFQAQVKDCLLREDPQGLVAQILTEGLSSITLTCLDQVVTENLSGSGLSRVQVLLKSLVILSEKTADLLTLIMFWFSTVHDLLTSDLHKNSTVLLDLTESFYDYFLLLTPPLLQVSQVSAVLLHLAEMGLDTQISFRLRLEAFRTFNNILDSLSSDKRKRVQTCQNLNMLTRVAAAVLTVGDYELQVSLSETLCRLTPKKDRRVRANQWFSSADVGHAFSTIRNGDFEVDCRRFLNFANSYQGDQRVYTFPCLRAFLDSTQLFCPKDDKWDEFWIDFNLGSECVSFFIDNPQSFLWGSIHLLREEVERYSLNIKHPEMVLSVWLNNPIMHQNTTGQELIFSS</ns2:sequence><ns2:name>UniRef100_UPI001180954F</ns2:name></ns2:Sequence><ns2:Sequence dsseqid="sq421" id="sq421"><ns2:sequence>MMFFKVSVKTLCSTFPASLNEFLITFILKSCVDSELSFYLRQLRVKALNVILENSSHEIFRTSNLQCIEKLLNALEKVGDYDYQTSLIEMVFRLTSSSERNHLVSDWFPNLRVVTQRLFIQIKDFDPDCRRFLNAFNAELGTKRMVFSYAAINAKIGNFILRKPNVSSYEHLWIDFNLGSRTVSILFDRSEPN</ns2:sequence><ns2:name>UniRef100_A0A5N5TFS3</ns2:name></ns2:Sequence><ns2:Sequence dsseqid="sq422" id="sq422"><ns2:sequence>LSRTTLVRMDQLVAEDFLRGRFGRVLLVLKSLGILSSNADELQELIDVGLTAKVVLWFQRVQELLTADLHRGSASLMSLLEEFFDFLLLGQACLSQLSVILLQLAKLALEPEVHFPLRLESIRTFNCILESMSREQRRLIQEQNQIQLLFQLAAAVLTAGDYQLQVSFSEALCRLTPRRDREQKSLQWFSSCELSRAFCGIRDADFEVDCRRFLNFVNGYHGDQSRVYTFACLQAFLGSTQLFCPKDDKLDSFWIDFNMGSECLSFFIDDPQGFLWGSVHLLREEVNHYSIQVQQEEAVLKVKMNNPIMLSRSQTVELSFSS</ns2:sequence><ns2:name>UniRef100_A0A3S2TZI1</ns2:name></ns2:Sequence><ns2:Sequence dsseqid="sq423" id="sq423"><ns2:sequence>MRAMFELQVNCLLRGDSSRLVSLSSTLTRLHLLVTKELRSSAFCRVLVVLKSVSILSENKEDLETLVNLGLAAKVMSWFEAVHDLLTSDLQEGSTTLMALIEEFFDYFLSFLWGSIHLQMEDVDYYSLKFKQNETVLCVRLTNPIMHTRSHVVELTFDP</ns2:sequence><ns2:name>UniRef100_UPI0007B80FC9</ns2:name></ns2:Sequence><ns2:Sequence dsseqid="sq424" id="sq424"><ns2:sequence>MRNELCSGGFCRVLVVLKALSTLSENKDDLQTLLSLGLTAKVVLWFSAVHDLLTTDLQQGSAPLLSLTEEFFNYLLMGQGSLDQLSVVLLQLTRTALEAGVHFPLRLEAVRTFNSILEFLSRQQRRRIQDQNQMRILSQVAAAVLTVGGEFIHRTSFLWESVHLPKEDVDYYNLQVKNNETVLSIRLTNPIMHIRGHLVELTFTA</ns2:sequence><ns2:name>UniRef100_UPI000B398358</ns2:name></ns2:Sequence><ns2:Sequence dsseqid="sq425" id="sq425"><ns2:sequence>MADLHAGHFKRVELVLKSFENLTENQRQTVVSVGLATKVIFPELSGILLQLIRLSLKTEIHFPLRLEGIRTFNNIVEGLSREQRRLLQEQGQNPILFQMAAAVLTVGNYELQGSLLEALCRLTPRRHRQERANDWFSSSDIVNAFCNIRDADFEADSRHFLNFVNASNGEQRRVYTFPCLQAFLNTTQLFRPKDDQLEEFWVDFNVDSESVSFFVDEPEAPLWGSIHLVKNDVKHYTLHVRDKEMVFRVQLNNPIIHSRGHTVELTFSS</ns2:sequence><ns2:name>UniRef100_UPI001177089A</ns2:name></ns2:Sequence><ns2:Sequence dsseqid="sq426" id="sq426"><ns2:sequence>LQSLITDAFHGKGFQKIKDYLQKEDQFPQKYNHLLLNHLDRSLNKELDRNEFLHVSLLLKCLQRFFRDDLSEGQCLLIQQGLILKMASWLERITGFLTMEDLASSMSLMSILEDFLDSLLIICSSSDEGKAQMLDFFISGLGFLVAEKTVNHLIQQQALGTLNCILDATPREERKKLSLSEGACMMYVVALLCFQSLDYNQQVSLTEALYRMTTKASRDDLVHQWFEDEVLAEAFKEIKGREFETDVRQFLNHLNNKLGDQRRVYSFPCIAAFADEHEMRKPADENLEKFWIDFNLGSESVTFYIHNAESPLWDTIRLQKEDMVNFNITETETMKVFLVNLKKPLTINQKEVMKIEIHFDVLFDISQATF</ns2:sequence><ns2:name>UniRef100_A0A1S3F641</ns2:name></ns2:Sequence><ns2:Sequence dsseqid="sq427" id="sq427"><ns2:sequence>SVVIRLHHLVTKELCCCRFSRVLVVIKALAVLVENKDDLQVLISAGLTAKMMRWFETLCNFLTSDLQRGSATLFTLVEEFFDYFLLLGRASIPGYQLSVVLVQLAHFTLQTEFLFPLRLEAIRTFNSILESQDQNQRKLIQTENLINILSRVAAAILTVGDYELQVSLSEAVCRLTPRRDREQRANHWFPTSDISSAFCDIRDADFEVDCRRFLNFINCYQGDERRVYTFPCLRALLGSTQLLPPKDEKLDEFWIDFNLGSGCVSFFVDDPQGFLWVSIHVPKEEVECSSIQLTADEAVLQLTTANPIMHHNIRGQTLELSFK</ns2:sequence><ns2:name>UniRef100_UPI00077D56D6</ns2:name></ns2:Sequence><ns2:Sequence dsseqid="sq428" id="sq428"><ns2:sequence>MLEVKMEDCLNRDDPAGLVSVLQHEGLTSSTLNRLNQLVTRDLREPGFSRVLTVMKTLDLLSEDRAHLQTLVSQGLTAKVLLWSEALHHVIVCDRDAENLLSLTDAFLDFFMLLAQSSLPVSQLSVVLLHLAQLALEPDLPFSMRLEAIRTFNSIMEGLTREQRRIQNNHNMADVMCQMAAALQTVGDYELQVSLSEALCRLTPRKQRDHRARRWFSSGDISAAFCDITDKDFEVDCRRFLNFVNSFHGDRRRVYTFPCLAAFLGSTQLFPPKDDKLEKFWIDFNLSSECVSFFVDDPQGFLWGSIHLLREAVDHYSFQLKHD</ns2:sequence><ns2:name>UniRef100_A0A5C6NUT9</ns2:name></ns2:Sequence><ns2:Sequence dsseqid="sq429" id="sq429"><ns2:sequence>IRLDKMVTKELAEEGFMSATLLLKALGRISEKKEDLHHLLEHGLGPKVLFWFETVGGLLGSEGYRNTGPLQNLADEFYDYFLLLGQPSLHVSAFLLSTILAQLARLVLNPVIAFSPRLEAIRTYNTLLESLNREERKRLQVDNQHRILGELAASILTVGDYEFQVSISEALCRMTPAKDREQRAKDWFYDQDIIDAFCRIRDKDFEVDCRLFLNYINCCQGNQRRVYTFPCRRAFLGNTELFSPKDDKLDRFWIDFNLGSECISFFIDDQQGFLWVSVHLPKHGVESYTL</ns2:sequence><ns2:name>UniRef100_UPI0011B65729</ns2:name></ns2:Sequence><ns2:Sequence dsseqid="sq430" id="sq430"><ns2:sequence>MLAFFFFFFEGGGPRERFAQGPTQPIIRPCVSWFTRVLTQQHTFDMQKPKITFFFSFFFFFLKDCRKFLNRLNSHFGDERRVFTFPCIKAFLDKTELFKPDDENLEKFWVDFNLGTCCISFFVNDPEGALWESINLPKAAISDYSIKEKDDQKILTVRMEIPVAHINIKGRTVKIIFESQYDIQNAVRRA</ns2:sequence><ns2:name>UniRef100_A0A3B3S187</ns2:name></ns2:Sequence><ns2:Sequence dsseqid="sq431" id="sq431"><ns2:sequence>LRCFEDLMDTLTAIGDLGSNAKGLLVVMFYKKMLEVVLDEKFSFVIRMEALKAMNLLLEHCPVDARLTNRTNADMSNMAHLLLTCGDYEMQVALTEVLFRLTQKCERATLATGWFTSRDVTGFLSIRDADFELDCRSFLNRLNESSGSKRAVYSFPCLSIFFGDFQLHRPQDTGYDSYWVDFNTGSRTVSFFCDHSEGEDLWETVVIKNHVVDRYVVRETTEGKILEITL</ns2:sequence><ns2:name>UniRef100_UPI000719C3A2</ns2:name></ns2:Sequence><ns2:Sequence dsseqid="sq432" id="sq432"><ns2:sequence>PQDCSKRLMDRLHYLTKKELDAQNYQHVTQLLHLVQVIAGFTDFDEGLPVLLDNKLPDMIELVFKKAVSESQKMRVSEPIQMSMEQVMDTITSIAEYNMEGRRAMLTVLAVPLAKFLCETKADFGLRLEAGRTLNVLLQGITSSIRHYKASPGMKAVMKNLAALIQGAGDFELQITTLEALFRMMSRTDRGTVAREWFPDPAVNSAMLHIRDSDFETDCRKFLNILNKSLGAKRSVFSFPCKGAYLGTEKLQQPTDDNLTDFWVDFNTSSHSISLFVVDKDEADGWETVVIKSPDVKFYML</ns2:sequence><ns2:name>UniRef100_UPI000947BF5C</ns2:name></ns2:Sequence><ns2:Sequence dsseqid="sq433" id="sq433"><ns2:sequence>QQCSVEVMKKITVVLQEELAKQQFQDAVVMISAIQFTTRFPDYPAGLPVLLSNGLIDLLAYALEETQKYSLSDGTEVNLTADSLFEVINDVADFSEHAKRQSVGVFTEKLMQLFVDKNKNFHVRMEAIRTLNLLLEGCLDEVIQVLRYPPSLKRMGLMADLLTTAGDFEMQVACTESLARLVKDKASSNLIKDWFSDPHFATAFMEIRDDTFETDCRKFLNSINSSLGSKQSVFSLPCLSAHLGSFKLRCPDDVNLQDFWVDFNTVSRRITLYVADEEEGGMWETVTIQNEAVEKFRLSERVGRQALFISL</ns2:sequence><ns2:name>UniRef100_UPI000B910890</ns2:name></ns2:Sequence><ns2:Sequence dsseqid="sq434" id="sq434"><ns2:sequence>PQRCNKSICDKVKTHIRQALDVGSYQRLTLLLDVISYFARFENYDDGLPVLLDADIDRLLVKIFQNSKLIQTDDNETILELMQKLFDTINDISDNSMKGKAIMVSTFSELLLELAVNTNKCFHIRMEAFKILNPLFEGIGNEARTILRESDVKNLIQRLGRLIYTAGDFDMQIAIIEALSRMTLKSDRSQLSKEWFIRPSHIADFNSIRDQQFETDCRHFLNRLNSSMGDKQRVFSLPCLSASLGDVQMQKPIDENLHEFWTDFNSPGDLWETIAVGESDFEEYSVG</ns2:sequence><ns2:name>UniRef100_UPI0003F0713D</ns2:name></ns2:Sequence><ns2:Sequence dsseqid="sq435" id="sq435"><ns2:sequence>VCYELLENPCESSVTKFSDFITRELNSGHLAQLSDVFKRIENQTESKNVSMEKLFDLDFHLIIPHILQVLVDGDVICTPDAVESLVSMLTFMTAICEKFPPGKAKLVSIVPAICDIIAKETKSIDLSIEAVKLSNMILADEANHDLDQTDAKELEGNMECLLVGAGDFELQAGMVEVIVRLLSCAKRLSQAPQCFTNKSVSQAFRDISLEDFEAGCRHFLNTLNESQKEKQSVTSIPCYSAYFGTLEVYQPNYEKIKEFWIDFNYGSESITLFVEELKESSSWETVLIKAADVEDYRIK</ns2:sequence><ns2:name>UniRef100_A0A2B4RVQ0</ns2:name></ns2:Sequence><ns2:Sequence dsseqid="sq436" id="sq436"><ns2:sequence>ICKDLFENPEKTSVENFAEYVSQELSAGHIAHLTDCLQAVGELSETDFATLDKLFELGFHLMIPNVLEAVLHDDVVCTPDAMDMLLSLFRLLNASCEKSTQGKTKLAPLVPAIHNFLLNDERGTPLRVEAVKLTNMIFEETVYDERNGLDTKDLEEDMEHQLASAGDFELQAGLVELIFHLIPEMVRQDKAHVYFSNSSVAQAFMDIKSSEFEAGCRYFLNTLNQNLKEKQSVASFPCYSATFGTAEVHPPIDPKITDFWVDFNLKSRSISLYVEERKDGNSWELLLIKAEIVQDYRLT</ns2:sequence><ns2:name>UniRef100_UPI0010FC84D2</ns2:name></ns2:Sequence><ns2:Sequence dsseqid="sq437" id="sq437"><ns2:sequence>SKCRFCGNFISDTLEFVNIIADLSPTVKSEVVSSCIVQILELITRGDVSFGFKVEILKLTNVLLENCPNSTKELLTHAVFEKLIVKFGRQLDTVGDYEYQVGLIECLFRIIPKKFRLKYGKLLFSDALLLEQFLAIKDQDFETDCRTFLNDYNSDASQKQRVRSIPCISAFLGDRELKKPNDPGYDYFWVDFNYGSGRLTIYSAGSSDDGSWETLSVWKSDVQRYKVTAEEDCHHLDVELINPIPQTGVSGKIVSFTFDSVWRM</ns2:sequence><ns2:name>UniRef100_A0A210R5L2</ns2:name></ns2:Sequence><ns2:Sequence dsseqid="sq438" id="sq438"><ns2:sequence>TKSQCSPALMEALSTTVKQELKEHHHHNVSTILACIQDCSENKGIVVLLENGLLELIVFVYEDVIKHIHGDTTCQSTAHHCLIQLLETVNDIADFGKANVALLLVEKLMVFIVNVKQNFAAKMESLRTLNLLLEGCPAKYLRALQNDGIVKILNLMAESLPKTGDFEMQVACTETLIRVIKKSDRADFGRKCFTDDAVFESFLKIQDACFEVDCRMFLNTLNEKLGNERLVFSIPCDKVYLGTYLAKRPQGDKLTEFWVDFNQLSRTITIYVAEEEDSCMWETITISDDVVNKCDVKRVGVEISLSVPASQILPCSKSDAKRILIIFT</ns2:sequence><ns2:name>UniRef100_A0A2G8KLQ5</ns2:name></ns2:Sequence><ns2:Sequence dsseqid="sq439" id="sq439"><ns2:sequence>VQQSKFCFNAQIEAAKLLNLLLEKYPDIHSRHSPSKELFIRSFGICLTNAGDYELQASIIEAIYRMVSIDERKNTAKFWFNEQQLQNAAVAIRNEEFEMDCRRFLNFFNTFNASNQRVFSFPVQCVSLGRYRLNKPIDFQISEFWLDINIGSKSISTYVQDDSSNSDWEMVVIKKEIIK</ns2:sequence><ns2:name>UniRef100_UPI000640E761</ns2:name></ns2:Sequence><ns2:Sequence dsseqid="sq440" id="sq440"><ns2:sequence>DDKERFLLDFCPKCLDLVLKRHTNYLHEIEVLKGVNMILENCTLTKEKILGRTEIIYKLRAIAAKLETLGDYECQVGILECLFRIIPRKQRREYATKFFHSKDILDQFMQIKDAQFETDCRLFLNDYNTSLSKQLVYSIPCTRAVLGDKELAKPNDEEYEHFWVDFNTGTKRITLFCENSENCDFWETLSVRNEDVKEVKLQKEKTKMSLEIVFEKPIRQSTVKGQHMHIFFSPDVD</ns2:sequence><ns2:name>UniRef100_UPI000BB00BE6</ns2:name></ns2:Sequence><ns2:Sequence dsseqid="sq441" id="sq441"><ns2:sequence>AETNHQAPLQEPTVFPITEEVKEGGSEALPAILDSNICISKVQESLQTSLSALQETKDDEKSFLLLKSGIIYLIKVLKLLEKSMPIHLENQILDLLENIICVNERGVKSNNFALPYITGFLLNGAVPFLSKMEVLKTLNIVYESSTHAVQDILYKEETKFKVERLFQLIIDIGDYEFQVGVIEFLFRLIPRKSRQTYLQNVIKQAGIFQACFNIRDNCFEIDCRRFLNHLNSSLFAKRKVFSYPCQAIAIGSFELQKPSDDGYNDFWIDFNQGSHRMTVFCENAPTESFWDTVSVW</ns2:sequence><ns2:name>UniRef100_A0A2T7NP89</ns2:name></ns2:Sequence><ns2:Sequence dsseqid="sq442" id="sq442"><ns2:sequence>EETLRQAINSKKISTLSTILEPLNDILSGQSALEQFIELGFVEKLWQAFIAVVDIPPSADSRKTLLALLETISIISESSYKYKLRPFLPYLLRDVVNDSHQVRLRLNALKFLNSWFGEVQQDKDELKQDRKIHEETGQLLSASGDFELQASLLELVFRLLEESERKKCISNWFEDENLQDAFGAINQEEFEAGCRRFLNLLNTSSGERQRVFSFPCLNVQIGDKQVLLAKDESLSSPWVDFNLGSKTITFFVEDEEESPLWETATIKPEDVWDHRLEKTSHRLLLRMKFKNP</ns2:sequence><ns2:name>UniRef100_UPI0013901970</ns2:name></ns2:Sequence><ns2:Sequence dsseqid="sq443" id="sq443"><ns2:sequence>PELDKNEFSNVSLLLKCIQLYCRSDPQEGVNLLLQQGLIPKMVTWFERTREFLSLIEPKESKFLARLVEDFFDTTLVIGKSNPEGKKQLLASFIPYLGHMAIEPKVSCALRQEALRTMNTLLDNVAREERKKFLSEEMCSLTCLLVVTNLYVAADREALLTEPTEEKDWRKFSAVLLELPPHLYVFLNPVELLEGTYLPSVFLECSKLTKPADEKLEEFWIDFNCGSESVTFYLNNPEQLGQI</ns2:sequence><ns2:name>UniRef100_A0A402EXL9</ns2:name></ns2:Sequence><ns2:Sequence dsseqid="sq444" id="sq444"><ns2:sequence>AIAQDAEKENFDAIDNQLIYLNEMNRGSQGNAVIDEIVDQGIIEMMWQVFVKMISNDQPIIVPPLTKSLIILLETIANIIGISDTAKSKSSIFLPYLMRNIVGISENECLRLEAAKLINNLLANIDSSNNEMKKQKNIREGIGTLLSNAGDFELQAHLLEIVFRLIPKSERGSYTSTWFDCEELRQLFSTIEDNCFEPGCRRFLNKVNDSTSEKKVYSIPCQKVFFGKQKVSIAKDTDSNKYWIDFNLGSRTLKFFVEEKDDETWWHTVVITADNVSSIFFEHHNSPTIKITLKDD</ns2:sequence><ns2:name>UniRef100_UPI00109B73CB</ns2:name></ns2:Sequence><ns2:Sequence dsseqid="sq445" id="sq445"><ns2:sequence>DIRQDIETKSFKTFTSRLCFIDLCSDDISKETKIEEFVNQGMVEMLWDAFVNLISQPVSPTITNALVALLQTLCNITDNSSAAKEQVCVFLPYLLRDVISNEKNEHLRIEGTKLINHLLEQNPIELREKLKNQRTIREDVGTLITNAADFELQAQVLEMVFRLVPASERIECVSSWFENEDLQNLFLNIEDKAFEAGCRKFLNKTNENKKGVFSIPCQMVLFGSQQIPLAKDVGSGNHWLDFNLGSKTLKFFFEEKDDDIWWRTVTIELDNVVDKLLEQEDAIILKITLKDN</ns2:sequence><ns2:name>UniRef100_UPI0012B5FA63</ns2:name></ns2:Sequence><ns2:Sequence dsseqid="sq446" id="sq446"><ns2:sequence>NLFRLIDKITDVLMIASDASKDAKEHLITSLSPACISFILSQRVLVPHKLEVLKSLNIMLESIPLRSKQELSKKELFEGMMRLYSSIPSAGDYEFQVCMIECLFRIFPRSTRRKSMSEINADSKFLDDFLSIRDSHFEADCRVFLNKVNALSTSLKRVHSVPAKYVTLDGEKVYKPADEGYDDFWVDFNTGSKRVSIFCEPTQGEQLWETISLWKNDISRYE</ns2:sequence><ns2:name>UniRef100_UPI000359CFBF</ns2:name></ns2:Sequence><ns2:Sequence dsseqid="sq447" id="sq447"><ns2:sequence>SLPVFEHILEIVIVIANTSTEIRCTLVLKFTDLLMDCILKGRLPFLIRLQALKYSNLLFERCPSSVKENLKPQHQNNLKSIIKLISTVGDYEFQVAIVEYTFRSISKKCRQNLSNLSDPNIFSFINSIKDETFESDCRKCFNAFNSNQGMYQRVFSVPCNAIYFGKLKLNKPKDESYKYFWVDFNVTSQRVTFYCEGSEEEDVWETVSICKEDVMEIIYEVSEDDQLA</ns2:sequence><ns2:name>UniRef100_UPI00071C5CB9</ns2:name></ns2:Sequence><ns2:Sequence dsseqid="sq448" id="sq448"><ns2:sequence>CVDFKTLYSPQRTAILDDEMETVFNEMKIEKSLQLALQITNANPGLFIDGETPQLILKVFEKVLGSFKDTQESRRNAMISNILDIVTTSSDIGENAKSAFACFVLPCLNLLVDKGCNVTVRLEATKLLNTIIESFMRQNQSDLSSSAFVKNFDNLVADAGDLEVQLCMTELVCRILPAEKRKIHVQQWFKRNESQNDFASIRDAEFESDCRKFINNLNERQLDNRSVYSFLCKEVYLGLQKVNCPTDGDSGMFWTDFSLGSESISFFAIDTEGDVWETVTIKRNLVLSQILEKKESHELLVLRLN</ns2:sequence><ns2:name>UniRef100_UPI00106C1206</ns2:name></ns2:Sequence><ns2:Sequence dsseqid="sq449" id="sq449"><ns2:sequence>KKGDVICLELQLPCQRFWQVEIMVLVIKHIAVSTQEGLSVLLDNGLTEMLVFVFEETKRHVSNGREARPEADHLMEVLFETINDVAEYSGAARKLTVEAFCARLIKLVINSKIIFHTRMEAERTLNLLLEGCEDDLTWVGEDPVIAKLMQRLAEFLPVAGDFEMQIAVTESLARMVTKSERKRRSPAWFPSGTIGEAFLAIDDQQFDSLRNPNEDKLSEFWVDFNAVSQSITMYVADEEEGGLWETVTFSKDKVKEYLVNEDE</ns2:sequence><ns2:name>UniRef100_W4Y9W3</ns2:name></ns2:Sequence><ns2:Sequence dsseqid="sq450" id="sq450"><ns2:sequence>CIDNIISKITDLLVLANDGGKAAKDVVVKSVTEPCINLILSPSFMLLHKIEILKSMNAILQNCSAKTQELLVNNALSKKLQLVVEGLVDVGDFEYQVCIIEYFFRLVSKNLRADFTEKLIGDETFQLGLLNICDTKFETDCRYFLNKQNAKSTNTKRIYSIPAECVKIDGTKIYKPSDEGYDEFWVDFNTGSKRIGIFCEPSQDEELWETISIWAKDVKKYTYTVKD</ns2:sequence><ns2:name>UniRef100_A0A2C9LTB0</ns2:name></ns2:Sequence><ns2:Sequence dsseqid="sq451" id="sq451"><ns2:sequence>YSVLDSSAHIGLRRLRIEELNDLLEVSSQGNREIFKKKCDLQVKDLCNLLKIAGNYDFQSSIVEAIFRLSTTAERVRSVSQWFPMVDVHSLFTRIADFEPDCRRFLNAYNAAFGRYRLVYTFPCLTASVGELQLIKPKTTNYEKLWVDFNTACSVLIFHQMDSSPEQPWESLTVSFDE</ns2:sequence><ns2:name>UniRef100_UPI000F6865FB</ns2:name></ns2:Sequence><ns2:Sequence dsseqid="sq452" id="sq452"><ns2:sequence>KLPYFGDFEAQAVILECIFRCTDASNRNNWAKEWFPNKSIYSVFMSFNLLQFEVDCRKFLLLLNENQGDNRRVYSVIANSIILGNIEVKKPRSSELWVDFNMDSKCLSFYCAELEEESLWETIILNYESVSECS</ns2:sequence><ns2:name>UniRef100_UPI000C6D873D</ns2:name></ns2:Sequence><ns2:Sequence dsseqid="sq453" id="sq453"><ns2:sequence>AILEFIFRYITIKNNREQYKECFSKPEIQKAFVSIPFQDFDSDCRIFLNVVNSALSSEQNVFTFPSVKAFVDNREILKPKDENYKELWVDFNMNSHSIIIVCDGSACVNDWEIITIGCN</ns2:sequence><ns2:name>UniRef100_A0A2P8YEF9</ns2:name></ns2:Sequence><ns2:Sequence dsseqid="sq454" id="sq454"><ns2:sequence>CLTNLSNYLLLCGDYETQVSVVEVLARCWSYVKEEHSAALFTNRPSILLYFNSYKFLNFDPECRLFLNEMNNSLGNEQLVYSLPCLVVVADGVTLKRPLDPLYKEFWVDFNTSTRSISFYYMPNPEENWELLNIEMENIQ</ns2:sequence><ns2:name>UniRef100_A0A1B6J196</ns2:name></ns2:Sequence><ns2:Sequence dsseqid="sq455" id="sq455"><ns2:sequence>RSLLLISSNVNCSISNQVLNMLNKSFDDQQVASWLINDKSLIVVVALGKRLFVIGDFECQIAMFEVMCRLASCVDKIYWARLWFSSKQLKAKFLNLRQDQFEQDSRKILNYINMMEPIPRVFSFMAKSVWLGEFQLQKPQDSDFWIDLSFGSQIISFFIFSEEEDPPWETVSISAGMIDNYTICDN</ns2:sequence><ns2:name>UniRef100_UPI00077FDC1B</ns2:name></ns2:Sequence><ns2:Sequence dsseqid="sq456" id="sq456"><ns2:sequence>KLSTSIACDVIRKFLVRMLKIVLDNTFDLVGRFDVLTSLNSMLSGIPSKKRNSLWDPNVTIAASNFGSNLRNLGDFDLQAHSSALLLRLVPREIQKQFASKYIIHPIVAQEFSNIGGVNFEFEVRSFLNSLNGIKDVDPKVVSLPCKSLKLCDLLLGYPETVKGDVFWLDFNLDTNRITSYCAPSNQSCTWEILTIYPELLDCLDIRL</ns2:sequence><ns2:name>UniRef100_A0A4Z2D2P7</ns2:name></ns2:Sequence><ns2:Sequence dsseqid="sq457" id="sq457"><ns2:sequence>QISKEGNKRKTLPSVCDAFMELIDISNGYEQRILVSYTPLINIILDQNRERVELIGIAFKCLNYILTGSSTDLRRQISTENESQIPKIFNLLCQCGDYDVQVSAVETIFRLLPPKHRKEILCSWLRGDEVIHSFLEIQRLSFDVDVRHFLIKVNKLFSTELKVHSIPCLKIEVSGLSLYKPKDEHYDEFWVDFNEGSKCIFVNCQKEEINASWDALTIKLNSIISINLEKLGLHSQVLIKLFDSVTASAFEGKDVKILFDLKYELSGI</ns2:sequence><ns2:name>UniRef100_A0A0K2TYS2</ns2:name></ns2:Sequence><ns2:Sequence dsseqid="sq458" id="sq458"><ns2:sequence>DICHELLQNPKEGSVRKFSDYMTEELKSGRINQLSQSFDAIGDLSETGNSTLEQLFSLDLHLIIRFIFNTLVDHDVYKTDAVESLLSLLLFICEKSWSGKDKLVSIVPVLLHDIVNVERGIPLRIEAVKLTNMILGDVVNDEVDVVSLAFKELEDNMEHLIGTAGDFELQAGMVELIFRLIPGDTRHKKAREYFSCDLVSSAFCDITSPEFEAGCRNFLNTLNQSQKEN</ns2:sequence><ns2:name>UniRef100_UPI0009E245BC</ns2:name></ns2:Sequence><ns2:Sequence dsseqid="sq459" id="sq459"><ns2:sequence>LNQPNISSEILRQFLEGVVEAFCGVSVYTCCELMEKLICPMLRSAADSEFDLVGRFELLATMNVVLSKVPSELRGIWLNSEMYVDSRRFGCCLLELGDFDLQAHATALLLRLVPKKYRKSFAITEFGLEQLASKFASISESEFEMSMRCWLNDVNRLRLLNPKVISLPCNLIKLDDVALRSPNVSDRNEFWLDFNFGSQRITAYCIPTNMHSTWEILTIYPELIDVLDIQVEGQMVVLQFTLSD</ns2:sequence><ns2:name>UniRef100_A0A504YD95</ns2:name></ns2:Sequence><ns2:Sequence dsseqid="sq460" id="sq460"><ns2:sequence>IETVASISTKASCAVLKQLLPKMLRICSDSSAELVGRFDILATLHVILSSIPSECRRSLWSIEDLKSINTFGTFLASMGDFDLQAHAAALLLRLVPHDCQKEFAADYIAPHKLSRDFSKVGGECFEKGIRTFLNELNMLNKKNPGVVSVPCSELKLCDFVLDCPPGDSLSTFWLDFNLESERITSYCLGQEPQREWETLVIFPELVDVLDIEPQGD</ns2:sequence><ns2:name>UniRef100_A0A4S2MFD2</ns2:name></ns2:Sequence><ns2:Sequence dsseqid="sq461" id="sq461"><ns2:sequence>AVYNLNILLKEDGPVLKWLRNQESLEGLLILGRKLPIVGDFECQSHIFETLCYIVYNENKHKWIQSWFTDDEKTRMFLNWDLEHFTVESRKILNQINRRELNPRTYAFAATAVYFGNVQLKKLNGLEFWIDFNYDSESISFFCKDFEAEDCWETVVIPSDSVESYSVQKKEDIKSIEL</ns2:sequence><ns2:name>UniRef100_A0A4Y2BL14</ns2:name></ns2:Sequence><ns2:Sequence dsseqid="sq462" id="sq462"><ns2:sequence>MAGDYELQRATIDTLFHLTRVHERKVFAKKVFKNSQLLTNFLAMDENRFEATCRSFLNTFNSQGDICKRVISIPCEKIMIGKKEFKPIGMEEDNSWVDFNSGSRSIKFYLDAEETESEWDVIIIKDQKEDMANIKVLQ</ns2:sequence><ns2:name>UniRef100_A0A369SJK0</ns2:name></ns2:Sequence><ns2:Sequence dsseqid="sq463" id="sq463"><ns2:sequence>RKNIMNSNEFFLSKMAAMVLNCGDFETQEAIVEVLMRFSYSSQKLNKILFWFREPAVLTATKLLDYKSFDISCRKFLNSVNRNINSNVVTLSCFEACANEIKLQKPRSEEYEELWVDFSLNTGIIHIVCDSGANAWLRLFIDHKNVKNSSFSSRF</ns2:sequence><ns2:name>UniRef100_UPI0006D4EC79</ns2:name></ns2:Sequence><ns2:Sequence dsseqid="sq464" id="sq464"><ns2:sequence>LLAIPQAGHEECIAGVIHEIVMLIFDPSCNFWLCLHLVKLANKILVMQKNMYLLCRLMDRLFTCGDYVLQSSILELLFRLKKDIQNLKLVFFPKDFLQRALDRINSETFDVDCRHFLNTVNKSSKNVFSLQAEFITGRSLLPPSDFGNSHLWVDFNKDSHAITIN</ns2:sequence><ns2:name>UniRef100_UPI00083C5451</ns2:name></ns2:Sequence><ns2:Sequence dsseqid="sq465" id="sq465"><ns2:sequence>WLLTCGDFELQSDILEALLYLFNSISKTIYCAKWFSRNHIKKLFLETDFTDFESESRKFLNFINKSISNPKVFSLGCICVMKDGCELKKPDDRNYSDFWVDFNLYSERVLIYFQETLDCWDILR</ns2:sequence><ns2:name>UniRef100_A0A1B6EDC4</ns2:name></ns2:Sequence><ns2:Sequence dsseqid="sq466" id="sq466"><ns2:sequence>LVLSSQDVYKDVIMIGERLPLVGDFEYQQNLLEMFFRLTDNDRRTDVALKLFGAYKLSKDFMNIRQPEFETDLQLGSNWIDFNLVSGCISFFIQTQ</ns2:sequence><ns2:name>UniRef100_A0A1X7U4D4</ns2:name></ns2:Sequence><ns2:Sequence dsseqid="sq467" id="sq467"><ns2:sequence>MLEPSDSARNKLLKCMDELMNMADIMQSCGDMETQLNISIFLTRLLSGYPASLDFCSYLFPEQEEINTMQDIREFLNKINKNQGEQRKVISLPVLRCFLGSQELLKLDEIVEFWMDFNLGTSSLSCV</ns2:sequence><ns2:name>UniRef100_UPI000C76E0D6</ns2:name></ns2:Sequence><ns2:Sequence dsseqid="sq468" id="sq468"><ns2:sequence>PQFQVLMEDCLERGDSCDLASVLKDEGLTISTLTKLDQVVTKNLCGSVFSRVQVVLKCLQMLENRDELQTLLELGLTAKVVFWFEAVRDLLTSDPHKSSAPLFSLTEEFYDYFLV</ns2:sequence><ns2:name>UniRef100_UPI001113B580</ns2:name></ns2:Sequence><ns2:Sequence dsseqid="sq469" id="sq469"><ns2:sequence>EDVRSFFVSFVETILKASPGALVPVFEHMLEAFHPIVIDPNCNIYIKYSILAGFNEISIFPSTTKELFLKPNVHGLYTSLASNLRSLGDYDTQTQLLEFLLHVIPAARRKDFVEEYLHQGLSEPFCSIIGQQFELAARRFLNIINSVDPITQTVFSIPCISVRLCGHEVGH</ns2:sequence><ns2:name>UniRef100_A0A0R3VVA1</ns2:name></ns2:Sequence><ns2:Sequence dsseqid="sq470" id="sq470"><ns2:sequence>DISDAISVEINARRWDYLGLLLKCIGLLLQKTELQALAPLLIEQGLPEQLEFILKGCVKAAQQQPRLCNEPLLLAAVECMQTLASLSAHGKSQSMNSVVHDLMTITRDYQLALSVLFEIVRCLNTLLSTCQENMVLSHPEGPELMKRVAANISNAGDFEFQRALVELCFRIGRPDRRDEWGAFLFADRPLAVQFASIASKTFLTDARTFVNKLNDHMGIARSVDSFQFVAIQVQVQTNDKPRVYKDMPYWFDLNMAPRTLSFDCPT</ns2:sequence><ns2:name>UniRef100_A0A0D2USC3</ns2:name></ns2:Sequence><ns2:Sequence dsseqid="sq471" id="sq471"><ns2:sequence>KILQLVIWEDLSFVFRKRLLYRFKKLLKTLPSPQRKDLINKSNFLKSSFVVMLPFCGDYEFQEYLTELLVRLAMSKNWKNMLMSWFTKPTMASGIALLNIKNYEVSCRKFLNAINESQPCDGRVHSLPCLHAVVGSVELLKPMT</ns2:sequence><ns2:name>UniRef100_A0A146M3M7</ns2:name></ns2:Sequence><ns2:Sequence dsseqid="sq472" id="sq472"><ns2:sequence>SILETLLRFYIDQQICESSELEELKEYLIDLLNVYLENSQIARRILHYSAKTMLDIAISSNFGPDVRVQILRFFNDFFSSSDKALRKRVSEGLVEYLPGLVHYLNMCGDFLTQGSVLETIFRICNCLNLETLSRDIFPDQGLRSLFVKLKDFDPVARVLLNLLNGMMGAGCLVHSLPALKCTVGDIQIFSPPEYSHFWVDFSLRSGVLSIYVREDESNLQWECLALEKQSVIKVTVFKKGPGITLRIEVD</ns2:sequence><ns2:name>UniRef100_UPI000C794429</ns2:name></ns2:Sequence><ns2:Sequence dsseqid="sq473" id="sq473"><ns2:sequence>VLITLNEILESQSNEIRNSLCNPKFDQLCKEILCNINFFGDYSLQQLIIEAIIRLTSSGHRQHKSHEWNNDSQCAKLFRSISYQEFDKEARAYLNKVNQSTQDKWVLSYQCKSIIIGNLTFNQSDDCWLDLCFRSKVIGFSFSHGTKLNYALESLTREDVDSVEVKDNGDEVKLTVKTKQQISILPPDCSIISCFFEKSLDL</ns2:sequence><ns2:name>UniRef100_H2Z9C5</ns2:name></ns2:Sequence><ns2:Sequence dsseqid="sq474" id="sq474"><ns2:sequence>LLGKEIILLLQYWLEAVRKHLIHHNDHWWNFLSVLLKFILKIHHATLSNILVQDLTECLLDLATSNQPSINQRQKILRCFNTVCAESGREIRFALRNKFEHYFVKLSTILSSCGDIRVQFSILETLLRWLIPRLRKEAALQWFPDEMYRCIFLERPWQNFFKDAREFLNCHNGRNDLVTTVICRKFMIGSLLLINEPIKDYYLDLNSSTKCMCLIVEPSAESDAVVITRENTDIMRMYRESNEVFISVTVLDPQLLSNQLQMTVSSRSIKKL</ns2:sequence><ns2:name>UniRef100_A0A212EMH1</ns2:name></ns2:Sequence><ns2:Sequence dsseqid="sq475" id="sq475"><ns2:sequence>LLGKELALLLQYWLDAMRKHLIKHNHNWWNFMKLLLNFIQFMRDQSLSNILVEYTAECLLDLATGSEPDVLPRLQILVSLNLCCRDCSRDTRKALKKCFEPYFMKLSSLLASCGHWPTQYAIMETLMRWLVARVRQEAAPHWFPEKVYVELFLKRDFQNFHYDARDFLNAHNNVTNRVVSVVCRKASIGNAVIASSTENREAWLDVNCVDKSISVVAEPKTTECSETLILAVDNIQHLEITKDSSGVVLSVYILHAAQLNGREFKAHIASKHVEKL</ns2:sequence><ns2:name>UniRef100_A0A437B3N9</ns2:name></ns2:Sequence><ns2:Sequence dsseqid="sq476" id="sq476"><ns2:sequence>ILANDLISLLKYWIEGSRKYLIKHCTHWWQFVEAILKLINQIKDACICNLLAEHIFESMLDLATSEQLDLRQKYEVIRCLNQCSQLSSREVRSQLAGKFDGYFTKLCAHMSVCQHWPTQLVILELLLRWLVRRARRAAAERWFTEGFFVQVFLERPFVDFFKDARDFLNALNKQSGQVTSVICRQLIVGNVTIISPTDSVTSWLDLNTAHGSATILLHPRPHELLAVCSERVRRVQRARDATQITLSVSMLDEPQFLDQNRDQIKISISSKTDVKTL</ns2:sequence><ns2:name>UniRef100_UPI0005D0BA3A</ns2:name></ns2:Sequence><ns2:Sequence dsseqid="sq477" id="sq477"><ns2:sequence>LLGKELVGLLQHWLDATRKQLIIMNSNWWSFMTFLLKIVKELRDPALPDLLVESTAEPLLDLATRSELDVLQQLEILYCLNLCCADSSREVRFATRHLVENYFVKLSSLLAKTGHVPTQYYMLETLLRWLLPRVRRAAAAKWFPDGLYADIFLERPWLNFFQDARDFLNAQNKTHGPATSAVYHQMTIGALTMECSPKRDSWLDINPATSSITVMLDPRAAANMQTLIVKEDVVLSAKLAKETSDITLSIKTSQPLQVGDGGDVELVVGKRNDLNRL</ns2:sequence><ns2:name>UniRef100_UPI00067D4874</ns2:name></ns2:Sequence><ns2:Sequence dsseqid="sq478" id="sq478"><ns2:sequence>MLGKEVISLIQYWLDAVRKHLITHNINWWLFLKQLLIFVKQITHPSLNNILIEETAESLLDLATNGKLDVIQRHAVLHTFNIFSANSSREIRLGFRSQFEHYFIRLAAIMSSCGHLPTQYSIIETLLRWLLPRLRRESANKWFPPHLYVDIFLDRQWINFIQDARDFLNSHNEKNELITSIICSKLSVGRINILSGTERRQSWLDINSTSRCMSILLDPLPNYTSCEALVVSDDNVIEVKLFRETVAVTISATTTSTPQVFGEERVVKITVSSRGDLLMV</ns2:sequence><ns2:name>UniRef100_UPI000E6DA4F5</ns2:name></ns2:Sequence><ns2:Sequence dsseqid="sq479" id="sq479"><ns2:sequence>LLGKELISLMQYWLDALRKHLIVHNNHWWNFLSVLLKFMQEICNRTINDILVQETAECLLDISTRNQPNLAQRYKIIQCLNKFCVESSREVRYGLKMKFEIYFIKLSRIMVSCGDLRTQYSIIETLLRWLLPRVRRDASTKWFPSNLYIDIFLRRPWQNFLRDARDFLNALNEASDDITSVLCRKFSVGKICLISGTDKKDYWIDLNTGSKCISMILEPKTLSLCDALVINEDNTNTVQMHGGSEIHITLTVMDPRRMGCDVTIAISSRSDLGKV</ns2:sequence><ns2:name>UniRef100_UPI000E776B73</ns2:name></ns2:Sequence><ns2:Sequence dsseqid="sq480" id="sq480"><ns2:sequence>LLGKELVALLQYWLDAMRKHLIKHSHHWWTFLNSLLKFIKSMRDKSLPDILVEGTAECLLDLATSSEPDTAQRCEILYSLNLCCAESSREIRFALRTHFEGYFTKLASLLASCGHLPTQYCMLEALLRWLLPRVRQAAAARWFPAEIVLQLFLERPWQNFFQDARDFLNAFNATGSLVTSFLCRKITVGSVAVLSGTEKRETWLDLNSRYDSASVVLDPRRDAPACESLILHARDVTTLQLTRDASELTLLVHTTHPPRLDDSCEVKVVVSSHTDLRQI</ns2:sequence><ns2:name>UniRef100_UPI00103F778C</ns2:name></ns2:Sequence><ns2:Sequence dsseqid="sq481" id="sq481"><ns2:sequence>VLGKEIVNLIKYWLDAIRKHLISHSPHWWSFLRNLLKFLKEVRDPSLPNLLVEHTAECLLDLATNEKVVAVQKYEILHCLNMYCADSNREIRFALRNKLGVYFTKLSAYISSCGHFPCQLSVLETLMRWLVPRLRATSAEKWFPPSMFVDVFLSRLWMDFFKDARDFLNVQNKSSNLILSVICRSLSIGKIVVISGKEKHVSWLDVNSNGKCLSVVLDPQTNLKSWETLLISEDNTETAKLDRESHQLTISVTTVRPAHATHEPTRHVKFVVSSKSDLTEL</ns2:sequence><ns2:name>UniRef100_UPI00118300A8</ns2:name></ns2:Sequence><ns2:Sequence dsseqid="sq482" id="sq482"><ns2:sequence>FCTLANIICSCGDFSYQATLIEIIFRVGSSEQIKQYAGYLFPQSEIKNALLNVKLDNFDVHLRAVQNAINTKFKTIFSIKCTSVFLDGIAVTKPEDVDMWVDFNIEFKSMSFFCDRNNQEDGWETVTVMVDSVSSSSVKSKDKEKIIRFVLEAPCL</ns2:sequence><ns2:name>UniRef100_UPI000DF67DAF</ns2:name></ns2:Sequence><ns2:Sequence dsseqid="sq483" id="sq483"><ns2:sequence>LKRQALDILNSLLTKSKENKALLTSHTLVHLLKSLTHFILTKSDVELQTQLVELLFRLCPKPKQQRLQFIETLHLPKTFAVIRSDSFHQDCRAFLNQLNAGNDVTPKSFRLSHAECVLGDLTLSPPDGADSLWLDFNTSSLSILVMIAGGEILSIELAFSKVQRWQAESSADAVSFVLSLSEPIILT</ns2:sequence><ns2:name>UniRef100_A0A507ECS1</ns2:name></ns2:Sequence><ns2:Sequence dsseqid="sq484" id="sq484"><ns2:sequence>QALLKQTFPIDVRRMAANVINALLTGCKENKKLLSQEQFFKISDLASSMISALDYELQLRHLEILFRLCPRVDREIFANKAFMDQAVVTKFLDITANEFFEDSRYFLNEINANNDVSKIPKTFKVSRMKYNQCELYSPEGQRYFFVDFNKWTISMTITIPTDDEFDDIDVIDIKYSKISSWDFQCNSVQTLKLYLSEPLKLGQDHSPVINMIFDP</ns2:sequence><ns2:name>UniRef100_A0A397UK12</ns2:name></ns2:Sequence><ns2:Sequence dsseqid="sq485" id="sq485"><ns2:sequence>VVTDATAHWGMIKELLKVYWKIIKGAKPEIRSYTMEQLPDIWLYKLTDSISTFRDYDLQMLIIEVIIFLYGKNYLNNKIKDLIPSEDLSQQFVEIDPNHFDQDVRNFLNRLNQNSGNVFSIICDNIKLGEYLCITPLEDMKGLWVDFNLTNSVISWYCSIDDRSKACELITILAEDVSSYKHTSSGDDIIVKLTLKRPLNQ</ns2:sequence><ns2:name>UniRef100_A0A653CTP8</ns2:name></ns2:Sequence><ns2:Sequence dsseqid="sq486" id="sq486"><ns2:sequence>IKLLRHMLEILVTLSTIEGIRAYVKLIVVPLIEKASEPDERFYFSKELLKLVYLMVEKVSSEVKESIVNDSALQFFKLVDMLSICADYEHQFTIMKIIFCLFSDEQLESFANMMFPEGTVASDFKNVSRQNFYNDIRHFLNNFNSKSQRIKSFKFKSALLDSYIVTAPNLLDDHIWVDFNVAIKSITILCNKAIEDDDEITIYFDSVKGLQLKQDDSRSVIRFKLGAPCAV</ns2:sequence><ns2:name>UniRef100_A0A5N4AGU5</ns2:name></ns2:Sequence><ns2:Sequence dsseqid="sq487" id="sq487"><ns2:sequence>IKLLCDRLEILLVLSSIEGIKEYARLVVVPLIEKASEPDERLYFSKELLKLVLLMVEKVCGEVKEAIVNDNALQFYKLVDMLSMCADYGHQFTIMKIIFCLFSDEQLQNRAHIMFPGDTAASDLKNVSLQTFNNDIRHFLNNFNSKSRRIKSFKFDFAFLDSYVITAPNVLDDNIWVDFNLAIKSITILCNKKIEDDFLEELTVYFDNVEAVKLKKTESGNKIRFKLKTPYAV</ns2:sequence><ns2:name>UniRef100_UPI001266F098</ns2:name></ns2:Sequence><ns2:Sequence dsseqid="sq488" id="sq488"><ns2:sequence>MFQYFFTKLLTVMNSFSQHTSDVWKAASRPILNVIINKKFSIDYLETVLTLYISILKNIDYTLLQDFAQHNLSILKTISKLIEKSGDFEIQKNIFKLLYLHVHGDKVLIENLFKEPDVKGLFHKFQTMKFEDVCRNYLNNLNKNLMSKREVFSISCTRLYAGGYLLEPLTENQFFWVDANNKSQRLTFQCKSTPNSSESCTIHIKFSDITGIKIE</ns2:sequence><ns2:name>UniRef100_E0VN80</ns2:name></ns2:Sequence><ns2:Sequence dsseqid="sq489" id="sq489"><ns2:sequence>FIENIPPYLEIVLSYITKIGITNLKKYKKYISMFLNIIKVISNTSFKNQFVIGASTNILNLFVFEDFDFVIKGSILCLFNEIIAGSRKDVRLATINMQEYLFKLVDALVIYGDYEIQFNILETLFRIFGPLEQSPISFSLLPNDDLDQSLKVITSSEFGKNARSWLNEFNKNSSLIKSIACKSIYVGEYLCSPPKDTKTIWVDFNIKNHMLSFYIAALDHTTLNRIIVLPKGVKKVEIKRPLGEGAVLLTLSKPVIA</ns2:sequence><ns2:name>UniRef100_UPI00122FC7D9</ns2:name></ns2:Sequence><ns2:Sequence dsseqid="sq490" id="sq490"><ns2:sequence>VENVKILLRLMMNLSDRNEACSSLLSVDSFVSVMYDFFEKITSEQEETASEARIRDSWEKLFCYLCTTHSESSNAKLLFGEKFIPALVRVISKPKYDVFVRRHSAENINQLVKHSKENKLLLNSPSLMTTLAESLMEAGDYGLQANITEILFRLTSWNNSTESIFQCFGDDKIVVIFNNIKGDAFVESIRSFVVEMNEQIEDKRTVYSIKTEKMKMGAYECFPGWVDFGTRSMSCFITQ</ns2:sequence><ns2:name>UniRef100_D2V254</ns2:name></ns2:Sequence><ns2:Sequence dsseqid="sq491" id="sq491"><ns2:sequence>EVQEEFLRQGTRLVFDNTENWCIKKELLRFFNDTSLDCKRKVKHDIVDKLPQIYLLKLVDSVTSCADYDLQAVILELIFRMYSQRIIHSKLYELIPSEELTSLFSQIKAVTFDEDLKKFLNTLNAKYDKVFTLLCTDIILDNTCSIPVEEGFDVHFNVWHKALSWYQLQDEDHETWELITVFVSNVDIYTRNKKEEKLFLEIKLNGPCL</ns2:sequence><ns2:name>UniRef100_UPI00103754CC</ns2:name></ns2:Sequence><ns2:Sequence dsseqid="sq492" id="sq492"><ns2:sequence>ETGGYEDVVELIAAAEADEELPRASRDLVKKVHIVLEGAVLRKRSIDASLVLKVIRALLPSSLREVLEEETVEKLGDIFDALFRPEKQTGTTFAVLGDVLYTVEDLCDTKEGREKCGPCFIPRLVRLQYGRLPFKVRRAAIESLSAITEGSAANLKELLKLEKDCTILFTQTLPSCGDFLTQASILEILYRIVRKQSSLLVEKWRKSLKEEFLMKRDPELYKEIRAFLLSYNASLGAARSVFSVEFERIVIDGNEATAVTDRWLDFGSNHVSFYALN</ns2:sequence><ns2:name>UniRef100_A0A1Y1HUM5</ns2:name></ns2:Sequence><ns2:Sequence dsseqid="sq493" id="sq493"><ns2:sequence>SLSTACTYELQTSILTMLFEIYEEEFLKKEINDFFPIKELRDAFMEIRLHDFHSSSRKFLNLLNAQLKKIFSIRSLEFKLDNKVLILPNNWIDINQDTRELSFYCGKTEEENVLHAVYLSQTEIDVYKISDTLKIQLKGAAYCSEAEILQIKFEFSDEYS</ns2:sequence><ns2:name>UniRef100_UPI00096B4895</ns2:name></ns2:Sequence><ns2:Sequence dsseqid="sq494" id="sq494"><ns2:sequence>SKLVEVLGEDLLQLTTNNNLDLNQRRATLQCFNACCAELPKLSRLALRKKFEEYFTKLAHGMPSWGDFRLQFSTMETLLRWLLRRVREGVAALWFPRDLAVKIFLERDWSNFFKDTRDFLNAQNENNSSIISLICKKFNIGKTEAITATDKKHWIDFNIDNKCISLMLELKEAHAVSDALVIKEDNTRSVKLIRIGSLIQIEITVIEPLN</ns2:sequence><ns2:name>UniRef100_UPI000B9293FA</ns2:name></ns2:Sequence><ns2:Sequence dsseqid="sq495" id="sq495"><ns2:sequence>ILRLLQRCGREEKAGQYLISCGLVPAMGETFDTVWEDCQSRAQHSAAALLNSLKEIIYAVEDIAASSRQGKEECGRCFTSRLLMFVLSERDYKFQRAALSVLGSLIAQSSKNQQQLLLKKEECGELFGRLLGSCGDFVIQSHLSQILYLLARTRKSVDVLELLLPGNQMARQIAQAKRPDLPTEIRKFVTLFNQALGSSRSVWSFMSDGIAMNERDVTCSSERWVDFGMSFVSFNV</ns2:sequence><ns2:name>UniRef100_A0A388M0H2</ns2:name></ns2:Sequence><ns2:Sequence dsseqid="sq496" id="sq496"><ns2:sequence>EICRFLDNSDYKMLIKAFKYLQKCSLTSSVGHLLDAGVVQMASRTYDKLVQLDYSKREVLSSILELLYLIEDLSVEGKALCGKYFVDRLLALTTTRVLAVTLHRAAVETLCGIITKSAPNQQRVIDDRVSCLKLFKHCLPNCGDFQLQASLTEVFYRLLKQERNLLDLIGEKSVRDAMEILQKPDLLSEIKEIVFLLNESMGPNRSVYSFLADKILLNGENVAPSEQKLINFGKGHLSFYQTDSNSGPTYDILEIKMGSKSILEMVVQDDANVFSAKSSKAMNVNQLKQVRLQISM</ns2:sequence><ns2:name>UniRef100_A0A2R6XDX8</ns2:name></ns2:Sequence><ns2:Sequence dsseqid="sq497" id="sq497"><ns2:sequence>ISPIIHEILCDPDLTEFVGMEVLQFYNNLARNTDKTIREKIGDSYTFYIFKLVDILTASNSYEYQVLILENLFLVCTEQKLMNLSNDMFPDESLQYGLKNFDMKHFNYSARTFLNITNQIYERVLSVIVDAIDIDGNPIYGPVDTRYQPLWVDFNKYSISIYCEQKSNNMMWELITVFYDDIDDFKSANVNSTLVFKIFLKDKV</ns2:sequence><ns2:name>UniRef100_UPI000C207228</ns2:name></ns2:Sequence><ns2:Sequence dsseqid="sq498" id="sq498" description="    021) TaxID=946362 RepID=F2U830_SALR5"><ns2:sequence>FLDGAFSYRYALKAAQVANDLVEASDKKILKALHLELNAAALRPVVLRIPDFGDFDLQMELVSAIFSCTSKSTRSEVFTPTGKAEALVKCFHSLRASHFEEDCTRCLVAINNASQSVICKELLIDGKDAWVPLDPSLPRLAHFNLGSSTISFQMACEDEPNSNSTIAIQAMHVLSFTVSKDSLVVTIDKKTPNHPSFSELKLKFADGLMIQHAASRTFG</ns2:sequence><ns2:name>UniRef100_F2U830</ns2:name></ns2:Sequence><ns2:Sequence dsseqid="sq499" id="sq499"><ns2:sequence>FVIEDLSPQGKVLSGKHFITRLLTLACAKSGSLKLKRASVETLCALITRSAENQKFLHVTGCYKLFKVFLPKCGDFQLQASAAEILFRLTRRHKRLDIVDDDAAKRAMHEMKRPDVKTGIRTFVNLVNESLGASRSVHSFRALQVFIDGNEHTPHEEVWVHIGVDHISYYTNSP</ns2:sequence><ns2:name>UniRef100_D8QNY5</ns2:name></ns2:Sequence><ns2:Sequence dsseqid="sq500" id="sq500"><ns2:sequence>STALRIKACETVRFLLSGCRENKERAERIMDISLLARSLLTAHDHHLQLLLLSILFSLCPSKDRQRFAERAFGGGDLSAKFLAITAQGFVPESRAFLNALNVANDGCSPLSVPAVHIVYNTKNFQLLPDAAMFWVDFNKQAISIIVGSREEEESWEWMTIGSGGLDGDTPLILRIQLSEPARIGDR</ns2:sequence><ns2:name>UniRef100_A0A433PHA1</ns2:name></ns2:Sequence><ns2:Sequence dsseqid="sq501" id="sq501"><ns2:sequence>SADVHLAACEAVRSLLSGCKENKERVVKENVLDVLCPSKDRRRFAERAFGANNFTTMFLGLTASNFDTEARTFLNAFNAANDGVSRPVSVPATHLAYNANPLSLPKVTGALWVDFNKRSVSFAMGPEGEEAWWEWAGGGDGMAGGSDPTVASTNLTIKIHLFRPILLGSR</ns2:sequence><ns2:name>UniRef100_A0A433QNE7</ns2:name></ns2:Sequence><ns2:Sequence dsseqid="sq502" id="sq502"><ns2:sequence>NDKLLGEIAADLFEALIKVSADNPEAWQSMVSPMVLTIVNAIFDPGHEEFRREWAVGTLELMKETSKAVFKCGDFYCQYYLMQIITEWTSGADALALINSMFSFVDVNARRHLMTEVDIDVRLRLFLNSMNLSKKGPKVVIPIQCLYLFICDTEIGPPQHNSGLDFWVDFSIVSERIHAFYS</ns2:sequence><ns2:name>UniRef100_A0A1D2N1R9</ns2:name></ns2:Sequence><ns2:Sequence dsseqid="sq503" id="sq503"><ns2:sequence>FCSVIILEKRIVQCGDFACQYFLMILIQQWITWKRAEDFLSQSFPTVSMKTRKFLLESEDFDLSARTFLNAVNSSTKGPRMITSVKCLYFFAENEHITPPEDCGQLWIDFSASSRRIHSFFATPNNAWINLSIDIEQIDSICV</ns2:sequence><ns2:name>UniRef100_A0A226EH55</ns2:name></ns2:Sequence><ns2:Sequence dsseqid="sq504" id="sq504"><ns2:sequence>SLAAAIRDVGDYDNQVQLVELLLRVIPAVKRPEFARCYVCPEYLAQQFCLLIGQQFEPDSPGEQTWETLHLFPEAISEVNLSYPNDEFYLHIETTTPIK</ns2:sequence><ns2:name>UniRef100_A0A3P6SBZ0</ns2:name></ns2:Sequence><ns2:Sequence dsseqid="sq505" id="sq505"><ns2:sequence>MLKSVETEKEANMKDNYKMKTDLAAALAKKNELEEKMVQEKNYLQLQVASKAENLSDAEERCGLIKSKIQLEATLKETSERLEDEEEINAELTAKKRKLEDECFKLKKDIDDLELTLAKVEKEKHATENKVKSLTEEIASQKLTKRKKALQEAHQQTLDDMQAAEVNTLTKAKT</ns2:sequence><ns2:name>UniRef100_A0A0F8CGF7</ns2:name></ns2:Sequence><ns2:Sequence dsseqid="sq506" id="sq506"><ns2:sequence>EKQLENLLRGSDSNKIEEFLQSNLNTPQACGTVFESCLRRVAQQGIQKNRAETVLCVLKIVKYLCEQNNQRGIHVLIAAGILETLGKIFLYVTEKAAGRQLNVSDLLTLLLDCITSVIEQSLQSNCDLFLSFLCKSYTNVELKRKVIGILVSLDSTSMDQIRSSISCTPLIDLVENILLNLNYFGDYDVQVGIVELLFRLYPTVKRKEKAQSWNHNDETARLFCCISYNNFESSARAYINKVNQTSQEKWVASYHCMSLVIGDLVLGEKDECWMDLCFRSRN</ns2:sequence><ns2:name>UniRef100_A0A3Q0K1N7</ns2:name></ns2:Sequence><ns2:Sequence dsseqid="sq507" id="sq507"><ns2:sequence>MRGGYKLLFDLKMSKCRKPPVQQIASPETFSPDVLADIHELFAKNFSYKPLNNEWQLPDPSKIFTCEHTEFNAFLDLKNSLNEVKNLLSDKKLDEWHEHTAFTNKAGKIISHVRKSVNAELCTQKFHEILCSFPLIPQEAFQNGKLNSLHLCEAPGA</ns2:sequence><ns2:name>UniRef100_L9KKN1</ns2:name></ns2:Sequence><ns2:Sequence dsseqid="sq508" id="sq508"><ns2:sequence>TWDLLGKELILLLQYWLNALRKHLIIHNNNWWPFLQSILKFVKELGLKESKLNDIIVKETAECLLDLATYTKPDINQRYKILCALNACGVACSREIRVALRGQFEVYFIKLAALLSSCGDASVQYSIMETLLRWLLPRVRRNAAVKWFPSHLTVTMFVERPWRDFFQDTRDFLNAHNARSDLITSVICKKLIIGQIVVITGSEKCYNWLDINTSTKCLTVMLEPRLHAEACEALVINEVNTDAAKLRKIAQEVSIFVRTLEPAHLTTENCKEIKIVISSKCDMGKVDS</ns2:sequence><ns2:name>UniRef100_UPI000678C8F6</ns2:name></ns2:Sequence><ns2:Sequence dsseqid="sq509" id="sq509"><ns2:sequence>QIGKELTDLIQYLLVNWKTDLAFDNKDWWSFLTIIIKITKGLCDTFIVNLMLQKVGEGLLELATASQPSLEQRLAIIQCFNDICLQASQLVRKSLTDRFDTYFTRLALWLASCGDVCAQYAALETLLRWTVERQRAAAA</ns2:sequence><ns2:name>UniRef100_UPI000CE5C098</ns2:name></ns2:Sequence><ns2:Sequence dsseqid="sq510" id="sq510"><ns2:sequence>IGCLQYKAKGVISYHYQLLEMIHELLNKARPEVLEKLATFETGVIACVWFPIGFVGDFNTQMMALRLLAMLLKCVDAAELADKSILKNKLAIAVANFHTAKFENTARDLLNTYNMHLAQNILVYSFRCKTFKFENIEFFKPMNAESFWLDLNYCPRTLSFHSQ</ns2:sequence><ns2:name>UniRef100_W8BZI1</ns2:name></ns2:Sequence><ns2:Sequence dsseqid="sq511" id="sq511"><ns2:sequence>LRCCLFVMKSLPDEIVKDIAILHMQKIALIRRCLRIAGDFRNQRVVMLFFFRAMSKDELDQFALLIFPPNYLRRVFTSSCFPSLECKIRSALNEYNDLLLSREVISFPVSHVDLGELKCVPMQGETIWIDFNSDPMSLSIYCSSRNSQDRLTLIYIPVKTISG</ns2:sequence><ns2:name>UniRef100_A0A1B0CYV4</ns2:name></ns2:Sequence><ns2:Sequence dsseqid="sq512" id="sq512"><ns2:sequence>HYNLLDILATLLNNSQPELIKKISNFGNGTISCLWKPINFVDDFNTQLLALKNILKMLDEKQNEELAIKWTNLKLFNDQMRKVNVYAFENACRDLLNNFNMNLSNKCLIYSFYCNTAKIGKVEFFKPQFFDKFWIDMNLSRCILSFRCR</ns2:sequence><ns2:name>UniRef100_A0A1I8P0N6</ns2:name></ns2:Sequence><ns2:Sequence dsseqid="sq513" id="sq513"><ns2:sequence>DIIFLVEDISTGGKEACGTYFISRLLAVIRTKLASVNLRRATVETLCVLITRCPANQRALLEQRAHCLHLFNFLLSRCGDFQLQASIVEISYRLSRQDPELICSIKDETYLQSLLKVRRPNLLPEIRNLVMLVNNNTRQFRSVYSLESEWVKINGQNVTTAEERWVDFGKTHFSFHA</ns2:sequence><ns2:name>UniRef100_A9RQB4</ns2:name></ns2:Sequence><ns2:Sequence dsseqid="sq514" id="sq514"><ns2:sequence>ILKCWTYVIKSLPEDTVRIVMNHVHELYFLTKSLLGAGEYRNQRSVMLLIFQCASTGDMEKLARGIFPQDQLRRIFGHQNDHTAEMGIRLCLNEYNSLLTQPEIVSFPVSHLQLGAQKCQARKGESIWMDFNTFPHAISIYCSS</ns2:sequence><ns2:name>UniRef100_A0A1B0GL77</ns2:name></ns2:Sequence><ns2:Sequence dsseqid="sq515" id="sq515"><ns2:sequence>YIIEFLKYLVPDIEIYHYTLLEIMDKLLRYAPFSVLEQIANFKPGTIASLQSTIENARDFKTQSLALKLMATLLKYTQNQELTKSWCNTNCLNALMMEASRGQFEHMSRELLNQEQRIFIVHYDEDVQFS</ns2:sequence><ns2:name>UniRef100_A0A1A9WWG7</ns2:name></ns2:Sequence><ns2:Sequence dsseqid="sq516" id="sq516"><ns2:sequence>HIIGYLPYSVRNIETYHYMLLETMDTLLRNASFTALQEIGNFRPGSIAGLQYPIEKIGDFNTQLLALKLMTRLLKYAQNQELKNPWFNIKDLSAVIKEANRGQFENVARGLLNKFNMNLTMPHKVYSLYCDYLCFQNFDFYKPLNCDKFWINFNYSPRTLSFIGHYKKMKSGFDTVHVTVKITALLERKTLIVHYNEPVRLS</ns2:sequence><ns2:name>UniRef100_A0A1B0AZE4</ns2:name></ns2:Sequence><ns2:Sequence dsseqid="sq517" id="sq517"><ns2:sequence>IALQHLLEIFERISAKETVASLETCTHFQKLIHQMRRLGYYAIHQLLVELVFVFGDSPERKRFLQQMGKSGGPWEVLATWKLAELEKDSRSFLVELQQKNRITNVYSLHVEGCSADKSRLAKSAAGGEKLWLDFNFSPRTIHFFIAKQESSLELEIKHQDITEIDLISPHLLKISYKAIFVAGLAKQGCLEFQLPDQLDVQYFTE</ns2:sequence><ns2:name>UniRef100_A0A1Q3FZ23</ns2:name></ns2:Sequence><ns2:Sequence dsseqid="sq518" id="sq518"><ns2:sequence>IALHGLLDIFERISCKETLAVIEYCNYFKKLISQFKRFGYYKIQRQLVELVYIISKPKDRKNFVLDLGRLGGPWERILAWKTIAVEKEVRTFINGFQDRYPLFAAYSVPVEDCRIGDYHFVRPRESHGGMWLDVNFKPATVRFCVAPGPLEMSMGFEIEHRNVTNIDWKSENDKNLITIEYNNIIVEKVDPKGSLTLIISSSFDCDYLVK</ns2:sequence><ns2:name>UniRef100_UPI001156403B</ns2:name></ns2:Sequence><ns2:Sequence dsseqid="sq519" id="sq519"><ns2:sequence>LNYNVKEYLRIYSDILDQLSSDVAQKLAAKHKIHIWYEVVKKTGDIETQAIIVSALLKLFKFHDFTVILKDIFPEINEETMYQNIRMVLDKINGSGTNIFSINCSTIEVDSLRVEEFNKAAPGDIWLDFNLLEENISFFCSQCPLQTSWEVLSFNARDVLKVDFNYNKILKTLELSL</ns2:sequence><ns2:name>UniRef100_D6WA26</ns2:name></ns2:Sequence><ns2:Sequence dsseqid="sq520" id="sq520"><ns2:sequence>AKVLLDTDVLKLMGQAFDKLNRSFQEGASNKQLEHATMVLLQTVEDLSAYKGPGKDMCGAVFVKRLVSLAASSVAGVTQRRRCVQLLLELTTRNNRELLSFEEGCKGLFGQVVASCGDYPTQADVMEILYRAAKQDTLRDGGSTFQGQPKVNKSVQDVDASGLTNEIRQLVKAYNASQGSSASVHSFKAAEVSIGGSQDIKAMDGNWVDVGKQHLSLAVPDDSEEPPPDLLDIFYSNISSVDAKALDSHVQLKLCLKETPDI</ns2:sequence><ns2:name>UniRef100_A0A5J4XWL6</ns2:name></ns2:Sequence><ns2:Sequence dsseqid="sq521" id="sq521"><ns2:sequence>DKLIDAFERLVDYATAAESNFSSMSKDMRDVYVDIVWIITENGADAKEADWERFVNTATNAILIENLPPLMRRETLLCLKSVTQGCVDTLKDAIPNADSNSKLGLLRQVFLKCGDFNAQKHIAEILFRLVKANLEQDVASTIFKHSQFKDLFRIQDTAQMFKSLKTLVRHFNAAQGSAASVKSFEAKNLRLVDLQVHDKWVNFGQEMLTVHVVMEDDGSIEPVDILYSNIRAFSMPKKNREKPLGLAAEDPFDIEDDEWIQIEFH</ns2:sequence><ns2:name>UniRef100_A4S5I5</ns2:name></ns2:Sequence><ns2:Sequence dsseqid="sq522" id="sq522"><ns2:sequence>LCKLLEQETKKLKFVTVVNILKVIRCSFVDSKACMELLHSAELGKVLLMSLKAVKEDRQNRILEHFLSNLADLFEWDFFAKAERRLFIEEILSIVQNRCNDCLVLTEALSVFMTMFTTDSQGTLNDVKSSKSCPLLLQIVYNLPKAKSFRFQALLIEVVYRVLRKPKDQELISKIHDPEVLSNGLRLITPKEFRIGTRKLLNEFNQSVRVVQTLPIHTLYFDCNQNQRVVIDDVQWLDIGAISYEIEVSSGEIVEGAMKLQFSDISQYSREGATTAKLHLNEQLS</ns2:sequence><ns2:name>UniRef100_A0A485LHQ6</ns2:name></ns2:Sequence><ns2:Sequence dsseqid="sq523" id="sq523"><ns2:sequence>LVQLLQQETKKRKYATMINLIKVMKFSFVDSETCMRRLHEAGFAAALVDVLKALKNVNQGRWLEVFLTNLADLAEWDLFPSQFRKALVEEVLAVIERRLSDCPLATEAMSVVTAIFSSNAQGTLSDMQASTTCPKMLHIAYNIPKMKSFHLQALLVEFVYRVLRKKKEQDLVASLLQPSTLSKWISEVTAKQFRQGTRDILNQFNREVGVVTTFALQSIVLEGSGKTRITASSAPWIDIGGLTCEVELQKAEDAQGLLKLHANDIDGYHVHTGSGITMIVKPTLS</ns2:sequence><ns2:name>UniRef100_T0RUT3</ns2:name></ns2:Sequence><ns2:Sequence dsseqid="sq524" id="sq524"><ns2:sequence>VPKLIAQETKKFKYRTVVNIVKVIRCSYVDSKACMERLQNANVGRALLESLRAMSKDNEDQAMEGLLSSTADLFEWDFFAKSERRLFIEEIFAIIHTRYTSCLLLTEALSVIMTMFTTDSEGVLSELRASRKCPLFFQIVCNMPKTKSFHFQALLVEIVYRILRKKKDQELTQKILEPPILSQGIQSVPPKFRAGTRQLLNQFNKVVGVVQSFPIKALAFEFKSNKSITMDDVQWFDMGGMTFEVEIAADEVVQGIAKIHCSNIDGFATEGTSAIKLHINKSVS</ns2:sequence><ns2:name>UniRef100_W4G1Z3</ns2:name></ns2:Sequence><ns2:Sequence dsseqid="sq525" id="sq525"><ns2:sequence>HYDILKILEILLDNLPTNSLKKFNVFKAGTLSSLWKPIMFGVDYKTQLLTLKLFSILMKYIDESKIEKEYFPEEKFKSVLKESSQSAFEMAARDLLNNYNNLHSGKVLSFNCKYITIAKFECFKRLNRENFWIDLNYTTKTISF</ns2:sequence><ns2:name>UniRef100_A0A1I8NVN7</ns2:name></ns2:Sequence><ns2:Sequence dsseqid="sq526" id="sq526"><ns2:sequence>MINMEAILSSPLGAIpgaVNAILRRPEpldDVEVQDVFAELSTILLRALEAVRQKDPVAFTALFKLLSEALAHSPDSFEAGILAFAEEGtCLDTFCELLDDLLAREAFPLRSQFLVEALLQVIQSLCDSAALKDRCGAKWMEPLLKFLqrdvEEHERDYRVHRACASALINLVKGSKQNKRRLGPSCSAIANCIRNSSDFFFQMQCVEVLFRVSRHNKSVLTQAtsALGPRLLDGIEALpNDSTLLSDMCELLDRYNRDVHPSDILRFPALRVEAGGTTVCGSTNAYFGPLLLVLMWPGGNGDNLTIPYEHIRSVKLSKDGKLVLRLHEiPPKLSalmSHTAGMDTLSLSLTQEELRALRDskIHQW</ns2:sequence><ns2:name>consensus</ns2:name></ns2:Sequence><ns2:Sequence dsseqid="sq527" id="sq527"><ns2:sequence>RVNMHDIISQSLDALpnaVDAIIRSPEsldDIEVNSIFEESSFLLLRAEEAISSQHSEAFAALMKIYTEGLSHSESSFEEGIKTISLHRpILQTIHSIFIVVVQNGAFPVHSNATVELIQVISSLCDGTAIKEQCGALFMDDLICLLqrdpEEAKQNFHIQRATMTALINLVKGSKVNKSRRTSWKFAEDVSLVTVDVFFLLQCIELLYRVSRQNKNVLTEIqnSLIAEKLRTFpNDGTLLNRMTNLIRELSQDNRDIQRYPLTHVVAADTTLTGATDAYFTPFYLIIFVTSTNADNITIPYRMIRSVTLGKEGRVVLKLEEfPVKLEallNRTAGMDIVSLHMHKERLGDFKKsnIRSW</ns2:sequence><ns2:name>KKT17__Angomonas_deanei</ns2:name></ns2:Sequence><ns2:Sequence dsseqid="sq528" id="sq528"><ns2:sequence>RINMHDIIGQPLAAIpgaVDAIIRRPErldEVEVQNIFDECSYILLRAEEALSAKDNEAFCFLFRLLSEGLAHSEASFERGVQTFALHRpLLQTIHSLFRVVIERGALPLHSNASVELIQVIGSLSDGDALKEVCGSYFTEGLAHLLkekpAEAELTFNLQRAGATALINLVKGSRQNKVRLSSWDFLAHCCVTSVDVFFQLQCVELLYRVSRKRKGILNPLgkDDRQKTLEKLLSFpNDGSLLTRMMALVEEINSERVEVQRYAVSQVVAAGTVLTEGTAAFFTPQYFVVMVTTTNADNVTVPYRSIRSVTLGRDGRVIFRLAVfPVKLEallSHTPGMDSLTLSMTPECLGAFKQspIRNW</ns2:sequence><ns2:name>KKT17__Blechomonas_ayalai</ns2:name></ns2:Sequence><ns2:Sequence dsseqid="sq529" id="sq529"><ns2:sequence>RINMHDIVEQPLTAVpdaVDAVLRRPEpldELEVQSIFYECSYILLRAEEALSAKDGNAFCALFKLLSEGLAHSEESFEEGTRTLLQNYaLLQTLHSIFKVVVEQEALPLHSAGTVELMQVLSSLCDGAALKDKCGELFMHGFARLLqanpDEARRHFHVQRGTATALINLVKGSKQNKQRLASWKFVADCCAAAVDVFFQLQCVELLFRVSRQSRAVLDHLggALPSAIVEELQALpNDGTLLSRMTQLIEHLNEGRAQVLRYPLKEVVAADTTLTTSTDAYFTPNYVIVMVTTANADNITVPYRIIRSITLGKDGRVMIKLEEfPVKLEvllSHTAGMDTVTFHMAPEELTRFKKsaVRQW</ns2:sequence><ns2:name>KKT17__Crithidia_fasciculata</ns2:name></ns2:Sequence><ns2:Sequence dsseqid="sq530" id="sq530"><ns2:sequence>RINMHDIVEQPLSAIpdaVDAVLRRPEpldELEVQSIFFESSYILLRAEEALSAKDGNAFCALFKIFSEGFAHSESSFEKGIRTMVQNEsLLQTMQAIFKVVVEQEALPLHSAGTVELIQVLSSLCDGAALKDKCGAVFMRGFAKVLqsntEEARRHFHVQRGTTTALINLVKGSKQNKQRLASWKFVADCCAASVDVFFQLQCVELLFRVSRQNKDVFSHLggSLPPATIEELRALpNDGTLLSRMTLLIEHLNEGRAQVLRYPLKEVVAAETTLTSSTNAYFTPNYVIVMVTAANADNITIPYRIIRSITLGRDGRVIVRLEEfPVKLElllSHTAGMDTVIFYMAQEELATFKQspVRQW</ns2:sequence><ns2:name>KKT17__Leishmania_major</ns2:name></ns2:Sequence><ns2:Sequence dsseqid="sq531" id="sq531"><ns2:sequence>RINMHDIIGQPLGTLpdaVAAILHRPEaldEVEVRGIFAEASYLLLRAEEALSARDDVALCALFKLLSEGLARGDASPADGVQVFSRSPsLMQGLHHVFQATVGRGGYDPHSAAAVEVVQVVGCLCDTPALKERCGELFLIGLAGYLgadpTIAMRHVHAQRVTATALINLVKGSKQNKVRLPSWRVVADSCATSVDVFFQLQCIELLFRVARQNKSLLDGLanPMRRDVLEQIRRLpNDAGLLQRMLELLGDLNQDRADVLAFPLSRVDAGDAVVSEATMAYFTPYYLVVMVMVANADNITIPFRSIRSVTLGKDGRVMMRLDEfPVKLEsflKRGGQQESVTLRMDARQLVAFKQsaIHCW</ns2:sequence><ns2:name>KKT17__Paratrypanosoma_confusum</ns2:name></ns2:Sequence><ns2:Sequence dsseqid="sq532" id="sq532"><ns2:sequence>MHDVIGQPLTAIpdtVDAILRRPEpldDIEVRGIFHESSYILLRAEEALSVKDGEAFCALFKLFSEAFAHSDVMFEEGIKTFVLHKtLLETVHSIFCVIVRQRHLPPHNPGTIELIHVISNLCDSEGLKDNCGVFFMSDLAQLLmedkYEAKKHFHLQRGVTTALINLVKGSKENKLRLSSWKFVADCCMASVDVFFQLQCSELLFRVSRPKRSVLTELkgSLRQDILDKLSSLpNDSTLLRRMIDLIQDLNSDNPEVLHFYLKQVDAADTLLTESTDAYFTPHYFTVMVTSSNADNITIPYKSIRSITLGKDGRIIIKLEDfPVKLEvllSHTPGMDIITLHLTVERLRAFKQsaIHEW</ns2:sequence><ns2:name>KKT17__Phytomonas_sph</ns2:name></ns2:Sequence><ns2:Sequence dsseqid="sq533" id="sq533"><ns2:sequence>CINMHDIVAQPLDAVvgaINATLRRPEeldDAEVRSIFEETSFILLRAEEALMASEEAAFRALFTLLNKGFAHSAESFGKGVEVFSSQVmLLEVLESIFHRAVKLQVFPLQGEAVAALLYTVGNLCDGDGTKDSCGRLFIGGLANILvqdvEEAHQHFVTQRAAVGAMIKLMKRSPRNRKLITSWDFLANCCALSVDPFFQLQCIELLYRVSRSNKSIFKQMksRLSTEVIEKLASLtNSATLISDMMGVLAVINRDRESLLVFPLGACEVAGVDLNGSMTCYFAPHYFVLISSDAVTESTIPYSSIRSAKFVEPSGVAIRVHEfPASLVaglSRTPKGDTLTLRVSREQLQRFKSssIHSW</ns2:sequence><ns2:name>KKT17__Trypanosoma_brucei</ns2:name></ns2:Sequence><ns2:Sequence dsseqid="sq534" id="sq534"><ns2:sequence>RINMHDIIAQPLGALagaVDAILRRPEeldDVEVQSIFTEASFIILRAEEALAARDADAFCALFKLFSEGFAHNEASFEKGIETFGANGaLLQMLRGIFHGAVNQRAFPVQSPAVVALVQAVGGLCDGANIKDTCGALFMEDIAAMLdrngEEARSCFLAQRAAATALINLVKGSRQNKQRVSSWKFLADCCALSVDVFFQLQCIELLFRVSRHNKSLLRNLdsRLPPHIVDSIRALpNDATLLMKMIDLLHDINKEREDVLSFPLSHADVAHTSIMEQTVSYFTSNYFVVLVTSSNADNVTIPYRSIRSVTLGKDGRVIFRLNEfPTKLEallNHAADEDTITIFMSVEQLTLFKEsrIRSW</ns2:sequence><ns2:name>KKT17__Trypanosoma_grayi</ns2:name></ns2:Sequence><ns2:Sequence dsseqid="sq535" id="sq535"><ns2:sequence>SINMHDIIAQPLGAItgaVNAILHRQVdldDAEVESIFDEAPFLLLRAKEAMAACDADAFCALFKLLLEGFSHSEIFLIKGVETFSTQHtLLQTLSEIFTEAVTHRRFPLQSEAVGELLRVIGSLCDGSIRNVCAALFMEGLASVLsenlEEARACFQTQRAAAASLIQLVKGSKQNKQRILSWEFLAKCCALSVDFFFQLQCVELFFRVSWHNQALLTNLgtHLHPTVIERIRQLpNDSTLITKMAEVVASINNGREDVLIFPLTSTDVASAKVTGDTVSCFTEKYFVVIVMSDNADNITIPYDTIRSVMLRKNGRVTFRLNEfPSKLElllTRAPGEDTVSLVMDPERLDAFKAssIRSW</ns2:sequence><ns2:name>KKT17__Trypanosoma_vivax</ns2:name></ns2:Sequence><ns2:Sequence dsseqid="sq536" id="sq536"><ns2:sequence>MDILRVPVSDVREYPElxKTGITRMCGELETILNKCSYCVRQQLACPLEVFVYILLRIANEQPDLLSEKILKTEtSLNSVFSLTEQLLSADNRTLRLSFDMEIFFELLQILCESAILKEKIGFTVGKFLVRFMantELHRDDYRVHRNCASCLITLLRGSKVNKNKLSVACSDVASSLQNSTDFFFQMQCSEILFRLYTHNTTVLMQAEMDVQLRKGIMELpNDSTILLNIQAFLDRYNSESRANIMPYTVLRIEVDGAEICGHTTMYFSELLLVTLLPGGNGDNFTIPFEHIRSVKLSKDHKLGLRLNSiPAKLSsamAVDTPKDTFNVFLTQSMLQKIRTcgIHQW</ns2:sequence><ns2:name>KKT18__Angomonas_deanei</ns2:name></ns2:Sequence><ns2:Sequence dsseqid="sq537" id="sq537"><ns2:sequence>MLTVNALLDAPTEEITECPEvlLDDVSTVLAKLEVVLGKCLCCIRHERAVPLNVFISLLLQASALQPERVSRAMFTLAEEGnCAELFCQLLVQLLSQERAALRLQLDVEALFDLVQMQCAAEQLKDTLGASLLGPLIDFMidtPQHADDYRIARNCASAVITLLRSSRSNKSRLSTECGNIARCLEDSTDFFFQMQCVEILFRLHTYNPTVLAQSAMDDALCRGISGLpNDPTLLVNIQALLEGYNAERNSTRVRSFAILRAEANGTEVCSHTTVCFSPLLLVLLLPGATGDQLTIPYEHIRSVRLSREHKLGLRLLVvPPRLSdimQPVDGQDTLYISLTQSTLASLQScgVHQW</ns2:sequence><ns2:name>KKT18__Blechomonas_ayalai</ns2:name></ns2:Sequence><ns2:Sequence dsseqid="sq538" id="sq538"><ns2:sequence>MSTLEALLNSPTDDIRECPPisLSDARLVSLNLEVIFNKCLYCTRLRLPLPLEVLLCIVGDAGDSQPDKVCAGLLHAAEEGtCMDVFGELATQLLSRKAAAFRLSFDVECFFKVVQLFCSSSALKDRLGSLLGEVLLGYMaetDLHADDYRVHRNCCSALIALLRGSQANKTHFGPECAAILACLENSSDFFFQMQCVEVLYRLYKYKSSFLTDLqlAVNPYLLRGIEELpNDSTLLLSIHQLLDNYNRDTHADRIVAFPVLHMEVDGVEVSRATTMYFSPLLLVVLLPGSSGGYLTIPFEHMRSVKLTRNHMLELRLGVvPAKLAlvmSLEAGRDRLLVSMTHATLRELRTsvVHQW</ns2:sequence><ns2:name>KKT18__Crithidia_fasciculata</ns2:name></ns2:Sequence><ns2:Sequence dsseqid="sq539" id="sq539"><ns2:sequence>MNELLSVPVTDVTACPVvqsDEDVRRVVSELELILRKCLYCIRARLATQLDIFLSVMAQATTARSEQVVRGMSQRAEEGtCLDLFCELTAQILARVNAALRLDIDSEQLFEVLQVVCADAKLKDKVGGVLGKLLLDYMhdtAQHSYNAEFNTDRVVPFTIVRMEIDGVEVCSHTTMYFSPLLLVVLLPGGTGDNFTIPFEEIRSVKLSKDHKLGLRLHViPPKLSllmDIEEGRDTLHVFLTQSTLVRLRSscVHTW</ns2:sequence><ns2:name>KKT18__Herpetomonas_muscarum</ns2:name></ns2:Sequence><ns2:Sequence dsseqid="sq540" id="sq540"><ns2:sequence>VQAFRALMELPVGDVVPLPEdlyVAELTEVLCELPSILSKCFHCVRLGLAVALDAFVQLLLHAATHGVDQLARVLLTTAEGRrCADLFEVLCIDLLSSSQISFRRQLEMESVLELIQLLSNCQALKEPWGAKLMPALLSFLyfpDNHELDYRQPRGVACALINLLRGSKSNKNRMGAECGAIAEVLATTSDFFFQMQCVEILFRLHVHNRTVVQQSHMPDDLKRGVTSLsNDTTLLVSIQSLLDAFNAEHNQQKIIALTTLRVEAGASEVCGPTKAYFSPSFLVIMLPGGTGDNITIPFEHIRSVKLSKDQKLGLRLARiPAKLSlvmSATSDNDLLSLCMTASTILVLRAsrVHEW</ns2:sequence><ns2:name>KKT18__Paratrypanosoma_confusum</ns2:name></ns2:Sequence><ns2:Sequence dsseqid="sq541" id="sq541"><ns2:sequence>MSELERILAQPIVDIKEPIdvsTENVAEVIANLHVILRKSLYCVRQELPTPLGIFLFFLSQAAFIASEQLCSAIPQATEEGsCMDIFVNIFKQLLSQESASLRLKFDVEVLFEVVQALCSDSKLKSKLGESIGETLLNFMmdtAQHTDDYRVHRGCASALITLLRGSPLNKNRFKTECEKLAASLERSSDFFFQMQCTEIIFRLYVHDNTVLGEGQMNDYLRRGIASLrNDATLLLNIQNFLDSYNAEFHPLHILPFTIVRMEVGGTEICSHTTIYFSPLLVVVMLPGGGDGFTIPFEHIRSVKLSKDHKLCLRLNTiPLRLGpwtGGPGPADTLHVLLTRDALARLRA</ns2:sequence><ns2:name>KKT18__Phytomonas_sph</ns2:name></ns2:Sequence><ns2:Sequence dsseqid="sq542" id="sq542"><ns2:sequence>MTSVEQLLTLPVNDVRSRYDvsQQDVKIVLNSLDTILSKCLYCIRQQVPSALEVFLNVVLQAATLQPDRMCKTMLQVSEDQmCLDVFCELADLILSKKCRPLRLQFDIDCFFDLLQMFGGSVNLKESIGLPLGRPLLAFMcdcSQHEDDYRIHRNCASTLITLLRGSKANKNKLSVYCDKIAATLQASSDFFFQMQCVEILFRFYAHNKTVLAHATMNENLRKGIASLpNDATLLLSIQSFLDHYNAEMNATSILPFTVLRIEVDGSEVCSHTTMHFSRLLVVVLLPGGNGDNFTIPFEHIRSVKLSKDHKLGLRLNQiPPKLSllmKKEEGKDTLHVFFTQSTLQRLRScsIHEW</ns2:sequence><ns2:name>KKT18__Strigomonas_culicis</ns2:name></ns2:Sequence><ns2:Sequence dsseqid="sq543" id="sq543"><ns2:sequence>MTCVKELLQLPTDEVRACVFplsDVEVTLVLCELGKLLQRWLYATRYKLVSSFEVFLHLFVHVADREPKRIANAFLGSCKEGqHLSLLADVCETLFSPSRISLLAEVDVELFLTFLKFLCDIPVLKDRLGNVLVKILLEFLsaaVERDGDYRQPRACASVLITLTRGSKANKDRMKVECDRLGETLEKTTDVYLRLQCVELLFRLHVHDGTILATSSLCGLLKRGVPKLpNDEHLLTNMLVLLESYDADREVPRILQFTTILVEVDSIQVCGPTKIYFSLSMLVIMMPGYTGDNITIPYEHIRSMKLTRERKLGLRLHVvPPQLSgimSFEALKDTLTVSLTQATVDAFRAsgIRDW</ns2:sequence><ns2:name>KKT18__Trypanosoma_brucei</ns2:name></ns2:Sequence><ns2:Sequence dsseqid="sq544" id="sq544"><ns2:sequence>MASVEALLRLPTDEVQLCPPvvtDGDLSVVFREMETIMRKCLYAVRHALVAPFSVFLHLLLQPAILECQDVSRALLAPIEEGrCIDLLAGICDTLLRPEQHEFRGKLNIEGFFELIQQLCAFSTLKDPLGVVLMPCFLTFLhvaVEKEDDYRQGRGCASVLITLIRGSKANKNRMSVQCGLIGEVLTKSNDIFFQMQCVEMLFRLYTHNRTVLSTSTLPDFFKKCVPELpNDENLLTSIQTLLDAYNMEYASFKRLQFTALLIEAGNEEVCGHTSMYFFPLILVIMIPGCSGDNITIPYEHIRSVKLSKERKLGLRLHViPVRLShlmSHDGDKDTLMISLTQSTFSAIRSsgVHEW</ns2:sequence><ns2:name>KKT18__Trypanosoma_cruzi</ns2:name></ns2:Sequence><ns2:Sequence dsseqid="sq545" id="sq545"><ns2:sequence>MHPVGSLLSLPTDEVQTCPSplsDEDLIVVIHEMGAVLRKWLYAARFTLATPFTIFLRLLHRAAVVYCDRMTQTLLIFKEGErLLDVLVDLCGVVLLPAGRILREGVLIESFLDFIQLLCVSAALKDELGQVLLPVLVKFLcyvVDGEDDYRQPRACASLMITLLRGSKINKERLGTECTCIAAALERSGDIFFQMQCAEIIFRLYTYDRTVLASCAFPDLLKKSIKKLpNDSSLLTCIQSMLESYNVERGISYMLQFSVLLVEVGDMEVCGHTKLFFSPLILVIMIPGCNGDNITIPYEHVRSVKLSRERKLGLRLNAiPAKLSnimACDGVRDTLSISLTHSTYNAIRSsnVHGW</ns2:sequence><ns2:name>KKT18__Trypanosoma_vivax</ns2:name></ns2:Sequence><ns2:Sequence dsseqid="sq546" id="sq546"><ns2:sequence>LPELKAFITNNGTTIlakVNGIGPYDVEALLKSTLERVTQQDPQSATTLIRLTEEILVQTPNENLIPALAASVDAMTCIDDIIEAAGTPEVYHPLHHAMFDLIVLLVDNEDGKRAAKMWIPLMVKVMNTPTRPFKVHRAAASALVSVIRGSADNKRALLPFIPVILNTIRNTHDFMLQMMCVEVVFRVVHQSETNIQQAttPEGKILRDGIATLrNSDTLLDDFSALLLRYNKAVKTPTITPIQANLVTLGKHTFSSSNVYFGKSLVVLSTVDSNLTVLYKNIRSIKIIKHTTLVVKLHRlSPDFVsylGFPNTEADLFIELTQGNLEALHSskIKNW</ns2:sequence><ns2:name>SYCP2_1__Prokinetoplastina_phf-6</ns2:name></ns2:Sequence><ns2:Sequence dsseqid="sq547" id="sq547"><ns2:sequence>PPAAEAVVKKPAGSCTVTDLETVLHIAVTAANDNMTVARTAFVKEVFEACTPETTATFIVSAAVVTALDDLMEATGLPLSRTVLHRDVLVILDYAADSDEGKTECGRRWTTTLVTLMgDERPYDLLRCAAGALVNIVKGAGKRLVGKHVDALLNSIRNTGDMYLQMQIIEIVCLVIASREVLLDDVnsAEGRRLADALDAIrVSDGFIDDIVRTLQTYNRTVRPANIVTLIAQKITFHSVTLANTSVFFGKTLMLLGREHSMTVPYSLVRSIRIVHGSTLVFKLHSvPEALAavaEVDAENQEVSLSLEKSQLDILKTsdIKKW</ns2:sequence><ns2:name>SYCP2_1__Prokinetoplastina_phm-4</ns2:name></ns2:Sequence><ns2:Sequence dsseqid="sq548" id="sq548"><ns2:sequence>DQTIASVLKLPLDAQrgnLQALLVRPTplsGGELSQVARHVSLLLLRAMDAITQGEHETFGFLIELLSRSLLSSEAMEHAISNFVCDVpKLGDIATLLSKLLLRSEWRDQASRYLLMLEPLCTSPHLKELVASYVMEPLLALLqsefDPDGEDYRLPREVTARLIDLVRSSSKNKTLPKSWRVIVTQLLQSNDMFHQLQCVELLFRITRQPKVVPADHraGLPTVLAERIRDMpADSKMLSAARETCQHVRQNRAQAFRSLRLTYAGHTIAASEVSFGPHYFVAMISAETAENVTITYSDVASVRTGRDGSLTLRLLRtPEDILalpDISVGQLIIFLPPSDLQLFKDgpIISW</ns2:sequence><ns2:name>SYCP2_2__Bodo_saltans</ns2:name></ns2:Sequence><ns2:Sequence dsseqid="sq549" id="sq549"><ns2:sequence>MDSPAIAPnstANPLADFFATSSKQPVEFDSLYASLRRLRRHLDDAPELDMETRPARERLMDTIATEAFPFRSHILQHELLCLLASLCGDAALRVTFAHKWLTAALNFLrqsiETGTLPYFLARDCCGILTAVADSPETHAYFVDLSALARCVRYSADISLAVRCGEIIFRVTRVHPSALHSAreFLGETLVAALDGLmSTGGISTGVCGIVRRIRADDTMSDILRTEATPVDEGGFIQAFFGKTMVVLDWAKPALTIPYATIKCMKLNRHKQLVIRLKDiPFTLRgiyGDRASAPEIIVSTTHDEYRKMRDakIQHW</ns2:sequence><ns2:name>SYCP2_2__Perkinsela_sp</ns2:name></ns2:Sequence><ns2:Sequence dsseqid="sq550" id="sq550"><ns2:sequence>LIKInknQKKTMQETIKDVLAHTSTFFRRPTAADTLTTVVHWVSEMSTLNQFVEENKEHATGLVDALATEVFAGSNVPLTILCLQLLDTLCDNAAMKFYVARKWGQATLTFIgKHHYEVSRACCSLLVNVIKGSDARSHFTDLSCLAGCIKDSSDIYVQLQCMEIIYYVTRTSHQAMVTVsdVLGQRFAKLMEKLpNNNKMLQMMVETLRTVSTQMCAVKVTHITCGAIKRDAAVAHFGKTMVVLDWKEADLTIPYELIRSVKLSRTKELVLKIQSvPLSMLkffPETDLTVSLGITDEEFKRMKDsnVQQW</ns2:sequence><ns2:name>SYCP2_2__Prokinetoplastina_phf-6</ns2:name></ns2:Sequence><ns2:Sequence dsseqid="sq551" id="sq551"><ns2:sequence>SEKIfftNNRLMLSTIQDIVQSGSAFFRRTTAPDTLSNVCGWVADNASQFAQSHASLLESLVDVLLSEAIVSNAPILHIITLQFVDVCCETEVARAFVCRKWLSSLTSFLaQHFEVLRNCAAIVVNVVKGSDDARRLLSDLSPLATCIQRSTDIYLQLQCLEVMYRVYKSNASALTSIssVLGPRFSKLIEKIpNSNKMLSSMVECLRSLAATHMCVVKASKITCGTTERGGAMVHFGQHLVVLDWNEPDLTIPYNTIRSIKLSRTKDLVFRLHTvPVSMRsffPNGAADLTVSLSITDEEFRKMKDcqVQSW</ns2:sequence><ns2:name>SYCP2_2__Prokinetoplastina_phm-4</ns2:name></ns2:Sequence><ns2:Sequence dsseqid="sq552" id="sq552"><ns2:sequence>MHSSLEKIghaQNPLDDFLREYSKETSSDTATFIKLKQLHEYLCDPATADHIALTQVEYTEKLEDLMDKLAREAFPFSTQVIQHTILSVIDSLCDEPNLRSHFAQKWLSPALAYVqrtqRSSETPYFITRACCAILVNIAKSKEVHPYFVDLSALARCIRYSSDIYLQLQCCEVLFCVSRSNTEALGTAteLIGAHTMDCIERTkATPRFLFELCEVIQRVPMDVDISEVLHHDGISTDAGGLMHAFFGKKMLVLDWAEPELTIPYTAIKAIKLNRNKQLVIRLREiPFSLRaiyEEAMEKPEIILNTTHEEYKKMRDsnIHKW</ns2:sequence><ns2:name>SYCP2_3__Perkinsela_sp</ns2:name></ns2:Sequence><ns2:Sequence dsseqid="sq553" id="sq553"><ns2:sequence>MTCVKELLQLPTDEVRACVFPLSDVEVTLVLCELGKLLQRWLYATRYKLVSSFEVFLHLFVHVADREPKRIANAFLGSCKEGQHLSLLADVCETLFSPSRISLLAEVDVELFLTFLKFLCDIPVLKDRLGNVLVKILLEFLSAAVERDGDYRQPRACASVLITLTRGSKANKDRMKVECDRLGETLEKTTDVYLRLQCVELLFRLHVHDGTILATSSLCGLLKRGVPKLPNDEHLLTNMLVLLESYDADREVPRILQFTTILVEVDSIQVCGPTKIYFSLSMLVIMMPGYTGDNITIPYEHIRSMKLTRERKLGLRLHVVPPQLSGIMSFEALKDTLTVSLTQATVDAFRASGIRDWVAARKNFAPLGSAREVRDTSTKLYALSVPETEKRGNTEGYNAGEGRAAKRDELGMPFLEIKEEGHPSGGGRGNGDMGMFHDLNEVATSKVTRMRQDCRRELQSVFHFAEEEIEKMRRTNASERDAFNTSLKEDLIMIRRVGAQVKAKTAECVESLNQELTETQALGELLRDELGKLQDSLTSALHSSEEAEVGHLIELKTLVDAEMKSIKDKLMRLVSLAGPFRTLGNHTLQREPVAGAST</ns2:sequence><ns2:name>KKT18__Trypanosoma_brucei</ns2:name></ns2:Sequence><ns2:Sequence dsseqid="sq554" id="sq554"><ns2:sequence>MASVEALLRLPTDEVQLCPPVVTDGDLSVVFREMETIMRKCLYAVRHALVAPFSVFLHLLLQPAILECQDVSRALLAPIEEGRCIDLLAGICDTLLRPEQHEFRGKLNIEGFFELIQQLCAFSTLKDPLGVVLMPCFLTFLHVAVEKEDDYRQGRGCASVLITLIRGSKANKNRMSVQCGLIGEVLTKSNDIFFQMQCVEMLFRLYTHNRTVLSTSTLPDFFKKCVPELPNDENLLTSIQTLLDAYNMEYASFKRLQFTALLIEAGNEEVCGHTSMYFFPLILVIMIPGCSGDNITIPYEHIRSVKLSKERKLGLRLHVIPVRLSHLMSHDGDKDTLMISLTQSTFSAIRSSGVHEWIADRKRRVPISLIRQQIEASSLVTTAAAAARSFNSRNATINDTGFIPDENGHSISVPTASHASEKVFPNRGVKMQRQQTHSEPSSPNGKQPATEKKEVEVAKEVEEYALRQLHEAASYKVARMRQDCQGELQCAVDFMQEEVEKMRRLNARERDEFEASVREDLTAVRQAEAQLKARAAECVQSLNQELTEIQALSELLKGEVGRLREKLLVALQRSESVEEESLVRLKSMVDEDMRSMEENLLQLISSTNPLSFLAKYLSRKLDSDEAYRA</ns2:sequence><ns2:name>KKT18__Trypanosoma_cruzi</ns2:name></ns2:Sequence><ns2:Sequence dsseqid="sq555" id="sq555"><ns2:sequence>MASVEALLRLPTDEARSCPPVDTPEEVLDALRQMETILRKCLYAVRYALVDPFTAFLDLLLQLTLADCERVAQALLAPAEEGRCIDLLASLCGTLLIPDSYNFRHSINMEAFFEFVQLLCASPVLKDPLGAALMPCLLAFVYEAVTCEDDYRQPRAGASLLITLIRGSKANKNRMSIECGRIGEALAKSSDIFFQMQCVEVMFRLYTHNRTALLTSTLPEFFKKGVAELPNDASLLTSIQSLLDVYNVEYRNVSLLQFTALLIEVGSTEVCGCTNMYFSPLILVIMLPGRMGDNITIPYEHIRSVKLSKERKLGLRLHVIPGKLSNIMNEKNGRDTLMISLTQSTFSALRSSGVHQWISDRKRRVPFSRIHQQMEAATAAAAASAAALPTSSSRKNSLADTETSGKDESHLVSMPVSGQASARGSPKRGGVDNDNKPRQNSRSGPSSPQKMEKQQPLSGEEEKEDVLRQLRAAAAQKVARMRQDCQAELQCAVDFIQEELEKMHRCNARERDDFEATVREDLTAIRRAEAQVKAHAAERVQSLNQELTEVQALGEMLKGEVNKLRDCLAATLHRSEAAEENSLVRLKTAVDADVKAMEETLLQVMSATSPLSLVTTYLSQKVGGAAA</ns2:sequence><ns2:name>KKT18__Trypanosoma_grayi</ns2:name></ns2:Sequence><ns2:Sequence dsseqid="sq556" id="sq556"><ns2:sequence>MATVETLLHMPTDEVQSYPAVVTTEEVSLLLREMETILRKCLYAIRYKLVTPFSIFLKLLLQPTVSDGERVAQSLLTPAEEGHCVDLLVKICATLFKSENHSFRCEINMEIFFEFIQLLCASSTLKDTLGAVLMPCLLNFFCNASESEDDYRQPRAIASVLITLIRGSKANKNRMSVECGRIGETLTKSNDIFFQMQCVEIIFRLYTHNRTVLATSSLPEFFKKGVAELPNDSNLLARIQTLLDIYNMEYNTSGVLQFTALLIEAGKKEVCGHTNMYFSPLILVIMIPGNSGDNITIPYEHIRSVRLSKDRKLGLRLHIIPERLSDVLSLDVGKDTLMISLTQSTFSTIRSSGIHEWIAERKRRVPIHRIRQRDEATLTTVGTTTAATATTTTSSGEMMTSHLQKNHVNGANVSSREGSHIVSLPVTDTASAPLSPVRGVNNNNNNNNNNNNNNNNNNNNNNNNKSKQEEHQKVQEIHSRGTSTEKSENAPPSTVEGDTLRQLHEAVSQKVARMRQEYQGELQSAVDFMQEELEKMRRINARERDDFEASVREDLTSIRRSEAQVKERAAECVQSLNQELTEVQALGELLKSEIDKVRNNLANVLKRSESAEEESLVRLKTVVDSEMKSMEGTLLQLIASTNPVTFLTTYFSRKLESGLV</ns2:sequence><ns2:name>KKT18__Trypanosoma_theileri</ns2:name></ns2:Sequence><ns2:Sequence dsseqid="sq557" id="sq557"><ns2:sequence>MHPVGSLLSLPTDEVQTCPSPLSDEDLIVVIHEMGAVLRKWLYAARFTLATPFTIFLRLLHRAAVVYCDRMTQTLLIFKEGERLLDVLVDLCGVVLLPAGRILREGVLIESFLDFIQLLCVSAALKDELGQVLLPVLVKFLCYVVDGEDDYRQPRACASLMITLLRGSKINKERLGTECTCIAAALERSGDIFFQMQCAEIIFRLYTYDRTVLASCAFPDLLKKSIKKLPNDSSLLTCIQSMLESYNVERGISYMLQFSVLLVEVGDMEVCGHTKLFFSPLILVIMIPGCNGDNITIPYEHVRSVKLSRERKLGLRLNAIPAKLSNIMACDGVRDTLSISLTHSTYNAIRSSNVHGWISERKRRVPSSPLGSELEVTAGTVASGEHEDVSLHSCQINGLTQNLGAVRLEGSCSYERGSDCRQQAPTMPCGDPRSAQQHQQCKPESPIRGKPVPEVAEKRENTSSYTTGEALRQLHKAASQKVARMRYDSRDALQSAVDFMRGELDNMHRVNASERDTFEASVREDLATVRDAEAKVKTRATECVQSLNQELTEIQGIGDSLKREVDSLRGYLEETLQRSEQAEVCALVQLKSLVDTEIKAMEDKLFSVVSATSSKHTVR</ns2:sequence><ns2:name>KKT18__Trypanosoma_vivax</ns2:name></ns2:Sequence><ns2:Sequence dsseqid="sq558" id="sq558"><ns2:sequence>MDILRVPVSDVREYPELXKTGITRMCGELETILNKCSYCVRQQLACPLEVFVYILLRIANEQPDLLSEKILKTETSLNSVFSLTEQLLSADNRTLRLSFDMEIFFELLQILCESAILKEKIGFTVGKFLVRFMANTELHRDDYRVHRNCASCLITLLRGSKVNKNKLSVACSDVASSLQNSTDFFFQMQCSEILFRLYTHNTTVLMQAEMDVQLRKGIMELPNDSTILLNIQAFLDRYNSESRANIMPYTVLRIEVDGAEICGHTTMYFSELLLVTLLPGGNGDNFTIPFEHIRSVKLSKDHKLGLRLNSIPAKLSSAMAVDTPKDTFNVFLTQSMLQKIRTCGIHQWIAKRKQTAPLRIQQSHTPLRIESEARAAKSVEAIASVPSISERRPNVSGASSLTASRKESRMRDGSHLDDIHRAATIKTARHREERMGELQEVSDKINQKLDDLKHLNARDRDSAETSFRDDMAKVRMAEAELKESASNCVQTLNAELEDIQALGALLKAEIDKLREKMAKASGRSEGVEEASLLRIKQLVDQNVKEMELSAANLLVASNPLHTVGEYIVQKTKYQ</ns2:sequence><ns2:name>KKT18__Angomonas_deanei</ns2:name></ns2:Sequence><ns2:Sequence dsseqid="sq559" id="sq559"><ns2:sequence>MLTVNALLDAPTEEITECPEVLLDDVSTVLAKLEVVLGKCLCCIRHERAVPLNVFISLLLQASALQPERVSRAMFTLAEEGNCAELFCQLLVQLLSQERAALRLQLDVEALFDLVQMQCAAEQLKDTLGASLLGPLIDFMIDTPQHADDYRIARNCASAVITLLRSSRSNKSRLSTECGNIARCLEDSTDFFFQMQCVEILFRLHTYNPTVLAQSAMDDALCRGISGLPNDPTLLVNIQALLEGYNAERNSTRVRSFAILRAEANGTEVCSHTTVCFSPLLLVLLLPGATGDQLTIPYEHIRSVRLSREHKLGLRLLVVPPRLSDIMQPVDGQDTLYISLTQSTLASLQSCGVHQWIADRKQTAPRGALCASTTAPPSRTLPPSATPSRASSARQPPIPERPMNADLRTCLSVRSRQDSSVGGGGSGLEEVQRAAAIKASRRRQEQLERLQCAADRIQEEEEQLQKRNARSRDTFEASLREDMTAIRAAEADLKEKATECVQALNHELEDVQAVGALLKAETEKLRQQLAKLLGKSEGIEETCLKRIKEKVDTQMQILEHALGGIMTDGNPLHMVGQYVGEKLSQPLDSVQRVGEYAPRAAVN</ns2:sequence><ns2:name>KKT18__Blechomonas_ayalai</ns2:name></ns2:Sequence><ns2:Sequence dsseqid="sq560" id="sq560"><ns2:sequence>MSTLEALLNSPTDDIRECPPISLSDARLVSLNLEVIFNKCLYCTRLRLPLPLEVLLCIVGDAGDSQPDKVCAGLLHAAEEGTCMDVFGELATQLLSRKAAAFRLSFDVECFFKVVQLFCSSSALKDRLGSLLGEVLLGYMAETDLHADDYRVHRNCCSALIALLRGSQANKTHFGPECAAILACLENSSDFFFQMQCVEVLYRLYKYKSSFLTDLQLSSPQTAVNPYLLRGIEELPNDSTLLLSIHQLLDNYNRDTHADRIVAFPVLHMEVDGVEVSRATTMYFSPLLLVVLLPGSSGGYLTIPFEHMRSVKLTRNHMLELRLGVVPAKLALVMSLEADAGRDRLLVSMTHATLRELRTSVVHQWVAERKRTAPQRVVQHPRPQIAAPLLAGGSTRGSGAADAVGALQGPSPPTSRTRSMSRRVIEERSVNVEHSREREKADPHRERATGSEESHLSEVHRAASLKAVRYREEQQAHVQHAVDAVKEELEELHRWSARERDQYEASFREDMEVVRRSEAVLKESAAECVQALNSELDDVQALGDLLKAEVDKLRERLAKSLGKSEGVEEAFLVRIKDRVDASMRDMENTLLSVESTSSAAGQSMEAVTQYIAQQMQAISNGKVTPGSFQREAAQPQPIKSRRLD</ns2:sequence><ns2:name>KKT18__Crithidia_fasciculata</ns2:name></ns2:Sequence><ns2:Sequence dsseqid="sq561" id="sq561"><ns2:sequence>MCSLETILSAPTDIISECPVISTRDVPEVAAHLETILNKCLYCVRLKLSHPLEVLLTLLGEAGDLDIDQLCLGLLRPVEEGTCADVFCDLAAQLVARRTAIFRLQFDMEVFFKVVQMFCCAASLKDRLGARLGEVLLGFVKDVELHNDDYRVHRNCCSALISLLRGSQENKNRFGPECATIAACIDASSDFFFQMQCVEVVYRLFKHRRSFLTRATPSAMSTSRLASSSHATTSGAAIHPHLLRGIEELPNDNTLLFSIHQLLDNYNCEVHSDRIKPFSVLHMEVAGVTVARATTLYFSPLLLVTLLPNPSANVGGGGGYLTIPYEHIRSVKLTKDHKLELRLYVIPPKLSLVMNLTQDGMDRLHVSLTRATMRELRTSVVHEWVAERKRTAPRRVVTPASSSRQVEEARAAYAPLTTSNAPAEPPITHAKSRTDSMAARQPTTTTTTTATTTTSERQGKTHPDNAIDVAQQPHLQGRLQHPQPAAAMQVRQTQQEGAERMHRNSSAGGGAGEQYQPPFLEEVHRAASLKAARYREEHHAALQHAVDSVKEELEEVHRWSARERDHYEARFREDMEVIRRSEAVLKDSATECVRALNTELEDVQALGALLKGEVDKLRERLAKSLGKSEGVEDAFLARIKQRVDSQMSNMEVTMQSVDAAASATDGAGVTPAGGSLGDFLQRISEQLQTIRGSTAVAGAAGPQASSTAAAASAVAGRSPASSTRFTGSRRAEQALDLHQQQTQPLKERRLDYS</ns2:sequence><ns2:name>KKT18__Endotrypanum_monterogeii</ns2:name></ns2:Sequence><ns2:Sequence dsseqid="sq562" id="sq562"><ns2:sequence>MNELLSVPVTDVTACPVVQSDEDVRRVVSELELILRKCLYCIRARLATQLDIFLSVMAQATTARSEQVVRGMSQRAEEGTCLDLFCELTAQILARVNAALRLDIDSEQLFEVLQVVCADAKLKDKVGGVLGKLLLDYMHDTAQHSYNAEFNTDRVVPFTIVRMEIDGVEVCSHTTMYFSPLLLVVLLPGGTGDNFTIPFEEIRSVKLSKDHKLGLRLHVIPPKLSLLMDIEEGRDTLHVFLTQSTLVRLRSSCVHTWIADRKRNAPRRPAPTPVPVRSMPASRQLSVGAAEEELVANNTRSGQASLRGSQANSRAASTHAAATARGTGFPITERQPNRRSPSKVLRTADGEAEGAEHASGDSRLEEVHRAATRKAARYREQQVEQLQHAADRIGAELEETRRLNARDRDYFEASFREDMTSIRRSEAALKDGAAECVQSLNAELEDVQALGALLKAEADKLRTRLTKAVGKSEGVEEASLIRIKRLVDAQMQRMEADLATILTETNPLAGVSQHLSERMAELSTGAAD</ns2:sequence><ns2:name>KKT18__Herpetomonas_muscarum</ns2:name></ns2:Sequence><ns2:Sequence dsseqid="sq563" id="sq563"><ns2:sequence>MSSLEALLSSPTDVIAECPVIGPGDVRLVAANLEVILHKCLYCVRRMLPGPLEVLLTVMGDASDLQANNVCTGLLQPAEEGTCVDVFCDLAEQLLARRAAVIRLQFDVEVFFKVTQVFCCAASLKDRLGARLGEVLLGFLKDVDMHADDYRVHRHCCSALISLLRGSQENKKRFGPECATIAACLDASRDFFFQMQCVEVLYRLYKHRSSFLTHAAAPTTSTSLSSSSANAMTLGVAINPYLLRGIEALPNDSTLLLCIHQLLDSYNRDVHPDKVISFSVLNIEVGGVTMARATTLYFSPLLLVVLLPDTGGSSRGGGGGGGYLTIPYEHVRSVKLTKDHKLELRLYVIPQKLSHVMSLAQDGMDKLHVSLTRATMRELRTSAVHEWVAERKRTAPRRVTAPAPPPSRRTEAAGAGHALPAASSTSPAPPSSSHASSRAGSTARPPLTTTMTERPVNTHQGVGTDSHQQPLARGKALHPQLVEAVQQQQQQQQAQQEQGGPAYVNSSGDYAAVDEEAGGQCKRPCLEEVHRAASLKAMRYREEQHEALQHAVDSAKEELEALHRWSARERDQYEVRFREDMEVIRRSEAVLKESATDCVRALNAELEDVQALGALLKGEVDKLRERLAKSLGKSEGVEEALLARIKHTVDAQMRSIEATMLSVDSAASSSAGAGGGSISDVSSYIAQQMQAISSGAVVVGAAGARASTAAAGGGSAVISSARGTGSGRAGKARHEP</ns2:sequence><ns2:name>KKT18__Leishmania_arabica</ns2:name></ns2:Sequence><ns2:Sequence dsseqid="sq564" id="sq564"><ns2:sequence>MSSLEALLSSPTDVIAECPVIGPGDVRLVAANLEAILNKCLYCVRRTLPGPLEVLLTVMGDASDLQANKVCAGLLQPAEEGTCADVFCDLAEQLLARRAAVIRLQFDVEVFFKVTQVFCCAAPLKDRLGARLGEVLLGFLRDVDMHADDYRVHRNCCSALISLLRGSQENKNRFGPECATIAACLDASSDFFFQMQCVEVLYRLYKHRSSFLAHAAAPATSTSLSSSSANAMTLGVAINPYLLRGIEALPNDSTLLLCIHQLLDSYNRDVHPDKVISFSVLSIEVGDVTMARATTLYFSPLLLVVLLPDTSSSSRGGGGGYLTIPYEHVRSVKLTKDHKLELRLYVIPQKLSHVMSLAQDGMDKLHVSLTRATMRELRTSAVHEWVAERKRTAPRRVTAPAPPPLRRTEAAGAGHALPAASSTSPAPPSSSHASSRAGSTARPLLTTTMTERQVNTHQGVGTGSQQQPLARGELPHPQLVEAVQQQQQQQAQQEQGGPAYVNSSGGYAAADKEAGGQCERPCLEEVHRAASLKAMRYREEQHEALQHAVDSAKEELEALHRWSARERDQYEVRFREDMEVIRRSEAVLKESATDCVRALNTELEDVQALGALLKGEVDKLRERLAKSLGKSEGVEEALLARIKHTVDAQMRSIEATMLSVDSAASSSTGAGGGSISDVSNYIAQQMQAISSGALVVGAAGARASTAAAAGGGSAVISSARGTGSGRAGKARHEPQLQPLKERRLDYS</ns2:sequence><ns2:name>KKT18__Leishmania_donovani</ns2:name></ns2:Sequence><ns2:Sequence dsseqid="sq565" id="sq565"><ns2:sequence>MSSLEALLSSPTDVIAECPVIGPGDVRLVAANLEAILNKCLYCVRRTLPGPLEVLLTVMGDASDLQANKVCAGLLQPAEEGTCADVFCDLAEQLLARRAAVIRLQFDVEVFFKVTQVFCCAAPLKDRLGARLGEVLLGFLRDVDMHADDYRVHRNCCSALISLLRGSQENKNRFGPECATIAACLDASSDFFFQMQCVEVLYRLYKHRSSFLAHAAAPATSTSLSSSSANAMTLGVAINPYLLRGIEALPNDSTLLLCIHQLLDSYNRDVHPDKVISFSVLSIEVGDVTMARATTLYFSPLLLVVLLPDTSSSSRGGGGGYLTIPYEHVRSVKLTKDHKLELRLYVIPQKLSHVMSLAQDGMDKLHVSLTRATMRELRTSAVHEWVAERKRTAPRRVTAPAPPPLRRTEAAGAGHALPAASSTSPAPPSSSHASSRAGSTARPLLTTTMTERQVNTHQGVGTGSQQQPLARGELPHPQLVEAVQQQQQQQQAQQEQGGPAYVNSSGGYAAADKEAGGQCERPCLEEVHRAASLKAMRYREEQHEALQHAVDSAKEELEALHRWSARERDQYEVRFREDMEVIRRSEAVLKESATDCVRALNTELEDVQALGALLKGEVDKLRERLAKSLGKSEGVEEALLARIKHTVDAQMRSIEATMLSVDSAASSSTGAGGGSISDVSNYIAQQMQAISSGALVVGAAGARASTAAAAGGGSAVISSARGTGSGRAGKARHEPQLQPLKERRLDYS</ns2:sequence><ns2:name>KKT18__Leishmania_infantum</ns2:name></ns2:Sequence><ns2:Sequence dsseqid="sq566" id="sq566"><ns2:sequence>MSSLEALLSSPTDVIAECPVIGPGDVRLVAANLEVILNKCLYCVRRTLPGPLEVLLTVMGDASDLQANNVCAGLLQPAEEGTCADVFCDLAEQLLARRAAVIRLQFDVEVFFKVTQVFCCAASLKDRLGARLGEVLLGFLKDVDMHADDYRVHRHCCSALISLLRGSQENKKRFGPECATIAACLDASHDFFFQMQCVEVLYRLYKHRSSFLTHAAAPATSTSLSSSSANAMTLGVAINPYLLRGIEALPNDSTLLLCIHQLLDSYNRDVHPDKVISFSVLNIEVGGVTMARATTLYFSPLLLVVLLPDTSDCSRGGGGGGGYLTIPYEHVRSVKLTKDHKLELRLYVIPQKLSHVMSLAQDGMDKLHVSLTRATMRELRTSAVHEWVAERKRTAPRRVTAPAPPPSRRTEAAGAGHALPAASSASPAPPSSSHASSRAGSTARPPLTTTMTERPVNTHQGVGTDSQEQPLARGKAPHPQLVEAVQQQQQQAQQEQGGPAHVNSSGDYAAADEEAGGQCKRPCLEEVHRAASLKAMRYREEQHEALQHAVDSAKEELEALHRWSARERDQYEVRFREDMEVIRRSEAVLKESATDCVRALNAELEDVQALGALLKGEVDKLRERLAKSLGKSEGVEEALLARIKHTVDAQMRSIEATMLSVDSAASSLAGAGGGSISDVSNYIAQQMQAISSGAVVVGAAGARASTAAAAGGTAVISSARGTGSGRAGKARHEP</ns2:sequence><ns2:name>KKT18__Leishmania_major</ns2:name></ns2:Sequence><ns2:Sequence dsseqid="sq567" id="sq567"><ns2:sequence>MSSLEALLSSPTDVIAECPVIGPGDVRLVAANLEVILNKCLYCVRRMLPGPLEVLLTVMGDASDLQANNVCAGLLQPAEEGTCADVFCDLAEQLLARRAAVIRLQFDVEVFFKVTQVFCCAASLKDRLGARLGKVLLGFLKDVDMHADDYRVHRHCCSALISLLRGSQENKKRFGPECATIAACLDASRDFFFQMQCVEVLYRLYKHRSSFLTRAAAPATSTSLSSSSANAMTLGVAINPYLLRGIEALPNDSTLLLCIHQLLDSYNRDVHPDKVLSFSVLNIEVGGVTMARATTLYFSPLLLVVLLPDTGGGGGGGYLTIPYEHVRSVKLTKDHKLELRLYVIPQKLSHVMSLAQDGMDKLHVSLTRATMRELRASAVHEWVAERKRTAPRRVTAPAPPPSRRTEAAGAGHALPAASSTSPAPPSSSHASSRAGSTARPPLTTTMTERPVNTHQGVGTDSQQQPLARGKAPHPQLVEAVQQQQQQQQQAQQEQGGPAYVNSSGDYAAVDEEAGKQCKRPCLEEVHRAASLKAMRYREEQHEALQHAVDSAKEELEALHRWSARERDQYEVRFREDMEVIRRSEAVLKESATDCVRALNAELEDVQALGALLKGEVDKLRERLAKSLGKSEGVEEALLARIKHTVDAQMRSIEATMLSVDSAASSSAGAGGGSISDVSSYIAQQMQAISSGAVVVGAAGARASTAAAGGGSAVISSARGTGSGRAGKARHEP</ns2:sequence><ns2:name>KKT18__Leishmania_turanica</ns2:name></ns2:Sequence><ns2:Sequence dsseqid="sq568" id="sq568"><ns2:sequence>MSVLEALLNSPTDDIGECPPIQGPSDVQLVSLNLEVILNKCLYCTRLTLPLPLEVLLSIVGDAGEVQPDKVCAGLLHMAEEGTCLDLFCELTSHLLSRKAAALRLQFDVECFFKVLQLFCCSAALKDRLGGGLGKTLLGYMKDFEMHGDDYRVHRSCCSALISLLRGSPANKSRFGPECAVIAVCLENASDFFFQMQCVEVLYRLYKHRASFLTDVQASSSAAGLSPYLLRGIEELPNDSTLLLSIHQLLDNYNRDEHPDRVVAFPVLHMEVDGVAVSRATTIYFSPLLLVVLLTGSSATGGYLTIPYEHVRSVKLSKDHKLELRLYVVPAKLALVMSVEGEGRDKLLVSMTRATMHELRTSVVHQWVGERKRNAPRRVVQRVRPPALVAPHSSPSNSGLAQGTRDPSSSNAGSRPRASSRRATEEEPRGRGGRSQEEGAADDAQGGENGGEENFLSEVHRAASVKAARYREEQQAHVQRAVDAVKGELDDLRRGNARERDQYEASFREDMEVVRRSEAVLKESAAECVQALNGELDDVQALGALLKAEVDRLREKLAKSLGKSEGVEEAFLVRIKQSVDTRMREMEETLFTVASSAAGAGAAASPSPSTSVAGSSLEAVTQYITQQMQTISNAKLAPGELQREVGQPHAVKSRRLD</ns2:sequence><ns2:name>KKT18__Leptomonas_pyrrhocoris</ns2:name></ns2:Sequence><ns2:Sequence dsseqid="sq569" id="sq569"><ns2:sequence>MAVQAFRALMELPVGDVVPLPEDLYVAELATEVLCELPSILSKCFHCVRLGLAVALDAFVQLLLHAATHGVDQLARVLLTTASSEGRRCADLFEVLCIDLLSSSQISFRRQLEMESVLELIQLLSNCQALKEPWGAKLMPALLSFLYFPDNHELDYRQPRGVACALINLLRGSKSNKNRMGAECGAIAEVLATTSDFFFQMQCVEILFRLHVHNRTVVQQSHMPDDLKRGVTSLSNDTTLLVSIQSLLDAFNAEHNQQKIIALTTLRVEAGHASEVCGPTKAYFSPSFLVIMLPGGTGDNITIPFEHIRSVKLSKDQKLGLRLARIPAKLSLVMSATSDGDNDLLSLCMTASTILVLRASRVHEWIAQRKRLAPLQPQQPPSRGANPASAGAEDGEASGLARSAVHDDSHASVPKRSREQREGLGCGSERRMEVPQPPSEWEGDRADGERGDSLRSVQRQLEDMATRRADQFREGEASAFGSVMETFTVKLEEAQRESARERNAFEASVREEVRALREAEEEMKRYAAECVETLNRELQEVQALGSVVQEEIDAVVTAIQQSAGAAAAEEERRLAAFKDAIDRKMVAAEATLTAFFTATNPLQMLSSYVQGTMATSP</ns2:sequence><ns2:name>KKT18__Paratrypanosoma_confusum</ns2:name></ns2:Sequence><ns2:Sequence dsseqid="sq570" id="sq570"><ns2:sequence>MSELERILAQPIVDIKEPIDVSTENVAEVIANLHVILRKSLYCVRQELPTPLGIFLFFLSQAAFIASEQLCSAIPQATEEGSCMDIFVNIFKQLLSQESASLRLKFDVEVLFEVVQALCSDSKLKSKLGESIGETLLNFMMDTAQHTDDYRVHRGCASALITLLRGSPLNKNRFKTECEKLAASLERSSDFFFQMQCTEIIFRLYVHDNTVLGVEGQMNDYLRRGIASLRNDATLLLNIQNFLDSYNAEFHPLHILPFTIVRMEVGGTEICSHTTIYFSPLLVVVMLPGGGDGFTIPFEHIRSVKLSKDHKLCLRLNTIPLRLGPWTGGPGPADTLHVLLTRDALARLRAXXXXXXXEAAFREDMTAVRHAEAALKDSAAACVQGLNSELEDVQCLGAALKDEVDSLRERLAKSIGRLEGVEEGCLARIKRLVDARVEIIEKQMHSFWEEAAPLAKLHHSLQLQKPLVKDKANTDETSKRVRLEYT</ns2:sequence><ns2:name>KKT18__Phytomonas_sp</ns2:name></ns2:Sequence><ns2:Sequence dsseqid="sq571" id="sq571"><ns2:sequence>MTSVEQLLTLPVNDVRSRYDVSQQDVKIVLNSLDTILSKCLYCIRQQVPSALEVFLNVVLQAATLQPDRMCKTMLQVSEDQMCLDVFCELADLILSKKCRPLRLQFDIDCFFDLLQMFGGSVNLKESIGLPLGRPLLAFMCDCSQHEDDYRIHRNCASTLITLLRGSKANKNKLSVYCDKIAATLQASSDFFFQMQCVEILFRFYAHNKTVLAHATMNENLRKGIASLPNDATLLLSIQSFLDHYNAEMNATSILPFTVLRIEVDGSEVCSHTTMHFSRLLVVVLLPGGNGDNFTIPFEHIRSVKLSKDHKLGLRLNQIPPKLSLLMKKEEGKDTLHVFFTQSTLQRLRSCSIHEWIADRKRSAPQRVNQASPPHAGKPATPAASAEGTGTSRPTSAPPAVIAERPANTSNPASSQPSRKISRQREENDLEEIHRAAAIKTTRYREEQQEGLQHASDRIHDILDDVKHLNGKHRDAFETEFREDMAAIRQAEATLKASAASCVQSLNAELEDVQALGALLKSETDKLREKLAKTVGRSEGVEEASLQRLKQLVDSSMRDMEQSLNTLMTTCNPLHAVGEHIAQHTNTPATVGPPSTKARRLEYS</ns2:sequence><ns2:name>KKT18__Strigomonas_culicis</ns2:name></ns2:Sequence><ns2:Sequence dsseqid="sq572" id="sq572"><ns2:sequence>MTCVKELLQLPTDEVRACVFPLSDVEVTLVLCELGKLLQRWLYATRYKLVSSFEVFLHLFVHVADREPKRIANAFLGSCKEGQHLSLLADVCETLFSPSRISLLAEVDVELFLTFLKFLCDIPVLKDRLGNVLVKILLEFLSAAVERDGDYRQPRACASVLITLTRGSKANKDRMKVECDRLGETLEKTTDVYLRLQCVELLFRLHVHDGTILATSSLCGLLKRGVPKLPNDEHLLTNMLVLLESYDADREVPRILQFTTILVEVDSIQVCGPTKIYFSLSMLVIMMPGYTGDNITIPYEHIRSMKLTRERKLGLRLHVVPPQLSGIMSFEALKDTLTVSLTQATVDAFRASGIRDWVAARKNFAPLGSAREVRDTSTKLYALSVPETEKRGNTEGYNAGEGRAAKRDELGMPFLEIKEEGHPSGGGRGNGDMGMFHDLNEVATSKVTRMRQDCRRELQSVFHFAEEEIEKMRRTNASERDAFNTSLKEDLIMIRRVGAQVKAKTAECVESLNQELTETQALGELLRDELGKLQDSLTSALHSSEEAEVGHLIELKTLVDAEMKSIKDKLMRLVSLAGPFRTLGNHTLQREPVAGAST</ns2:sequence><ns2:name>KKT18__Trypanosoma_brucei</ns2:name></ns2:Sequence><ns2:Sequence dsseqid="sq573" id="sq573"><ns2:sequence>MASVEALLRLPTDEVQLCPPVVTDGDLSVVFREMETIMRKCLYAVRHALVAPFSVFLHLLLQPAILECQDVSRALLAPIEEGRCIDLLAGICDTLLRPEQHEFRGKLNIEGFFELIQQLCAFSTLKDPLGVVLMPCFLTFLHVAVEKEDDYRQGRGCASVLITLIRGSKANKNRMSVQCGLIGEVLTKSNDIFFQMQCVEMLFRLYTHNRTVLSTSTLPDFFKKCVPELPNDENLLTSIQTLLDAYNMEYASFKRLQFTALLIEAGNEEVCGHTSMYFFPLILVIMIPGCSGDNITIPYEHIRSVKLSKERKLGLRLHVIPVRLSHLMSHDGDKDTLMISLTQSTFSAIRSSGVHEWIADRKRRVPISLIRQQIEASSLVTTAAAAARSFNSRNATINDTGFIPDENGHSISVPTASHASEKVFPNRGVKMQRQQTHSEPSSPNGKQPATEKKEVEVAKEVEEYALRQLHEAASYKVARMRQDCQGELQCAVDFMQEEVEKMRRLNARERDEFEASVREDLTAVRQAEAQLKARAAECVQSLNQELTEIQALSELLKGEVGRLREKLLVALQRSESVEEESLVRLKSMVDEDMRSMEENLLQLISSTNPLSFLAKYLSRKLDSDEAYRA</ns2:sequence><ns2:name>KKT18__Trypanosoma_cruzi</ns2:name></ns2:Sequence><ns2:Sequence dsseqid="sq574" id="sq574"><ns2:sequence>MASVEALLRLPTDEARSCPPVDTPEEVLDALRQMETILRKCLYAVRYALVDPFTAFLDLLLQLTLADCERVAQALLAPAEEGRCIDLLASLCGTLLIPDSYNFRHSINMEAFFEFVQLLCASPVLKDPLGAALMPCLLAFVYEAVTCEDDYRQPRAGASLLITLIRGSKANKNRMSIECGRIGEALAKSSDIFFQMQCVEVMFRLYTHNRTALLTSTLPEFFKKGVAELPNDASLLTSIQSLLDVYNVEYRNVSLLQFTALLIEVGSTEVCGCTNMYFSPLILVIMLPGRMGDNITIPYEHIRSVKLSKERKLGLRLHVIPGKLSNIMNEKNGRDTLMISLTQSTFSALRSSGVHQWISDRKRRVPFSRIHQQMEAATAAAAASAAALPTSSSRKNSLADTETSGKDESHLVSMPVSGQASARGSPKRGGVDNDNKPRQNSRSGPSSPQKMEKQQPLSGEEEKEDVLRQLRAAAAQKVARMRQDCQAELQCAVDFIQEELEKMHRCNARERDDFEATVREDLTAIRRAEAQVKAHAAERVQSLNQELTEVQALGEMLKGEVNKLRDCLAATLHRSEAAEENSLVRLKTAVDADVKAMEETLLQVMSATSPLSLVTTYLSQKVGGAAA</ns2:sequence><ns2:name>KKT18__Trypanosoma_grayi</ns2:name></ns2:Sequence><ns2:Sequence dsseqid="sq575" id="sq575"><ns2:sequence>MATVETLLHMPTDEVQSYPAVVTTEEVSLLLREMETILRKCLYAIRYKLVTPFSIFLKLLLQPTVSDGERVAQSLLTPAEEGHCVDLLVKICATLFKSENHSFRCEINMEIFFEFIQLLCASSTLKDTLGAVLMPCLLNFFCNASESEDDYRQPRAIASVLITLIRGSKANKNRMSVECGRIGETLTKSNDIFFQMQCVEIIFRLYTHNRTVLATSSLPEFFKKGVAELPNDSNLLARIQTLLDIYNMEYNTSGVLQFTALLIEAGKKEVCGHTNMYFSPLILVIMIPGNSGDNITIPYEHIRSVRLSKDRKLGLRLHIIPERLSDVLSLDVGKDTLMISLTQSTFSTIRSSGIHEWIAERKRRVPIHRIRQRDEATLTTVGTTTAATATTTTSSGEMMTSHLQKNHVNGANVSSREGSHIVSLPVTDTASAPLSPVRGVNNNNNNNNNNNNNNNNNNNNNNNNKSKQEEHQKVQEIHSRGTSTEKSENAPPSTVEGDTLRQLHEAVSQKVARMRQEYQGELQSAVDFMQEELEKMRRINARERDDFEASVREDLTSIRRSEAQVKERAAECVQSLNQELTEVQALGELLKSEIDKVRNNLANVLKRSESAEEESLVRLKTVVDSEMKSMEGTLLQLIASTNPVTFLTTYFSRKLESGLV</ns2:sequence><ns2:name>KKT18__Trypanosoma_theileri</ns2:name></ns2:Sequence><ns2:Sequence dsseqid="sq576" id="sq576"><ns2:sequence>MHPVGSLLSLPTDEVQTCPSPLSDEDLIVVIHEMGAVLRKWLYAARFTLATPFTIFLRLLHRAAVVYCDRMTQTLLIFKEGERLLDVLVDLCGVVLLPAGRILREGVLIESFLDFIQLLCVSAALKDELGQVLLPVLVKFLCYVVDGEDDYRQPRACASLMITLLRGSKINKERLGTECTCIAAALERSGDIFFQMQCAEIIFRLYTYDRTVLASCAFPDLLKKSIKKLPNDSSLLTCIQSMLESYNVERGISYMLQFSVLLVEVGDMEVCGHTKLFFSPLILVIMIPGCNGDNITIPYEHVRSVKLSRERKLGLRLNAIPAKLSNIMACDGVRDTLSISLTHSTYNAIRSSNVHGWISERKRRVPSSPLGSELEVTAGTVASGEHEDVSLHSCQINGLTQNLGAVRLEGSCSYERGSDCRQQAPTMPCGDPRSAQQHQQCKPESPIRGKPVPEVAEKRENTSSYTTGEALRQLHKAASQKVARMRYDSRDALQSAVDFMRGELDNMHRVNASERDTFEASVREDLATVRDAEAKVKTRATECVQSLNQELTEIQGIGDSLKREVDSLRGYLEETLQRSEQAEVCALVQLKSLVDTEIKAMEDKLFSVVSATSSKHTVR</ns2:sequence><ns2:name>KKT18__Trypanosoma_vivax</ns2:name></ns2:Sequence><ns2:Sequence dsseqid="sq577" id="sq577"><ns2:sequence>MDILRVPVSDVREYPELXKTGITRMCGELETILNKCSYCVRQQLACPLEVFVYILLRIANEQPDLLSEKILKTETSLNSVFSLTEQLLSADNRTLRLSFDMEIFFELLQILCESAILKEKIGFTVGKFLVRFMANTELHRDDYRVHRNCASCLITLLRGSKVNKNKLSVACSDVASSLQNSTDFFFQMQCSEILFRLYTHNTTVLMQAEMDVQLRKGIMELPNDSTILLNIQAFLDRYNSESRANIMPYTVLRIEVDGAEICGHTTMYFSELLLVTLLPGGNGDNFTIPFEHIRSVKLSKDHKLGLRLNSIPAKLSSAMAVDTPKDTFNVFLTQSMLQKIRTCGIHQWIAKRKQTAPLRIQQSHTPLRIESEARAAKSVEAIASVPSISERRPNVSGASSLTASRKESRMRDGSHLDDIHRAATIKTARHREERMGELQEVSDKINQKLDDLKHLNARDRDSAETSFRDDMAKVRMAEAELKESASNCVQTLNAELEDIQALGALLKAEIDKLREKMAKASGRSEGVEEASLLRIKQLVDQNVKEMELSAANLLVASNPLHTVGEYIVQKTKYQ</ns2:sequence><ns2:name>KKT18__Angomonas_deanei</ns2:name></ns2:Sequence><ns2:Sequence dsseqid="sq578" id="sq578"><ns2:sequence>MLTVNALLDAPTEEITECPEVLLDDVSTVLAKLEVVLGKCLCCIRHERAVPLNVFISLLLQASALQPERVSRAMFTLAEEGNCAELFCQLLVQLLSQERAALRLQLDVEALFDLVQMQCAAEQLKDTLGASLLGPLIDFMIDTPQHADDYRIARNCASAVITLLRSSRSNKSRLSTECGNIARCLEDSTDFFFQMQCVEILFRLHTYNPTVLAQSAMDDALCRGISGLPNDPTLLVNIQALLEGYNAERNSTRVRSFAILRAEANGTEVCSHTTVCFSPLLLVLLLPGATGDQLTIPYEHIRSVRLSREHKLGLRLLVVPPRLSDIMQPVDGQDTLYISLTQSTLASLQSCGVHQWIADRKQTAPRGALCASTTAPPSRTLPPSATPSRASSARQPPIPERPMNADLRTCLSVRSRQDSSVGGGGSGLEEVQRAAAIKASRRRQEQLERLQCAADRIQEEEEQLQKRNARSRDTFEASLREDMTAIRAAEADLKEKATECVQALNHELEDVQAVGALLKAETEKLRQQLAKLLGKSEGIEETCLKRIKEKVDTQMQILEHALGGIMTDGNPLHMVGQYVGEKLSQPLDSVQRVGEYAPRAAVN</ns2:sequence><ns2:name>KKT18__Blechomonas_ayalai</ns2:name></ns2:Sequence><ns2:Sequence dsseqid="sq579" id="sq579"><ns2:sequence>MSTLEALLNSPTDDIRECPPISLSDARLVSLNLEVIFNKCLYCTRLRLPLPLEVLLCIVGDAGDSQPDKVCAGLLHAAEEGTCMDVFGELATQLLSRKAAAFRLSFDVECFFKVVQLFCSSSALKDRLGSLLGEVLLGYMAETDLHADDYRVHRNCCSALIALLRGSQANKTHFGPECAAILACLENSSDFFFQMQCVEVLYRLYKYKSSFLTDLQLSSPQTAVNPYLLRGIEELPNDSTLLLSIHQLLDNYNRDTHADRIVAFPVLHMEVDGVEVSRATTMYFSPLLLVVLLPGSSGGYLTIPFEHMRSVKLTRNHMLELRLGVVPAKLALVMSLEADAGRDRLLVSMTHATLRELRTSVVHQWVAERKRTAPQRVVQHPRPQIAAPLLAGGSTRGSGAADAVGALQGPSPPTSRTRSMSRRVIEERSVNVEHSREREKADPHRERATGSEESHLSEVHRAASLKAVRYREEQQAHVQHAVDAVKEELEELHRWSARERDQYEASFREDMEVVRRSEAVLKESAAECVQALNSELDDVQALGDLLKAEVDKLRERLAKSLGKSEGVEEAFLVRIKDRVDASMRDMENTLLSVESTSSAAGQSMEAVTQYIAQQMQAISNGKVTPGSFQREAAQPQPIKSRRLD</ns2:sequence><ns2:name>KKT18__Crithidia_fasciculata</ns2:name></ns2:Sequence><ns2:Sequence dsseqid="sq580" id="sq580"><ns2:sequence>MCSLETILSAPTDIISECPVISTRDVPEVAAHLETILNKCLYCVRLKLSHPLEVLLTLLGEAGDLDIDQLCLGLLRPVEEGTCADVFCDLAAQLVARRTAIFRLQFDMEVFFKVVQMFCCAASLKDRLGARLGEVLLGFVKDVELHNDDYRVHRNCCSALISLLRGSQENKNRFGPECATIAACIDASSDFFFQMQCVEVVYRLFKHRRSFLTRATPSAMSTSRLASSSHATTSGAAIHPHLLRGIEELPNDNTLLFSIHQLLDNYNCEVHSDRIKPFSVLHMEVAGVTVARATTLYFSPLLLVTLLPNPSANVGGGGGYLTIPYEHIRSVKLTKDHKLELRLYVIPPKLSLVMNLTQDGMDRLHVSLTRATMRELRTSVVHEWVAERKRTAPRRVVTPASSSRQVEEARAAYAPLTTSNAPAEPPITHAKSRTDSMAARQPTTTTTTTATTTTSERQGKTHPDNAIDVAQQPHLQGRLQHPQPAAAMQVRQTQQEGAERMHRNSSAGGGAGEQYQPPFLEEVHRAASLKAARYREEHHAALQHAVDSVKEELEEVHRWSARERDHYEARFREDMEVIRRSEAVLKDSATECVRALNTELEDVQALGALLKGEVDKLRERLAKSLGKSEGVEDAFLARIKQRVDSQMSNMEVTMQSVDAAASATDGAGVTPAGGSLGDFLQRISEQLQTIRGSTAVAGAAGPQASSTAAAASAVAGRSPASSTRFTGSRRAEQALDLHQQQTQPLKERRLDYS</ns2:sequence><ns2:name>KKT18__Endotrypanum_monterogeii</ns2:name></ns2:Sequence><ns2:Sequence dsseqid="sq581" id="sq581"><ns2:sequence>MNELLSVPVTDVTACPVVQSDEDVRRVVSELELILRKCLYCIRARLATQLDIFLSVMAQATTARSEQVVRGMSQRAEEGTCLDLFCELTAQILARVNAALRLDIDSEQLFEVLQVVCADAKLKDKVGGVLGKLLLDYMHDTAQHSYNAEFNTDRVVPFTIVRMEIDGVEVCSHTTMYFSPLLLVVLLPGGTGDNFTIPFEEIRSVKLSKDHKLGLRLHVIPPKLSLLMDIEEGRDTLHVFLTQSTLVRLRSSCVHTWIADRKRNAPRRPAPTPVPVRSMPASRQLSVGAAEEELVANNTRSGQASLRGSQANSRAASTHAAATARGTGFPITERQPNRRSPSKVLRTADGEAEGAEHASGDSRLEEVHRAATRKAARYREQQVEQLQHAADRIGAELEETRRLNARDRDYFEASFREDMTSIRRSEAALKDGAAECVQSLNAELEDVQALGALLKAEADKLRTRLTKAVGKSEGVEEASLIRIKRLVDAQMQRMEADLATILTETNPLAGVSQHLSERMAELSTGAAD</ns2:sequence><ns2:name>KKT18__Herpetomonas_muscarum</ns2:name></ns2:Sequence><ns2:Sequence dsseqid="sq582" id="sq582"><ns2:sequence>MSSLEALLSSPTDVIAECPVIGPGDVRLVAANLEVILHKCLYCVRRMLPGPLEVLLTVMGDASDLQANNVCTGLLQPAEEGTCVDVFCDLAEQLLARRAAVIRLQFDVEVFFKVTQVFCCAASLKDRLGARLGEVLLGFLKDVDMHADDYRVHRHCCSALISLLRGSQENKKRFGPECATIAACLDASRDFFFQMQCVEVLYRLYKHRSSFLTHAAAPTTSTSLSSSSANAMTLGVAINPYLLRGIEALPNDSTLLLCIHQLLDSYNRDVHPDKVISFSVLNIEVGGVTMARATTLYFSPLLLVVLLPDTGGSSRGGGGGGGYLTIPYEHVRSVKLTKDHKLELRLYVIPQKLSHVMSLAQDGMDKLHVSLTRATMRELRTSAVHEWVAERKRTAPRRVTAPAPPPSRRTEAAGAGHALPAASSTSPAPPSSSHASSRAGSTARPPLTTTMTERPVNTHQGVGTDSHQQPLARGKALHPQLVEAVQQQQQQQQAQQEQGGPAYVNSSGDYAAVDEEAGGQCKRPCLEEVHRAASLKAMRYREEQHEALQHAVDSAKEELEALHRWSARERDQYEVRFREDMEVIRRSEAVLKESATDCVRALNAELEDVQALGALLKGEVDKLRERLAKSLGKSEGVEEALLARIKHTVDAQMRSIEATMLSVDSAASSSAGAGGGSISDVSSYIAQQMQAISSGAVVVGAAGARASTAAAGGGSAVISSARGTGSGRAGKARHEP</ns2:sequence><ns2:name>KKT18__Leishmania_arabica</ns2:name></ns2:Sequence><ns2:Sequence dsseqid="sq583" id="sq583"><ns2:sequence>MSSLEALLSSPTDVIAECPVIGPGDVRLVAANLEAILNKCLYCVRRTLPGPLEVLLTVMGDASDLQANKVCAGLLQPAEEGTCADVFCDLAEQLLARRAAVIRLQFDVEVFFKVTQVFCCAAPLKDRLGARLGEVLLGFLRDVDMHADDYRVHRNCCSALISLLRGSQENKNRFGPECATIAACLDASSDFFFQMQCVEVLYRLYKHRSSFLAHAAAPATSTSLSSSSANAMTLGVAINPYLLRGIEALPNDSTLLLCIHQLLDSYNRDVHPDKVISFSVLSIEVGDVTMARATTLYFSPLLLVVLLPDTSSSSRGGGGGYLTIPYEHVRSVKLTKDHKLELRLYVIPQKLSHVMSLAQDGMDKLHVSLTRATMRELRTSAVHEWVAERKRTAPRRVTAPAPPPLRRTEAAGAGHALPAASSTSPAPPSSSHASSRAGSTARPLLTTTMTERQVNTHQGVGTGSQQQPLARGELPHPQLVEAVQQQQQQQAQQEQGGPAYVNSSGGYAAADKEAGGQCERPCLEEVHRAASLKAMRYREEQHEALQHAVDSAKEELEALHRWSARERDQYEVRFREDMEVIRRSEAVLKESATDCVRALNTELEDVQALGALLKGEVDKLRERLAKSLGKSEGVEEALLARIKHTVDAQMRSIEATMLSVDSAASSSTGAGGGSISDVSNYIAQQMQAISSGALVVGAAGARASTAAAAGGGSAVISSARGTGSGRAGKARHEPQLQPLKERRLDYS</ns2:sequence><ns2:name>KKT18__Leishmania_donovani</ns2:name></ns2:Sequence><ns2:Sequence dsseqid="sq584" id="sq584"><ns2:sequence>MSSLEALLSSPTDVIAECPVIGPGDVRLVAANLEAILNKCLYCVRRTLPGPLEVLLTVMGDASDLQANKVCAGLLQPAEEGTCADVFCDLAEQLLARRAAVIRLQFDVEVFFKVTQVFCCAAPLKDRLGARLGEVLLGFLRDVDMHADDYRVHRNCCSALISLLRGSQENKNRFGPECATIAACLDASSDFFFQMQCVEVLYRLYKHRSSFLAHAAAPATSTSLSSSSANAMTLGVAINPYLLRGIEALPNDSTLLLCIHQLLDSYNRDVHPDKVISFSVLSIEVGDVTMARATTLYFSPLLLVVLLPDTSSSSRGGGGGYLTIPYEHVRSVKLTKDHKLELRLYVIPQKLSHVMSLAQDGMDKLHVSLTRATMRELRTSAVHEWVAERKRTAPRRVTAPAPPPLRRTEAAGAGHALPAASSTSPAPPSSSHASSRAGSTARPLLTTTMTERQVNTHQGVGTGSQQQPLARGELPHPQLVEAVQQQQQQQQAQQEQGGPAYVNSSGGYAAADKEAGGQCERPCLEEVHRAASLKAMRYREEQHEALQHAVDSAKEELEALHRWSARERDQYEVRFREDMEVIRRSEAVLKESATDCVRALNTELEDVQALGALLKGEVDKLRERLAKSLGKSEGVEEALLARIKHTVDAQMRSIEATMLSVDSAASSSTGAGGGSISDVSNYIAQQMQAISSGALVVGAAGARASTAAAAGGGSAVISSARGTGSGRAGKARHEPQLQPLKERRLDYS</ns2:sequence><ns2:name>KKT18__Leishmania_infantum</ns2:name></ns2:Sequence><ns2:Sequence dsseqid="sq585" id="sq585"><ns2:sequence>MSSLEALLSSPTDVIAECPVIGPGDVRLVAANLEVILNKCLYCVRRTLPGPLEVLLTVMGDASDLQANNVCAGLLQPAEEGTCADVFCDLAEQLLARRAAVIRLQFDVEVFFKVTQVFCCAASLKDRLGARLGEVLLGFLKDVDMHADDYRVHRHCCSALISLLRGSQENKKRFGPECATIAACLDASHDFFFQMQCVEVLYRLYKHRSSFLTHAAAPATSTSLSSSSANAMTLGVAINPYLLRGIEALPNDSTLLLCIHQLLDSYNRDVHPDKVISFSVLNIEVGGVTMARATTLYFSPLLLVVLLPDTSDCSRGGGGGGGYLTIPYEHVRSVKLTKDHKLELRLYVIPQKLSHVMSLAQDGMDKLHVSLTRATMRELRTSAVHEWVAERKRTAPRRVTAPAPPPSRRTEAAGAGHALPAASSASPAPPSSSHASSRAGSTARPPLTTTMTERPVNTHQGVGTDSQEQPLARGKAPHPQLVEAVQQQQQQAQQEQGGPAHVNSSGDYAAADEEAGGQCKRPCLEEVHRAASLKAMRYREEQHEALQHAVDSAKEELEALHRWSARERDQYEVRFREDMEVIRRSEAVLKESATDCVRALNAELEDVQALGALLKGEVDKLRERLAKSLGKSEGVEEALLARIKHTVDAQMRSIEATMLSVDSAASSLAGAGGGSISDVSNYIAQQMQAISSGAVVVGAAGARASTAAAAGGTAVISSARGTGSGRAGKARHEP</ns2:sequence><ns2:name>KKT18__Leishmania_major</ns2:name></ns2:Sequence><ns2:Sequence dsseqid="sq586" id="sq586"><ns2:sequence>MSSLEALLSSPTDVIAECPVIGPGDVRLVAANLEVILNKCLYCVRRMLPGPLEVLLTVMGDASDLQANNVCAGLLQPAEEGTCADVFCDLAEQLLARRAAVIRLQFDVEVFFKVTQVFCCAASLKDRLGARLGKVLLGFLKDVDMHADDYRVHRHCCSALISLLRGSQENKKRFGPECATIAACLDASRDFFFQMQCVEVLYRLYKHRSSFLTRAAAPATSTSLSSSSANAMTLGVAINPYLLRGIEALPNDSTLLLCIHQLLDSYNRDVHPDKVLSFSVLNIEVGGVTMARATTLYFSPLLLVVLLPDTGGGGGGGYLTIPYEHVRSVKLTKDHKLELRLYVIPQKLSHVMSLAQDGMDKLHVSLTRATMRELRASAVHEWVAERKRTAPRRVTAPAPPPSRRTEAAGAGHALPAASSTSPAPPSSSHASSRAGSTARPPLTTTMTERPVNTHQGVGTDSQQQPLARGKAPHPQLVEAVQQQQQQQQQAQQEQGGPAYVNSSGDYAAVDEEAGKQCKRPCLEEVHRAASLKAMRYREEQHEALQHAVDSAKEELEALHRWSARERDQYEVRFREDMEVIRRSEAVLKESATDCVRALNAELEDVQALGALLKGEVDKLRERLAKSLGKSEGVEEALLARIKHTVDAQMRSIEATMLSVDSAASSSAGAGGGSISDVSSYIAQQMQAISSGAVVVGAAGARASTAAAGGGSAVISSARGTGSGRAGKARHEP</ns2:sequence><ns2:name>KKT18__Leishmania_turanica</ns2:name></ns2:Sequence><ns2:Sequence dsseqid="sq587" id="sq587"><ns2:sequence>MSVLEALLNSPTDDIGECPPIQGPSDVQLVSLNLEVILNKCLYCTRLTLPLPLEVLLSIVGDAGEVQPDKVCAGLLHMAEEGTCLDLFCELTSHLLSRKAAALRLQFDVECFFKVLQLFCCSAALKDRLGGGLGKTLLGYMKDFEMHGDDYRVHRSCCSALISLLRGSPANKSRFGPECAVIAVCLENASDFFFQMQCVEVLYRLYKHRASFLTDVQASSSAAGLSPYLLRGIEELPNDSTLLLSIHQLLDNYNRDEHPDRVVAFPVLHMEVDGVAVSRATTIYFSPLLLVVLLTGSSATGGYLTIPYEHVRSVKLSKDHKLELRLYVVPAKLALVMSVEGEGRDKLLVSMTRATMHELRTSVVHQWVGERKRNAPRRVVQRVRPPALVAPHSSPSNSGLAQGTRDPSSSNAGSRPRASSRRATEEEPRGRGGRSQEEGAADDAQGGENGGEENFLSEVHRAASVKAARYREEQQAHVQRAVDAVKGELDDLRRGNARERDQYEASFREDMEVVRRSEAVLKESAAECVQALNGELDDVQALGALLKAEVDRLREKLAKSLGKSEGVEEAFLVRIKQSVDTRMREMEETLFTVASSAAGAGAAASPSPSTSVAGSSLEAVTQYITQQMQTISNAKLAPGELQREVGQPHAVKSRRLD</ns2:sequence><ns2:name>KKT18__Leptomonas_pyrrhocoris</ns2:name></ns2:Sequence><ns2:Sequence dsseqid="sq588" id="sq588"><ns2:sequence>MAVQAFRALMELPVGDVVPLPEDLYVAELATEVLCELPSILSKCFHCVRLGLAVALDAFVQLLLHAATHGVDQLARVLLTTASSEGRRCADLFEVLCIDLLSSSQISFRRQLEMESVLELIQLLSNCQALKEPWGAKLMPALLSFLYFPDNHELDYRQPRGVACALINLLRGSKSNKNRMGAECGAIAEVLATTSDFFFQMQCVEILFRLHVHNRTVVQQSHMPDDLKRGVTSLSNDTTLLVSIQSLLDAFNAEHNQQKIIALTTLRVEAGHASEVCGPTKAYFSPSFLVIMLPGGTGDNITIPFEHIRSVKLSKDQKLGLRLARIPAKLSLVMSATSDGDNDLLSLCMTASTILVLRASRVHEWIAQRKRLAPLQPQQPPSRGANPASAGAEDGEASGLARSAVHDDSHASVPKRSREQREGLGCGSERRMEVPQPPSEWEGDRADGERGDSLRSVQRQLEDMATRRADQFREGEASAFGSVMETFTVKLEEAQRESARERNAFEASVREEVRALREAEEEMKRYAAECVETLNRELQEVQALGSVVQEEIDAVVTAIQQSAGAAAAEEERRLAAFKDAIDRKMVAAEATLTAFFTATNPLQMLSSYVQGTMATSP</ns2:sequence><ns2:name>KKT18__Paratrypanosoma_confusum</ns2:name></ns2:Sequence><ns2:Sequence dsseqid="sq589" id="sq589"><ns2:sequence>MSELERILAQPIVDIKEPIDVSTENVAEVIANLHVILRKSLYCVRQELPTPLGIFLFFLSQAAFIASEQLCSAIPQATEEGSCMDIFVNIFKQLLSQESASLRLKFDVEVLFEVVQALCSDSKLKSKLGESIGETLLNFMMDTAQHTDDYRVHRGCASALITLLRGSPLNKNRFKTECEKLAASLERSSDFFFQMQCTEIIFRLYVHDNTVLGVEGQMNDYLRRGIASLRNDATLLLNIQNFLDSYNAEFHPLHILPFTIVRMEVGGTEICSHTTIYFSPLLVVVMLPGGGDGFTIPFEHIRSVKLSKDHKLCLRLNTIPLRLGPWTGGPGPADTLHVLLTRDALARLRAXXXXXXXEAAFREDMTAVRHAEAALKDSAAACVQGLNSELEDVQCLGAALKDEVDSLRERLAKSIGRLEGVEEGCLARIKRLVDARVEIIEKQMHSFWEEAAPLAKLHHSLQLQKPLVKDKANTDETSKRVRLEYT</ns2:sequence><ns2:name>KKT18__Phytomonas_sp</ns2:name></ns2:Sequence><ns2:Sequence dsseqid="sq590" id="sq590"><ns2:sequence>MTSVEQLLTLPVNDVRSRYDVSQQDVKIVLNSLDTILSKCLYCIRQQVPSALEVFLNVVLQAATLQPDRMCKTMLQVSEDQMCLDVFCELADLILSKKCRPLRLQFDIDCFFDLLQMFGGSVNLKESIGLPLGRPLLAFMCDCSQHEDDYRIHRNCASTLITLLRGSKANKNKLSVYCDKIAATLQASSDFFFQMQCVEILFRFYAHNKTVLAHATMNENLRKGIASLPNDATLLLSIQSFLDHYNAEMNATSILPFTVLRIEVDGSEVCSHTTMHFSRLLVVVLLPGGNGDNFTIPFEHIRSVKLSKDHKLGLRLNQIPPKLSLLMKKEEGKDTLHVFFTQSTLQRLRSCSIHEWIADRKRSAPQRVNQASPPHAGKPATPAASAEGTGTSRPTSAPPAVIAERPANTSNPASSQPSRKISRQREENDLEEIHRAAAIKTTRYREEQQEGLQHASDRIHDILDDVKHLNGKHRDAFETEFREDMAAIRQAEATLKASAASCVQSLNAELEDVQALGALLKSETDKLREKLAKTVGRSEGVEEASLQRLKQLVDSSMRDMEQSLNTLMTTCNPLHAVGEHIAQHTNTPATVGPPSTKARRLEYS</ns2:sequence><ns2:name>KKT18__Strigomonas_culicis</ns2:name></ns2:Sequence><ns2:Sequence dsseqid="sq16" id="sq16"><ns2:sequence>MTCVKELLQLPTDEVRACVFPLSDVEVTLVLCELGKLLQRWLYATRYKLVSSFEVFLHLFVHVADREPKRIANAFLGSCKEGQHLSLLADVCETLFSPSRISLLAEVDVELFLTFLKFLCDIPVLKDRLGNVLVKILLEFLSAAVERDGDYRQPRACASVLITLTRGSKANKDRMKVECDRLGETLEKTTDVYLRLQCVELLFRLHVHDGTILATSSLCGLLKRGVPKLPNDEHLLTNMLVLLESYDADREVPRILQFTTILVEVDSIQVCGPTKIYFSLSMLVIMMPGYTGDNITIPYEHIRSMKLTRERKLGLRLHVVPPQLSGIMSFEALKDTLTVSLTQATVDAFRASGIRDWVAARKNFAPLGSAREVRDTSTKLYALSVPETEKRGNTEGYNAGEGRAAKRDELGMPFLEIKEEGHPSGGGRGNGDMGMFHDLNEVATSKVTRMRQDCRRELQSVFHFAEEEIEKMRRTNASERDAFNTSLKEDLIMIRRVGAQVKAKTAECVESLNQELTETQALGELLRDELGKLQDSLTSALHSSEEAEVGHLIELKTLVDAEMKSIKDKLMRLVSLAGPFRTLGNHTLQREPVAGAST</ns2:sequence><ns2:name>KKT18__Trypanosoma_brucei</ns2:name></ns2:Sequence><ns2:Sequence dsseqid="sq591" id="sq591"><ns2:sequence>MASVEALLRLPTDEVQLCPPVVTDGDLSVVFREMETIMRKCLYAVRHALVAPFSVFLHLLLQPAILECQDVSRALLAPIEEGRCIDLLAGICDTLLRPEQHEFRGKLNIEGFFELIQQLCAFSTLKDPLGVVLMPCFLTFLHVAVEKEDDYRQGRGCASVLITLIRGSKANKNRMSVQCGLIGEVLTKSNDIFFQMQCVEMLFRLYTHNRTVLSTSTLPDFFKKCVPELPNDENLLTSIQTLLDAYNMEYASFKRLQFTALLIEAGNEEVCGHTSMYFFPLILVIMIPGCSGDNITIPYEHIRSVKLSKERKLGLRLHVIPVRLSHLMSHDGDKDTLMISLTQSTFSAIRSSGVHEWIADRKRRVPISLIRQQIEASSLVTTAAAAARSFNSRNATINDTGFIPDENGHSISVPTASHASEKVFPNRGVKMQRQQTHSEPSSPNGKQPATEKKEVEVAKEVEEYALRQLHEAASYKVARMRQDCQGELQCAVDFMQEEVEKMRRLNARERDEFEASVREDLTAVRQAEAQLKARAAECVQSLNQELTEIQALSELLKGEVGRLREKLLVALQRSESVEEESLVRLKSMVDEDMRSMEENLLQLISSTNPLSFLAKYLSRKLDSDEAYRA</ns2:sequence><ns2:name>KKT18__Trypanosoma_cruzi</ns2:name></ns2:Sequence><ns2:Sequence dsseqid="sq592" id="sq592"><ns2:sequence>MASVEALLRLPTDEARSCPPVDTPEEVLDALRQMETILRKCLYAVRYALVDPFTAFLDLLLQLTLADCERVAQALLAPAEEGRCIDLLASLCGTLLIPDSYNFRHSINMEAFFEFVQLLCASPVLKDPLGAALMPCLLAFVYEAVTCEDDYRQPRAGASLLITLIRGSKANKNRMSIECGRIGEALAKSSDIFFQMQCVEVMFRLYTHNRTALLTSTLPEFFKKGVAELPNDASLLTSIQSLLDVYNVEYRNVSLLQFTALLIEVGSTEVCGCTNMYFSPLILVIMLPGRMGDNITIPYEHIRSVKLSKERKLGLRLHVIPGKLSNIMNEKNGRDTLMISLTQSTFSALRSSGVHQWISDRKRRVPFSRIHQQMEAATAAAAASAAALPTSSSRKNSLADTETSGKDESHLVSMPVSGQASARGSPKRGGVDNDNKPRQNSRSGPSSPQKMEKQQPLSGEEEKEDVLRQLRAAAAQKVARMRQDCQAELQCAVDFIQEELEKMHRCNARERDDFEATVREDLTAIRRAEAQVKAHAAERVQSLNQELTEVQALGEMLKGEVNKLRDCLAATLHRSEAAEENSLVRLKTAVDADVKAMEETLLQVMSATSPLSLVTTYLSQKVGGAAA</ns2:sequence><ns2:name>KKT18__Trypanosoma_grayi</ns2:name></ns2:Sequence><ns2:Sequence dsseqid="sq593" id="sq593"><ns2:sequence>MATVETLLHMPTDEVQSYPAVVTTEEVSLLLREMETILRKCLYAIRYKLVTPFSIFLKLLLQPTVSDGERVAQSLLTPAEEGHCVDLLVKICATLFKSENHSFRCEINMEIFFEFIQLLCASSTLKDTLGAVLMPCLLNFFCNASESEDDYRQPRAIASVLITLIRGSKANKNRMSVECGRIGETLTKSNDIFFQMQCVEIIFRLYTHNRTVLATSSLPEFFKKGVAELPNDSNLLARIQTLLDIYNMEYNTSGVLQFTALLIEAGKKEVCGHTNMYFSPLILVIMIPGNSGDNITIPYEHIRSVRLSKDRKLGLRLHIIPERLSDVLSLDVGKDTLMISLTQSTFSTIRSSGIHEWIAERKRRVPIHRIRQRDEATLTTVGTTTAATATTTTSSGEMMTSHLQKNHVNGANVSSREGSHIVSLPVTDTASAPLSPVRGVNNNNNNNNNNNNNNNNNNNNNNNNKSKQEEHQKVQEIHSRGTSTEKSENAPPSTVEGDTLRQLHEAVSQKVARMRQEYQGELQSAVDFMQEELEKMRRINARERDDFEASVREDLTSIRRSEAQVKERAAECVQSLNQELTEVQALGELLKSEIDKVRNNLANVLKRSESAEEESLVRLKTVVDSEMKSMEGTLLQLIASTNPVTFLTTYFSRKLESGLV</ns2:sequence><ns2:name>KKT18__Trypanosoma_theileri</ns2:name></ns2:Sequence><ns2:Sequence dsseqid="sq594" id="sq594"><ns2:sequence>MHPVGSLLSLPTDEVQTCPSPLSDEDLIVVIHEMGAVLRKWLYAARFTLATPFTIFLRLLHRAAVVYCDRMTQTLLIFKEGERLLDVLVDLCGVVLLPAGRILREGVLIESFLDFIQLLCVSAALKDELGQVLLPVLVKFLCYVVDGEDDYRQPRACASLMITLLRGSKINKERLGTECTCIAAALERSGDIFFQMQCAEIIFRLYTYDRTVLASCAFPDLLKKSIKKLPNDSSLLTCIQSMLESYNVERGISYMLQFSVLLVEVGDMEVCGHTKLFFSPLILVIMIPGCNGDNITIPYEHVRSVKLSRERKLGLRLNAIPAKLSNIMACDGVRDTLSISLTHSTYNAIRSSNVHGWISERKRRVPSSPLGSELEVTAGTVASGEHEDVSLHSCQINGLTQNLGAVRLEGSCSYERGSDCRQQAPTMPCGDPRSAQQHQQCKPESPIRGKPVPEVAEKRENTSSYTTGEALRQLHKAASQKVARMRYDSRDALQSAVDFMRGELDNMHRVNASERDTFEASVREDLATVRDAEAKVKTRATECVQSLNQELTEIQGIGDSLKREVDSLRGYLEETLQRSEQAEVCALVQLKSLVDTEIKAMEDKLFSVVSATSSKHTVR</ns2:sequence><ns2:name>KKT18__Trypanosoma_vivax</ns2:name></ns2:Sequence><ns2:Sequence dsseqid="sq595" id="sq595"><ns2:sequence>MDILRVPVSDVREYPELXKTGITRMCGELETILNKCSYCVRQQLACPLEVFVYILLRIANEQPDLLSEKILKTETSLNSVFSLTEQLLSADNRTLRLSFDMEIFFELLQILCESAILKEKIGFTVGKFLVRFMANTELHRDDYRVHRNCASCLITLLRGSKVNKNKLSVACSDVASSLQNSTDFFFQMQCSEILFRLYTHNTTVLMQAEMDVQLRKGIMELPNDSTILLNIQAFLDRYNSESRANIMPYTVLRIEVDGAEICGHTTMYFSELLLVTLLPGGNGDNFTIPFEHIRSVKLSKDHKLGLRLNSIPAKLSSAMAVDTPKDTFNVFLTQSMLQKIRTCGIHQWIAKRKQTAPLRIQQSHTPLRIESEARAAKSVEAIASVPSISERRPNVSGASSLTASRKESRMRDGSHLDDIHRAATIKTARHREERMGELQEVSDKINQKLDDLKHLNARDRDSAETSFRDDMAKVRMAEAELKESASNCVQTLNAELEDIQALGALLKAEIDKLREKMAKASGRSEGVEEASLLRIKQLVDQNVKEMELSAANLLVASNPLHTVGEYIVQKTKYQ</ns2:sequence><ns2:name>KKT18__Angomonas_deanei</ns2:name></ns2:Sequence><ns2:Sequence dsseqid="sq596" id="sq596"><ns2:sequence>MLTVNALLDAPTEEITECPEVLLDDVSTVLAKLEVVLGKCLCCIRHERAVPLNVFISLLLQASALQPERVSRAMFTLAEEGNCAELFCQLLVQLLSQERAALRLQLDVEALFDLVQMQCAAEQLKDTLGASLLGPLIDFMIDTPQHADDYRIARNCASAVITLLRSSRSNKSRLSTECGNIARCLEDSTDFFFQMQCVEILFRLHTYNPTVLAQSAMDDALCRGISGLPNDPTLLVNIQALLEGYNAERNSTRVRSFAILRAEANGTEVCSHTTVCFSPLLLVLLLPGATGDQLTIPYEHIRSVRLSREHKLGLRLLVVPPRLSDIMQPVDGQDTLYISLTQSTLASLQSCGVHQWIADRKQTAPRGALCASTTAPPSRTLPPSATPSRASSARQPPIPERPMNADLRTCLSVRSRQDSSVGGGGSGLEEVQRAAAIKASRRRQEQLERLQCAADRIQEEEEQLQKRNARSRDTFEASLREDMTAIRAAEADLKEKATECVQALNHELEDVQAVGALLKAETEKLRQQLAKLLGKSEGIEETCLKRIKEKVDTQMQILEHALGGIMTDGNPLHMVGQYVGEKLSQPLDSVQRVGEYAPRAAVN</ns2:sequence><ns2:name>KKT18__Blechomonas_ayalai</ns2:name></ns2:Sequence><ns2:Sequence dsseqid="sq597" id="sq597"><ns2:sequence>MSTLEALLNSPTDDIRECPPISLSDARLVSLNLEVIFNKCLYCTRLRLPLPLEVLLCIVGDAGDSQPDKVCAGLLHAAEEGTCMDVFGELATQLLSRKAAAFRLSFDVECFFKVVQLFCSSSALKDRLGSLLGEVLLGYMAETDLHADDYRVHRNCCSALIALLRGSQANKTHFGPECAAILACLENSSDFFFQMQCVEVLYRLYKYKSSFLTDLQLSSPQTAVNPYLLRGIEELPNDSTLLLSIHQLLDNYNRDTHADRIVAFPVLHMEVDGVEVSRATTMYFSPLLLVVLLPGSSGGYLTIPFEHMRSVKLTRNHMLELRLGVVPAKLALVMSLEADAGRDRLLVSMTHATLRELRTSVVHQWVAERKRTAPQRVVQHPRPQIAAPLLAGGSTRGSGAADAVGALQGPSPPTSRTRSMSRRVIEERSVNVEHSREREKADPHRERATGSEESHLSEVHRAASLKAVRYREEQQAHVQHAVDAVKEELEELHRWSARERDQYEASFREDMEVVRRSEAVLKESAAECVQALNSELDDVQALGDLLKAEVDKLRERLAKSLGKSEGVEEAFLVRIKDRVDASMRDMENTLLSVESTSSAAGQSMEAVTQYIAQQMQAISNGKVTPGSFQREAAQPQPIKSRRLD</ns2:sequence><ns2:name>KKT18__Crithidia_fasciculata</ns2:name></ns2:Sequence><ns2:Sequence dsseqid="sq598" id="sq598"><ns2:sequence>MCSLETILSAPTDIISECPVISTRDVPEVAAHLETILNKCLYCVRLKLSHPLEVLLTLLGEAGDLDIDQLCLGLLRPVEEGTCADVFCDLAAQLVARRTAIFRLQFDMEVFFKVVQMFCCAASLKDRLGARLGEVLLGFVKDVELHNDDYRVHRNCCSALISLLRGSQENKNRFGPECATIAACIDASSDFFFQMQCVEVVYRLFKHRRSFLTRATPSAMSTSRLASSSHATTSGAAIHPHLLRGIEELPNDNTLLFSIHQLLDNYNCEVHSDRIKPFSVLHMEVAGVTVARATTLYFSPLLLVTLLPNPSANVGGGGGYLTIPYEHIRSVKLTKDHKLELRLYVIPPKLSLVMNLTQDGMDRLHVSLTRATMRELRTSVVHEWVAERKRTAPRRVVTPASSSRQVEEARAAYAPLTTSNAPAEPPITHAKSRTDSMAARQPTTTTTTTATTTTSERQGKTHPDNAIDVAQQPHLQGRLQHPQPAAAMQVRQTQQEGAERMHRNSSAGGGAGEQYQPPFLEEVHRAASLKAARYREEHHAALQHAVDSVKEELEEVHRWSARERDHYEARFREDMEVIRRSEAVLKDSATECVRALNTELEDVQALGALLKGEVDKLRERLAKSLGKSEGVEDAFLARIKQRVDSQMSNMEVTMQSVDAAASATDGAGVTPAGGSLGDFLQRISEQLQTIRGSTAVAGAAGPQASSTAAAASAVAGRSPASSTRFTGSRRAEQALDLHQQQTQPLKERRLDYS</ns2:sequence><ns2:name>KKT18__Endotrypanum_monterogeii</ns2:name></ns2:Sequence><ns2:Sequence dsseqid="sq599" id="sq599"><ns2:sequence>MNELLSVPVTDVTACPVVQSDEDVRRVVSELELILRKCLYCIRARLATQLDIFLSVMAQATTARSEQVVRGMSQRAEEGTCLDLFCELTAQILARVNAALRLDIDSEQLFEVLQVVCADAKLKDKVGGVLGKLLLDYMHDTAQHSYNAEFNTDRVVPFTIVRMEIDGVEVCSHTTMYFSPLLLVVLLPGGTGDNFTIPFEEIRSVKLSKDHKLGLRLHVIPPKLSLLMDIEEGRDTLHVFLTQSTLVRLRSSCVHTWIADRKRNAPRRPAPTPVPVRSMPASRQLSVGAAEEELVANNTRSGQASLRGSQANSRAASTHAAATARGTGFPITERQPNRRSPSKVLRTADGEAEGAEHASGDSRLEEVHRAATRKAARYREQQVEQLQHAADRIGAELEETRRLNARDRDYFEASFREDMTSIRRSEAALKDGAAECVQSLNAELEDVQALGALLKAEADKLRTRLTKAVGKSEGVEEASLIRIKRLVDAQMQRMEADLATILTETNPLAGVSQHLSERMAELSTGAAD</ns2:sequence><ns2:name>KKT18__Herpetomonas_muscarum</ns2:name></ns2:Sequence><ns2:Sequence dsseqid="sq600" id="sq600"><ns2:sequence>MSSLEALLSSPTDVIAECPVIGPGDVRLVAANLEVILHKCLYCVRRMLPGPLEVLLTVMGDASDLQANNVCTGLLQPAEEGTCVDVFCDLAEQLLARRAAVIRLQFDVEVFFKVTQVFCCAASLKDRLGARLGEVLLGFLKDVDMHADDYRVHRHCCSALISLLRGSQENKKRFGPECATIAACLDASRDFFFQMQCVEVLYRLYKHRSSFLTHAAAPTTSTSLSSSSANAMTLGVAINPYLLRGIEALPNDSTLLLCIHQLLDSYNRDVHPDKVISFSVLNIEVGGVTMARATTLYFSPLLLVVLLPDTGGSSRGGGGGGGYLTIPYEHVRSVKLTKDHKLELRLYVIPQKLSHVMSLAQDGMDKLHVSLTRATMRELRTSAVHEWVAERKRTAPRRVTAPAPPPSRRTEAAGAGHALPAASSTSPAPPSSSHASSRAGSTARPPLTTTMTERPVNTHQGVGTDSHQQPLARGKALHPQLVEAVQQQQQQQQAQQEQGGPAYVNSSGDYAAVDEEAGGQCKRPCLEEVHRAASLKAMRYREEQHEALQHAVDSAKEELEALHRWSARERDQYEVRFREDMEVIRRSEAVLKESATDCVRALNAELEDVQALGALLKGEVDKLRERLAKSLGKSEGVEEALLARIKHTVDAQMRSIEATMLSVDSAASSSAGAGGGSISDVSSYIAQQMQAISSGAVVVGAAGARASTAAAGGGSAVISSARGTGSGRAGKARHEP</ns2:sequence><ns2:name>KKT18__Leishmania_arabica</ns2:name></ns2:Sequence><ns2:Sequence dsseqid="sq601" id="sq601"><ns2:sequence>MSSLEALLSSPTDVIAECPVIGPGDVRLVAANLEAILNKCLYCVRRTLPGPLEVLLTVMGDASDLQANKVCAGLLQPAEEGTCADVFCDLAEQLLARRAAVIRLQFDVEVFFKVTQVFCCAAPLKDRLGARLGEVLLGFLRDVDMHADDYRVHRNCCSALISLLRGSQENKNRFGPECATIAACLDASSDFFFQMQCVEVLYRLYKHRSSFLAHAAAPATSTSLSSSSANAMTLGVAINPYLLRGIEALPNDSTLLLCIHQLLDSYNRDVHPDKVISFSVLSIEVGDVTMARATTLYFSPLLLVVLLPDTSSSSRGGGGGYLTIPYEHVRSVKLTKDHKLELRLYVIPQKLSHVMSLAQDGMDKLHVSLTRATMRELRTSAVHEWVAERKRTAPRRVTAPAPPPLRRTEAAGAGHALPAASSTSPAPPSSSHASSRAGSTARPLLTTTMTERQVNTHQGVGTGSQQQPLARGELPHPQLVEAVQQQQQQQAQQEQGGPAYVNSSGGYAAADKEAGGQCERPCLEEVHRAASLKAMRYREEQHEALQHAVDSAKEELEALHRWSARERDQYEVRFREDMEVIRRSEAVLKESATDCVRALNTELEDVQALGALLKGEVDKLRERLAKSLGKSEGVEEALLARIKHTVDAQMRSIEATMLSVDSAASSSTGAGGGSISDVSNYIAQQMQAISSGALVVGAAGARASTAAAAGGGSAVISSARGTGSGRAGKARHEPQLQPLKERRLDYS</ns2:sequence><ns2:name>KKT18__Leishmania_donovani</ns2:name></ns2:Sequence><ns2:Sequence dsseqid="sq602" id="sq602"><ns2:sequence>MSSLEALLSSPTDVIAECPVIGPGDVRLVAANLEAILNKCLYCVRRTLPGPLEVLLTVMGDASDLQANKVCAGLLQPAEEGTCADVFCDLAEQLLARRAAVIRLQFDVEVFFKVTQVFCCAAPLKDRLGARLGEVLLGFLRDVDMHADDYRVHRNCCSALISLLRGSQENKNRFGPECATIAACLDASSDFFFQMQCVEVLYRLYKHRSSFLAHAAAPATSTSLSSSSANAMTLGVAINPYLLRGIEALPNDSTLLLCIHQLLDSYNRDVHPDKVISFSVLSIEVGDVTMARATTLYFSPLLLVVLLPDTSSSSRGGGGGYLTIPYEHVRSVKLTKDHKLELRLYVIPQKLSHVMSLAQDGMDKLHVSLTRATMRELRTSAVHEWVAERKRTAPRRVTAPAPPPLRRTEAAGAGHALPAASSTSPAPPSSSHASSRAGSTARPLLTTTMTERQVNTHQGVGTGSQQQPLARGELPHPQLVEAVQQQQQQQQAQQEQGGPAYVNSSGGYAAADKEAGGQCERPCLEEVHRAASLKAMRYREEQHEALQHAVDSAKEELEALHRWSARERDQYEVRFREDMEVIRRSEAVLKESATDCVRALNTELEDVQALGALLKGEVDKLRERLAKSLGKSEGVEEALLARIKHTVDAQMRSIEATMLSVDSAASSSTGAGGGSISDVSNYIAQQMQAISSGALVVGAAGARASTAAAAGGGSAVISSARGTGSGRAGKARHEPQLQPLKERRLDYS</ns2:sequence><ns2:name>KKT18__Leishmania_infantum</ns2:name></ns2:Sequence><ns2:Sequence dsseqid="sq603" id="sq603"><ns2:sequence>MSSLEALLSSPTDVIAECPVIGPGDVRLVAANLEVILNKCLYCVRRTLPGPLEVLLTVMGDASDLQANNVCAGLLQPAEEGTCADVFCDLAEQLLARRAAVIRLQFDVEVFFKVTQVFCCAASLKDRLGARLGEVLLGFLKDVDMHADDYRVHRHCCSALISLLRGSQENKKRFGPECATIAACLDASHDFFFQMQCVEVLYRLYKHRSSFLTHAAAPATSTSLSSSSANAMTLGVAINPYLLRGIEALPNDSTLLLCIHQLLDSYNRDVHPDKVISFSVLNIEVGGVTMARATTLYFSPLLLVVLLPDTSDCSRGGGGGGGYLTIPYEHVRSVKLTKDHKLELRLYVIPQKLSHVMSLAQDGMDKLHVSLTRATMRELRTSAVHEWVAERKRTAPRRVTAPAPPPSRRTEAAGAGHALPAASSASPAPPSSSHASSRAGSTARPPLTTTMTERPVNTHQGVGTDSQEQPLARGKAPHPQLVEAVQQQQQQAQQEQGGPAHVNSSGDYAAADEEAGGQCKRPCLEEVHRAASLKAMRYREEQHEALQHAVDSAKEELEALHRWSARERDQYEVRFREDMEVIRRSEAVLKESATDCVRALNAELEDVQALGALLKGEVDKLRERLAKSLGKSEGVEEALLARIKHTVDAQMRSIEATMLSVDSAASSLAGAGGGSISDVSNYIAQQMQAISSGAVVVGAAGARASTAAAAGGTAVISSARGTGSGRAGKARHEP</ns2:sequence><ns2:name>KKT18__Leishmania_major</ns2:name></ns2:Sequence><ns2:Sequence dsseqid="sq604" id="sq604"><ns2:sequence>MSSLEALLSSPTDVIAECPVIGPGDVRLVAANLEVILNKCLYCVRRMLPGPLEVLLTVMGDASDLQANNVCAGLLQPAEEGTCADVFCDLAEQLLARRAAVIRLQFDVEVFFKVTQVFCCAASLKDRLGARLGKVLLGFLKDVDMHADDYRVHRHCCSALISLLRGSQENKKRFGPECATIAACLDASRDFFFQMQCVEVLYRLYKHRSSFLTRAAAPATSTSLSSSSANAMTLGVAINPYLLRGIEALPNDSTLLLCIHQLLDSYNRDVHPDKVLSFSVLNIEVGGVTMARATTLYFSPLLLVVLLPDTGGGGGGGYLTIPYEHVRSVKLTKDHKLELRLYVIPQKLSHVMSLAQDGMDKLHVSLTRATMRELRASAVHEWVAERKRTAPRRVTAPAPPPSRRTEAAGAGHALPAASSTSPAPPSSSHASSRAGSTARPPLTTTMTERPVNTHQGVGTDSQQQPLARGKAPHPQLVEAVQQQQQQQQQAQQEQGGPAYVNSSGDYAAVDEEAGKQCKRPCLEEVHRAASLKAMRYREEQHEALQHAVDSAKEELEALHRWSARERDQYEVRFREDMEVIRRSEAVLKESATDCVRALNAELEDVQALGALLKGEVDKLRERLAKSLGKSEGVEEALLARIKHTVDAQMRSIEATMLSVDSAASSSAGAGGGSISDVSSYIAQQMQAISSGAVVVGAAGARASTAAAGGGSAVISSARGTGSGRAGKARHEP</ns2:sequence><ns2:name>KKT18__Leishmania_turanica</ns2:name></ns2:Sequence><ns2:Sequence dsseqid="sq605" id="sq605"><ns2:sequence>MSVLEALLNSPTDDIGECPPIQGPSDVQLVSLNLEVILNKCLYCTRLTLPLPLEVLLSIVGDAGEVQPDKVCAGLLHMAEEGTCLDLFCELTSHLLSRKAAALRLQFDVECFFKVLQLFCCSAALKDRLGGGLGKTLLGYMKDFEMHGDDYRVHRSCCSALISLLRGSPANKSRFGPECAVIAVCLENASDFFFQMQCVEVLYRLYKHRASFLTDVQASSSAAGLSPYLLRGIEELPNDSTLLLSIHQLLDNYNRDEHPDRVVAFPVLHMEVDGVAVSRATTIYFSPLLLVVLLTGSSATGGYLTIPYEHVRSVKLSKDHKLELRLYVVPAKLALVMSVEGEGRDKLLVSMTRATMHELRTSVVHQWVGERKRNAPRRVVQRVRPPALVAPHSSPSNSGLAQGTRDPSSSNAGSRPRASSRRATEEEPRGRGGRSQEEGAADDAQGGENGGEENFLSEVHRAASVKAARYREEQQAHVQRAVDAVKGELDDLRRGNARERDQYEASFREDMEVVRRSEAVLKESAAECVQALNGELDDVQALGALLKAEVDRLREKLAKSLGKSEGVEEAFLVRIKQSVDTRMREMEETLFTVASSAAGAGAAASPSPSTSVAGSSLEAVTQYITQQMQTISNAKLAPGELQREVGQPHAVKSRRLD</ns2:sequence><ns2:name>KKT18__Leptomonas_pyrrhocoris</ns2:name></ns2:Sequence><ns2:Sequence dsseqid="sq606" id="sq606"><ns2:sequence>MAVQAFRALMELPVGDVVPLPEDLYVAELATEVLCELPSILSKCFHCVRLGLAVALDAFVQLLLHAATHGVDQLARVLLTTASSEGRRCADLFEVLCIDLLSSSQISFRRQLEMESVLELIQLLSNCQALKEPWGAKLMPALLSFLYFPDNHELDYRQPRGVACALINLLRGSKSNKNRMGAECGAIAEVLATTSDFFFQMQCVEILFRLHVHNRTVVQQSHMPDDLKRGVTSLSNDTTLLVSIQSLLDAFNAEHNQQKIIALTTLRVEAGHASEVCGPTKAYFSPSFLVIMLPGGTGDNITIPFEHIRSVKLSKDQKLGLRLARIPAKLSLVMSATSDGDNDLLSLCMTASTILVLRASRVHEWIAQRKRLAPLQPQQPPSRGANPASAGAEDGEASGLARSAVHDDSHASVPKRSREQREGLGCGSERRMEVPQPPSEWEGDRADGERGDSLRSVQRQLEDMATRRADQFREGEASAFGSVMETFTVKLEEAQRESARERNAFEASVREEVRALREAEEEMKRYAAECVETLNRELQEVQALGSVVQEEIDAVVTAIQQSAGAAAAEEERRLAAFKDAIDRKMVAAEATLTAFFTATNPLQMLSSYVQGTMATSP</ns2:sequence><ns2:name>KKT18__Paratrypanosoma_confusum</ns2:name></ns2:Sequence><ns2:Sequence dsseqid="sq607" id="sq607"><ns2:sequence>MSELERILAQPIVDIKEPIDVSTENVAEVIANLHVILRKSLYCVRQELPTPLGIFLFFLSQAAFIASEQLCSAIPQATEEGSCMDIFVNIFKQLLSQESASLRLKFDVEVLFEVVQALCSDSKLKSKLGESIGETLLNFMMDTAQHTDDYRVHRGCASALITLLRGSPLNKNRFKTECEKLAASLERSSDFFFQMQCTEIIFRLYVHDNTVLGVEGQMNDYLRRGIASLRNDATLLLNIQNFLDSYNAEFHPLHILPFTIVRMEVGGTEICSHTTIYFSPLLVVVMLPGGGDGFTIPFEHIRSVKLSKDHKLCLRLNTIPLRLGPWTGGPGPADTLHVLLTRDALARLRAXXXXXXXEAAFREDMTAVRHAEAALKDSAAACVQGLNSELEDVQCLGAALKDEVDSLRERLAKSIGRLEGVEEGCLARIKRLVDARVEIIEKQMHSFWEEAAPLAKLHHSLQLQKPLVKDKANTDETSKRVRLEYT</ns2:sequence><ns2:name>KKT18__Phytomonas_sp</ns2:name></ns2:Sequence><ns2:Sequence dsseqid="sq608" id="sq608"><ns2:sequence>MTSVEQLLTLPVNDVRSRYDVSQQDVKIVLNSLDTILSKCLYCIRQQVPSALEVFLNVVLQAATLQPDRMCKTMLQVSEDQMCLDVFCELADLILSKKCRPLRLQFDIDCFFDLLQMFGGSVNLKESIGLPLGRPLLAFMCDCSQHEDDYRIHRNCASTLITLLRGSKANKNKLSVYCDKIAATLQASSDFFFQMQCVEILFRFYAHNKTVLAHATMNENLRKGIASLPNDATLLLSIQSFLDHYNAEMNATSILPFTVLRIEVDGSEVCSHTTMHFSRLLVVVLLPGGNGDNFTIPFEHIRSVKLSKDHKLGLRLNQIPPKLSLLMKKEEGKDTLHVFFTQSTLQRLRSCSIHEWIADRKRSAPQRVNQASPPHAGKPATPAASAEGTGTSRPTSAPPAVIAERPANTSNPASSQPSRKISRQREENDLEEIHRAAAIKTTRYREEQQEGLQHASDRIHDILDDVKHLNGKHRDAFETEFREDMAAIRQAEATLKASAASCVQSLNAELEDVQALGALLKSETDKLREKLAKTVGRSEGVEEASLQRLKQLVDSSMRDMEQSLNTLMTTCNPLHAVGEHIAQHTNTPATVGPPSTKARRLEYS</ns2:sequence><ns2:name>KKT18__Strigomonas_culicis</ns2:name></ns2:Sequence><ns2:Sequence dsseqid="sq10" id="sq10"><ns2:sequence>MKSRQPTKNCINMHDIVAQPLDAVVGAINATLRRPEELDDAEVRSIFEETSFILLRAEEALMASEEAAFRALFTLLNKGFAHSAESFGKGVEVFSSQVMLLEVLESIFHRAVKLQVFPLQGEAVAALLYTVGNLCDGDGTKDSCGRLFIGGLANILVHMYSQDVEEAHQHFVTQRAAVGAMIKLMKRSPRNRKLITSWDFLANCCALSVDPFFQLQCIELLYRVSRSNKSIFKQMKSRLSTEVIEKLASLTNSATLISDMMGVLAVINRDRESLLVFPLGACEVAGVDLNGSMTCYFAPHYFVLISSDAVTESTIPYSSIRSAKFVEPSGVAIRVHEFPASLVAGLSRKTPKGDTLTLRVSREQLQRFKSSSIHSWITAAMKTREGAHQTPVGAPGAGNNERWSSGVTPVASDHPQDGSGRKRYREESVQSAGSGKPGTTSDLKNVGSSEGPTSGIMKHSAEAVKLMSEVFPQKVTSIMSESINKIQEAVDGARVTTDGYRSHVKSAVEGAIQLVEDSLMASHSKAAAAVEKLNHELQERKATDTAFHQRIACIEIAAQQALEESRESEVRSLDSIKKEFEQHAAKYAAALDDELIRLSNPVSTLFNIFNSEGNQSIC</ns2:sequence><ns2:name>KKT17__Trypanosoma_brucei</ns2:name></ns2:Sequence><ns2:Sequence dsseqid="sq609" id="sq609"><ns2:sequence>MKSRQPTKNRINMHDIIATPLGALPGAVDAILRRPENLDDVEVQSIFKEASFILLRAEEALASREADAFCVLFKLFSEGLAHSAASFGKGIATFGENGALLQTLRDIFRVAVEQRAFPVQCPAVIELVQVVGSLCDGSCIKDTCGALFMEGLVYMLDDMYRRSIEEAHAGFLAQRAAATALINLVKGSKQNKQRITSWDFLADCCALSVDVFFQLQCIELLFRLSRHNKSLLPHICSRLRPQVLEDIRQLPNDSTLLTKMVELLHNINAGREDILLFPLSRADVAYTTIMENTFSYFTMNYFVVLVTSSNADNVTIPYNSIRSVTLGKDGRVVFRLDEFPTKLEALLNRAAGEDTIVLFMTVDQLALFKESRIRSWIVSALEAKKERKRNGARSGAEAEAVTTSASHNAPIGGGTKRQRSDSLQLTGGDSQVLAVFQKIMKASDENASMVLEKMKQLINSKHECRQEEVAAILKASMDDIQRMVDEGHVANDGVRDTLRGGVEESIQSIEQRLLDSQTKAAGVVEQLNVALQELKSSNTAIHEQIACIEIILQQSLEVSREEEASMCNSLKADGEESIERIEALLDRQLIGQSNPMSVISEFLRTSTEGSVL</ns2:sequence><ns2:name>KKT17__Trypanosoma_cruzi</ns2:name></ns2:Sequence><ns2:Sequence dsseqid="sq610" id="sq610"><ns2:sequence>MKSRQPVKNRINMHDIIAQPLGALAGAVDAILRRPEELDDVEVQSIFTEASFIILRAEEALAARDADAFCALFKLFSEGFAHNEASFEKGIETFGANGALLQMLRGIFHGAVNQRAFPVQSPAVVALVQAVGGLCDGANIKDTCGALFMEDIAAMLDGIYRRNGEEARSCFLAQRAAATALINLVKGSRQNKQRVSSWKFLADCCALSVDVFFQLQCIELLFRVSRHNKSLLRNLDSRLPPHIVDSIRALPNDATLLMKMIDLLHDINKEREDVLSFPLSHADVAHTSIMEQTVSYFTSNYFVVLVTSSNADNVTIPYRSIRSVTLGKDGRVIFRLNEFPTKLEALLNHAADEDTITIFMSVEQLTLFKESRIRSWIVAALDAKSGRKRNGATGGNGAADSVTPPPLNGVPSDDKPKRHRSESMQLTGSESNVVTAFEKIIKASDKNVENMLEQMKKLVSSKAESKHQETAAILHASMNDIQRLVDEGRSTTDSYRDELKEGVEGNIQSIEQRLQVSQSKVAESVEKLNQVLQDLKTSNTAIHEHLACIEIDLQQSLEVSREKEANLCKSLKTECEEDIGRLEALLDRHLMGRSNPLNVISEFLQTSTSRNIF</ns2:sequence><ns2:name>KKT17__Trypanosoma_grayi</ns2:name></ns2:Sequence><ns2:Sequence dsseqid="sq611" id="sq611"><ns2:sequence>MKSRQPKRNRINMHDIIAQPLGALPGAVDAILRRPEELDNVEVQSIFQQASFIMLRAEEGIAVRDAEAFCALFKLFSEGFARSEASFEKGVETFGMNQTLLQTLHGIFRAAVDQRAFPLQSHAIVELLQVVGSLCDGNSTKDACGLLFMEDLATMLNDMYLRNVEEARSNFLTQRAVATALINLVKGSKQNKQRILSWKFLEECCALSVDVFFQLQCVELLFRLSRHNKSLLADLGNRLRPRILDSIRHLPNDATLLNKMIEILKDINEDRKDVLSFPLNRVDVAHTTISGPTVSYFNLHYLVILVTSSNADNVTIPYRSIRSVTLGKDGRVVFRLDEFPTKIEALMNRGTNEDVIVLFMDPEKLNMFKESSIRSWIIAALEAKKERKRVAAPENVPREVQLAQPSENIEENAKPKRHRSESMQLTGSEANVVNAFQYVLKTSDAKTDDLLEKMKELVNSKRETKQREVTAILNASLNEIQQIVDEGQVVTDASRDALKECVEGNIQNIEQRLQTSLSKVSVVVDKLNHALQELKGSNTAIHEQMACIEITLQQSLEISREEEATACKALKAEGEENIGRLEVMLDRSLMGHSNPMSVISEFLQASSSRSVF</ns2:sequence><ns2:name>KKT17__Trypanosoma_theileri</ns2:name></ns2:Sequence><ns2:Sequence dsseqid="sq612" id="sq612"><ns2:sequence>MPRPARNSINMHDIIAQPLGAITGAVNAILHRQVDLDDAEVESIFDEAPFLLLRAKEAMAACDADAFCALFKLLLEGFSHSEIFLIKGVETFSTQHTLLQTLSEIFTEAVTHRRFPLQSEAVGELLRVIGSLCDGSIRNVCAALFMEGLASVLSDMYRENLEEARACFQTQRAAAASLIQLVKGSKQNKQRILSWEFLAKCCALSVDFFFQLQCVELFFRVSWHNQALLTNLGTHLHPTVIERIRQLPNDSTLITKMAEVVASINNGREDVLIFPLTSTDVASAKVTGDTVSCFTEKYFVVIVMSDNADNITIPYDTIRSVMLRKNGRVTFRLNEFPSKLELLLTRAPGEDTVSLVMDPERLDAFKASSIRSWIVATLDSRRGQRQKSGDENINSDRKSGSTALLFSRERQDTSSEKKHRAESVSLVEGNKTTDFGSRQVAPAFNEETGTDKLHESAAAGVLGNDGNINKRTAALSATMVNIQHLVDGGRCIINDHREAFRHGAEKNIQNIESCLQASQEKATLMVERLNDALQKLKDGNAAIHDQLACIEIQLQVTLEESREKEAKRYDLLRAEGEERIEQLEHMLDSQLMRRSSPLKAISRFLQTDVK</ns2:sequence><ns2:name>KKT17__Trypanosoma_vivax</ns2:name></ns2:Sequence><ns2:Sequence dsseqid="sq613" id="sq613"><ns2:sequence>MPPRKPTKNRVNMHDIISQSLDALPNAVDAIIRSPESLDDIEVNSIFEESSFLLLRAEEAISSQHSEAFAALMKIYTEGLSHSESSFEEGIKTISLHRPILQTIHSIFIVVVQNGAFPVHSNATVELIQVISSLCDGTAIKEQCGALFMDDLICLLQRIYRDPEEAKQNFHIQRATMTALINLVKGSKVNKSRRTSWKFAEDVSLVTVDVFFLLQCIELLYRVSRQNKNVLTEIQNSLIAEKLRTFPNDGTLLNRMTNLIRELSQDNRDIQRYPLTHVVAADTTLTGATDAYFTPFYLIIFVTSTNADNITIPYRMIRSVTLGKEGRVVLKLEEFPVKLEALLNRTAGMDIVSLHMHKERLGDFKKSNIRSWIIEALQSRKEGSRLSGTKRPHEDISDSAEKMSVASHPIKEEESSGKPLGAHTTSTKKVRDEPAVDREVVRQMMNLVDELSHSGAQASLVKLKRLIDVKTEYRRGEIVTSLNEIMKEIQEKVDSARHATLSTRENWVNECSGRIEMLERHVLETQEMTARGVGTLNEGLRSIRSSDLALQERIACLDIEFQQALEEARELEQVHLDRLANKFGSEIQRREYEIDEQMLEMKSGNQSSLQQYF</ns2:sequence><ns2:name>KKT17__Angomonas_deanei</ns2:name></ns2:Sequence><ns2:Sequence dsseqid="sq614" id="sq614"><ns2:sequence>MPRKPTKNRINMHDIIGQPLAAIPGAVDAIIRRPERLDEVEVQNIFDECSYILLRAEEALSAKDNEAFCFLFRLLSEGLAHSEASFERGVQTFALHRPLLQTIHSLFRVVIERGALPLHSNASVELIQVIGSLSDGDALKEVCGSYFTEGLAHLLKRLYEKPAEAELTFNLQRAGATALINLVKGSRQNKVRLSSWDFLAHCCVTSVDVFFQLQCVELLYRVSRKRKGILNPLGKDDRQKTLEKLLSFPNDGSLLTRMMALVEEINSERVEVQRYAVSQVVAAGTVLTEGTAAFFTPQYFVVMVTTTNADNVTVPYRSIRSVTLGRDGRVIFRLAVFPVKLEALLSHTPGMDSLTLSMTPECLGAFKQSPIRNWIVTALQERKSGSAASLAQPGPALSNREPEEDAEAIALEHPSSFPHETRAVGLSCAASSMDCDSVRKKLKVEDRGAAPTQSDPQSRTEEIICVVDSLLQRSSNNKEAQTILTQLKRIIDAKLEVHRGATAVALNRTMESLQRMVDETRQQAREVRHSWQLEMDKRVEQIELHNTGTQELAACAVGRLNDDLCEVRSSDQAITERIACLQIELQQTLEESREAEERGLGLLRSLTEKELQRQEVELDNELINQYNFQSTASYHE</ns2:sequence><ns2:name>KKT17__Blechomonas_ayalai</ns2:name></ns2:Sequence><ns2:Sequence dsseqid="sq615" id="sq615"><ns2:sequence>MPRQPTKNRINMHDIVEQPLTAVPDAVDAVLRRPEPLDELEVQSIFYECSYILLRAEEALSAKDGNAFCALFKLLSEGLAHSEESFEEGTRTLLQNYALLQTLHSIFKVVVEQEALPLHSAGTVELMQVLSSLCDGAALKDKCGELFMHGFARLLQRVYANPDEARRHFHVQRGTATALINLVKGSKQNKQRLASWKFVADCCAAAVDVFFQLQCVELLFRVSRQSRAVLDHLGGALPSAIVEELQALPNDGTLLSRMTQLIEHLNEGRAQVLRYPLKEVVAADTTLTTSTDAYFTPNYVIVMVTTANADNITVPYRIIRSITLGKDGRVMIKLEEFPVKLEVLLSHTAGMDTVTFHMAPEELTRFKKSAVRQWIVEALQARKEEQQQQQQQRSRRSPDSSVKSNATGDRIGHVSASATSGSAAGAQRSDSSHAANPTAAAATAANKESFAEDDAARKKARVEAPVQRWGGAVVSSTQPSIAALLHVVDALMSQASTPNEAQAMLLQLRRLIEARKEVQRGKSMEELSEVMQQIQTRVDEARRTAAENRTAWHQSMLEDLAKVEALVVSAQDKTADAVEQLNSDLKKVKASNQAINERIACMSIDLQQTLEELRAEELRWTSELEAKCSREAERLEFEVDQSLIHRSRPVGLTADFVRQSAAYH</ns2:sequence><ns2:name>KKT17__Crithidia_fasciculata</ns2:name></ns2:Sequence><ns2:Sequence dsseqid="sq616" id="sq616"><ns2:sequence>LTQLGDALSPDHLEKLRSLPNDGTLLGRMTALVEDINAGRPEVLRYTLSQVVAAETVLTESTEAYFTPHHLIVMVTSANADNITIPYRIIRSVTLGKDGRVIIRLDVFPVKLEVLLSHTAGMDTVTLHMTQ</ns2:sequence><ns2:name>KKT17__Herpetomonas_muscarum</ns2:name></ns2:Sequence><ns2:Sequence dsseqid="sq617" id="sq617"><ns2:sequence>MPRQPTKNRINMHDIVEQPLTAIPDAVDAILRRPEPLDELEVQSIFFESSFILLRAEEALSAKDSNAFCALFKLFSEGFAHGEASFEEGIRTMVQNESLLQTMLAIFRVVVEQEALPLHSAGTVELIQVLSSLCDGAALKEKCGALFMRGFAKVLQRVHSNAEEARRHFHVQRGAATALINLVKGSKQNKQRLASWKFVADCCAVSVDVFFQLQCVELLFRVSRQNKDVFLHLGGSLPATMIEGLRALPNDGTLLSRMSLLIEQLNEGRAQVLRYPLKEVVAAETTLTSSTNAYFTPNYVIVMVTTANADNVTIPYRIIRSITLGRDGRVIVRLEEFPVKLEVLLSRTAGMDTVTFFMSHEDLSTFKQSPVRQWIVEALQAQKEENRQQRQPPMPHSPDSAANLTVRKEQKAQESFSSTETTAATAAAAAAAAAPHETASDMVTARKKARLESDTGAALGSSKNQSPFAALVGMVDALAEQAVAPNEAQAMLLQLRRLVEARREMQRGDSMDKLSDAMQHIQSRVDETRSAARENRAAWHHAMLEELARVESLVVSAQDKAAAGVEQLNDHLKRVKASNQAINERIECMDIELQQTLEELREEELRWTSEIHTKCMREAERQEFEADQHLVNRNRPATILSDYMRQGGPSYH</ns2:sequence><ns2:name>KKT17__Endotrypanum_monterogeii</ns2:name></ns2:Sequence><ns2:Sequence dsseqid="sq618" id="sq618"><ns2:sequence>MPRQPTKNRINMHDIVEQPLSAIPDAVDAVLRRPEPLDELEVQSIFFESSYILLRAEEALSAKDGSAFCALFKIFSEGFAHSEASFEEGIRTMVQNESLLQTMHAIFKVVVEQEALPLHSAGTVELIQVLSSLCDGAALKDKCGAVFMRGFAKILQRVYSNAEEARRHFHVQRGTATALINLVKGSKQNKQRLASWKFVADCCASSVDVFFQLQCVELLFRVSRHNKDVFSHLGGSLPPATIEELRALPNDGTLLSRMTLLIEHLNEGRAQVLRYPLKEVVAAGTTLTSSTNAYFTPNYVIVMVTAANADNITIPYRIIRSITLGRDGRVIVRLEEFPVKLELLLSHTTGMDTVTFYMAQEELATFKQSPVRQWIVEALQVRKEEQRHHRPPQAPRSPDSMAKPAEKTEPAAHESLSSTTPAASSHEASADMVTARKKARLEGTAASAAAVPYTNQPPIAAFLHVVDALVEQAATPNEAQAMLLQLRRFMEARKEMQRGKAMDDLSDAMRHIQNRVDETRRTAKESRTAWHQTMWEELERVENVVVGAQDKAAAGVEQLNDHLQKVKTSNQAINERIACMDIELQQTLEELREEELRWTNEIYTKCMREAERLEFEVDQHLVNRSRPMTLLSDYMRQ</ns2:sequence><ns2:name>KKT17__Leishmania_arabica</ns2:name></ns2:Sequence><ns2:Sequence dsseqid="sq619" id="sq619"><ns2:sequence>MPRQPTKNRINMHDIVEQPLSVIPDAVDAVLRRPEPLDELEVQSIFFESSYILLRAEEALSAKDGNALCALFKIFSEGFAHSEASFEEGIRTMVQNESLLQTMHAIFKVVVEQEALPLHSAGTVELIHVLSSLFDGAALKEKCGAVFMRGFAKVLQRVYSNAEEARRHFHLQRGTATALINLVKGSKQNKQRLASWKFVADCCAASVDVFFQLQCVELLFRVSRQNKDVFSHLGGSLPPATIEELRALPNDGTLLSRMTLLIEHLNEGRAQVLRYPLKEVVAAETTLTSSTNAYFTPNYVIVMVTAANADNITIPYRIIRSITLGRDGRVIVRLEEFPVKLELLLSHTTGMDTVTFYMAQEDLATFKQSPVRQWIVEALQVRKEEQHHHRPPQAPRSPDSMAKPAEKTEPAAHESLSSTTPAASSHEASDDMVTTRKKARLEGSAAPAAAVPSTNQPPIAAFLHVVDALVEQAATPNEAQAMLLQLRRLMEVRKEMQRGKSMDDLSDAMRHIQNRVDETRRTAKESRTAWHQAMLEELERVENVVVGAQDKAAAGVEQLNDHLKKVKTSNQAINERIACMDIELQQTLEELREEELRWTNEIHTKSMREAERLEFEVDQHLVNRSRPMALLSDYMRQ</ns2:sequence><ns2:name>KKT17__Leishmania_donovani</ns2:name></ns2:Sequence><ns2:Sequence dsseqid="sq620" id="sq620"><ns2:sequence>MPRQPTKNRINMHDIVEQPLSAIPDAVDAVLRRPEPLDELEVQSIFFESSYILLRAEEALSAKDGNAFCALFKIFSEGFAHSEASFEEGIRTMVQNESLLQTMHAIFKVVVEQEALPLHSAGTVELIHVLSSLFDGAALKEKCGAVFMRGFAKVLQRVYSNAEEARRHFHLQRGTATALINLVKGSKQNKQRLASWKFVADCCAASVDVFFQLQCVELLFRVSRQNKDVFSHLGGSLPPATIEELRALPNDGTLLSRMTLLIEHLNEGRAQVLRYPLKEVVAAETTLTSSTNAYFTPNYVIVMVTAANADNITIPYRIIRSITLGRDGRVIVRLEEFPVKLELLLSHTTGMDTVTFYMAQEDLATFKQSPVRQWIVEALQVRKEEQHHHRPPQATRSPDSMAKPAEKTEPAAHESLSSTTPAASSHEASDDMVTTRKKARLEGSAAPAAAVSSTNQPPIAAFLHVVDALVEQAATPNEAQAMLLQLRRLMEVRKELQRGKSMDDLSDAMRHIQNRVDETRRTAKESRTAWHQAMLEELERVENGVVGAQDKAAAGVEQLNDHLKKVKTSNQAINERIACMDIELQQTLEELREEELRWTNEIHTKSMREAERLEFEVDQHLVNRSRPMALLSDYMRQ</ns2:sequence><ns2:name>KKT17__Leishmania_infantum</ns2:name></ns2:Sequence><ns2:Sequence dsseqid="sq621" id="sq621"><ns2:sequence>MPRQPTKNRINMHDIVEQPLSAIPDAVDAVLRRPEPLDELEVQSIFFESSYILLRAEEALSAKDGNAFCALFKIFSEGFAHSESSFEKGIRTMVQNESLLQTMQAIFKVVVEQEALPLHSAGTVELIQVLSSLCDGAALKDKCGAVFMRGFAKVLQRVYSNTEEARRHFHVQRGTTTALINLVKGSKQNKQRLASWKFVADCCAASVDVFFQLQCVELLFRVSRQNKDVFSHLGGSLPPATIEELRALPNDGTLLSRMTLLIEHLNEGRAQVLRYPLKEVVAAETTLTSSTNAYFTPNYVIVMVTAANADNITIPYRIIRSITLGRDGRVIVRLEEFPVKLELLLSHTAGMDTVIFYMAQEELATFKQSPVRQWIVEALQVRKEEQRHHRPPQAPRSPDSMAKPAEKTEPAAHESLSSTTPAASSHEVSDDMVAARKKARLEGGAASAAAAVPYTNQPPIAAFLHVVDALVEQAATPNEAQAMLLQLRRLMEARKEMQRGKGMDDLSDAMRHIQNRVDETRRTAEESRTAWHQTMWEELERVESVVVGAQDKAAAGVEQLNDHLKKVKTSNQAINERIACMDIELQQTLEELREEELRWTNEIYTKCMREAERLEFEVDQHLVNRSRPMTVLSDYMRQ</ns2:sequence><ns2:name>KKT17__Leishmania_major</ns2:name></ns2:Sequence><ns2:Sequence dsseqid="sq622" id="sq622"><ns2:sequence>MPRQPTKNRINMHDIVEQPLSAIPDAVDAVLRRPEPLDELEVQSIFFESSYILLRAEEALSAKDGNAFCALFKIFSEGFAHSEASFEVGIRTMVQNESLLQTMHAIFKVVVEQEALPLHSAGTVELIQVLSSLCDGAALKDKCGAVFMRGFAKVLQRVYSNAEEARRHFHVQRGTATALINLVKGSKQNKQRLASWKFVADCCAASVDVFFQLQCVELLFRVSRQNKDVFSHLGGSLPPATIEELRALPNDGTLLSRMTLLIEHLNEGRAQVLRYPLKEVVAAETTLTSSTNAYFTPNYVIVMVTAANADNITIPYRIIRSITLGRDGRVIVRLEEFPVKLELLLSHTTGMDTVTFYMAQEELATFKQSPVRQWIVEALQVRKEEQRHHRPPQAPRSPDSMAKPAEKTEPAAHESLSSTTPAASSHEASDDMVTARKKARLEGAAASAATVPYTNQPPIAAFLHVVDALVEQAATPNEAQAMLLQLRRLMEARKEVQRGKAMDDLSDAMRHIQNRVDETRRTAKESRTAWHQTMWEELERVENVVVGAQDKAAAGVEQLNDHLKKVKTSNQAINERIACMDIELQQTLEELREEELRWTNEIYTKCMREAERLEFEVDQHLVNRSRPMTLLSDYMRQ</ns2:sequence><ns2:name>KKT17__Leishmania_turanica</ns2:name></ns2:Sequence><ns2:Sequence dsseqid="sq623" id="sq623"><ns2:sequence>MPRQPTKNRINMHDIVEQPLSAIPDAVDAVLRRPEPLDEVEMQSILYECSFILLRAEEALSAKDGNAFCALFKLLSEGFAHSEESFEEGIRTMIQNDSLLQTMHTIFKVVVEQEALPLHSAGTVELIQVLSSLCDGAALKDKCGSLFMRGFAKLLQKVYANAEEARRHFHVQRGTATALINLVKGSKQNKQRLASWKFVADCCAVSVDVFFQLQCVEMLFRVSRQNKDVLSHLGDSLPPATVEALQALPNDGTLLSRMTQLIEHLNDGRAQVLRYPLKEVVAADTTLTSSTNAYFTPNFVIVMVTAVNADNITIPYRIIRSITLGRDGRVIIKLEEFPVKLEVLLSHTAGMDTVTFYMTQDELARFKQSSVRQWIVEALQARKDEQRQHLPQRARRSPDSSTKSNGRSARAAQESTSAATSAAAAPTQYENTAAADEADSARKKARVESPASRWGGAIVSSALPSVAAFLHVVDALMEQASTPNEAQAMLLQLRRLIEARKEVQRGKLMDELNTIMEHIQSRVDDARRTARENRSAWHQSMLEDLAKVEGLVVAVQDKTAEGVEQLNKDLKKVKASNQAINERIACMDIELQQTLEELRAEEFRWTNEIDAKCMREAERLEFDVDQSLINRNRPLALISDYMQQSAPYR</ns2:sequence><ns2:name>KKT17__Leptomonas_pyrrhocoris</ns2:name></ns2:Sequence><ns2:Sequence dsseqid="sq624" id="sq624"><ns2:sequence>MAPKPPSKNRINMHDIIGQPLGTLPDAVAAILHRPEALDEVEVRGIFAEASYLLLRAEEALSARDDVALCALFKLLSEGLARGDASPADGVQVFSRSPSLMQGLHHVFQATVGRGGYDPHSAAAVEVVQVVGCLCDTPALKERCGELFLIGLAGYLGRIYADPTIAMRHVHAQRVTATALINLVKGSKQNKVRLPSWRVVADSCATSVDVFFQLQCIELLFRVARQNKSLLDGLANPMRRDVLEQIRRLPNDAGLLQRMLELLGDLNQDRADVLAFPLSRVDAGDAVVSEATMAYFTPYYLVVMVMVANADNITIPFRSIRSVTLGKDGRVMMRLDEFPVKLESFLKRGGGIQQESVTLRMDARQLVAFKQSAIHCWIVSELAAKKEALRVAQAKGPLVAQAAEAVTASDDGIPRPEKRPKTETSEPVARDSAAAGGVAPLSSTAARGGAQINAEPTTHDVVRRMLHDAHGNVGPMLEQLQQMISSSDDVGQEEVVAVLNDALSAVQQLVDDRRASMLKYRTESQAVLWEAVQQIDDKVATTETHVGQAVQRLNDMLLNVKTANVALNEQMVCLDVQVQQILETCRQSEVSEVRELRARLDRELSDTEAEWSRTLMERSNPRSILAEFISSRLQEQLPQPQVPSQ</ns2:sequence><ns2:name>KKT17__Paratrypanosoma_confusum</ns2:name></ns2:Sequence><ns2:Sequence dsseqid="sq625" id="sq625"><ns2:sequence>MHDVIGQPLTAIPDTVDAILRRPEPLDDIEVRGIFHESSYILLRAEEALSVKDGEAFCALFKLFSEAFAHSDVMFEEGIKTFVLHKTLLETVHSIFCVIVRQRHLPPHNPGTIELIHVISNLCDSEGLKDNCGVFFMSDLAQLLMCVYEDKYEAKKHFHLQRGVTTALINLVKGSKENKLRLSSWKFVADCCMASVDVFFQLQCSELLFRVSRPKRSVLTELKGSLRQDILDKLSSLPNDSTLLRRMIDLIQDLNSDNPEVLHFYLKQVDAADTLLTESTDAYFTPHYFTVMVTSSNADNITIPYKSIRSITLGKDGRIIIKLEDFPVKLEVLLSHTPGMDIITLHLTVERLRAFKQSAIHEWIVSELTAKKSTISQQTEQAIPSTSINHDHCSNISRLKRQTSEISREKIDNRQQDLPTGVTTAEQPSVSTRGTLHKKAMLKPLTSLETPGSFELEKPLLDIIDNISKSASSEEAHAIFAQLNRLIEAKVEVSHGGAVTSLSRQMSLIQKKVDTARSEASESRNLWQQNMIAEMEKLEQHINLTQTMVVDGVLKLNEDLRQVKQNNQALNERIAFIEFELQRTLEESRGVELMEVQELQDMCKRDVEQHEFELDQQMINRHNSGVSLMNYFRESPLCDSA</ns2:sequence><ns2:name>KKT17__Phytomonas_sph</ns2:name></ns2:Sequence><ns2:Sequence dsseqid="sq626" id="sq626"><ns2:sequence>MPPRKETKNRINMRDIISQPLGALANAVDATLRSPEMLDEVEVQSIFHESSFILLRAQEALSARHVEAFSALFKLYSEGLAHSEASFEEGIRVIALQDDILQTINSLFLTVGRQNVFPLHSSATIELVQVVSSLCDGAALKDRCGALFMEGLRDMLGRIYADPEEANANVHLQRAAATALINLVKGSKQNKSRLPSWTFVARACAATFDVFFQLQCVELLFRISRQNKQILTQLNDALPLAVTEKLQALSNDGSLLARMTALIEEMNEGQPNVLRYSLSQVVAADTVLTGSTDAYFTPHYMVALVTSSNADNITIPYQMIRSVTLGKDGRVILKLDQFPVKLEALLSHTAGMDMVSLHMTKERLSDFKQSAVRSWIVASLQGRGDDARHSGTKRPAAAAADDDEERPSKVSVAARPIHDSSPKERDPASKRAKLDAPAAPGGGGPPELRDAAVAPAAQHMMDMIDELVRHGTPETRTSILQLKRFIEAKTEFRRGEGVAALNAVMGGIQERVDSTRKACAAYRTEWVQSWGDRVGALEQHILETQDIAASGVESLNEGLRAIRANNQALQERVACLDIKLQQTLEESREAEAAEGQRLREDLGKEIERQEYELNQRLLQMQSNRPSVLADYLLHTVAQRRDTYH</ns2:sequence><ns2:name>KKT17__Strigomonas_culicis</ns2:name></ns2:Sequence><ns2:Sequence dsseqid="sq627" id="sq627"><ns2:sequence>MAVQAFRALMELPVGDVVPLPEDLYVAELTEVLCELPSILSKCFHCVRLGLAVALDAFVQLLLHAATHGVDQLARVLLTTASSEGRRCADLFEVLCIDLLSSSQISFRRQLEMESVLELIQLLSNCQALKEPWGAKLMPALLSFLYFPDNHELDYRQPRGVACALINLLRGSKSNKNRMGAECGAIAEVLATTSDFFFQMQCVEILFRLHVHNRTVVQQSHMPDDLKRGVTSLSNDTTLLVSIQSLLDAFNAEHNQQKIIALTTLRVEAGHASEVCGPTKAYFSPSFLVIMLPGGTGDNITIPFEHIRSVKLSKDQKLGLRLARIPAKLSLVMSATSDGDNDLLSLCMTASTILVLRASRVHEWIAQRKRLAPLQPQQPPSRGANPASAGAEDGEASGLARSAVHDDSHASVPKRSREQREGLGCGSERRMEVPQPPSEWEGDRADGERGDSLRSVQRQLEDMATRRADQFREGEASAFGSVMETFTVKLEEAQRESARERNAFEASVREEVRALREAEEEMKRYAAECVETLNRELQEVQALGSVVQEEIDAVVTAIQQSAGAAAAEEERRLAAFKDAIDRKMVAAEATLTAFFTATNPLQMLSSYVQGTMATSP</ns2:sequence><ns2:name>KKT18__Paratrypanosoma_confusum</ns2:name></ns2:Sequence><ns2:Sequence dsseqid="sq628" id="sq628"><ns2:sequence>MAVQAFRALMELPVGDVVPLPEDLYVAELTEVLCELPSILSKCFHCVRLGLAVALDAFVQLLLHAATHGVDQLARVLLTTAEGRRCADLFEVLCIDLLSSSQISFRRQLEMESVLELIQLLSNCQALKEPWGAKLMPALLSFLYFPDNHELDYRQPRGVACALINLLRGSKSNKNRMGAECGAIAEVLATTSDFFFQMQCVEILFRLHVHNRTVVQQSHMPDDLKRGVTSLSNDTTLLVSIQSLLDAFNAEHNQQKIIALTTLRVEAGHASEVCGPTKAYFSPSFLVIMLPGGTGDNITIPFEHIRSVKLSKDQKLGLRLARIPAKLSLVMSATSDGDNDLLSLCMTASTILVLRASRVHEWIAQRKRLAPLQPQQPPSRGANPASAGAEDGEASGLARSAVHDDSHASVPKRSREQREGLGCGSERRMEVPQPPSEWEGDRADGERGDSLRSVQRQLEDMATRRADQFREGEASAFGSVMETFTVKLEEAQRESARERNAFEASVREEVRALREAEEEMKRYAAECVETLNRELQEVQALGSVVQEEIDAVVTAIQQSAGAAAAEEERRLAAFKDAIDRKMVAAEATLTAFFTATNPLQMLSSYVQGTMATSP</ns2:sequence><ns2:name>KKT18__Paratrypanosoma_confusum</ns2:name></ns2:Sequence><ns2:Sequence dsseqid="sq629" id="sq629"><ns2:sequence>MSELERILAQPIVDIKEPIDVSTENVAEVIANLHVILRKSLYCVRQELPTPLGIFLFFLSQAAFIASEQLCSAIPQATEEGSCMDIFVNIFKQLLSQESASLRLKFDVEVLFEVVQALCSDSKLKSKLGESIGETLLNFMMDTAQHTDDYRVHRGCASALITLLRGSPLNKNRFKTECEKLAASLERSSDFFFQMQCTEIIFRLYVHDNTVLVEGQMNDYLRRGIASLRNDATLLLNIQNFLDSYNAEFHPLHILPFTIVRMEVGGTEICSHTTIYFSPLLVVVMLPGGGDGFTIPFEHIRSVKLSKDHKLCLRLNTIPLRLGPWTGGPGPADTLHVLLTRDALARLRAXXXXXXXEAAFREDMTAVRHAEAALKDSAAACVQGLNSELEDVQCLGAALKDEVDSLRERLAKSIGRLEGVEEGCLARIKRLVDARVEIIEKQMHSFWEEAAPLAKLHHSLQLQKPLVKDKANTDETSKRVRLEYT</ns2:sequence><ns2:name>KKT18__Phytomonas_sp</ns2:name></ns2:Sequence><ns2:Sequence dsseqid="sq630" id="sq630"><ns2:sequence>MAVQAFRALMELPVGDVVPLPEDLYVAELTEVLCELPSILSKCFHCVRLGLAVALDAFVQLLLHAATHGVDQLARVLLTTAEGRRCADLFEVLCIDLLSSSQISFRRQLEMESVLELIQLLSNCQALKEPWGAKLMPALLSFLYFPDNHELDYRQPRGVACALINLLRGSKSNKNRMGAECGAIAEVLATTSDFFFQMQCVEILFRLHVHNRTVVQQSHMPDDLKRGVTSLSNDTTLLVSIQSLLDAFNAEHNQQKIIALTTLRVEAGASEVCGPTKAYFSPSFLVIMLPGGTGDNITIPFEHIRSVKLSKDQKLGLRLARIPAKLSLVMSATSDGDNDLLSLCMTASTILVLRASRVHEWIAQRKRLAPLQPQQPPSRGANPASAGAEDGEASGLARSAVHDDSHASVPKRSREQREGLGCGSERRMEVPQPPSEWEGDRADGERGDSLRSVQRQLEDMATRRADQFREGEASAFGSVMETFTVKLEEAQRESARERNAFEASVREEVRALREAEEEMKRYAAECVETLNRELQEVQALGSVVQEEIDAVVTAIQQSAGAAAAEEERRLAAFKDAIDRKMVAAEATLTAFFTATNPLQMLSSYVQGTMATSP</ns2:sequence><ns2:name>KKT18__Paratrypanosoma_confusum</ns2:name></ns2:Sequence><ns2:Sequence dsseqid="sq631" id="sq631"><ns2:sequence>MAVQAFRALMELPVGDVVPLPEDLYVAELTEVLCELPSILSKCFHCVRLGLAVALDAFVQLLLHAATHGVDQLARVLLTTAEGRRCADLFEVLCIDLLSSSQISFRRQLEMESVLELIQLLSNCQALKEPWGAKLMPALLSFLYFPDNHELDYRQPRGVACALINLLRGSKSNKNRMGAECGAIAEVLATTSDFFFQMQCVEILFRLHVHNRTVVQQSHMPDDLKRGVTSLSNDTTLLVSIQSLLDAFNAEHNQQKIIALTTLRVEAGASEVCGPTKAYFSPSFLVIMLPGGTGDNITIPFEHIRSVKLSKDQKLGLRLARIPAKLSLVMSTSDGDNDLLSLCMTASTILVLRASRVHEWIAQRKRLAPLQPQQPPSRGANPASAGAEDGEASGLARSAVHDDSHASVPKRSREQREGLGCGSERRMEVPQPPSEWEGDRADGERGDSLRSVQRQLEDMATRRADQFREGEASAFGSVMETFTVKLEEAQRESARERNAFEASVREEVRALREAEEEMKRYAAECVETLNRELQEVQALGSVVQEEIDAVVTAIQQSAGAAAAEEERRLAAFKDAIDRKMVAAEATLTAFFTATNPLQMLSSYVQGTMATSP</ns2:sequence><ns2:name>KKT18__Paratrypanosoma_confusum</ns2:name></ns2:Sequence><ns2:Sequence dsseqid="sq632" id="sq632"><ns2:sequence>MSTLEALLNSPTDDIRECPPISLSDARLVSLNLEVIFNKCLYCTRLRLPLPLEVLLCIVGDAGDSQPDKVCAGLLHAAEEGTCMDVFGELATQLLSRKAAAFRLSFDVECFFKVVQLFCSSSALKDRLGSLLGEVLLGYMAETDLHADDYRVHRNCCSALIALLRGSQANKTHFGPECAAILACLENSSDFFFQMQCVEVLYRLYKYKSSFLTDLQLSSPQTAVNPYLLRGIEELPNDSTLLLSIHQLLDNYNRDTHADRIVAFPVLHMEVDGVEVSRATTMYFSPLLLVVLLPGSSGGYLTIPFEHMRSVKLTRNHMLELRLGVVPAKLALVMSEADAGRDRLLVSMTHATLRELRTSVVHQWVAERKRTAPQRVVQHPRPQIAAPLLAGGSTRGSGAADAVGALQGPSPPTSRTRSMSRRVIEERSVNVEHSREREKADPHRERATGSEESHLSEVHRAASLKAVRYREEQQAHVQHAVDAVKEELEELHRWSARERDQYEASFREDMEVVRRSEAVLKESAAECVQALNSELDDVQALGDLLKAEVDKLRERLAKSLGKSEGVEEAFLVRIKDRVDASMRDMENTLLSVESTSSAAGQSMEAVTQYIAQQMQAISNGKVTPGSFQREAAQPQPIKSRRLD</ns2:sequence><ns2:name>KKT18__Crithidia_fasciculata</ns2:name></ns2:Sequence><ns2:Sequence dsseqid="sq633" id="sq633"><ns2:sequence>MCSLETILSAPTDIISECPVISTRDVPEVAAHLETILNKCLYCVRLKLSHPLEVLLTLLGEAGDLDIDQLCLGLLRPVEEGTCADVFCDLAAQLVARRTAIFRLQFDMEVFFKVVQMFCCAASLKDRLGARLGEVLLGFVKDVELHNDDYRVHRNCCSALISLLRGSQENKNRFGPECATIAACIDASSDFFFQMQCVEVVYRLFKHRRSFLTRATPSAMSTSRLASSSHATTSGAAIHPHLLRGIEELPNDNTLLFSIHQLLDNYNCEVHSDRIKPFSVLHMEVAGVTVARATTLYFSPLLLVTLLPNPSANVGGGGGYLTIPYEHIRSVKLTKDHKLELRLYVIPPKLSLVMNTQDGMDRLHVSLTRATMRELRTSVVHEWVAERKRTAPRRVVTPASSSRQVEEARAAYAPLTTSNAPAEPPITHAKSRTDSMAARQPTTTTTTTATTTTSERQGKTHPDNAIDVAQQPHLQGRLQHPQPAAAMQVRQTQQEGAERMHRNSSAGGGAGEQYQPPFLEEVHRAASLKAARYREEHHAALQHAVDSVKEELEEVHRWSARERDHYEARFREDMEVIRRSEAVLKDSATECVRALNTELEDVQALGALLKGEVDKLRERLAKSLGKSEGVEDAFLARIKQRVDSQMSNMEVTMQSVDAAASATDGAGVTPAGGSLGDFLQRISEQLQTIRGSTAVAGAAGPQASSTAAAASAVAGRSPASSTRFTGSRRAEQALDLHQQQTQPLKERRLDYS</ns2:sequence><ns2:name>KKT18__Endotrypanum_monterogeii</ns2:name></ns2:Sequence><ns2:Sequence dsseqid="sq634" id="sq634"><ns2:sequence>MSSLEALLSSPTDVIAECPVIGPGDVRLVAANLEVILHKCLYCVRRMLPGPLEVLLTVMGDASDLQANNVCTGLLQPAEEGTCVDVFCDLAEQLLARRAAVIRLQFDVEVFFKVTQVFCCAASLKDRLGARLGEVLLGFLKDVDMHADDYRVHRHCCSALISLLRGSQENKKRFGPECATIAACLDASRDFFFQMQCVEVLYRLYKHRSSFLTHAAAPTTSTSLSSSSANAMTLGVAINPYLLRGIEALPNDSTLLLCIHQLLDSYNRDVHPDKVISFSVLNIEVGGVTMARATTLYFSPLLLVVLLPDTGGSSRGGGGGGGYLTIPYEHVRSVKLTKDHKLELRLYVIPQKLSHVMSAQDGMDKLHVSLTRATMRELRTSAVHEWVAERKRTAPRRVTAPAPPPSRRTEAAGAGHALPAASSTSPAPPSSSHASSRAGSTARPPLTTTMTERPVNTHQGVGTDSHQQPLARGKALHPQLVEAVQQQQQQQQAQQEQGGPAYVNSSGDYAAVDEEAGGQCKRPCLEEVHRAASLKAMRYREEQHEALQHAVDSAKEELEALHRWSARERDQYEVRFREDMEVIRRSEAVLKESATDCVRALNAELEDVQALGALLKGEVDKLRERLAKSLGKSEGVEEALLARIKHTVDAQMRSIEATMLSVDSAASSSAGAGGGSISDVSSYIAQQMQAISSGAVVVGAAGARASTAAAGGGSAVISSARGTGSGRAGKARHEP</ns2:sequence><ns2:name>KKT18__Leishmania_arabica</ns2:name></ns2:Sequence><ns2:Sequence dsseqid="sq635" id="sq635"><ns2:sequence>MSSLEALLSSPTDVIAECPVIGPGDVRLVAANLEAILNKCLYCVRRTLPGPLEVLLTVMGDASDLQANKVCAGLLQPAEEGTCADVFCDLAEQLLARRAAVIRLQFDVEVFFKVTQVFCCAAPLKDRLGARLGEVLLGFLRDVDMHADDYRVHRNCCSALISLLRGSQENKNRFGPECATIAACLDASSDFFFQMQCVEVLYRLYKHRSSFLAHAAAPATSTSLSSSSANAMTLGVAINPYLLRGIEALPNDSTLLLCIHQLLDSYNRDVHPDKVISFSVLSIEVGDVTMARATTLYFSPLLLVVLLPDTSSSSRGGGGGYLTIPYEHVRSVKLTKDHKLELRLYVIPQKLSHVMSAQDGMDKLHVSLTRATMRELRTSAVHEWVAERKRTAPRRVTAPAPPPLRRTEAAGAGHALPAASSTSPAPPSSSHASSRAGSTARPLLTTTMTERQVNTHQGVGTGSQQQPLARGELPHPQLVEAVQQQQQQQAQQEQGGPAYVNSSGGYAAADKEAGGQCERPCLEEVHRAASLKAMRYREEQHEALQHAVDSAKEELEALHRWSARERDQYEVRFREDMEVIRRSEAVLKESATDCVRALNTELEDVQALGALLKGEVDKLRERLAKSLGKSEGVEEALLARIKHTVDAQMRSIEATMLSVDSAASSSTGAGGGSISDVSNYIAQQMQAISSGALVVGAAGARASTAAAAGGGSAVISSARGTGSGRAGKARHEPQLQPLKERRLDYS</ns2:sequence><ns2:name>KKT18__Leishmania_donovani</ns2:name></ns2:Sequence><ns2:Sequence dsseqid="sq636" id="sq636"><ns2:sequence>MSSLEALLSSPTDVIAECPVIGPGDVRLVAANLEAILNKCLYCVRRTLPGPLEVLLTVMGDASDLQANKVCAGLLQPAEEGTCADVFCDLAEQLLARRAAVIRLQFDVEVFFKVTQVFCCAAPLKDRLGARLGEVLLGFLRDVDMHADDYRVHRNCCSALISLLRGSQENKNRFGPECATIAACLDASSDFFFQMQCVEVLYRLYKHRSSFLAHAAAPATSTSLSSSSANAMTLGVAINPYLLRGIEALPNDSTLLLCIHQLLDSYNRDVHPDKVISFSVLSIEVGDVTMARATTLYFSPLLLVVLLPDTSSSSRGGGGGYLTIPYEHVRSVKLTKDHKLELRLYVIPQKLSHVMSAQDGMDKLHVSLTRATMRELRTSAVHEWVAERKRTAPRRVTAPAPPPLRRTEAAGAGHALPAASSTSPAPPSSSHASSRAGSTARPLLTTTMTERQVNTHQGVGTGSQQQPLARGELPHPQLVEAVQQQQQQQQAQQEQGGPAYVNSSGGYAAADKEAGGQCERPCLEEVHRAASLKAMRYREEQHEALQHAVDSAKEELEALHRWSARERDQYEVRFREDMEVIRRSEAVLKESATDCVRALNTELEDVQALGALLKGEVDKLRERLAKSLGKSEGVEEALLARIKHTVDAQMRSIEATMLSVDSAASSSTGAGGGSISDVSNYIAQQMQAISSGALVVGAAGARASTAAAAGGGSAVISSARGTGSGRAGKARHEPQLQPLKERRLDYS</ns2:sequence><ns2:name>KKT18__Leishmania_infantum</ns2:name></ns2:Sequence><ns2:Sequence dsseqid="sq637" id="sq637"><ns2:sequence>MSSLEALLSSPTDVIAECPVIGPGDVRLVAANLEVILNKCLYCVRRTLPGPLEVLLTVMGDASDLQANNVCAGLLQPAEEGTCADVFCDLAEQLLARRAAVIRLQFDVEVFFKVTQVFCCAASLKDRLGARLGEVLLGFLKDVDMHADDYRVHRHCCSALISLLRGSQENKKRFGPECATIAACLDASHDFFFQMQCVEVLYRLYKHRSSFLTHAAAPATSTSLSSSSANAMTLGVAINPYLLRGIEALPNDSTLLLCIHQLLDSYNRDVHPDKVISFSVLNIEVGGVTMARATTLYFSPLLLVVLLPDTSDCSRGGGGGGGYLTIPYEHVRSVKLTKDHKLELRLYVIPQKLSHVMSAQDGMDKLHVSLTRATMRELRTSAVHEWVAERKRTAPRRVTAPAPPPSRRTEAAGAGHALPAASSASPAPPSSSHASSRAGSTARPPLTTTMTERPVNTHQGVGTDSQEQPLARGKAPHPQLVEAVQQQQQQAQQEQGGPAHVNSSGDYAAADEEAGGQCKRPCLEEVHRAASLKAMRYREEQHEALQHAVDSAKEELEALHRWSARERDQYEVRFREDMEVIRRSEAVLKESATDCVRALNAELEDVQALGALLKGEVDKLRERLAKSLGKSEGVEEALLARIKHTVDAQMRSIEATMLSVDSAASSLAGAGGGSISDVSNYIAQQMQAISSGAVVVGAAGARASTAAAAGGTAVISSARGTGSGRAGKARHEP</ns2:sequence><ns2:name>KKT18__Leishmania_major</ns2:name></ns2:Sequence><ns2:Sequence dsseqid="sq638" id="sq638"><ns2:sequence>MSSLEALLSSPTDVIAECPVIGPGDVRLVAANLEVILNKCLYCVRRMLPGPLEVLLTVMGDASDLQANNVCAGLLQPAEEGTCADVFCDLAEQLLARRAAVIRLQFDVEVFFKVTQVFCCAASLKDRLGARLGKVLLGFLKDVDMHADDYRVHRHCCSALISLLRGSQENKKRFGPECATIAACLDASRDFFFQMQCVEVLYRLYKHRSSFLTRAAAPATSTSLSSSSANAMTLGVAINPYLLRGIEALPNDSTLLLCIHQLLDSYNRDVHPDKVLSFSVLNIEVGGVTMARATTLYFSPLLLVVLLPDTGGGGGGGYLTIPYEHVRSVKLTKDHKLELRLYVIPQKLSHVMSAQDGMDKLHVSLTRATMRELRASAVHEWVAERKRTAPRRVTAPAPPPSRRTEAAGAGHALPAASSTSPAPPSSSHASSRAGSTARPPLTTTMTERPVNTHQGVGTDSQQQPLARGKAPHPQLVEAVQQQQQQQQQAQQEQGGPAYVNSSGDYAAVDEEAGKQCKRPCLEEVHRAASLKAMRYREEQHEALQHAVDSAKEELEALHRWSARERDQYEVRFREDMEVIRRSEAVLKESATDCVRALNAELEDVQALGALLKGEVDKLRERLAKSLGKSEGVEEALLARIKHTVDAQMRSIEATMLSVDSAASSSAGAGGGSISDVSSYIAQQMQAISSGAVVVGAAGARASTAAAGGGSAVISSARGTGSGRAGKARHEP</ns2:sequence><ns2:name>KKT18__Leishmania_turanica</ns2:name></ns2:Sequence><ns2:Sequence dsseqid="sq639" id="sq639"><ns2:sequence>MAVQAFRALMELPVGDVVPLPEDLYVAELTEVLCELPSILSKCFHCVRLGLAVALDAFVQLLLHAATHGVDQLARVLLTTAEGRRCADLFEVLCIDLLSSSQISFRRQLEMESVLELIQLLSNCQALKEPWGAKLMPALLSFLYFPDNHELDYRQPRGVACALINLLRGSKSNKNRMGAECGAIAEVLATTSDFFFQMQCVEILFRLHVHNRTVVQQSHMPDDLKRGVTSLSNDTTLLVSIQSLLDAFNAEHNQQKIIALTTLRVEAGASEVCGPTKAYFSPSFLVIMLPGGTGDNITIPFEHIRSVKLSKDQKLGLRLARIPAKLSLVMSTSDDNDLLSLCMTASTILVLRASRVHEWIAQRKRLAPLQPQQPPSRGANPASAGAEDGEASGLARSAVHDDSHASVPKRSREQREGLGCGSERRMEVPQPPSEWEGDRADGERGDSLRSVQRQLEDMATRRADQFREGEASAFGSVMETFTVKLEEAQRESARERNAFEASVREEVRALREAEEEMKRYAAECVETLNRELQEVQALGSVVQEEIDAVVTAIQQSAGAAAAEEERRLAAFKDAIDRKMVAAEATLTAFFTATNPLQMLSSYVQGTMATSP</ns2:sequence><ns2:name>KKT18__Paratrypanosoma_confusum</ns2:name></ns2:Sequence><ns2:Sequence dsseqid="sq640" id="sq640"><ns2:sequence>MSTLEALLNSPTDDIRECPPISLSDARLVSLNLEVIFNKCLYCTRLRLPLPLEVLLCIVGDAGDSQPDKVCAGLLHAAEEGTCMDVFGELATQLLSRKAAAFRLSFDVECFFKVVQLFCSSSALKDRLGSLLGEVLLGYMAETDLHADDYRVHRNCCSALIALLRGSQANKTHFGPECAAILACLENSSDFFFQMQCVEVLYRLYKYKSSFLTDLQLSSPQTAVNPYLLRGIEELPNDSTLLLSIHQLLDNYNRDTHADRIVAFPVLHMEVDGVEVSRATTMYFSPLLLVVLLPGSSGGYLTIPFEHMRSVKLTRNHMLELRLGVVPAKLALVMSEADGRDRLLVSMTHATLRELRTSVVHQWVAERKRTAPQRVVQHPRPQIAAPLLAGGSTRGSGAADAVGALQGPSPPTSRTRSMSRRVIEERSVNVEHSREREKADPHRERATGSEESHLSEVHRAASLKAVRYREEQQAHVQHAVDAVKEELEELHRWSARERDQYEASFREDMEVVRRSEAVLKESAAECVQALNSELDDVQALGDLLKAEVDKLRERLAKSLGKSEGVEEAFLVRIKDRVDASMRDMENTLLSVESTSSAAGQSMEAVTQYIAQQMQAISNGKVTPGSFQREAAQPQPIKSRRLD</ns2:sequence><ns2:name>KKT18__Crithidia_fasciculata</ns2:name></ns2:Sequence><ns2:Sequence dsseqid="sq641" id="sq641"><ns2:sequence>MAPKPPSKNRINMHDIIGQPLGTLPDAVAAILHRPEALDEVEVRGIFAEASYLLLRAEEALSARDDVALCALFKLLSEGLARGDASPADGVQVFSRSPSLMQGLHHVFQATVGRGGYDPHSAAAVEVVQVVGCLCDTPALKERCGELFLIGLAGYLGRIYADPTIAMRHVHAQRVTATALINLVKGSKQNKVRLPSWRVVADSCATSVDVFFQLQCIELLFRVARQNKSLLDGLANPMRRDVLEQIRRLPNDAGLLQRMLELLGDLNQDRADVLAFPLSRVDAGDAVVSEATMAYFTPYYLVVMVMVANADNITIPFRSIRSVTLGKDGRVMMRLDEFPVKLESFLKRGGGIQESVTLRMDARQLVAFKQSAIHCWIVSELAAKKEALRVAQAKGPLVAQAAEAVTASDDGIPRPEKRPKTETSEPVARDSAAAGGVAPLSSTAARGGAQINAEPTTHDVVRRMLHDAHGNVGPMLEQLQQMISSSDDVGQEEVVAVLNDALSAVQQLVDDRRASMLKYRTESQAVLWEAVQQIDDKVATTETHVGQAVQRLNDMLLNVKTANVALNEQMVCLDVQVQQILETCRQSEVSEVRELRARLDRELSDTEAEWSRTLMERSNPRSILAEFISSRLQEQLPQPQVPSQ</ns2:sequence><ns2:name>KKT17__Paratrypanosoma_confusum</ns2:name></ns2:Sequence><ns2:Sequence dsseqid="sq642" id="sq642"><ns2:sequence>CCCCCCCCCCCCHHHHHHCHHHHHHHHHHHHHCCCHHCCHHHHHHHHHHHHHHHHHHHHHHHCCHHHHHHHHHHHHHHCCCCCHHHHHHHHHHHHHCHHHHHHHHHHHHHHHHCCCCCCCCHHHHHHHHHHHHCCCCCCHHHHHHHHHHHHHHHHHHHHHCCCHHHHHHHHHHHHHHHHHHHHHHCCCHHHHHCCCHHHHHHHHHHHCCCHHHHHHHHHHHHHHHHHCHHHHHHHCCCCCHHHHHHHHCCCCCHHHHHHHHHHHHHHHCCCCCCEEEECCCEEEECCEECCCCCEEECCCEEEEEEECCCCCCCCCHHHEEEEEEECCCEEEEEEEECCCEEEEECCCCCCCCCEEEEEECHHHHHHHHHCHHHHHHHHHHHHHHHHCCCCCCCCCCCCCCCCCCCCCCCCCCCCCCCCCCCEECCCCCCCCCCCCCCCCCCCCCCCCCCCCHHHHHHHHHHHHHHHHHHCCHHHHHHHHHHHHHHHHHHHHCCHHHHHHHHHHHHHHHHHHHHHHHHHHHHHHHHHHHHHHHHHHHHHHHHHCHHHHHHHHHHHHHHHHHHHHHHHHHHHHHHHHHHHHHHHHHHHHHHHHHHHHHHHCCHHHHHHHHHHCCCCCCC</ns2:sequence><ns2:name>UNKNOWN</ns2:name></ns2:Sequence><ns2:Sequence dsseqid="sq643" id="sq643" description="PSIPRED predicted secondary structure"><ns2:sequence>CCCHHHHHCCCHHHHHCCCCCCCHHHHHHHHHHHHHHHHHHHHHHHHHCCCHHHHHHHHHHHHHHCCHHHHHHHHHCCCCCCCHHHHHHHHHHHHHCCCCCHHHHCCCHHHHHHHHHHHHCCHHHHHHHHHHHHHHHHHHHHHHHHCCCCCCCCHHHHHHHHHHHCCCHHHHHHCCCCHHHHHHHHHHCCCHHHHHHHHHHHHHHHHCCCCCEEECCCCHHHHCCCCCCCCCHHHHHHHHHHHHHCCCCCCCCCEEEEEEEEEEECCEEECCCCEEEECCEEEEHHCCCCCCCCCEECHHHHEECCCCCCCCCCEEEEECCHHHHHCCCCCCCCCEEEEEEEHHHHHHHHHCCHHHHHHHHHCCCCCCCCCCCCCCCCCCCCCCCCHHCCCCCCCCCCCCCCCCCCCCCCCCCCHHCCCCCCCCCCCCCCCCCCHHHHHHHHHHHHHHHHHHHHHHHHHHHHHHHHHHHHHHHHHCHHHHHHHHHHHHHHHHHHHHHHHHHHHHHHHHHHHHHHHHHHHHHHHHHHHHHHHHHHHHHHHHHCCCHHHHHHHHHHHHHHHHHHHHHHHHHHHHHHHHHCHHHHHHHHHHHCCCCCCCCC</ns2:sequence><ns2:name>ss_pred</ns2:name></ns2:Sequence><ns2:Sequence dsseqid="sq644" id="sq644"><ns2:sequence>MTCVKELLQLPTDEVRACVFPLSDVEVTLVLCELGKLLQRWLYATRYKLVSSFEVFLHLFVHVADREPKRIANAFLGSCKEGQHLSLLADVCETLFSPSRISLLAEVDVELFLTFLKFLCDIPVLKDRLGNVLVKILLEFLSAAVERDGDYRQPRACASVLITLTRGSKANKDRMKVECDRLGETLEKTTDVYLRLQCVELLFRLHVHDGTILATSSLCGLLKRGVPKLPNDEHLLTNMLVLLESYDADREVPRILQFTTILVEVDSIQVCGPTKIYFSLSMLVIMMPGYTGDNITIPYEHIRSMKLTRERKLGLRLHVVPPQLSGIMSFEALKDTLTVSLTQATVDAFRASGIRDWVAARKNFAPLGSAREVRDTSTKLYALSVPETEKRGNTEGYNAGEGRAAKRDELGMPFLEIKEEGHPSGGGRGNGDMGMFHDLNEVATSKVTRMRQDCRRELQSVFHFAEEEIEKMRRTNASERDAFNTSLKEDLIMIRRVGAQVKAKTAECVESLNQELTETQALGELLRDELGKLQDSLTSALHSSEEAEVGHLIELKTLVDAEMKSIKDKLMRLVSLAGPFRTLGNHTLQREPVAGAST</ns2:sequence><ns2:name>trypanosoma_brucei_005362</ns2:name></ns2:Sequence><ns2:Sequence dsseqid="sq645" id="sq645"><ns2:sequence>XMAPLQDHQVEKLVDEAFKDNNFQALEKFLQKESKEETILRCSRQFMAKLDKLFIREIEVGNVDHACLVLTILNKHGEVLVFPGVLLLCICFGESDNVFMALMCMYLVQWFEKARKLWVEAGPSKNEGLIKLAEDLFDVLMVVHESCKEGAYEVTESLLSHIGKLASDAKINIIIQKEAARKLNAVLAEVPTELKKKILSSQEASSMMIGVACRILKGGDYDLQVSLMEALCRMVSPAQRNELADSWFTMTFVSSAFKKIKDSEFETDCRKFLNMVNGMQGDGRSVYSYPCLEAFLEKHELLMPKDEKLEAFWIDFNLGSQSISFYFSLSKDAQDVQWNTMCIVENEVQSYTVEEESGRKILHLVLTEPVIFDCVEGSRVILKFSTSLDILQVTEKVYGQGKNKTSVRKTSIVKTPVHINISSQENSQMVTPKMKVSESCTYITVSKPMMKPALQMMSSTERKKEIELRDLMMSKTSCNVTSLSFHCENNQTTAHVISAQSTPAAHTEDQQKTKSIKAKEKKFHKHIPVDKVVEMVQDDKGNEEETFDKGVVPDSQPVKKRSLISPGLWSLSSSIKRVSVSGSLLAGQKDASKKCAMSNGSSLPPPQRLSPAQCASRTLPQKQLHTQLTQRLEEVLKEQQVTDGHAVQRGSSLASKTAGQEKEDTEKSVKSLPAKSTQQRRKSSKVQGNTSDHDNITDAADSMVKMISRHYKKGAKAASPTFNTASTNRNLFNKSCGSSSTEKNAAKRSSLPKTDNKSKKPLQNIEDIYAFTEDTPKISVRQKSDVFRNESSELSISLNRTNSAKRPALPKGTKANAKKYLFSDTDTDNMTDISWLKSANRKPKPKVADYSRQPVKATFPPADSTFKSPYSPVASPKPVKEQTKPKRKRQKKIAEHEDKWQSSINNKKTTGRPQRAAALTKTYREPSDSDSQSSQTESENAPPPKKKAVVRPVTPQEIVSAHTTAQEKRRQKPSVDTTKQHEKNGRKTTETAFAEIQQIQRNDKGKKVSSPERLKVNKTSWDRQKETWATRLSSTFASPPSIEKMRSIEKLATNLRSNTTPLRSLSISPIEADSPPLEPLIPLKAIQTSSLCKTPRSKSAVIPSPLSITPVSKTSRGSKKSLPAVQVELSPVHSVLSQSQPLSIKETLNSPDLQEEQRAVKNKTSPASFERRSVNSLTISQTSHKSLSNMATALTELEKTPECQKGSKDERAEFKSGPSVIHTHIIPCHTDDDEDSEEDKENKAPSPSQLALKMKPRKLFVPTNKYWTPSKGRNSKPLMKDQSSSEEEEEDIVAENKRRKKSYHRSLTNRTKEPTISTEEVETLSSCTRSSCRHVSVEADLDLTQPAQEMRFICHQFSSDLKSKIKNRGRMMDLYTSQSLKTLQQHMSSVHVKVHQYSSQRLEKVKQVLLSEIQNLEQDDVVLRGMEEELMAYWEKQTSAFHTYQEKRTRRLQKFKSTIQNDVCDSLKYEEQIFSLEMSSMKKNMKSVQERFFKEMQDEDLTSVRRGLQAMFFPDASRF</ns2:sequence><ns2:name>SYCP2__Danio_rerio</ns2:name></ns2:Sequence><ns2:Sequence dsseqid="sq646" id="sq646"><ns2:sequence>XMAPLQDHQVEKLVDEAFKDNNFQALEKFLQKESKEETILRCSRQFMAKLDKLFIREIEVGNVDHACLVLTILNKHGEVLVFPGVLLLCICFGESLMCMYLVQWFEKARKLWVEAGPSKNEGLIKLAEDLFDVLMVVHESCKEGAYEVTESLLSHIGKLASDAKINIIIQKEAARKLNAVLAEVPTELKKKILSSQEASSMMIGVACRILKGGDYDLQVSLMEALCRMVSPAQRNELADSWFTMTFVSSAFKKIKDSEFETDCRKFLNMVNGMQGDGRSVYSYPCLEAFLEKHELLMPKDEKLEAFWIDFNLGSQSISFYFSLSKDAQDVQWNTMCIVENEVQSYTVEEESGRKILHLVLTEPVIFDCVEGSRVILKFSTSLDILQVTEKVYGQGKNKTSVRKTSIVKTPVHINISSQENSQMVTPKMKVSESCTYITVSKPMMKPALQMMSSTERKKEIELRDLMMSKTSCNVTSLSFHCENNQTTAHVISAQSTPAAHTEDQQKTKSIKAKEKKFHKHIPVDKVVEMVQDDKGNEEETFDKGVVPDSQPVKKRSLISPGLWSLSSSIKRVSVSGSLLAGQKDASKKCAMSNGSSLPPPQRLSPAQCASRTLPQKQLHTQLTQRLEEVLKEQQVTDGHAVQRGSSLASKTAGQEKEDTEKSVKSLPAKSTQQRRKSSKVQGNTSDHDNITDAADSMVKMISRHYKKGAKAASPTFNTASTNRNLFNKSCGSSSTEKNAAKRSSLPKTDNKSKKPLQNIEDIYAFTEDTPKISVRQKSDVFRNESSELSISLNRTNSAKRPALPKGTKANAKKYLFSDTDTDNMTDISWLKSANRKPKPKVADYSRQPVKATFPPADSTFKSPYSPVASPKPVKEQTKPKRKRQKKIAEHEDKWQSSINNKKTTGRPQRAAALTKTYREPSDSDSQSSQTESENAPPPKKKAVVRPVTPQEIVSAHTTAQEKRRQKPSVDTTKQHEKNGRKTTETAFAEIQQIQRNDKGKKVSSPERLKVNKTSWDRQKETWATRLSSTFASPPSIEKMRSIEKLATNLRSNTTPLRSLSISPIEADSPPLEPLIPLKAIQTSSLCKTPRSKSAVIPSPLSITPVSKTSRGSKKSLPAVQVELSPVHSVLSQSQPLSIKETLNSPDLQEEQRAVKNKTSPASFERRSVNSLTISQTSHKSLSNMATALTELEKTPECQKGSKDERAEFKSGPSVIHTHIIPCHTDDDEDSEEDKENKAPSPSQLALKMKPRKLFVPTNKYWTPSKGRNSKPLMKDQSSSEEEEEDIVAENKRRKKSYHRSLTNRTKEPTISTEEVETLSSCTRSSCRHVSVEADLDLTQPAQEMRFICHQFSSDLKSKIKNRGRMMDLYTSQSLKTLQQHMSSVHVKVHQYSSQRLEKVKQVLLSEIQNLEQDDVVLRGMEEELMAYWEKQTSAFHTYQEKRTRRLQKFKSTIQNDVCDSLKYEEQIFSLEMSSMKKNMKSVQERFFKEMQDEDLTSVRRGLQAMFFPDASRF</ns2:sequence><ns2:name>SYCP2__Danio_rerio</ns2:name></ns2:Sequence><ns2:Sequence dsseqid="sq647" id="sq647"><ns2:sequence>MPVRPDLQQLEKCIDDALRKNDFKPLLALLQIDICEDVKIKCSKQFLRKLDDLICRELNKKDIQTVSSILISIGRCSKNIFILGQAGLQTMIKQGLVQKMVSWFENSKEIILNQQQSKDEAVMNMIEDLFDLLMVIYDISDEGKNQVLESFIPQICALVIDSRVNFCIQQEALKKMNLMLDRIPQDANKILSNQEMLTLMSNMGERILDVGDYELQVGIVEALCRMTTEKRRQELAYEWFSMDFIANAFKEIKDCEFETDCRIFLNLVNGILGDKRRVYTFPCLSAFLGKYELQIPSDEKLEEFWIDFNLGSHTLSFYIAGDEEDHQWEAVTVPEEKVQMYNIEVRESKKLLTLTLKNIVKISKKEGKELLFYFDESLEITNVTKKVFGGNKYKEFTRKQGISVAKT</ns2:sequence><ns2:name>M.musculus</ns2:name></ns2:Sequence><ns2:Sequence dsseqid="sq4" id="sq4"><ns2:sequence>MPIRPDLQQLEKCIDDALRKNDFKPLKTLLQIDICEDVKIKCSKQFFHKVDNLICRELNKEDIHNVSAILVSVGRCGKNISVLGQAGLLTMIKQGLIQKMVAWFEKSKDIIQSQGNSKDEAVLNMIEDLVDLLLVIHDVSDEGKKQVVESFVPRICSLVIDSRVNICIQQEIIKKMNAMLDKMPQDARKILSNQEMLILMSSMGERILDAGDYDLQVGIVEALCRMTTEKQRQELAHQWFSMDFIAKAFKRIKDSEFETDCRIFLNLVNGMLGDKRRVFTFPCLSAFLDKYELQIPSDEKLEEFWIDFNLGSQTLSFYIAGDNDDHQWEAVTVPEEKVQIYSIEVRESKKLLTIILKNTVKISKREGKELLLYFDASLEITNVTQKIFGATKHRESIRKQGISVAKT</ns2:sequence><ns2:name>H.sapiens</ns2:name></ns2:Sequence><ns2:Sequence dsseqid="sq648" id="sq648"><ns2:sequence>MTARKEMQQFEKLIDEVARKNNFELLEEYLEREDCENISYKCSKQLVNKLDKLLCQELDKQETKSVSTLLNCLWKCGEKISIAGENGLPAMTKCGLVGKMVNWYEKLKGILILSGTEKNKITASLAEDFFNILLIVYDSRPEGKMEILENFVLRTCTIITDVRISIYVQQEVVRKLNLMLDSMPRDARKKIFSTKEMLLVMSDMGRRILDAGDYDLQVAITEALCRMIPEKQRRELACQWFSMEFVSNAFKGIKDSEFETDCRKFLNQVNGMLGDKRRVFTYPCLSAALDKYEVQLPLDENLEEFWIDFNVGSRSISFYVAADTADQQWETVIIPEEEVQLYNLEEKDSKKLLTIDLKSPMNVGNQDGEKFFLYFDSILKIEDVARKIYGLNKCKEFSKKQSMSVAKT</ns2:sequence><ns2:name>G.gallus</ns2:name></ns2:Sequence><ns2:Sequence dsseqid="sq649" id="sq649"><ns2:sequence>LTKNPEKLEKCIDDATRKNNFQLLEQFVQTEDSDNISHKCSKQFFNKFDKLICRELDKQEVNNVSTLLNCLHKYGKNIIIPGGDGLPAMIKYGLVEKMVSWFEKAREILIFRGNEKNEALTNLIEDFFDVLMLIHDTNSEGKIQTLESFILRICTLVADVRINIYIQQEAVRKLNSMLDTMPRETRKKNISTKEMLLVMNDMGKRILDAGDYDLQVAITEALCRMTSEKQRGELARQWFSMEFVTNAFKGIKDSEFETDCRKFLNQVNGMLGDKRRVFTYPCLSAILDKHELQIPLDENLEEFWIDFNIGSQSISFYIAADDEDHQWETVSISEEEVKMYSLEEKESKKLLTIILKNPITMGNQEGEQLFLYFDPVLEIMEVARKVYGANKFKGFTKKQAISVAKT</ns2:sequence><ns2:name>P.sinensis</ns2:name></ns2:Sequence><ns2:Sequence dsseqid="sq6" id="sq6"><ns2:sequence>MPPTHESQLEVNIDHALRTRGPDLRPLKAFLLSESCAGASQKCSKFLLGKLDKLICRELDNREVKEASLVLNVIHKFASCMTLNNEEWLTASVKQGLVEKINLFAYGEKQKNETMINFAEDFFDVVMLIHDHSSEGKMQILEHFLVRVCSLISNTAINIFIKQEAARKLNLMLDTMPVGARNTILVTEEITSAMTSMARRILDIGDYDLQVAITEALCRMASATQRGELATLWFPMEFVSEAFKGIKDSEFETDCRKFLNLINGILGNKQSVVTMPCLSAYLNNHKLQIPCDEKLEEFWIDFNTGTQSISFYVTDTAEDHQWDTVCMTDSDVIVYSIEEVDNNKLLTVDLKAPIAIGQYEGKQIRIYFSSPLDILDATRRVFAAHKDKGFIKKQTVSEAET</ns2:sequence><ns2:name>X.laevis</ns2:name></ns2:Sequence><ns2:Sequence dsseqid="sq8" id="sq8"><ns2:sequence>MAPLQDHQVEKLVDEAFKDNNFQALEKFLQKESKEETILRCSRQFMAKLDKLFIREIEVGNVDHACLVLTILNKHGEVLVFPGVLLLCICFGESDMCMYLVQWFEKARKLWVEAGPSKNEGLIKLAEDLFDVLMVVHESCKEGAYEVTESLLSHIGKLASDAKINIIIQKEAARKLNAVLAEVPTELKKKILSSQEASSMMIGVACRILKGGDYDLQVSLMEALCRMVSPAQRNELADSWFTMTFVSSAFKKIKDSEFETDCRKFLNMVNGMQGDGRSVYSYPCLEAFLEKHELLMPKDEKLEAFWIDFNLGSQSISFYFSKDAQDVQWNTMCIVENEVQSYTVEEESGRKILHLVLTEPVIFDCVEGSRVILKFSTSLDILQVTEKVYGQGKNKTSVRKTSIVKT</ns2:sequence><ns2:name>D.rerio</ns2:name></ns2:Sequence><ns2:Sequence dsseqid="sq650" id="sq650"><ns2:sequence>MHTGQEVQLEKLIDDAIKRRSFKSLEELQEESNESVSCKCSKQLIHKLNKLIQRELSKKEVRNVSLLLNCIQRYGRSMTILGEDGLTTMIKQGLVHKMVSWFEKTRAIWAEGGKEKSDALINLAEDFFDALMVVFDANSEGRCQVLDTFLHRIGCLVTDPDINICIQEEGIRKMNIMLGQMLLNDRKTILSSDEMQLLMSNFGKRVLDAGDYNFQVAITEGLCRMMSESQRKELADQWFCMEFVANAFRRIRDSEFETDCRRFLNQVNGMLGERTSVFTFPCLEAFLDKYELQMPSDDKLEEFWIDFNVGSKSISFYVAEDDEEPLWETVCMPKEEVENYSIEVKDGKKLLAINMKNPLRIGINEGIEILIYFDLTLDVISTLQKVYGCSKFKGLAVKNKTSDAQT</ns2:sequence><ns2:name>C.milii</ns2:name></ns2:Sequence><ns2:Sequence dsseqid="sq651" id="sq651"><ns2:sequence>MKSRQPTKNCINMHDIVAQPLDAVVGAINATLRRPEELDDAEVRSIFEETSFILLRAEEALMASEEAAFRALFTLLNKGFAHSAESFGKGVEVFSSQVMLLEVLESIFHRAVKLQVFPLQGEAVAALLYTVGNLCDGDGTKDSCGRLFIGGLANILVHMYSQDVEEAHQHFVTQRAAVGAMIKLMKRSPRNRKLITSWDFLANCCALSVDPFFQLQCIELLYRVSRSNKSIFKQMKSRLSTEVIEKLASLTNSATLISDMMGVLAVINRDRESLLVFPLGACEVAGVDLNGSMTCYFAPHYFVLISSDAVTESTIPYSSIRSAKFVEPSGVAIRVHEFPASLVAGLSRKTPKGDTLTLRVSREQLQRFKSSSIHSWITAAMKTREGAHQTP</ns2:sequence><ns2:name>T.brucei</ns2:name></ns2:Sequence><ns2:Sequence dsseqid="sq652" id="sq652"><ns2:sequence>MPRPARNSINMHDIIAQPLGAITGAVNAILHRQVDLDDAEVESIFDEAPFLLLRAKEAMAACDADAFCALFKLLLEGFSHSEIFLIKGVETFSTQHTLLQTLSEIFTEAVTHRRFPLQSEAVGELLRVIGSLCDGSIRNVCAALFMEGLASVLSDMYRENLEEARACFQTQRAAAASLIQLVKGSKQNKQRILSWEFLAKCCALSVDFFFQLQCVELFFRVSWHNQALLTNLGTHLHPTVIERIRQLPNDSTLITKMAEVVASINNGREDVLIFPLTSTDVASAKVTGDTVSCFTEKYFVVIVMSDNADNITIPYDTIRSVMLRKNGRVTFRLNEFPSKLELLLTRAPGEDTVSLVMDPERLDAFKASSIRSWIVATLDSRRGQRQKS</ns2:sequence><ns2:name>T.vivax</ns2:name></ns2:Sequence><ns2:Sequence dsseqid="sq653" id="sq653"><ns2:sequence>MKSRQPTKNRINMHDIIATPLGALPGAVDAILRRPENLDDVEVQSIFKEASFILLRAEEALASREADAFCVLFKLFSEGLAHSAASFGKGIATFGENGALLQTLRDIFRVAVEQRAFPVQCPAVIELVQVVGSLCDGSCIKDTCGALFMEGLVYMLDDMYRRSIEEAHAGFLAQRAAATALINLVKGSKQNKQRITSWDFLADCCALSVDVFFQLQCIELLFRLSRHNKSLLPHICSRLRPQVLEDIRQLPNDSTLLTKMVELLHNINAGREDILLFPLSRADVAYTTIMENTFSYFTMNYFVVLVTSSNADNVTIPYNSIRSVTLGKDGRVVFRLDEFPTKLEALLNRAAGEDTIVLFMTVDQLALFKESRIRSWIVSALEAKKERKRNG</ns2:sequence><ns2:name>T.cruzi</ns2:name></ns2:Sequence><ns2:Sequence dsseqid="sq12" id="sq12"><ns2:sequence>MPRQPTKNRINMHDIVEQPLSAIPDAVDAVLRRPEPLDELEVQSIFFESSYILLRAEEALSAKDGNAFCALFKIFSEGFAHSESSFEKGIRTMVQNESLLQTMQAIFKVVVEQEALPLHSAGTVELIQVLSSLCDGAALKDKCGAVFMRGFAKVLQRVYSNTEEARRHFHVQRGTTTALINLVKGSKQNKQRLASWKFVADCCAASVDVFFQLQCVELLFRVSRQNKDVFSHLGGSLPPATIEELRALPNDGTLLSRMTLLIEHLNEGRAQVLRYPLKEVVAAETTLTSSTNAYFTPNYVIVMVTAANADNITIPYRIIRSITLGRDGRVIVRLEEFPVKLELLLSHTAGMDTVIFYMAQEELATFKQSPVRQWIVEALQVRKEEQRHH</ns2:sequence><ns2:name>L.major</ns2:name></ns2:Sequence><ns2:Sequence dsseqid="sq654" id="sq654"><ns2:sequence>MPRQPTKNRINMHDIVEQPLTAVPDAVDAVLRRPEPLDELEVQSIFYECSYILLRAEEALSAKDGNAFCALFKLLSEGLAHSEESFEEGTRTLLQNYALLQTLHSIFKVVVEQEALPLHSAGTVELMQVLSSLCDGAALKDKCGELFMHGFARLLQRVYANPDEARRHFHVQRGTATALINLVKGSKQNKQRLASWKFVADCCAAAVDVFFQLQCVELLFRVSRQSRAVLDHLGGALPSAIVEELQALPNDGTLLSRMTQLIEHLNEGRAQVLRYPLKEVVAADTTLTTSTDAYFTPNYVIVMVTTANADNITVPYRIIRSITLGKDGRVMIKLEEFPVKLEVLLSHTAGMDTVTFHMAPEELTRFKKSAVRQWIVEALQARKEEQQQQ</ns2:sequence><ns2:name>C.fasciculata</ns2:name></ns2:Sequence><ns2:Sequence dsseqid="sq14" id="sq14"><ns2:sequence>MAPKPPSKNRINMHDIIGQPLGTLPDAVAAILHRPEALDEVEVRGIFAEASYLLLRAEEALSARDDVALCALFKLLSEGLARGDASPADGVQVFSRSPSLMQGLHHVFQATVGRGGYDPHSAAAVEVVQVVGCLCDTPALKERCGELFLIGLAGYLGRIYADPTIAMRHVHAQRVTATALINLVKGSKQNKVRLPSWRVVADSCATSVDVFFQLQCIELLFRVARQNKSLLDGLANPMRRDVLEQIRRLPNDAGLLQRMLELLGDLNQDRADVLAFPLSRVDAGDAVVSEATMAYFTPYYLVVMVMVANADNITIPFRSIRSVTLGKDGRVMMRLDEFPVKLESFLKRGGGIQESVTLRMDARQLVAFKQSAIHCWIVSELAAKKEALRVA</ns2:sequence><ns2:name>P.confusum</ns2:name></ns2:Sequence><ns2:Sequence dsseqid="sq655" id="sq655"><ns2:sequence>MTCVKELLQLPTDEVRACVFPLSDVEVTLVLCELGKLLQRWLYATRYKLVSSFEVFLHLFVHVADREPKRIANAFLGSCKEGQHLSLLADVCETLFSPSRISLLAEVDVELFLTFLKFLCDIPVLKDRLGNVLVKILLEFLSAAVERDGDYRQPRACASVLITLTRGSKANKDRMKVECDRLGETLEKTTDVYLRLQCVELLFRLHVHDGTILATSSLCGLLKRGVPKLPNDEHLLTNMLVLLESYDADREVPRILQFTTILVEVDSIQVCGPTKIYFSLSMLVIMMPGYTGDNITIPYEHIRSMKLTRERKLGLRLHVVPPQLSGIMSFEALKDTLTVSLTQATVDAFRASGIRDWVAARKNFAPLGSARE</ns2:sequence><ns2:name>T.brucei</ns2:name></ns2:Sequence><ns2:Sequence dsseqid="sq656" id="sq656"><ns2:sequence>MHPVGSLLSLPTDEVQTCPSPLSDEDLIVVIHEMGAVLRKWLYAARFTLATPFTIFLRLLHRAAVVYCDRMTQTLLIFKEGERLLDVLVDLCGVVLLPAGRILREGVLIESFLDFIQLLCVSAALKDELGQVLLPVLVKFLCYVVDGEDDYRQPRACASLMITLLRGSKINKERLGTECTCIAAALERSGDIFFQMQCAEIIFRLYTYDRTVLASCAFPDLLKKSIKKLPNDSSLLTCIQSMLESYNVERGISYMLQFSVLLVEVGDMEVCGHTKLFFSPLILVIMIPGCNGDNITIPYEHVRSVKLSRERKLGLRLNAIPAKLSNIMACDGVRDTLSISLTHSTYNAIRSSNVHGWISERKRRVPSSPLGS</ns2:sequence><ns2:name>T.vivax</ns2:name></ns2:Sequence><ns2:Sequence dsseqid="sq657" id="sq657"><ns2:sequence>MASVEALLRLPTDEVQLCPPVVTDGDLSVVFREMETIMRKCLYAVRHALVAPFSVFLHLLLQPAILECQDVSRALLAPIEEGRCIDLLAGICDTLLRPEQHEFRGKLNIEGFFELIQQLCAFSTLKDPLGVVLMPCFLTFLHVAVEKEDDYRQGRGCASVLITLIRGSKANKNRMSVQCGLIGEVLTKSNDIFFQMQCVEMLFRLYTHNRTVLSTSTLPDFFKKCVPELPNDENLLTSIQTLLDAYNMEYASFKRLQFTALLIEAGNEEVCGHTSMYFFPLILVIMIPGCSGDNITIPYEHIRSVKLSKERKLGLRLHVIPVRLSHLMSHDGDKDTLMISLTQSTFSAIRSSGVHEWIADRKRRVPISLIRQ</ns2:sequence><ns2:name>T.cruzi</ns2:name></ns2:Sequence><ns2:Sequence dsseqid="sq18" id="sq18"><ns2:sequence>MSSLEALLSSPTDVIAECPVIGPGDVRLVAANLEVILNKCLYCVRRTLPGPLEVLLTVMGDASDLQANNVCAGLLQPAEEGTCADVFCDLAEQLLARRAAVIRLQFDVEVFFKVTQVFCCAASLKDRLGARLGEVLLGFLKDVDMHADDYRVHRHCCSALISLLRGSQENKKRFGPECATIAACLDASHDFFFQMQCVEVLYRLYKHRSSFLTHAAAAINPYLLRGIEALPNDSTLLLCIHQLLDSYNRDVHPDKVISFSVLNIEVGGVTMARATTLYFSPLLLVVLLPGGGGGGYLTIPYEHVRSVKLTKDHKLELRLYVIPQKLSHVMSAQDGMDKLHVSLTRATMRELRTSAVHEWVAERKRTAPRRVTAP</ns2:sequence><ns2:name>L.major</ns2:name></ns2:Sequence><ns2:Sequence dsseqid="sq658" id="sq658"><ns2:sequence>MSTLEALLNSPTDDIRECPPISLSDARLVSLNLEVIFNKCLYCTRLRLPLPLEVLLCIVGDAGDSQPDKVCAGLLHAAEEGTCMDVFGELATQLLSRKAAAFRLSFDVECFFKVVQLFCSSSALKDRLGSLLGEVLLGYMAETDLHADDYRVHRNCCSALIALLRGSQANKTHFGPECAAILACLENSSDFFFQMQCVEVLYRLYKYKSSFLTDLQLAVNPYLLRGIEELPNDSTLLLSIHQLLDNYNRDTHADRIVAFPVLHMEVDGVEVSRATTMYFSPLLLVVLLPGSSGGYLTIPFEHMRSVKLTRNHMLELRLGVVPAKLALVMSEADGRDRLLVSMTHATLRELRTSVVHQWVAERKRTAPQRVVQH</ns2:sequence><ns2:name>C.fasciculata</ns2:name></ns2:Sequence><ns2:Sequence dsseqid="sq20" id="sq20"><ns2:sequence>MAVQAFRALMELPVGDVVPLPEDLYVAELTEVLCELPSILSKCFHCVRLGLAVALDAFVQLLLHAATHGVDQLARVLLTTAEGRRCADLFEVLCIDLLSSSQISFRRQLEMESVLELIQLLSNCQALKEPWGAKLMPALLSFLYFPDNHELDYRQPRGVACALINLLRGSKSNKNRMGAECGAIAEVLATTSDFFFQMQCVEILFRLHVHNRTVVQQSHMPDDLKRGVTSLSNDTTLLVSIQSLLDAFNAEHNQQKIIALTTLRVEAGASEVCGPTKAYFSPSFLVIMLPGGTGDNITIPFEHIRSVKLSKDQKLGLRLARIPAKLSLVMSTSDDNDLLSLCMTASTILVLRASRVHEWIAQRKRLAPLQPQQP</ns2:sequence><ns2:name>P.confusum</ns2:name></ns2:Sequence><ns2:Annotation graph="false" sequenceRef="sq2" graphHeight="40" id="ann340" scoreOnly="false" visible="true" centreColLabels="false" scaleColLabels="false" showAllColLabels="false" belowAlignment="true" calcId="jalview.ext.jmol.JmolParser"><ns2:annotationElement position="8" colour="-16777216"><ns2:displayCharacter>H</ns2:displayCharacter><ns2:description></ns2:description><ns2:secondaryStructure>H</ns2:secondaryStructure><ns2:value>0.0</ns2:value></ns2:annotationElement><ns2:annotationElement position="9" colour="-16777216"><ns2:displayCharacter>H</ns2:displayCharacter><ns2:description></ns2:description><ns2:secondaryStructure>H</ns2:secondaryStructure><ns2:value>0.0</ns2:value></ns2:annotationElement><ns2:annotationElement position="10" colour="-16777216"><ns2:displayCharacter>H</ns2:displayCharacter><ns2:description></ns2:description><ns2:secondaryStructure>H</ns2:secondaryStructure><ns2:value>0.0</ns2:value></ns2:annotationElement><ns2:annotationElement position="11" colour="-16777216"><ns2:displayCharacter>H</ns2:displayCharacter><ns2:description></ns2:description><ns2:secondaryStructure>H</ns2:secondaryStructure><ns2:value>0.0</ns2:value></ns2:annotationElement><ns2:annotationElement position="12" colour="-16777216"><ns2:displayCharacter>H</ns2:displayCharacter><ns2:description></ns2:description><ns2:secondaryStructure>H</ns2:secondaryStructure><ns2:value>0.0</ns2:value></ns2:annotationElement><ns2:annotationElement position="13" colour="-16777216"><ns2:displayCharacter>H</ns2:displayCharacter><ns2:description></ns2:description><ns2:secondaryStructure>H</ns2:secondaryStructure><ns2:value>0.0</ns2:value></ns2:annotationElement><ns2:annotationElement position="14" colour="-16777216"><ns2:displayCharacter>H</ns2:displayCharacter><ns2:description></ns2:description><ns2:secondaryStructure>H</ns2:secondaryStructure><ns2:value>0.0</ns2:value></ns2:annotationElement><ns2:annotationElement position="15" colour="-16777216"><ns2:displayCharacter>H</ns2:displayCharacter><ns2:description></ns2:description><ns2:secondaryStructure>H</ns2:secondaryStructure><ns2:value>0.0</ns2:value></ns2:annotationElement><ns2:annotationElement position="16" colour="-16777216"><ns2:displayCharacter>H</ns2:displayCharacter><ns2:description></ns2:description><ns2:secondaryStructure>H</ns2:secondaryStructure><ns2:value>0.0</ns2:value></ns2:annotationElement><ns2:annotationElement position="17" colour="-16777216"><ns2:displayCharacter>H</ns2:displayCharacter><ns2:description></ns2:description><ns2:secondaryStructure>H</ns2:secondaryStructure><ns2:value>0.0</ns2:value></ns2:annotationElement><ns2:annotationElement position="18" colour="-16777216"><ns2:displayCharacter>H</ns2:displayCharacter><ns2:description></ns2:description><ns2:secondaryStructure>H</ns2:secondaryStructure><ns2:value>0.0</ns2:value></ns2:annotationElement><ns2:annotationElement position="19" colour="-16777216"><ns2:displayCharacter>H</ns2:displayCharacter><ns2:description></ns2:description><ns2:secondaryStructure>H</ns2:secondaryStructure><ns2:value>0.0</ns2:value></ns2:annotationElement><ns2:annotationElement position="20" colour="-16777216"><ns2:displayCharacter>H</ns2:displayCharacter><ns2:description></ns2:description><ns2:secondaryStructure>H</ns2:secondaryStructure><ns2:value>0.0</ns2:value></ns2:annotationElement><ns2:annotationElement position="22" colour="-16777216"><ns2:displayCharacter>H</ns2:displayCharacter><ns2:description></ns2:description><ns2:secondaryStructure>H</ns2:secondaryStructure><ns2:value>0.0</ns2:value></ns2:annotationElement><ns2:annotationElement position="23" colour="-16777216"><ns2:displayCharacter>H</ns2:displayCharacter><ns2:description></ns2:description><ns2:secondaryStructure>H</ns2:secondaryStructure><ns2:value>0.0</ns2:value></ns2:annotationElement><ns2:annotationElement position="24" colour="-16777216"><ns2:displayCharacter>H</ns2:displayCharacter><ns2:description></ns2:description><ns2:secondaryStructure>H</ns2:secondaryStructure><ns2:value>0.0</ns2:value></ns2:annotationElement><ns2:annotationElement position="25" colour="-16777216"><ns2:displayCharacter>H</ns2:displayCharacter><ns2:description></ns2:description><ns2:secondaryStructure>H</ns2:secondaryStructure><ns2:value>0.0</ns2:value></ns2:annotationElement><ns2:annotationElement position="26" colour="-16777216"><ns2:displayCharacter>H</ns2:displayCharacter><ns2:description></ns2:description><ns2:secondaryStructure>H</ns2:secondaryStructure><ns2:value>0.0</ns2:value></ns2:annotationElement><ns2:annotationElement position="27" colour="-16777216"><ns2:displayCharacter>H</ns2:displayCharacter><ns2:description></ns2:description><ns2:secondaryStructure>H</ns2:secondaryStructure><ns2:value>0.0</ns2:value></ns2:annotationElement><ns2:annotationElement position="28" colour="-16777216"><ns2:displayCharacter>H</ns2:displayCharacter><ns2:description></ns2:description><ns2:secondaryStructure>H</ns2:secondaryStructure><ns2:value>0.0</ns2:value></ns2:annotationElement><ns2:annotationElement position="29" colour="-16777216"><ns2:displayCharacter>H</ns2:displayCharacter><ns2:description></ns2:description><ns2:secondaryStructure>H</ns2:secondaryStructure><ns2:value>0.0</ns2:value></ns2:annotationElement><ns2:annotationElement position="39" colour="-16777216"><ns2:displayCharacter>E</ns2:displayCharacter><ns2:description></ns2:description><ns2:secondaryStructure>E</ns2:secondaryStructure><ns2:value>0.0</ns2:value></ns2:annotationElement><ns2:annotationElement position="40" colour="-16777216"><ns2:displayCharacter>E</ns2:displayCharacter><ns2:description></ns2:description><ns2:secondaryStructure>E</ns2:secondaryStructure><ns2:value>0.0</ns2:value></ns2:annotationElement><ns2:annotationElement position="41" colour="-16777216"><ns2:displayCharacter>E</ns2:displayCharacter><ns2:description></ns2:description><ns2:secondaryStructure>E</ns2:secondaryStructure><ns2:value>0.0</ns2:value></ns2:annotationElement><ns2:annotationElement position="44" colour="-16777216"><ns2:displayCharacter>H</ns2:displayCharacter><ns2:description></ns2:description><ns2:secondaryStructure>H</ns2:secondaryStructure><ns2:value>0.0</ns2:value></ns2:annotationElement><ns2:annotationElement position="45" colour="-16777216"><ns2:displayCharacter>H</ns2:displayCharacter><ns2:description></ns2:description><ns2:secondaryStructure>H</ns2:secondaryStructure><ns2:value>0.0</ns2:value></ns2:annotationElement><ns2:annotationElement position="46" colour="-16777216"><ns2:displayCharacter>H</ns2:displayCharacter><ns2:description></ns2:description><ns2:secondaryStructure>H</ns2:secondaryStructure><ns2:value>0.0</ns2:value></ns2:annotationElement><ns2:annotationElement position="47" colour="-16777216"><ns2:displayCharacter>H</ns2:displayCharacter><ns2:description></ns2:description><ns2:secondaryStructure>H</ns2:secondaryStructure><ns2:value>0.0</ns2:value></ns2:annotationElement><ns2:annotationElement position="48" colour="-16777216"><ns2:displayCharacter>H</ns2:displayCharacter><ns2:description></ns2:description><ns2:secondaryStructure>H</ns2:secondaryStructure><ns2:value>0.0</ns2:value></ns2:annotationElement><ns2:annotationElement position="49" colour="-16777216"><ns2:displayCharacter>H</ns2:displayCharacter><ns2:description></ns2:description><ns2:secondaryStructure>H</ns2:secondaryStructure><ns2:value>0.0</ns2:value></ns2:annotationElement><ns2:annotationElement position="50" colour="-16777216"><ns2:displayCharacter>H</ns2:displayCharacter><ns2:description></ns2:description><ns2:secondaryStructure>H</ns2:secondaryStructure><ns2:value>0.0</ns2:value></ns2:annotationElement><ns2:annotationElement position="51" colour="-16777216"><ns2:displayCharacter>H</ns2:displayCharacter><ns2:description></ns2:description><ns2:secondaryStructure>H</ns2:secondaryStructure><ns2:value>0.0</ns2:value></ns2:annotationElement><ns2:annotationElement position="52" colour="-16777216"><ns2:displayCharacter>H</ns2:displayCharacter><ns2:description></ns2:description><ns2:secondaryStructure>H</ns2:secondaryStructure><ns2:value>0.0</ns2:value></ns2:annotationElement><ns2:annotationElement position="53" colour="-16777216"><ns2:displayCharacter>H</ns2:displayCharacter><ns2:description></ns2:description><ns2:secondaryStructure>H</ns2:secondaryStructure><ns2:value>0.0</ns2:value></ns2:annotationElement><ns2:annotationElement position="54" colour="-16777216"><ns2:displayCharacter>H</ns2:displayCharacter><ns2:description></ns2:description><ns2:secondaryStructure>H</ns2:secondaryStructure><ns2:value>0.0</ns2:value></ns2:annotationElement><ns2:annotationElement position="55" colour="-16777216"><ns2:displayCharacter>H</ns2:displayCharacter><ns2:description></ns2:description><ns2:secondaryStructure>H</ns2:secondaryStructure><ns2:value>0.0</ns2:value></ns2:annotationElement><ns2:annotationElement position="56" colour="-16777216"><ns2:displayCharacter>H</ns2:displayCharacter><ns2:description></ns2:description><ns2:secondaryStructure>H</ns2:secondaryStructure><ns2:value>0.0</ns2:value></ns2:annotationElement><ns2:annotationElement position="57" colour="-16777216"><ns2:displayCharacter>H</ns2:displayCharacter><ns2:description></ns2:description><ns2:secondaryStructure>H</ns2:secondaryStructure><ns2:value>0.0</ns2:value></ns2:annotationElement><ns2:annotationElement position="58" colour="-16777216"><ns2:displayCharacter>H</ns2:displayCharacter><ns2:description></ns2:description><ns2:secondaryStructure>H</ns2:secondaryStructure><ns2:value>0.0</ns2:value></ns2:annotationElement><ns2:annotationElement position="59" colour="-16777216"><ns2:displayCharacter>H</ns2:displayCharacter><ns2:description></ns2:description><ns2:secondaryStructure>H</ns2:secondaryStructure><ns2:value>0.0</ns2:value></ns2:annotationElement><ns2:annotationElement position="60" colour="-16777216"><ns2:displayCharacter>H</ns2:displayCharacter><ns2:description></ns2:description><ns2:secondaryStructure>H</ns2:secondaryStructure><ns2:value>0.0</ns2:value></ns2:annotationElement><ns2:annotationElement position="61" colour="-16777216"><ns2:displayCharacter>H</ns2:displayCharacter><ns2:description></ns2:description><ns2:secondaryStructure>H</ns2:secondaryStructure><ns2:value>0.0</ns2:value></ns2:annotationElement><ns2:annotationElement position="62" colour="-16777216"><ns2:displayCharacter>H</ns2:displayCharacter><ns2:description></ns2:description><ns2:secondaryStructure>H</ns2:secondaryStructure><ns2:value>0.0</ns2:value></ns2:annotationElement><ns2:annotationElement position="63" colour="-16777216"><ns2:displayCharacter>H</ns2:displayCharacter><ns2:description></ns2:description><ns2:secondaryStructure>H</ns2:secondaryStructure><ns2:value>0.0</ns2:value></ns2:annotationElement><ns2:annotationElement position="64" colour="-16777216"><ns2:displayCharacter>H</ns2:displayCharacter><ns2:description></ns2:description><ns2:secondaryStructure>H</ns2:secondaryStructure><ns2:value>0.0</ns2:value></ns2:annotationElement><ns2:annotationElement position="65" colour="-16777216"><ns2:displayCharacter>H</ns2:displayCharacter><ns2:description></ns2:description><ns2:secondaryStructure>H</ns2:secondaryStructure><ns2:value>0.0</ns2:value></ns2:annotationElement><ns2:annotationElement position="66" colour="-16777216"><ns2:displayCharacter>H</ns2:displayCharacter><ns2:description></ns2:description><ns2:secondaryStructure>H</ns2:secondaryStructure><ns2:value>0.0</ns2:value></ns2:annotationElement><ns2:annotationElement position="67" colour="-16777216"><ns2:displayCharacter>H</ns2:displayCharacter><ns2:description></ns2:description><ns2:secondaryStructure>H</ns2:secondaryStructure><ns2:value>0.0</ns2:value></ns2:annotationElement><ns2:annotationElement position="68" colour="-16777216"><ns2:displayCharacter>H</ns2:displayCharacter><ns2:description></ns2:description><ns2:secondaryStructure>H</ns2:secondaryStructure><ns2:value>0.0</ns2:value></ns2:annotationElement><ns2:annotationElement position="69" colour="-16777216"><ns2:displayCharacter>H</ns2:displayCharacter><ns2:description></ns2:description><ns2:secondaryStructure>H</ns2:secondaryStructure><ns2:value>0.0</ns2:value></ns2:annotationElement><ns2:annotationElement position="70" colour="-16777216"><ns2:displayCharacter>H</ns2:displayCharacter><ns2:description></ns2:description><ns2:secondaryStructure>H</ns2:secondaryStructure><ns2:value>0.0</ns2:value></ns2:annotationElement><ns2:annotationElement position="71" colour="-16777216"><ns2:displayCharacter>H</ns2:displayCharacter><ns2:description></ns2:description><ns2:secondaryStructure>H</ns2:secondaryStructure><ns2:value>0.0</ns2:value></ns2:annotationElement><ns2:annotationElement position="72" colour="-16777216"><ns2:displayCharacter>H</ns2:displayCharacter><ns2:description></ns2:description><ns2:secondaryStructure>H</ns2:secondaryStructure><ns2:value>0.0</ns2:value></ns2:annotationElement><ns2:annotationElement position="73" colour="-16777216"><ns2:displayCharacter>H</ns2:displayCharacter><ns2:description></ns2:description><ns2:secondaryStructure>H</ns2:secondaryStructure><ns2:value>0.0</ns2:value></ns2:annotationElement><ns2:annotationElement position="74" colour="-16777216"><ns2:displayCharacter>H</ns2:displayCharacter><ns2:description></ns2:description><ns2:secondaryStructure>H</ns2:secondaryStructure><ns2:value>0.0</ns2:value></ns2:annotationElement><ns2:annotationElement position="75" colour="-16777216"><ns2:displayCharacter>H</ns2:displayCharacter><ns2:description></ns2:description><ns2:secondaryStructure>H</ns2:secondaryStructure><ns2:value>0.0</ns2:value></ns2:annotationElement><ns2:annotationElement position="76" colour="-16777216"><ns2:displayCharacter>H</ns2:displayCharacter><ns2:description></ns2:description><ns2:secondaryStructure>H</ns2:secondaryStructure><ns2:value>0.0</ns2:value></ns2:annotationElement><ns2:annotationElement position="79" colour="-16777216"><ns2:displayCharacter>E</ns2:displayCharacter><ns2:description></ns2:description><ns2:secondaryStructure>E</ns2:secondaryStructure><ns2:value>0.0</ns2:value></ns2:annotationElement><ns2:annotationElement position="80" colour="-16777216"><ns2:displayCharacter>E</ns2:displayCharacter><ns2:description></ns2:description><ns2:secondaryStructure>E</ns2:secondaryStructure><ns2:value>0.0</ns2:value></ns2:annotationElement><ns2:annotationElement position="81" colour="-16777216"><ns2:displayCharacter>E</ns2:displayCharacter><ns2:description></ns2:description><ns2:secondaryStructure>E</ns2:secondaryStructure><ns2:value>0.0</ns2:value></ns2:annotationElement><ns2:annotationElement position="84" colour="-16777216"><ns2:displayCharacter>E</ns2:displayCharacter><ns2:description></ns2:description><ns2:secondaryStructure>E</ns2:secondaryStructure><ns2:value>0.0</ns2:value></ns2:annotationElement><ns2:annotationElement position="85" colour="-16777216"><ns2:displayCharacter>E</ns2:displayCharacter><ns2:description></ns2:description><ns2:secondaryStructure>E</ns2:secondaryStructure><ns2:value>0.0</ns2:value></ns2:annotationElement><ns2:annotationElement position="86" colour="-16777216"><ns2:displayCharacter>H</ns2:displayCharacter><ns2:description></ns2:description><ns2:secondaryStructure>H</ns2:secondaryStructure><ns2:value>0.0</ns2:value></ns2:annotationElement><ns2:annotationElement position="87" colour="-16777216"><ns2:displayCharacter>H</ns2:displayCharacter><ns2:description></ns2:description><ns2:secondaryStructure>H</ns2:secondaryStructure><ns2:value>0.0</ns2:value></ns2:annotationElement><ns2:annotationElement position="88" colour="-16777216"><ns2:displayCharacter>H</ns2:displayCharacter><ns2:description></ns2:description><ns2:secondaryStructure>H</ns2:secondaryStructure><ns2:value>0.0</ns2:value></ns2:annotationElement><ns2:annotationElement position="89" colour="-16777216"><ns2:displayCharacter>H</ns2:displayCharacter><ns2:description></ns2:description><ns2:secondaryStructure>H</ns2:secondaryStructure><ns2:value>0.0</ns2:value></ns2:annotationElement><ns2:annotationElement position="90" colour="-16777216"><ns2:displayCharacter>H</ns2:displayCharacter><ns2:description></ns2:description><ns2:secondaryStructure>H</ns2:secondaryStructure><ns2:value>0.0</ns2:value></ns2:annotationElement><ns2:annotationElement position="91" colour="-16777216"><ns2:displayCharacter>H</ns2:displayCharacter><ns2:description></ns2:description><ns2:secondaryStructure>H</ns2:secondaryStructure><ns2:value>0.0</ns2:value></ns2:annotationElement><ns2:annotationElement position="92" colour="-16777216"><ns2:displayCharacter>H</ns2:displayCharacter><ns2:description></ns2:description><ns2:secondaryStructure>H</ns2:secondaryStructure><ns2:value>0.0</ns2:value></ns2:annotationElement><ns2:annotationElement position="93" colour="-16777216"><ns2:displayCharacter>H</ns2:displayCharacter><ns2:description></ns2:description><ns2:secondaryStructure>H</ns2:secondaryStructure><ns2:value>0.0</ns2:value></ns2:annotationElement><ns2:annotationElement position="94" colour="-16777216"><ns2:displayCharacter>H</ns2:displayCharacter><ns2:description></ns2:description><ns2:secondaryStructure>H</ns2:secondaryStructure><ns2:value>0.0</ns2:value></ns2:annotationElement><ns2:annotationElement position="95" colour="-16777216"><ns2:displayCharacter>H</ns2:displayCharacter><ns2:description></ns2:description><ns2:secondaryStructure>H</ns2:secondaryStructure><ns2:value>0.0</ns2:value></ns2:annotationElement><ns2:annotationElement position="96" colour="-16777216"><ns2:displayCharacter>H</ns2:displayCharacter><ns2:description></ns2:description><ns2:secondaryStructure>H</ns2:secondaryStructure><ns2:value>0.0</ns2:value></ns2:annotationElement><ns2:annotationElement position="97" colour="-16777216"><ns2:displayCharacter>H</ns2:displayCharacter><ns2:description></ns2:description><ns2:secondaryStructure>H</ns2:secondaryStructure><ns2:value>0.0</ns2:value></ns2:annotationElement><ns2:annotationElement position="98" colour="-16777216"><ns2:displayCharacter>H</ns2:displayCharacter><ns2:description></ns2:description><ns2:secondaryStructure>H</ns2:secondaryStructure><ns2:value>0.0</ns2:value></ns2:annotationElement><ns2:annotationElement position="99" colour="-16777216"><ns2:displayCharacter>H</ns2:displayCharacter><ns2:description></ns2:description><ns2:secondaryStructure>H</ns2:secondaryStructure><ns2:value>0.0</ns2:value></ns2:annotationElement><ns2:annotationElement position="100" colour="-16777216"><ns2:displayCharacter>H</ns2:displayCharacter><ns2:description></ns2:description><ns2:secondaryStructure>H</ns2:secondaryStructure><ns2:value>0.0</ns2:value></ns2:annotationElement><ns2:annotationElement position="101" colour="-16777216"><ns2:displayCharacter>H</ns2:displayCharacter><ns2:description></ns2:description><ns2:secondaryStructure>H</ns2:secondaryStructure><ns2:value>0.0</ns2:value></ns2:annotationElement><ns2:annotationElement position="102" colour="-16777216"><ns2:displayCharacter>H</ns2:displayCharacter><ns2:description></ns2:description><ns2:secondaryStructure>H</ns2:secondaryStructure><ns2:value>0.0</ns2:value></ns2:annotationElement><ns2:annotationElement position="103" colour="-16777216"><ns2:displayCharacter>H</ns2:displayCharacter><ns2:description></ns2:description><ns2:secondaryStructure>H</ns2:secondaryStructure><ns2:value>0.0</ns2:value></ns2:annotationElement><ns2:annotationElement position="104" colour="-16777216"><ns2:displayCharacter>H</ns2:displayCharacter><ns2:description></ns2:description><ns2:secondaryStructure>H</ns2:secondaryStructure><ns2:value>0.0</ns2:value></ns2:annotationElement><ns2:annotationElement position="105" colour="-16777216"><ns2:displayCharacter>H</ns2:displayCharacter><ns2:description></ns2:description><ns2:secondaryStructure>H</ns2:secondaryStructure><ns2:value>0.0</ns2:value></ns2:annotationElement><ns2:annotationElement position="106" colour="-16777216"><ns2:displayCharacter>H</ns2:displayCharacter><ns2:description></ns2:description><ns2:secondaryStructure>H</ns2:secondaryStructure><ns2:value>0.0</ns2:value></ns2:annotationElement><ns2:annotationElement position="107" colour="-16777216"><ns2:displayCharacter>H</ns2:displayCharacter><ns2:description></ns2:description><ns2:secondaryStructure>H</ns2:secondaryStructure><ns2:value>0.0</ns2:value></ns2:annotationElement><ns2:annotationElement position="108" colour="-16777216"><ns2:displayCharacter>H</ns2:displayCharacter><ns2:description></ns2:description><ns2:secondaryStructure>H</ns2:secondaryStructure><ns2:value>0.0</ns2:value></ns2:annotationElement><ns2:annotationElement position="109" colour="-16777216"><ns2:displayCharacter>H</ns2:displayCharacter><ns2:description></ns2:description><ns2:secondaryStructure>H</ns2:secondaryStructure><ns2:value>0.0</ns2:value></ns2:annotationElement><ns2:annotationElement position="110" colour="-16777216"><ns2:displayCharacter>H</ns2:displayCharacter><ns2:description></ns2:description><ns2:secondaryStructure>H</ns2:secondaryStructure><ns2:value>0.0</ns2:value></ns2:annotationElement><ns2:annotationElement position="111" colour="-16777216"><ns2:displayCharacter>H</ns2:displayCharacter><ns2:description></ns2:description><ns2:secondaryStructure>H</ns2:secondaryStructure><ns2:value>0.0</ns2:value></ns2:annotationElement><ns2:annotationElement position="112" colour="-16777216"><ns2:displayCharacter>H</ns2:displayCharacter><ns2:description></ns2:description><ns2:secondaryStructure>H</ns2:secondaryStructure><ns2:value>0.0</ns2:value></ns2:annotationElement><ns2:annotationElement position="119" colour="-16777216"><ns2:displayCharacter>H</ns2:displayCharacter><ns2:description></ns2:description><ns2:secondaryStructure>H</ns2:secondaryStructure><ns2:value>0.0</ns2:value></ns2:annotationElement><ns2:annotationElement position="120" colour="-16777216"><ns2:displayCharacter>H</ns2:displayCharacter><ns2:description></ns2:description><ns2:secondaryStructure>H</ns2:secondaryStructure><ns2:value>0.0</ns2:value></ns2:annotationElement><ns2:annotationElement position="121" colour="-16777216"><ns2:displayCharacter>H</ns2:displayCharacter><ns2:description></ns2:description><ns2:secondaryStructure>H</ns2:secondaryStructure><ns2:value>0.0</ns2:value></ns2:annotationElement><ns2:annotationElement position="122" colour="-16777216"><ns2:displayCharacter>H</ns2:displayCharacter><ns2:description></ns2:description><ns2:secondaryStructure>H</ns2:secondaryStructure><ns2:value>0.0</ns2:value></ns2:annotationElement><ns2:annotationElement position="123" colour="-16777216"><ns2:displayCharacter>H</ns2:displayCharacter><ns2:description></ns2:description><ns2:secondaryStructure>H</ns2:secondaryStructure><ns2:value>0.0</ns2:value></ns2:annotationElement><ns2:annotationElement position="124" colour="-16777216"><ns2:displayCharacter>H</ns2:displayCharacter><ns2:description></ns2:description><ns2:secondaryStructure>H</ns2:secondaryStructure><ns2:value>0.0</ns2:value></ns2:annotationElement><ns2:annotationElement position="125" colour="-16777216"><ns2:displayCharacter>H</ns2:displayCharacter><ns2:description></ns2:description><ns2:secondaryStructure>H</ns2:secondaryStructure><ns2:value>0.0</ns2:value></ns2:annotationElement><ns2:annotationElement position="126" colour="-16777216"><ns2:displayCharacter>H</ns2:displayCharacter><ns2:description></ns2:description><ns2:secondaryStructure>H</ns2:secondaryStructure><ns2:value>0.0</ns2:value></ns2:annotationElement><ns2:annotationElement position="127" colour="-16777216"><ns2:displayCharacter>H</ns2:displayCharacter><ns2:description></ns2:description><ns2:secondaryStructure>H</ns2:secondaryStructure><ns2:value>0.0</ns2:value></ns2:annotationElement><ns2:annotationElement position="128" colour="-16777216"><ns2:displayCharacter>H</ns2:displayCharacter><ns2:description></ns2:description><ns2:secondaryStructure>H</ns2:secondaryStructure><ns2:value>0.0</ns2:value></ns2:annotationElement><ns2:annotationElement position="129" colour="-16777216"><ns2:displayCharacter>H</ns2:displayCharacter><ns2:description></ns2:description><ns2:secondaryStructure>H</ns2:secondaryStructure><ns2:value>0.0</ns2:value></ns2:annotationElement><ns2:annotationElement position="130" colour="-16777216"><ns2:displayCharacter>H</ns2:displayCharacter><ns2:description></ns2:description><ns2:secondaryStructure>H</ns2:secondaryStructure><ns2:value>0.0</ns2:value></ns2:annotationElement><ns2:annotationElement position="131" colour="-16777216"><ns2:displayCharacter>H</ns2:displayCharacter><ns2:description></ns2:description><ns2:secondaryStructure>H</ns2:secondaryStructure><ns2:value>0.0</ns2:value></ns2:annotationElement><ns2:annotationElement position="132" colour="-16777216"><ns2:displayCharacter>H</ns2:displayCharacter><ns2:description></ns2:description><ns2:secondaryStructure>H</ns2:secondaryStructure><ns2:value>0.0</ns2:value></ns2:annotationElement><ns2:annotationElement position="133" colour="-16777216"><ns2:displayCharacter>H</ns2:displayCharacter><ns2:description></ns2:description><ns2:secondaryStructure>H</ns2:secondaryStructure><ns2:value>0.0</ns2:value></ns2:annotationElement><ns2:annotationElement position="134" colour="-16777216"><ns2:displayCharacter>H</ns2:displayCharacter><ns2:description></ns2:description><ns2:secondaryStructure>H</ns2:secondaryStructure><ns2:value>0.0</ns2:value></ns2:annotationElement><ns2:annotationElement position="135" colour="-16777216"><ns2:displayCharacter>H</ns2:displayCharacter><ns2:description></ns2:description><ns2:secondaryStructure>H</ns2:secondaryStructure><ns2:value>0.0</ns2:value></ns2:annotationElement><ns2:annotationElement position="136" colour="-16777216"><ns2:displayCharacter>H</ns2:displayCharacter><ns2:description></ns2:description><ns2:secondaryStructure>H</ns2:secondaryStructure><ns2:value>0.0</ns2:value></ns2:annotationElement><ns2:annotationElement position="137" colour="-16777216"><ns2:displayCharacter>H</ns2:displayCharacter><ns2:description></ns2:description><ns2:secondaryStructure>H</ns2:secondaryStructure><ns2:value>0.0</ns2:value></ns2:annotationElement><ns2:annotationElement position="138" colour="-16777216"><ns2:displayCharacter>H</ns2:displayCharacter><ns2:description></ns2:description><ns2:secondaryStructure>H</ns2:secondaryStructure><ns2:value>0.0</ns2:value></ns2:annotationElement><ns2:annotationElement position="139" colour="-16777216"><ns2:displayCharacter>H</ns2:displayCharacter><ns2:description></ns2:description><ns2:secondaryStructure>H</ns2:secondaryStructure><ns2:value>0.0</ns2:value></ns2:annotationElement><ns2:annotationElement position="140" colour="-16777216"><ns2:displayCharacter>H</ns2:displayCharacter><ns2:description></ns2:description><ns2:secondaryStructure>H</ns2:secondaryStructure><ns2:value>0.0</ns2:value></ns2:annotationElement><ns2:annotationElement position="141" colour="-16777216"><ns2:displayCharacter>H</ns2:displayCharacter><ns2:description></ns2:description><ns2:secondaryStructure>H</ns2:secondaryStructure><ns2:value>0.0</ns2:value></ns2:annotationElement><ns2:annotationElement position="142" colour="-16777216"><ns2:displayCharacter>H</ns2:displayCharacter><ns2:description></ns2:description><ns2:secondaryStructure>H</ns2:secondaryStructure><ns2:value>0.0</ns2:value></ns2:annotationElement><ns2:annotationElement position="143" colour="-16777216"><ns2:displayCharacter>H</ns2:displayCharacter><ns2:description></ns2:description><ns2:secondaryStructure>H</ns2:secondaryStructure><ns2:value>0.0</ns2:value></ns2:annotationElement><ns2:annotationElement position="144" colour="-16777216"><ns2:displayCharacter>H</ns2:displayCharacter><ns2:description></ns2:description><ns2:secondaryStructure>H</ns2:secondaryStructure><ns2:value>0.0</ns2:value></ns2:annotationElement><ns2:annotationElement position="145" colour="-16777216"><ns2:displayCharacter>H</ns2:displayCharacter><ns2:description></ns2:description><ns2:secondaryStructure>H</ns2:secondaryStructure><ns2:value>0.0</ns2:value></ns2:annotationElement><ns2:annotationElement position="146" colour="-16777216"><ns2:displayCharacter>H</ns2:displayCharacter><ns2:description></ns2:description><ns2:secondaryStructure>H</ns2:secondaryStructure><ns2:value>0.0</ns2:value></ns2:annotationElement><ns2:annotationElement position="147" colour="-16777216"><ns2:displayCharacter>H</ns2:displayCharacter><ns2:description></ns2:description><ns2:secondaryStructure>H</ns2:secondaryStructure><ns2:value>0.0</ns2:value></ns2:annotationElement><ns2:annotationElement position="148" colour="-16777216"><ns2:displayCharacter>H</ns2:displayCharacter><ns2:description></ns2:description><ns2:secondaryStructure>H</ns2:secondaryStructure><ns2:value>0.0</ns2:value></ns2:annotationElement><ns2:annotationElement position="149" colour="-16777216"><ns2:displayCharacter>H</ns2:displayCharacter><ns2:description></ns2:description><ns2:secondaryStructure>H</ns2:secondaryStructure><ns2:value>0.0</ns2:value></ns2:annotationElement><ns2:annotationElement position="150" colour="-16777216"><ns2:displayCharacter>H</ns2:displayCharacter><ns2:description></ns2:description><ns2:secondaryStructure>H</ns2:secondaryStructure><ns2:value>0.0</ns2:value></ns2:annotationElement><ns2:annotationElement position="151" colour="-16777216"><ns2:displayCharacter>H</ns2:displayCharacter><ns2:description></ns2:description><ns2:secondaryStructure>H</ns2:secondaryStructure><ns2:value>0.0</ns2:value></ns2:annotationElement><ns2:annotationElement position="152" colour="-16777216"><ns2:displayCharacter>H</ns2:displayCharacter><ns2:description></ns2:description><ns2:secondaryStructure>H</ns2:secondaryStructure><ns2:value>0.0</ns2:value></ns2:annotationElement><ns2:annotationElement position="153" colour="-16777216"><ns2:displayCharacter>H</ns2:displayCharacter><ns2:description></ns2:description><ns2:secondaryStructure>H</ns2:secondaryStructure><ns2:value>0.0</ns2:value></ns2:annotationElement><ns2:annotationElement position="154" colour="-16777216"><ns2:displayCharacter>H</ns2:displayCharacter><ns2:description></ns2:description><ns2:secondaryStructure>H</ns2:secondaryStructure><ns2:value>0.0</ns2:value></ns2:annotationElement><ns2:annotationElement position="155" colour="-16777216"><ns2:displayCharacter>H</ns2:displayCharacter><ns2:description></ns2:description><ns2:secondaryStructure>H</ns2:secondaryStructure><ns2:value>0.0</ns2:value></ns2:annotationElement><ns2:annotationElement position="156" colour="-16777216"><ns2:displayCharacter>H</ns2:displayCharacter><ns2:description></ns2:description><ns2:secondaryStructure>H</ns2:secondaryStructure><ns2:value>0.0</ns2:value></ns2:annotationElement><ns2:annotationElement position="157" colour="-16777216"><ns2:displayCharacter>H</ns2:displayCharacter><ns2:description></ns2:description><ns2:secondaryStructure>H</ns2:secondaryStructure><ns2:value>0.0</ns2:value></ns2:annotationElement><ns2:annotationElement position="158" colour="-16777216"><ns2:displayCharacter>H</ns2:displayCharacter><ns2:description></ns2:description><ns2:secondaryStructure>H</ns2:secondaryStructure><ns2:value>0.0</ns2:value></ns2:annotationElement><ns2:annotationElement position="159" colour="-16777216"><ns2:displayCharacter>H</ns2:displayCharacter><ns2:description></ns2:description><ns2:secondaryStructure>H</ns2:secondaryStructure><ns2:value>0.0</ns2:value></ns2:annotationElement><ns2:annotationElement position="160" colour="-16777216"><ns2:displayCharacter>H</ns2:displayCharacter><ns2:description></ns2:description><ns2:secondaryStructure>H</ns2:secondaryStructure><ns2:value>0.0</ns2:value></ns2:annotationElement><ns2:annotationElement position="164" colour="-16777216"><ns2:displayCharacter>H</ns2:displayCharacter><ns2:description></ns2:description><ns2:secondaryStructure>H</ns2:secondaryStructure><ns2:value>0.0</ns2:value></ns2:annotationElement><ns2:annotationElement position="165" colour="-16777216"><ns2:displayCharacter>H</ns2:displayCharacter><ns2:description></ns2:description><ns2:secondaryStructure>H</ns2:secondaryStructure><ns2:value>0.0</ns2:value></ns2:annotationElement><ns2:annotationElement position="166" colour="-16777216"><ns2:displayCharacter>H</ns2:displayCharacter><ns2:description></ns2:description><ns2:secondaryStructure>H</ns2:secondaryStructure><ns2:value>0.0</ns2:value></ns2:annotationElement><ns2:annotationElement position="167" colour="-16777216"><ns2:displayCharacter>H</ns2:displayCharacter><ns2:description></ns2:description><ns2:secondaryStructure>H</ns2:secondaryStructure><ns2:value>0.0</ns2:value></ns2:annotationElement><ns2:annotationElement position="168" colour="-16777216"><ns2:displayCharacter>H</ns2:displayCharacter><ns2:description></ns2:description><ns2:secondaryStructure>H</ns2:secondaryStructure><ns2:value>0.0</ns2:value></ns2:annotationElement><ns2:annotationElement position="169" colour="-16777216"><ns2:displayCharacter>H</ns2:displayCharacter><ns2:description></ns2:description><ns2:secondaryStructure>H</ns2:secondaryStructure><ns2:value>0.0</ns2:value></ns2:annotationElement><ns2:annotationElement position="170" colour="-16777216"><ns2:displayCharacter>H</ns2:displayCharacter><ns2:description></ns2:description><ns2:secondaryStructure>H</ns2:secondaryStructure><ns2:value>0.0</ns2:value></ns2:annotationElement><ns2:annotationElement position="171" colour="-16777216"><ns2:displayCharacter>H</ns2:displayCharacter><ns2:description></ns2:description><ns2:secondaryStructure>H</ns2:secondaryStructure><ns2:value>0.0</ns2:value></ns2:annotationElement><ns2:annotationElement position="172" colour="-16777216"><ns2:displayCharacter>H</ns2:displayCharacter><ns2:description></ns2:description><ns2:secondaryStructure>H</ns2:secondaryStructure><ns2:value>0.0</ns2:value></ns2:annotationElement><ns2:annotationElement position="173" colour="-16777216"><ns2:displayCharacter>H</ns2:displayCharacter><ns2:description></ns2:description><ns2:secondaryStructure>H</ns2:secondaryStructure><ns2:value>0.0</ns2:value></ns2:annotationElement><ns2:annotationElement position="174" colour="-16777216"><ns2:displayCharacter>H</ns2:displayCharacter><ns2:description></ns2:description><ns2:secondaryStructure>H</ns2:secondaryStructure><ns2:value>0.0</ns2:value></ns2:annotationElement><ns2:annotationElement position="175" colour="-16777216"><ns2:displayCharacter>H</ns2:displayCharacter><ns2:description></ns2:description><ns2:secondaryStructure>H</ns2:secondaryStructure><ns2:value>0.0</ns2:value></ns2:annotationElement><ns2:annotationElement position="176" colour="-16777216"><ns2:displayCharacter>H</ns2:displayCharacter><ns2:description></ns2:description><ns2:secondaryStructure>H</ns2:secondaryStructure><ns2:value>0.0</ns2:value></ns2:annotationElement><ns2:annotationElement position="177" colour="-16777216"><ns2:displayCharacter>H</ns2:displayCharacter><ns2:description></ns2:description><ns2:secondaryStructure>H</ns2:secondaryStructure><ns2:value>0.0</ns2:value></ns2:annotationElement><ns2:annotationElement position="178" colour="-16777216"><ns2:displayCharacter>H</ns2:displayCharacter><ns2:description></ns2:description><ns2:secondaryStructure>H</ns2:secondaryStructure><ns2:value>0.0</ns2:value></ns2:annotationElement><ns2:annotationElement position="179" colour="-16777216"><ns2:displayCharacter>H</ns2:displayCharacter><ns2:description></ns2:description><ns2:secondaryStructure>H</ns2:secondaryStructure><ns2:value>0.0</ns2:value></ns2:annotationElement><ns2:annotationElement position="180" colour="-16777216"><ns2:displayCharacter>H</ns2:displayCharacter><ns2:description></ns2:description><ns2:secondaryStructure>H</ns2:secondaryStructure><ns2:value>0.0</ns2:value></ns2:annotationElement><ns2:annotationElement position="181" colour="-16777216"><ns2:displayCharacter>H</ns2:displayCharacter><ns2:description></ns2:description><ns2:secondaryStructure>H</ns2:secondaryStructure><ns2:value>0.0</ns2:value></ns2:annotationElement><ns2:annotationElement position="182" colour="-16777216"><ns2:displayCharacter>H</ns2:displayCharacter><ns2:description></ns2:description><ns2:secondaryStructure>H</ns2:secondaryStructure><ns2:value>0.0</ns2:value></ns2:annotationElement><ns2:annotationElement position="193" colour="-16777216"><ns2:displayCharacter>H</ns2:displayCharacter><ns2:description></ns2:description><ns2:secondaryStructure>H</ns2:secondaryStructure><ns2:value>0.0</ns2:value></ns2:annotationElement><ns2:annotationElement position="194" colour="-16777216"><ns2:displayCharacter>H</ns2:displayCharacter><ns2:description></ns2:description><ns2:secondaryStructure>H</ns2:secondaryStructure><ns2:value>0.0</ns2:value></ns2:annotationElement><ns2:annotationElement position="195" colour="-16777216"><ns2:displayCharacter>H</ns2:displayCharacter><ns2:description></ns2:description><ns2:secondaryStructure>H</ns2:secondaryStructure><ns2:value>0.0</ns2:value></ns2:annotationElement><ns2:annotationElement position="196" colour="-16777216"><ns2:displayCharacter>H</ns2:displayCharacter><ns2:description></ns2:description><ns2:secondaryStructure>H</ns2:secondaryStructure><ns2:value>0.0</ns2:value></ns2:annotationElement><ns2:annotationElement position="197" colour="-16777216"><ns2:displayCharacter>H</ns2:displayCharacter><ns2:description></ns2:description><ns2:secondaryStructure>H</ns2:secondaryStructure><ns2:value>0.0</ns2:value></ns2:annotationElement><ns2:annotationElement position="198" colour="-16777216"><ns2:displayCharacter>H</ns2:displayCharacter><ns2:description></ns2:description><ns2:secondaryStructure>H</ns2:secondaryStructure><ns2:value>0.0</ns2:value></ns2:annotationElement><ns2:annotationElement position="199" colour="-16777216"><ns2:displayCharacter>H</ns2:displayCharacter><ns2:description></ns2:description><ns2:secondaryStructure>H</ns2:secondaryStructure><ns2:value>0.0</ns2:value></ns2:annotationElement><ns2:annotationElement position="200" colour="-16777216"><ns2:displayCharacter>H</ns2:displayCharacter><ns2:description></ns2:description><ns2:secondaryStructure>H</ns2:secondaryStructure><ns2:value>0.0</ns2:value></ns2:annotationElement><ns2:annotationElement position="201" colour="-16777216"><ns2:displayCharacter>H</ns2:displayCharacter><ns2:description></ns2:description><ns2:secondaryStructure>H</ns2:secondaryStructure><ns2:value>0.0</ns2:value></ns2:annotationElement><ns2:annotationElement position="202" colour="-16777216"><ns2:displayCharacter>H</ns2:displayCharacter><ns2:description></ns2:description><ns2:secondaryStructure>H</ns2:secondaryStructure><ns2:value>0.0</ns2:value></ns2:annotationElement><ns2:annotationElement position="203" colour="-16777216"><ns2:displayCharacter>H</ns2:displayCharacter><ns2:description></ns2:description><ns2:secondaryStructure>H</ns2:secondaryStructure><ns2:value>0.0</ns2:value></ns2:annotationElement><ns2:annotationElement position="204" colour="-16777216"><ns2:displayCharacter>H</ns2:displayCharacter><ns2:description></ns2:description><ns2:secondaryStructure>H</ns2:secondaryStructure><ns2:value>0.0</ns2:value></ns2:annotationElement><ns2:annotationElement position="205" colour="-16777216"><ns2:displayCharacter>H</ns2:displayCharacter><ns2:description></ns2:description><ns2:secondaryStructure>H</ns2:secondaryStructure><ns2:value>0.0</ns2:value></ns2:annotationElement><ns2:annotationElement position="206" colour="-16777216"><ns2:displayCharacter>H</ns2:displayCharacter><ns2:description></ns2:description><ns2:secondaryStructure>H</ns2:secondaryStructure><ns2:value>0.0</ns2:value></ns2:annotationElement><ns2:annotationElement position="207" colour="-16777216"><ns2:displayCharacter>H</ns2:displayCharacter><ns2:description></ns2:description><ns2:secondaryStructure>H</ns2:secondaryStructure><ns2:value>0.0</ns2:value></ns2:annotationElement><ns2:annotationElement position="208" colour="-16777216"><ns2:displayCharacter>H</ns2:displayCharacter><ns2:description></ns2:description><ns2:secondaryStructure>H</ns2:secondaryStructure><ns2:value>0.0</ns2:value></ns2:annotationElement><ns2:annotationElement position="209" colour="-16777216"><ns2:displayCharacter>H</ns2:displayCharacter><ns2:description></ns2:description><ns2:secondaryStructure>H</ns2:secondaryStructure><ns2:value>0.0</ns2:value></ns2:annotationElement><ns2:annotationElement position="211" colour="-16777216"><ns2:displayCharacter>H</ns2:displayCharacter><ns2:description></ns2:description><ns2:secondaryStructure>H</ns2:secondaryStructure><ns2:value>0.0</ns2:value></ns2:annotationElement><ns2:annotationElement position="212" colour="-16777216"><ns2:displayCharacter>H</ns2:displayCharacter><ns2:description></ns2:description><ns2:secondaryStructure>H</ns2:secondaryStructure><ns2:value>0.0</ns2:value></ns2:annotationElement><ns2:annotationElement position="213" colour="-16777216"><ns2:displayCharacter>H</ns2:displayCharacter><ns2:description></ns2:description><ns2:secondaryStructure>H</ns2:secondaryStructure><ns2:value>0.0</ns2:value></ns2:annotationElement><ns2:annotationElement position="214" colour="-16777216"><ns2:displayCharacter>H</ns2:displayCharacter><ns2:description></ns2:description><ns2:secondaryStructure>H</ns2:secondaryStructure><ns2:value>0.0</ns2:value></ns2:annotationElement><ns2:annotationElement position="215" colour="-16777216"><ns2:displayCharacter>H</ns2:displayCharacter><ns2:description></ns2:description><ns2:secondaryStructure>H</ns2:secondaryStructure><ns2:value>0.0</ns2:value></ns2:annotationElement><ns2:annotationElement position="216" colour="-16777216"><ns2:displayCharacter>H</ns2:displayCharacter><ns2:description></ns2:description><ns2:secondaryStructure>H</ns2:secondaryStructure><ns2:value>0.0</ns2:value></ns2:annotationElement><ns2:annotationElement position="217" colour="-16777216"><ns2:displayCharacter>H</ns2:displayCharacter><ns2:description></ns2:description><ns2:secondaryStructure>H</ns2:secondaryStructure><ns2:value>0.0</ns2:value></ns2:annotationElement><ns2:annotationElement position="218" colour="-16777216"><ns2:displayCharacter>H</ns2:displayCharacter><ns2:description></ns2:description><ns2:secondaryStructure>H</ns2:secondaryStructure><ns2:value>0.0</ns2:value></ns2:annotationElement><ns2:annotationElement position="219" colour="-16777216"><ns2:displayCharacter>H</ns2:displayCharacter><ns2:description></ns2:description><ns2:secondaryStructure>H</ns2:secondaryStructure><ns2:value>0.0</ns2:value></ns2:annotationElement><ns2:annotationElement position="220" colour="-16777216"><ns2:displayCharacter>H</ns2:displayCharacter><ns2:description></ns2:description><ns2:secondaryStructure>H</ns2:secondaryStructure><ns2:value>0.0</ns2:value></ns2:annotationElement><ns2:annotationElement position="221" colour="-16777216"><ns2:displayCharacter>H</ns2:displayCharacter><ns2:description></ns2:description><ns2:secondaryStructure>H</ns2:secondaryStructure><ns2:value>0.0</ns2:value></ns2:annotationElement><ns2:annotationElement position="222" colour="-16777216"><ns2:displayCharacter>H</ns2:displayCharacter><ns2:description></ns2:description><ns2:secondaryStructure>H</ns2:secondaryStructure><ns2:value>0.0</ns2:value></ns2:annotationElement><ns2:annotationElement position="223" colour="-16777216"><ns2:displayCharacter>H</ns2:displayCharacter><ns2:description></ns2:description><ns2:secondaryStructure>H</ns2:secondaryStructure><ns2:value>0.0</ns2:value></ns2:annotationElement><ns2:annotationElement position="224" colour="-16777216"><ns2:displayCharacter>H</ns2:displayCharacter><ns2:description></ns2:description><ns2:secondaryStructure>H</ns2:secondaryStructure><ns2:value>0.0</ns2:value></ns2:annotationElement><ns2:annotationElement position="225" colour="-16777216"><ns2:displayCharacter>H</ns2:displayCharacter><ns2:description></ns2:description><ns2:secondaryStructure>H</ns2:secondaryStructure><ns2:value>0.0</ns2:value></ns2:annotationElement><ns2:annotationElement position="226" colour="-16777216"><ns2:displayCharacter>H</ns2:displayCharacter><ns2:description></ns2:description><ns2:secondaryStructure>H</ns2:secondaryStructure><ns2:value>0.0</ns2:value></ns2:annotationElement><ns2:annotationElement position="227" colour="-16777216"><ns2:displayCharacter>H</ns2:displayCharacter><ns2:description></ns2:description><ns2:secondaryStructure>H</ns2:secondaryStructure><ns2:value>0.0</ns2:value></ns2:annotationElement><ns2:annotationElement position="228" colour="-16777216"><ns2:displayCharacter>H</ns2:displayCharacter><ns2:description></ns2:description><ns2:secondaryStructure>H</ns2:secondaryStructure><ns2:value>0.0</ns2:value></ns2:annotationElement><ns2:annotationElement position="229" colour="-16777216"><ns2:displayCharacter>H</ns2:displayCharacter><ns2:description></ns2:description><ns2:secondaryStructure>H</ns2:secondaryStructure><ns2:value>0.0</ns2:value></ns2:annotationElement><ns2:annotationElement position="230" colour="-16777216"><ns2:displayCharacter>H</ns2:displayCharacter><ns2:description></ns2:description><ns2:secondaryStructure>H</ns2:secondaryStructure><ns2:value>0.0</ns2:value></ns2:annotationElement><ns2:annotationElement position="231" colour="-16777216"><ns2:displayCharacter>H</ns2:displayCharacter><ns2:description></ns2:description><ns2:secondaryStructure>H</ns2:secondaryStructure><ns2:value>0.0</ns2:value></ns2:annotationElement><ns2:annotationElement position="232" colour="-16777216"><ns2:displayCharacter>H</ns2:displayCharacter><ns2:description></ns2:description><ns2:secondaryStructure>H</ns2:secondaryStructure><ns2:value>0.0</ns2:value></ns2:annotationElement><ns2:annotationElement position="233" colour="-16777216"><ns2:displayCharacter>H</ns2:displayCharacter><ns2:description></ns2:description><ns2:secondaryStructure>H</ns2:secondaryStructure><ns2:value>0.0</ns2:value></ns2:annotationElement><ns2:annotationElement position="234" colour="-16777216"><ns2:displayCharacter>H</ns2:displayCharacter><ns2:description></ns2:description><ns2:secondaryStructure>H</ns2:secondaryStructure><ns2:value>0.0</ns2:value></ns2:annotationElement><ns2:annotationElement position="235" colour="-16777216"><ns2:displayCharacter>H</ns2:displayCharacter><ns2:description></ns2:description><ns2:secondaryStructure>H</ns2:secondaryStructure><ns2:value>0.0</ns2:value></ns2:annotationElement><ns2:annotationElement position="236" colour="-16777216"><ns2:displayCharacter>H</ns2:displayCharacter><ns2:description></ns2:description><ns2:secondaryStructure>H</ns2:secondaryStructure><ns2:value>0.0</ns2:value></ns2:annotationElement><ns2:annotationElement position="237" colour="-16777216"><ns2:displayCharacter>H</ns2:displayCharacter><ns2:description></ns2:description><ns2:secondaryStructure>H</ns2:secondaryStructure><ns2:value>0.0</ns2:value></ns2:annotationElement><ns2:annotationElement position="238" colour="-16777216"><ns2:displayCharacter>H</ns2:displayCharacter><ns2:description></ns2:description><ns2:secondaryStructure>H</ns2:secondaryStructure><ns2:value>0.0</ns2:value></ns2:annotationElement><ns2:annotationElement position="239" colour="-16777216"><ns2:displayCharacter>H</ns2:displayCharacter><ns2:description></ns2:description><ns2:secondaryStructure>H</ns2:secondaryStructure><ns2:value>0.0</ns2:value></ns2:annotationElement><ns2:annotationElement position="241" colour="-16777216"><ns2:displayCharacter>H</ns2:displayCharacter><ns2:description></ns2:description><ns2:secondaryStructure>H</ns2:secondaryStructure><ns2:value>0.0</ns2:value></ns2:annotationElement><ns2:annotationElement position="242" colour="-16777216"><ns2:displayCharacter>H</ns2:displayCharacter><ns2:description></ns2:description><ns2:secondaryStructure>H</ns2:secondaryStructure><ns2:value>0.0</ns2:value></ns2:annotationElement><ns2:annotationElement position="243" colour="-16777216"><ns2:displayCharacter>H</ns2:displayCharacter><ns2:description></ns2:description><ns2:secondaryStructure>H</ns2:secondaryStructure><ns2:value>0.0</ns2:value></ns2:annotationElement><ns2:annotationElement position="244" colour="-16777216"><ns2:displayCharacter>H</ns2:displayCharacter><ns2:description></ns2:description><ns2:secondaryStructure>H</ns2:secondaryStructure><ns2:value>0.0</ns2:value></ns2:annotationElement><ns2:annotationElement position="245" colour="-16777216"><ns2:displayCharacter>H</ns2:displayCharacter><ns2:description></ns2:description><ns2:secondaryStructure>H</ns2:secondaryStructure><ns2:value>0.0</ns2:value></ns2:annotationElement><ns2:annotationElement position="246" colour="-16777216"><ns2:displayCharacter>H</ns2:displayCharacter><ns2:description></ns2:description><ns2:secondaryStructure>H</ns2:secondaryStructure><ns2:value>0.0</ns2:value></ns2:annotationElement><ns2:annotationElement position="247" colour="-16777216"><ns2:displayCharacter>H</ns2:displayCharacter><ns2:description></ns2:description><ns2:secondaryStructure>H</ns2:secondaryStructure><ns2:value>0.0</ns2:value></ns2:annotationElement><ns2:annotationElement position="248" colour="-16777216"><ns2:displayCharacter>H</ns2:displayCharacter><ns2:description></ns2:description><ns2:secondaryStructure>H</ns2:secondaryStructure><ns2:value>0.0</ns2:value></ns2:annotationElement><ns2:annotationElement position="249" colour="-16777216"><ns2:displayCharacter>H</ns2:displayCharacter><ns2:description></ns2:description><ns2:secondaryStructure>H</ns2:secondaryStructure><ns2:value>0.0</ns2:value></ns2:annotationElement><ns2:annotationElement position="250" colour="-16777216"><ns2:displayCharacter>H</ns2:displayCharacter><ns2:description></ns2:description><ns2:secondaryStructure>H</ns2:secondaryStructure><ns2:value>0.0</ns2:value></ns2:annotationElement><ns2:annotationElement position="255" colour="-16777216"><ns2:displayCharacter>H</ns2:displayCharacter><ns2:description></ns2:description><ns2:secondaryStructure>H</ns2:secondaryStructure><ns2:value>0.0</ns2:value></ns2:annotationElement><ns2:annotationElement position="256" colour="-16777216"><ns2:displayCharacter>H</ns2:displayCharacter><ns2:description></ns2:description><ns2:secondaryStructure>H</ns2:secondaryStructure><ns2:value>0.0</ns2:value></ns2:annotationElement><ns2:annotationElement position="257" colour="-16777216"><ns2:displayCharacter>H</ns2:displayCharacter><ns2:description></ns2:description><ns2:secondaryStructure>H</ns2:secondaryStructure><ns2:value>0.0</ns2:value></ns2:annotationElement><ns2:annotationElement position="258" colour="-16777216"><ns2:displayCharacter>H</ns2:displayCharacter><ns2:description></ns2:description><ns2:secondaryStructure>H</ns2:secondaryStructure><ns2:value>0.0</ns2:value></ns2:annotationElement><ns2:annotationElement position="259" colour="-16777216"><ns2:displayCharacter>H</ns2:displayCharacter><ns2:description></ns2:description><ns2:secondaryStructure>H</ns2:secondaryStructure><ns2:value>0.0</ns2:value></ns2:annotationElement><ns2:annotationElement position="260" colour="-16777216"><ns2:displayCharacter>H</ns2:displayCharacter><ns2:description></ns2:description><ns2:secondaryStructure>H</ns2:secondaryStructure><ns2:value>0.0</ns2:value></ns2:annotationElement><ns2:annotationElement position="261" colour="-16777216"><ns2:displayCharacter>H</ns2:displayCharacter><ns2:description></ns2:description><ns2:secondaryStructure>H</ns2:secondaryStructure><ns2:value>0.0</ns2:value></ns2:annotationElement><ns2:annotationElement position="262" colour="-16777216"><ns2:displayCharacter>H</ns2:displayCharacter><ns2:description></ns2:description><ns2:secondaryStructure>H</ns2:secondaryStructure><ns2:value>0.0</ns2:value></ns2:annotationElement><ns2:annotationElement position="263" colour="-16777216"><ns2:displayCharacter>H</ns2:displayCharacter><ns2:description></ns2:description><ns2:secondaryStructure>H</ns2:secondaryStructure><ns2:value>0.0</ns2:value></ns2:annotationElement><ns2:annotationElement position="264" colour="-16777216"><ns2:displayCharacter>H</ns2:displayCharacter><ns2:description></ns2:description><ns2:secondaryStructure>H</ns2:secondaryStructure><ns2:value>0.0</ns2:value></ns2:annotationElement><ns2:annotationElement position="265" colour="-16777216"><ns2:displayCharacter>H</ns2:displayCharacter><ns2:description></ns2:description><ns2:secondaryStructure>H</ns2:secondaryStructure><ns2:value>0.0</ns2:value></ns2:annotationElement><ns2:annotationElement position="266" colour="-16777216"><ns2:displayCharacter>H</ns2:displayCharacter><ns2:description></ns2:description><ns2:secondaryStructure>H</ns2:secondaryStructure><ns2:value>0.0</ns2:value></ns2:annotationElement><ns2:annotationElement position="267" colour="-16777216"><ns2:displayCharacter>H</ns2:displayCharacter><ns2:description></ns2:description><ns2:secondaryStructure>H</ns2:secondaryStructure><ns2:value>0.0</ns2:value></ns2:annotationElement><ns2:annotationElement position="268" colour="-16777216"><ns2:displayCharacter>H</ns2:displayCharacter><ns2:description></ns2:description><ns2:secondaryStructure>H</ns2:secondaryStructure><ns2:value>0.0</ns2:value></ns2:annotationElement><ns2:annotationElement position="269" colour="-16777216"><ns2:displayCharacter>H</ns2:displayCharacter><ns2:description></ns2:description><ns2:secondaryStructure>H</ns2:secondaryStructure><ns2:value>0.0</ns2:value></ns2:annotationElement><ns2:annotationElement position="270" colour="-16777216"><ns2:displayCharacter>H</ns2:displayCharacter><ns2:description></ns2:description><ns2:secondaryStructure>H</ns2:secondaryStructure><ns2:value>0.0</ns2:value></ns2:annotationElement><ns2:annotationElement position="271" colour="-16777216"><ns2:displayCharacter>H</ns2:displayCharacter><ns2:description></ns2:description><ns2:secondaryStructure>H</ns2:secondaryStructure><ns2:value>0.0</ns2:value></ns2:annotationElement><ns2:annotationElement position="277" colour="-16777216"><ns2:displayCharacter>E</ns2:displayCharacter><ns2:description></ns2:description><ns2:secondaryStructure>E</ns2:secondaryStructure><ns2:value>0.0</ns2:value></ns2:annotationElement><ns2:annotationElement position="278" colour="-16777216"><ns2:displayCharacter>E</ns2:displayCharacter><ns2:description></ns2:description><ns2:secondaryStructure>E</ns2:secondaryStructure><ns2:value>0.0</ns2:value></ns2:annotationElement><ns2:annotationElement position="279" colour="-16777216"><ns2:displayCharacter>E</ns2:displayCharacter><ns2:description></ns2:description><ns2:secondaryStructure>E</ns2:secondaryStructure><ns2:value>0.0</ns2:value></ns2:annotationElement><ns2:annotationElement position="280" colour="-16777216"><ns2:displayCharacter>E</ns2:displayCharacter><ns2:description></ns2:description><ns2:secondaryStructure>E</ns2:secondaryStructure><ns2:value>0.0</ns2:value></ns2:annotationElement><ns2:annotationElement position="281" colour="-16777216"><ns2:displayCharacter>E</ns2:displayCharacter><ns2:description></ns2:description><ns2:secondaryStructure>E</ns2:secondaryStructure><ns2:value>0.0</ns2:value></ns2:annotationElement><ns2:annotationElement position="284" colour="-16777216"><ns2:displayCharacter>E</ns2:displayCharacter><ns2:description></ns2:description><ns2:secondaryStructure>E</ns2:secondaryStructure><ns2:value>0.0</ns2:value></ns2:annotationElement><ns2:annotationElement position="285" colour="-16777216"><ns2:displayCharacter>E</ns2:displayCharacter><ns2:description></ns2:description><ns2:secondaryStructure>E</ns2:secondaryStructure><ns2:value>0.0</ns2:value></ns2:annotationElement><ns2:annotationElement position="286" colour="-16777216"><ns2:displayCharacter>E</ns2:displayCharacter><ns2:description></ns2:description><ns2:secondaryStructure>E</ns2:secondaryStructure><ns2:value>0.0</ns2:value></ns2:annotationElement><ns2:annotationElement position="287" colour="-16777216"><ns2:displayCharacter>E</ns2:displayCharacter><ns2:description></ns2:description><ns2:secondaryStructure>E</ns2:secondaryStructure><ns2:value>0.0</ns2:value></ns2:annotationElement><ns2:annotationElement position="290" colour="-16777216"><ns2:displayCharacter>E</ns2:displayCharacter><ns2:description></ns2:description><ns2:secondaryStructure>E</ns2:secondaryStructure><ns2:value>0.0</ns2:value></ns2:annotationElement><ns2:annotationElement position="291" colour="-16777216"><ns2:displayCharacter>E</ns2:displayCharacter><ns2:description></ns2:description><ns2:secondaryStructure>E</ns2:secondaryStructure><ns2:value>0.0</ns2:value></ns2:annotationElement><ns2:annotationElement position="304" colour="-16777216"><ns2:displayCharacter>E</ns2:displayCharacter><ns2:description></ns2:description><ns2:secondaryStructure>E</ns2:secondaryStructure><ns2:value>0.0</ns2:value></ns2:annotationElement><ns2:annotationElement position="305" colour="-16777216"><ns2:displayCharacter>E</ns2:displayCharacter><ns2:description></ns2:description><ns2:secondaryStructure>E</ns2:secondaryStructure><ns2:value>0.0</ns2:value></ns2:annotationElement><ns2:annotationElement position="306" colour="-16777216"><ns2:displayCharacter>E</ns2:displayCharacter><ns2:description></ns2:description><ns2:secondaryStructure>E</ns2:secondaryStructure><ns2:value>0.0</ns2:value></ns2:annotationElement><ns2:annotationElement position="307" colour="-16777216"><ns2:displayCharacter>E</ns2:displayCharacter><ns2:description></ns2:description><ns2:secondaryStructure>E</ns2:secondaryStructure><ns2:value>0.0</ns2:value></ns2:annotationElement><ns2:annotationElement position="308" colour="-16777216"><ns2:displayCharacter>E</ns2:displayCharacter><ns2:description></ns2:description><ns2:secondaryStructure>E</ns2:secondaryStructure><ns2:value>0.0</ns2:value></ns2:annotationElement><ns2:annotationElement position="313" colour="-16777216"><ns2:displayCharacter>E</ns2:displayCharacter><ns2:description></ns2:description><ns2:secondaryStructure>E</ns2:secondaryStructure><ns2:value>0.0</ns2:value></ns2:annotationElement><ns2:annotationElement position="314" colour="-16777216"><ns2:displayCharacter>E</ns2:displayCharacter><ns2:description></ns2:description><ns2:secondaryStructure>E</ns2:secondaryStructure><ns2:value>0.0</ns2:value></ns2:annotationElement><ns2:annotationElement position="315" colour="-16777216"><ns2:displayCharacter>E</ns2:displayCharacter><ns2:description></ns2:description><ns2:secondaryStructure>E</ns2:secondaryStructure><ns2:value>0.0</ns2:value></ns2:annotationElement><ns2:annotationElement position="316" colour="-16777216"><ns2:displayCharacter>E</ns2:displayCharacter><ns2:description></ns2:description><ns2:secondaryStructure>E</ns2:secondaryStructure><ns2:value>0.0</ns2:value></ns2:annotationElement><ns2:annotationElement position="330" colour="-16777216"><ns2:displayCharacter>E</ns2:displayCharacter><ns2:description></ns2:description><ns2:secondaryStructure>E</ns2:secondaryStructure><ns2:value>0.0</ns2:value></ns2:annotationElement><ns2:annotationElement position="331" colour="-16777216"><ns2:displayCharacter>E</ns2:displayCharacter><ns2:description></ns2:description><ns2:secondaryStructure>E</ns2:secondaryStructure><ns2:value>0.0</ns2:value></ns2:annotationElement><ns2:annotationElement position="332" colour="-16777216"><ns2:displayCharacter>E</ns2:displayCharacter><ns2:description></ns2:description><ns2:secondaryStructure>E</ns2:secondaryStructure><ns2:value>0.0</ns2:value></ns2:annotationElement><ns2:annotationElement position="333" colour="-16777216"><ns2:displayCharacter>E</ns2:displayCharacter><ns2:description></ns2:description><ns2:secondaryStructure>E</ns2:secondaryStructure><ns2:value>0.0</ns2:value></ns2:annotationElement><ns2:annotationElement position="337" colour="-16777216"><ns2:displayCharacter>E</ns2:displayCharacter><ns2:description></ns2:description><ns2:secondaryStructure>E</ns2:secondaryStructure><ns2:value>0.0</ns2:value></ns2:annotationElement><ns2:annotationElement position="338" colour="-16777216"><ns2:displayCharacter>E</ns2:displayCharacter><ns2:description></ns2:description><ns2:secondaryStructure>E</ns2:secondaryStructure><ns2:value>0.0</ns2:value></ns2:annotationElement><ns2:annotationElement position="339" colour="-16777216"><ns2:displayCharacter>E</ns2:displayCharacter><ns2:description></ns2:description><ns2:secondaryStructure>E</ns2:secondaryStructure><ns2:value>0.0</ns2:value></ns2:annotationElement><ns2:annotationElement position="340" colour="-16777216"><ns2:displayCharacter>E</ns2:displayCharacter><ns2:description></ns2:description><ns2:secondaryStructure>E</ns2:secondaryStructure><ns2:value>0.0</ns2:value></ns2:annotationElement><ns2:annotationElement position="341" colour="-16777216"><ns2:displayCharacter>E</ns2:displayCharacter><ns2:description></ns2:description><ns2:secondaryStructure>E</ns2:secondaryStructure><ns2:value>0.0</ns2:value></ns2:annotationElement><ns2:annotationElement position="342" colour="-16777216"><ns2:displayCharacter>E</ns2:displayCharacter><ns2:description></ns2:description><ns2:secondaryStructure>E</ns2:secondaryStructure><ns2:value>0.0</ns2:value></ns2:annotationElement><ns2:annotationElement position="343" colour="-16777216"><ns2:displayCharacter>E</ns2:displayCharacter><ns2:description></ns2:description><ns2:secondaryStructure>E</ns2:secondaryStructure><ns2:value>0.0</ns2:value></ns2:annotationElement><ns2:annotationElement position="344" colour="-16777216"><ns2:displayCharacter>E</ns2:displayCharacter><ns2:description></ns2:description><ns2:secondaryStructure>E</ns2:secondaryStructure><ns2:value>0.0</ns2:value></ns2:annotationElement><ns2:annotationElement position="345" colour="-16777216"><ns2:displayCharacter>E</ns2:displayCharacter><ns2:description></ns2:description><ns2:secondaryStructure>E</ns2:secondaryStructure><ns2:value>0.0</ns2:value></ns2:annotationElement><ns2:annotationElement position="348" colour="-16777216"><ns2:displayCharacter>E</ns2:displayCharacter><ns2:description></ns2:description><ns2:secondaryStructure>E</ns2:secondaryStructure><ns2:value>0.0</ns2:value></ns2:annotationElement><ns2:annotationElement position="349" colour="-16777216"><ns2:displayCharacter>E</ns2:displayCharacter><ns2:description></ns2:description><ns2:secondaryStructure>E</ns2:secondaryStructure><ns2:value>0.0</ns2:value></ns2:annotationElement><ns2:annotationElement position="350" colour="-16777216"><ns2:displayCharacter>E</ns2:displayCharacter><ns2:description></ns2:description><ns2:secondaryStructure>E</ns2:secondaryStructure><ns2:value>0.0</ns2:value></ns2:annotationElement><ns2:annotationElement position="351" colour="-16777216"><ns2:displayCharacter>E</ns2:displayCharacter><ns2:description></ns2:description><ns2:secondaryStructure>E</ns2:secondaryStructure><ns2:value>0.0</ns2:value></ns2:annotationElement><ns2:annotationElement position="352" colour="-16777216"><ns2:displayCharacter>E</ns2:displayCharacter><ns2:description></ns2:description><ns2:secondaryStructure>E</ns2:secondaryStructure><ns2:value>0.0</ns2:value></ns2:annotationElement><ns2:annotationElement position="353" colour="-16777216"><ns2:displayCharacter>E</ns2:displayCharacter><ns2:description></ns2:description><ns2:secondaryStructure>E</ns2:secondaryStructure><ns2:value>0.0</ns2:value></ns2:annotationElement><ns2:annotationElement position="354" colour="-16777216"><ns2:displayCharacter>E</ns2:displayCharacter><ns2:description></ns2:description><ns2:secondaryStructure>E</ns2:secondaryStructure><ns2:value>0.0</ns2:value></ns2:annotationElement><ns2:annotationElement position="355" colour="-16777216"><ns2:displayCharacter>E</ns2:displayCharacter><ns2:description></ns2:description><ns2:secondaryStructure>E</ns2:secondaryStructure><ns2:value>0.0</ns2:value></ns2:annotationElement><ns2:annotationElement position="356" colour="-16777216"><ns2:displayCharacter>E</ns2:displayCharacter><ns2:description></ns2:description><ns2:secondaryStructure>E</ns2:secondaryStructure><ns2:value>0.0</ns2:value></ns2:annotationElement><ns2:annotationElement position="357" colour="-16777216"><ns2:displayCharacter>E</ns2:displayCharacter><ns2:description></ns2:description><ns2:secondaryStructure>E</ns2:secondaryStructure><ns2:value>0.0</ns2:value></ns2:annotationElement><ns2:annotationElement position="358" colour="-16777216"><ns2:displayCharacter>E</ns2:displayCharacter><ns2:description></ns2:description><ns2:secondaryStructure>E</ns2:secondaryStructure><ns2:value>0.0</ns2:value></ns2:annotationElement><ns2:annotationElement position="359" colour="-16777216"><ns2:displayCharacter>E</ns2:displayCharacter><ns2:description></ns2:description><ns2:secondaryStructure>E</ns2:secondaryStructure><ns2:value>0.0</ns2:value></ns2:annotationElement><ns2:annotationElement position="360" colour="-16777216"><ns2:displayCharacter>E</ns2:displayCharacter><ns2:description></ns2:description><ns2:secondaryStructure>E</ns2:secondaryStructure><ns2:value>0.0</ns2:value></ns2:annotationElement><ns2:annotationElement position="361" colour="-16777216"><ns2:displayCharacter>E</ns2:displayCharacter><ns2:description></ns2:description><ns2:secondaryStructure>E</ns2:secondaryStructure><ns2:value>0.0</ns2:value></ns2:annotationElement><ns2:annotationElement position="364" colour="-16777216"><ns2:displayCharacter>E</ns2:displayCharacter><ns2:description></ns2:description><ns2:secondaryStructure>E</ns2:secondaryStructure><ns2:value>0.0</ns2:value></ns2:annotationElement><ns2:annotationElement position="365" colour="-16777216"><ns2:displayCharacter>E</ns2:displayCharacter><ns2:description></ns2:description><ns2:secondaryStructure>E</ns2:secondaryStructure><ns2:value>0.0</ns2:value></ns2:annotationElement><ns2:annotationElement position="366" colour="-16777216"><ns2:displayCharacter>E</ns2:displayCharacter><ns2:description></ns2:description><ns2:secondaryStructure>E</ns2:secondaryStructure><ns2:value>0.0</ns2:value></ns2:annotationElement><ns2:annotationElement position="367" colour="-16777216"><ns2:displayCharacter>E</ns2:displayCharacter><ns2:description></ns2:description><ns2:secondaryStructure>E</ns2:secondaryStructure><ns2:value>0.0</ns2:value></ns2:annotationElement><ns2:annotationElement position="368" colour="-16777216"><ns2:displayCharacter>E</ns2:displayCharacter><ns2:description></ns2:description><ns2:secondaryStructure>E</ns2:secondaryStructure><ns2:value>0.0</ns2:value></ns2:annotationElement><ns2:annotationElement position="369" colour="-16777216"><ns2:displayCharacter>E</ns2:displayCharacter><ns2:description></ns2:description><ns2:secondaryStructure>E</ns2:secondaryStructure><ns2:value>0.0</ns2:value></ns2:annotationElement><ns2:annotationElement position="370" colour="-16777216"><ns2:displayCharacter>E</ns2:displayCharacter><ns2:description></ns2:description><ns2:secondaryStructure>E</ns2:secondaryStructure><ns2:value>0.0</ns2:value></ns2:annotationElement><ns2:annotationElement position="371" colour="-16777216"><ns2:displayCharacter>E</ns2:displayCharacter><ns2:description></ns2:description><ns2:secondaryStructure>E</ns2:secondaryStructure><ns2:value>0.0</ns2:value></ns2:annotationElement><ns2:annotationElement position="372" colour="-16777216"><ns2:displayCharacter>E</ns2:displayCharacter><ns2:description></ns2:description><ns2:secondaryStructure>E</ns2:secondaryStructure><ns2:value>0.0</ns2:value></ns2:annotationElement><ns2:annotationElement position="373" colour="-16777216"><ns2:displayCharacter>E</ns2:displayCharacter><ns2:description></ns2:description><ns2:secondaryStructure>E</ns2:secondaryStructure><ns2:value>0.0</ns2:value></ns2:annotationElement><ns2:annotationElement position="374" colour="-16777216"><ns2:displayCharacter>E</ns2:displayCharacter><ns2:description></ns2:description><ns2:secondaryStructure>E</ns2:secondaryStructure><ns2:value>0.0</ns2:value></ns2:annotationElement><ns2:annotationElement position="378" colour="-16777216"><ns2:displayCharacter>H</ns2:displayCharacter><ns2:description></ns2:description><ns2:secondaryStructure>H</ns2:secondaryStructure><ns2:value>0.0</ns2:value></ns2:annotationElement><ns2:annotationElement position="379" colour="-16777216"><ns2:displayCharacter>H</ns2:displayCharacter><ns2:description></ns2:description><ns2:secondaryStructure>H</ns2:secondaryStructure><ns2:value>0.0</ns2:value></ns2:annotationElement><ns2:annotationElement position="380" colour="-16777216"><ns2:displayCharacter>H</ns2:displayCharacter><ns2:description></ns2:description><ns2:secondaryStructure>H</ns2:secondaryStructure><ns2:value>0.0</ns2:value></ns2:annotationElement><ns2:annotationElement position="381" colour="-16777216"><ns2:displayCharacter>H</ns2:displayCharacter><ns2:description></ns2:description><ns2:secondaryStructure>H</ns2:secondaryStructure><ns2:value>0.0</ns2:value></ns2:annotationElement><ns2:annotationElement position="382" colour="-16777216"><ns2:displayCharacter>H</ns2:displayCharacter><ns2:description></ns2:description><ns2:secondaryStructure>H</ns2:secondaryStructure><ns2:value>0.0</ns2:value></ns2:annotationElement><ns2:annotationElement position="383" colour="-16777216"><ns2:displayCharacter>H</ns2:displayCharacter><ns2:description></ns2:description><ns2:secondaryStructure>H</ns2:secondaryStructure><ns2:value>0.0</ns2:value></ns2:annotationElement><ns2:annotationElement position="384" colour="-16777216"><ns2:displayCharacter>H</ns2:displayCharacter><ns2:description></ns2:description><ns2:secondaryStructure>H</ns2:secondaryStructure><ns2:value>0.0</ns2:value></ns2:annotationElement><ns2:annotationElement position="385" colour="-16777216"><ns2:displayCharacter>H</ns2:displayCharacter><ns2:description></ns2:description><ns2:secondaryStructure>H</ns2:secondaryStructure><ns2:value>0.0</ns2:value></ns2:annotationElement><ns2:annotationElement position="386" colour="-16777216"><ns2:displayCharacter>H</ns2:displayCharacter><ns2:description></ns2:description><ns2:secondaryStructure>H</ns2:secondaryStructure><ns2:value>0.0</ns2:value></ns2:annotationElement><ns2:annotationElement position="387" colour="-16777216"><ns2:displayCharacter>H</ns2:displayCharacter><ns2:description></ns2:description><ns2:secondaryStructure>H</ns2:secondaryStructure><ns2:value>0.0</ns2:value></ns2:annotationElement><ns2:label>Secondary Structure</ns2:label><ns2:description>Secondary Structure for 5iwzA</ns2:description></ns2:Annotation><ns2:Annotation graph="false" sequenceRef="sq2" graphHeight="40" id="ann516" scoreOnly="false" visible="true" centreColLabels="false" scaleColLabels="false" showAllColLabels="false" belowAlignment="true" calcId=""><ns2:annotationElement position="0" colour="-16777216"><ns2:displayCharacter>-</ns2:displayCharacter><ns2:description></ns2:description><ns2:value>0.0</ns2:value></ns2:annotationElement><ns2:annotationElement position="1" colour="-16777216"><ns2:displayCharacter>-</ns2:displayCharacter><ns2:description></ns2:description><ns2:value>0.0</ns2:value></ns2:annotationElement><ns2:annotationElement position="2" colour="-16777216"><ns2:displayCharacter>-</ns2:displayCharacter><ns2:description></ns2:description><ns2:value>0.0</ns2:value></ns2:annotationElement><ns2:annotationElement position="3" colour="-16777216"><ns2:displayCharacter>-</ns2:displayCharacter><ns2:description></ns2:description><ns2:value>0.0</ns2:value></ns2:annotationElement><ns2:annotationElement position="4" colour="-16777216"><ns2:displayCharacter>-</ns2:displayCharacter><ns2:description></ns2:description><ns2:value>0.0</ns2:value></ns2:annotationElement><ns2:annotationElement position="5" colour="-16777216"><ns2:displayCharacter>-</ns2:displayCharacter><ns2:description></ns2:description><ns2:value>0.0</ns2:value></ns2:annotationElement><ns2:annotationElement position="6" colour="-16777216"><ns2:displayCharacter>-</ns2:displayCharacter><ns2:description></ns2:description><ns2:value>0.0</ns2:value></ns2:annotationElement><ns2:annotationElement position="7" colour="-16777216"><ns2:displayCharacter>-</ns2:displayCharacter><ns2:description></ns2:description><ns2:value>0.0</ns2:value></ns2:annotationElement><ns2:annotationElement position="8" colour="-16777216"><ns2:displayCharacter>-</ns2:displayCharacter><ns2:description></ns2:description><ns2:value>0.0</ns2:value></ns2:annotationElement><ns2:annotationElement position="9" colour="-16777216"><ns2:displayCharacter>-</ns2:displayCharacter><ns2:description></ns2:description><ns2:value>0.0</ns2:value></ns2:annotationElement><ns2:annotationElement position="10" colour="-16777216"><ns2:displayCharacter>-</ns2:displayCharacter><ns2:description></ns2:description><ns2:value>0.0</ns2:value></ns2:annotationElement><ns2:annotationElement position="11" colour="-16777216"><ns2:displayCharacter>-</ns2:displayCharacter><ns2:description></ns2:description><ns2:value>0.0</ns2:value></ns2:annotationElement><ns2:annotationElement position="12" colour="-16777216"><ns2:displayCharacter>-</ns2:displayCharacter><ns2:description></ns2:description><ns2:value>0.0</ns2:value></ns2:annotationElement><ns2:annotationElement position="13" colour="-16777216"><ns2:displayCharacter>-</ns2:displayCharacter><ns2:description></ns2:description><ns2:value>0.0</ns2:value></ns2:annotationElement><ns2:annotationElement position="14" colour="-16777216"><ns2:displayCharacter>-</ns2:displayCharacter><ns2:description></ns2:description><ns2:value>0.0</ns2:value></ns2:annotationElement><ns2:annotationElement position="15" colour="-16777216"><ns2:displayCharacter>-</ns2:displayCharacter><ns2:description></ns2:description><ns2:value>0.0</ns2:value></ns2:annotationElement><ns2:annotationElement position="16" colour="-16777216"><ns2:displayCharacter>-</ns2:displayCharacter><ns2:description></ns2:description><ns2:value>0.0</ns2:value></ns2:annotationElement><ns2:annotationElement position="17" colour="-16777216"><ns2:displayCharacter>-</ns2:displayCharacter><ns2:description></ns2:description><ns2:value>0.0</ns2:value></ns2:annotationElement><ns2:annotationElement position="18" colour="-16777216"><ns2:displayCharacter>-</ns2:displayCharacter><ns2:description></ns2:description><ns2:value>0.0</ns2:value></ns2:annotationElement><ns2:annotationElement position="19" colour="-16777216"><ns2:displayCharacter>-</ns2:displayCharacter><ns2:description></ns2:description><ns2:value>0.0</ns2:value></ns2:annotationElement><ns2:annotationElement position="20" colour="-16777216"><ns2:displayCharacter>-</ns2:displayCharacter><ns2:description></ns2:description><ns2:value>0.0</ns2:value></ns2:annotationElement><ns2:annotationElement position="21" colour="-16777216"><ns2:displayCharacter>-</ns2:displayCharacter><ns2:description></ns2:description><ns2:value>0.0</ns2:value></ns2:annotationElement><ns2:annotationElement position="22" colour="-16777216"><ns2:displayCharacter>-</ns2:displayCharacter><ns2:description></ns2:description><ns2:value>0.0</ns2:value></ns2:annotationElement><ns2:annotationElement position="23" colour="-16777216"><ns2:displayCharacter>-</ns2:displayCharacter><ns2:description></ns2:description><ns2:value>0.0</ns2:value></ns2:annotationElement><ns2:annotationElement position="24" colour="-16777216"><ns2:displayCharacter>-</ns2:displayCharacter><ns2:description></ns2:description><ns2:value>0.0</ns2:value></ns2:annotationElement><ns2:annotationElement position="25" colour="-16777216"><ns2:displayCharacter>-</ns2:displayCharacter><ns2:description></ns2:description><ns2:value>0.0</ns2:value></ns2:annotationElement><ns2:annotationElement position="26" colour="-16777216"><ns2:displayCharacter>-</ns2:displayCharacter><ns2:description></ns2:description><ns2:value>0.0</ns2:value></ns2:annotationElement><ns2:annotationElement position="27" colour="-16777216"><ns2:displayCharacter>-</ns2:displayCharacter><ns2:description></ns2:description><ns2:value>0.0</ns2:value></ns2:annotationElement><ns2:annotationElement position="28" colour="-16777216"><ns2:displayCharacter>-</ns2:displayCharacter><ns2:description></ns2:description><ns2:value>0.0</ns2:value></ns2:annotationElement><ns2:annotationElement position="29" colour="-16777216"><ns2:displayCharacter>-</ns2:displayCharacter><ns2:description></ns2:description><ns2:value>0.0</ns2:value></ns2:annotationElement><ns2:annotationElement position="30" colour="-16777216"><ns2:displayCharacter>-</ns2:displayCharacter><ns2:description></ns2:description><ns2:value>0.0</ns2:value></ns2:annotationElement><ns2:annotationElement position="31" colour="-16777216"><ns2:displayCharacter>-</ns2:displayCharacter><ns2:description></ns2:description><ns2:value>0.0</ns2:value></ns2:annotationElement><ns2:annotationElement position="32" colour="-16777216"><ns2:displayCharacter>-</ns2:displayCharacter><ns2:description></ns2:description><ns2:value>0.0</ns2:value></ns2:annotationElement><ns2:annotationElement position="33" colour="-16777216"><ns2:displayCharacter>-</ns2:displayCharacter><ns2:description></ns2:description><ns2:value>0.0</ns2:value></ns2:annotationElement><ns2:annotationElement position="34" colour="-16777216"><ns2:displayCharacter>-</ns2:displayCharacter><ns2:description></ns2:description><ns2:value>0.0</ns2:value></ns2:annotationElement><ns2:annotationElement position="35" colour="-16777216"><ns2:displayCharacter>-</ns2:displayCharacter><ns2:description></ns2:description><ns2:value>0.0</ns2:value></ns2:annotationElement><ns2:annotationElement position="36" colour="-16777216"><ns2:displayCharacter>-</ns2:displayCharacter><ns2:description></ns2:description><ns2:value>0.0</ns2:value></ns2:annotationElement><ns2:annotationElement position="37" colour="-16777216"><ns2:displayCharacter>-</ns2:displayCharacter><ns2:description></ns2:description><ns2:value>0.0</ns2:value></ns2:annotationElement><ns2:annotationElement position="38" colour="-16777216"><ns2:displayCharacter>-</ns2:displayCharacter><ns2:description></ns2:description><ns2:value>0.0</ns2:value></ns2:annotationElement><ns2:annotationElement position="39" colour="-16777216"><ns2:displayCharacter>-</ns2:displayCharacter><ns2:description></ns2:description><ns2:value>0.0</ns2:value></ns2:annotationElement><ns2:annotationElement position="40" colour="-16777216"><ns2:displayCharacter>-</ns2:displayCharacter><ns2:description></ns2:description><ns2:value>0.0</ns2:value></ns2:annotationElement><ns2:annotationElement position="41" colour="-16777216"><ns2:displayCharacter>-</ns2:displayCharacter><ns2:description></ns2:description><ns2:value>0.0</ns2:value></ns2:annotationElement><ns2:annotationElement position="42" colour="-16777216"><ns2:displayCharacter>-</ns2:displayCharacter><ns2:description></ns2:description><ns2:value>0.0</ns2:value></ns2:annotationElement><ns2:annotationElement position="43" colour="-16777216"><ns2:displayCharacter>-</ns2:displayCharacter><ns2:description></ns2:description><ns2:value>0.0</ns2:value></ns2:annotationElement><ns2:annotationElement position="44" colour="-16777216"><ns2:displayCharacter>-</ns2:displayCharacter><ns2:description></ns2:description><ns2:value>0.0</ns2:value></ns2:annotationElement><ns2:annotationElement position="45" colour="-16777216"><ns2:displayCharacter>-</ns2:displayCharacter><ns2:description></ns2:description><ns2:value>0.0</ns2:value></ns2:annotationElement><ns2:annotationElement position="46" colour="-16777216"><ns2:displayCharacter>-</ns2:displayCharacter><ns2:description></ns2:description><ns2:value>0.0</ns2:value></ns2:annotationElement><ns2:annotationElement position="47" colour="-16777216"><ns2:displayCharacter>-</ns2:displayCharacter><ns2:description></ns2:description><ns2:value>0.0</ns2:value></ns2:annotationElement><ns2:annotationElement position="48" colour="-16777216"><ns2:displayCharacter>-</ns2:displayCharacter><ns2:description></ns2:description><ns2:value>0.0</ns2:value></ns2:annotationElement><ns2:annotationElement position="49" colour="-16777216"><ns2:displayCharacter>-</ns2:displayCharacter><ns2:description></ns2:description><ns2:value>0.0</ns2:value></ns2:annotationElement><ns2:annotationElement position="50" colour="-16777216"><ns2:displayCharacter>-</ns2:displayCharacter><ns2:description></ns2:description><ns2:value>0.0</ns2:value></ns2:annotationElement><ns2:annotationElement position="51" colour="-16777216"><ns2:displayCharacter>-</ns2:displayCharacter><ns2:description></ns2:description><ns2:value>0.0</ns2:value></ns2:annotationElement><ns2:annotationElement position="52" colour="-16777216"><ns2:displayCharacter>-</ns2:displayCharacter><ns2:description></ns2:description><ns2:value>0.0</ns2:value></ns2:annotationElement><ns2:annotationElement position="53" colour="-16777216"><ns2:displayCharacter>-</ns2:displayCharacter><ns2:description></ns2:description><ns2:value>0.0</ns2:value></ns2:annotationElement><ns2:annotationElement position="54" colour="-16777216"><ns2:displayCharacter>-</ns2:displayCharacter><ns2:description></ns2:description><ns2:value>0.0</ns2:value></ns2:annotationElement><ns2:annotationElement position="55" colour="-16777216"><ns2:displayCharacter>-</ns2:displayCharacter><ns2:description></ns2:description><ns2:value>0.0</ns2:value></ns2:annotationElement><ns2:annotationElement position="56" colour="-16777216"><ns2:displayCharacter>-</ns2:displayCharacter><ns2:description></ns2:description><ns2:value>0.0</ns2:value></ns2:annotationElement><ns2:annotationElement position="57" colour="-16777216"><ns2:displayCharacter>-</ns2:displayCharacter><ns2:description></ns2:description><ns2:value>0.0</ns2:value></ns2:annotationElement><ns2:annotationElement position="58" colour="-16777216"><ns2:displayCharacter>-</ns2:displayCharacter><ns2:description></ns2:description><ns2:value>0.0</ns2:value></ns2:annotationElement><ns2:annotationElement position="59" colour="-16777216"><ns2:displayCharacter>-</ns2:displayCharacter><ns2:description></ns2:description><ns2:value>0.0</ns2:value></ns2:annotationElement><ns2:annotationElement position="60" colour="-16777216"><ns2:displayCharacter>-</ns2:displayCharacter><ns2:description></ns2:description><ns2:value>0.0</ns2:value></ns2:annotationElement><ns2:annotationElement position="61" colour="-16777216"><ns2:displayCharacter>-</ns2:displayCharacter><ns2:description></ns2:description><ns2:value>0.0</ns2:value></ns2:annotationElement><ns2:annotationElement position="62" colour="-16777216"><ns2:displayCharacter>-</ns2:displayCharacter><ns2:description></ns2:description><ns2:value>0.0</ns2:value></ns2:annotationElement><ns2:annotationElement position="63" colour="-16777216"><ns2:displayCharacter>-</ns2:displayCharacter><ns2:description></ns2:description><ns2:value>0.0</ns2:value></ns2:annotationElement><ns2:annotationElement position="64" colour="-16777216"><ns2:displayCharacter>-</ns2:displayCharacter><ns2:description></ns2:description><ns2:value>0.0</ns2:value></ns2:annotationElement><ns2:annotationElement position="65" colour="-16777216"><ns2:displayCharacter>-</ns2:displayCharacter><ns2:description></ns2:description><ns2:value>0.0</ns2:value></ns2:annotationElement><ns2:annotationElement position="66" colour="-16777216"><ns2:displayCharacter>-</ns2:displayCharacter><ns2:description></ns2:description><ns2:value>0.0</ns2:value></ns2:annotationElement><ns2:annotationElement position="67" colour="-16777216"><ns2:displayCharacter>-</ns2:displayCharacter><ns2:description></ns2:description><ns2:value>0.0</ns2:value></ns2:annotationElement><ns2:annotationElement position="68" colour="-16777216"><ns2:displayCharacter>-</ns2:displayCharacter><ns2:description></ns2:description><ns2:value>0.0</ns2:value></ns2:annotationElement><ns2:annotationElement position="69" colour="-16777216"><ns2:displayCharacter>-</ns2:displayCharacter><ns2:description></ns2:description><ns2:value>0.0</ns2:value></ns2:annotationElement><ns2:annotationElement position="70" colour="-16777216"><ns2:displayCharacter>-</ns2:displayCharacter><ns2:description></ns2:description><ns2:value>0.0</ns2:value></ns2:annotationElement><ns2:annotationElement position="71" colour="-16777216"><ns2:displayCharacter>-</ns2:displayCharacter><ns2:description></ns2:description><ns2:value>0.0</ns2:value></ns2:annotationElement><ns2:annotationElement position="72" colour="-16777216"><ns2:displayCharacter>-</ns2:displayCharacter><ns2:description></ns2:description><ns2:value>0.0</ns2:value></ns2:annotationElement><ns2:annotationElement position="73" colour="-16777216"><ns2:displayCharacter>-</ns2:displayCharacter><ns2:description></ns2:description><ns2:value>0.0</ns2:value></ns2:annotationElement><ns2:annotationElement position="74" colour="-16777216"><ns2:displayCharacter>-</ns2:displayCharacter><ns2:description></ns2:description><ns2:value>0.0</ns2:value></ns2:annotationElement><ns2:annotationElement position="75" colour="-16777216"><ns2:displayCharacter>-</ns2:displayCharacter><ns2:description></ns2:description><ns2:value>0.0</ns2:value></ns2:annotationElement><ns2:annotationElement position="76" colour="-16777216"><ns2:displayCharacter>-</ns2:displayCharacter><ns2:description></ns2:description><ns2:value>0.0</ns2:value></ns2:annotationElement><ns2:annotationElement position="77" colour="-16777216"><ns2:displayCharacter>-</ns2:displayCharacter><ns2:description></ns2:description><ns2:value>0.0</ns2:value></ns2:annotationElement><ns2:annotationElement position="78" colour="-16777216"><ns2:displayCharacter>-</ns2:displayCharacter><ns2:description></ns2:description><ns2:value>0.0</ns2:value></ns2:annotationElement><ns2:annotationElement position="79" colour="-16777216"><ns2:displayCharacter>-</ns2:displayCharacter><ns2:description></ns2:description><ns2:value>0.0</ns2:value></ns2:annotationElement><ns2:annotationElement position="80" colour="-16777216"><ns2:displayCharacter>-</ns2:displayCharacter><ns2:description></ns2:description><ns2:value>0.0</ns2:value></ns2:annotationElement><ns2:annotationElement position="81" colour="-16777216"><ns2:displayCharacter>-</ns2:displayCharacter><ns2:description></ns2:description><ns2:value>0.0</ns2:value></ns2:annotationElement><ns2:annotationElement position="82" colour="-16777216"><ns2:displayCharacter>-</ns2:displayCharacter><ns2:description></ns2:description><ns2:value>0.0</ns2:value></ns2:annotationElement><ns2:annotationElement position="83" colour="-16777216"><ns2:displayCharacter>-</ns2:displayCharacter><ns2:description></ns2:description><ns2:value>0.0</ns2:value></ns2:annotationElement><ns2:annotationElement position="84" colour="-16777216"><ns2:displayCharacter>-</ns2:displayCharacter><ns2:description></ns2:description><ns2:value>0.0</ns2:value></ns2:annotationElement><ns2:annotationElement position="85" colour="-16777216"><ns2:displayCharacter>-</ns2:displayCharacter><ns2:description></ns2:description><ns2:value>0.0</ns2:value></ns2:annotationElement><ns2:annotationElement position="86" colour="-16777216"><ns2:displayCharacter>-</ns2:displayCharacter><ns2:description></ns2:description><ns2:value>0.0</ns2:value></ns2:annotationElement><ns2:annotationElement position="87" colour="-16777216"><ns2:displayCharacter>-</ns2:displayCharacter><ns2:description></ns2:description><ns2:value>0.0</ns2:value></ns2:annotationElement><ns2:annotationElement position="88" colour="-16777216"><ns2:displayCharacter>-</ns2:displayCharacter><ns2:description></ns2:description><ns2:value>0.0</ns2:value></ns2:annotationElement><ns2:annotationElement position="89" colour="-16777216"><ns2:displayCharacter>-</ns2:displayCharacter><ns2:description></ns2:description><ns2:value>0.0</ns2:value></ns2:annotationElement><ns2:annotationElement position="90" colour="-16777216"><ns2:displayCharacter>-</ns2:displayCharacter><ns2:description></ns2:description><ns2:value>0.0</ns2:value></ns2:annotationElement><ns2:annotationElement position="91" colour="-16777216"><ns2:displayCharacter>-</ns2:displayCharacter><ns2:description></ns2:description><ns2:value>0.0</ns2:value></ns2:annotationElement><ns2:annotationElement position="92" colour="-16777216"><ns2:displayCharacter>-</ns2:displayCharacter><ns2:description></ns2:description><ns2:value>0.0</ns2:value></ns2:annotationElement><ns2:annotationElement position="93" colour="-16777216"><ns2:displayCharacter>-</ns2:displayCharacter><ns2:description></ns2:description><ns2:value>0.0</ns2:value></ns2:annotationElement><ns2:annotationElement position="94" colour="-16777216"><ns2:displayCharacter>-</ns2:displayCharacter><ns2:description></ns2:description><ns2:value>0.0</ns2:value></ns2:annotationElement><ns2:annotationElement position="95" colour="-16777216"><ns2:displayCharacter>-</ns2:displayCharacter><ns2:description></ns2:description><ns2:value>0.0</ns2:value></ns2:annotationElement><ns2:annotationElement position="96" colour="-16777216"><ns2:displayCharacter>-</ns2:displayCharacter><ns2:description></ns2:description><ns2:value>0.0</ns2:value></ns2:annotationElement><ns2:annotationElement position="97" colour="-16777216"><ns2:displayCharacter>-</ns2:displayCharacter><ns2:description></ns2:description><ns2:value>0.0</ns2:value></ns2:annotationElement><ns2:annotationElement position="98" colour="-16777216"><ns2:displayCharacter>-</ns2:displayCharacter><ns2:description></ns2:description><ns2:value>0.0</ns2:value></ns2:annotationElement><ns2:annotationElement position="99" colour="-16777216"><ns2:displayCharacter>-</ns2:displayCharacter><ns2:description></ns2:description><ns2:value>0.0</ns2:value></ns2:annotationElement><ns2:annotationElement position="100" colour="-16777216"><ns2:displayCharacter>-</ns2:displayCharacter><ns2:description></ns2:description><ns2:value>0.0</ns2:value></ns2:annotationElement><ns2:annotationElement position="101" colour="-16777216"><ns2:displayCharacter>-</ns2:displayCharacter><ns2:description></ns2:description><ns2:value>0.0</ns2:value></ns2:annotationElement><ns2:annotationElement position="102" colour="-16777216"><ns2:displayCharacter>-</ns2:displayCharacter><ns2:description></ns2:description><ns2:value>0.0</ns2:value></ns2:annotationElement><ns2:annotationElement position="103" colour="-16777216"><ns2:displayCharacter>-</ns2:displayCharacter><ns2:description></ns2:description><ns2:value>0.0</ns2:value></ns2:annotationElement><ns2:annotationElement position="104" colour="-16777216"><ns2:displayCharacter>-</ns2:displayCharacter><ns2:description></ns2:description><ns2:value>0.0</ns2:value></ns2:annotationElement><ns2:annotationElement position="105" colour="-16777216"><ns2:displayCharacter>-</ns2:displayCharacter><ns2:description></ns2:description><ns2:value>0.0</ns2:value></ns2:annotationElement><ns2:annotationElement position="106" colour="-16777216"><ns2:displayCharacter>-</ns2:displayCharacter><ns2:description></ns2:description><ns2:value>0.0</ns2:value></ns2:annotationElement><ns2:annotationElement position="107" colour="-16777216"><ns2:displayCharacter>-</ns2:displayCharacter><ns2:description></ns2:description><ns2:value>0.0</ns2:value></ns2:annotationElement><ns2:annotationElement position="108" colour="-16777216"><ns2:displayCharacter>-</ns2:displayCharacter><ns2:description></ns2:description><ns2:value>0.0</ns2:value></ns2:annotationElement><ns2:annotationElement position="109" colour="-16777216"><ns2:displayCharacter>-</ns2:displayCharacter><ns2:description></ns2:description><ns2:value>0.0</ns2:value></ns2:annotationElement><ns2:annotationElement position="110" colour="-16777216"><ns2:displayCharacter>-</ns2:displayCharacter><ns2:description></ns2:description><ns2:value>0.0</ns2:value></ns2:annotationElement><ns2:annotationElement position="111" colour="-16777216"><ns2:displayCharacter>-</ns2:displayCharacter><ns2:description></ns2:description><ns2:value>0.0</ns2:value></ns2:annotationElement><ns2:annotationElement position="112" colour="-16777216"><ns2:displayCharacter>-</ns2:displayCharacter><ns2:description></ns2:description><ns2:value>0.0</ns2:value></ns2:annotationElement><ns2:annotationElement position="113" colour="-16777216"><ns2:displayCharacter>-</ns2:displayCharacter><ns2:description></ns2:description><ns2:value>0.0</ns2:value></ns2:annotationElement><ns2:annotationElement position="114" colour="-16777216"><ns2:displayCharacter>-</ns2:displayCharacter><ns2:description></ns2:description><ns2:value>0.0</ns2:value></ns2:annotationElement><ns2:annotationElement position="115" colour="-16777216"><ns2:displayCharacter>-</ns2:displayCharacter><ns2:description></ns2:description><ns2:value>0.0</ns2:value></ns2:annotationElement><ns2:annotationElement position="116" colour="-16777216"><ns2:displayCharacter>-</ns2:displayCharacter><ns2:description></ns2:description><ns2:value>0.0</ns2:value></ns2:annotationElement><ns2:annotationElement position="117" colour="-16777216"><ns2:displayCharacter>-</ns2:displayCharacter><ns2:description></ns2:description><ns2:value>0.0</ns2:value></ns2:annotationElement><ns2:annotationElement position="118" colour="-16777216"><ns2:displayCharacter>-</ns2:displayCharacter><ns2:description></ns2:description><ns2:value>0.0</ns2:value></ns2:annotationElement><ns2:annotationElement position="119" colour="-16777216"><ns2:displayCharacter>-</ns2:displayCharacter><ns2:description></ns2:description><ns2:value>0.0</ns2:value></ns2:annotationElement><ns2:annotationElement position="120" colour="-16777216"><ns2:displayCharacter>-</ns2:displayCharacter><ns2:description></ns2:description><ns2:value>0.0</ns2:value></ns2:annotationElement><ns2:annotationElement position="121" colour="-16777216"><ns2:displayCharacter>-</ns2:displayCharacter><ns2:description></ns2:description><ns2:value>0.0</ns2:value></ns2:annotationElement><ns2:annotationElement position="122" colour="-16777216"><ns2:displayCharacter>-</ns2:displayCharacter><ns2:description></ns2:description><ns2:value>0.0</ns2:value></ns2:annotationElement><ns2:annotationElement position="123" colour="-16777216"><ns2:displayCharacter>-</ns2:displayCharacter><ns2:description></ns2:description><ns2:value>0.0</ns2:value></ns2:annotationElement><ns2:annotationElement position="124" colour="-16777216"><ns2:displayCharacter>-</ns2:displayCharacter><ns2:description></ns2:description><ns2:value>0.0</ns2:value></ns2:annotationElement><ns2:annotationElement position="125" colour="-16777216"><ns2:displayCharacter>-</ns2:displayCharacter><ns2:description></ns2:description><ns2:value>0.0</ns2:value></ns2:annotationElement><ns2:annotationElement position="126" colour="-16777216"><ns2:displayCharacter>-</ns2:displayCharacter><ns2:description></ns2:description><ns2:value>0.0</ns2:value></ns2:annotationElement><ns2:annotationElement position="127" colour="-16777216"><ns2:displayCharacter>-</ns2:displayCharacter><ns2:description></ns2:description><ns2:value>0.0</ns2:value></ns2:annotationElement><ns2:annotationElement position="128" colour="-16777216"><ns2:displayCharacter>-</ns2:displayCharacter><ns2:description></ns2:description><ns2:value>0.0</ns2:value></ns2:annotationElement><ns2:annotationElement position="129" colour="-16777216"><ns2:displayCharacter>-</ns2:displayCharacter><ns2:description></ns2:description><ns2:value>0.0</ns2:value></ns2:annotationElement><ns2:annotationElement position="130" colour="-16777216"><ns2:displayCharacter>-</ns2:displayCharacter><ns2:description></ns2:description><ns2:value>0.0</ns2:value></ns2:annotationElement><ns2:annotationElement position="131" colour="-16777216"><ns2:displayCharacter>-</ns2:displayCharacter><ns2:description></ns2:description><ns2:value>0.0</ns2:value></ns2:annotationElement><ns2:annotationElement position="132" colour="-16777216"><ns2:displayCharacter>-</ns2:displayCharacter><ns2:description></ns2:description><ns2:value>0.0</ns2:value></ns2:annotationElement><ns2:annotationElement position="133" colour="-16777216"><ns2:displayCharacter>-</ns2:displayCharacter><ns2:description></ns2:description><ns2:value>0.0</ns2:value></ns2:annotationElement><ns2:annotationElement position="134" colour="-16777216"><ns2:displayCharacter>-</ns2:displayCharacter><ns2:description></ns2:description><ns2:value>0.0</ns2:value></ns2:annotationElement><ns2:annotationElement position="135" colour="-16777216"><ns2:displayCharacter>-</ns2:displayCharacter><ns2:description></ns2:description><ns2:value>0.0</ns2:value></ns2:annotationElement><ns2:annotationElement position="136" colour="-16777216"><ns2:displayCharacter>-</ns2:displayCharacter><ns2:description></ns2:description><ns2:value>0.0</ns2:value></ns2:annotationElement><ns2:annotationElement position="137" colour="-16777216"><ns2:displayCharacter>-</ns2:displayCharacter><ns2:description></ns2:description><ns2:value>0.0</ns2:value></ns2:annotationElement><ns2:annotationElement position="138" colour="-16777216"><ns2:displayCharacter>-</ns2:displayCharacter><ns2:description></ns2:description><ns2:value>0.0</ns2:value></ns2:annotationElement><ns2:annotationElement position="139" colour="-16777216"><ns2:displayCharacter>-</ns2:displayCharacter><ns2:description></ns2:description><ns2:value>0.0</ns2:value></ns2:annotationElement><ns2:annotationElement position="140" colour="-16777216"><ns2:displayCharacter>-</ns2:displayCharacter><ns2:description></ns2:description><ns2:value>0.0</ns2:value></ns2:annotationElement><ns2:annotationElement position="141" colour="-16777216"><ns2:displayCharacter>-</ns2:displayCharacter><ns2:description></ns2:description><ns2:value>0.0</ns2:value></ns2:annotationElement><ns2:annotationElement position="142" colour="-16777216"><ns2:displayCharacter>-</ns2:displayCharacter><ns2:description></ns2:description><ns2:value>0.0</ns2:value></ns2:annotationElement><ns2:annotationElement position="143" colour="-16777216"><ns2:displayCharacter>-</ns2:displayCharacter><ns2:description></ns2:description><ns2:value>0.0</ns2:value></ns2:annotationElement><ns2:annotationElement position="144" colour="-16777216"><ns2:displayCharacter>-</ns2:displayCharacter><ns2:description></ns2:description><ns2:value>0.0</ns2:value></ns2:annotationElement><ns2:annotationElement position="145" colour="-16777216"><ns2:displayCharacter>-</ns2:displayCharacter><ns2:description></ns2:description><ns2:value>0.0</ns2:value></ns2:annotationElement><ns2:annotationElement position="146" colour="-16777216"><ns2:displayCharacter>-</ns2:displayCharacter><ns2:description></ns2:description><ns2:value>0.0</ns2:value></ns2:annotationElement><ns2:annotationElement position="147" colour="-16777216"><ns2:displayCharacter>-</ns2:displayCharacter><ns2:description></ns2:description><ns2:value>0.0</ns2:value></ns2:annotationElement><ns2:annotationElement position="148" colour="-16777216"><ns2:displayCharacter>-</ns2:displayCharacter><ns2:description></ns2:description><ns2:value>0.0</ns2:value></ns2:annotationElement><ns2:annotationElement position="149" colour="-16777216"><ns2:displayCharacter>-</ns2:displayCharacter><ns2:description></ns2:description><ns2:value>0.0</ns2:value></ns2:annotationElement><ns2:annotationElement position="150" colour="-16777216"><ns2:displayCharacter>-</ns2:displayCharacter><ns2:description></ns2:description><ns2:value>0.0</ns2:value></ns2:annotationElement><ns2:annotationElement position="151" colour="-16777216"><ns2:displayCharacter>-</ns2:displayCharacter><ns2:description></ns2:description><ns2:value>0.0</ns2:value></ns2:annotationElement><ns2:annotationElement position="152" colour="-16777216"><ns2:displayCharacter>-</ns2:displayCharacter><ns2:description></ns2:description><ns2:value>0.0</ns2:value></ns2:annotationElement><ns2:annotationElement position="153" colour="-16777216"><ns2:displayCharacter>-</ns2:displayCharacter><ns2:description></ns2:description><ns2:value>0.0</ns2:value></ns2:annotationElement><ns2:annotationElement position="154" colour="-16777216"><ns2:displayCharacter>-</ns2:displayCharacter><ns2:description></ns2:description><ns2:value>0.0</ns2:value></ns2:annotationElement><ns2:annotationElement position="155" colour="-16777216"><ns2:displayCharacter>-</ns2:displayCharacter><ns2:description></ns2:description><ns2:value>0.0</ns2:value></ns2:annotationElement><ns2:annotationElement position="156" colour="-16777216"><ns2:displayCharacter>-</ns2:displayCharacter><ns2:description></ns2:description><ns2:value>0.0</ns2:value></ns2:annotationElement><ns2:annotationElement position="157" colour="-16777216"><ns2:displayCharacter>-</ns2:displayCharacter><ns2:description></ns2:description><ns2:value>0.0</ns2:value></ns2:annotationElement><ns2:annotationElement position="158" colour="-16777216"><ns2:displayCharacter>-</ns2:displayCharacter><ns2:description></ns2:description><ns2:value>0.0</ns2:value></ns2:annotationElement><ns2:annotationElement position="159" colour="-16777216"><ns2:displayCharacter>-</ns2:displayCharacter><ns2:description></ns2:description><ns2:value>0.0</ns2:value></ns2:annotationElement><ns2:annotationElement position="160" colour="-16777216"><ns2:displayCharacter>-</ns2:displayCharacter><ns2:description></ns2:description><ns2:value>0.0</ns2:value></ns2:annotationElement><ns2:annotationElement position="161" colour="-16777216"><ns2:displayCharacter>-</ns2:displayCharacter><ns2:description></ns2:description><ns2:value>0.0</ns2:value></ns2:annotationElement><ns2:annotationElement position="162" colour="-16777216"><ns2:displayCharacter>-</ns2:displayCharacter><ns2:description></ns2:description><ns2:value>0.0</ns2:value></ns2:annotationElement><ns2:annotationElement position="163" colour="-16777216"><ns2:displayCharacter>-</ns2:displayCharacter><ns2:description></ns2:description><ns2:value>0.0</ns2:value></ns2:annotationElement><ns2:annotationElement position="164" colour="-16777216"><ns2:displayCharacter>-</ns2:displayCharacter><ns2:description></ns2:description><ns2:value>0.0</ns2:value></ns2:annotationElement><ns2:annotationElement position="165" colour="-16777216"><ns2:displayCharacter>-</ns2:displayCharacter><ns2:description></ns2:description><ns2:value>0.0</ns2:value></ns2:annotationElement><ns2:annotationElement position="166" colour="-16777216"><ns2:displayCharacter>-</ns2:displayCharacter><ns2:description></ns2:description><ns2:value>0.0</ns2:value></ns2:annotationElement><ns2:annotationElement position="167" colour="-16777216"><ns2:displayCharacter>-</ns2:displayCharacter><ns2:description></ns2:description><ns2:value>0.0</ns2:value></ns2:annotationElement><ns2:annotationElement position="168" colour="-16777216"><ns2:displayCharacter>-</ns2:displayCharacter><ns2:description></ns2:description><ns2:value>0.0</ns2:value></ns2:annotationElement><ns2:annotationElement position="169" colour="-16777216"><ns2:displayCharacter>-</ns2:displayCharacter><ns2:description></ns2:description><ns2:value>0.0</ns2:value></ns2:annotationElement><ns2:annotationElement position="170" colour="-16777216"><ns2:displayCharacter>-</ns2:displayCharacter><ns2:description></ns2:description><ns2:value>0.0</ns2:value></ns2:annotationElement><ns2:annotationElement position="171" colour="-16777216"><ns2:displayCharacter>-</ns2:displayCharacter><ns2:description></ns2:description><ns2:value>0.0</ns2:value></ns2:annotationElement><ns2:annotationElement position="172" colour="-16777216"><ns2:displayCharacter>-</ns2:displayCharacter><ns2:description></ns2:description><ns2:value>0.0</ns2:value></ns2:annotationElement><ns2:annotationElement position="173" colour="-16777216"><ns2:displayCharacter>-</ns2:displayCharacter><ns2:description></ns2:description><ns2:value>0.0</ns2:value></ns2:annotationElement><ns2:annotationElement position="174" colour="-16777216"><ns2:displayCharacter>-</ns2:displayCharacter><ns2:description></ns2:description><ns2:value>0.0</ns2:value></ns2:annotationElement><ns2:annotationElement position="175" colour="-16777216"><ns2:displayCharacter>-</ns2:displayCharacter><ns2:description></ns2:description><ns2:value>0.0</ns2:value></ns2:annotationElement><ns2:annotationElement position="176" colour="-16777216"><ns2:displayCharacter>-</ns2:displayCharacter><ns2:description></ns2:description><ns2:value>0.0</ns2:value></ns2:annotationElement><ns2:annotationElement position="177" colour="-16777216"><ns2:displayCharacter>-</ns2:displayCharacter><ns2:description></ns2:description><ns2:value>0.0</ns2:value></ns2:annotationElement><ns2:annotationElement position="178" colour="-16777216"><ns2:displayCharacter>-</ns2:displayCharacter><ns2:description></ns2:description><ns2:value>0.0</ns2:value></ns2:annotationElement><ns2:annotationElement position="179" colour="-16777216"><ns2:displayCharacter>-</ns2:displayCharacter><ns2:description></ns2:description><ns2:value>0.0</ns2:value></ns2:annotationElement><ns2:annotationElement position="180" colour="-16777216"><ns2:displayCharacter>-</ns2:displayCharacter><ns2:description></ns2:description><ns2:value>0.0</ns2:value></ns2:annotationElement><ns2:annotationElement position="181" colour="-16777216"><ns2:displayCharacter>-</ns2:displayCharacter><ns2:description></ns2:description><ns2:value>0.0</ns2:value></ns2:annotationElement><ns2:annotationElement position="182" colour="-16777216"><ns2:displayCharacter>-</ns2:displayCharacter><ns2:description></ns2:description><ns2:value>0.0</ns2:value></ns2:annotationElement><ns2:annotationElement position="183" colour="-16777216"><ns2:displayCharacter>-</ns2:displayCharacter><ns2:description></ns2:description><ns2:value>0.0</ns2:value></ns2:annotationElement><ns2:annotationElement position="184" colour="-16777216"><ns2:displayCharacter>-</ns2:displayCharacter><ns2:description></ns2:description><ns2:value>0.0</ns2:value></ns2:annotationElement><ns2:annotationElement position="185" colour="-16777216"><ns2:displayCharacter>-</ns2:displayCharacter><ns2:description></ns2:description><ns2:value>0.0</ns2:value></ns2:annotationElement><ns2:annotationElement position="186" colour="-16777216"><ns2:displayCharacter>-</ns2:displayCharacter><ns2:description></ns2:description><ns2:value>0.0</ns2:value></ns2:annotationElement><ns2:annotationElement position="187" colour="-16777216"><ns2:displayCharacter>-</ns2:displayCharacter><ns2:description></ns2:description><ns2:value>0.0</ns2:value></ns2:annotationElement><ns2:annotationElement position="188" colour="-16777216"><ns2:displayCharacter>-</ns2:displayCharacter><ns2:description></ns2:description><ns2:value>0.0</ns2:value></ns2:annotationElement><ns2:annotationElement position="189" colour="-16777216"><ns2:displayCharacter>-</ns2:displayCharacter><ns2:description></ns2:description><ns2:value>0.0</ns2:value></ns2:annotationElement><ns2:annotationElement position="190" colour="-16777216"><ns2:displayCharacter>-</ns2:displayCharacter><ns2:description></ns2:description><ns2:value>0.0</ns2:value></ns2:annotationElement><ns2:annotationElement position="191" colour="-16777216"><ns2:displayCharacter>-</ns2:displayCharacter><ns2:description></ns2:description><ns2:value>0.0</ns2:value></ns2:annotationElement><ns2:annotationElement position="192" colour="-16777216"><ns2:displayCharacter>-</ns2:displayCharacter><ns2:description></ns2:description><ns2:value>0.0</ns2:value></ns2:annotationElement><ns2:annotationElement position="193" colour="-16777216"><ns2:displayCharacter>-</ns2:displayCharacter><ns2:description></ns2:description><ns2:value>0.0</ns2:value></ns2:annotationElement><ns2:annotationElement position="194" colour="-16777216"><ns2:displayCharacter>-</ns2:displayCharacter><ns2:description></ns2:description><ns2:value>0.0</ns2:value></ns2:annotationElement><ns2:annotationElement position="195" colour="-16777216"><ns2:displayCharacter>-</ns2:displayCharacter><ns2:description></ns2:description><ns2:value>0.0</ns2:value></ns2:annotationElement><ns2:annotationElement position="196" colour="-16777216"><ns2:displayCharacter>-</ns2:displayCharacter><ns2:description></ns2:description><ns2:value>0.0</ns2:value></ns2:annotationElement><ns2:annotationElement position="197" colour="-16777216"><ns2:displayCharacter>-</ns2:displayCharacter><ns2:description></ns2:description><ns2:value>0.0</ns2:value></ns2:annotationElement><ns2:annotationElement position="198" colour="-16777216"><ns2:displayCharacter>-</ns2:displayCharacter><ns2:description></ns2:description><ns2:value>0.0</ns2:value></ns2:annotationElement><ns2:annotationElement position="199" colour="-16777216"><ns2:displayCharacter>-</ns2:displayCharacter><ns2:description></ns2:description><ns2:value>0.0</ns2:value></ns2:annotationElement><ns2:annotationElement position="200" colour="-16777216"><ns2:displayCharacter>-</ns2:displayCharacter><ns2:description></ns2:description><ns2:value>0.0</ns2:value></ns2:annotationElement><ns2:annotationElement position="201" colour="-16777216"><ns2:displayCharacter>-</ns2:displayCharacter><ns2:description></ns2:description><ns2:value>0.0</ns2:value></ns2:annotationElement><ns2:annotationElement position="202" colour="-16777216"><ns2:displayCharacter>-</ns2:displayCharacter><ns2:description></ns2:description><ns2:value>0.0</ns2:value></ns2:annotationElement><ns2:annotationElement position="203" colour="-16777216"><ns2:displayCharacter>-</ns2:displayCharacter><ns2:description></ns2:description><ns2:value>0.0</ns2:value></ns2:annotationElement><ns2:annotationElement position="204" colour="-16777216"><ns2:displayCharacter>-</ns2:displayCharacter><ns2:description></ns2:description><ns2:value>0.0</ns2:value></ns2:annotationElement><ns2:annotationElement position="205" colour="-16777216"><ns2:displayCharacter>-</ns2:displayCharacter><ns2:description></ns2:description><ns2:value>0.0</ns2:value></ns2:annotationElement><ns2:annotationElement position="206" colour="-16777216"><ns2:displayCharacter>-</ns2:displayCharacter><ns2:description></ns2:description><ns2:value>0.0</ns2:value></ns2:annotationElement><ns2:annotationElement position="207" colour="-16777216"><ns2:displayCharacter>-</ns2:displayCharacter><ns2:description></ns2:description><ns2:value>0.0</ns2:value></ns2:annotationElement><ns2:annotationElement position="208" colour="-16777216"><ns2:displayCharacter>-</ns2:displayCharacter><ns2:description></ns2:description><ns2:value>0.0</ns2:value></ns2:annotationElement><ns2:annotationElement position="209" colour="-16777216"><ns2:displayCharacter>-</ns2:displayCharacter><ns2:description></ns2:description><ns2:value>0.0</ns2:value></ns2:annotationElement><ns2:annotationElement position="210" colour="-16777216"><ns2:displayCharacter>-</ns2:displayCharacter><ns2:description></ns2:description><ns2:value>0.0</ns2:value></ns2:annotationElement><ns2:annotationElement position="211" colour="-16777216"><ns2:displayCharacter>-</ns2:displayCharacter><ns2:description></ns2:description><ns2:value>0.0</ns2:value></ns2:annotationElement><ns2:annotationElement position="212" colour="-16777216"><ns2:displayCharacter>-</ns2:displayCharacter><ns2:description></ns2:description><ns2:value>0.0</ns2:value></ns2:annotationElement><ns2:annotationElement position="213" colour="-16777216"><ns2:displayCharacter>-</ns2:displayCharacter><ns2:description></ns2:description><ns2:value>0.0</ns2:value></ns2:annotationElement><ns2:annotationElement position="214" colour="-16777216"><ns2:displayCharacter>-</ns2:displayCharacter><ns2:description></ns2:description><ns2:value>0.0</ns2:value></ns2:annotationElement><ns2:annotationElement position="215" colour="-16777216"><ns2:displayCharacter>-</ns2:displayCharacter><ns2:description></ns2:description><ns2:value>0.0</ns2:value></ns2:annotationElement><ns2:annotationElement position="216" colour="-16777216"><ns2:displayCharacter>-</ns2:displayCharacter><ns2:description></ns2:description><ns2:value>0.0</ns2:value></ns2:annotationElement><ns2:annotationElement position="217" colour="-16777216"><ns2:displayCharacter>-</ns2:displayCharacter><ns2:description></ns2:description><ns2:value>0.0</ns2:value></ns2:annotationElement><ns2:annotationElement position="218" colour="-16777216"><ns2:displayCharacter>-</ns2:displayCharacter><ns2:description></ns2:description><ns2:value>0.0</ns2:value></ns2:annotationElement><ns2:annotationElement position="219" colour="-16777216"><ns2:displayCharacter>-</ns2:displayCharacter><ns2:description></ns2:description><ns2:value>0.0</ns2:value></ns2:annotationElement><ns2:annotationElement position="220" colour="-16777216"><ns2:displayCharacter>-</ns2:displayCharacter><ns2:description></ns2:description><ns2:value>0.0</ns2:value></ns2:annotationElement><ns2:annotationElement position="221" colour="-16777216"><ns2:displayCharacter>-</ns2:displayCharacter><ns2:description></ns2:description><ns2:value>0.0</ns2:value></ns2:annotationElement><ns2:annotationElement position="222" colour="-16777216"><ns2:displayCharacter>-</ns2:displayCharacter><ns2:description></ns2:description><ns2:value>0.0</ns2:value></ns2:annotationElement><ns2:annotationElement position="223" colour="-16777216"><ns2:displayCharacter>-</ns2:displayCharacter><ns2:description></ns2:description><ns2:value>0.0</ns2:value></ns2:annotationElement><ns2:annotationElement position="224" colour="-16777216"><ns2:displayCharacter>-</ns2:displayCharacter><ns2:description></ns2:description><ns2:value>0.0</ns2:value></ns2:annotationElement><ns2:annotationElement position="225" colour="-16777216"><ns2:displayCharacter>-</ns2:displayCharacter><ns2:description></ns2:description><ns2:value>0.0</ns2:value></ns2:annotationElement><ns2:annotationElement position="226" colour="-16777216"><ns2:displayCharacter>-</ns2:displayCharacter><ns2:description></ns2:description><ns2:value>0.0</ns2:value></ns2:annotationElement><ns2:annotationElement position="227" colour="-16777216"><ns2:displayCharacter>-</ns2:displayCharacter><ns2:description></ns2:description><ns2:value>0.0</ns2:value></ns2:annotationElement><ns2:annotationElement position="228" colour="-16777216"><ns2:displayCharacter>-</ns2:displayCharacter><ns2:description></ns2:description><ns2:value>0.0</ns2:value></ns2:annotationElement><ns2:annotationElement position="229" colour="-16777216"><ns2:displayCharacter>-</ns2:displayCharacter><ns2:description></ns2:description><ns2:value>0.0</ns2:value></ns2:annotationElement><ns2:annotationElement position="230" colour="-16777216"><ns2:displayCharacter>-</ns2:displayCharacter><ns2:description></ns2:description><ns2:value>0.0</ns2:value></ns2:annotationElement><ns2:annotationElement position="231" colour="-16777216"><ns2:displayCharacter>-</ns2:displayCharacter><ns2:description></ns2:description><ns2:value>0.0</ns2:value></ns2:annotationElement><ns2:annotationElement position="232" colour="-16777216"><ns2:displayCharacter>-</ns2:displayCharacter><ns2:description></ns2:description><ns2:value>0.0</ns2:value></ns2:annotationElement><ns2:annotationElement position="233" colour="-16777216"><ns2:displayCharacter>-</ns2:displayCharacter><ns2:description></ns2:description><ns2:value>0.0</ns2:value></ns2:annotationElement><ns2:annotationElement position="234" colour="-16777216"><ns2:displayCharacter>-</ns2:displayCharacter><ns2:description></ns2:description><ns2:value>0.0</ns2:value></ns2:annotationElement><ns2:annotationElement position="235" colour="-16777216"><ns2:displayCharacter>-</ns2:displayCharacter><ns2:description></ns2:description><ns2:value>0.0</ns2:value></ns2:annotationElement><ns2:annotationElement position="236" colour="-16777216"><ns2:displayCharacter>-</ns2:displayCharacter><ns2:description></ns2:description><ns2:value>0.0</ns2:value></ns2:annotationElement><ns2:annotationElement position="237" colour="-16777216"><ns2:displayCharacter>-</ns2:displayCharacter><ns2:description></ns2:description><ns2:value>0.0</ns2:value></ns2:annotationElement><ns2:annotationElement position="238" colour="-16777216"><ns2:displayCharacter>-</ns2:displayCharacter><ns2:description></ns2:description><ns2:value>0.0</ns2:value></ns2:annotationElement><ns2:annotationElement position="239" colour="-16777216"><ns2:displayCharacter>-</ns2:displayCharacter><ns2:description></ns2:description><ns2:value>0.0</ns2:value></ns2:annotationElement><ns2:annotationElement position="240" colour="-16777216"><ns2:displayCharacter>-</ns2:displayCharacter><ns2:description></ns2:description><ns2:value>0.0</ns2:value></ns2:annotationElement><ns2:annotationElement position="241" colour="-16777216"><ns2:displayCharacter>-</ns2:displayCharacter><ns2:description></ns2:description><ns2:value>0.0</ns2:value></ns2:annotationElement><ns2:annotationElement position="242" colour="-16777216"><ns2:displayCharacter>-</ns2:displayCharacter><ns2:description></ns2:description><ns2:value>0.0</ns2:value></ns2:annotationElement><ns2:annotationElement position="243" colour="-16777216"><ns2:displayCharacter>-</ns2:displayCharacter><ns2:description></ns2:description><ns2:value>0.0</ns2:value></ns2:annotationElement><ns2:annotationElement position="244" colour="-16777216"><ns2:displayCharacter>-</ns2:displayCharacter><ns2:description></ns2:description><ns2:value>0.0</ns2:value></ns2:annotationElement><ns2:annotationElement position="245" colour="-16777216"><ns2:displayCharacter>-</ns2:displayCharacter><ns2:description></ns2:description><ns2:value>0.0</ns2:value></ns2:annotationElement><ns2:annotationElement position="246" colour="-16777216"><ns2:displayCharacter>-</ns2:displayCharacter><ns2:description></ns2:description><ns2:value>0.0</ns2:value></ns2:annotationElement><ns2:annotationElement position="247" colour="-16777216"><ns2:displayCharacter>-</ns2:displayCharacter><ns2:description></ns2:description><ns2:value>0.0</ns2:value></ns2:annotationElement><ns2:annotationElement position="248" colour="-16777216"><ns2:displayCharacter>-</ns2:displayCharacter><ns2:description></ns2:description><ns2:value>0.0</ns2:value></ns2:annotationElement><ns2:annotationElement position="249" colour="-16777216"><ns2:displayCharacter>-</ns2:displayCharacter><ns2:description></ns2:description><ns2:value>0.0</ns2:value></ns2:annotationElement><ns2:annotationElement position="250" colour="-16777216"><ns2:displayCharacter>-</ns2:displayCharacter><ns2:description></ns2:description><ns2:value>0.0</ns2:value></ns2:annotationElement><ns2:annotationElement position="251" colour="-16777216"><ns2:displayCharacter>-</ns2:displayCharacter><ns2:description></ns2:description><ns2:value>0.0</ns2:value></ns2:annotationElement><ns2:annotationElement position="252" colour="-16777216"><ns2:displayCharacter>-</ns2:displayCharacter><ns2:description></ns2:description><ns2:value>0.0</ns2:value></ns2:annotationElement><ns2:annotationElement position="253" colour="-16777216"><ns2:displayCharacter>-</ns2:displayCharacter><ns2:description></ns2:description><ns2:value>0.0</ns2:value></ns2:annotationElement><ns2:annotationElement position="254" colour="-16777216"><ns2:displayCharacter>-</ns2:displayCharacter><ns2:description></ns2:description><ns2:value>0.0</ns2:value></ns2:annotationElement><ns2:annotationElement position="255" colour="-16777216"><ns2:displayCharacter>-</ns2:displayCharacter><ns2:description></ns2:description><ns2:value>0.0</ns2:value></ns2:annotationElement><ns2:annotationElement position="256" colour="-16777216"><ns2:displayCharacter>-</ns2:displayCharacter><ns2:description></ns2:description><ns2:value>0.0</ns2:value></ns2:annotationElement><ns2:annotationElement position="257" colour="-16777216"><ns2:displayCharacter>-</ns2:displayCharacter><ns2:description></ns2:description><ns2:value>0.0</ns2:value></ns2:annotationElement><ns2:annotationElement position="258" colour="-16777216"><ns2:displayCharacter>-</ns2:displayCharacter><ns2:description></ns2:description><ns2:value>0.0</ns2:value></ns2:annotationElement><ns2:annotationElement position="259" colour="-16777216"><ns2:displayCharacter>-</ns2:displayCharacter><ns2:description></ns2:description><ns2:value>0.0</ns2:value></ns2:annotationElement><ns2:annotationElement position="260" colour="-16777216"><ns2:displayCharacter>-</ns2:displayCharacter><ns2:description></ns2:description><ns2:value>0.0</ns2:value></ns2:annotationElement><ns2:annotationElement position="261" colour="-16777216"><ns2:displayCharacter>-</ns2:displayCharacter><ns2:description></ns2:description><ns2:value>0.0</ns2:value></ns2:annotationElement><ns2:annotationElement position="262" colour="-16777216"><ns2:displayCharacter>-</ns2:displayCharacter><ns2:description></ns2:description><ns2:value>0.0</ns2:value></ns2:annotationElement><ns2:annotationElement position="263" colour="-16777216"><ns2:displayCharacter>-</ns2:displayCharacter><ns2:description></ns2:description><ns2:value>0.0</ns2:value></ns2:annotationElement><ns2:annotationElement position="264" colour="-16777216"><ns2:displayCharacter>-</ns2:displayCharacter><ns2:description></ns2:description><ns2:value>0.0</ns2:value></ns2:annotationElement><ns2:annotationElement position="265" colour="-16777216"><ns2:displayCharacter>-</ns2:displayCharacter><ns2:description></ns2:description><ns2:value>0.0</ns2:value></ns2:annotationElement><ns2:annotationElement position="266" colour="-16777216"><ns2:displayCharacter>-</ns2:displayCharacter><ns2:description></ns2:description><ns2:value>0.0</ns2:value></ns2:annotationElement><ns2:annotationElement position="267" colour="-16777216"><ns2:displayCharacter>-</ns2:displayCharacter><ns2:description></ns2:description><ns2:value>0.0</ns2:value></ns2:annotationElement><ns2:annotationElement position="268" colour="-16777216"><ns2:displayCharacter>-</ns2:displayCharacter><ns2:description></ns2:description><ns2:value>0.0</ns2:value></ns2:annotationElement><ns2:annotationElement position="269" colour="-16777216"><ns2:displayCharacter>-</ns2:displayCharacter><ns2:description></ns2:description><ns2:value>0.0</ns2:value></ns2:annotationElement><ns2:annotationElement position="270" colour="-16777216"><ns2:displayCharacter>-</ns2:displayCharacter><ns2:description></ns2:description><ns2:value>0.0</ns2:value></ns2:annotationElement><ns2:annotationElement position="271" colour="-16777216"><ns2:displayCharacter>-</ns2:displayCharacter><ns2:description></ns2:description><ns2:value>0.0</ns2:value></ns2:annotationElement><ns2:annotationElement position="272" colour="-16777216"><ns2:displayCharacter>-</ns2:displayCharacter><ns2:description></ns2:description><ns2:value>0.0</ns2:value></ns2:annotationElement><ns2:annotationElement position="273" colour="-16777216"><ns2:displayCharacter>-</ns2:displayCharacter><ns2:description></ns2:description><ns2:value>0.0</ns2:value></ns2:annotationElement><ns2:annotationElement position="274" colour="-16777216"><ns2:displayCharacter>-</ns2:displayCharacter><ns2:description></ns2:description><ns2:value>0.0</ns2:value></ns2:annotationElement><ns2:annotationElement position="275" colour="-16777216"><ns2:displayCharacter>-</ns2:displayCharacter><ns2:description></ns2:description><ns2:value>0.0</ns2:value></ns2:annotationElement><ns2:annotationElement position="276" colour="-16777216"><ns2:displayCharacter>-</ns2:displayCharacter><ns2:description></ns2:description><ns2:value>0.0</ns2:value></ns2:annotationElement><ns2:annotationElement position="277" colour="-16777216"><ns2:displayCharacter>-</ns2:displayCharacter><ns2:description></ns2:description><ns2:value>0.0</ns2:value></ns2:annotationElement><ns2:annotationElement position="278" colour="-16777216"><ns2:displayCharacter>-</ns2:displayCharacter><ns2:description></ns2:description><ns2:value>0.0</ns2:value></ns2:annotationElement><ns2:annotationElement position="279" colour="-16777216"><ns2:displayCharacter>-</ns2:displayCharacter><ns2:description></ns2:description><ns2:value>0.0</ns2:value></ns2:annotationElement><ns2:annotationElement position="280" colour="-16777216"><ns2:displayCharacter>-</ns2:displayCharacter><ns2:description></ns2:description><ns2:value>0.0</ns2:value></ns2:annotationElement><ns2:annotationElement position="281" colour="-16777216"><ns2:displayCharacter>-</ns2:displayCharacter><ns2:description></ns2:description><ns2:value>0.0</ns2:value></ns2:annotationElement><ns2:annotationElement position="282" colour="-16777216"><ns2:displayCharacter>-</ns2:displayCharacter><ns2:description></ns2:description><ns2:value>0.0</ns2:value></ns2:annotationElement><ns2:annotationElement position="283" colour="-16777216"><ns2:displayCharacter>-</ns2:displayCharacter><ns2:description></ns2:description><ns2:value>0.0</ns2:value></ns2:annotationElement><ns2:annotationElement position="284" colour="-16777216"><ns2:displayCharacter>-</ns2:displayCharacter><ns2:description></ns2:description><ns2:value>0.0</ns2:value></ns2:annotationElement><ns2:annotationElement position="285" colour="-16777216"><ns2:displayCharacter>-</ns2:displayCharacter><ns2:description></ns2:description><ns2:value>0.0</ns2:value></ns2:annotationElement><ns2:annotationElement position="286" colour="-16777216"><ns2:displayCharacter>-</ns2:displayCharacter><ns2:description></ns2:description><ns2:value>0.0</ns2:value></ns2:annotationElement><ns2:annotationElement position="287" colour="-16777216"><ns2:displayCharacter>-</ns2:displayCharacter><ns2:description></ns2:description><ns2:value>0.0</ns2:value></ns2:annotationElement><ns2:annotationElement position="288" colour="-16777216"><ns2:displayCharacter>-</ns2:displayCharacter><ns2:description></ns2:description><ns2:value>0.0</ns2:value></ns2:annotationElement><ns2:annotationElement position="289" colour="-16777216"><ns2:displayCharacter>-</ns2:displayCharacter><ns2:description></ns2:description><ns2:value>0.0</ns2:value></ns2:annotationElement><ns2:annotationElement position="290" colour="-16777216"><ns2:displayCharacter>-</ns2:displayCharacter><ns2:description></ns2:description><ns2:value>0.0</ns2:value></ns2:annotationElement><ns2:annotationElement position="291" colour="-16777216"><ns2:displayCharacter>-</ns2:displayCharacter><ns2:description></ns2:description><ns2:value>0.0</ns2:value></ns2:annotationElement><ns2:annotationElement position="292" colour="-16777216"><ns2:displayCharacter>-</ns2:displayCharacter><ns2:description></ns2:description><ns2:value>0.0</ns2:value></ns2:annotationElement><ns2:annotationElement position="293" colour="-16777216"><ns2:displayCharacter>-</ns2:displayCharacter><ns2:description></ns2:description><ns2:value>0.0</ns2:value></ns2:annotationElement><ns2:annotationElement position="294" colour="-16777216"><ns2:displayCharacter>-</ns2:displayCharacter><ns2:description></ns2:description><ns2:value>0.0</ns2:value></ns2:annotationElement><ns2:annotationElement position="295" colour="-16777216"><ns2:displayCharacter>-</ns2:displayCharacter><ns2:description></ns2:description><ns2:value>0.0</ns2:value></ns2:annotationElement><ns2:annotationElement position="296" colour="-16777216"><ns2:displayCharacter>-</ns2:displayCharacter><ns2:description></ns2:description><ns2:value>0.0</ns2:value></ns2:annotationElement><ns2:annotationElement position="297" colour="-16777216"><ns2:displayCharacter>-</ns2:displayCharacter><ns2:description></ns2:description><ns2:value>0.0</ns2:value></ns2:annotationElement><ns2:annotationElement position="298" colour="-16777216"><ns2:displayCharacter>-</ns2:displayCharacter><ns2:description></ns2:description><ns2:value>0.0</ns2:value></ns2:annotationElement><ns2:annotationElement position="299" colour="-16777216"><ns2:displayCharacter>-</ns2:displayCharacter><ns2:description></ns2:description><ns2:value>0.0</ns2:value></ns2:annotationElement><ns2:annotationElement position="300" colour="-16777216"><ns2:displayCharacter>-</ns2:displayCharacter><ns2:description></ns2:description><ns2:value>0.0</ns2:value></ns2:annotationElement><ns2:annotationElement position="301" colour="-16777216"><ns2:displayCharacter>-</ns2:displayCharacter><ns2:description></ns2:description><ns2:value>0.0</ns2:value></ns2:annotationElement><ns2:annotationElement position="302" colour="-16777216"><ns2:displayCharacter>-</ns2:displayCharacter><ns2:description></ns2:description><ns2:value>0.0</ns2:value></ns2:annotationElement><ns2:annotationElement position="303" colour="-16777216"><ns2:displayCharacter>-</ns2:displayCharacter><ns2:description></ns2:description><ns2:value>0.0</ns2:value></ns2:annotationElement><ns2:annotationElement position="304" colour="-16777216"><ns2:displayCharacter>-</ns2:displayCharacter><ns2:description></ns2:description><ns2:value>0.0</ns2:value></ns2:annotationElement><ns2:annotationElement position="305" colour="-16777216"><ns2:displayCharacter>-</ns2:displayCharacter><ns2:description></ns2:description><ns2:value>0.0</ns2:value></ns2:annotationElement><ns2:annotationElement position="306" colour="-16777216"><ns2:displayCharacter>-</ns2:displayCharacter><ns2:description></ns2:description><ns2:value>0.0</ns2:value></ns2:annotationElement><ns2:annotationElement position="307" colour="-16777216"><ns2:displayCharacter>-</ns2:displayCharacter><ns2:description></ns2:description><ns2:value>0.0</ns2:value></ns2:annotationElement><ns2:annotationElement position="308" colour="-16777216"><ns2:displayCharacter>-</ns2:displayCharacter><ns2:description></ns2:description><ns2:value>0.0</ns2:value></ns2:annotationElement><ns2:annotationElement position="309" colour="-16777216"><ns2:displayCharacter>-</ns2:displayCharacter><ns2:description></ns2:description><ns2:value>0.0</ns2:value></ns2:annotationElement><ns2:annotationElement position="310" colour="-16777216"><ns2:displayCharacter>-</ns2:displayCharacter><ns2:description></ns2:description><ns2:value>0.0</ns2:value></ns2:annotationElement><ns2:annotationElement position="311" colour="-16777216"><ns2:displayCharacter>-</ns2:displayCharacter><ns2:description></ns2:description><ns2:value>0.0</ns2:value></ns2:annotationElement><ns2:annotationElement position="312" colour="-16777216"><ns2:displayCharacter>-</ns2:displayCharacter><ns2:description></ns2:description><ns2:value>0.0</ns2:value></ns2:annotationElement><ns2:annotationElement position="313" colour="-16777216"><ns2:displayCharacter>-</ns2:displayCharacter><ns2:description></ns2:description><ns2:value>0.0</ns2:value></ns2:annotationElement><ns2:annotationElement position="314" colour="-16777216"><ns2:displayCharacter>-</ns2:displayCharacter><ns2:description></ns2:description><ns2:value>0.0</ns2:value></ns2:annotationElement><ns2:annotationElement position="315" colour="-16777216"><ns2:displayCharacter>-</ns2:displayCharacter><ns2:description></ns2:description><ns2:value>0.0</ns2:value></ns2:annotationElement><ns2:annotationElement position="316" colour="-16777216"><ns2:displayCharacter>-</ns2:displayCharacter><ns2:description></ns2:description><ns2:value>0.0</ns2:value></ns2:annotationElement><ns2:annotationElement position="317" colour="-16777216"><ns2:displayCharacter>-</ns2:displayCharacter><ns2:description></ns2:description><ns2:value>0.0</ns2:value></ns2:annotationElement><ns2:annotationElement position="318" colour="-16777216"><ns2:displayCharacter>-</ns2:displayCharacter><ns2:description></ns2:description><ns2:value>0.0</ns2:value></ns2:annotationElement><ns2:annotationElement position="319" colour="-16777216"><ns2:displayCharacter>-</ns2:displayCharacter><ns2:description></ns2:description><ns2:value>0.0</ns2:value></ns2:annotationElement><ns2:annotationElement position="320" colour="-16777216"><ns2:displayCharacter>-</ns2:displayCharacter><ns2:description></ns2:description><ns2:value>0.0</ns2:value></ns2:annotationElement><ns2:annotationElement position="321" colour="-16777216"><ns2:displayCharacter>-</ns2:displayCharacter><ns2:description></ns2:description><ns2:value>0.0</ns2:value></ns2:annotationElement><ns2:annotationElement position="322" colour="-16777216"><ns2:displayCharacter>-</ns2:displayCharacter><ns2:description></ns2:description><ns2:value>0.0</ns2:value></ns2:annotationElement><ns2:annotationElement position="323" colour="-16777216"><ns2:displayCharacter>-</ns2:displayCharacter><ns2:description></ns2:description><ns2:value>0.0</ns2:value></ns2:annotationElement><ns2:annotationElement position="324" colour="-16777216"><ns2:displayCharacter>-</ns2:displayCharacter><ns2:description></ns2:description><ns2:value>0.0</ns2:value></ns2:annotationElement><ns2:annotationElement position="325" colour="-16777216"><ns2:displayCharacter>-</ns2:displayCharacter><ns2:description></ns2:description><ns2:value>0.0</ns2:value></ns2:annotationElement><ns2:annotationElement position="326" colour="-16777216"><ns2:displayCharacter>-</ns2:displayCharacter><ns2:description></ns2:description><ns2:value>0.0</ns2:value></ns2:annotationElement><ns2:annotationElement position="327" colour="-16777216"><ns2:displayCharacter>-</ns2:displayCharacter><ns2:description></ns2:description><ns2:value>0.0</ns2:value></ns2:annotationElement><ns2:annotationElement position="328" colour="-16777216"><ns2:displayCharacter>-</ns2:displayCharacter><ns2:description></ns2:description><ns2:value>0.0</ns2:value></ns2:annotationElement><ns2:annotationElement position="329" colour="-16777216"><ns2:displayCharacter>-</ns2:displayCharacter><ns2:description></ns2:description><ns2:value>0.0</ns2:value></ns2:annotationElement><ns2:annotationElement position="330" colour="-16777216"><ns2:displayCharacter>-</ns2:displayCharacter><ns2:description></ns2:description><ns2:value>0.0</ns2:value></ns2:annotationElement><ns2:annotationElement position="331" colour="-16777216"><ns2:displayCharacter>-</ns2:displayCharacter><ns2:description></ns2:description><ns2:value>0.0</ns2:value></ns2:annotationElement><ns2:annotationElement position="332" colour="-16777216"><ns2:displayCharacter>-</ns2:displayCharacter><ns2:description></ns2:description><ns2:value>0.0</ns2:value></ns2:annotationElement><ns2:annotationElement position="333" colour="-16777216"><ns2:displayCharacter>-</ns2:displayCharacter><ns2:description></ns2:description><ns2:value>0.0</ns2:value></ns2:annotationElement><ns2:annotationElement position="334" colour="-16777216"><ns2:displayCharacter>-</ns2:displayCharacter><ns2:description></ns2:description><ns2:value>0.0</ns2:value></ns2:annotationElement><ns2:annotationElement position="335" colour="-16777216"><ns2:displayCharacter>-</ns2:displayCharacter><ns2:description></ns2:description><ns2:value>0.0</ns2:value></ns2:annotationElement><ns2:annotationElement position="336" colour="-16777216"><ns2:displayCharacter>-</ns2:displayCharacter><ns2:description></ns2:description><ns2:value>0.0</ns2:value></ns2:annotationElement><ns2:annotationElement position="337" colour="-16777216"><ns2:displayCharacter>-</ns2:displayCharacter><ns2:description></ns2:description><ns2:value>0.0</ns2:value></ns2:annotationElement><ns2:annotationElement position="338" colour="-16777216"><ns2:displayCharacter>-</ns2:displayCharacter><ns2:description></ns2:description><ns2:value>0.0</ns2:value></ns2:annotationElement><ns2:annotationElement position="339" colour="-16777216"><ns2:displayCharacter>-</ns2:displayCharacter><ns2:description></ns2:description><ns2:value>0.0</ns2:value></ns2:annotationElement><ns2:annotationElement position="340" colour="-16777216"><ns2:displayCharacter>-</ns2:displayCharacter><ns2:description></ns2:description><ns2:value>0.0</ns2:value></ns2:annotationElement><ns2:annotationElement position="341" colour="-16777216"><ns2:displayCharacter>-</ns2:displayCharacter><ns2:description></ns2:description><ns2:value>0.0</ns2:value></ns2:annotationElement><ns2:annotationElement position="342" colour="-16777216"><ns2:displayCharacter>-</ns2:displayCharacter><ns2:description></ns2:description><ns2:value>0.0</ns2:value></ns2:annotationElement><ns2:annotationElement position="343" colour="-16777216"><ns2:displayCharacter>-</ns2:displayCharacter><ns2:description></ns2:description><ns2:value>0.0</ns2:value></ns2:annotationElement><ns2:annotationElement position="344" colour="-16777216"><ns2:displayCharacter>-</ns2:displayCharacter><ns2:description></ns2:description><ns2:value>0.0</ns2:value></ns2:annotationElement><ns2:annotationElement position="345" colour="-16777216"><ns2:displayCharacter>-</ns2:displayCharacter><ns2:description></ns2:description><ns2:value>0.0</ns2:value></ns2:annotationElement><ns2:annotationElement position="346" colour="-16777216"><ns2:displayCharacter>-</ns2:displayCharacter><ns2:description></ns2:description><ns2:value>0.0</ns2:value></ns2:annotationElement><ns2:annotationElement position="347" colour="-16777216"><ns2:displayCharacter>-</ns2:displayCharacter><ns2:description></ns2:description><ns2:value>0.0</ns2:value></ns2:annotationElement><ns2:annotationElement position="348" colour="-16777216"><ns2:displayCharacter>-</ns2:displayCharacter><ns2:description></ns2:description><ns2:value>0.0</ns2:value></ns2:annotationElement><ns2:annotationElement position="349" colour="-16777216"><ns2:displayCharacter>-</ns2:displayCharacter><ns2:description></ns2:description><ns2:value>0.0</ns2:value></ns2:annotationElement><ns2:annotationElement position="350" colour="-16777216"><ns2:displayCharacter>-</ns2:displayCharacter><ns2:description></ns2:description><ns2:value>0.0</ns2:value></ns2:annotationElement><ns2:annotationElement position="351" colour="-16777216"><ns2:displayCharacter>-</ns2:displayCharacter><ns2:description></ns2:description><ns2:value>0.0</ns2:value></ns2:annotationElement><ns2:annotationElement position="352" colour="-16777216"><ns2:displayCharacter>-</ns2:displayCharacter><ns2:description></ns2:description><ns2:value>0.0</ns2:value></ns2:annotationElement><ns2:annotationElement position="353" colour="-16777216"><ns2:displayCharacter>-</ns2:displayCharacter><ns2:description></ns2:description><ns2:value>0.0</ns2:value></ns2:annotationElement><ns2:annotationElement position="354" colour="-16777216"><ns2:displayCharacter>-</ns2:displayCharacter><ns2:description></ns2:description><ns2:value>0.0</ns2:value></ns2:annotationElement><ns2:annotationElement position="355" colour="-16777216"><ns2:displayCharacter>-</ns2:displayCharacter><ns2:description></ns2:description><ns2:value>0.0</ns2:value></ns2:annotationElement><ns2:annotationElement position="356" colour="-16777216"><ns2:displayCharacter>-</ns2:displayCharacter><ns2:description></ns2:description><ns2:value>0.0</ns2:value></ns2:annotationElement><ns2:annotationElement position="357" colour="-16777216"><ns2:displayCharacter>-</ns2:displayCharacter><ns2:description></ns2:description><ns2:value>0.0</ns2:value></ns2:annotationElement><ns2:annotationElement position="358" colour="-16777216"><ns2:displayCharacter>-</ns2:displayCharacter><ns2:description></ns2:description><ns2:value>0.0</ns2:value></ns2:annotationElement><ns2:annotationElement position="359" colour="-16777216"><ns2:displayCharacter>-</ns2:displayCharacter><ns2:description></ns2:description><ns2:value>0.0</ns2:value></ns2:annotationElement><ns2:annotationElement position="360" colour="-16777216"><ns2:displayCharacter>-</ns2:displayCharacter><ns2:description></ns2:description><ns2:value>0.0</ns2:value></ns2:annotationElement><ns2:annotationElement position="361" colour="-16777216"><ns2:displayCharacter>-</ns2:displayCharacter><ns2:description></ns2:description><ns2:value>0.0</ns2:value></ns2:annotationElement><ns2:annotationElement position="362" colour="-16777216"><ns2:displayCharacter>-</ns2:displayCharacter><ns2:description></ns2:description><ns2:value>0.0</ns2:value></ns2:annotationElement><ns2:annotationElement position="363" colour="-16777216"><ns2:displayCharacter>-</ns2:displayCharacter><ns2:description></ns2:description><ns2:value>0.0</ns2:value></ns2:annotationElement><ns2:annotationElement position="364" colour="-16777216"><ns2:displayCharacter>-</ns2:displayCharacter><ns2:description></ns2:description><ns2:value>0.0</ns2:value></ns2:annotationElement><ns2:annotationElement position="365" colour="-16777216"><ns2:displayCharacter>-</ns2:displayCharacter><ns2:description></ns2:description><ns2:value>0.0</ns2:value></ns2:annotationElement><ns2:annotationElement position="366" colour="-16777216"><ns2:displayCharacter>-</ns2:displayCharacter><ns2:description></ns2:description><ns2:value>0.0</ns2:value></ns2:annotationElement><ns2:annotationElement position="367" colour="-16777216"><ns2:displayCharacter>-</ns2:displayCharacter><ns2:description></ns2:description><ns2:value>0.0</ns2:value></ns2:annotationElement><ns2:annotationElement position="368" colour="-16777216"><ns2:displayCharacter>-</ns2:displayCharacter><ns2:description></ns2:description><ns2:value>0.0</ns2:value></ns2:annotationElement><ns2:annotationElement position="369" colour="-16777216"><ns2:displayCharacter>-</ns2:displayCharacter><ns2:description></ns2:description><ns2:value>0.0</ns2:value></ns2:annotationElement><ns2:annotationElement position="370" colour="-16777216"><ns2:displayCharacter>-</ns2:displayCharacter><ns2:description></ns2:description><ns2:value>0.0</ns2:value></ns2:annotationElement><ns2:annotationElement position="371" colour="-16777216"><ns2:displayCharacter>-</ns2:displayCharacter><ns2:description></ns2:description><ns2:value>0.0</ns2:value></ns2:annotationElement><ns2:annotationElement position="372" colour="-16777216"><ns2:displayCharacter>-</ns2:displayCharacter><ns2:description></ns2:description><ns2:value>0.0</ns2:value></ns2:annotationElement><ns2:annotationElement position="373" colour="-16777216"><ns2:displayCharacter>-</ns2:displayCharacter><ns2:description></ns2:description><ns2:value>0.0</ns2:value></ns2:annotationElement><ns2:annotationElement position="374" colour="-16777216"><ns2:displayCharacter>-</ns2:displayCharacter><ns2:description></ns2:description><ns2:value>0.0</ns2:value></ns2:annotationElement><ns2:annotationElement position="375" colour="-16777216"><ns2:displayCharacter>-</ns2:displayCharacter><ns2:description></ns2:description><ns2:value>0.0</ns2:value></ns2:annotationElement><ns2:annotationElement position="376" colour="-16777216"><ns2:displayCharacter>-</ns2:displayCharacter><ns2:description></ns2:description><ns2:value>0.0</ns2:value></ns2:annotationElement><ns2:annotationElement position="377" colour="-16777216"><ns2:displayCharacter>-</ns2:displayCharacter><ns2:description></ns2:description><ns2:value>0.0</ns2:value></ns2:annotationElement><ns2:annotationElement position="378" colour="-16777216"><ns2:displayCharacter>-</ns2:displayCharacter><ns2:description></ns2:description><ns2:value>0.0</ns2:value></ns2:annotationElement><ns2:annotationElement position="379" colour="-16777216"><ns2:displayCharacter>-</ns2:displayCharacter><ns2:description></ns2:description><ns2:value>0.0</ns2:value></ns2:annotationElement><ns2:annotationElement position="380" colour="-16777216"><ns2:displayCharacter>-</ns2:displayCharacter><ns2:description></ns2:description><ns2:value>0.0</ns2:value></ns2:annotationElement><ns2:annotationElement position="381" colour="-16777216"><ns2:displayCharacter>-</ns2:displayCharacter><ns2:description></ns2:description><ns2:value>0.0</ns2:value></ns2:annotationElement><ns2:annotationElement position="382" colour="-16777216"><ns2:displayCharacter>-</ns2:displayCharacter><ns2:description></ns2:description><ns2:value>0.0</ns2:value></ns2:annotationElement><ns2:annotationElement position="383" colour="-16777216"><ns2:displayCharacter>-</ns2:displayCharacter><ns2:description></ns2:description><ns2:value>0.0</ns2:value></ns2:annotationElement><ns2:annotationElement position="384" colour="-16777216"><ns2:displayCharacter>-</ns2:displayCharacter><ns2:description></ns2:description><ns2:value>0.0</ns2:value></ns2:annotationElement><ns2:annotationElement position="385" colour="-16777216"><ns2:displayCharacter>-</ns2:displayCharacter><ns2:description></ns2:description><ns2:value>0.0</ns2:value></ns2:annotationElement><ns2:annotationElement position="386" colour="-16777216"><ns2:displayCharacter>-</ns2:displayCharacter><ns2:description></ns2:description><ns2:value>0.0</ns2:value></ns2:annotationElement><ns2:annotationElement position="387" colour="-16777216"><ns2:displayCharacter>-</ns2:displayCharacter><ns2:description></ns2:description><ns2:value>0.0</ns2:value></ns2:annotationElement><ns2:annotationElement position="388" colour="-16777216"><ns2:displayCharacter>-</ns2:displayCharacter><ns2:description></ns2:description><ns2:value>0.0</ns2:value></ns2:annotationElement><ns2:annotationElement position="389" colour="-16777216"><ns2:displayCharacter>-</ns2:displayCharacter><ns2:description></ns2:description><ns2:value>0.0</ns2:value></ns2:annotationElement><ns2:annotationElement position="390" colour="-16777216"><ns2:displayCharacter>-</ns2:displayCharacter><ns2:description></ns2:description><ns2:value>0.0</ns2:value></ns2:annotationElement><ns2:annotationElement position="391" colour="-16777216"><ns2:displayCharacter>-</ns2:displayCharacter><ns2:description></ns2:description><ns2:value>0.0</ns2:value></ns2:annotationElement><ns2:annotationElement position="392" colour="-16777216"><ns2:displayCharacter>-</ns2:displayCharacter><ns2:description></ns2:description><ns2:value>0.0</ns2:value></ns2:annotationElement><ns2:annotationElement position="393" colour="-16777216"><ns2:displayCharacter>-</ns2:displayCharacter><ns2:description></ns2:description><ns2:value>0.0</ns2:value></ns2:annotationElement><ns2:annotationElement position="394" colour="-16777216"><ns2:displayCharacter>-</ns2:displayCharacter><ns2:description></ns2:description><ns2:value>0.0</ns2:value></ns2:annotationElement><ns2:annotationElement position="395" colour="-16777216"><ns2:displayCharacter>-</ns2:displayCharacter><ns2:description></ns2:description><ns2:value>0.0</ns2:value></ns2:annotationElement><ns2:annotationElement position="396" colour="-16777216"><ns2:displayCharacter>-</ns2:displayCharacter><ns2:description></ns2:description><ns2:value>0.0</ns2:value></ns2:annotationElement><ns2:annotationElement position="397" colour="-16777216"><ns2:displayCharacter>-</ns2:displayCharacter><ns2:description></ns2:description><ns2:value>0.0</ns2:value></ns2:annotationElement><ns2:annotationElement position="398" colour="-16777216"><ns2:displayCharacter>-</ns2:displayCharacter><ns2:description></ns2:description><ns2:value>0.0</ns2:value></ns2:annotationElement><ns2:annotationElement position="399" colour="-16777216"><ns2:displayCharacter>-</ns2:displayCharacter><ns2:description></ns2:description><ns2:value>0.0</ns2:value></ns2:annotationElement><ns2:annotationElement position="400" colour="-16777216"><ns2:displayCharacter>-</ns2:displayCharacter><ns2:description></ns2:description><ns2:value>0.0</ns2:value></ns2:annotationElement><ns2:annotationElement position="401" colour="-16777216"><ns2:displayCharacter>-</ns2:displayCharacter><ns2:description></ns2:description><ns2:value>0.0</ns2:value></ns2:annotationElement><ns2:annotationElement position="402" colour="-16777216"><ns2:displayCharacter>-</ns2:displayCharacter><ns2:description></ns2:description><ns2:value>0.0</ns2:value></ns2:annotationElement><ns2:annotationElement position="403" colour="-16777216"><ns2:displayCharacter>-</ns2:displayCharacter><ns2:description></ns2:description><ns2:value>0.0</ns2:value></ns2:annotationElement><ns2:annotationElement position="404" colour="-16777216"><ns2:displayCharacter>-</ns2:displayCharacter><ns2:description></ns2:description><ns2:value>0.0</ns2:value></ns2:annotationElement><ns2:annotationElement position="405" colour="-16777216"><ns2:displayCharacter>-</ns2:displayCharacter><ns2:description></ns2:description><ns2:value>0.0</ns2:value></ns2:annotationElement><ns2:annotationElement position="406" colour="-16777216"><ns2:displayCharacter>-</ns2:displayCharacter><ns2:description></ns2:description><ns2:value>0.0</ns2:value></ns2:annotationElement><ns2:annotationElement position="407" colour="-16777216"><ns2:displayCharacter>-</ns2:displayCharacter><ns2:description></ns2:description><ns2:value>0.0</ns2:value></ns2:annotationElement><ns2:annotationElement position="408" colour="-16777216"><ns2:displayCharacter>-</ns2:displayCharacter><ns2:description></ns2:description><ns2:value>0.0</ns2:value></ns2:annotationElement><ns2:annotationElement position="409" colour="-16777216"><ns2:displayCharacter>-</ns2:displayCharacter><ns2:description></ns2:description><ns2:value>0.0</ns2:value></ns2:annotationElement><ns2:annotationElement position="410" colour="-16777216"><ns2:displayCharacter>-</ns2:displayCharacter><ns2:description></ns2:description><ns2:value>0.0</ns2:value></ns2:annotationElement><ns2:annotationElement position="411" colour="-16777216"><ns2:displayCharacter>-</ns2:displayCharacter><ns2:description></ns2:description><ns2:value>0.0</ns2:value></ns2:annotationElement><ns2:annotationElement position="412" colour="-16777216"><ns2:displayCharacter>-</ns2:displayCharacter><ns2:description></ns2:description><ns2:value>0.0</ns2:value></ns2:annotationElement><ns2:annotationElement position="413" colour="-16777216"><ns2:displayCharacter>-</ns2:displayCharacter><ns2:description></ns2:description><ns2:value>0.0</ns2:value></ns2:annotationElement><ns2:annotationElement position="414" colour="-16777216"><ns2:displayCharacter>-</ns2:displayCharacter><ns2:description></ns2:description><ns2:value>0.0</ns2:value></ns2:annotationElement><ns2:annotationElement position="415" colour="-16777216"><ns2:displayCharacter>-</ns2:displayCharacter><ns2:description></ns2:description><ns2:value>0.0</ns2:value></ns2:annotationElement><ns2:annotationElement position="416" colour="-16777216"><ns2:displayCharacter>-</ns2:displayCharacter><ns2:description></ns2:description><ns2:value>0.0</ns2:value></ns2:annotationElement><ns2:annotationElement position="417" colour="-16777216"><ns2:displayCharacter>-</ns2:displayCharacter><ns2:description></ns2:description><ns2:value>0.0</ns2:value></ns2:annotationElement><ns2:annotationElement position="418" colour="-16777216"><ns2:displayCharacter>-</ns2:displayCharacter><ns2:description></ns2:description><ns2:value>0.0</ns2:value></ns2:annotationElement><ns2:annotationElement position="419" colour="-16777216"><ns2:displayCharacter>-</ns2:displayCharacter><ns2:description></ns2:description><ns2:value>0.0</ns2:value></ns2:annotationElement><ns2:annotationElement position="420" colour="-16777216"><ns2:displayCharacter>-</ns2:displayCharacter><ns2:description></ns2:description><ns2:value>0.0</ns2:value></ns2:annotationElement><ns2:annotationElement position="421" colour="-16777216"><ns2:displayCharacter>-</ns2:displayCharacter><ns2:description></ns2:description><ns2:value>0.0</ns2:value></ns2:annotationElement><ns2:annotationElement position="422" colour="-16777216"><ns2:displayCharacter>-</ns2:displayCharacter><ns2:description></ns2:description><ns2:value>0.0</ns2:value></ns2:annotationElement><ns2:annotationElement position="423" colour="-16777216"><ns2:displayCharacter>-</ns2:displayCharacter><ns2:description></ns2:description><ns2:value>0.0</ns2:value></ns2:annotationElement><ns2:annotationElement position="424" colour="-16777216"><ns2:displayCharacter>-</ns2:displayCharacter><ns2:description></ns2:description><ns2:value>0.0</ns2:value></ns2:annotationElement><ns2:annotationElement position="425" colour="-16777216"><ns2:displayCharacter>-</ns2:displayCharacter><ns2:description></ns2:description><ns2:value>0.0</ns2:value></ns2:annotationElement><ns2:annotationElement position="426" colour="-16777216"><ns2:displayCharacter>-</ns2:displayCharacter><ns2:description></ns2:description><ns2:value>0.0</ns2:value></ns2:annotationElement><ns2:annotationElement position="427" colour="-16777216"><ns2:displayCharacter>-</ns2:displayCharacter><ns2:description></ns2:description><ns2:value>0.0</ns2:value></ns2:annotationElement><ns2:annotationElement position="428" colour="-16777216"><ns2:displayCharacter>-</ns2:displayCharacter><ns2:description></ns2:description><ns2:value>0.0</ns2:value></ns2:annotationElement><ns2:annotationElement position="429" colour="-16777216"><ns2:displayCharacter>-</ns2:displayCharacter><ns2:description></ns2:description><ns2:value>0.0</ns2:value></ns2:annotationElement><ns2:annotationElement position="430" colour="-16777216"><ns2:displayCharacter>-</ns2:displayCharacter><ns2:description></ns2:description><ns2:value>0.0</ns2:value></ns2:annotationElement><ns2:annotationElement position="431" colour="-16777216"><ns2:displayCharacter>-</ns2:displayCharacter><ns2:description></ns2:description><ns2:value>0.0</ns2:value></ns2:annotationElement><ns2:annotationElement position="432" colour="-16777216"><ns2:displayCharacter>-</ns2:displayCharacter><ns2:description></ns2:description><ns2:value>0.0</ns2:value></ns2:annotationElement><ns2:annotationElement position="433" colour="-16777216"><ns2:displayCharacter>-</ns2:displayCharacter><ns2:description></ns2:description><ns2:value>0.0</ns2:value></ns2:annotationElement><ns2:annotationElement position="434" colour="-16777216"><ns2:displayCharacter>-</ns2:displayCharacter><ns2:description></ns2:description><ns2:value>0.0</ns2:value></ns2:annotationElement><ns2:annotationElement position="435" colour="-16777216"><ns2:displayCharacter>-</ns2:displayCharacter><ns2:description></ns2:description><ns2:value>0.0</ns2:value></ns2:annotationElement><ns2:annotationElement position="436" colour="-16777216"><ns2:displayCharacter>-</ns2:displayCharacter><ns2:description></ns2:description><ns2:value>0.0</ns2:value></ns2:annotationElement><ns2:annotationElement position="437" colour="-16777216"><ns2:displayCharacter>-</ns2:displayCharacter><ns2:description></ns2:description><ns2:value>0.0</ns2:value></ns2:annotationElement><ns2:annotationElement position="438" colour="-16777216"><ns2:displayCharacter>-</ns2:displayCharacter><ns2:description></ns2:description><ns2:value>0.0</ns2:value></ns2:annotationElement><ns2:annotationElement position="439" colour="-16777216"><ns2:displayCharacter>-</ns2:displayCharacter><ns2:description></ns2:description><ns2:value>0.0</ns2:value></ns2:annotationElement><ns2:annotationElement position="440" colour="-16777216"><ns2:displayCharacter>-</ns2:displayCharacter><ns2:description></ns2:description><ns2:value>0.0</ns2:value></ns2:annotationElement><ns2:annotationElement position="441" colour="-16777216"><ns2:displayCharacter>-</ns2:displayCharacter><ns2:description></ns2:description><ns2:value>0.0</ns2:value></ns2:annotationElement><ns2:annotationElement position="442" colour="-16777216"><ns2:displayCharacter>-</ns2:displayCharacter><ns2:description></ns2:description><ns2:value>0.0</ns2:value></ns2:annotationElement><ns2:annotationElement position="443" colour="-16777216"><ns2:displayCharacter>-</ns2:displayCharacter><ns2:description></ns2:description><ns2:value>0.0</ns2:value></ns2:annotationElement><ns2:annotationElement position="444" colour="-16777216"><ns2:displayCharacter>-</ns2:displayCharacter><ns2:description></ns2:description><ns2:value>0.0</ns2:value></ns2:annotationElement><ns2:annotationElement position="445" colour="-16777216"><ns2:displayCharacter>-</ns2:displayCharacter><ns2:description></ns2:description><ns2:value>0.0</ns2:value></ns2:annotationElement><ns2:annotationElement position="446" colour="-16777216"><ns2:displayCharacter>-</ns2:displayCharacter><ns2:description></ns2:description><ns2:value>0.0</ns2:value></ns2:annotationElement><ns2:annotationElement position="447" colour="-16777216"><ns2:displayCharacter>-</ns2:displayCharacter><ns2:description></ns2:description><ns2:value>0.0</ns2:value></ns2:annotationElement><ns2:annotationElement position="448" colour="-16777216"><ns2:displayCharacter>-</ns2:displayCharacter><ns2:description></ns2:description><ns2:value>0.0</ns2:value></ns2:annotationElement><ns2:annotationElement position="449" colour="-16777216"><ns2:displayCharacter>-</ns2:displayCharacter><ns2:description></ns2:description><ns2:value>0.0</ns2:value></ns2:annotationElement><ns2:annotationElement position="450" colour="-16777216"><ns2:displayCharacter>-</ns2:displayCharacter><ns2:description></ns2:description><ns2:value>0.0</ns2:value></ns2:annotationElement><ns2:annotationElement position="451" colour="-16777216"><ns2:displayCharacter>-</ns2:displayCharacter><ns2:description></ns2:description><ns2:value>0.0</ns2:value></ns2:annotationElement><ns2:annotationElement position="452" colour="-16777216"><ns2:displayCharacter>-</ns2:displayCharacter><ns2:description></ns2:description><ns2:value>0.0</ns2:value></ns2:annotationElement><ns2:annotationElement position="453" colour="-16777216"><ns2:displayCharacter>-</ns2:displayCharacter><ns2:description></ns2:description><ns2:value>0.0</ns2:value></ns2:annotationElement><ns2:annotationElement position="454" colour="-16777216"><ns2:displayCharacter>-</ns2:displayCharacter><ns2:description></ns2:description><ns2:value>0.0</ns2:value></ns2:annotationElement><ns2:annotationElement position="455" colour="-16777216"><ns2:displayCharacter>-</ns2:displayCharacter><ns2:description></ns2:description><ns2:value>0.0</ns2:value></ns2:annotationElement><ns2:annotationElement position="456" colour="-16777216"><ns2:displayCharacter>-</ns2:displayCharacter><ns2:description></ns2:description><ns2:value>0.0</ns2:value></ns2:annotationElement><ns2:annotationElement position="457" colour="-16777216"><ns2:displayCharacter>-</ns2:displayCharacter><ns2:description></ns2:description><ns2:value>0.0</ns2:value></ns2:annotationElement><ns2:annotationElement position="458" colour="-16777216"><ns2:displayCharacter>-</ns2:displayCharacter><ns2:description></ns2:description><ns2:value>0.0</ns2:value></ns2:annotationElement><ns2:annotationElement position="459" colour="-16777216"><ns2:displayCharacter>-</ns2:displayCharacter><ns2:description></ns2:description><ns2:value>0.0</ns2:value></ns2:annotationElement><ns2:annotationElement position="460" colour="-16777216"><ns2:displayCharacter>-</ns2:displayCharacter><ns2:description></ns2:description><ns2:value>0.0</ns2:value></ns2:annotationElement><ns2:annotationElement position="461" colour="-16777216"><ns2:displayCharacter>-</ns2:displayCharacter><ns2:description></ns2:description><ns2:value>0.0</ns2:value></ns2:annotationElement><ns2:annotationElement position="462" colour="-16777216"><ns2:displayCharacter>-</ns2:displayCharacter><ns2:description></ns2:description><ns2:value>0.0</ns2:value></ns2:annotationElement><ns2:annotationElement position="463" colour="-16777216"><ns2:displayCharacter>-</ns2:displayCharacter><ns2:description></ns2:description><ns2:value>0.0</ns2:value></ns2:annotationElement><ns2:annotationElement position="464" colour="-16777216"><ns2:displayCharacter>-</ns2:displayCharacter><ns2:description></ns2:description><ns2:value>0.0</ns2:value></ns2:annotationElement><ns2:annotationElement position="465" colour="-16777216"><ns2:displayCharacter>-</ns2:displayCharacter><ns2:description></ns2:description><ns2:value>0.0</ns2:value></ns2:annotationElement><ns2:annotationElement position="466" colour="-16777216"><ns2:displayCharacter>-</ns2:displayCharacter><ns2:description></ns2:description><ns2:value>0.0</ns2:value></ns2:annotationElement><ns2:annotationElement position="467" colour="-16777216"><ns2:displayCharacter>-</ns2:displayCharacter><ns2:description></ns2:description><ns2:value>0.0</ns2:value></ns2:annotationElement><ns2:annotationElement position="468" colour="-16777216"><ns2:displayCharacter>-</ns2:displayCharacter><ns2:description></ns2:description><ns2:value>0.0</ns2:value></ns2:annotationElement><ns2:annotationElement position="469" colour="-16777216"><ns2:displayCharacter>-</ns2:displayCharacter><ns2:description></ns2:description><ns2:value>0.0</ns2:value></ns2:annotationElement><ns2:annotationElement position="470" colour="-16777216"><ns2:displayCharacter>-</ns2:displayCharacter><ns2:description></ns2:description><ns2:value>0.0</ns2:value></ns2:annotationElement><ns2:annotationElement position="471" colour="-16777216"><ns2:displayCharacter>-</ns2:displayCharacter><ns2:description></ns2:description><ns2:value>0.0</ns2:value></ns2:annotationElement><ns2:annotationElement position="472" colour="-16777216"><ns2:displayCharacter>-</ns2:displayCharacter><ns2:description></ns2:description><ns2:value>0.0</ns2:value></ns2:annotationElement><ns2:annotationElement position="473" colour="-16777216"><ns2:displayCharacter>-</ns2:displayCharacter><ns2:description></ns2:description><ns2:value>0.0</ns2:value></ns2:annotationElement><ns2:annotationElement position="474" colour="-16777216"><ns2:displayCharacter>-</ns2:displayCharacter><ns2:description></ns2:description><ns2:value>0.0</ns2:value></ns2:annotationElement><ns2:annotationElement position="475" colour="-16777216"><ns2:displayCharacter>-</ns2:displayCharacter><ns2:description></ns2:description><ns2:value>0.0</ns2:value></ns2:annotationElement><ns2:annotationElement position="476" colour="-16777216"><ns2:displayCharacter>-</ns2:displayCharacter><ns2:description></ns2:description><ns2:value>0.0</ns2:value></ns2:annotationElement><ns2:annotationElement position="477" colour="-16777216"><ns2:displayCharacter>-</ns2:displayCharacter><ns2:description></ns2:description><ns2:value>0.0</ns2:value></ns2:annotationElement><ns2:annotationElement position="478" colour="-16777216"><ns2:displayCharacter>-</ns2:displayCharacter><ns2:description></ns2:description><ns2:value>0.0</ns2:value></ns2:annotationElement><ns2:annotationElement position="479" colour="-16777216"><ns2:displayCharacter>-</ns2:displayCharacter><ns2:description></ns2:description><ns2:value>0.0</ns2:value></ns2:annotationElement><ns2:annotationElement position="480" colour="-16777216"><ns2:displayCharacter>-</ns2:displayCharacter><ns2:description></ns2:description><ns2:value>0.0</ns2:value></ns2:annotationElement><ns2:annotationElement position="481" colour="-16777216"><ns2:displayCharacter>-</ns2:displayCharacter><ns2:description></ns2:description><ns2:value>0.0</ns2:value></ns2:annotationElement><ns2:annotationElement position="482" colour="-16777216"><ns2:displayCharacter>-</ns2:displayCharacter><ns2:description></ns2:description><ns2:value>0.0</ns2:value></ns2:annotationElement><ns2:annotationElement position="483" colour="-16777216"><ns2:displayCharacter>-</ns2:displayCharacter><ns2:description></ns2:description><ns2:value>0.0</ns2:value></ns2:annotationElement><ns2:annotationElement position="484" colour="-16777216"><ns2:displayCharacter>-</ns2:displayCharacter><ns2:description></ns2:description><ns2:value>0.0</ns2:value></ns2:annotationElement><ns2:annotationElement position="485" colour="-16777216"><ns2:displayCharacter>-</ns2:displayCharacter><ns2:description></ns2:description><ns2:value>0.0</ns2:value></ns2:annotationElement><ns2:annotationElement position="486" colour="-16777216"><ns2:displayCharacter>-</ns2:displayCharacter><ns2:description></ns2:description><ns2:value>0.0</ns2:value></ns2:annotationElement><ns2:annotationElement position="487" colour="-16777216"><ns2:displayCharacter>-</ns2:displayCharacter><ns2:description></ns2:description><ns2:value>0.0</ns2:value></ns2:annotationElement><ns2:annotationElement position="488" colour="-16777216"><ns2:displayCharacter>-</ns2:displayCharacter><ns2:description></ns2:description><ns2:value>0.0</ns2:value></ns2:annotationElement><ns2:annotationElement position="489" colour="-16777216"><ns2:displayCharacter>-</ns2:displayCharacter><ns2:description></ns2:description><ns2:value>0.0</ns2:value></ns2:annotationElement><ns2:annotationElement position="490" colour="-16777216"><ns2:displayCharacter>-</ns2:displayCharacter><ns2:description></ns2:description><ns2:value>0.0</ns2:value></ns2:annotationElement><ns2:annotationElement position="491" colour="-16777216"><ns2:displayCharacter>-</ns2:displayCharacter><ns2:description></ns2:description><ns2:value>0.0</ns2:value></ns2:annotationElement><ns2:annotationElement position="492" colour="-16777216"><ns2:displayCharacter>-</ns2:displayCharacter><ns2:description></ns2:description><ns2:value>0.0</ns2:value></ns2:annotationElement><ns2:annotationElement position="493" colour="-16777216"><ns2:displayCharacter>-</ns2:displayCharacter><ns2:description></ns2:description><ns2:value>0.0</ns2:value></ns2:annotationElement><ns2:annotationElement position="494" colour="-16777216"><ns2:displayCharacter>-</ns2:displayCharacter><ns2:description></ns2:description><ns2:value>0.0</ns2:value></ns2:annotationElement><ns2:annotationElement position="495" colour="-16777216"><ns2:displayCharacter>-</ns2:displayCharacter><ns2:description></ns2:description><ns2:value>0.0</ns2:value></ns2:annotationElement><ns2:annotationElement position="496" colour="-16777216"><ns2:displayCharacter>-</ns2:displayCharacter><ns2:description></ns2:description><ns2:value>0.0</ns2:value></ns2:annotationElement><ns2:annotationElement position="497" colour="-16777216"><ns2:displayCharacter>-</ns2:displayCharacter><ns2:description></ns2:description><ns2:value>0.0</ns2:value></ns2:annotationElement><ns2:annotationElement position="498" colour="-16777216"><ns2:displayCharacter>-</ns2:displayCharacter><ns2:description></ns2:description><ns2:value>0.0</ns2:value></ns2:annotationElement><ns2:annotationElement position="499" colour="-16777216"><ns2:displayCharacter>-</ns2:displayCharacter><ns2:description></ns2:description><ns2:value>0.0</ns2:value></ns2:annotationElement><ns2:annotationElement position="500" colour="-16777216"><ns2:displayCharacter>-</ns2:displayCharacter><ns2:description></ns2:description><ns2:value>0.0</ns2:value></ns2:annotationElement><ns2:annotationElement position="501" colour="-16777216"><ns2:displayCharacter>-</ns2:displayCharacter><ns2:description></ns2:description><ns2:value>0.0</ns2:value></ns2:annotationElement><ns2:annotationElement position="502" colour="-16777216"><ns2:displayCharacter>-</ns2:displayCharacter><ns2:description></ns2:description><ns2:value>0.0</ns2:value></ns2:annotationElement><ns2:annotationElement position="503" colour="-16777216"><ns2:displayCharacter>-</ns2:displayCharacter><ns2:description></ns2:description><ns2:value>0.0</ns2:value></ns2:annotationElement><ns2:annotationElement position="504" colour="-16777216"><ns2:displayCharacter>-</ns2:displayCharacter><ns2:description></ns2:description><ns2:value>0.0</ns2:value></ns2:annotationElement><ns2:annotationElement position="505" colour="-16777216"><ns2:displayCharacter>-</ns2:displayCharacter><ns2:description></ns2:description><ns2:value>0.0</ns2:value></ns2:annotationElement><ns2:annotationElement position="506" colour="-16777216"><ns2:displayCharacter>-</ns2:displayCharacter><ns2:description></ns2:description><ns2:value>0.0</ns2:value></ns2:annotationElement><ns2:annotationElement position="507" colour="-16777216"><ns2:displayCharacter>-</ns2:displayCharacter><ns2:description></ns2:description><ns2:value>0.0</ns2:value></ns2:annotationElement><ns2:annotationElement position="508" colour="-16777216"><ns2:displayCharacter>-</ns2:displayCharacter><ns2:description></ns2:description><ns2:value>0.0</ns2:value></ns2:annotationElement><ns2:annotationElement position="509" colour="-16777216"><ns2:displayCharacter>-</ns2:displayCharacter><ns2:description></ns2:description><ns2:value>0.0</ns2:value></ns2:annotationElement><ns2:annotationElement position="510" colour="-16777216"><ns2:displayCharacter>-</ns2:displayCharacter><ns2:description></ns2:description><ns2:value>0.0</ns2:value></ns2:annotationElement><ns2:annotationElement position="511" colour="-16777216"><ns2:displayCharacter>-</ns2:displayCharacter><ns2:description></ns2:description><ns2:value>0.0</ns2:value></ns2:annotationElement><ns2:annotationElement position="512" colour="-16777216"><ns2:displayCharacter>-</ns2:displayCharacter><ns2:description></ns2:description><ns2:value>0.0</ns2:value></ns2:annotationElement><ns2:annotationElement position="513" colour="-16777216"><ns2:displayCharacter>-</ns2:displayCharacter><ns2:description></ns2:description><ns2:value>0.0</ns2:value></ns2:annotationElement><ns2:annotationElement position="514" colour="-16777216"><ns2:displayCharacter>-</ns2:displayCharacter><ns2:description></ns2:description><ns2:value>0.0</ns2:value></ns2:annotationElement><ns2:annotationElement position="515" colour="-16777216"><ns2:displayCharacter>-</ns2:displayCharacter><ns2:description></ns2:description><ns2:value>0.0</ns2:value></ns2:annotationElement><ns2:annotationElement position="516" colour="-16777216"><ns2:displayCharacter>-</ns2:displayCharacter><ns2:description></ns2:description><ns2:value>0.0</ns2:value></ns2:annotationElement><ns2:annotationElement position="517" colour="-16777216"><ns2:displayCharacter>-</ns2:displayCharacter><ns2:description></ns2:description><ns2:value>0.0</ns2:value></ns2:annotationElement><ns2:annotationElement position="518" colour="-16777216"><ns2:displayCharacter>-</ns2:displayCharacter><ns2:description></ns2:description><ns2:value>0.0</ns2:value></ns2:annotationElement><ns2:annotationElement position="519" colour="-16777216"><ns2:displayCharacter>-</ns2:displayCharacter><ns2:description></ns2:description><ns2:value>0.0</ns2:value></ns2:annotationElement><ns2:annotationElement position="520" colour="-16777216"><ns2:displayCharacter>-</ns2:displayCharacter><ns2:description></ns2:description><ns2:value>0.0</ns2:value></ns2:annotationElement><ns2:annotationElement position="521" colour="-16777216"><ns2:displayCharacter>-</ns2:displayCharacter><ns2:description></ns2:description><ns2:value>0.0</ns2:value></ns2:annotationElement><ns2:annotationElement position="522" colour="-16777216"><ns2:displayCharacter>-</ns2:displayCharacter><ns2:description></ns2:description><ns2:value>0.0</ns2:value></ns2:annotationElement><ns2:annotationElement position="523" colour="-16777216"><ns2:displayCharacter>-</ns2:displayCharacter><ns2:description></ns2:description><ns2:value>0.0</ns2:value></ns2:annotationElement><ns2:annotationElement position="524" colour="-16777216"><ns2:displayCharacter>-</ns2:displayCharacter><ns2:description></ns2:description><ns2:value>0.0</ns2:value></ns2:annotationElement><ns2:annotationElement position="525" colour="-16777216"><ns2:displayCharacter>-</ns2:displayCharacter><ns2:description></ns2:description><ns2:value>0.0</ns2:value></ns2:annotationElement><ns2:annotationElement position="526" colour="-16777216"><ns2:displayCharacter>-</ns2:displayCharacter><ns2:description></ns2:description><ns2:value>0.0</ns2:value></ns2:annotationElement><ns2:annotationElement position="527" colour="-16777216"><ns2:displayCharacter>-</ns2:displayCharacter><ns2:description></ns2:description><ns2:value>0.0</ns2:value></ns2:annotationElement><ns2:annotationElement position="528" colour="-16777216"><ns2:displayCharacter>-</ns2:displayCharacter><ns2:description></ns2:description><ns2:value>0.0</ns2:value></ns2:annotationElement><ns2:annotationElement position="529" colour="-16777216"><ns2:displayCharacter>-</ns2:displayCharacter><ns2:description></ns2:description><ns2:value>0.0</ns2:value></ns2:annotationElement><ns2:annotationElement position="530" colour="-16777216"><ns2:displayCharacter>-</ns2:displayCharacter><ns2:description></ns2:description><ns2:value>0.0</ns2:value></ns2:annotationElement><ns2:annotationElement position="531" colour="-16777216"><ns2:displayCharacter>-</ns2:displayCharacter><ns2:description></ns2:description><ns2:value>0.0</ns2:value></ns2:annotationElement><ns2:annotationElement position="532" colour="-16777216"><ns2:displayCharacter>-</ns2:displayCharacter><ns2:description></ns2:description><ns2:value>0.0</ns2:value></ns2:annotationElement><ns2:annotationElement position="533" colour="-16777216"><ns2:displayCharacter>-</ns2:displayCharacter><ns2:description></ns2:description><ns2:value>0.0</ns2:value></ns2:annotationElement><ns2:annotationElement position="534" colour="-16777216"><ns2:displayCharacter>-</ns2:displayCharacter><ns2:description></ns2:description><ns2:value>0.0</ns2:value></ns2:annotationElement><ns2:annotationElement position="535" colour="-16777216"><ns2:displayCharacter>-</ns2:displayCharacter><ns2:description></ns2:description><ns2:value>0.0</ns2:value></ns2:annotationElement><ns2:annotationElement position="536" colour="-16777216"><ns2:displayCharacter>-</ns2:displayCharacter><ns2:description></ns2:description><ns2:value>0.0</ns2:value></ns2:annotationElement><ns2:annotationElement position="537" colour="-16777216"><ns2:displayCharacter>-</ns2:displayCharacter><ns2:description></ns2:description><ns2:value>0.0</ns2:value></ns2:annotationElement><ns2:annotationElement position="538" colour="-16777216"><ns2:displayCharacter>-</ns2:displayCharacter><ns2:description></ns2:description><ns2:value>0.0</ns2:value></ns2:annotationElement><ns2:annotationElement position="539" colour="-16777216"><ns2:displayCharacter>-</ns2:displayCharacter><ns2:description></ns2:description><ns2:value>0.0</ns2:value></ns2:annotationElement><ns2:annotationElement position="540" colour="-16777216"><ns2:displayCharacter>-</ns2:displayCharacter><ns2:description></ns2:description><ns2:value>0.0</ns2:value></ns2:annotationElement><ns2:annotationElement position="541" colour="-16777216"><ns2:displayCharacter>-</ns2:displayCharacter><ns2:description></ns2:description><ns2:value>0.0</ns2:value></ns2:annotationElement><ns2:annotationElement position="542" colour="-16777216"><ns2:displayCharacter>-</ns2:displayCharacter><ns2:description></ns2:description><ns2:value>0.0</ns2:value></ns2:annotationElement><ns2:annotationElement position="543" colour="-16777216"><ns2:displayCharacter>-</ns2:displayCharacter><ns2:description></ns2:description><ns2:value>0.0</ns2:value></ns2:annotationElement><ns2:annotationElement position="544" colour="-16777216"><ns2:displayCharacter>-</ns2:displayCharacter><ns2:description></ns2:description><ns2:value>0.0</ns2:value></ns2:annotationElement><ns2:annotationElement position="545" colour="-16777216"><ns2:displayCharacter>-</ns2:displayCharacter><ns2:description></ns2:description><ns2:value>0.0</ns2:value></ns2:annotationElement><ns2:annotationElement position="546" colour="-16777216"><ns2:displayCharacter>-</ns2:displayCharacter><ns2:description></ns2:description><ns2:value>0.0</ns2:value></ns2:annotationElement><ns2:annotationElement position="547" colour="-16777216"><ns2:displayCharacter>-</ns2:displayCharacter><ns2:description></ns2:description><ns2:value>0.0</ns2:value></ns2:annotationElement><ns2:annotationElement position="548" colour="-16777216"><ns2:displayCharacter>-</ns2:displayCharacter><ns2:description></ns2:description><ns2:value>0.0</ns2:value></ns2:annotationElement><ns2:annotationElement position="549" colour="-16777216"><ns2:displayCharacter>-</ns2:displayCharacter><ns2:description></ns2:description><ns2:value>0.0</ns2:value></ns2:annotationElement><ns2:annotationElement position="550" colour="-16777216"><ns2:displayCharacter>-</ns2:displayCharacter><ns2:description></ns2:description><ns2:value>0.0</ns2:value></ns2:annotationElement><ns2:annotationElement position="551" colour="-16777216"><ns2:displayCharacter>-</ns2:displayCharacter><ns2:description></ns2:description><ns2:value>0.0</ns2:value></ns2:annotationElement><ns2:annotationElement position="552" colour="-16777216"><ns2:displayCharacter>-</ns2:displayCharacter><ns2:description></ns2:description><ns2:value>0.0</ns2:value></ns2:annotationElement><ns2:annotationElement position="553" colour="-16777216"><ns2:displayCharacter>-</ns2:displayCharacter><ns2:description></ns2:description><ns2:value>0.0</ns2:value></ns2:annotationElement><ns2:annotationElement position="554" colour="-16777216"><ns2:displayCharacter>-</ns2:displayCharacter><ns2:description></ns2:description><ns2:value>0.0</ns2:value></ns2:annotationElement><ns2:annotationElement position="555" colour="-16777216"><ns2:displayCharacter>-</ns2:displayCharacter><ns2:description></ns2:description><ns2:value>0.0</ns2:value></ns2:annotationElement><ns2:annotationElement position="556" colour="-16777216"><ns2:displayCharacter>-</ns2:displayCharacter><ns2:description></ns2:description><ns2:value>0.0</ns2:value></ns2:annotationElement><ns2:annotationElement position="557" colour="-16777216"><ns2:displayCharacter>-</ns2:displayCharacter><ns2:description></ns2:description><ns2:value>0.0</ns2:value></ns2:annotationElement><ns2:annotationElement position="558" colour="-16777216"><ns2:displayCharacter>-</ns2:displayCharacter><ns2:description></ns2:description><ns2:value>0.0</ns2:value></ns2:annotationElement><ns2:annotationElement position="559" colour="-16777216"><ns2:displayCharacter>-</ns2:displayCharacter><ns2:description></ns2:description><ns2:value>0.0</ns2:value></ns2:annotationElement><ns2:annotationElement position="560" colour="-16777216"><ns2:displayCharacter>-</ns2:displayCharacter><ns2:description></ns2:description><ns2:value>0.0</ns2:value></ns2:annotationElement><ns2:annotationElement position="561" colour="-16777216"><ns2:displayCharacter>-</ns2:displayCharacter><ns2:description></ns2:description><ns2:value>0.0</ns2:value></ns2:annotationElement><ns2:annotationElement position="562" colour="-16777216"><ns2:displayCharacter>-</ns2:displayCharacter><ns2:description></ns2:description><ns2:value>0.0</ns2:value></ns2:annotationElement><ns2:annotationElement position="563" colour="-16777216"><ns2:displayCharacter>-</ns2:displayCharacter><ns2:description></ns2:description><ns2:value>0.0</ns2:value></ns2:annotationElement><ns2:annotationElement position="564" colour="-16777216"><ns2:displayCharacter>-</ns2:displayCharacter><ns2:description></ns2:description><ns2:value>0.0</ns2:value></ns2:annotationElement><ns2:annotationElement position="565" colour="-16777216"><ns2:displayCharacter>-</ns2:displayCharacter><ns2:description></ns2:description><ns2:value>0.0</ns2:value></ns2:annotationElement><ns2:annotationElement position="566" colour="-16777216"><ns2:displayCharacter>-</ns2:displayCharacter><ns2:description></ns2:description><ns2:value>0.0</ns2:value></ns2:annotationElement><ns2:annotationElement position="567" colour="-16777216"><ns2:displayCharacter>-</ns2:displayCharacter><ns2:description></ns2:description><ns2:value>0.0</ns2:value></ns2:annotationElement><ns2:annotationElement position="568" colour="-16777216"><ns2:displayCharacter>-</ns2:displayCharacter><ns2:description></ns2:description><ns2:value>0.0</ns2:value></ns2:annotationElement><ns2:annotationElement position="569" colour="-16777216"><ns2:displayCharacter>-</ns2:displayCharacter><ns2:description></ns2:description><ns2:value>0.0</ns2:value></ns2:annotationElement><ns2:annotationElement position="570" colour="-16777216"><ns2:displayCharacter>-</ns2:displayCharacter><ns2:description></ns2:description><ns2:value>0.0</ns2:value></ns2:annotationElement><ns2:annotationElement position="571" colour="-16777216"><ns2:displayCharacter>-</ns2:displayCharacter><ns2:description></ns2:description><ns2:value>0.0</ns2:value></ns2:annotationElement><ns2:annotationElement position="572" colour="-16777216"><ns2:displayCharacter>-</ns2:displayCharacter><ns2:description></ns2:description><ns2:value>0.0</ns2:value></ns2:annotationElement><ns2:annotationElement position="573" colour="-16777216"><ns2:displayCharacter>-</ns2:displayCharacter><ns2:description></ns2:description><ns2:value>0.0</ns2:value></ns2:annotationElement><ns2:annotationElement position="574" colour="-16777216"><ns2:displayCharacter>-</ns2:displayCharacter><ns2:description></ns2:description><ns2:value>0.0</ns2:value></ns2:annotationElement><ns2:annotationElement position="575" colour="-16777216"><ns2:displayCharacter>-</ns2:displayCharacter><ns2:description></ns2:description><ns2:value>0.0</ns2:value></ns2:annotationElement><ns2:annotationElement position="576" colour="-16777216"><ns2:displayCharacter>-</ns2:displayCharacter><ns2:description></ns2:description><ns2:value>0.0</ns2:value></ns2:annotationElement><ns2:annotationElement position="577" colour="-16777216"><ns2:displayCharacter>-</ns2:displayCharacter><ns2:description></ns2:description><ns2:value>0.0</ns2:value></ns2:annotationElement><ns2:annotationElement position="578" colour="-16777216"><ns2:displayCharacter>-</ns2:displayCharacter><ns2:description></ns2:description><ns2:value>0.0</ns2:value></ns2:annotationElement><ns2:annotationElement position="579" colour="-16777216"><ns2:displayCharacter>-</ns2:displayCharacter><ns2:description></ns2:description><ns2:value>0.0</ns2:value></ns2:annotationElement><ns2:annotationElement position="580" colour="-16777216"><ns2:displayCharacter>-</ns2:displayCharacter><ns2:description></ns2:description><ns2:value>0.0</ns2:value></ns2:annotationElement><ns2:annotationElement position="581" colour="-16777216"><ns2:displayCharacter>-</ns2:displayCharacter><ns2:description></ns2:description><ns2:value>0.0</ns2:value></ns2:annotationElement><ns2:annotationElement position="582" colour="-16777216"><ns2:displayCharacter>-</ns2:displayCharacter><ns2:description></ns2:description><ns2:value>0.0</ns2:value></ns2:annotationElement><ns2:annotationElement position="583" colour="-16777216"><ns2:displayCharacter>-</ns2:displayCharacter><ns2:description></ns2:description><ns2:value>0.0</ns2:value></ns2:annotationElement><ns2:annotationElement position="584" colour="-16777216"><ns2:displayCharacter>-</ns2:displayCharacter><ns2:description></ns2:description><ns2:value>0.0</ns2:value></ns2:annotationElement><ns2:annotationElement position="585" colour="-16777216"><ns2:displayCharacter>-</ns2:displayCharacter><ns2:description></ns2:description><ns2:value>0.0</ns2:value></ns2:annotationElement><ns2:annotationElement position="586" colour="-16777216"><ns2:displayCharacter>-</ns2:displayCharacter><ns2:description></ns2:description><ns2:value>0.0</ns2:value></ns2:annotationElement><ns2:annotationElement position="587" colour="-16777216"><ns2:displayCharacter>-</ns2:displayCharacter><ns2:description></ns2:description><ns2:value>0.0</ns2:value></ns2:annotationElement><ns2:annotationElement position="588" colour="-16777216"><ns2:displayCharacter>-</ns2:displayCharacter><ns2:description></ns2:description><ns2:value>0.0</ns2:value></ns2:annotationElement><ns2:annotationElement position="589" colour="-16777216"><ns2:displayCharacter>-</ns2:displayCharacter><ns2:description></ns2:description><ns2:value>0.0</ns2:value></ns2:annotationElement><ns2:annotationElement position="590" colour="-16777216"><ns2:displayCharacter>-</ns2:displayCharacter><ns2:description></ns2:description><ns2:value>0.0</ns2:value></ns2:annotationElement><ns2:annotationElement position="591" colour="-16777216"><ns2:displayCharacter>-</ns2:displayCharacter><ns2:description></ns2:description><ns2:value>0.0</ns2:value></ns2:annotationElement><ns2:annotationElement position="592" colour="-16777216"><ns2:displayCharacter>-</ns2:displayCharacter><ns2:description></ns2:description><ns2:value>0.0</ns2:value></ns2:annotationElement><ns2:annotationElement position="593" colour="-16777216"><ns2:displayCharacter>-</ns2:displayCharacter><ns2:description></ns2:description><ns2:value>0.0</ns2:value></ns2:annotationElement><ns2:annotationElement position="594" colour="-16777216"><ns2:displayCharacter>-</ns2:displayCharacter><ns2:description></ns2:description><ns2:value>0.0</ns2:value></ns2:annotationElement><ns2:annotationElement position="595" colour="-16777216"><ns2:displayCharacter>-</ns2:displayCharacter><ns2:description></ns2:description><ns2:value>0.0</ns2:value></ns2:annotationElement><ns2:annotationElement position="596" colour="-16777216"><ns2:displayCharacter>-</ns2:displayCharacter><ns2:description></ns2:description><ns2:value>0.0</ns2:value></ns2:annotationElement><ns2:annotationElement position="597" colour="-16777216"><ns2:displayCharacter>-</ns2:displayCharacter><ns2:description></ns2:description><ns2:value>0.0</ns2:value></ns2:annotationElement><ns2:annotationElement position="598" colour="-16777216"><ns2:displayCharacter>-</ns2:displayCharacter><ns2:description></ns2:description><ns2:value>0.0</ns2:value></ns2:annotationElement><ns2:annotationElement position="599" colour="-16777216"><ns2:displayCharacter>-</ns2:displayCharacter><ns2:description></ns2:description><ns2:value>0.0</ns2:value></ns2:annotationElement><ns2:annotationElement position="600" colour="-16777216"><ns2:displayCharacter>-</ns2:displayCharacter><ns2:description></ns2:description><ns2:value>0.0</ns2:value></ns2:annotationElement><ns2:annotationElement position="601" colour="-16777216"><ns2:displayCharacter>-</ns2:displayCharacter><ns2:description></ns2:description><ns2:value>0.0</ns2:value></ns2:annotationElement><ns2:annotationElement position="602" colour="-16777216"><ns2:displayCharacter>-</ns2:displayCharacter><ns2:description></ns2:description><ns2:value>0.0</ns2:value></ns2:annotationElement><ns2:annotationElement position="603" colour="-16777216"><ns2:displayCharacter>-</ns2:displayCharacter><ns2:description></ns2:description><ns2:value>0.0</ns2:value></ns2:annotationElement><ns2:annotationElement position="604" colour="-16777216"><ns2:displayCharacter>-</ns2:displayCharacter><ns2:description></ns2:description><ns2:value>0.0</ns2:value></ns2:annotationElement><ns2:annotationElement position="605" colour="-16777216"><ns2:displayCharacter>-</ns2:displayCharacter><ns2:description></ns2:description><ns2:value>0.0</ns2:value></ns2:annotationElement><ns2:annotationElement position="606" colour="-16777216"><ns2:displayCharacter>-</ns2:displayCharacter><ns2:description></ns2:description><ns2:value>0.0</ns2:value></ns2:annotationElement><ns2:annotationElement position="607" colour="-16777216"><ns2:displayCharacter>-</ns2:displayCharacter><ns2:description></ns2:description><ns2:value>0.0</ns2:value></ns2:annotationElement><ns2:annotationElement position="608" colour="-16777216"><ns2:displayCharacter>-</ns2:displayCharacter><ns2:description></ns2:description><ns2:value>0.0</ns2:value></ns2:annotationElement><ns2:annotationElement position="609" colour="-16777216"><ns2:displayCharacter>-</ns2:displayCharacter><ns2:description></ns2:description><ns2:value>0.0</ns2:value></ns2:annotationElement><ns2:annotationElement position="610" colour="-16777216"><ns2:displayCharacter>-</ns2:displayCharacter><ns2:description></ns2:description><ns2:value>0.0</ns2:value></ns2:annotationElement><ns2:annotationElement position="611" colour="-16777216"><ns2:displayCharacter>-</ns2:displayCharacter><ns2:description></ns2:description><ns2:value>0.0</ns2:value></ns2:annotationElement><ns2:annotationElement position="612" colour="-16777216"><ns2:displayCharacter>-</ns2:displayCharacter><ns2:description></ns2:description><ns2:value>0.0</ns2:value></ns2:annotationElement><ns2:annotationElement position="613" colour="-16777216"><ns2:displayCharacter>-</ns2:displayCharacter><ns2:description></ns2:description><ns2:value>0.0</ns2:value></ns2:annotationElement><ns2:annotationElement position="614" colour="-16777216"><ns2:displayCharacter>-</ns2:displayCharacter><ns2:description></ns2:description><ns2:value>0.0</ns2:value></ns2:annotationElement><ns2:annotationElement position="615" colour="-16777216"><ns2:displayCharacter>-</ns2:displayCharacter><ns2:description></ns2:description><ns2:value>0.0</ns2:value></ns2:annotationElement><ns2:annotationElement position="616" colour="-16777216"><ns2:displayCharacter>-</ns2:displayCharacter><ns2:description></ns2:description><ns2:value>0.0</ns2:value></ns2:annotationElement><ns2:annotationElement position="617" colour="-16777216"><ns2:displayCharacter>-</ns2:displayCharacter><ns2:description></ns2:description><ns2:value>0.0</ns2:value></ns2:annotationElement><ns2:annotationElement position="618" colour="-16777216"><ns2:displayCharacter>-</ns2:displayCharacter><ns2:description></ns2:description><ns2:value>0.0</ns2:value></ns2:annotationElement><ns2:annotationElement position="619" colour="-16777216"><ns2:displayCharacter>-</ns2:displayCharacter><ns2:description></ns2:description><ns2:value>0.0</ns2:value></ns2:annotationElement><ns2:annotationElement position="620" colour="-16777216"><ns2:displayCharacter>-</ns2:displayCharacter><ns2:description></ns2:description><ns2:value>0.0</ns2:value></ns2:annotationElement><ns2:annotationElement position="621" colour="-16777216"><ns2:displayCharacter>-</ns2:displayCharacter><ns2:description></ns2:description><ns2:value>0.0</ns2:value></ns2:annotationElement><ns2:annotationElement position="622" colour="-16777216"><ns2:displayCharacter>-</ns2:displayCharacter><ns2:description></ns2:description><ns2:value>0.0</ns2:value></ns2:annotationElement><ns2:annotationElement position="623" colour="-16777216"><ns2:displayCharacter>-</ns2:displayCharacter><ns2:description></ns2:description><ns2:value>0.0</ns2:value></ns2:annotationElement><ns2:annotationElement position="624" colour="-16777216"><ns2:displayCharacter>-</ns2:displayCharacter><ns2:description></ns2:description><ns2:value>0.0</ns2:value></ns2:annotationElement><ns2:annotationElement position="625" colour="-16777216"><ns2:displayCharacter>-</ns2:displayCharacter><ns2:description></ns2:description><ns2:value>0.0</ns2:value></ns2:annotationElement><ns2:annotationElement position="626" colour="-16777216"><ns2:displayCharacter>-</ns2:displayCharacter><ns2:description></ns2:description><ns2:value>0.0</ns2:value></ns2:annotationElement><ns2:annotationElement position="627" colour="-16777216"><ns2:displayCharacter>-</ns2:displayCharacter><ns2:description></ns2:description><ns2:value>0.0</ns2:value></ns2:annotationElement><ns2:annotationElement position="628" colour="-16777216"><ns2:displayCharacter>-</ns2:displayCharacter><ns2:description></ns2:description><ns2:value>0.0</ns2:value></ns2:annotationElement><ns2:annotationElement position="629" colour="-16777216"><ns2:displayCharacter>-</ns2:displayCharacter><ns2:description></ns2:description><ns2:value>0.0</ns2:value></ns2:annotationElement><ns2:annotationElement position="630" colour="-16777216"><ns2:displayCharacter>-</ns2:displayCharacter><ns2:description></ns2:description><ns2:value>0.0</ns2:value></ns2:annotationElement><ns2:annotationElement position="631" colour="-16777216"><ns2:displayCharacter>-</ns2:displayCharacter><ns2:description></ns2:description><ns2:value>0.0</ns2:value></ns2:annotationElement><ns2:annotationElement position="632" colour="-16777216"><ns2:displayCharacter>-</ns2:displayCharacter><ns2:description></ns2:description><ns2:value>0.0</ns2:value></ns2:annotationElement><ns2:annotationElement position="633" colour="-16777216"><ns2:displayCharacter>-</ns2:displayCharacter><ns2:description></ns2:description><ns2:value>0.0</ns2:value></ns2:annotationElement><ns2:annotationElement position="634" colour="-16777216"><ns2:displayCharacter>-</ns2:displayCharacter><ns2:description></ns2:description><ns2:value>0.0</ns2:value></ns2:annotationElement><ns2:annotationElement position="635" colour="-16777216"><ns2:displayCharacter>-</ns2:displayCharacter><ns2:description></ns2:description><ns2:value>0.0</ns2:value></ns2:annotationElement><ns2:annotationElement position="636" colour="-16777216"><ns2:displayCharacter>-</ns2:displayCharacter><ns2:description></ns2:description><ns2:value>0.0</ns2:value></ns2:annotationElement><ns2:annotationElement position="637" colour="-16777216"><ns2:displayCharacter>-</ns2:displayCharacter><ns2:description></ns2:description><ns2:value>0.0</ns2:value></ns2:annotationElement><ns2:annotationElement position="638" colour="-16777216"><ns2:displayCharacter>-</ns2:displayCharacter><ns2:description></ns2:description><ns2:value>0.0</ns2:value></ns2:annotationElement><ns2:annotationElement position="639" colour="-16777216"><ns2:displayCharacter>-</ns2:displayCharacter><ns2:description></ns2:description><ns2:value>0.0</ns2:value></ns2:annotationElement><ns2:annotationElement position="640" colour="-16777216"><ns2:displayCharacter>-</ns2:displayCharacter><ns2:description></ns2:description><ns2:value>0.0</ns2:value></ns2:annotationElement><ns2:annotationElement position="641" colour="-16777216"><ns2:displayCharacter>-</ns2:displayCharacter><ns2:description></ns2:description><ns2:value>0.0</ns2:value></ns2:annotationElement><ns2:annotationElement position="642" colour="-16777216"><ns2:displayCharacter>-</ns2:displayCharacter><ns2:description></ns2:description><ns2:value>0.0</ns2:value></ns2:annotationElement><ns2:annotationElement position="643" colour="-16777216"><ns2:displayCharacter>-</ns2:displayCharacter><ns2:description></ns2:description><ns2:value>0.0</ns2:value></ns2:annotationElement><ns2:annotationElement position="644" colour="-16777216"><ns2:displayCharacter>-</ns2:displayCharacter><ns2:description></ns2:description><ns2:value>0.0</ns2:value></ns2:annotationElement><ns2:annotationElement position="645" colour="-16777216"><ns2:displayCharacter>-</ns2:displayCharacter><ns2:description></ns2:description><ns2:value>0.0</ns2:value></ns2:annotationElement><ns2:annotationElement position="646" colour="-16777216"><ns2:displayCharacter>-</ns2:displayCharacter><ns2:description></ns2:description><ns2:value>0.0</ns2:value></ns2:annotationElement><ns2:annotationElement position="647" colour="-16777216"><ns2:displayCharacter>-</ns2:displayCharacter><ns2:description></ns2:description><ns2:value>0.0</ns2:value></ns2:annotationElement><ns2:annotationElement position="648" colour="-16777216"><ns2:displayCharacter>-</ns2:displayCharacter><ns2:description></ns2:description><ns2:value>0.0</ns2:value></ns2:annotationElement><ns2:annotationElement position="649" colour="-16777216"><ns2:displayCharacter>-</ns2:displayCharacter><ns2:description></ns2:description><ns2:value>0.0</ns2:value></ns2:annotationElement><ns2:annotationElement position="650" colour="-16777216"><ns2:displayCharacter>-</ns2:displayCharacter><ns2:description></ns2:description><ns2:value>0.0</ns2:value></ns2:annotationElement><ns2:annotationElement position="651" colour="-16777216"><ns2:displayCharacter>-</ns2:displayCharacter><ns2:description></ns2:description><ns2:value>0.0</ns2:value></ns2:annotationElement><ns2:annotationElement position="652" colour="-16777216"><ns2:displayCharacter>-</ns2:displayCharacter><ns2:description></ns2:description><ns2:value>0.0</ns2:value></ns2:annotationElement><ns2:annotationElement position="653" colour="-16777216"><ns2:displayCharacter>-</ns2:displayCharacter><ns2:description></ns2:description><ns2:value>0.0</ns2:value></ns2:annotationElement><ns2:annotationElement position="654" colour="-16777216"><ns2:displayCharacter>-</ns2:displayCharacter><ns2:description></ns2:description><ns2:value>0.0</ns2:value></ns2:annotationElement><ns2:annotationElement position="655" colour="-16777216"><ns2:displayCharacter>-</ns2:displayCharacter><ns2:description></ns2:description><ns2:value>0.0</ns2:value></ns2:annotationElement><ns2:annotationElement position="656" colour="-16777216"><ns2:displayCharacter>-</ns2:displayCharacter><ns2:description></ns2:description><ns2:value>0.0</ns2:value></ns2:annotationElement><ns2:annotationElement position="657" colour="-16777216"><ns2:displayCharacter>-</ns2:displayCharacter><ns2:description></ns2:description><ns2:value>0.0</ns2:value></ns2:annotationElement><ns2:annotationElement position="658" colour="-16777216"><ns2:displayCharacter>-</ns2:displayCharacter><ns2:description></ns2:description><ns2:value>0.0</ns2:value></ns2:annotationElement><ns2:annotationElement position="659" colour="-16777216"><ns2:displayCharacter>-</ns2:displayCharacter><ns2:description></ns2:description><ns2:value>0.0</ns2:value></ns2:annotationElement><ns2:annotationElement position="660" colour="-16777216"><ns2:displayCharacter>-</ns2:displayCharacter><ns2:description></ns2:description><ns2:value>0.0</ns2:value></ns2:annotationElement><ns2:annotationElement position="661" colour="-16777216"><ns2:displayCharacter>-</ns2:displayCharacter><ns2:description></ns2:description><ns2:value>0.0</ns2:value></ns2:annotationElement><ns2:annotationElement position="662" colour="-16777216"><ns2:displayCharacter>-</ns2:displayCharacter><ns2:description></ns2:description><ns2:value>0.0</ns2:value></ns2:annotationElement><ns2:annotationElement position="663" colour="-16777216"><ns2:displayCharacter>-</ns2:displayCharacter><ns2:description></ns2:description><ns2:value>0.0</ns2:value></ns2:annotationElement><ns2:annotationElement position="664" colour="-16777216"><ns2:displayCharacter>-</ns2:displayCharacter><ns2:description></ns2:description><ns2:value>0.0</ns2:value></ns2:annotationElement><ns2:annotationElement position="665" colour="-16777216"><ns2:displayCharacter>-</ns2:displayCharacter><ns2:description></ns2:description><ns2:value>0.0</ns2:value></ns2:annotationElement><ns2:annotationElement position="666" colour="-16777216"><ns2:displayCharacter>-</ns2:displayCharacter><ns2:description></ns2:description><ns2:value>0.0</ns2:value></ns2:annotationElement><ns2:annotationElement position="667" colour="-16777216"><ns2:displayCharacter>-</ns2:displayCharacter><ns2:description></ns2:description><ns2:value>0.0</ns2:value></ns2:annotationElement><ns2:annotationElement position="668" colour="-16777216"><ns2:displayCharacter>-</ns2:displayCharacter><ns2:description></ns2:description><ns2:value>0.0</ns2:value></ns2:annotationElement><ns2:annotationElement position="669" colour="-16777216"><ns2:displayCharacter>-</ns2:displayCharacter><ns2:description></ns2:description><ns2:value>0.0</ns2:value></ns2:annotationElement><ns2:annotationElement position="670" colour="-16777216"><ns2:displayCharacter>-</ns2:displayCharacter><ns2:description></ns2:description><ns2:value>0.0</ns2:value></ns2:annotationElement><ns2:annotationElement position="671" colour="-16777216"><ns2:displayCharacter>-</ns2:displayCharacter><ns2:description></ns2:description><ns2:value>0.0</ns2:value></ns2:annotationElement><ns2:annotationElement position="672" colour="-16777216"><ns2:displayCharacter>-</ns2:displayCharacter><ns2:description></ns2:description><ns2:value>0.0</ns2:value></ns2:annotationElement><ns2:annotationElement position="673" colour="-16777216"><ns2:displayCharacter>-</ns2:displayCharacter><ns2:description></ns2:description><ns2:value>0.0</ns2:value></ns2:annotationElement><ns2:annotationElement position="674" colour="-16777216"><ns2:displayCharacter>-</ns2:displayCharacter><ns2:description></ns2:description><ns2:value>0.0</ns2:value></ns2:annotationElement><ns2:annotationElement position="675" colour="-16777216"><ns2:displayCharacter>-</ns2:displayCharacter><ns2:description></ns2:description><ns2:value>0.0</ns2:value></ns2:annotationElement><ns2:annotationElement position="676" colour="-16777216"><ns2:displayCharacter>-</ns2:displayCharacter><ns2:description></ns2:description><ns2:value>0.0</ns2:value></ns2:annotationElement><ns2:annotationElement position="677" colour="-16777216"><ns2:displayCharacter>-</ns2:displayCharacter><ns2:description></ns2:description><ns2:value>0.0</ns2:value></ns2:annotationElement><ns2:annotationElement position="678" colour="-16777216"><ns2:displayCharacter>-</ns2:displayCharacter><ns2:description></ns2:description><ns2:value>0.0</ns2:value></ns2:annotationElement><ns2:annotationElement position="679" colour="-16777216"><ns2:displayCharacter>-</ns2:displayCharacter><ns2:description></ns2:description><ns2:value>0.0</ns2:value></ns2:annotationElement><ns2:annotationElement position="680" colour="-16777216"><ns2:displayCharacter>-</ns2:displayCharacter><ns2:description></ns2:description><ns2:value>0.0</ns2:value></ns2:annotationElement><ns2:annotationElement position="681" colour="-16777216"><ns2:displayCharacter>-</ns2:displayCharacter><ns2:description></ns2:description><ns2:value>0.0</ns2:value></ns2:annotationElement><ns2:annotationElement position="682" colour="-16777216"><ns2:displayCharacter>-</ns2:displayCharacter><ns2:description></ns2:description><ns2:value>0.0</ns2:value></ns2:annotationElement><ns2:annotationElement position="683" colour="-16777216"><ns2:displayCharacter>-</ns2:displayCharacter><ns2:description></ns2:description><ns2:value>0.0</ns2:value></ns2:annotationElement><ns2:annotationElement position="684" colour="-16777216"><ns2:displayCharacter>-</ns2:displayCharacter><ns2:description></ns2:description><ns2:value>0.0</ns2:value></ns2:annotationElement><ns2:annotationElement position="685" colour="-16777216"><ns2:displayCharacter>-</ns2:displayCharacter><ns2:description></ns2:description><ns2:value>0.0</ns2:value></ns2:annotationElement><ns2:annotationElement position="686" colour="-16777216"><ns2:displayCharacter>-</ns2:displayCharacter><ns2:description></ns2:description><ns2:value>0.0</ns2:value></ns2:annotationElement><ns2:annotationElement position="687" colour="-16777216"><ns2:displayCharacter>-</ns2:displayCharacter><ns2:description></ns2:description><ns2:value>0.0</ns2:value></ns2:annotationElement><ns2:annotationElement position="688" colour="-16777216"><ns2:displayCharacter>-</ns2:displayCharacter><ns2:description></ns2:description><ns2:value>0.0</ns2:value></ns2:annotationElement><ns2:annotationElement position="689" colour="-16777216"><ns2:displayCharacter>-</ns2:displayCharacter><ns2:description></ns2:description><ns2:value>0.0</ns2:value></ns2:annotationElement><ns2:annotationElement position="690" colour="-16777216"><ns2:displayCharacter>-</ns2:displayCharacter><ns2:description></ns2:description><ns2:value>0.0</ns2:value></ns2:annotationElement><ns2:annotationElement position="691" colour="-16777216"><ns2:displayCharacter>-</ns2:displayCharacter><ns2:description></ns2:description><ns2:value>0.0</ns2:value></ns2:annotationElement><ns2:annotationElement position="692" colour="-16777216"><ns2:displayCharacter>-</ns2:displayCharacter><ns2:description></ns2:description><ns2:value>0.0</ns2:value></ns2:annotationElement><ns2:annotationElement position="693" colour="-16777216"><ns2:displayCharacter>-</ns2:displayCharacter><ns2:description></ns2:description><ns2:value>0.0</ns2:value></ns2:annotationElement><ns2:annotationElement position="694" colour="-16777216"><ns2:displayCharacter>-</ns2:displayCharacter><ns2:description></ns2:description><ns2:value>0.0</ns2:value></ns2:annotationElement><ns2:annotationElement position="695" colour="-16777216"><ns2:displayCharacter>-</ns2:displayCharacter><ns2:description></ns2:description><ns2:value>0.0</ns2:value></ns2:annotationElement><ns2:annotationElement position="696" colour="-16777216"><ns2:displayCharacter>-</ns2:displayCharacter><ns2:description></ns2:description><ns2:value>0.0</ns2:value></ns2:annotationElement><ns2:annotationElement position="697" colour="-16777216"><ns2:displayCharacter>-</ns2:displayCharacter><ns2:description></ns2:description><ns2:value>0.0</ns2:value></ns2:annotationElement><ns2:annotationElement position="698" colour="-16777216"><ns2:displayCharacter>-</ns2:displayCharacter><ns2:description></ns2:description><ns2:value>0.0</ns2:value></ns2:annotationElement><ns2:annotationElement position="699" colour="-16777216"><ns2:displayCharacter>-</ns2:displayCharacter><ns2:description></ns2:description><ns2:value>0.0</ns2:value></ns2:annotationElement><ns2:annotationElement position="700" colour="-16777216"><ns2:displayCharacter>-</ns2:displayCharacter><ns2:description></ns2:description><ns2:value>0.0</ns2:value></ns2:annotationElement><ns2:annotationElement position="701" colour="-16777216"><ns2:displayCharacter>-</ns2:displayCharacter><ns2:description></ns2:description><ns2:value>0.0</ns2:value></ns2:annotationElement><ns2:annotationElement position="702" colour="-16777216"><ns2:displayCharacter>-</ns2:displayCharacter><ns2:description></ns2:description><ns2:value>0.0</ns2:value></ns2:annotationElement><ns2:annotationElement position="703" colour="-16777216"><ns2:displayCharacter>-</ns2:displayCharacter><ns2:description></ns2:description><ns2:value>0.0</ns2:value></ns2:annotationElement><ns2:annotationElement position="704" colour="-16777216"><ns2:displayCharacter>-</ns2:displayCharacter><ns2:description></ns2:description><ns2:value>0.0</ns2:value></ns2:annotationElement><ns2:annotationElement position="705" colour="-16777216"><ns2:displayCharacter>-</ns2:displayCharacter><ns2:description></ns2:description><ns2:value>0.0</ns2:value></ns2:annotationElement><ns2:annotationElement position="706" colour="-16777216"><ns2:displayCharacter>-</ns2:displayCharacter><ns2:description></ns2:description><ns2:value>0.0</ns2:value></ns2:annotationElement><ns2:annotationElement position="707" colour="-16777216"><ns2:displayCharacter>-</ns2:displayCharacter><ns2:description></ns2:description><ns2:value>0.0</ns2:value></ns2:annotationElement><ns2:annotationElement position="708" colour="-16777216"><ns2:displayCharacter>-</ns2:displayCharacter><ns2:description></ns2:description><ns2:value>0.0</ns2:value></ns2:annotationElement><ns2:annotationElement position="709" colour="-16777216"><ns2:displayCharacter>-</ns2:displayCharacter><ns2:description></ns2:description><ns2:value>0.0</ns2:value></ns2:annotationElement><ns2:annotationElement position="710" colour="-16777216"><ns2:displayCharacter>-</ns2:displayCharacter><ns2:description></ns2:description><ns2:value>0.0</ns2:value></ns2:annotationElement><ns2:annotationElement position="711" colour="-16777216"><ns2:displayCharacter>-</ns2:displayCharacter><ns2:description></ns2:description><ns2:value>0.0</ns2:value></ns2:annotationElement><ns2:annotationElement position="712" colour="-16777216"><ns2:displayCharacter>-</ns2:displayCharacter><ns2:description></ns2:description><ns2:value>0.0</ns2:value></ns2:annotationElement><ns2:annotationElement position="713" colour="-16777216"><ns2:displayCharacter>-</ns2:displayCharacter><ns2:description></ns2:description><ns2:value>0.0</ns2:value></ns2:annotationElement><ns2:annotationElement position="714" colour="-16777216"><ns2:displayCharacter>-</ns2:displayCharacter><ns2:description></ns2:description><ns2:value>0.0</ns2:value></ns2:annotationElement><ns2:annotationElement position="715" colour="-16777216"><ns2:displayCharacter>-</ns2:displayCharacter><ns2:description></ns2:description><ns2:value>0.0</ns2:value></ns2:annotationElement><ns2:annotationElement position="716" colour="-16777216"><ns2:displayCharacter>-</ns2:displayCharacter><ns2:description></ns2:description><ns2:value>0.0</ns2:value></ns2:annotationElement><ns2:annotationElement position="717" colour="-16777216"><ns2:displayCharacter>-</ns2:displayCharacter><ns2:description></ns2:description><ns2:value>0.0</ns2:value></ns2:annotationElement><ns2:annotationElement position="718" colour="-16777216"><ns2:displayCharacter>-</ns2:displayCharacter><ns2:description></ns2:description><ns2:value>0.0</ns2:value></ns2:annotationElement><ns2:annotationElement position="719" colour="-16777216"><ns2:displayCharacter>-</ns2:displayCharacter><ns2:description></ns2:description><ns2:value>0.0</ns2:value></ns2:annotationElement><ns2:annotationElement position="720" colour="-16777216"><ns2:displayCharacter>-</ns2:displayCharacter><ns2:description></ns2:description><ns2:value>0.0</ns2:value></ns2:annotationElement><ns2:annotationElement position="721" colour="-16777216"><ns2:displayCharacter>-</ns2:displayCharacter><ns2:description></ns2:description><ns2:value>0.0</ns2:value></ns2:annotationElement><ns2:annotationElement position="722" colour="-16777216"><ns2:displayCharacter>-</ns2:displayCharacter><ns2:description></ns2:description><ns2:value>0.0</ns2:value></ns2:annotationElement><ns2:annotationElement position="723" colour="-16777216"><ns2:displayCharacter>-</ns2:displayCharacter><ns2:description></ns2:description><ns2:value>0.0</ns2:value></ns2:annotationElement><ns2:annotationElement position="724" colour="-16777216"><ns2:displayCharacter>-</ns2:displayCharacter><ns2:description></ns2:description><ns2:value>0.0</ns2:value></ns2:annotationElement><ns2:annotationElement position="725" colour="-16777216"><ns2:displayCharacter>-</ns2:displayCharacter><ns2:description></ns2:description><ns2:value>0.0</ns2:value></ns2:annotationElement><ns2:annotationElement position="726" colour="-16777216"><ns2:displayCharacter>-</ns2:displayCharacter><ns2:description></ns2:description><ns2:value>0.0</ns2:value></ns2:annotationElement><ns2:annotationElement position="727" colour="-16777216"><ns2:displayCharacter>-</ns2:displayCharacter><ns2:description></ns2:description><ns2:value>0.0</ns2:value></ns2:annotationElement><ns2:annotationElement position="728" colour="-16777216"><ns2:displayCharacter>-</ns2:displayCharacter><ns2:description></ns2:description><ns2:value>0.0</ns2:value></ns2:annotationElement><ns2:annotationElement position="729" colour="-16777216"><ns2:displayCharacter>-</ns2:displayCharacter><ns2:description></ns2:description><ns2:value>0.0</ns2:value></ns2:annotationElement><ns2:annotationElement position="730" colour="-16777216"><ns2:displayCharacter>-</ns2:displayCharacter><ns2:description></ns2:description><ns2:value>0.0</ns2:value></ns2:annotationElement><ns2:annotationElement position="731" colour="-16777216"><ns2:displayCharacter>-</ns2:displayCharacter><ns2:description></ns2:description><ns2:value>0.0</ns2:value></ns2:annotationElement><ns2:annotationElement position="732" colour="-16777216"><ns2:displayCharacter>-</ns2:displayCharacter><ns2:description></ns2:description><ns2:value>0.0</ns2:value></ns2:annotationElement><ns2:annotationElement position="733" colour="-16777216"><ns2:displayCharacter>-</ns2:displayCharacter><ns2:description></ns2:description><ns2:value>0.0</ns2:value></ns2:annotationElement><ns2:annotationElement position="734" colour="-16777216"><ns2:displayCharacter>-</ns2:displayCharacter><ns2:description></ns2:description><ns2:value>0.0</ns2:value></ns2:annotationElement><ns2:annotationElement position="735" colour="-16777216"><ns2:displayCharacter>-</ns2:displayCharacter><ns2:description></ns2:description><ns2:value>0.0</ns2:value></ns2:annotationElement><ns2:annotationElement position="736" colour="-16777216"><ns2:displayCharacter>-</ns2:displayCharacter><ns2:description></ns2:description><ns2:value>0.0</ns2:value></ns2:annotationElement><ns2:annotationElement position="737" colour="-16777216"><ns2:displayCharacter>-</ns2:displayCharacter><ns2:description></ns2:description><ns2:value>0.0</ns2:value></ns2:annotationElement><ns2:annotationElement position="738" colour="-16777216"><ns2:displayCharacter>-</ns2:displayCharacter><ns2:description></ns2:description><ns2:value>0.0</ns2:value></ns2:annotationElement><ns2:annotationElement position="739" colour="-16777216"><ns2:displayCharacter>-</ns2:displayCharacter><ns2:description></ns2:description><ns2:value>0.0</ns2:value></ns2:annotationElement><ns2:annotationElement position="740" colour="-16777216"><ns2:displayCharacter>-</ns2:displayCharacter><ns2:description></ns2:description><ns2:value>0.0</ns2:value></ns2:annotationElement><ns2:annotationElement position="741" colour="-16777216"><ns2:displayCharacter>-</ns2:displayCharacter><ns2:description></ns2:description><ns2:value>0.0</ns2:value></ns2:annotationElement><ns2:annotationElement position="742" colour="-16777216"><ns2:displayCharacter>-</ns2:displayCharacter><ns2:description></ns2:description><ns2:value>0.0</ns2:value></ns2:annotationElement><ns2:annotationElement position="743" colour="-16777216"><ns2:displayCharacter>-</ns2:displayCharacter><ns2:description></ns2:description><ns2:value>0.0</ns2:value></ns2:annotationElement><ns2:annotationElement position="744" colour="-16777216"><ns2:displayCharacter>-</ns2:displayCharacter><ns2:description></ns2:description><ns2:value>0.0</ns2:value></ns2:annotationElement><ns2:annotationElement position="745" colour="-16777216"><ns2:displayCharacter>-</ns2:displayCharacter><ns2:description></ns2:description><ns2:value>0.0</ns2:value></ns2:annotationElement><ns2:annotationElement position="746" colour="-16777216"><ns2:displayCharacter>-</ns2:displayCharacter><ns2:description></ns2:description><ns2:value>0.0</ns2:value></ns2:annotationElement><ns2:annotationElement position="747" colour="-16777216"><ns2:displayCharacter>-</ns2:displayCharacter><ns2:description></ns2:description><ns2:value>0.0</ns2:value></ns2:annotationElement><ns2:annotationElement position="748" colour="-16777216"><ns2:displayCharacter>-</ns2:displayCharacter><ns2:description></ns2:description><ns2:value>0.0</ns2:value></ns2:annotationElement><ns2:annotationElement position="749" colour="-16777216"><ns2:displayCharacter>-</ns2:displayCharacter><ns2:description></ns2:description><ns2:value>0.0</ns2:value></ns2:annotationElement><ns2:annotationElement position="750" colour="-16777216"><ns2:displayCharacter>-</ns2:displayCharacter><ns2:description></ns2:description><ns2:value>0.0</ns2:value></ns2:annotationElement><ns2:annotationElement position="751" colour="-16777216"><ns2:displayCharacter>-</ns2:displayCharacter><ns2:description></ns2:description><ns2:value>0.0</ns2:value></ns2:annotationElement><ns2:annotationElement position="752" colour="-16777216"><ns2:displayCharacter>-</ns2:displayCharacter><ns2:description></ns2:description><ns2:value>0.0</ns2:value></ns2:annotationElement><ns2:annotationElement position="753" colour="-16777216"><ns2:displayCharacter>-</ns2:displayCharacter><ns2:description></ns2:description><ns2:value>0.0</ns2:value></ns2:annotationElement><ns2:annotationElement position="754" colour="-16777216"><ns2:displayCharacter>-</ns2:displayCharacter><ns2:description></ns2:description><ns2:value>0.0</ns2:value></ns2:annotationElement><ns2:annotationElement position="755" colour="-16777216"><ns2:displayCharacter>-</ns2:displayCharacter><ns2:description></ns2:description><ns2:value>0.0</ns2:value></ns2:annotationElement><ns2:annotationElement position="756" colour="-16777216"><ns2:displayCharacter>-</ns2:displayCharacter><ns2:description></ns2:description><ns2:value>0.0</ns2:value></ns2:annotationElement><ns2:annotationElement position="757" colour="-16777216"><ns2:displayCharacter>-</ns2:displayCharacter><ns2:description></ns2:description><ns2:value>0.0</ns2:value></ns2:annotationElement><ns2:annotationElement position="758" colour="-16777216"><ns2:displayCharacter>-</ns2:displayCharacter><ns2:description></ns2:description><ns2:value>0.0</ns2:value></ns2:annotationElement><ns2:annotationElement position="759" colour="-16777216"><ns2:displayCharacter>-</ns2:displayCharacter><ns2:description></ns2:description><ns2:value>0.0</ns2:value></ns2:annotationElement><ns2:annotationElement position="760" colour="-16777216"><ns2:displayCharacter>-</ns2:displayCharacter><ns2:description></ns2:description><ns2:value>0.0</ns2:value></ns2:annotationElement><ns2:annotationElement position="761" colour="-16777216"><ns2:displayCharacter>-</ns2:displayCharacter><ns2:description></ns2:description><ns2:value>0.0</ns2:value></ns2:annotationElement><ns2:annotationElement position="762" colour="-16777216"><ns2:displayCharacter>-</ns2:displayCharacter><ns2:description></ns2:description><ns2:value>0.0</ns2:value></ns2:annotationElement><ns2:annotationElement position="763" colour="-16777216"><ns2:displayCharacter>-</ns2:displayCharacter><ns2:description></ns2:description><ns2:value>0.0</ns2:value></ns2:annotationElement><ns2:annotationElement position="764" colour="-16777216"><ns2:displayCharacter>-</ns2:displayCharacter><ns2:description></ns2:description><ns2:value>0.0</ns2:value></ns2:annotationElement><ns2:annotationElement position="765" colour="-16777216"><ns2:displayCharacter>-</ns2:displayCharacter><ns2:description></ns2:description><ns2:value>0.0</ns2:value></ns2:annotationElement><ns2:annotationElement position="766" colour="-16777216"><ns2:displayCharacter>-</ns2:displayCharacter><ns2:description></ns2:description><ns2:value>0.0</ns2:value></ns2:annotationElement><ns2:annotationElement position="767" colour="-16777216"><ns2:displayCharacter>-</ns2:displayCharacter><ns2:description></ns2:description><ns2:value>0.0</ns2:value></ns2:annotationElement><ns2:annotationElement position="768" colour="-16777216"><ns2:displayCharacter>-</ns2:displayCharacter><ns2:description></ns2:description><ns2:value>0.0</ns2:value></ns2:annotationElement><ns2:annotationElement position="769" colour="-16777216"><ns2:displayCharacter>-</ns2:displayCharacter><ns2:description></ns2:description><ns2:value>0.0</ns2:value></ns2:annotationElement><ns2:annotationElement position="770" colour="-16777216"><ns2:displayCharacter>-</ns2:displayCharacter><ns2:description></ns2:description><ns2:value>0.0</ns2:value></ns2:annotationElement><ns2:annotationElement position="771" colour="-16777216"><ns2:displayCharacter>-</ns2:displayCharacter><ns2:description></ns2:description><ns2:value>0.0</ns2:value></ns2:annotationElement><ns2:annotationElement position="772" colour="-16777216"><ns2:displayCharacter>-</ns2:displayCharacter><ns2:description></ns2:description><ns2:value>0.0</ns2:value></ns2:annotationElement><ns2:annotationElement position="773" colour="-16777216"><ns2:displayCharacter>-</ns2:displayCharacter><ns2:description></ns2:description><ns2:value>0.0</ns2:value></ns2:annotationElement><ns2:annotationElement position="774" colour="-16777216"><ns2:displayCharacter>-</ns2:displayCharacter><ns2:description></ns2:description><ns2:value>0.0</ns2:value></ns2:annotationElement><ns2:annotationElement position="775" colour="-16777216"><ns2:displayCharacter>-</ns2:displayCharacter><ns2:description></ns2:description><ns2:value>0.0</ns2:value></ns2:annotationElement><ns2:annotationElement position="776" colour="-16777216"><ns2:displayCharacter>-</ns2:displayCharacter><ns2:description></ns2:description><ns2:value>0.0</ns2:value></ns2:annotationElement><ns2:annotationElement position="777" colour="-16777216"><ns2:displayCharacter>-</ns2:displayCharacter><ns2:description></ns2:description><ns2:value>0.0</ns2:value></ns2:annotationElement><ns2:annotationElement position="778" colour="-16777216"><ns2:displayCharacter>-</ns2:displayCharacter><ns2:description></ns2:description><ns2:value>0.0</ns2:value></ns2:annotationElement><ns2:annotationElement position="779" colour="-16777216"><ns2:displayCharacter>-</ns2:displayCharacter><ns2:description></ns2:description><ns2:value>0.0</ns2:value></ns2:annotationElement><ns2:annotationElement position="780" colour="-16777216"><ns2:displayCharacter>-</ns2:displayCharacter><ns2:description></ns2:description><ns2:value>0.0</ns2:value></ns2:annotationElement><ns2:annotationElement position="781" colour="-16777216"><ns2:displayCharacter>-</ns2:displayCharacter><ns2:description></ns2:description><ns2:value>0.0</ns2:value></ns2:annotationElement><ns2:annotationElement position="782" colour="-16777216"><ns2:displayCharacter>-</ns2:displayCharacter><ns2:description></ns2:description><ns2:value>0.0</ns2:value></ns2:annotationElement><ns2:annotationElement position="783" colour="-16777216"><ns2:displayCharacter>-</ns2:displayCharacter><ns2:description></ns2:description><ns2:value>0.0</ns2:value></ns2:annotationElement><ns2:annotationElement position="784" colour="-16777216"><ns2:displayCharacter>-</ns2:displayCharacter><ns2:description></ns2:description><ns2:value>0.0</ns2:value></ns2:annotationElement><ns2:annotationElement position="785" colour="-16777216"><ns2:displayCharacter>-</ns2:displayCharacter><ns2:description></ns2:description><ns2:value>0.0</ns2:value></ns2:annotationElement><ns2:annotationElement position="786" colour="-16777216"><ns2:displayCharacter>-</ns2:displayCharacter><ns2:description></ns2:description><ns2:value>0.0</ns2:value></ns2:annotationElement><ns2:annotationElement position="787" colour="-16777216"><ns2:displayCharacter>-</ns2:displayCharacter><ns2:description></ns2:description><ns2:value>0.0</ns2:value></ns2:annotationElement><ns2:annotationElement position="788" colour="-16777216"><ns2:displayCharacter>-</ns2:displayCharacter><ns2:description></ns2:description><ns2:value>0.0</ns2:value></ns2:annotationElement><ns2:annotationElement position="789" colour="-16777216"><ns2:displayCharacter>-</ns2:displayCharacter><ns2:description></ns2:description><ns2:value>0.0</ns2:value></ns2:annotationElement><ns2:annotationElement position="790" colour="-16777216"><ns2:displayCharacter>-</ns2:displayCharacter><ns2:description></ns2:description><ns2:value>0.0</ns2:value></ns2:annotationElement><ns2:annotationElement position="791" colour="-16777216"><ns2:displayCharacter>-</ns2:displayCharacter><ns2:description></ns2:description><ns2:value>0.0</ns2:value></ns2:annotationElement><ns2:annotationElement position="792" colour="-16777216"><ns2:displayCharacter>-</ns2:displayCharacter><ns2:description></ns2:description><ns2:value>0.0</ns2:value></ns2:annotationElement><ns2:annotationElement position="793" colour="-16777216"><ns2:displayCharacter>-</ns2:displayCharacter><ns2:description></ns2:description><ns2:value>0.0</ns2:value></ns2:annotationElement><ns2:annotationElement position="794" colour="-16777216"><ns2:displayCharacter>-</ns2:displayCharacter><ns2:description></ns2:description><ns2:value>0.0</ns2:value></ns2:annotationElement><ns2:annotationElement position="795" colour="-16777216"><ns2:displayCharacter>-</ns2:displayCharacter><ns2:description></ns2:description><ns2:value>0.0</ns2:value></ns2:annotationElement><ns2:annotationElement position="796" colour="-16777216"><ns2:displayCharacter>-</ns2:displayCharacter><ns2:description></ns2:description><ns2:value>0.0</ns2:value></ns2:annotationElement><ns2:annotationElement position="797" colour="-16777216"><ns2:displayCharacter>-</ns2:displayCharacter><ns2:description></ns2:description><ns2:value>0.0</ns2:value></ns2:annotationElement><ns2:annotationElement position="798" colour="-16777216"><ns2:displayCharacter>-</ns2:displayCharacter><ns2:description></ns2:description><ns2:value>0.0</ns2:value></ns2:annotationElement><ns2:annotationElement position="799" colour="-16777216"><ns2:displayCharacter>-</ns2:displayCharacter><ns2:description></ns2:description><ns2:value>0.0</ns2:value></ns2:annotationElement><ns2:annotationElement position="800" colour="-16777216"><ns2:displayCharacter>-</ns2:displayCharacter><ns2:description></ns2:description><ns2:value>0.0</ns2:value></ns2:annotationElement><ns2:annotationElement position="801" colour="-16777216"><ns2:displayCharacter>-</ns2:displayCharacter><ns2:description></ns2:description><ns2:value>0.0</ns2:value></ns2:annotationElement><ns2:annotationElement position="802" colour="-16777216"><ns2:displayCharacter>-</ns2:displayCharacter><ns2:description></ns2:description><ns2:value>0.0</ns2:value></ns2:annotationElement><ns2:annotationElement position="803" colour="-16777216"><ns2:displayCharacter>-</ns2:displayCharacter><ns2:description></ns2:description><ns2:value>0.0</ns2:value></ns2:annotationElement><ns2:annotationElement position="804" colour="-16777216"><ns2:displayCharacter>-</ns2:displayCharacter><ns2:description></ns2:description><ns2:value>0.0</ns2:value></ns2:annotationElement><ns2:annotationElement position="805" colour="-16777216"><ns2:displayCharacter>-</ns2:displayCharacter><ns2:description></ns2:description><ns2:value>0.0</ns2:value></ns2:annotationElement><ns2:annotationElement position="806" colour="-16777216"><ns2:displayCharacter>-</ns2:displayCharacter><ns2:description></ns2:description><ns2:value>0.0</ns2:value></ns2:annotationElement><ns2:annotationElement position="807" colour="-16777216"><ns2:displayCharacter>-</ns2:displayCharacter><ns2:description></ns2:description><ns2:value>0.0</ns2:value></ns2:annotationElement><ns2:annotationElement position="808" colour="-16777216"><ns2:displayCharacter>-</ns2:displayCharacter><ns2:description></ns2:description><ns2:value>0.0</ns2:value></ns2:annotationElement><ns2:annotationElement position="809" colour="-16777216"><ns2:displayCharacter>-</ns2:displayCharacter><ns2:description></ns2:description><ns2:value>0.0</ns2:value></ns2:annotationElement><ns2:annotationElement position="810" colour="-16777216"><ns2:displayCharacter>-</ns2:displayCharacter><ns2:description></ns2:description><ns2:value>0.0</ns2:value></ns2:annotationElement><ns2:annotationElement position="811" colour="-16777216"><ns2:displayCharacter>-</ns2:displayCharacter><ns2:description></ns2:description><ns2:value>0.0</ns2:value></ns2:annotationElement><ns2:annotationElement position="812" colour="-16777216"><ns2:displayCharacter>-</ns2:displayCharacter><ns2:description></ns2:description><ns2:value>0.0</ns2:value></ns2:annotationElement><ns2:annotationElement position="813" colour="-16777216"><ns2:displayCharacter>-</ns2:displayCharacter><ns2:description></ns2:description><ns2:value>0.0</ns2:value></ns2:annotationElement><ns2:annotationElement position="814" colour="-16777216"><ns2:displayCharacter>-</ns2:displayCharacter><ns2:description></ns2:description><ns2:value>0.0</ns2:value></ns2:annotationElement><ns2:annotationElement position="815" colour="-16777216"><ns2:displayCharacter>-</ns2:displayCharacter><ns2:description></ns2:description><ns2:value>0.0</ns2:value></ns2:annotationElement><ns2:annotationElement position="816" colour="-16777216"><ns2:displayCharacter>-</ns2:displayCharacter><ns2:description></ns2:description><ns2:value>0.0</ns2:value></ns2:annotationElement><ns2:annotationElement position="817" colour="-16777216"><ns2:displayCharacter>-</ns2:displayCharacter><ns2:description></ns2:description><ns2:value>0.0</ns2:value></ns2:annotationElement><ns2:annotationElement position="818" colour="-16777216"><ns2:displayCharacter>-</ns2:displayCharacter><ns2:description></ns2:description><ns2:value>0.0</ns2:value></ns2:annotationElement><ns2:annotationElement position="819" colour="-16777216"><ns2:displayCharacter>-</ns2:displayCharacter><ns2:description></ns2:description><ns2:value>0.0</ns2:value></ns2:annotationElement><ns2:annotationElement position="820" colour="-16777216"><ns2:displayCharacter>-</ns2:displayCharacter><ns2:description></ns2:description><ns2:value>0.0</ns2:value></ns2:annotationElement><ns2:annotationElement position="821" colour="-16777216"><ns2:displayCharacter>-</ns2:displayCharacter><ns2:description></ns2:description><ns2:value>0.0</ns2:value></ns2:annotationElement><ns2:annotationElement position="822" colour="-16777216"><ns2:displayCharacter>-</ns2:displayCharacter><ns2:description></ns2:description><ns2:value>0.0</ns2:value></ns2:annotationElement><ns2:annotationElement position="823" colour="-16777216"><ns2:displayCharacter>-</ns2:displayCharacter><ns2:description></ns2:description><ns2:value>0.0</ns2:value></ns2:annotationElement><ns2:annotationElement position="824" colour="-16777216"><ns2:displayCharacter>-</ns2:displayCharacter><ns2:description></ns2:description><ns2:value>0.0</ns2:value></ns2:annotationElement><ns2:annotationElement position="825" colour="-16777216"><ns2:displayCharacter>-</ns2:displayCharacter><ns2:description></ns2:description><ns2:value>0.0</ns2:value></ns2:annotationElement><ns2:annotationElement position="826" colour="-16777216"><ns2:displayCharacter>-</ns2:displayCharacter><ns2:description></ns2:description><ns2:value>0.0</ns2:value></ns2:annotationElement><ns2:annotationElement position="827" colour="-16777216"><ns2:displayCharacter>-</ns2:displayCharacter><ns2:description></ns2:description><ns2:value>0.0</ns2:value></ns2:annotationElement><ns2:annotationElement position="828" colour="-16777216"><ns2:displayCharacter>-</ns2:displayCharacter><ns2:description></ns2:description><ns2:value>0.0</ns2:value></ns2:annotationElement><ns2:annotationElement position="829" colour="-16777216"><ns2:displayCharacter>-</ns2:displayCharacter><ns2:description></ns2:description><ns2:value>0.0</ns2:value></ns2:annotationElement><ns2:annotationElement position="830" colour="-16777216"><ns2:displayCharacter>-</ns2:displayCharacter><ns2:description></ns2:description><ns2:value>0.0</ns2:value></ns2:annotationElement><ns2:annotationElement position="831" colour="-16777216"><ns2:displayCharacter>-</ns2:displayCharacter><ns2:description></ns2:description><ns2:value>0.0</ns2:value></ns2:annotationElement><ns2:annotationElement position="832" colour="-16777216"><ns2:displayCharacter>-</ns2:displayCharacter><ns2:description></ns2:description><ns2:value>0.0</ns2:value></ns2:annotationElement><ns2:annotationElement position="833" colour="-16777216"><ns2:displayCharacter>-</ns2:displayCharacter><ns2:description></ns2:description><ns2:value>0.0</ns2:value></ns2:annotationElement><ns2:annotationElement position="834" colour="-16777216"><ns2:displayCharacter>-</ns2:displayCharacter><ns2:description></ns2:description><ns2:value>0.0</ns2:value></ns2:annotationElement><ns2:annotationElement position="835" colour="-16777216"><ns2:displayCharacter>-</ns2:displayCharacter><ns2:description></ns2:description><ns2:value>0.0</ns2:value></ns2:annotationElement><ns2:annotationElement position="836" colour="-16777216"><ns2:displayCharacter>-</ns2:displayCharacter><ns2:description></ns2:description><ns2:value>0.0</ns2:value></ns2:annotationElement><ns2:annotationElement position="837" colour="-16777216"><ns2:displayCharacter>-</ns2:displayCharacter><ns2:description></ns2:description><ns2:value>0.0</ns2:value></ns2:annotationElement><ns2:annotationElement position="838" colour="-16777216"><ns2:displayCharacter>-</ns2:displayCharacter><ns2:description></ns2:description><ns2:value>0.0</ns2:value></ns2:annotationElement><ns2:annotationElement position="839" colour="-16777216"><ns2:displayCharacter>-</ns2:displayCharacter><ns2:description></ns2:description><ns2:value>0.0</ns2:value></ns2:annotationElement><ns2:annotationElement position="840" colour="-16777216"><ns2:displayCharacter>-</ns2:displayCharacter><ns2:description></ns2:description><ns2:value>0.0</ns2:value></ns2:annotationElement><ns2:annotationElement position="841" colour="-16777216"><ns2:displayCharacter>-</ns2:displayCharacter><ns2:description></ns2:description><ns2:value>0.0</ns2:value></ns2:annotationElement><ns2:annotationElement position="842" colour="-16777216"><ns2:displayCharacter>-</ns2:displayCharacter><ns2:description></ns2:description><ns2:value>0.0</ns2:value></ns2:annotationElement><ns2:annotationElement position="843" colour="-16777216"><ns2:displayCharacter>-</ns2:displayCharacter><ns2:description></ns2:description><ns2:value>0.0</ns2:value></ns2:annotationElement><ns2:annotationElement position="844" colour="-16777216"><ns2:displayCharacter>-</ns2:displayCharacter><ns2:description></ns2:description><ns2:value>0.0</ns2:value></ns2:annotationElement><ns2:annotationElement position="845" colour="-16777216"><ns2:displayCharacter>-</ns2:displayCharacter><ns2:description></ns2:description><ns2:value>0.0</ns2:value></ns2:annotationElement><ns2:annotationElement position="846" colour="-16777216"><ns2:displayCharacter>-</ns2:displayCharacter><ns2:description></ns2:description><ns2:value>0.0</ns2:value></ns2:annotationElement><ns2:annotationElement position="847" colour="-16777216"><ns2:displayCharacter>-</ns2:displayCharacter><ns2:description></ns2:description><ns2:value>0.0</ns2:value></ns2:annotationElement><ns2:annotationElement position="848" colour="-16777216"><ns2:displayCharacter>-</ns2:displayCharacter><ns2:description></ns2:description><ns2:value>0.0</ns2:value></ns2:annotationElement><ns2:annotationElement position="849" colour="-16777216"><ns2:displayCharacter>-</ns2:displayCharacter><ns2:description></ns2:description><ns2:value>0.0</ns2:value></ns2:annotationElement><ns2:annotationElement position="850" colour="-16777216"><ns2:displayCharacter>-</ns2:displayCharacter><ns2:description></ns2:description><ns2:value>0.0</ns2:value></ns2:annotationElement><ns2:annotationElement position="851" colour="-16777216"><ns2:displayCharacter>-</ns2:displayCharacter><ns2:description></ns2:description><ns2:value>0.0</ns2:value></ns2:annotationElement><ns2:annotationElement position="852" colour="-16777216"><ns2:displayCharacter>-</ns2:displayCharacter><ns2:description></ns2:description><ns2:value>0.0</ns2:value></ns2:annotationElement><ns2:annotationElement position="853" colour="-16777216"><ns2:displayCharacter>-</ns2:displayCharacter><ns2:description></ns2:description><ns2:value>0.0</ns2:value></ns2:annotationElement><ns2:annotationElement position="854" colour="-16777216"><ns2:displayCharacter>-</ns2:displayCharacter><ns2:description></ns2:description><ns2:value>0.0</ns2:value></ns2:annotationElement><ns2:annotationElement position="855" colour="-16777216"><ns2:displayCharacter>-</ns2:displayCharacter><ns2:description></ns2:description><ns2:value>0.0</ns2:value></ns2:annotationElement><ns2:annotationElement position="856" colour="-16777216"><ns2:displayCharacter>-</ns2:displayCharacter><ns2:description></ns2:description><ns2:value>0.0</ns2:value></ns2:annotationElement><ns2:annotationElement position="857" colour="-16777216"><ns2:displayCharacter>-</ns2:displayCharacter><ns2:description></ns2:description><ns2:value>0.0</ns2:value></ns2:annotationElement><ns2:annotationElement position="858" colour="-16777216"><ns2:displayCharacter>-</ns2:displayCharacter><ns2:description></ns2:description><ns2:value>0.0</ns2:value></ns2:annotationElement><ns2:annotationElement position="859" colour="-16777216"><ns2:displayCharacter>-</ns2:displayCharacter><ns2:description></ns2:description><ns2:value>0.0</ns2:value></ns2:annotationElement><ns2:annotationElement position="860" colour="-16777216"><ns2:displayCharacter>-</ns2:displayCharacter><ns2:description></ns2:description><ns2:value>0.0</ns2:value></ns2:annotationElement><ns2:annotationElement position="861" colour="-16777216"><ns2:displayCharacter>-</ns2:displayCharacter><ns2:description></ns2:description><ns2:value>0.0</ns2:value></ns2:annotationElement><ns2:annotationElement position="862" colour="-16777216"><ns2:displayCharacter>-</ns2:displayCharacter><ns2:description></ns2:description><ns2:value>0.0</ns2:value></ns2:annotationElement><ns2:annotationElement position="863" colour="-16777216"><ns2:displayCharacter>-</ns2:displayCharacter><ns2:description></ns2:description><ns2:value>0.0</ns2:value></ns2:annotationElement><ns2:annotationElement position="864" colour="-16777216"><ns2:displayCharacter>-</ns2:displayCharacter><ns2:description></ns2:description><ns2:value>0.0</ns2:value></ns2:annotationElement><ns2:annotationElement position="865" colour="-16777216"><ns2:displayCharacter>-</ns2:displayCharacter><ns2:description></ns2:description><ns2:value>0.0</ns2:value></ns2:annotationElement><ns2:annotationElement position="866" colour="-16777216"><ns2:displayCharacter>-</ns2:displayCharacter><ns2:description></ns2:description><ns2:value>0.0</ns2:value></ns2:annotationElement><ns2:annotationElement position="867" colour="-16777216"><ns2:displayCharacter>-</ns2:displayCharacter><ns2:description></ns2:description><ns2:value>0.0</ns2:value></ns2:annotationElement><ns2:annotationElement position="868" colour="-16777216"><ns2:displayCharacter>-</ns2:displayCharacter><ns2:description></ns2:description><ns2:value>0.0</ns2:value></ns2:annotationElement><ns2:annotationElement position="869" colour="-16777216"><ns2:displayCharacter>-</ns2:displayCharacter><ns2:description></ns2:description><ns2:value>0.0</ns2:value></ns2:annotationElement><ns2:annotationElement position="870" colour="-16777216"><ns2:displayCharacter>-</ns2:displayCharacter><ns2:description></ns2:description><ns2:value>0.0</ns2:value></ns2:annotationElement><ns2:annotationElement position="871" colour="-16777216"><ns2:displayCharacter>-</ns2:displayCharacter><ns2:description></ns2:description><ns2:value>0.0</ns2:value></ns2:annotationElement><ns2:annotationElement position="872" colour="-16777216"><ns2:displayCharacter>-</ns2:displayCharacter><ns2:description></ns2:description><ns2:value>0.0</ns2:value></ns2:annotationElement><ns2:annotationElement position="873" colour="-16777216"><ns2:displayCharacter>-</ns2:displayCharacter><ns2:description></ns2:description><ns2:value>0.0</ns2:value></ns2:annotationElement><ns2:annotationElement position="874" colour="-16777216"><ns2:displayCharacter>-</ns2:displayCharacter><ns2:description></ns2:description><ns2:value>0.0</ns2:value></ns2:annotationElement><ns2:annotationElement position="875" colour="-16777216"><ns2:displayCharacter>-</ns2:displayCharacter><ns2:description></ns2:description><ns2:value>0.0</ns2:value></ns2:annotationElement><ns2:annotationElement position="876" colour="-16777216"><ns2:displayCharacter>-</ns2:displayCharacter><ns2:description></ns2:description><ns2:value>0.0</ns2:value></ns2:annotationElement><ns2:annotationElement position="877" colour="-16777216"><ns2:displayCharacter>-</ns2:displayCharacter><ns2:description></ns2:description><ns2:value>0.0</ns2:value></ns2:annotationElement><ns2:annotationElement position="878" colour="-16777216"><ns2:displayCharacter>-</ns2:displayCharacter><ns2:description></ns2:description><ns2:value>0.0</ns2:value></ns2:annotationElement><ns2:annotationElement position="879" colour="-16777216"><ns2:displayCharacter>-</ns2:displayCharacter><ns2:description></ns2:description><ns2:value>0.0</ns2:value></ns2:annotationElement><ns2:annotationElement position="880" colour="-16777216"><ns2:displayCharacter>-</ns2:displayCharacter><ns2:description></ns2:description><ns2:value>0.0</ns2:value></ns2:annotationElement><ns2:annotationElement position="881" colour="-16777216"><ns2:displayCharacter>-</ns2:displayCharacter><ns2:description></ns2:description><ns2:value>0.0</ns2:value></ns2:annotationElement><ns2:annotationElement position="882" colour="-16777216"><ns2:displayCharacter>-</ns2:displayCharacter><ns2:description></ns2:description><ns2:value>0.0</ns2:value></ns2:annotationElement><ns2:annotationElement position="883" colour="-16777216"><ns2:displayCharacter>-</ns2:displayCharacter><ns2:description></ns2:description><ns2:value>0.0</ns2:value></ns2:annotationElement><ns2:annotationElement position="884" colour="-16777216"><ns2:displayCharacter>-</ns2:displayCharacter><ns2:description></ns2:description><ns2:value>0.0</ns2:value></ns2:annotationElement><ns2:annotationElement position="885" colour="-16777216"><ns2:displayCharacter>-</ns2:displayCharacter><ns2:description></ns2:description><ns2:value>0.0</ns2:value></ns2:annotationElement><ns2:annotationElement position="886" colour="-16777216"><ns2:displayCharacter>-</ns2:displayCharacter><ns2:description></ns2:description><ns2:value>0.0</ns2:value></ns2:annotationElement><ns2:annotationElement position="887" colour="-16777216"><ns2:displayCharacter>-</ns2:displayCharacter><ns2:description></ns2:description><ns2:value>0.0</ns2:value></ns2:annotationElement><ns2:annotationElement position="888" colour="-16777216"><ns2:displayCharacter>-</ns2:displayCharacter><ns2:description></ns2:description><ns2:value>0.0</ns2:value></ns2:annotationElement><ns2:annotationElement position="889" colour="-16777216"><ns2:displayCharacter>-</ns2:displayCharacter><ns2:description></ns2:description><ns2:value>0.0</ns2:value></ns2:annotationElement><ns2:annotationElement position="890" colour="-16777216"><ns2:displayCharacter>-</ns2:displayCharacter><ns2:description></ns2:description><ns2:value>0.0</ns2:value></ns2:annotationElement><ns2:annotationElement position="891" colour="-16777216"><ns2:displayCharacter>-</ns2:displayCharacter><ns2:description></ns2:description><ns2:value>0.0</ns2:value></ns2:annotationElement><ns2:annotationElement position="892" colour="-16777216"><ns2:displayCharacter>-</ns2:displayCharacter><ns2:description></ns2:description><ns2:value>0.0</ns2:value></ns2:annotationElement><ns2:annotationElement position="893" colour="-16777216"><ns2:displayCharacter>-</ns2:displayCharacter><ns2:description></ns2:description><ns2:value>0.0</ns2:value></ns2:annotationElement><ns2:annotationElement position="894" colour="-16777216"><ns2:displayCharacter>-</ns2:displayCharacter><ns2:description></ns2:description><ns2:value>0.0</ns2:value></ns2:annotationElement><ns2:annotationElement position="895" colour="-16777216"><ns2:displayCharacter>-</ns2:displayCharacter><ns2:description></ns2:description><ns2:value>0.0</ns2:value></ns2:annotationElement><ns2:annotationElement position="896" colour="-16777216"><ns2:displayCharacter>-</ns2:displayCharacter><ns2:description></ns2:description><ns2:value>0.0</ns2:value></ns2:annotationElement><ns2:annotationElement position="897" colour="-16777216"><ns2:displayCharacter>-</ns2:displayCharacter><ns2:description></ns2:description><ns2:value>0.0</ns2:value></ns2:annotationElement><ns2:annotationElement position="898" colour="-16777216"><ns2:displayCharacter>-</ns2:displayCharacter><ns2:description></ns2:description><ns2:value>0.0</ns2:value></ns2:annotationElement><ns2:annotationElement position="899" colour="-16777216"><ns2:displayCharacter>-</ns2:displayCharacter><ns2:description></ns2:description><ns2:value>0.0</ns2:value></ns2:annotationElement><ns2:annotationElement position="900" colour="-16777216"><ns2:displayCharacter>-</ns2:displayCharacter><ns2:description></ns2:description><ns2:value>0.0</ns2:value></ns2:annotationElement><ns2:annotationElement position="901" colour="-16777216"><ns2:displayCharacter>-</ns2:displayCharacter><ns2:description></ns2:description><ns2:value>0.0</ns2:value></ns2:annotationElement><ns2:annotationElement position="902" colour="-16777216"><ns2:displayCharacter>-</ns2:displayCharacter><ns2:description></ns2:description><ns2:value>0.0</ns2:value></ns2:annotationElement><ns2:annotationElement position="903" colour="-16777216"><ns2:displayCharacter>-</ns2:displayCharacter><ns2:description></ns2:description><ns2:value>0.0</ns2:value></ns2:annotationElement><ns2:annotationElement position="904" colour="-16777216"><ns2:displayCharacter>-</ns2:displayCharacter><ns2:description></ns2:description><ns2:value>0.0</ns2:value></ns2:annotationElement><ns2:annotationElement position="905" colour="-16777216"><ns2:displayCharacter>-</ns2:displayCharacter><ns2:description></ns2:description><ns2:value>0.0</ns2:value></ns2:annotationElement><ns2:annotationElement position="906" colour="-16777216"><ns2:displayCharacter>-</ns2:displayCharacter><ns2:description></ns2:description><ns2:value>0.0</ns2:value></ns2:annotationElement><ns2:annotationElement position="907" colour="-16777216"><ns2:displayCharacter>-</ns2:displayCharacter><ns2:description></ns2:description><ns2:value>0.0</ns2:value></ns2:annotationElement><ns2:annotationElement position="908" colour="-16777216"><ns2:displayCharacter>-</ns2:displayCharacter><ns2:description></ns2:description><ns2:value>0.0</ns2:value></ns2:annotationElement><ns2:annotationElement position="909" colour="-16777216"><ns2:displayCharacter>-</ns2:displayCharacter><ns2:description></ns2:description><ns2:value>0.0</ns2:value></ns2:annotationElement><ns2:annotationElement position="910" colour="-16777216"><ns2:displayCharacter>-</ns2:displayCharacter><ns2:description></ns2:description><ns2:value>0.0</ns2:value></ns2:annotationElement><ns2:annotationElement position="911" colour="-16777216"><ns2:displayCharacter>-</ns2:displayCharacter><ns2:description></ns2:description><ns2:value>0.0</ns2:value></ns2:annotationElement><ns2:annotationElement position="912" colour="-16777216"><ns2:displayCharacter>-</ns2:displayCharacter><ns2:description></ns2:description><ns2:value>0.0</ns2:value></ns2:annotationElement><ns2:annotationElement position="913" colour="-16777216"><ns2:displayCharacter>-</ns2:displayCharacter><ns2:description></ns2:description><ns2:value>0.0</ns2:value></ns2:annotationElement><ns2:annotationElement position="914" colour="-16777216"><ns2:displayCharacter>-</ns2:displayCharacter><ns2:description></ns2:description><ns2:value>0.0</ns2:value></ns2:annotationElement><ns2:annotationElement position="915" colour="-16777216"><ns2:displayCharacter>-</ns2:displayCharacter><ns2:description></ns2:description><ns2:value>0.0</ns2:value></ns2:annotationElement><ns2:annotationElement position="916" colour="-16777216"><ns2:displayCharacter>-</ns2:displayCharacter><ns2:description></ns2:description><ns2:value>0.0</ns2:value></ns2:annotationElement><ns2:annotationElement position="917" colour="-16777216"><ns2:displayCharacter>-</ns2:displayCharacter><ns2:description></ns2:description><ns2:value>0.0</ns2:value></ns2:annotationElement><ns2:annotationElement position="918" colour="-16777216"><ns2:displayCharacter>-</ns2:displayCharacter><ns2:description></ns2:description><ns2:value>0.0</ns2:value></ns2:annotationElement><ns2:annotationElement position="919" colour="-16777216"><ns2:displayCharacter>-</ns2:displayCharacter><ns2:description></ns2:description><ns2:value>0.0</ns2:value></ns2:annotationElement><ns2:annotationElement position="920" colour="-16777216"><ns2:displayCharacter>-</ns2:displayCharacter><ns2:description></ns2:description><ns2:value>0.0</ns2:value></ns2:annotationElement><ns2:annotationElement position="921" colour="-16777216"><ns2:displayCharacter>-</ns2:displayCharacter><ns2:description></ns2:description><ns2:value>0.0</ns2:value></ns2:annotationElement><ns2:annotationElement position="922" colour="-16777216"><ns2:displayCharacter>-</ns2:displayCharacter><ns2:description></ns2:description><ns2:value>0.0</ns2:value></ns2:annotationElement><ns2:annotationElement position="923" colour="-16777216"><ns2:displayCharacter>-</ns2:displayCharacter><ns2:description></ns2:description><ns2:value>0.0</ns2:value></ns2:annotationElement><ns2:annotationElement position="924" colour="-16777216"><ns2:displayCharacter>-</ns2:displayCharacter><ns2:description></ns2:description><ns2:value>0.0</ns2:value></ns2:annotationElement><ns2:annotationElement position="925" colour="-16777216"><ns2:displayCharacter>-</ns2:displayCharacter><ns2:description></ns2:description><ns2:value>0.0</ns2:value></ns2:annotationElement><ns2:annotationElement position="926" colour="-16777216"><ns2:displayCharacter>-</ns2:displayCharacter><ns2:description></ns2:description><ns2:value>0.0</ns2:value></ns2:annotationElement><ns2:annotationElement position="927" colour="-16777216"><ns2:displayCharacter>-</ns2:displayCharacter><ns2:description></ns2:description><ns2:value>0.0</ns2:value></ns2:annotationElement><ns2:annotationElement position="928" colour="-16777216"><ns2:displayCharacter>-</ns2:displayCharacter><ns2:description></ns2:description><ns2:value>0.0</ns2:value></ns2:annotationElement><ns2:annotationElement position="929" colour="-16777216"><ns2:displayCharacter>-</ns2:displayCharacter><ns2:description></ns2:description><ns2:value>0.0</ns2:value></ns2:annotationElement><ns2:annotationElement position="930" colour="-16777216"><ns2:displayCharacter>-</ns2:displayCharacter><ns2:description></ns2:description><ns2:value>0.0</ns2:value></ns2:annotationElement><ns2:annotationElement position="931" colour="-16777216"><ns2:displayCharacter>-</ns2:displayCharacter><ns2:description></ns2:description><ns2:value>0.0</ns2:value></ns2:annotationElement><ns2:annotationElement position="932" colour="-16777216"><ns2:displayCharacter>-</ns2:displayCharacter><ns2:description></ns2:description><ns2:value>0.0</ns2:value></ns2:annotationElement><ns2:annotationElement position="933" colour="-16777216"><ns2:displayCharacter>-</ns2:displayCharacter><ns2:description></ns2:description><ns2:value>0.0</ns2:value></ns2:annotationElement><ns2:annotationElement position="934" colour="-16777216"><ns2:displayCharacter>-</ns2:displayCharacter><ns2:description></ns2:description><ns2:value>0.0</ns2:value></ns2:annotationElement><ns2:annotationElement position="935" colour="-16777216"><ns2:displayCharacter>-</ns2:displayCharacter><ns2:description></ns2:description><ns2:value>0.0</ns2:value></ns2:annotationElement><ns2:annotationElement position="936" colour="-16777216"><ns2:displayCharacter>-</ns2:displayCharacter><ns2:description></ns2:description><ns2:value>0.0</ns2:value></ns2:annotationElement><ns2:annotationElement position="937" colour="-16777216"><ns2:displayCharacter>-</ns2:displayCharacter><ns2:description></ns2:description><ns2:value>0.0</ns2:value></ns2:annotationElement><ns2:annotationElement position="938" colour="-16777216"><ns2:displayCharacter>-</ns2:displayCharacter><ns2:description></ns2:description><ns2:value>0.0</ns2:value></ns2:annotationElement><ns2:annotationElement position="939" colour="-16777216"><ns2:displayCharacter>-</ns2:displayCharacter><ns2:description></ns2:description><ns2:value>0.0</ns2:value></ns2:annotationElement><ns2:annotationElement position="940" colour="-16777216"><ns2:displayCharacter>-</ns2:displayCharacter><ns2:description></ns2:description><ns2:value>0.0</ns2:value></ns2:annotationElement><ns2:annotationElement position="941" colour="-16777216"><ns2:displayCharacter>-</ns2:displayCharacter><ns2:description></ns2:description><ns2:value>0.0</ns2:value></ns2:annotationElement><ns2:annotationElement position="942" colour="-16777216"><ns2:displayCharacter>-</ns2:displayCharacter><ns2:description></ns2:description><ns2:value>0.0</ns2:value></ns2:annotationElement><ns2:annotationElement position="943" colour="-16777216"><ns2:displayCharacter>-</ns2:displayCharacter><ns2:description></ns2:description><ns2:value>0.0</ns2:value></ns2:annotationElement><ns2:annotationElement position="944" colour="-16777216"><ns2:displayCharacter>-</ns2:displayCharacter><ns2:description></ns2:description><ns2:value>0.0</ns2:value></ns2:annotationElement><ns2:annotationElement position="945" colour="-16777216"><ns2:displayCharacter>-</ns2:displayCharacter><ns2:description></ns2:description><ns2:value>0.0</ns2:value></ns2:annotationElement><ns2:annotationElement position="946" colour="-16777216"><ns2:displayCharacter>-</ns2:displayCharacter><ns2:description></ns2:description><ns2:value>0.0</ns2:value></ns2:annotationElement><ns2:annotationElement position="947" colour="-16777216"><ns2:displayCharacter>-</ns2:displayCharacter><ns2:description></ns2:description><ns2:value>0.0</ns2:value></ns2:annotationElement><ns2:annotationElement position="948" colour="-16777216"><ns2:displayCharacter>-</ns2:displayCharacter><ns2:description></ns2:description><ns2:value>0.0</ns2:value></ns2:annotationElement><ns2:annotationElement position="949" colour="-16777216"><ns2:displayCharacter>-</ns2:displayCharacter><ns2:description></ns2:description><ns2:value>0.0</ns2:value></ns2:annotationElement><ns2:annotationElement position="950" colour="-16777216"><ns2:displayCharacter>-</ns2:displayCharacter><ns2:description></ns2:description><ns2:value>0.0</ns2:value></ns2:annotationElement><ns2:annotationElement position="951" colour="-16777216"><ns2:displayCharacter>-</ns2:displayCharacter><ns2:description></ns2:description><ns2:value>0.0</ns2:value></ns2:annotationElement><ns2:annotationElement position="952" colour="-16777216"><ns2:displayCharacter>-</ns2:displayCharacter><ns2:description></ns2:description><ns2:value>0.0</ns2:value></ns2:annotationElement><ns2:annotationElement position="953" colour="-16777216"><ns2:displayCharacter>-</ns2:displayCharacter><ns2:description></ns2:description><ns2:value>0.0</ns2:value></ns2:annotationElement><ns2:annotationElement position="954" colour="-16777216"><ns2:displayCharacter>-</ns2:displayCharacter><ns2:description></ns2:description><ns2:value>0.0</ns2:value></ns2:annotationElement><ns2:annotationElement position="955" colour="-16777216"><ns2:displayCharacter>-</ns2:displayCharacter><ns2:description></ns2:description><ns2:value>0.0</ns2:value></ns2:annotationElement><ns2:annotationElement position="956" colour="-16777216"><ns2:displayCharacter>-</ns2:displayCharacter><ns2:description></ns2:description><ns2:value>0.0</ns2:value></ns2:annotationElement><ns2:annotationElement position="957" colour="-16777216"><ns2:displayCharacter>-</ns2:displayCharacter><ns2:description></ns2:description><ns2:value>0.0</ns2:value></ns2:annotationElement><ns2:annotationElement position="958" colour="-16777216"><ns2:displayCharacter>-</ns2:displayCharacter><ns2:description></ns2:description><ns2:value>0.0</ns2:value></ns2:annotationElement><ns2:annotationElement position="959" colour="-16777216"><ns2:displayCharacter>-</ns2:displayCharacter><ns2:description></ns2:description><ns2:value>0.0</ns2:value></ns2:annotationElement><ns2:annotationElement position="960" colour="-16777216"><ns2:displayCharacter>-</ns2:displayCharacter><ns2:description></ns2:description><ns2:value>0.0</ns2:value></ns2:annotationElement><ns2:annotationElement position="961" colour="-16777216"><ns2:displayCharacter>-</ns2:displayCharacter><ns2:description></ns2:description><ns2:value>0.0</ns2:value></ns2:annotationElement><ns2:annotationElement position="962" colour="-16777216"><ns2:displayCharacter>-</ns2:displayCharacter><ns2:description></ns2:description><ns2:value>0.0</ns2:value></ns2:annotationElement><ns2:annotationElement position="963" colour="-16777216"><ns2:displayCharacter>-</ns2:displayCharacter><ns2:description></ns2:description><ns2:value>0.0</ns2:value></ns2:annotationElement><ns2:annotationElement position="964" colour="-16777216"><ns2:displayCharacter>-</ns2:displayCharacter><ns2:description></ns2:description><ns2:value>0.0</ns2:value></ns2:annotationElement><ns2:annotationElement position="965" colour="-16777216"><ns2:displayCharacter>-</ns2:displayCharacter><ns2:description></ns2:description><ns2:value>0.0</ns2:value></ns2:annotationElement><ns2:annotationElement position="966" colour="-16777216"><ns2:displayCharacter>-</ns2:displayCharacter><ns2:description></ns2:description><ns2:value>0.0</ns2:value></ns2:annotationElement><ns2:annotationElement position="967" colour="-16777216"><ns2:displayCharacter>-</ns2:displayCharacter><ns2:description></ns2:description><ns2:value>0.0</ns2:value></ns2:annotationElement><ns2:annotationElement position="968" colour="-16777216"><ns2:displayCharacter>-</ns2:displayCharacter><ns2:description></ns2:description><ns2:value>0.0</ns2:value></ns2:annotationElement><ns2:annotationElement position="969" colour="-16777216"><ns2:displayCharacter>-</ns2:displayCharacter><ns2:description></ns2:description><ns2:value>0.0</ns2:value></ns2:annotationElement><ns2:annotationElement position="970" colour="-16777216"><ns2:displayCharacter>-</ns2:displayCharacter><ns2:description></ns2:description><ns2:value>0.0</ns2:value></ns2:annotationElement><ns2:annotationElement position="971" colour="-16777216"><ns2:displayCharacter>-</ns2:displayCharacter><ns2:description></ns2:description><ns2:value>0.0</ns2:value></ns2:annotationElement><ns2:annotationElement position="972" colour="-16777216"><ns2:displayCharacter>-</ns2:displayCharacter><ns2:description></ns2:description><ns2:value>0.0</ns2:value></ns2:annotationElement><ns2:annotationElement position="973" colour="-16777216"><ns2:displayCharacter>-</ns2:displayCharacter><ns2:description></ns2:description><ns2:value>0.0</ns2:value></ns2:annotationElement><ns2:annotationElement position="974" colour="-16777216"><ns2:displayCharacter>-</ns2:displayCharacter><ns2:description></ns2:description><ns2:value>0.0</ns2:value></ns2:annotationElement><ns2:annotationElement position="975" colour="-16777216"><ns2:displayCharacter>-</ns2:displayCharacter><ns2:description></ns2:description><ns2:value>0.0</ns2:value></ns2:annotationElement><ns2:annotationElement position="976" colour="-16777216"><ns2:displayCharacter>-</ns2:displayCharacter><ns2:description></ns2:description><ns2:value>0.0</ns2:value></ns2:annotationElement><ns2:annotationElement position="977" colour="-16777216"><ns2:displayCharacter>-</ns2:displayCharacter><ns2:description></ns2:description><ns2:value>0.0</ns2:value></ns2:annotationElement><ns2:annotationElement position="978" colour="-16777216"><ns2:displayCharacter>-</ns2:displayCharacter><ns2:description></ns2:description><ns2:value>0.0</ns2:value></ns2:annotationElement><ns2:annotationElement position="979" colour="-16777216"><ns2:displayCharacter>-</ns2:displayCharacter><ns2:description></ns2:description><ns2:value>0.0</ns2:value></ns2:annotationElement><ns2:annotationElement position="980" colour="-16777216"><ns2:displayCharacter>-</ns2:displayCharacter><ns2:description></ns2:description><ns2:value>0.0</ns2:value></ns2:annotationElement><ns2:annotationElement position="981" colour="-16777216"><ns2:displayCharacter>-</ns2:displayCharacter><ns2:description></ns2:description><ns2:value>0.0</ns2:value></ns2:annotationElement><ns2:annotationElement position="982" colour="-16777216"><ns2:displayCharacter>-</ns2:displayCharacter><ns2:description></ns2:description><ns2:value>0.0</ns2:value></ns2:annotationElement><ns2:annotationElement position="983" colour="-16777216"><ns2:displayCharacter>-</ns2:displayCharacter><ns2:description></ns2:description><ns2:value>0.0</ns2:value></ns2:annotationElement><ns2:annotationElement position="984" colour="-16777216"><ns2:displayCharacter>-</ns2:displayCharacter><ns2:description></ns2:description><ns2:value>0.0</ns2:value></ns2:annotationElement><ns2:annotationElement position="985" colour="-16777216"><ns2:displayCharacter>-</ns2:displayCharacter><ns2:description></ns2:description><ns2:value>0.0</ns2:value></ns2:annotationElement><ns2:annotationElement position="986" colour="-16777216"><ns2:displayCharacter>-</ns2:displayCharacter><ns2:description></ns2:description><ns2:value>0.0</ns2:value></ns2:annotationElement><ns2:annotationElement position="987" colour="-16777216"><ns2:displayCharacter>-</ns2:displayCharacter><ns2:description></ns2:description><ns2:value>0.0</ns2:value></ns2:annotationElement><ns2:annotationElement position="988" colour="-16777216"><ns2:displayCharacter>-</ns2:displayCharacter><ns2:description></ns2:description><ns2:value>0.0</ns2:value></ns2:annotationElement><ns2:annotationElement position="989" colour="-16777216"><ns2:displayCharacter>-</ns2:displayCharacter><ns2:description></ns2:description><ns2:value>0.0</ns2:value></ns2:annotationElement><ns2:annotationElement position="990" colour="-16777216"><ns2:displayCharacter>-</ns2:displayCharacter><ns2:description></ns2:description><ns2:value>0.0</ns2:value></ns2:annotationElement><ns2:annotationElement position="991" colour="-16777216"><ns2:displayCharacter>-</ns2:displayCharacter><ns2:description></ns2:description><ns2:value>0.0</ns2:value></ns2:annotationElement><ns2:annotationElement position="992" colour="-16777216"><ns2:displayCharacter>-</ns2:displayCharacter><ns2:description></ns2:description><ns2:value>0.0</ns2:value></ns2:annotationElement><ns2:annotationElement position="993" colour="-16777216"><ns2:displayCharacter>-</ns2:displayCharacter><ns2:description></ns2:description><ns2:value>0.0</ns2:value></ns2:annotationElement><ns2:annotationElement position="994" colour="-16777216"><ns2:displayCharacter>-</ns2:displayCharacter><ns2:description></ns2:description><ns2:value>0.0</ns2:value></ns2:annotationElement><ns2:annotationElement position="995" colour="-16777216"><ns2:displayCharacter>-</ns2:displayCharacter><ns2:description></ns2:description><ns2:value>0.0</ns2:value></ns2:annotationElement><ns2:annotationElement position="996" colour="-16777216"><ns2:displayCharacter>-</ns2:displayCharacter><ns2:description></ns2:description><ns2:value>0.0</ns2:value></ns2:annotationElement><ns2:annotationElement position="997" colour="-16777216"><ns2:displayCharacter>-</ns2:displayCharacter><ns2:description></ns2:description><ns2:value>0.0</ns2:value></ns2:annotationElement><ns2:annotationElement position="998" colour="-16777216"><ns2:displayCharacter>-</ns2:displayCharacter><ns2:description></ns2:description><ns2:value>0.0</ns2:value></ns2:annotationElement><ns2:annotationElement position="999" colour="-16777216"><ns2:displayCharacter>-</ns2:displayCharacter><ns2:description></ns2:description><ns2:value>0.0</ns2:value></ns2:annotationElement><ns2:annotationElement position="1000" colour="-16777216"><ns2:displayCharacter>-</ns2:displayCharacter><ns2:description></ns2:description><ns2:value>0.0</ns2:value></ns2:annotationElement><ns2:annotationElement position="1001" colour="-16777216"><ns2:displayCharacter>-</ns2:displayCharacter><ns2:description></ns2:description><ns2:value>0.0</ns2:value></ns2:annotationElement><ns2:annotationElement position="1002" colour="-16777216"><ns2:displayCharacter>-</ns2:displayCharacter><ns2:description></ns2:description><ns2:value>0.0</ns2:value></ns2:annotationElement><ns2:annotationElement position="1003" colour="-16777216"><ns2:displayCharacter>-</ns2:displayCharacter><ns2:description></ns2:description><ns2:value>0.0</ns2:value></ns2:annotationElement><ns2:annotationElement position="1004" colour="-16777216"><ns2:displayCharacter>-</ns2:displayCharacter><ns2:description></ns2:description><ns2:value>0.0</ns2:value></ns2:annotationElement><ns2:annotationElement position="1005" colour="-16777216"><ns2:displayCharacter>-</ns2:displayCharacter><ns2:description></ns2:description><ns2:value>0.0</ns2:value></ns2:annotationElement><ns2:annotationElement position="1006" colour="-16777216"><ns2:displayCharacter>-</ns2:displayCharacter><ns2:description></ns2:description><ns2:value>0.0</ns2:value></ns2:annotationElement><ns2:annotationElement position="1007" colour="-16777216"><ns2:displayCharacter>-</ns2:displayCharacter><ns2:description></ns2:description><ns2:value>0.0</ns2:value></ns2:annotationElement><ns2:annotationElement position="1008" colour="-16777216"><ns2:displayCharacter>-</ns2:displayCharacter><ns2:description></ns2:description><ns2:value>0.0</ns2:value></ns2:annotationElement><ns2:annotationElement position="1009" colour="-16777216"><ns2:displayCharacter>-</ns2:displayCharacter><ns2:description></ns2:description><ns2:value>0.0</ns2:value></ns2:annotationElement><ns2:annotationElement position="1010" colour="-16777216"><ns2:displayCharacter>-</ns2:displayCharacter><ns2:description></ns2:description><ns2:value>0.0</ns2:value></ns2:annotationElement><ns2:annotationElement position="1011" colour="-16777216"><ns2:displayCharacter>-</ns2:displayCharacter><ns2:description></ns2:description><ns2:value>0.0</ns2:value></ns2:annotationElement><ns2:annotationElement position="1012" colour="-16777216"><ns2:displayCharacter>-</ns2:displayCharacter><ns2:description></ns2:description><ns2:value>0.0</ns2:value></ns2:annotationElement><ns2:annotationElement position="1013" colour="-16777216"><ns2:displayCharacter>-</ns2:displayCharacter><ns2:description></ns2:description><ns2:value>0.0</ns2:value></ns2:annotationElement><ns2:annotationElement position="1014" colour="-16777216"><ns2:displayCharacter>-</ns2:displayCharacter><ns2:description></ns2:description><ns2:value>0.0</ns2:value></ns2:annotationElement><ns2:annotationElement position="1015" colour="-16777216"><ns2:displayCharacter>-</ns2:displayCharacter><ns2:description></ns2:description><ns2:value>0.0</ns2:value></ns2:annotationElement><ns2:annotationElement position="1016" colour="-16777216"><ns2:displayCharacter>-</ns2:displayCharacter><ns2:description></ns2:description><ns2:value>0.0</ns2:value></ns2:annotationElement><ns2:annotationElement position="1017" colour="-16777216"><ns2:displayCharacter>-</ns2:displayCharacter><ns2:description></ns2:description><ns2:value>0.0</ns2:value></ns2:annotationElement><ns2:annotationElement position="1018" colour="-16777216"><ns2:displayCharacter>-</ns2:displayCharacter><ns2:description></ns2:description><ns2:value>0.0</ns2:value></ns2:annotationElement><ns2:annotationElement position="1019" colour="-16777216"><ns2:displayCharacter>-</ns2:displayCharacter><ns2:description></ns2:description><ns2:value>0.0</ns2:value></ns2:annotationElement><ns2:annotationElement position="1020" colour="-16777216"><ns2:displayCharacter>-</ns2:displayCharacter><ns2:description></ns2:description><ns2:value>0.0</ns2:value></ns2:annotationElement><ns2:annotationElement position="1021" colour="-16777216"><ns2:displayCharacter>-</ns2:displayCharacter><ns2:description></ns2:description><ns2:value>0.0</ns2:value></ns2:annotationElement><ns2:annotationElement position="1022" colour="-16777216"><ns2:displayCharacter>-</ns2:displayCharacter><ns2:description></ns2:description><ns2:value>0.0</ns2:value></ns2:annotationElement><ns2:annotationElement position="1023" colour="-16777216"><ns2:displayCharacter>-</ns2:displayCharacter><ns2:description></ns2:description><ns2:value>0.0</ns2:value></ns2:annotationElement><ns2:annotationElement position="1024" colour="-16777216"><ns2:displayCharacter>-</ns2:displayCharacter><ns2:description></ns2:description><ns2:value>0.0</ns2:value></ns2:annotationElement><ns2:annotationElement position="1025" colour="-16777216"><ns2:displayCharacter>-</ns2:displayCharacter><ns2:description></ns2:description><ns2:value>0.0</ns2:value></ns2:annotationElement><ns2:annotationElement position="1026" colour="-16777216"><ns2:displayCharacter>-</ns2:displayCharacter><ns2:description></ns2:description><ns2:value>0.0</ns2:value></ns2:annotationElement><ns2:annotationElement position="1027" colour="-16777216"><ns2:displayCharacter>-</ns2:displayCharacter><ns2:description></ns2:description><ns2:value>0.0</ns2:value></ns2:annotationElement><ns2:annotationElement position="1028" colour="-16777216"><ns2:displayCharacter>-</ns2:displayCharacter><ns2:description></ns2:description><ns2:value>0.0</ns2:value></ns2:annotationElement><ns2:annotationElement position="1029" colour="-16777216"><ns2:displayCharacter>-</ns2:displayCharacter><ns2:description></ns2:description><ns2:value>0.0</ns2:value></ns2:annotationElement><ns2:annotationElement position="1030" colour="-16777216"><ns2:displayCharacter>-</ns2:displayCharacter><ns2:description></ns2:description><ns2:value>0.0</ns2:value></ns2:annotationElement><ns2:annotationElement position="1031" colour="-16777216"><ns2:displayCharacter>-</ns2:displayCharacter><ns2:description></ns2:description><ns2:value>0.0</ns2:value></ns2:annotationElement><ns2:annotationElement position="1032" colour="-16777216"><ns2:displayCharacter>-</ns2:displayCharacter><ns2:description></ns2:description><ns2:value>0.0</ns2:value></ns2:annotationElement><ns2:annotationElement position="1033" colour="-16777216"><ns2:displayCharacter>-</ns2:displayCharacter><ns2:description></ns2:description><ns2:value>0.0</ns2:value></ns2:annotationElement><ns2:annotationElement position="1034" colour="-16777216"><ns2:displayCharacter>-</ns2:displayCharacter><ns2:description></ns2:description><ns2:value>0.0</ns2:value></ns2:annotationElement><ns2:annotationElement position="1035" colour="-16777216"><ns2:displayCharacter>-</ns2:displayCharacter><ns2:description></ns2:description><ns2:value>0.0</ns2:value></ns2:annotationElement><ns2:annotationElement position="1036" colour="-16777216"><ns2:displayCharacter>-</ns2:displayCharacter><ns2:description></ns2:description><ns2:value>0.0</ns2:value></ns2:annotationElement><ns2:annotationElement position="1037" colour="-16777216"><ns2:displayCharacter>-</ns2:displayCharacter><ns2:description></ns2:description><ns2:value>0.0</ns2:value></ns2:annotationElement><ns2:annotationElement position="1038" colour="-16777216"><ns2:displayCharacter>-</ns2:displayCharacter><ns2:description></ns2:description><ns2:value>0.0</ns2:value></ns2:annotationElement><ns2:annotationElement position="1039" colour="-16777216"><ns2:displayCharacter>-</ns2:displayCharacter><ns2:description></ns2:description><ns2:value>0.0</ns2:value></ns2:annotationElement><ns2:annotationElement position="1040" colour="-16777216"><ns2:displayCharacter>-</ns2:displayCharacter><ns2:description></ns2:description><ns2:value>0.0</ns2:value></ns2:annotationElement><ns2:annotationElement position="1041" colour="-16777216"><ns2:displayCharacter>-</ns2:displayCharacter><ns2:description></ns2:description><ns2:value>0.0</ns2:value></ns2:annotationElement><ns2:annotationElement position="1042" colour="-16777216"><ns2:displayCharacter>-</ns2:displayCharacter><ns2:description></ns2:description><ns2:value>0.0</ns2:value></ns2:annotationElement><ns2:annotationElement position="1043" colour="-16777216"><ns2:displayCharacter>-</ns2:displayCharacter><ns2:description></ns2:description><ns2:value>0.0</ns2:value></ns2:annotationElement><ns2:annotationElement position="1044" colour="-16777216"><ns2:displayCharacter>-</ns2:displayCharacter><ns2:description></ns2:description><ns2:value>0.0</ns2:value></ns2:annotationElement><ns2:annotationElement position="1045" colour="-16777216"><ns2:displayCharacter>-</ns2:displayCharacter><ns2:description></ns2:description><ns2:value>0.0</ns2:value></ns2:annotationElement><ns2:annotationElement position="1046" colour="-16777216"><ns2:displayCharacter>-</ns2:displayCharacter><ns2:description></ns2:description><ns2:value>0.0</ns2:value></ns2:annotationElement><ns2:annotationElement position="1047" colour="-16777216"><ns2:displayCharacter>-</ns2:displayCharacter><ns2:description></ns2:description><ns2:value>0.0</ns2:value></ns2:annotationElement><ns2:annotationElement position="1048" colour="-16777216"><ns2:displayCharacter>-</ns2:displayCharacter><ns2:description></ns2:description><ns2:value>0.0</ns2:value></ns2:annotationElement><ns2:annotationElement position="1049" colour="-16777216"><ns2:displayCharacter>-</ns2:displayCharacter><ns2:description></ns2:description><ns2:value>0.0</ns2:value></ns2:annotationElement><ns2:annotationElement position="1050" colour="-16777216"><ns2:displayCharacter>-</ns2:displayCharacter><ns2:description></ns2:description><ns2:value>0.0</ns2:value></ns2:annotationElement><ns2:annotationElement position="1051" colour="-16777216"><ns2:displayCharacter>-</ns2:displayCharacter><ns2:description></ns2:description><ns2:value>0.0</ns2:value></ns2:annotationElement><ns2:annotationElement position="1052" colour="-16777216"><ns2:displayCharacter>-</ns2:displayCharacter><ns2:description></ns2:description><ns2:value>0.0</ns2:value></ns2:annotationElement><ns2:annotationElement position="1053" colour="-16777216"><ns2:displayCharacter>-</ns2:displayCharacter><ns2:description></ns2:description><ns2:value>0.0</ns2:value></ns2:annotationElement><ns2:annotationElement position="1054" colour="-16777216"><ns2:displayCharacter>-</ns2:displayCharacter><ns2:description></ns2:description><ns2:value>0.0</ns2:value></ns2:annotationElement><ns2:annotationElement position="1055" colour="-16777216"><ns2:displayCharacter>-</ns2:displayCharacter><ns2:description></ns2:description><ns2:value>0.0</ns2:value></ns2:annotationElement><ns2:annotationElement position="1056" colour="-16777216"><ns2:displayCharacter>-</ns2:displayCharacter><ns2:description></ns2:description><ns2:value>0.0</ns2:value></ns2:annotationElement><ns2:annotationElement position="1057" colour="-16777216"><ns2:displayCharacter>-</ns2:displayCharacter><ns2:description></ns2:description><ns2:value>0.0</ns2:value></ns2:annotationElement><ns2:annotationElement position="1058" colour="-16777216"><ns2:displayCharacter>-</ns2:displayCharacter><ns2:description></ns2:description><ns2:value>0.0</ns2:value></ns2:annotationElement><ns2:annotationElement position="1059" colour="-16777216"><ns2:displayCharacter>-</ns2:displayCharacter><ns2:description></ns2:description><ns2:value>0.0</ns2:value></ns2:annotationElement><ns2:annotationElement position="1060" colour="-16777216"><ns2:displayCharacter>-</ns2:displayCharacter><ns2:description></ns2:description><ns2:value>0.0</ns2:value></ns2:annotationElement><ns2:annotationElement position="1061" colour="-16777216"><ns2:displayCharacter>-</ns2:displayCharacter><ns2:description></ns2:description><ns2:value>0.0</ns2:value></ns2:annotationElement><ns2:annotationElement position="1062" colour="-16777216"><ns2:displayCharacter>-</ns2:displayCharacter><ns2:description></ns2:description><ns2:value>0.0</ns2:value></ns2:annotationElement><ns2:annotationElement position="1063" colour="-16777216"><ns2:displayCharacter>-</ns2:displayCharacter><ns2:description></ns2:description><ns2:value>0.0</ns2:value></ns2:annotationElement><ns2:annotationElement position="1064" colour="-16777216"><ns2:displayCharacter>-</ns2:displayCharacter><ns2:description></ns2:description><ns2:value>0.0</ns2:value></ns2:annotationElement><ns2:annotationElement position="1065" colour="-16777216"><ns2:displayCharacter>-</ns2:displayCharacter><ns2:description></ns2:description><ns2:value>0.0</ns2:value></ns2:annotationElement><ns2:annotationElement position="1066" colour="-16777216"><ns2:displayCharacter>-</ns2:displayCharacter><ns2:description></ns2:description><ns2:value>0.0</ns2:value></ns2:annotationElement><ns2:annotationElement position="1067" colour="-16777216"><ns2:displayCharacter>-</ns2:displayCharacter><ns2:description></ns2:description><ns2:value>0.0</ns2:value></ns2:annotationElement><ns2:annotationElement position="1068" colour="-16777216"><ns2:displayCharacter>-</ns2:displayCharacter><ns2:description></ns2:description><ns2:value>0.0</ns2:value></ns2:annotationElement><ns2:annotationElement position="1069" colour="-16777216"><ns2:displayCharacter>-</ns2:displayCharacter><ns2:description></ns2:description><ns2:value>0.0</ns2:value></ns2:annotationElement><ns2:annotationElement position="1070" colour="-16777216"><ns2:displayCharacter>-</ns2:displayCharacter><ns2:description></ns2:description><ns2:value>0.0</ns2:value></ns2:annotationElement><ns2:annotationElement position="1071" colour="-16777216"><ns2:displayCharacter>-</ns2:displayCharacter><ns2:description></ns2:description><ns2:value>0.0</ns2:value></ns2:annotationElement><ns2:annotationElement position="1072" colour="-16777216"><ns2:displayCharacter>-</ns2:displayCharacter><ns2:description></ns2:description><ns2:value>0.0</ns2:value></ns2:annotationElement><ns2:annotationElement position="1073" colour="-16777216"><ns2:displayCharacter>-</ns2:displayCharacter><ns2:description></ns2:description><ns2:value>0.0</ns2:value></ns2:annotationElement><ns2:annotationElement position="1074" colour="-16777216"><ns2:displayCharacter>-</ns2:displayCharacter><ns2:description></ns2:description><ns2:value>0.0</ns2:value></ns2:annotationElement><ns2:annotationElement position="1075" colour="-16777216"><ns2:displayCharacter>-</ns2:displayCharacter><ns2:description></ns2:description><ns2:value>0.0</ns2:value></ns2:annotationElement><ns2:annotationElement position="1076" colour="-16777216"><ns2:displayCharacter>-</ns2:displayCharacter><ns2:description></ns2:description><ns2:value>0.0</ns2:value></ns2:annotationElement><ns2:annotationElement position="1077" colour="-16777216"><ns2:displayCharacter>-</ns2:displayCharacter><ns2:description></ns2:description><ns2:value>0.0</ns2:value></ns2:annotationElement><ns2:annotationElement position="1078" colour="-16777216"><ns2:displayCharacter>-</ns2:displayCharacter><ns2:description></ns2:description><ns2:value>0.0</ns2:value></ns2:annotationElement><ns2:annotationElement position="1079" colour="-16777216"><ns2:displayCharacter>-</ns2:displayCharacter><ns2:description></ns2:description><ns2:value>0.0</ns2:value></ns2:annotationElement><ns2:annotationElement position="1080" colour="-16777216"><ns2:displayCharacter>-</ns2:displayCharacter><ns2:description></ns2:description><ns2:value>0.0</ns2:value></ns2:annotationElement><ns2:annotationElement position="1081" colour="-16777216"><ns2:displayCharacter>-</ns2:displayCharacter><ns2:description></ns2:description><ns2:value>0.0</ns2:value></ns2:annotationElement><ns2:annotationElement position="1082" colour="-16777216"><ns2:displayCharacter>-</ns2:displayCharacter><ns2:description></ns2:description><ns2:value>0.0</ns2:value></ns2:annotationElement><ns2:annotationElement position="1083" colour="-16777216"><ns2:displayCharacter>-</ns2:displayCharacter><ns2:description></ns2:description><ns2:value>0.0</ns2:value></ns2:annotationElement><ns2:annotationElement position="1084" colour="-16777216"><ns2:displayCharacter>-</ns2:displayCharacter><ns2:description></ns2:description><ns2:value>0.0</ns2:value></ns2:annotationElement><ns2:annotationElement position="1085" colour="-16777216"><ns2:displayCharacter>-</ns2:displayCharacter><ns2:description></ns2:description><ns2:value>0.0</ns2:value></ns2:annotationElement><ns2:annotationElement position="1086" colour="-16777216"><ns2:displayCharacter>-</ns2:displayCharacter><ns2:description></ns2:description><ns2:value>0.0</ns2:value></ns2:annotationElement><ns2:annotationElement position="1087" colour="-16777216"><ns2:displayCharacter>-</ns2:displayCharacter><ns2:description></ns2:description><ns2:value>0.0</ns2:value></ns2:annotationElement><ns2:annotationElement position="1088" colour="-16777216"><ns2:displayCharacter>-</ns2:displayCharacter><ns2:description></ns2:description><ns2:value>0.0</ns2:value></ns2:annotationElement><ns2:annotationElement position="1089" colour="-16777216"><ns2:displayCharacter>-</ns2:displayCharacter><ns2:description></ns2:description><ns2:value>0.0</ns2:value></ns2:annotationElement><ns2:annotationElement position="1090" colour="-16777216"><ns2:displayCharacter>-</ns2:displayCharacter><ns2:description></ns2:description><ns2:value>0.0</ns2:value></ns2:annotationElement><ns2:annotationElement position="1091" colour="-16777216"><ns2:displayCharacter>-</ns2:displayCharacter><ns2:description></ns2:description><ns2:value>0.0</ns2:value></ns2:annotationElement><ns2:annotationElement position="1092" colour="-16777216"><ns2:displayCharacter>-</ns2:displayCharacter><ns2:description></ns2:description><ns2:value>0.0</ns2:value></ns2:annotationElement><ns2:annotationElement position="1093" colour="-16777216"><ns2:displayCharacter>-</ns2:displayCharacter><ns2:description></ns2:description><ns2:value>0.0</ns2:value></ns2:annotationElement><ns2:annotationElement position="1094" colour="-16777216"><ns2:displayCharacter>-</ns2:displayCharacter><ns2:description></ns2:description><ns2:value>0.0</ns2:value></ns2:annotationElement><ns2:annotationElement position="1095" colour="-16777216"><ns2:displayCharacter>-</ns2:displayCharacter><ns2:description></ns2:description><ns2:value>0.0</ns2:value></ns2:annotationElement><ns2:annotationElement position="1096" colour="-16777216"><ns2:displayCharacter>-</ns2:displayCharacter><ns2:description></ns2:description><ns2:value>0.0</ns2:value></ns2:annotationElement><ns2:annotationElement position="1097" colour="-16777216"><ns2:displayCharacter>-</ns2:displayCharacter><ns2:description></ns2:description><ns2:value>0.0</ns2:value></ns2:annotationElement><ns2:annotationElement position="1098" colour="-16777216"><ns2:displayCharacter>-</ns2:displayCharacter><ns2:description></ns2:description><ns2:value>0.0</ns2:value></ns2:annotationElement><ns2:annotationElement position="1099" colour="-16777216"><ns2:displayCharacter>-</ns2:displayCharacter><ns2:description></ns2:description><ns2:value>0.0</ns2:value></ns2:annotationElement><ns2:annotationElement position="1100" colour="-16777216"><ns2:displayCharacter>-</ns2:displayCharacter><ns2:description></ns2:description><ns2:value>0.0</ns2:value></ns2:annotationElement><ns2:annotationElement position="1101" colour="-16777216"><ns2:displayCharacter>-</ns2:displayCharacter><ns2:description></ns2:description><ns2:value>0.0</ns2:value></ns2:annotationElement><ns2:annotationElement position="1102" colour="-16777216"><ns2:displayCharacter>-</ns2:displayCharacter><ns2:description></ns2:description><ns2:value>0.0</ns2:value></ns2:annotationElement><ns2:annotationElement position="1103" colour="-16777216"><ns2:displayCharacter>-</ns2:displayCharacter><ns2:description></ns2:description><ns2:value>0.0</ns2:value></ns2:annotationElement><ns2:annotationElement position="1104" colour="-16777216"><ns2:displayCharacter>-</ns2:displayCharacter><ns2:description></ns2:description><ns2:value>0.0</ns2:value></ns2:annotationElement><ns2:annotationElement position="1105" colour="-16777216"><ns2:displayCharacter>-</ns2:displayCharacter><ns2:description></ns2:description><ns2:value>0.0</ns2:value></ns2:annotationElement><ns2:annotationElement position="1106" colour="-16777216"><ns2:displayCharacter>-</ns2:displayCharacter><ns2:description></ns2:description><ns2:value>0.0</ns2:value></ns2:annotationElement><ns2:annotationElement position="1107" colour="-16777216"><ns2:displayCharacter>-</ns2:displayCharacter><ns2:description></ns2:description><ns2:value>0.0</ns2:value></ns2:annotationElement><ns2:annotationElement position="1108" colour="-16777216"><ns2:displayCharacter>-</ns2:displayCharacter><ns2:description></ns2:description><ns2:value>0.0</ns2:value></ns2:annotationElement><ns2:annotationElement position="1109" colour="-16777216"><ns2:displayCharacter>-</ns2:displayCharacter><ns2:description></ns2:description><ns2:value>0.0</ns2:value></ns2:annotationElement><ns2:annotationElement position="1110" colour="-16777216"><ns2:displayCharacter>-</ns2:displayCharacter><ns2:description></ns2:description><ns2:value>0.0</ns2:value></ns2:annotationElement><ns2:annotationElement position="1111" colour="-16777216"><ns2:displayCharacter>-</ns2:displayCharacter><ns2:description></ns2:description><ns2:value>0.0</ns2:value></ns2:annotationElement><ns2:annotationElement position="1112" colour="-16777216"><ns2:displayCharacter>-</ns2:displayCharacter><ns2:description></ns2:description><ns2:value>0.0</ns2:value></ns2:annotationElement><ns2:annotationElement position="1113" colour="-16777216"><ns2:displayCharacter>-</ns2:displayCharacter><ns2:description></ns2:description><ns2:value>0.0</ns2:value></ns2:annotationElement><ns2:annotationElement position="1114" colour="-16777216"><ns2:displayCharacter>-</ns2:displayCharacter><ns2:description></ns2:description><ns2:value>0.0</ns2:value></ns2:annotationElement><ns2:annotationElement position="1115" colour="-16777216"><ns2:displayCharacter>-</ns2:displayCharacter><ns2:description></ns2:description><ns2:value>0.0</ns2:value></ns2:annotationElement><ns2:annotationElement position="1116" colour="-16777216"><ns2:displayCharacter>-</ns2:displayCharacter><ns2:description></ns2:description><ns2:value>0.0</ns2:value></ns2:annotationElement><ns2:annotationElement position="1117" colour="-16777216"><ns2:displayCharacter>-</ns2:displayCharacter><ns2:description></ns2:description><ns2:value>0.0</ns2:value></ns2:annotationElement><ns2:annotationElement position="1118" colour="-16777216"><ns2:displayCharacter>-</ns2:displayCharacter><ns2:description></ns2:description><ns2:value>0.0</ns2:value></ns2:annotationElement><ns2:annotationElement position="1119" colour="-16777216"><ns2:displayCharacter>-</ns2:displayCharacter><ns2:description></ns2:description><ns2:value>0.0</ns2:value></ns2:annotationElement><ns2:annotationElement position="1120" colour="-16777216"><ns2:displayCharacter>-</ns2:displayCharacter><ns2:description></ns2:description><ns2:value>0.0</ns2:value></ns2:annotationElement><ns2:annotationElement position="1121" colour="-16777216"><ns2:displayCharacter>-</ns2:displayCharacter><ns2:description></ns2:description><ns2:value>0.0</ns2:value></ns2:annotationElement><ns2:annotationElement position="1122" colour="-16777216"><ns2:displayCharacter>-</ns2:displayCharacter><ns2:description></ns2:description><ns2:value>0.0</ns2:value></ns2:annotationElement><ns2:annotationElement position="1123" colour="-16777216"><ns2:displayCharacter>-</ns2:displayCharacter><ns2:description></ns2:description><ns2:value>0.0</ns2:value></ns2:annotationElement><ns2:annotationElement position="1124" colour="-16777216"><ns2:displayCharacter>-</ns2:displayCharacter><ns2:description></ns2:description><ns2:value>0.0</ns2:value></ns2:annotationElement><ns2:annotationElement position="1125" colour="-16777216"><ns2:displayCharacter>-</ns2:displayCharacter><ns2:description></ns2:description><ns2:value>0.0</ns2:value></ns2:annotationElement><ns2:annotationElement position="1126" colour="-16777216"><ns2:displayCharacter>-</ns2:displayCharacter><ns2:description></ns2:description><ns2:value>0.0</ns2:value></ns2:annotationElement><ns2:annotationElement position="1127" colour="-16777216"><ns2:displayCharacter>-</ns2:displayCharacter><ns2:description></ns2:description><ns2:value>0.0</ns2:value></ns2:annotationElement><ns2:annotationElement position="1128" colour="-16777216"><ns2:displayCharacter>-</ns2:displayCharacter><ns2:description></ns2:description><ns2:value>0.0</ns2:value></ns2:annotationElement><ns2:annotationElement position="1129" colour="-16777216"><ns2:displayCharacter>-</ns2:displayCharacter><ns2:description></ns2:description><ns2:value>0.0</ns2:value></ns2:annotationElement><ns2:annotationElement position="1130" colour="-16777216"><ns2:displayCharacter>-</ns2:displayCharacter><ns2:description></ns2:description><ns2:value>0.0</ns2:value></ns2:annotationElement><ns2:annotationElement position="1131" colour="-16777216"><ns2:displayCharacter>-</ns2:displayCharacter><ns2:description></ns2:description><ns2:value>0.0</ns2:value></ns2:annotationElement><ns2:annotationElement position="1132" colour="-16777216"><ns2:displayCharacter>-</ns2:displayCharacter><ns2:description></ns2:description><ns2:value>0.0</ns2:value></ns2:annotationElement><ns2:annotationElement position="1133" colour="-16777216"><ns2:displayCharacter>-</ns2:displayCharacter><ns2:description></ns2:description><ns2:value>0.0</ns2:value></ns2:annotationElement><ns2:annotationElement position="1134" colour="-16777216"><ns2:displayCharacter>-</ns2:displayCharacter><ns2:description></ns2:description><ns2:value>0.0</ns2:value></ns2:annotationElement><ns2:annotationElement position="1135" colour="-16777216"><ns2:displayCharacter>-</ns2:displayCharacter><ns2:description></ns2:description><ns2:value>0.0</ns2:value></ns2:annotationElement><ns2:annotationElement position="1136" colour="-16777216"><ns2:displayCharacter>-</ns2:displayCharacter><ns2:description></ns2:description><ns2:value>0.0</ns2:value></ns2:annotationElement><ns2:annotationElement position="1137" colour="-16777216"><ns2:displayCharacter>-</ns2:displayCharacter><ns2:description></ns2:description><ns2:value>0.0</ns2:value></ns2:annotationElement><ns2:annotationElement position="1138" colour="-16777216"><ns2:displayCharacter>-</ns2:displayCharacter><ns2:description></ns2:description><ns2:value>0.0</ns2:value></ns2:annotationElement><ns2:annotationElement position="1139" colour="-16777216"><ns2:displayCharacter>-</ns2:displayCharacter><ns2:description></ns2:description><ns2:value>0.0</ns2:value></ns2:annotationElement><ns2:annotationElement position="1140" colour="-16777216"><ns2:displayCharacter>-</ns2:displayCharacter><ns2:description></ns2:description><ns2:value>0.0</ns2:value></ns2:annotationElement><ns2:annotationElement position="1141" colour="-16777216"><ns2:displayCharacter>-</ns2:displayCharacter><ns2:description></ns2:description><ns2:value>0.0</ns2:value></ns2:annotationElement><ns2:annotationElement position="1142" colour="-16777216"><ns2:displayCharacter>-</ns2:displayCharacter><ns2:description></ns2:description><ns2:value>0.0</ns2:value></ns2:annotationElement><ns2:annotationElement position="1143" colour="-16777216"><ns2:displayCharacter>-</ns2:displayCharacter><ns2:description></ns2:description><ns2:value>0.0</ns2:value></ns2:annotationElement><ns2:annotationElement position="1144" colour="-16777216"><ns2:displayCharacter>-</ns2:displayCharacter><ns2:description></ns2:description><ns2:value>0.0</ns2:value></ns2:annotationElement><ns2:annotationElement position="1145" colour="-16777216"><ns2:displayCharacter>-</ns2:displayCharacter><ns2:description></ns2:description><ns2:value>0.0</ns2:value></ns2:annotationElement><ns2:annotationElement position="1146" colour="-16777216"><ns2:displayCharacter>-</ns2:displayCharacter><ns2:description></ns2:description><ns2:value>0.0</ns2:value></ns2:annotationElement><ns2:annotationElement position="1147" colour="-16777216"><ns2:displayCharacter>-</ns2:displayCharacter><ns2:description></ns2:description><ns2:value>0.0</ns2:value></ns2:annotationElement><ns2:annotationElement position="1148" colour="-16777216"><ns2:displayCharacter>-</ns2:displayCharacter><ns2:description></ns2:description><ns2:value>0.0</ns2:value></ns2:annotationElement><ns2:annotationElement position="1149" colour="-16777216"><ns2:displayCharacter>-</ns2:displayCharacter><ns2:description></ns2:description><ns2:value>0.0</ns2:value></ns2:annotationElement><ns2:annotationElement position="1150" colour="-16777216"><ns2:displayCharacter>-</ns2:displayCharacter><ns2:description></ns2:description><ns2:value>0.0</ns2:value></ns2:annotationElement><ns2:annotationElement position="1151" colour="-16777216"><ns2:displayCharacter>-</ns2:displayCharacter><ns2:description></ns2:description><ns2:value>0.0</ns2:value></ns2:annotationElement><ns2:annotationElement position="1152" colour="-16777216"><ns2:displayCharacter>-</ns2:displayCharacter><ns2:description></ns2:description><ns2:value>0.0</ns2:value></ns2:annotationElement><ns2:annotationElement position="1153" colour="-16777216"><ns2:displayCharacter>-</ns2:displayCharacter><ns2:description></ns2:description><ns2:value>0.0</ns2:value></ns2:annotationElement><ns2:annotationElement position="1154" colour="-16777216"><ns2:displayCharacter>-</ns2:displayCharacter><ns2:description></ns2:description><ns2:value>0.0</ns2:value></ns2:annotationElement><ns2:annotationElement position="1155" colour="-16777216"><ns2:displayCharacter>-</ns2:displayCharacter><ns2:description></ns2:description><ns2:value>0.0</ns2:value></ns2:annotationElement><ns2:annotationElement position="1156" colour="-16777216"><ns2:displayCharacter>-</ns2:displayCharacter><ns2:description></ns2:description><ns2:value>0.0</ns2:value></ns2:annotationElement><ns2:annotationElement position="1157" colour="-16777216"><ns2:displayCharacter>-</ns2:displayCharacter><ns2:description></ns2:description><ns2:value>0.0</ns2:value></ns2:annotationElement><ns2:annotationElement position="1158" colour="-16777216"><ns2:displayCharacter>-</ns2:displayCharacter><ns2:description></ns2:description><ns2:value>0.0</ns2:value></ns2:annotationElement><ns2:annotationElement position="1159" colour="-16777216"><ns2:displayCharacter>-</ns2:displayCharacter><ns2:description></ns2:description><ns2:value>0.0</ns2:value></ns2:annotationElement><ns2:annotationElement position="1160" colour="-16777216"><ns2:displayCharacter>-</ns2:displayCharacter><ns2:description></ns2:description><ns2:value>0.0</ns2:value></ns2:annotationElement><ns2:annotationElement position="1161" colour="-16777216"><ns2:displayCharacter>-</ns2:displayCharacter><ns2:description></ns2:description><ns2:value>0.0</ns2:value></ns2:annotationElement><ns2:annotationElement position="1162" colour="-16777216"><ns2:displayCharacter>-</ns2:displayCharacter><ns2:description></ns2:description><ns2:value>0.0</ns2:value></ns2:annotationElement><ns2:annotationElement position="1163" colour="-16777216"><ns2:displayCharacter>-</ns2:displayCharacter><ns2:description></ns2:description><ns2:value>0.0</ns2:value></ns2:annotationElement><ns2:annotationElement position="1164" colour="-16777216"><ns2:displayCharacter>-</ns2:displayCharacter><ns2:description></ns2:description><ns2:value>0.0</ns2:value></ns2:annotationElement><ns2:annotationElement position="1165" colour="-16777216"><ns2:displayCharacter>-</ns2:displayCharacter><ns2:description></ns2:description><ns2:value>0.0</ns2:value></ns2:annotationElement><ns2:annotationElement position="1166" colour="-16777216"><ns2:displayCharacter>-</ns2:displayCharacter><ns2:description></ns2:description><ns2:value>0.0</ns2:value></ns2:annotationElement><ns2:annotationElement position="1167" colour="-16777216"><ns2:displayCharacter>-</ns2:displayCharacter><ns2:description></ns2:description><ns2:value>0.0</ns2:value></ns2:annotationElement><ns2:annotationElement position="1168" colour="-16777216"><ns2:displayCharacter>-</ns2:displayCharacter><ns2:description></ns2:description><ns2:value>0.0</ns2:value></ns2:annotationElement><ns2:annotationElement position="1169" colour="-16777216"><ns2:displayCharacter>-</ns2:displayCharacter><ns2:description></ns2:description><ns2:value>0.0</ns2:value></ns2:annotationElement><ns2:annotationElement position="1170" colour="-16777216"><ns2:displayCharacter>-</ns2:displayCharacter><ns2:description></ns2:description><ns2:value>0.0</ns2:value></ns2:annotationElement><ns2:annotationElement position="1171" colour="-16777216"><ns2:displayCharacter>-</ns2:displayCharacter><ns2:description></ns2:description><ns2:value>0.0</ns2:value></ns2:annotationElement><ns2:annotationElement position="1172" colour="-16777216"><ns2:displayCharacter>-</ns2:displayCharacter><ns2:description></ns2:description><ns2:value>0.0</ns2:value></ns2:annotationElement><ns2:annotationElement position="1173" colour="-16777216"><ns2:displayCharacter>-</ns2:displayCharacter><ns2:description></ns2:description><ns2:value>0.0</ns2:value></ns2:annotationElement><ns2:annotationElement position="1174" colour="-16777216"><ns2:displayCharacter>-</ns2:displayCharacter><ns2:description></ns2:description><ns2:value>0.0</ns2:value></ns2:annotationElement><ns2:annotationElement position="1175" colour="-16777216"><ns2:displayCharacter>-</ns2:displayCharacter><ns2:description></ns2:description><ns2:value>0.0</ns2:value></ns2:annotationElement><ns2:annotationElement position="1176" colour="-16777216"><ns2:displayCharacter>-</ns2:displayCharacter><ns2:description></ns2:description><ns2:value>0.0</ns2:value></ns2:annotationElement><ns2:annotationElement position="1177" colour="-16777216"><ns2:displayCharacter>-</ns2:displayCharacter><ns2:description></ns2:description><ns2:value>0.0</ns2:value></ns2:annotationElement><ns2:annotationElement position="1178" colour="-16777216"><ns2:displayCharacter>-</ns2:displayCharacter><ns2:description></ns2:description><ns2:value>0.0</ns2:value></ns2:annotationElement><ns2:annotationElement position="1179" colour="-16777216"><ns2:displayCharacter>-</ns2:displayCharacter><ns2:description></ns2:description><ns2:value>0.0</ns2:value></ns2:annotationElement><ns2:annotationElement position="1180" colour="-16777216"><ns2:displayCharacter>-</ns2:displayCharacter><ns2:description></ns2:description><ns2:value>0.0</ns2:value></ns2:annotationElement><ns2:annotationElement position="1181" colour="-16777216"><ns2:displayCharacter>-</ns2:displayCharacter><ns2:description></ns2:description><ns2:value>0.0</ns2:value></ns2:annotationElement><ns2:annotationElement position="1182" colour="-16777216"><ns2:displayCharacter>-</ns2:displayCharacter><ns2:description></ns2:description><ns2:value>0.0</ns2:value></ns2:annotationElement><ns2:annotationElement position="1183" colour="-16777216"><ns2:displayCharacter>-</ns2:displayCharacter><ns2:description></ns2:description><ns2:value>0.0</ns2:value></ns2:annotationElement><ns2:annotationElement position="1184" colour="-16777216"><ns2:displayCharacter>-</ns2:displayCharacter><ns2:description></ns2:description><ns2:value>0.0</ns2:value></ns2:annotationElement><ns2:annotationElement position="1185" colour="-16777216"><ns2:displayCharacter>-</ns2:displayCharacter><ns2:description></ns2:description><ns2:value>0.0</ns2:value></ns2:annotationElement><ns2:annotationElement position="1186" colour="-16777216"><ns2:displayCharacter>-</ns2:displayCharacter><ns2:description></ns2:description><ns2:value>0.0</ns2:value></ns2:annotationElement><ns2:annotationElement position="1187" colour="-16777216"><ns2:displayCharacter>-</ns2:displayCharacter><ns2:description></ns2:description><ns2:value>0.0</ns2:value></ns2:annotationElement><ns2:annotationElement position="1188" colour="-16777216"><ns2:displayCharacter>-</ns2:displayCharacter><ns2:description></ns2:description><ns2:value>0.0</ns2:value></ns2:annotationElement><ns2:annotationElement position="1189" colour="-16777216"><ns2:displayCharacter>-</ns2:displayCharacter><ns2:description></ns2:description><ns2:value>0.0</ns2:value></ns2:annotationElement><ns2:annotationElement position="1190" colour="-16777216"><ns2:displayCharacter>-</ns2:displayCharacter><ns2:description></ns2:description><ns2:value>0.0</ns2:value></ns2:annotationElement><ns2:annotationElement position="1191" colour="-16777216"><ns2:displayCharacter>-</ns2:displayCharacter><ns2:description></ns2:description><ns2:value>0.0</ns2:value></ns2:annotationElement><ns2:annotationElement position="1192" colour="-16777216"><ns2:displayCharacter>-</ns2:displayCharacter><ns2:description></ns2:description><ns2:value>0.0</ns2:value></ns2:annotationElement><ns2:annotationElement position="1193" colour="-16777216"><ns2:displayCharacter>-</ns2:displayCharacter><ns2:description></ns2:description><ns2:value>0.0</ns2:value></ns2:annotationElement><ns2:annotationElement position="1194" colour="-16777216"><ns2:displayCharacter>-</ns2:displayCharacter><ns2:description></ns2:description><ns2:value>0.0</ns2:value></ns2:annotationElement><ns2:annotationElement position="1195" colour="-16777216"><ns2:displayCharacter>-</ns2:displayCharacter><ns2:description></ns2:description><ns2:value>0.0</ns2:value></ns2:annotationElement><ns2:annotationElement position="1196" colour="-16777216"><ns2:displayCharacter>-</ns2:displayCharacter><ns2:description></ns2:description><ns2:value>0.0</ns2:value></ns2:annotationElement><ns2:annotationElement position="1197" colour="-16777216"><ns2:displayCharacter>-</ns2:displayCharacter><ns2:description></ns2:description><ns2:value>0.0</ns2:value></ns2:annotationElement><ns2:annotationElement position="1198" colour="-16777216"><ns2:displayCharacter>-</ns2:displayCharacter><ns2:description></ns2:description><ns2:value>0.0</ns2:value></ns2:annotationElement><ns2:annotationElement position="1199" colour="-16777216"><ns2:displayCharacter>-</ns2:displayCharacter><ns2:description></ns2:description><ns2:value>0.0</ns2:value></ns2:annotationElement><ns2:annotationElement position="1200" colour="-16777216"><ns2:displayCharacter>-</ns2:displayCharacter><ns2:description></ns2:description><ns2:value>0.0</ns2:value></ns2:annotationElement><ns2:annotationElement position="1201" colour="-16777216"><ns2:displayCharacter>-</ns2:displayCharacter><ns2:description></ns2:description><ns2:value>0.0</ns2:value></ns2:annotationElement><ns2:annotationElement position="1202" colour="-16777216"><ns2:displayCharacter>-</ns2:displayCharacter><ns2:description></ns2:description><ns2:value>0.0</ns2:value></ns2:annotationElement><ns2:annotationElement position="1203" colour="-16777216"><ns2:displayCharacter>-</ns2:displayCharacter><ns2:description></ns2:description><ns2:value>0.0</ns2:value></ns2:annotationElement><ns2:annotationElement position="1204" colour="-16777216"><ns2:displayCharacter>-</ns2:displayCharacter><ns2:description></ns2:description><ns2:value>0.0</ns2:value></ns2:annotationElement><ns2:annotationElement position="1205" colour="-16777216"><ns2:displayCharacter>-</ns2:displayCharacter><ns2:description></ns2:description><ns2:value>0.0</ns2:value></ns2:annotationElement><ns2:annotationElement position="1206" colour="-16777216"><ns2:displayCharacter>-</ns2:displayCharacter><ns2:description></ns2:description><ns2:value>0.0</ns2:value></ns2:annotationElement><ns2:annotationElement position="1207" colour="-16777216"><ns2:displayCharacter>-</ns2:displayCharacter><ns2:description></ns2:description><ns2:value>0.0</ns2:value></ns2:annotationElement><ns2:annotationElement position="1208" colour="-16777216"><ns2:displayCharacter>-</ns2:displayCharacter><ns2:description></ns2:description><ns2:value>0.0</ns2:value></ns2:annotationElement><ns2:annotationElement position="1209" colour="-16777216"><ns2:displayCharacter>-</ns2:displayCharacter><ns2:description></ns2:description><ns2:value>0.0</ns2:value></ns2:annotationElement><ns2:annotationElement position="1210" colour="-16777216"><ns2:displayCharacter>-</ns2:displayCharacter><ns2:description></ns2:description><ns2:value>0.0</ns2:value></ns2:annotationElement><ns2:annotationElement position="1211" colour="-16777216"><ns2:displayCharacter>-</ns2:displayCharacter><ns2:description></ns2:description><ns2:value>0.0</ns2:value></ns2:annotationElement><ns2:annotationElement position="1212" colour="-16777216"><ns2:displayCharacter>-</ns2:displayCharacter><ns2:description></ns2:description><ns2:value>0.0</ns2:value></ns2:annotationElement><ns2:annotationElement position="1213" colour="-16777216"><ns2:displayCharacter>-</ns2:displayCharacter><ns2:description></ns2:description><ns2:value>0.0</ns2:value></ns2:annotationElement><ns2:annotationElement position="1214" colour="-16777216"><ns2:displayCharacter>-</ns2:displayCharacter><ns2:description></ns2:description><ns2:value>0.0</ns2:value></ns2:annotationElement><ns2:annotationElement position="1215" colour="-16777216"><ns2:displayCharacter>-</ns2:displayCharacter><ns2:description></ns2:description><ns2:value>0.0</ns2:value></ns2:annotationElement><ns2:annotationElement position="1216" colour="-16777216"><ns2:displayCharacter>-</ns2:displayCharacter><ns2:description></ns2:description><ns2:value>0.0</ns2:value></ns2:annotationElement><ns2:annotationElement position="1217" colour="-16777216"><ns2:displayCharacter>-</ns2:displayCharacter><ns2:description></ns2:description><ns2:value>0.0</ns2:value></ns2:annotationElement><ns2:annotationElement position="1218" colour="-16777216"><ns2:displayCharacter>-</ns2:displayCharacter><ns2:description></ns2:description><ns2:value>0.0</ns2:value></ns2:annotationElement><ns2:annotationElement position="1219" colour="-16777216"><ns2:displayCharacter>-</ns2:displayCharacter><ns2:description></ns2:description><ns2:value>0.0</ns2:value></ns2:annotationElement><ns2:annotationElement position="1220" colour="-16777216"><ns2:displayCharacter>-</ns2:displayCharacter><ns2:description></ns2:description><ns2:value>0.0</ns2:value></ns2:annotationElement><ns2:annotationElement position="1221" colour="-16777216"><ns2:displayCharacter>-</ns2:displayCharacter><ns2:description></ns2:description><ns2:value>0.0</ns2:value></ns2:annotationElement><ns2:annotationElement position="1222" colour="-16777216"><ns2:displayCharacter>-</ns2:displayCharacter><ns2:description></ns2:description><ns2:value>0.0</ns2:value></ns2:annotationElement><ns2:annotationElement position="1223" colour="-16777216"><ns2:displayCharacter>-</ns2:displayCharacter><ns2:description></ns2:description><ns2:value>0.0</ns2:value></ns2:annotationElement><ns2:annotationElement position="1224" colour="-16777216"><ns2:displayCharacter>-</ns2:displayCharacter><ns2:description></ns2:description><ns2:value>0.0</ns2:value></ns2:annotationElement><ns2:annotationElement position="1225" colour="-16777216"><ns2:displayCharacter>-</ns2:displayCharacter><ns2:description></ns2:description><ns2:value>0.0</ns2:value></ns2:annotationElement><ns2:annotationElement position="1226" colour="-16777216"><ns2:displayCharacter>-</ns2:displayCharacter><ns2:description></ns2:description><ns2:value>0.0</ns2:value></ns2:annotationElement><ns2:annotationElement position="1227" colour="-16777216"><ns2:displayCharacter>-</ns2:displayCharacter><ns2:description></ns2:description><ns2:value>0.0</ns2:value></ns2:annotationElement><ns2:annotationElement position="1228" colour="-16777216"><ns2:displayCharacter>-</ns2:displayCharacter><ns2:description></ns2:description><ns2:value>0.0</ns2:value></ns2:annotationElement><ns2:annotationElement position="1229" colour="-16777216"><ns2:displayCharacter>-</ns2:displayCharacter><ns2:description></ns2:description><ns2:value>0.0</ns2:value></ns2:annotationElement><ns2:annotationElement position="1230" colour="-16777216"><ns2:displayCharacter>-</ns2:displayCharacter><ns2:description></ns2:description><ns2:value>0.0</ns2:value></ns2:annotationElement><ns2:annotationElement position="1231" colour="-16777216"><ns2:displayCharacter>-</ns2:displayCharacter><ns2:description></ns2:description><ns2:value>0.0</ns2:value></ns2:annotationElement><ns2:annotationElement position="1232" colour="-16777216"><ns2:displayCharacter>-</ns2:displayCharacter><ns2:description></ns2:description><ns2:value>0.0</ns2:value></ns2:annotationElement><ns2:annotationElement position="1233" colour="-16777216"><ns2:displayCharacter>-</ns2:displayCharacter><ns2:description></ns2:description><ns2:value>0.0</ns2:value></ns2:annotationElement><ns2:annotationElement position="1234" colour="-16777216"><ns2:displayCharacter>-</ns2:displayCharacter><ns2:description></ns2:description><ns2:value>0.0</ns2:value></ns2:annotationElement><ns2:annotationElement position="1235" colour="-16777216"><ns2:displayCharacter>-</ns2:displayCharacter><ns2:description></ns2:description><ns2:value>0.0</ns2:value></ns2:annotationElement><ns2:annotationElement position="1236" colour="-16777216"><ns2:displayCharacter>-</ns2:displayCharacter><ns2:description></ns2:description><ns2:value>0.0</ns2:value></ns2:annotationElement><ns2:annotationElement position="1237" colour="-16777216"><ns2:displayCharacter>-</ns2:displayCharacter><ns2:description></ns2:description><ns2:value>0.0</ns2:value></ns2:annotationElement><ns2:annotationElement position="1238" colour="-16777216"><ns2:displayCharacter>-</ns2:displayCharacter><ns2:description></ns2:description><ns2:value>0.0</ns2:value></ns2:annotationElement><ns2:annotationElement position="1239" colour="-16777216"><ns2:displayCharacter>-</ns2:displayCharacter><ns2:description></ns2:description><ns2:value>0.0</ns2:value></ns2:annotationElement><ns2:annotationElement position="1240" colour="-16777216"><ns2:displayCharacter>-</ns2:displayCharacter><ns2:description></ns2:description><ns2:value>0.0</ns2:value></ns2:annotationElement><ns2:annotationElement position="1241" colour="-16777216"><ns2:displayCharacter>-</ns2:displayCharacter><ns2:description></ns2:description><ns2:value>0.0</ns2:value></ns2:annotationElement><ns2:annotationElement position="1242" colour="-16777216"><ns2:displayCharacter>-</ns2:displayCharacter><ns2:description></ns2:description><ns2:value>0.0</ns2:value></ns2:annotationElement><ns2:annotationElement position="1243" colour="-16777216"><ns2:displayCharacter>-</ns2:displayCharacter><ns2:description></ns2:description><ns2:value>0.0</ns2:value></ns2:annotationElement><ns2:annotationElement position="1244" colour="-16777216"><ns2:displayCharacter>-</ns2:displayCharacter><ns2:description></ns2:description><ns2:value>0.0</ns2:value></ns2:annotationElement><ns2:annotationElement position="1245" colour="-16777216"><ns2:displayCharacter>-</ns2:displayCharacter><ns2:description></ns2:description><ns2:value>0.0</ns2:value></ns2:annotationElement><ns2:annotationElement position="1246" colour="-16777216"><ns2:displayCharacter>-</ns2:displayCharacter><ns2:description></ns2:description><ns2:value>0.0</ns2:value></ns2:annotationElement><ns2:annotationElement position="1247" colour="-16777216"><ns2:displayCharacter>-</ns2:displayCharacter><ns2:description></ns2:description><ns2:value>0.0</ns2:value></ns2:annotationElement><ns2:annotationElement position="1248" colour="-16777216"><ns2:displayCharacter>-</ns2:displayCharacter><ns2:description></ns2:description><ns2:value>0.0</ns2:value></ns2:annotationElement><ns2:annotationElement position="1249" colour="-16777216"><ns2:displayCharacter>-</ns2:displayCharacter><ns2:description></ns2:description><ns2:value>0.0</ns2:value></ns2:annotationElement><ns2:annotationElement position="1250" colour="-16777216"><ns2:displayCharacter>-</ns2:displayCharacter><ns2:description></ns2:description><ns2:value>0.0</ns2:value></ns2:annotationElement><ns2:annotationElement position="1251" colour="-16777216"><ns2:displayCharacter>-</ns2:displayCharacter><ns2:description></ns2:description><ns2:value>0.0</ns2:value></ns2:annotationElement><ns2:annotationElement position="1252" colour="-16777216"><ns2:displayCharacter>-</ns2:displayCharacter><ns2:description></ns2:description><ns2:value>0.0</ns2:value></ns2:annotationElement><ns2:annotationElement position="1253" colour="-16777216"><ns2:displayCharacter>-</ns2:displayCharacter><ns2:description></ns2:description><ns2:value>0.0</ns2:value></ns2:annotationElement><ns2:annotationElement position="1254" colour="-16777216"><ns2:displayCharacter>-</ns2:displayCharacter><ns2:description></ns2:description><ns2:value>0.0</ns2:value></ns2:annotationElement><ns2:annotationElement position="1255" colour="-16777216"><ns2:displayCharacter>-</ns2:displayCharacter><ns2:description></ns2:description><ns2:value>0.0</ns2:value></ns2:annotationElement><ns2:annotationElement position="1256" colour="-16777216"><ns2:displayCharacter>-</ns2:displayCharacter><ns2:description></ns2:description><ns2:value>0.0</ns2:value></ns2:annotationElement><ns2:annotationElement position="1257" colour="-16777216"><ns2:displayCharacter>-</ns2:displayCharacter><ns2:description></ns2:description><ns2:value>0.0</ns2:value></ns2:annotationElement><ns2:annotationElement position="1258" colour="-16777216"><ns2:displayCharacter>-</ns2:displayCharacter><ns2:description></ns2:description><ns2:value>0.0</ns2:value></ns2:annotationElement><ns2:annotationElement position="1259" colour="-16777216"><ns2:displayCharacter>-</ns2:displayCharacter><ns2:description></ns2:description><ns2:value>0.0</ns2:value></ns2:annotationElement><ns2:annotationElement position="1260" colour="-16777216"><ns2:displayCharacter>-</ns2:displayCharacter><ns2:description></ns2:description><ns2:value>0.0</ns2:value></ns2:annotationElement><ns2:annotationElement position="1261" colour="-16777216"><ns2:displayCharacter>-</ns2:displayCharacter><ns2:description></ns2:description><ns2:value>0.0</ns2:value></ns2:annotationElement><ns2:annotationElement position="1262" colour="-16777216"><ns2:displayCharacter>-</ns2:displayCharacter><ns2:description></ns2:description><ns2:value>0.0</ns2:value></ns2:annotationElement><ns2:annotationElement position="1263" colour="-16777216"><ns2:displayCharacter>-</ns2:displayCharacter><ns2:description></ns2:description><ns2:value>0.0</ns2:value></ns2:annotationElement><ns2:annotationElement position="1264" colour="-16777216"><ns2:displayCharacter>-</ns2:displayCharacter><ns2:description></ns2:description><ns2:value>0.0</ns2:value></ns2:annotationElement><ns2:annotationElement position="1265" colour="-16777216"><ns2:displayCharacter>-</ns2:displayCharacter><ns2:description></ns2:description><ns2:value>0.0</ns2:value></ns2:annotationElement><ns2:annotationElement position="1266" colour="-16777216"><ns2:displayCharacter>-</ns2:displayCharacter><ns2:description></ns2:description><ns2:value>0.0</ns2:value></ns2:annotationElement><ns2:annotationElement position="1267" colour="-16777216"><ns2:displayCharacter>-</ns2:displayCharacter><ns2:description></ns2:description><ns2:value>0.0</ns2:value></ns2:annotationElement><ns2:annotationElement position="1268" colour="-16777216"><ns2:displayCharacter>-</ns2:displayCharacter><ns2:description></ns2:description><ns2:value>0.0</ns2:value></ns2:annotationElement><ns2:annotationElement position="1269" colour="-16777216"><ns2:displayCharacter>-</ns2:displayCharacter><ns2:description></ns2:description><ns2:value>0.0</ns2:value></ns2:annotationElement><ns2:annotationElement position="1270" colour="-16777216"><ns2:displayCharacter>-</ns2:displayCharacter><ns2:description></ns2:description><ns2:value>0.0</ns2:value></ns2:annotationElement><ns2:annotationElement position="1271" colour="-16777216"><ns2:displayCharacter>-</ns2:displayCharacter><ns2:description></ns2:description><ns2:value>0.0</ns2:value></ns2:annotationElement><ns2:annotationElement position="1272" colour="-16777216"><ns2:displayCharacter>-</ns2:displayCharacter><ns2:description></ns2:description><ns2:value>0.0</ns2:value></ns2:annotationElement><ns2:annotationElement position="1273" colour="-16777216"><ns2:displayCharacter>-</ns2:displayCharacter><ns2:description></ns2:description><ns2:value>0.0</ns2:value></ns2:annotationElement><ns2:annotationElement position="1274" colour="-16777216"><ns2:displayCharacter>-</ns2:displayCharacter><ns2:description></ns2:description><ns2:value>0.0</ns2:value></ns2:annotationElement><ns2:annotationElement position="1275" colour="-16777216"><ns2:displayCharacter>-</ns2:displayCharacter><ns2:description></ns2:description><ns2:value>0.0</ns2:value></ns2:annotationElement><ns2:annotationElement position="1276" colour="-16777216"><ns2:displayCharacter>-</ns2:displayCharacter><ns2:description></ns2:description><ns2:value>0.0</ns2:value></ns2:annotationElement><ns2:annotationElement position="1277" colour="-16777216"><ns2:displayCharacter>-</ns2:displayCharacter><ns2:description></ns2:description><ns2:value>0.0</ns2:value></ns2:annotationElement><ns2:annotationElement position="1278" colour="-16777216"><ns2:displayCharacter>-</ns2:displayCharacter><ns2:description></ns2:description><ns2:value>0.0</ns2:value></ns2:annotationElement><ns2:annotationElement position="1279" colour="-16777216"><ns2:displayCharacter>-</ns2:displayCharacter><ns2:description></ns2:description><ns2:value>0.0</ns2:value></ns2:annotationElement><ns2:annotationElement position="1280" colour="-16777216"><ns2:displayCharacter>-</ns2:displayCharacter><ns2:description></ns2:description><ns2:value>0.0</ns2:value></ns2:annotationElement><ns2:annotationElement position="1281" colour="-16777216"><ns2:displayCharacter>-</ns2:displayCharacter><ns2:description></ns2:description><ns2:value>0.0</ns2:value></ns2:annotationElement><ns2:annotationElement position="1282" colour="-16777216"><ns2:displayCharacter>-</ns2:displayCharacter><ns2:description></ns2:description><ns2:value>0.0</ns2:value></ns2:annotationElement><ns2:annotationElement position="1283" colour="-16777216"><ns2:displayCharacter>-</ns2:displayCharacter><ns2:description></ns2:description><ns2:value>0.0</ns2:value></ns2:annotationElement><ns2:annotationElement position="1284" colour="-16777216"><ns2:displayCharacter>-</ns2:displayCharacter><ns2:description></ns2:description><ns2:value>0.0</ns2:value></ns2:annotationElement><ns2:annotationElement position="1285" colour="-16777216"><ns2:displayCharacter>-</ns2:displayCharacter><ns2:description></ns2:description><ns2:value>0.0</ns2:value></ns2:annotationElement><ns2:annotationElement position="1286" colour="-16777216"><ns2:displayCharacter>-</ns2:displayCharacter><ns2:description></ns2:description><ns2:value>0.0</ns2:value></ns2:annotationElement><ns2:annotationElement position="1287" colour="-16777216"><ns2:displayCharacter>-</ns2:displayCharacter><ns2:description></ns2:description><ns2:value>0.0</ns2:value></ns2:annotationElement><ns2:annotationElement position="1288" colour="-16777216"><ns2:displayCharacter>-</ns2:displayCharacter><ns2:description></ns2:description><ns2:value>0.0</ns2:value></ns2:annotationElement><ns2:annotationElement position="1289" colour="-16777216"><ns2:displayCharacter>-</ns2:displayCharacter><ns2:description></ns2:description><ns2:value>0.0</ns2:value></ns2:annotationElement><ns2:annotationElement position="1290" colour="-16777216"><ns2:displayCharacter>-</ns2:displayCharacter><ns2:description></ns2:description><ns2:value>0.0</ns2:value></ns2:annotationElement><ns2:annotationElement position="1291" colour="-16777216"><ns2:displayCharacter>-</ns2:displayCharacter><ns2:description></ns2:description><ns2:value>0.0</ns2:value></ns2:annotationElement><ns2:annotationElement position="1292" colour="-16777216"><ns2:displayCharacter>-</ns2:displayCharacter><ns2:description></ns2:description><ns2:value>0.0</ns2:value></ns2:annotationElement><ns2:annotationElement position="1293" colour="-16777216"><ns2:displayCharacter>-</ns2:displayCharacter><ns2:description></ns2:description><ns2:value>0.0</ns2:value></ns2:annotationElement><ns2:annotationElement position="1294" colour="-16777216"><ns2:displayCharacter>-</ns2:displayCharacter><ns2:description></ns2:description><ns2:value>0.0</ns2:value></ns2:annotationElement><ns2:annotationElement position="1295" colour="-16777216"><ns2:displayCharacter>-</ns2:displayCharacter><ns2:description></ns2:description><ns2:value>0.0</ns2:value></ns2:annotationElement><ns2:annotationElement position="1296" colour="-16777216"><ns2:displayCharacter>-</ns2:displayCharacter><ns2:description></ns2:description><ns2:value>0.0</ns2:value></ns2:annotationElement><ns2:annotationElement position="1297" colour="-16777216"><ns2:displayCharacter>-</ns2:displayCharacter><ns2:description></ns2:description><ns2:value>0.0</ns2:value></ns2:annotationElement><ns2:annotationElement position="1298" colour="-16777216"><ns2:displayCharacter>-</ns2:displayCharacter><ns2:description></ns2:description><ns2:value>0.0</ns2:value></ns2:annotationElement><ns2:annotationElement position="1299" colour="-16777216"><ns2:displayCharacter>-</ns2:displayCharacter><ns2:description></ns2:description><ns2:value>0.0</ns2:value></ns2:annotationElement><ns2:annotationElement position="1300" colour="-16777216"><ns2:displayCharacter>-</ns2:displayCharacter><ns2:description></ns2:description><ns2:value>0.0</ns2:value></ns2:annotationElement><ns2:annotationElement position="1301" colour="-16777216"><ns2:displayCharacter>-</ns2:displayCharacter><ns2:description></ns2:description><ns2:value>0.0</ns2:value></ns2:annotationElement><ns2:annotationElement position="1302" colour="-16777216"><ns2:displayCharacter>-</ns2:displayCharacter><ns2:description></ns2:description><ns2:value>0.0</ns2:value></ns2:annotationElement><ns2:annotationElement position="1303" colour="-16777216"><ns2:displayCharacter>-</ns2:displayCharacter><ns2:description></ns2:description><ns2:value>0.0</ns2:value></ns2:annotationElement><ns2:annotationElement position="1304" colour="-16777216"><ns2:displayCharacter>-</ns2:displayCharacter><ns2:description></ns2:description><ns2:value>0.0</ns2:value></ns2:annotationElement><ns2:annotationElement position="1305" colour="-16777216"><ns2:displayCharacter>-</ns2:displayCharacter><ns2:description></ns2:description><ns2:value>0.0</ns2:value></ns2:annotationElement><ns2:annotationElement position="1306" colour="-16777216"><ns2:displayCharacter>-</ns2:displayCharacter><ns2:description></ns2:description><ns2:value>0.0</ns2:value></ns2:annotationElement><ns2:annotationElement position="1307" colour="-16777216"><ns2:displayCharacter>-</ns2:displayCharacter><ns2:description></ns2:description><ns2:value>0.0</ns2:value></ns2:annotationElement><ns2:annotationElement position="1308" colour="-16777216"><ns2:displayCharacter>-</ns2:displayCharacter><ns2:description></ns2:description><ns2:value>0.0</ns2:value></ns2:annotationElement><ns2:annotationElement position="1309" colour="-16777216"><ns2:displayCharacter>-</ns2:displayCharacter><ns2:description></ns2:description><ns2:value>0.0</ns2:value></ns2:annotationElement><ns2:annotationElement position="1310" colour="-16777216"><ns2:displayCharacter>-</ns2:displayCharacter><ns2:description></ns2:description><ns2:value>0.0</ns2:value></ns2:annotationElement><ns2:annotationElement position="1311" colour="-16777216"><ns2:displayCharacter>-</ns2:displayCharacter><ns2:description></ns2:description><ns2:value>0.0</ns2:value></ns2:annotationElement><ns2:annotationElement position="1312" colour="-16777216"><ns2:displayCharacter>-</ns2:displayCharacter><ns2:description></ns2:description><ns2:value>0.0</ns2:value></ns2:annotationElement><ns2:annotationElement position="1313" colour="-16777216"><ns2:displayCharacter>-</ns2:displayCharacter><ns2:description></ns2:description><ns2:value>0.0</ns2:value></ns2:annotationElement><ns2:annotationElement position="1314" colour="-16777216"><ns2:displayCharacter>-</ns2:displayCharacter><ns2:description></ns2:description><ns2:value>0.0</ns2:value></ns2:annotationElement><ns2:annotationElement position="1315" colour="-16777216"><ns2:displayCharacter>-</ns2:displayCharacter><ns2:description></ns2:description><ns2:value>0.0</ns2:value></ns2:annotationElement><ns2:annotationElement position="1316" colour="-16777216"><ns2:displayCharacter>-</ns2:displayCharacter><ns2:description></ns2:description><ns2:value>0.0</ns2:value></ns2:annotationElement><ns2:annotationElement position="1317" colour="-16777216"><ns2:displayCharacter>-</ns2:displayCharacter><ns2:description></ns2:description><ns2:value>0.0</ns2:value></ns2:annotationElement><ns2:annotationElement position="1318" colour="-16777216"><ns2:displayCharacter>-</ns2:displayCharacter><ns2:description></ns2:description><ns2:value>0.0</ns2:value></ns2:annotationElement><ns2:annotationElement position="1319" colour="-16777216"><ns2:displayCharacter>-</ns2:displayCharacter><ns2:description></ns2:description><ns2:value>0.0</ns2:value></ns2:annotationElement><ns2:annotationElement position="1320" colour="-16777216"><ns2:displayCharacter>-</ns2:displayCharacter><ns2:description></ns2:description><ns2:value>0.0</ns2:value></ns2:annotationElement><ns2:annotationElement position="1321" colour="-16777216"><ns2:displayCharacter>-</ns2:displayCharacter><ns2:description></ns2:description><ns2:value>0.0</ns2:value></ns2:annotationElement><ns2:annotationElement position="1322" colour="-16777216"><ns2:displayCharacter>-</ns2:displayCharacter><ns2:description></ns2:description><ns2:value>0.0</ns2:value></ns2:annotationElement><ns2:annotationElement position="1323" colour="-16777216"><ns2:displayCharacter>-</ns2:displayCharacter><ns2:description></ns2:description><ns2:value>0.0</ns2:value></ns2:annotationElement><ns2:annotationElement position="1324" colour="-16777216"><ns2:displayCharacter>-</ns2:displayCharacter><ns2:description></ns2:description><ns2:value>0.0</ns2:value></ns2:annotationElement><ns2:annotationElement position="1325" colour="-16777216"><ns2:displayCharacter>-</ns2:displayCharacter><ns2:description></ns2:description><ns2:value>0.0</ns2:value></ns2:annotationElement><ns2:annotationElement position="1326" colour="-16777216"><ns2:displayCharacter>-</ns2:displayCharacter><ns2:description></ns2:description><ns2:value>0.0</ns2:value></ns2:annotationElement><ns2:annotationElement position="1327" colour="-16777216"><ns2:displayCharacter>-</ns2:displayCharacter><ns2:description></ns2:description><ns2:value>0.0</ns2:value></ns2:annotationElement><ns2:annotationElement position="1328" colour="-16777216"><ns2:displayCharacter>-</ns2:displayCharacter><ns2:description></ns2:description><ns2:value>0.0</ns2:value></ns2:annotationElement><ns2:annotationElement position="1329" colour="-16777216"><ns2:displayCharacter>-</ns2:displayCharacter><ns2:description></ns2:description><ns2:value>0.0</ns2:value></ns2:annotationElement><ns2:annotationElement position="1330" colour="-16777216"><ns2:displayCharacter>-</ns2:displayCharacter><ns2:description></ns2:description><ns2:value>0.0</ns2:value></ns2:annotationElement><ns2:annotationElement position="1331" colour="-16777216"><ns2:displayCharacter>-</ns2:displayCharacter><ns2:description></ns2:description><ns2:value>0.0</ns2:value></ns2:annotationElement><ns2:annotationElement position="1332" colour="-16777216"><ns2:displayCharacter>-</ns2:displayCharacter><ns2:description></ns2:description><ns2:value>0.0</ns2:value></ns2:annotationElement><ns2:annotationElement position="1333" colour="-16777216"><ns2:displayCharacter>-</ns2:displayCharacter><ns2:description></ns2:description><ns2:value>0.0</ns2:value></ns2:annotationElement><ns2:annotationElement position="1334" colour="-16777216"><ns2:displayCharacter>-</ns2:displayCharacter><ns2:description></ns2:description><ns2:value>0.0</ns2:value></ns2:annotationElement><ns2:annotationElement position="1335" colour="-16777216"><ns2:displayCharacter>-</ns2:displayCharacter><ns2:description></ns2:description><ns2:value>0.0</ns2:value></ns2:annotationElement><ns2:annotationElement position="1336" colour="-16777216"><ns2:displayCharacter>-</ns2:displayCharacter><ns2:description></ns2:description><ns2:value>0.0</ns2:value></ns2:annotationElement><ns2:annotationElement position="1337" colour="-16777216"><ns2:displayCharacter>-</ns2:displayCharacter><ns2:description></ns2:description><ns2:value>0.0</ns2:value></ns2:annotationElement><ns2:annotationElement position="1338" colour="-16777216"><ns2:displayCharacter>-</ns2:displayCharacter><ns2:description></ns2:description><ns2:value>0.0</ns2:value></ns2:annotationElement><ns2:annotationElement position="1339" colour="-16777216"><ns2:displayCharacter>-</ns2:displayCharacter><ns2:description></ns2:description><ns2:value>0.0</ns2:value></ns2:annotationElement><ns2:annotationElement position="1340" colour="-16777216"><ns2:displayCharacter>-</ns2:displayCharacter><ns2:description></ns2:description><ns2:value>0.0</ns2:value></ns2:annotationElement><ns2:annotationElement position="1341" colour="-16777216"><ns2:displayCharacter>-</ns2:displayCharacter><ns2:description></ns2:description><ns2:value>0.0</ns2:value></ns2:annotationElement><ns2:annotationElement position="1342" colour="-16777216"><ns2:displayCharacter>-</ns2:displayCharacter><ns2:description></ns2:description><ns2:value>0.0</ns2:value></ns2:annotationElement><ns2:annotationElement position="1343" colour="-16777216"><ns2:displayCharacter>-</ns2:displayCharacter><ns2:description></ns2:description><ns2:value>0.0</ns2:value></ns2:annotationElement><ns2:annotationElement position="1344" colour="-16777216"><ns2:displayCharacter>-</ns2:displayCharacter><ns2:description></ns2:description><ns2:value>0.0</ns2:value></ns2:annotationElement><ns2:annotationElement position="1345" colour="-16777216"><ns2:displayCharacter>-</ns2:displayCharacter><ns2:description></ns2:description><ns2:value>0.0</ns2:value></ns2:annotationElement><ns2:annotationElement position="1346" colour="-16777216"><ns2:displayCharacter>-</ns2:displayCharacter><ns2:description></ns2:description><ns2:value>0.0</ns2:value></ns2:annotationElement><ns2:annotationElement position="1347" colour="-16777216"><ns2:displayCharacter>-</ns2:displayCharacter><ns2:description></ns2:description><ns2:value>0.0</ns2:value></ns2:annotationElement><ns2:annotationElement position="1348" colour="-16777216"><ns2:displayCharacter>-</ns2:displayCharacter><ns2:description></ns2:description><ns2:value>0.0</ns2:value></ns2:annotationElement><ns2:annotationElement position="1349" colour="-16777216"><ns2:displayCharacter>-</ns2:displayCharacter><ns2:description></ns2:description><ns2:value>0.0</ns2:value></ns2:annotationElement><ns2:annotationElement position="1350" colour="-16777216"><ns2:displayCharacter>-</ns2:displayCharacter><ns2:description></ns2:description><ns2:value>0.0</ns2:value></ns2:annotationElement><ns2:annotationElement position="1351" colour="-16777216"><ns2:displayCharacter>-</ns2:displayCharacter><ns2:description></ns2:description><ns2:value>0.0</ns2:value></ns2:annotationElement><ns2:annotationElement position="1352" colour="-16777216"><ns2:displayCharacter>-</ns2:displayCharacter><ns2:description></ns2:description><ns2:value>0.0</ns2:value></ns2:annotationElement><ns2:annotationElement position="1353" colour="-16777216"><ns2:displayCharacter>-</ns2:displayCharacter><ns2:description></ns2:description><ns2:value>0.0</ns2:value></ns2:annotationElement><ns2:annotationElement position="1354" colour="-16777216"><ns2:displayCharacter>-</ns2:displayCharacter><ns2:description></ns2:description><ns2:value>0.0</ns2:value></ns2:annotationElement><ns2:annotationElement position="1355" colour="-16777216"><ns2:displayCharacter>-</ns2:displayCharacter><ns2:description></ns2:description><ns2:value>0.0</ns2:value></ns2:annotationElement><ns2:annotationElement position="1356" colour="-16777216"><ns2:displayCharacter>-</ns2:displayCharacter><ns2:description></ns2:description><ns2:value>0.0</ns2:value></ns2:annotationElement><ns2:annotationElement position="1357" colour="-16777216"><ns2:displayCharacter>-</ns2:displayCharacter><ns2:description></ns2:description><ns2:value>0.0</ns2:value></ns2:annotationElement><ns2:annotationElement position="1358" colour="-16777216"><ns2:displayCharacter>-</ns2:displayCharacter><ns2:description></ns2:description><ns2:value>0.0</ns2:value></ns2:annotationElement><ns2:annotationElement position="1359" colour="-16777216"><ns2:displayCharacter>-</ns2:displayCharacter><ns2:description></ns2:description><ns2:value>0.0</ns2:value></ns2:annotationElement><ns2:annotationElement position="1360" colour="-16777216"><ns2:displayCharacter>-</ns2:displayCharacter><ns2:description></ns2:description><ns2:value>0.0</ns2:value></ns2:annotationElement><ns2:annotationElement position="1361" colour="-16777216"><ns2:displayCharacter>-</ns2:displayCharacter><ns2:description></ns2:description><ns2:value>0.0</ns2:value></ns2:annotationElement><ns2:annotationElement position="1362" colour="-16777216"><ns2:displayCharacter>-</ns2:displayCharacter><ns2:description></ns2:description><ns2:value>0.0</ns2:value></ns2:annotationElement><ns2:annotationElement position="1363" colour="-16777216"><ns2:displayCharacter>-</ns2:displayCharacter><ns2:description></ns2:description><ns2:value>0.0</ns2:value></ns2:annotationElement><ns2:annotationElement position="1364" colour="-16777216"><ns2:displayCharacter>-</ns2:displayCharacter><ns2:description></ns2:description><ns2:value>0.0</ns2:value></ns2:annotationElement><ns2:annotationElement position="1365" colour="-16777216"><ns2:displayCharacter>-</ns2:displayCharacter><ns2:description></ns2:description><ns2:value>0.0</ns2:value></ns2:annotationElement><ns2:annotationElement position="1366" colour="-16777216"><ns2:displayCharacter>-</ns2:displayCharacter><ns2:description></ns2:description><ns2:value>0.0</ns2:value></ns2:annotationElement><ns2:annotationElement position="1367" colour="-16777216"><ns2:displayCharacter>-</ns2:displayCharacter><ns2:description></ns2:description><ns2:value>0.0</ns2:value></ns2:annotationElement><ns2:annotationElement position="1368" colour="-16777216"><ns2:displayCharacter>-</ns2:displayCharacter><ns2:description></ns2:description><ns2:value>0.0</ns2:value></ns2:annotationElement><ns2:annotationElement position="1369" colour="-16777216"><ns2:displayCharacter>-</ns2:displayCharacter><ns2:description></ns2:description><ns2:value>0.0</ns2:value></ns2:annotationElement><ns2:annotationElement position="1370" colour="-16777216"><ns2:displayCharacter>-</ns2:displayCharacter><ns2:description></ns2:description><ns2:value>0.0</ns2:value></ns2:annotationElement><ns2:annotationElement position="1371" colour="-16777216"><ns2:displayCharacter>-</ns2:displayCharacter><ns2:description></ns2:description><ns2:value>0.0</ns2:value></ns2:annotationElement><ns2:annotationElement position="1372" colour="-16777216"><ns2:displayCharacter>-</ns2:displayCharacter><ns2:description></ns2:description><ns2:value>0.0</ns2:value></ns2:annotationElement><ns2:annotationElement position="1373" colour="-16777216"><ns2:displayCharacter>-</ns2:displayCharacter><ns2:description></ns2:description><ns2:value>0.0</ns2:value></ns2:annotationElement><ns2:annotationElement position="1374" colour="-16777216"><ns2:displayCharacter>-</ns2:displayCharacter><ns2:description></ns2:description><ns2:value>0.0</ns2:value></ns2:annotationElement><ns2:annotationElement position="1375" colour="-16777216"><ns2:displayCharacter>-</ns2:displayCharacter><ns2:description></ns2:description><ns2:value>0.0</ns2:value></ns2:annotationElement><ns2:annotationElement position="1376" colour="-16777216"><ns2:displayCharacter>-</ns2:displayCharacter><ns2:description></ns2:description><ns2:value>0.0</ns2:value></ns2:annotationElement><ns2:annotationElement position="1377" colour="-16777216"><ns2:displayCharacter>-</ns2:displayCharacter><ns2:description></ns2:description><ns2:value>0.0</ns2:value></ns2:annotationElement><ns2:annotationElement position="1378" colour="-16777216"><ns2:displayCharacter>-</ns2:displayCharacter><ns2:description></ns2:description><ns2:value>0.0</ns2:value></ns2:annotationElement><ns2:annotationElement position="1379" colour="-16777216"><ns2:displayCharacter>-</ns2:displayCharacter><ns2:description></ns2:description><ns2:value>0.0</ns2:value></ns2:annotationElement><ns2:annotationElement position="1380" colour="-16777216"><ns2:displayCharacter>-</ns2:displayCharacter><ns2:description></ns2:description><ns2:value>0.0</ns2:value></ns2:annotationElement><ns2:annotationElement position="1381" colour="-16777216"><ns2:displayCharacter>-</ns2:displayCharacter><ns2:description></ns2:description><ns2:value>0.0</ns2:value></ns2:annotationElement><ns2:annotationElement position="1382" colour="-16777216"><ns2:displayCharacter>-</ns2:displayCharacter><ns2:description></ns2:description><ns2:value>0.0</ns2:value></ns2:annotationElement><ns2:annotationElement position="1383" colour="-16777216"><ns2:displayCharacter>-</ns2:displayCharacter><ns2:description></ns2:description><ns2:value>0.0</ns2:value></ns2:annotationElement><ns2:annotationElement position="1384" colour="-16777216"><ns2:displayCharacter>-</ns2:displayCharacter><ns2:description></ns2:description><ns2:value>0.0</ns2:value></ns2:annotationElement><ns2:annotationElement position="1385" colour="-16777216"><ns2:displayCharacter>-</ns2:displayCharacter><ns2:description></ns2:description><ns2:value>0.0</ns2:value></ns2:annotationElement><ns2:annotationElement position="1386" colour="-16777216"><ns2:displayCharacter>-</ns2:displayCharacter><ns2:description></ns2:description><ns2:value>0.0</ns2:value></ns2:annotationElement><ns2:annotationElement position="1387" colour="-16777216"><ns2:displayCharacter>-</ns2:displayCharacter><ns2:description></ns2:description><ns2:value>0.0</ns2:value></ns2:annotationElement><ns2:annotationElement position="1388" colour="-16777216"><ns2:displayCharacter>-</ns2:displayCharacter><ns2:description></ns2:description><ns2:value>0.0</ns2:value></ns2:annotationElement><ns2:annotationElement position="1389" colour="-16777216"><ns2:displayCharacter>-</ns2:displayCharacter><ns2:description></ns2:description><ns2:value>0.0</ns2:value></ns2:annotationElement><ns2:annotationElement position="1390" colour="-16777216"><ns2:displayCharacter>-</ns2:displayCharacter><ns2:description></ns2:description><ns2:value>0.0</ns2:value></ns2:annotationElement><ns2:annotationElement position="1391" colour="-16777216"><ns2:displayCharacter>-</ns2:displayCharacter><ns2:description></ns2:description><ns2:value>0.0</ns2:value></ns2:annotationElement><ns2:annotationElement position="1392" colour="-16777216"><ns2:displayCharacter>-</ns2:displayCharacter><ns2:description></ns2:description><ns2:value>0.0</ns2:value></ns2:annotationElement><ns2:annotationElement position="1393" colour="-16777216"><ns2:displayCharacter>-</ns2:displayCharacter><ns2:description></ns2:description><ns2:value>0.0</ns2:value></ns2:annotationElement><ns2:annotationElement position="1394" colour="-16777216"><ns2:displayCharacter>c</ns2:displayCharacter><ns2:description></ns2:description><ns2:value>0.0</ns2:value></ns2:annotationElement><ns2:annotationElement position="1395" colour="-16777216"><ns2:displayCharacter>c</ns2:displayCharacter><ns2:description></ns2:description><ns2:value>0.0</ns2:value></ns2:annotationElement><ns2:annotationElement position="1396" colour="-16777216"><ns2:displayCharacter>c</ns2:displayCharacter><ns2:description></ns2:description><ns2:value>0.0</ns2:value></ns2:annotationElement><ns2:annotationElement position="1397" colour="-16777216"><ns2:displayCharacter>c</ns2:displayCharacter><ns2:description></ns2:description><ns2:value>0.0</ns2:value></ns2:annotationElement><ns2:annotationElement position="1398" colour="-16777216"><ns2:displayCharacter>c</ns2:displayCharacter><ns2:description></ns2:description><ns2:value>0.0</ns2:value></ns2:annotationElement><ns2:annotationElement position="1399" colour="-16777216"><ns2:displayCharacter>c</ns2:displayCharacter><ns2:description></ns2:description><ns2:value>0.0</ns2:value></ns2:annotationElement><ns2:annotationElement position="1400" colour="-16777216"><ns2:displayCharacter>c</ns2:displayCharacter><ns2:description></ns2:description><ns2:value>0.0</ns2:value></ns2:annotationElement><ns2:annotationElement position="1401" colour="-16777216"><ns2:displayCharacter>C</ns2:displayCharacter><ns2:description></ns2:description><ns2:value>0.0</ns2:value></ns2:annotationElement><ns2:annotationElement position="1402" colour="-16777216"><ns2:displayCharacter>C</ns2:displayCharacter><ns2:description></ns2:description><ns2:value>0.0</ns2:value></ns2:annotationElement><ns2:annotationElement position="1403" colour="-16777216"><ns2:displayCharacter>C</ns2:displayCharacter><ns2:description></ns2:description><ns2:value>0.0</ns2:value></ns2:annotationElement><ns2:annotationElement position="1404" colour="-16777216"><ns2:displayCharacter>C</ns2:displayCharacter><ns2:description></ns2:description><ns2:value>0.0</ns2:value></ns2:annotationElement><ns2:annotationElement position="1405" colour="-16777216"><ns2:displayCharacter>C</ns2:displayCharacter><ns2:description></ns2:description><ns2:value>0.0</ns2:value></ns2:annotationElement><ns2:annotationElement position="1406" colour="-16777216"><ns2:displayCharacter>C</ns2:displayCharacter><ns2:description></ns2:description><ns2:value>0.0</ns2:value></ns2:annotationElement><ns2:annotationElement position="1407" colour="-16777216"><ns2:displayCharacter>C</ns2:displayCharacter><ns2:description></ns2:description><ns2:value>0.0</ns2:value></ns2:annotationElement><ns2:annotationElement position="1408" colour="-16777216"><ns2:displayCharacter>C</ns2:displayCharacter><ns2:description></ns2:description><ns2:value>0.0</ns2:value></ns2:annotationElement><ns2:annotationElement position="1409" colour="-16777216"><ns2:displayCharacter>C</ns2:displayCharacter><ns2:description></ns2:description><ns2:value>0.0</ns2:value></ns2:annotationElement><ns2:annotationElement position="1410" colour="-16777216"><ns2:displayCharacter>C</ns2:displayCharacter><ns2:description></ns2:description><ns2:value>0.0</ns2:value></ns2:annotationElement><ns2:annotationElement position="1411" colour="-16777216"><ns2:displayCharacter>C</ns2:displayCharacter><ns2:description></ns2:description><ns2:value>0.0</ns2:value></ns2:annotationElement><ns2:annotationElement position="1412" colour="-16777216"><ns2:displayCharacter>C</ns2:displayCharacter><ns2:description></ns2:description><ns2:value>0.0</ns2:value></ns2:annotationElement><ns2:annotationElement position="1413" colour="-16777216"><ns2:displayCharacter>C</ns2:displayCharacter><ns2:description></ns2:description><ns2:value>0.0</ns2:value></ns2:annotationElement><ns2:annotationElement position="1414" colour="-16777216"><ns2:displayCharacter>C</ns2:displayCharacter><ns2:description></ns2:description><ns2:value>0.0</ns2:value></ns2:annotationElement><ns2:annotationElement position="1415" colour="-16777216"><ns2:displayCharacter>C</ns2:displayCharacter><ns2:description></ns2:description><ns2:value>0.0</ns2:value></ns2:annotationElement><ns2:annotationElement position="1416" colour="-16777216"><ns2:displayCharacter>C</ns2:displayCharacter><ns2:description></ns2:description><ns2:value>0.0</ns2:value></ns2:annotationElement><ns2:annotationElement position="1417" colour="-16777216"><ns2:displayCharacter>C</ns2:displayCharacter><ns2:description></ns2:description><ns2:value>0.0</ns2:value></ns2:annotationElement><ns2:annotationElement position="1418" colour="-16777216"><ns2:displayCharacter>C</ns2:displayCharacter><ns2:description></ns2:description><ns2:value>0.0</ns2:value></ns2:annotationElement><ns2:annotationElement position="1419" colour="-16777216"><ns2:displayCharacter>C</ns2:displayCharacter><ns2:description></ns2:description><ns2:value>0.0</ns2:value></ns2:annotationElement><ns2:annotationElement position="1420" colour="-16777216"><ns2:displayCharacter>C</ns2:displayCharacter><ns2:description></ns2:description><ns2:value>0.0</ns2:value></ns2:annotationElement><ns2:annotationElement position="1421" colour="-16777216"><ns2:displayCharacter>C</ns2:displayCharacter><ns2:description></ns2:description><ns2:value>0.0</ns2:value></ns2:annotationElement><ns2:annotationElement position="1422" colour="-16777216"><ns2:displayCharacter>-</ns2:displayCharacter><ns2:description></ns2:description><ns2:value>0.0</ns2:value></ns2:annotationElement><ns2:annotationElement position="1423" colour="-16777216"><ns2:displayCharacter>-</ns2:displayCharacter><ns2:description></ns2:description><ns2:value>0.0</ns2:value></ns2:annotationElement><ns2:annotationElement position="1424" colour="-16777216"><ns2:displayCharacter>-</ns2:displayCharacter><ns2:description></ns2:description><ns2:value>0.0</ns2:value></ns2:annotationElement><ns2:annotationElement position="1425" colour="-16777216"><ns2:displayCharacter>-</ns2:displayCharacter><ns2:description></ns2:description><ns2:value>0.0</ns2:value></ns2:annotationElement><ns2:annotationElement position="1426" colour="-16777216"><ns2:displayCharacter>-</ns2:displayCharacter><ns2:description></ns2:description><ns2:value>0.0</ns2:value></ns2:annotationElement><ns2:annotationElement position="1427" colour="-16777216"><ns2:displayCharacter>-</ns2:displayCharacter><ns2:description></ns2:description><ns2:value>0.0</ns2:value></ns2:annotationElement><ns2:annotationElement position="1428" colour="-16777216"><ns2:displayCharacter>-</ns2:displayCharacter><ns2:description></ns2:description><ns2:value>0.0</ns2:value></ns2:annotationElement><ns2:annotationElement position="1429" colour="-16777216"><ns2:displayCharacter>-</ns2:displayCharacter><ns2:description></ns2:description><ns2:value>0.0</ns2:value></ns2:annotationElement><ns2:annotationElement position="1430" colour="-16777216"><ns2:displayCharacter>-</ns2:displayCharacter><ns2:description></ns2:description><ns2:value>0.0</ns2:value></ns2:annotationElement><ns2:annotationElement position="1431" colour="-16777216"><ns2:displayCharacter>-</ns2:displayCharacter><ns2:description></ns2:description><ns2:value>0.0</ns2:value></ns2:annotationElement><ns2:annotationElement position="1432" colour="-16777216"><ns2:displayCharacter>-</ns2:displayCharacter><ns2:description></ns2:description><ns2:value>0.0</ns2:value></ns2:annotationElement><ns2:annotationElement position="1433" colour="-16777216"><ns2:displayCharacter>-</ns2:displayCharacter><ns2:description></ns2:description><ns2:value>0.0</ns2:value></ns2:annotationElement><ns2:annotationElement position="1434" colour="-16777216"><ns2:displayCharacter>-</ns2:displayCharacter><ns2:description></ns2:description><ns2:value>0.0</ns2:value></ns2:annotationElement><ns2:annotationElement position="1435" colour="-16777216"><ns2:displayCharacter>-</ns2:displayCharacter><ns2:description></ns2:description><ns2:value>0.0</ns2:value></ns2:annotationElement><ns2:annotationElement position="1436" colour="-16777216"><ns2:displayCharacter>-</ns2:displayCharacter><ns2:description></ns2:description><ns2:value>0.0</ns2:value></ns2:annotationElement><ns2:annotationElement position="1437" colour="-16777216"><ns2:displayCharacter>-</ns2:displayCharacter><ns2:description></ns2:description><ns2:value>0.0</ns2:value></ns2:annotationElement><ns2:annotationElement position="1438" colour="-16777216"><ns2:displayCharacter>-</ns2:displayCharacter><ns2:description></ns2:description><ns2:value>0.0</ns2:value></ns2:annotationElement><ns2:annotationElement position="1439" colour="-16777216"><ns2:displayCharacter>-</ns2:displayCharacter><ns2:description></ns2:description><ns2:value>0.0</ns2:value></ns2:annotationElement><ns2:annotationElement position="1440" colour="-16777216"><ns2:displayCharacter>-</ns2:displayCharacter><ns2:description></ns2:description><ns2:value>0.0</ns2:value></ns2:annotationElement><ns2:annotationElement position="1441" colour="-16777216"><ns2:displayCharacter>-</ns2:displayCharacter><ns2:description></ns2:description><ns2:value>0.0</ns2:value></ns2:annotationElement><ns2:annotationElement position="1442" colour="-16777216"><ns2:displayCharacter>-</ns2:displayCharacter><ns2:description></ns2:description><ns2:value>0.0</ns2:value></ns2:annotationElement><ns2:annotationElement position="1443" colour="-16777216"><ns2:displayCharacter>-</ns2:displayCharacter><ns2:description></ns2:description><ns2:value>0.0</ns2:value></ns2:annotationElement><ns2:annotationElement position="1444" colour="-16777216"><ns2:displayCharacter>-</ns2:displayCharacter><ns2:description></ns2:description><ns2:value>0.0</ns2:value></ns2:annotationElement><ns2:annotationElement position="1445" colour="-16777216"><ns2:displayCharacter>-</ns2:displayCharacter><ns2:description></ns2:description><ns2:value>0.0</ns2:value></ns2:annotationElement><ns2:annotationElement position="1446" colour="-16777216"><ns2:displayCharacter>-</ns2:displayCharacter><ns2:description></ns2:description><ns2:value>0.0</ns2:value></ns2:annotationElement><ns2:annotationElement position="1447" colour="-16777216"><ns2:displayCharacter>-</ns2:displayCharacter><ns2:description></ns2:description><ns2:value>0.0</ns2:value></ns2:annotationElement><ns2:annotationElement position="1448" colour="-16777216"><ns2:displayCharacter>-</ns2:displayCharacter><ns2:description></ns2:description><ns2:value>0.0</ns2:value></ns2:annotationElement><ns2:annotationElement position="1449" colour="-16777216"><ns2:displayCharacter>-</ns2:displayCharacter><ns2:description></ns2:description><ns2:value>0.0</ns2:value></ns2:annotationElement><ns2:annotationElement position="1450" colour="-16777216"><ns2:displayCharacter>-</ns2:displayCharacter><ns2:description></ns2:description><ns2:value>0.0</ns2:value></ns2:annotationElement><ns2:annotationElement position="1451" colour="-16777216"><ns2:displayCharacter>-</ns2:displayCharacter><ns2:description></ns2:description><ns2:value>0.0</ns2:value></ns2:annotationElement><ns2:annotationElement position="1452" colour="-16777216"><ns2:displayCharacter>-</ns2:displayCharacter><ns2:description></ns2:description><ns2:value>0.0</ns2:value></ns2:annotationElement><ns2:annotationElement position="1453" colour="-16777216"><ns2:displayCharacter>-</ns2:displayCharacter><ns2:description></ns2:description><ns2:value>0.0</ns2:value></ns2:annotationElement><ns2:annotationElement position="1454" colour="-16777216"><ns2:displayCharacter>-</ns2:displayCharacter><ns2:description></ns2:description><ns2:value>0.0</ns2:value></ns2:annotationElement><ns2:annotationElement position="1455" colour="-16777216"><ns2:displayCharacter>-</ns2:displayCharacter><ns2:description></ns2:description><ns2:value>0.0</ns2:value></ns2:annotationElement><ns2:annotationElement position="1456" colour="-16777216"><ns2:displayCharacter>-</ns2:displayCharacter><ns2:description></ns2:description><ns2:value>0.0</ns2:value></ns2:annotationElement><ns2:annotationElement position="1457" colour="-16777216"><ns2:displayCharacter>-</ns2:displayCharacter><ns2:description></ns2:description><ns2:value>0.0</ns2:value></ns2:annotationElement><ns2:annotationElement position="1458" colour="-16777216"><ns2:displayCharacter>-</ns2:displayCharacter><ns2:description></ns2:description><ns2:value>0.0</ns2:value></ns2:annotationElement><ns2:annotationElement position="1459" colour="-16777216"><ns2:displayCharacter>-</ns2:displayCharacter><ns2:description></ns2:description><ns2:value>0.0</ns2:value></ns2:annotationElement><ns2:annotationElement position="1460" colour="-16777216"><ns2:displayCharacter>-</ns2:displayCharacter><ns2:description></ns2:description><ns2:value>0.0</ns2:value></ns2:annotationElement><ns2:annotationElement position="1461" colour="-16777216"><ns2:displayCharacter>-</ns2:displayCharacter><ns2:description></ns2:description><ns2:value>0.0</ns2:value></ns2:annotationElement><ns2:annotationElement position="1462" colour="-16777216"><ns2:displayCharacter>-</ns2:displayCharacter><ns2:description></ns2:description><ns2:value>0.0</ns2:value></ns2:annotationElement><ns2:annotationElement position="1463" colour="-16777216"><ns2:displayCharacter>-</ns2:displayCharacter><ns2:description></ns2:description><ns2:value>0.0</ns2:value></ns2:annotationElement><ns2:annotationElement position="1464" colour="-16777216"><ns2:displayCharacter>-</ns2:displayCharacter><ns2:description></ns2:description><ns2:value>0.0</ns2:value></ns2:annotationElement><ns2:annotationElement position="1465" colour="-16777216"><ns2:displayCharacter>-</ns2:displayCharacter><ns2:description></ns2:description><ns2:value>0.0</ns2:value></ns2:annotationElement><ns2:annotationElement position="1466" colour="-16777216"><ns2:displayCharacter>-</ns2:displayCharacter><ns2:description></ns2:description><ns2:value>0.0</ns2:value></ns2:annotationElement><ns2:annotationElement position="1467" colour="-16777216"><ns2:displayCharacter>-</ns2:displayCharacter><ns2:description></ns2:description><ns2:value>0.0</ns2:value></ns2:annotationElement><ns2:annotationElement position="1468" colour="-16777216"><ns2:displayCharacter>-</ns2:displayCharacter><ns2:description></ns2:description><ns2:value>0.0</ns2:value></ns2:annotationElement><ns2:annotationElement position="1469" colour="-16777216"><ns2:displayCharacter>-</ns2:displayCharacter><ns2:description></ns2:description><ns2:value>0.0</ns2:value></ns2:annotationElement><ns2:annotationElement position="1470" colour="-16777216"><ns2:displayCharacter>-</ns2:displayCharacter><ns2:description></ns2:description><ns2:value>0.0</ns2:value></ns2:annotationElement><ns2:annotationElement position="1471" colour="-16777216"><ns2:displayCharacter>-</ns2:displayCharacter><ns2:description></ns2:description><ns2:value>0.0</ns2:value></ns2:annotationElement><ns2:annotationElement position="1472" colour="-16777216"><ns2:displayCharacter>-</ns2:displayCharacter><ns2:description></ns2:description><ns2:value>0.0</ns2:value></ns2:annotationElement><ns2:annotationElement position="1473" colour="-16777216"><ns2:displayCharacter>-</ns2:displayCharacter><ns2:description></ns2:description><ns2:value>0.0</ns2:value></ns2:annotationElement><ns2:annotationElement position="1474" colour="-16777216"><ns2:displayCharacter>-</ns2:displayCharacter><ns2:description></ns2:description><ns2:value>0.0</ns2:value></ns2:annotationElement><ns2:annotationElement position="1475" colour="-16777216"><ns2:displayCharacter>-</ns2:displayCharacter><ns2:description></ns2:description><ns2:value>0.0</ns2:value></ns2:annotationElement><ns2:annotationElement position="1476" colour="-16777216"><ns2:displayCharacter>-</ns2:displayCharacter><ns2:description></ns2:description><ns2:value>0.0</ns2:value></ns2:annotationElement><ns2:annotationElement position="1477" colour="-16777216"><ns2:displayCharacter>-</ns2:displayCharacter><ns2:description></ns2:description><ns2:value>0.0</ns2:value></ns2:annotationElement><ns2:annotationElement position="1478" colour="-16777216"><ns2:displayCharacter>-</ns2:displayCharacter><ns2:description></ns2:description><ns2:value>0.0</ns2:value></ns2:annotationElement><ns2:annotationElement position="1479" colour="-16777216"><ns2:displayCharacter>-</ns2:displayCharacter><ns2:description></ns2:description><ns2:value>0.0</ns2:value></ns2:annotationElement><ns2:annotationElement position="1480" colour="-16777216"><ns2:displayCharacter>-</ns2:displayCharacter><ns2:description></ns2:description><ns2:value>0.0</ns2:value></ns2:annotationElement><ns2:annotationElement position="1481" colour="-16777216"><ns2:displayCharacter>-</ns2:displayCharacter><ns2:description></ns2:description><ns2:value>0.0</ns2:value></ns2:annotationElement><ns2:annotationElement position="1482" colour="-16777216"><ns2:displayCharacter>-</ns2:displayCharacter><ns2:description></ns2:description><ns2:value>0.0</ns2:value></ns2:annotationElement><ns2:annotationElement position="1483" colour="-16777216"><ns2:displayCharacter>-</ns2:displayCharacter><ns2:description></ns2:description><ns2:value>0.0</ns2:value></ns2:annotationElement><ns2:annotationElement position="1484" colour="-16777216"><ns2:displayCharacter>-</ns2:displayCharacter><ns2:description></ns2:description><ns2:value>0.0</ns2:value></ns2:annotationElement><ns2:annotationElement position="1485" colour="-16777216"><ns2:displayCharacter>-</ns2:displayCharacter><ns2:description></ns2:description><ns2:value>0.0</ns2:value></ns2:annotationElement><ns2:annotationElement position="1486" colour="-16777216"><ns2:displayCharacter>-</ns2:displayCharacter><ns2:description></ns2:description><ns2:value>0.0</ns2:value></ns2:annotationElement><ns2:annotationElement position="1487" colour="-16777216"><ns2:displayCharacter>-</ns2:displayCharacter><ns2:description></ns2:description><ns2:value>0.0</ns2:value></ns2:annotationElement><ns2:annotationElement position="1488" colour="-16777216"><ns2:displayCharacter>-</ns2:displayCharacter><ns2:description></ns2:description><ns2:value>0.0</ns2:value></ns2:annotationElement><ns2:annotationElement position="1489" colour="-16777216"><ns2:displayCharacter>-</ns2:displayCharacter><ns2:description></ns2:description><ns2:value>0.0</ns2:value></ns2:annotationElement><ns2:annotationElement position="1490" colour="-16777216"><ns2:displayCharacter>-</ns2:displayCharacter><ns2:description></ns2:description><ns2:value>0.0</ns2:value></ns2:annotationElement><ns2:annotationElement position="1491" colour="-16777216"><ns2:displayCharacter>-</ns2:displayCharacter><ns2:description></ns2:description><ns2:value>0.0</ns2:value></ns2:annotationElement><ns2:annotationElement position="1492" colour="-16777216"><ns2:displayCharacter>-</ns2:displayCharacter><ns2:description></ns2:description><ns2:value>0.0</ns2:value></ns2:annotationElement><ns2:annotationElement position="1493" colour="-16777216"><ns2:displayCharacter>-</ns2:displayCharacter><ns2:description></ns2:description><ns2:value>0.0</ns2:value></ns2:annotationElement><ns2:annotationElement position="1494" colour="-16777216"><ns2:displayCharacter>-</ns2:displayCharacter><ns2:description></ns2:description><ns2:value>0.0</ns2:value></ns2:annotationElement><ns2:annotationElement position="1495" colour="-16777216"><ns2:displayCharacter>-</ns2:displayCharacter><ns2:description></ns2:description><ns2:value>0.0</ns2:value></ns2:annotationElement><ns2:annotationElement position="1496" colour="-16777216"><ns2:displayCharacter>-</ns2:displayCharacter><ns2:description></ns2:description><ns2:value>0.0</ns2:value></ns2:annotationElement><ns2:annotationElement position="1497" colour="-16777216"><ns2:displayCharacter>-</ns2:displayCharacter><ns2:description></ns2:description><ns2:value>0.0</ns2:value></ns2:annotationElement><ns2:annotationElement position="1498" colour="-16777216"><ns2:displayCharacter>-</ns2:displayCharacter><ns2:description></ns2:description><ns2:value>0.0</ns2:value></ns2:annotationElement><ns2:annotationElement position="1499" colour="-16777216"><ns2:displayCharacter>-</ns2:displayCharacter><ns2:description></ns2:description><ns2:value>0.0</ns2:value></ns2:annotationElement><ns2:label>Lupas_21</ns2:label><ns2:description>JPred Output</ns2:description></ns2:Annotation><ns2:Annotation graph="false" sequenceRef="sq2" graphHeight="40" id="ann517" scoreOnly="false" visible="true" centreColLabels="false" scaleColLabels="false" showAllColLabels="false" belowAlignment="true" calcId=""><ns2:annotationElement position="0" colour="-16777216"><ns2:displayCharacter>-</ns2:displayCharacter><ns2:description></ns2:description><ns2:value>0.0</ns2:value></ns2:annotationElement><ns2:annotationElement position="1" colour="-16777216"><ns2:displayCharacter>-</ns2:displayCharacter><ns2:description></ns2:description><ns2:value>0.0</ns2:value></ns2:annotationElement><ns2:annotationElement position="2" colour="-16777216"><ns2:displayCharacter>-</ns2:displayCharacter><ns2:description></ns2:description><ns2:value>0.0</ns2:value></ns2:annotationElement><ns2:annotationElement position="3" colour="-16777216"><ns2:displayCharacter>-</ns2:displayCharacter><ns2:description></ns2:description><ns2:value>0.0</ns2:value></ns2:annotationElement><ns2:annotationElement position="4" colour="-16777216"><ns2:displayCharacter>-</ns2:displayCharacter><ns2:description></ns2:description><ns2:value>0.0</ns2:value></ns2:annotationElement><ns2:annotationElement position="5" colour="-16777216"><ns2:displayCharacter>-</ns2:displayCharacter><ns2:description></ns2:description><ns2:value>0.0</ns2:value></ns2:annotationElement><ns2:annotationElement position="6" colour="-16777216"><ns2:displayCharacter>C</ns2:displayCharacter><ns2:description></ns2:description><ns2:value>0.0</ns2:value></ns2:annotationElement><ns2:annotationElement position="7" colour="-16777216"><ns2:displayCharacter>C</ns2:displayCharacter><ns2:description></ns2:description><ns2:value>0.0</ns2:value></ns2:annotationElement><ns2:annotationElement position="8" colour="-16777216"><ns2:displayCharacter>C</ns2:displayCharacter><ns2:description></ns2:description><ns2:value>0.0</ns2:value></ns2:annotationElement><ns2:annotationElement position="9" colour="-16777216"><ns2:displayCharacter>C</ns2:displayCharacter><ns2:description></ns2:description><ns2:value>0.0</ns2:value></ns2:annotationElement><ns2:annotationElement position="10" colour="-16777216"><ns2:displayCharacter>C</ns2:displayCharacter><ns2:description></ns2:description><ns2:value>0.0</ns2:value></ns2:annotationElement><ns2:annotationElement position="11" colour="-16777216"><ns2:displayCharacter>C</ns2:displayCharacter><ns2:description></ns2:description><ns2:value>0.0</ns2:value></ns2:annotationElement><ns2:annotationElement position="12" colour="-16777216"><ns2:displayCharacter>C</ns2:displayCharacter><ns2:description></ns2:description><ns2:value>0.0</ns2:value></ns2:annotationElement><ns2:annotationElement position="13" colour="-16777216"><ns2:displayCharacter>C</ns2:displayCharacter><ns2:description></ns2:description><ns2:value>0.0</ns2:value></ns2:annotationElement><ns2:annotationElement position="14" colour="-16777216"><ns2:displayCharacter>C</ns2:displayCharacter><ns2:description></ns2:description><ns2:value>0.0</ns2:value></ns2:annotationElement><ns2:annotationElement position="15" colour="-16777216"><ns2:displayCharacter>C</ns2:displayCharacter><ns2:description></ns2:description><ns2:value>0.0</ns2:value></ns2:annotationElement><ns2:annotationElement position="16" colour="-16777216"><ns2:displayCharacter>C</ns2:displayCharacter><ns2:description></ns2:description><ns2:value>0.0</ns2:value></ns2:annotationElement><ns2:annotationElement position="17" colour="-16777216"><ns2:displayCharacter>C</ns2:displayCharacter><ns2:description></ns2:description><ns2:value>0.0</ns2:value></ns2:annotationElement><ns2:annotationElement position="18" colour="-16777216"><ns2:displayCharacter>C</ns2:displayCharacter><ns2:description></ns2:description><ns2:value>0.0</ns2:value></ns2:annotationElement><ns2:annotationElement position="19" colour="-16777216"><ns2:displayCharacter>C</ns2:displayCharacter><ns2:description></ns2:description><ns2:value>0.0</ns2:value></ns2:annotationElement><ns2:annotationElement position="20" colour="-16777216"><ns2:displayCharacter>-</ns2:displayCharacter><ns2:description></ns2:description><ns2:value>0.0</ns2:value></ns2:annotationElement><ns2:annotationElement position="21" colour="-16777216"><ns2:displayCharacter>-</ns2:displayCharacter><ns2:description></ns2:description><ns2:value>0.0</ns2:value></ns2:annotationElement><ns2:annotationElement position="22" colour="-16777216"><ns2:displayCharacter>-</ns2:displayCharacter><ns2:description></ns2:description><ns2:value>0.0</ns2:value></ns2:annotationElement><ns2:annotationElement position="23" colour="-16777216"><ns2:displayCharacter>-</ns2:displayCharacter><ns2:description></ns2:description><ns2:value>0.0</ns2:value></ns2:annotationElement><ns2:annotationElement position="24" colour="-16777216"><ns2:displayCharacter>-</ns2:displayCharacter><ns2:description></ns2:description><ns2:value>0.0</ns2:value></ns2:annotationElement><ns2:annotationElement position="25" colour="-16777216"><ns2:displayCharacter>-</ns2:displayCharacter><ns2:description></ns2:description><ns2:value>0.0</ns2:value></ns2:annotationElement><ns2:annotationElement position="26" colour="-16777216"><ns2:displayCharacter>-</ns2:displayCharacter><ns2:description></ns2:description><ns2:value>0.0</ns2:value></ns2:annotationElement><ns2:annotationElement position="27" colour="-16777216"><ns2:displayCharacter>-</ns2:displayCharacter><ns2:description></ns2:description><ns2:value>0.0</ns2:value></ns2:annotationElement><ns2:annotationElement position="28" colour="-16777216"><ns2:displayCharacter>-</ns2:displayCharacter><ns2:description></ns2:description><ns2:value>0.0</ns2:value></ns2:annotationElement><ns2:annotationElement position="29" colour="-16777216"><ns2:displayCharacter>-</ns2:displayCharacter><ns2:description></ns2:description><ns2:value>0.0</ns2:value></ns2:annotationElement><ns2:annotationElement position="30" colour="-16777216"><ns2:displayCharacter>-</ns2:displayCharacter><ns2:description></ns2:description><ns2:value>0.0</ns2:value></ns2:annotationElement><ns2:annotationElement position="31" colour="-16777216"><ns2:displayCharacter>-</ns2:displayCharacter><ns2:description></ns2:description><ns2:value>0.0</ns2:value></ns2:annotationElement><ns2:annotationElement position="32" colour="-16777216"><ns2:displayCharacter>-</ns2:displayCharacter><ns2:description></ns2:description><ns2:value>0.0</ns2:value></ns2:annotationElement><ns2:annotationElement position="33" colour="-16777216"><ns2:displayCharacter>-</ns2:displayCharacter><ns2:description></ns2:description><ns2:value>0.0</ns2:value></ns2:annotationElement><ns2:annotationElement position="34" colour="-16777216"><ns2:displayCharacter>-</ns2:displayCharacter><ns2:description></ns2:description><ns2:value>0.0</ns2:value></ns2:annotationElement><ns2:annotationElement position="35" colour="-16777216"><ns2:displayCharacter>-</ns2:displayCharacter><ns2:description></ns2:description><ns2:value>0.0</ns2:value></ns2:annotationElement><ns2:annotationElement position="36" colour="-16777216"><ns2:displayCharacter>-</ns2:displayCharacter><ns2:description></ns2:description><ns2:value>0.0</ns2:value></ns2:annotationElement><ns2:annotationElement position="37" colour="-16777216"><ns2:displayCharacter>-</ns2:displayCharacter><ns2:description></ns2:description><ns2:value>0.0</ns2:value></ns2:annotationElement><ns2:annotationElement position="38" colour="-16777216"><ns2:displayCharacter>-</ns2:displayCharacter><ns2:description></ns2:description><ns2:value>0.0</ns2:value></ns2:annotationElement><ns2:annotationElement position="39" colour="-16777216"><ns2:displayCharacter>-</ns2:displayCharacter><ns2:description></ns2:description><ns2:value>0.0</ns2:value></ns2:annotationElement><ns2:annotationElement position="40" colour="-16777216"><ns2:displayCharacter>-</ns2:displayCharacter><ns2:description></ns2:description><ns2:value>0.0</ns2:value></ns2:annotationElement><ns2:annotationElement position="41" colour="-16777216"><ns2:displayCharacter>-</ns2:displayCharacter><ns2:description></ns2:description><ns2:value>0.0</ns2:value></ns2:annotationElement><ns2:annotationElement position="42" colour="-16777216"><ns2:displayCharacter>-</ns2:displayCharacter><ns2:description></ns2:description><ns2:value>0.0</ns2:value></ns2:annotationElement><ns2:annotationElement position="43" colour="-16777216"><ns2:displayCharacter>-</ns2:displayCharacter><ns2:description></ns2:description><ns2:value>0.0</ns2:value></ns2:annotationElement><ns2:annotationElement position="44" colour="-16777216"><ns2:displayCharacter>-</ns2:displayCharacter><ns2:description></ns2:description><ns2:value>0.0</ns2:value></ns2:annotationElement><ns2:annotationElement position="45" colour="-16777216"><ns2:displayCharacter>-</ns2:displayCharacter><ns2:description></ns2:description><ns2:value>0.0</ns2:value></ns2:annotationElement><ns2:annotationElement position="46" colour="-16777216"><ns2:displayCharacter>-</ns2:displayCharacter><ns2:description></ns2:description><ns2:value>0.0</ns2:value></ns2:annotationElement><ns2:annotationElement position="47" colour="-16777216"><ns2:displayCharacter>-</ns2:displayCharacter><ns2:description></ns2:description><ns2:value>0.0</ns2:value></ns2:annotationElement><ns2:annotationElement position="48" colour="-16777216"><ns2:displayCharacter>-</ns2:displayCharacter><ns2:description></ns2:description><ns2:value>0.0</ns2:value></ns2:annotationElement><ns2:annotationElement position="49" colour="-16777216"><ns2:displayCharacter>-</ns2:displayCharacter><ns2:description></ns2:description><ns2:value>0.0</ns2:value></ns2:annotationElement><ns2:annotationElement position="50" colour="-16777216"><ns2:displayCharacter>-</ns2:displayCharacter><ns2:description></ns2:description><ns2:value>0.0</ns2:value></ns2:annotationElement><ns2:annotationElement position="51" colour="-16777216"><ns2:displayCharacter>-</ns2:displayCharacter><ns2:description></ns2:description><ns2:value>0.0</ns2:value></ns2:annotationElement><ns2:annotationElement position="52" colour="-16777216"><ns2:displayCharacter>-</ns2:displayCharacter><ns2:description></ns2:description><ns2:value>0.0</ns2:value></ns2:annotationElement><ns2:annotationElement position="53" colour="-16777216"><ns2:displayCharacter>-</ns2:displayCharacter><ns2:description></ns2:description><ns2:value>0.0</ns2:value></ns2:annotationElement><ns2:annotationElement position="54" colour="-16777216"><ns2:displayCharacter>-</ns2:displayCharacter><ns2:description></ns2:description><ns2:value>0.0</ns2:value></ns2:annotationElement><ns2:annotationElement position="55" colour="-16777216"><ns2:displayCharacter>-</ns2:displayCharacter><ns2:description></ns2:description><ns2:value>0.0</ns2:value></ns2:annotationElement><ns2:annotationElement position="56" colour="-16777216"><ns2:displayCharacter>-</ns2:displayCharacter><ns2:description></ns2:description><ns2:value>0.0</ns2:value></ns2:annotationElement><ns2:annotationElement position="57" colour="-16777216"><ns2:displayCharacter>-</ns2:displayCharacter><ns2:description></ns2:description><ns2:value>0.0</ns2:value></ns2:annotationElement><ns2:annotationElement position="58" colour="-16777216"><ns2:displayCharacter>-</ns2:displayCharacter><ns2:description></ns2:description><ns2:value>0.0</ns2:value></ns2:annotationElement><ns2:annotationElement position="59" colour="-16777216"><ns2:displayCharacter>-</ns2:displayCharacter><ns2:description></ns2:description><ns2:value>0.0</ns2:value></ns2:annotationElement><ns2:annotationElement position="60" colour="-16777216"><ns2:displayCharacter>-</ns2:displayCharacter><ns2:description></ns2:description><ns2:value>0.0</ns2:value></ns2:annotationElement><ns2:annotationElement position="61" colour="-16777216"><ns2:displayCharacter>-</ns2:displayCharacter><ns2:description></ns2:description><ns2:value>0.0</ns2:value></ns2:annotationElement><ns2:annotationElement position="62" colour="-16777216"><ns2:displayCharacter>-</ns2:displayCharacter><ns2:description></ns2:description><ns2:value>0.0</ns2:value></ns2:annotationElement><ns2:annotationElement position="63" colour="-16777216"><ns2:displayCharacter>-</ns2:displayCharacter><ns2:description></ns2:description><ns2:value>0.0</ns2:value></ns2:annotationElement><ns2:annotationElement position="64" colour="-16777216"><ns2:displayCharacter>-</ns2:displayCharacter><ns2:description></ns2:description><ns2:value>0.0</ns2:value></ns2:annotationElement><ns2:annotationElement position="65" colour="-16777216"><ns2:displayCharacter>-</ns2:displayCharacter><ns2:description></ns2:description><ns2:value>0.0</ns2:value></ns2:annotationElement><ns2:annotationElement position="66" colour="-16777216"><ns2:displayCharacter>-</ns2:displayCharacter><ns2:description></ns2:description><ns2:value>0.0</ns2:value></ns2:annotationElement><ns2:annotationElement position="67" colour="-16777216"><ns2:displayCharacter>-</ns2:displayCharacter><ns2:description></ns2:description><ns2:value>0.0</ns2:value></ns2:annotationElement><ns2:annotationElement position="68" colour="-16777216"><ns2:displayCharacter>-</ns2:displayCharacter><ns2:description></ns2:description><ns2:value>0.0</ns2:value></ns2:annotationElement><ns2:annotationElement position="69" colour="-16777216"><ns2:displayCharacter>-</ns2:displayCharacter><ns2:description></ns2:description><ns2:value>0.0</ns2:value></ns2:annotationElement><ns2:annotationElement position="70" colour="-16777216"><ns2:displayCharacter>-</ns2:displayCharacter><ns2:description></ns2:description><ns2:value>0.0</ns2:value></ns2:annotationElement><ns2:annotationElement position="71" colour="-16777216"><ns2:displayCharacter>-</ns2:displayCharacter><ns2:description></ns2:description><ns2:value>0.0</ns2:value></ns2:annotationElement><ns2:annotationElement position="72" colour="-16777216"><ns2:displayCharacter>-</ns2:displayCharacter><ns2:description></ns2:description><ns2:value>0.0</ns2:value></ns2:annotationElement><ns2:annotationElement position="73" colour="-16777216"><ns2:displayCharacter>-</ns2:displayCharacter><ns2:description></ns2:description><ns2:value>0.0</ns2:value></ns2:annotationElement><ns2:annotationElement position="74" colour="-16777216"><ns2:displayCharacter>-</ns2:displayCharacter><ns2:description></ns2:description><ns2:value>0.0</ns2:value></ns2:annotationElement><ns2:annotationElement position="75" colour="-16777216"><ns2:displayCharacter>-</ns2:displayCharacter><ns2:description></ns2:description><ns2:value>0.0</ns2:value></ns2:annotationElement><ns2:annotationElement position="76" colour="-16777216"><ns2:displayCharacter>-</ns2:displayCharacter><ns2:description></ns2:description><ns2:value>0.0</ns2:value></ns2:annotationElement><ns2:annotationElement position="77" colour="-16777216"><ns2:displayCharacter>-</ns2:displayCharacter><ns2:description></ns2:description><ns2:value>0.0</ns2:value></ns2:annotationElement><ns2:annotationElement position="78" colour="-16777216"><ns2:displayCharacter>-</ns2:displayCharacter><ns2:description></ns2:description><ns2:value>0.0</ns2:value></ns2:annotationElement><ns2:annotationElement position="79" colour="-16777216"><ns2:displayCharacter>-</ns2:displayCharacter><ns2:description></ns2:description><ns2:value>0.0</ns2:value></ns2:annotationElement><ns2:annotationElement position="80" colour="-16777216"><ns2:displayCharacter>-</ns2:displayCharacter><ns2:description></ns2:description><ns2:value>0.0</ns2:value></ns2:annotationElement><ns2:annotationElement position="81" colour="-16777216"><ns2:displayCharacter>-</ns2:displayCharacter><ns2:description></ns2:description><ns2:value>0.0</ns2:value></ns2:annotationElement><ns2:annotationElement position="82" colour="-16777216"><ns2:displayCharacter>-</ns2:displayCharacter><ns2:description></ns2:description><ns2:value>0.0</ns2:value></ns2:annotationElement><ns2:annotationElement position="83" colour="-16777216"><ns2:displayCharacter>-</ns2:displayCharacter><ns2:description></ns2:description><ns2:value>0.0</ns2:value></ns2:annotationElement><ns2:annotationElement position="84" colour="-16777216"><ns2:displayCharacter>-</ns2:displayCharacter><ns2:description></ns2:description><ns2:value>0.0</ns2:value></ns2:annotationElement><ns2:annotationElement position="85" colour="-16777216"><ns2:displayCharacter>-</ns2:displayCharacter><ns2:description></ns2:description><ns2:value>0.0</ns2:value></ns2:annotationElement><ns2:annotationElement position="86" colour="-16777216"><ns2:displayCharacter>-</ns2:displayCharacter><ns2:description></ns2:description><ns2:value>0.0</ns2:value></ns2:annotationElement><ns2:annotationElement position="87" colour="-16777216"><ns2:displayCharacter>-</ns2:displayCharacter><ns2:description></ns2:description><ns2:value>0.0</ns2:value></ns2:annotationElement><ns2:annotationElement position="88" colour="-16777216"><ns2:displayCharacter>-</ns2:displayCharacter><ns2:description></ns2:description><ns2:value>0.0</ns2:value></ns2:annotationElement><ns2:annotationElement position="89" colour="-16777216"><ns2:displayCharacter>-</ns2:displayCharacter><ns2:description></ns2:description><ns2:value>0.0</ns2:value></ns2:annotationElement><ns2:annotationElement position="90" colour="-16777216"><ns2:displayCharacter>-</ns2:displayCharacter><ns2:description></ns2:description><ns2:value>0.0</ns2:value></ns2:annotationElement><ns2:annotationElement position="91" colour="-16777216"><ns2:displayCharacter>-</ns2:displayCharacter><ns2:description></ns2:description><ns2:value>0.0</ns2:value></ns2:annotationElement><ns2:annotationElement position="92" colour="-16777216"><ns2:displayCharacter>-</ns2:displayCharacter><ns2:description></ns2:description><ns2:value>0.0</ns2:value></ns2:annotationElement><ns2:annotationElement position="93" colour="-16777216"><ns2:displayCharacter>-</ns2:displayCharacter><ns2:description></ns2:description><ns2:value>0.0</ns2:value></ns2:annotationElement><ns2:annotationElement position="94" colour="-16777216"><ns2:displayCharacter>-</ns2:displayCharacter><ns2:description></ns2:description><ns2:value>0.0</ns2:value></ns2:annotationElement><ns2:annotationElement position="95" colour="-16777216"><ns2:displayCharacter>-</ns2:displayCharacter><ns2:description></ns2:description><ns2:value>0.0</ns2:value></ns2:annotationElement><ns2:annotationElement position="96" colour="-16777216"><ns2:displayCharacter>-</ns2:displayCharacter><ns2:description></ns2:description><ns2:value>0.0</ns2:value></ns2:annotationElement><ns2:annotationElement position="97" colour="-16777216"><ns2:displayCharacter>-</ns2:displayCharacter><ns2:description></ns2:description><ns2:value>0.0</ns2:value></ns2:annotationElement><ns2:annotationElement position="98" colour="-16777216"><ns2:displayCharacter>-</ns2:displayCharacter><ns2:description></ns2:description><ns2:value>0.0</ns2:value></ns2:annotationElement><ns2:annotationElement position="99" colour="-16777216"><ns2:displayCharacter>-</ns2:displayCharacter><ns2:description></ns2:description><ns2:value>0.0</ns2:value></ns2:annotationElement><ns2:annotationElement position="100" colour="-16777216"><ns2:displayCharacter>-</ns2:displayCharacter><ns2:description></ns2:description><ns2:value>0.0</ns2:value></ns2:annotationElement><ns2:annotationElement position="101" colour="-16777216"><ns2:displayCharacter>-</ns2:displayCharacter><ns2:description></ns2:description><ns2:value>0.0</ns2:value></ns2:annotationElement><ns2:annotationElement position="102" colour="-16777216"><ns2:displayCharacter>-</ns2:displayCharacter><ns2:description></ns2:description><ns2:value>0.0</ns2:value></ns2:annotationElement><ns2:annotationElement position="103" colour="-16777216"><ns2:displayCharacter>-</ns2:displayCharacter><ns2:description></ns2:description><ns2:value>0.0</ns2:value></ns2:annotationElement><ns2:annotationElement position="104" colour="-16777216"><ns2:displayCharacter>-</ns2:displayCharacter><ns2:description></ns2:description><ns2:value>0.0</ns2:value></ns2:annotationElement><ns2:annotationElement position="105" colour="-16777216"><ns2:displayCharacter>-</ns2:displayCharacter><ns2:description></ns2:description><ns2:value>0.0</ns2:value></ns2:annotationElement><ns2:annotationElement position="106" colour="-16777216"><ns2:displayCharacter>-</ns2:displayCharacter><ns2:description></ns2:description><ns2:value>0.0</ns2:value></ns2:annotationElement><ns2:annotationElement position="107" colour="-16777216"><ns2:displayCharacter>-</ns2:displayCharacter><ns2:description></ns2:description><ns2:value>0.0</ns2:value></ns2:annotationElement><ns2:annotationElement position="108" colour="-16777216"><ns2:displayCharacter>-</ns2:displayCharacter><ns2:description></ns2:description><ns2:value>0.0</ns2:value></ns2:annotationElement><ns2:annotationElement position="109" colour="-16777216"><ns2:displayCharacter>-</ns2:displayCharacter><ns2:description></ns2:description><ns2:value>0.0</ns2:value></ns2:annotationElement><ns2:annotationElement position="110" colour="-16777216"><ns2:displayCharacter>-</ns2:displayCharacter><ns2:description></ns2:description><ns2:value>0.0</ns2:value></ns2:annotationElement><ns2:annotationElement position="111" colour="-16777216"><ns2:displayCharacter>-</ns2:displayCharacter><ns2:description></ns2:description><ns2:value>0.0</ns2:value></ns2:annotationElement><ns2:annotationElement position="112" colour="-16777216"><ns2:displayCharacter>-</ns2:displayCharacter><ns2:description></ns2:description><ns2:value>0.0</ns2:value></ns2:annotationElement><ns2:annotationElement position="113" colour="-16777216"><ns2:displayCharacter>-</ns2:displayCharacter><ns2:description></ns2:description><ns2:value>0.0</ns2:value></ns2:annotationElement><ns2:annotationElement position="114" colour="-16777216"><ns2:displayCharacter>-</ns2:displayCharacter><ns2:description></ns2:description><ns2:value>0.0</ns2:value></ns2:annotationElement><ns2:annotationElement position="115" colour="-16777216"><ns2:displayCharacter>-</ns2:displayCharacter><ns2:description></ns2:description><ns2:value>0.0</ns2:value></ns2:annotationElement><ns2:annotationElement position="116" colour="-16777216"><ns2:displayCharacter>-</ns2:displayCharacter><ns2:description></ns2:description><ns2:value>0.0</ns2:value></ns2:annotationElement><ns2:annotationElement position="117" colour="-16777216"><ns2:displayCharacter>-</ns2:displayCharacter><ns2:description></ns2:description><ns2:value>0.0</ns2:value></ns2:annotationElement><ns2:annotationElement position="118" colour="-16777216"><ns2:displayCharacter>-</ns2:displayCharacter><ns2:description></ns2:description><ns2:value>0.0</ns2:value></ns2:annotationElement><ns2:annotationElement position="119" colour="-16777216"><ns2:displayCharacter>-</ns2:displayCharacter><ns2:description></ns2:description><ns2:value>0.0</ns2:value></ns2:annotationElement><ns2:annotationElement position="120" colour="-16777216"><ns2:displayCharacter>-</ns2:displayCharacter><ns2:description></ns2:description><ns2:value>0.0</ns2:value></ns2:annotationElement><ns2:annotationElement position="121" colour="-16777216"><ns2:displayCharacter>-</ns2:displayCharacter><ns2:description></ns2:description><ns2:value>0.0</ns2:value></ns2:annotationElement><ns2:annotationElement position="122" colour="-16777216"><ns2:displayCharacter>-</ns2:displayCharacter><ns2:description></ns2:description><ns2:value>0.0</ns2:value></ns2:annotationElement><ns2:annotationElement position="123" colour="-16777216"><ns2:displayCharacter>-</ns2:displayCharacter><ns2:description></ns2:description><ns2:value>0.0</ns2:value></ns2:annotationElement><ns2:annotationElement position="124" colour="-16777216"><ns2:displayCharacter>-</ns2:displayCharacter><ns2:description></ns2:description><ns2:value>0.0</ns2:value></ns2:annotationElement><ns2:annotationElement position="125" colour="-16777216"><ns2:displayCharacter>-</ns2:displayCharacter><ns2:description></ns2:description><ns2:value>0.0</ns2:value></ns2:annotationElement><ns2:annotationElement position="126" colour="-16777216"><ns2:displayCharacter>-</ns2:displayCharacter><ns2:description></ns2:description><ns2:value>0.0</ns2:value></ns2:annotationElement><ns2:annotationElement position="127" colour="-16777216"><ns2:displayCharacter>-</ns2:displayCharacter><ns2:description></ns2:description><ns2:value>0.0</ns2:value></ns2:annotationElement><ns2:annotationElement position="128" colour="-16777216"><ns2:displayCharacter>-</ns2:displayCharacter><ns2:description></ns2:description><ns2:value>0.0</ns2:value></ns2:annotationElement><ns2:annotationElement position="129" colour="-16777216"><ns2:displayCharacter>-</ns2:displayCharacter><ns2:description></ns2:description><ns2:value>0.0</ns2:value></ns2:annotationElement><ns2:annotationElement position="130" colour="-16777216"><ns2:displayCharacter>-</ns2:displayCharacter><ns2:description></ns2:description><ns2:value>0.0</ns2:value></ns2:annotationElement><ns2:annotationElement position="131" colour="-16777216"><ns2:displayCharacter>-</ns2:displayCharacter><ns2:description></ns2:description><ns2:value>0.0</ns2:value></ns2:annotationElement><ns2:annotationElement position="132" colour="-16777216"><ns2:displayCharacter>-</ns2:displayCharacter><ns2:description></ns2:description><ns2:value>0.0</ns2:value></ns2:annotationElement><ns2:annotationElement position="133" colour="-16777216"><ns2:displayCharacter>-</ns2:displayCharacter><ns2:description></ns2:description><ns2:value>0.0</ns2:value></ns2:annotationElement><ns2:annotationElement position="134" colour="-16777216"><ns2:displayCharacter>-</ns2:displayCharacter><ns2:description></ns2:description><ns2:value>0.0</ns2:value></ns2:annotationElement><ns2:annotationElement position="135" colour="-16777216"><ns2:displayCharacter>-</ns2:displayCharacter><ns2:description></ns2:description><ns2:value>0.0</ns2:value></ns2:annotationElement><ns2:annotationElement position="136" colour="-16777216"><ns2:displayCharacter>-</ns2:displayCharacter><ns2:description></ns2:description><ns2:value>0.0</ns2:value></ns2:annotationElement><ns2:annotationElement position="137" colour="-16777216"><ns2:displayCharacter>-</ns2:displayCharacter><ns2:description></ns2:description><ns2:value>0.0</ns2:value></ns2:annotationElement><ns2:annotationElement position="138" colour="-16777216"><ns2:displayCharacter>-</ns2:displayCharacter><ns2:description></ns2:description><ns2:value>0.0</ns2:value></ns2:annotationElement><ns2:annotationElement position="139" colour="-16777216"><ns2:displayCharacter>-</ns2:displayCharacter><ns2:description></ns2:description><ns2:value>0.0</ns2:value></ns2:annotationElement><ns2:annotationElement position="140" colour="-16777216"><ns2:displayCharacter>-</ns2:displayCharacter><ns2:description></ns2:description><ns2:value>0.0</ns2:value></ns2:annotationElement><ns2:annotationElement position="141" colour="-16777216"><ns2:displayCharacter>-</ns2:displayCharacter><ns2:description></ns2:description><ns2:value>0.0</ns2:value></ns2:annotationElement><ns2:annotationElement position="142" colour="-16777216"><ns2:displayCharacter>-</ns2:displayCharacter><ns2:description></ns2:description><ns2:value>0.0</ns2:value></ns2:annotationElement><ns2:annotationElement position="143" colour="-16777216"><ns2:displayCharacter>-</ns2:displayCharacter><ns2:description></ns2:description><ns2:value>0.0</ns2:value></ns2:annotationElement><ns2:annotationElement position="144" colour="-16777216"><ns2:displayCharacter>-</ns2:displayCharacter><ns2:description></ns2:description><ns2:value>0.0</ns2:value></ns2:annotationElement><ns2:annotationElement position="145" colour="-16777216"><ns2:displayCharacter>-</ns2:displayCharacter><ns2:description></ns2:description><ns2:value>0.0</ns2:value></ns2:annotationElement><ns2:annotationElement position="146" colour="-16777216"><ns2:displayCharacter>-</ns2:displayCharacter><ns2:description></ns2:description><ns2:value>0.0</ns2:value></ns2:annotationElement><ns2:annotationElement position="147" colour="-16777216"><ns2:displayCharacter>-</ns2:displayCharacter><ns2:description></ns2:description><ns2:value>0.0</ns2:value></ns2:annotationElement><ns2:annotationElement position="148" colour="-16777216"><ns2:displayCharacter>-</ns2:displayCharacter><ns2:description></ns2:description><ns2:value>0.0</ns2:value></ns2:annotationElement><ns2:annotationElement position="149" colour="-16777216"><ns2:displayCharacter>-</ns2:displayCharacter><ns2:description></ns2:description><ns2:value>0.0</ns2:value></ns2:annotationElement><ns2:annotationElement position="150" colour="-16777216"><ns2:displayCharacter>-</ns2:displayCharacter><ns2:description></ns2:description><ns2:value>0.0</ns2:value></ns2:annotationElement><ns2:annotationElement position="151" colour="-16777216"><ns2:displayCharacter>-</ns2:displayCharacter><ns2:description></ns2:description><ns2:value>0.0</ns2:value></ns2:annotationElement><ns2:annotationElement position="152" colour="-16777216"><ns2:displayCharacter>-</ns2:displayCharacter><ns2:description></ns2:description><ns2:value>0.0</ns2:value></ns2:annotationElement><ns2:annotationElement position="153" colour="-16777216"><ns2:displayCharacter>-</ns2:displayCharacter><ns2:description></ns2:description><ns2:value>0.0</ns2:value></ns2:annotationElement><ns2:annotationElement position="154" colour="-16777216"><ns2:displayCharacter>-</ns2:displayCharacter><ns2:description></ns2:description><ns2:value>0.0</ns2:value></ns2:annotationElement><ns2:annotationElement position="155" colour="-16777216"><ns2:displayCharacter>-</ns2:displayCharacter><ns2:description></ns2:description><ns2:value>0.0</ns2:value></ns2:annotationElement><ns2:annotationElement position="156" colour="-16777216"><ns2:displayCharacter>-</ns2:displayCharacter><ns2:description></ns2:description><ns2:value>0.0</ns2:value></ns2:annotationElement><ns2:annotationElement position="157" colour="-16777216"><ns2:displayCharacter>-</ns2:displayCharacter><ns2:description></ns2:description><ns2:value>0.0</ns2:value></ns2:annotationElement><ns2:annotationElement position="158" colour="-16777216"><ns2:displayCharacter>-</ns2:displayCharacter><ns2:description></ns2:description><ns2:value>0.0</ns2:value></ns2:annotationElement><ns2:annotationElement position="159" colour="-16777216"><ns2:displayCharacter>-</ns2:displayCharacter><ns2:description></ns2:description><ns2:value>0.0</ns2:value></ns2:annotationElement><ns2:annotationElement position="160" colour="-16777216"><ns2:displayCharacter>-</ns2:displayCharacter><ns2:description></ns2:description><ns2:value>0.0</ns2:value></ns2:annotationElement><ns2:annotationElement position="161" colour="-16777216"><ns2:displayCharacter>-</ns2:displayCharacter><ns2:description></ns2:description><ns2:value>0.0</ns2:value></ns2:annotationElement><ns2:annotationElement position="162" colour="-16777216"><ns2:displayCharacter>-</ns2:displayCharacter><ns2:description></ns2:description><ns2:value>0.0</ns2:value></ns2:annotationElement><ns2:annotationElement position="163" colour="-16777216"><ns2:displayCharacter>-</ns2:displayCharacter><ns2:description></ns2:description><ns2:value>0.0</ns2:value></ns2:annotationElement><ns2:annotationElement position="164" colour="-16777216"><ns2:displayCharacter>-</ns2:displayCharacter><ns2:description></ns2:description><ns2:value>0.0</ns2:value></ns2:annotationElement><ns2:annotationElement position="165" colour="-16777216"><ns2:displayCharacter>-</ns2:displayCharacter><ns2:description></ns2:description><ns2:value>0.0</ns2:value></ns2:annotationElement><ns2:annotationElement position="166" colour="-16777216"><ns2:displayCharacter>-</ns2:displayCharacter><ns2:description></ns2:description><ns2:value>0.0</ns2:value></ns2:annotationElement><ns2:annotationElement position="167" colour="-16777216"><ns2:displayCharacter>-</ns2:displayCharacter><ns2:description></ns2:description><ns2:value>0.0</ns2:value></ns2:annotationElement><ns2:annotationElement position="168" colour="-16777216"><ns2:displayCharacter>-</ns2:displayCharacter><ns2:description></ns2:description><ns2:value>0.0</ns2:value></ns2:annotationElement><ns2:annotationElement position="169" colour="-16777216"><ns2:displayCharacter>-</ns2:displayCharacter><ns2:description></ns2:description><ns2:value>0.0</ns2:value></ns2:annotationElement><ns2:annotationElement position="170" colour="-16777216"><ns2:displayCharacter>-</ns2:displayCharacter><ns2:description></ns2:description><ns2:value>0.0</ns2:value></ns2:annotationElement><ns2:annotationElement position="171" colour="-16777216"><ns2:displayCharacter>-</ns2:displayCharacter><ns2:description></ns2:description><ns2:value>0.0</ns2:value></ns2:annotationElement><ns2:annotationElement position="172" colour="-16777216"><ns2:displayCharacter>-</ns2:displayCharacter><ns2:description></ns2:description><ns2:value>0.0</ns2:value></ns2:annotationElement><ns2:annotationElement position="173" colour="-16777216"><ns2:displayCharacter>-</ns2:displayCharacter><ns2:description></ns2:description><ns2:value>0.0</ns2:value></ns2:annotationElement><ns2:annotationElement position="174" colour="-16777216"><ns2:displayCharacter>-</ns2:displayCharacter><ns2:description></ns2:description><ns2:value>0.0</ns2:value></ns2:annotationElement><ns2:annotationElement position="175" colour="-16777216"><ns2:displayCharacter>-</ns2:displayCharacter><ns2:description></ns2:description><ns2:value>0.0</ns2:value></ns2:annotationElement><ns2:annotationElement position="176" colour="-16777216"><ns2:displayCharacter>-</ns2:displayCharacter><ns2:description></ns2:description><ns2:value>0.0</ns2:value></ns2:annotationElement><ns2:annotationElement position="177" colour="-16777216"><ns2:displayCharacter>-</ns2:displayCharacter><ns2:description></ns2:description><ns2:value>0.0</ns2:value></ns2:annotationElement><ns2:annotationElement position="178" colour="-16777216"><ns2:displayCharacter>-</ns2:displayCharacter><ns2:description></ns2:description><ns2:value>0.0</ns2:value></ns2:annotationElement><ns2:annotationElement position="179" colour="-16777216"><ns2:displayCharacter>-</ns2:displayCharacter><ns2:description></ns2:description><ns2:value>0.0</ns2:value></ns2:annotationElement><ns2:annotationElement position="180" colour="-16777216"><ns2:displayCharacter>-</ns2:displayCharacter><ns2:description></ns2:description><ns2:value>0.0</ns2:value></ns2:annotationElement><ns2:annotationElement position="181" colour="-16777216"><ns2:displayCharacter>-</ns2:displayCharacter><ns2:description></ns2:description><ns2:value>0.0</ns2:value></ns2:annotationElement><ns2:annotationElement position="182" colour="-16777216"><ns2:displayCharacter>-</ns2:displayCharacter><ns2:description></ns2:description><ns2:value>0.0</ns2:value></ns2:annotationElement><ns2:annotationElement position="183" colour="-16777216"><ns2:displayCharacter>-</ns2:displayCharacter><ns2:description></ns2:description><ns2:value>0.0</ns2:value></ns2:annotationElement><ns2:annotationElement position="184" colour="-16777216"><ns2:displayCharacter>-</ns2:displayCharacter><ns2:description></ns2:description><ns2:value>0.0</ns2:value></ns2:annotationElement><ns2:annotationElement position="185" colour="-16777216"><ns2:displayCharacter>-</ns2:displayCharacter><ns2:description></ns2:description><ns2:value>0.0</ns2:value></ns2:annotationElement><ns2:annotationElement position="186" colour="-16777216"><ns2:displayCharacter>-</ns2:displayCharacter><ns2:description></ns2:description><ns2:value>0.0</ns2:value></ns2:annotationElement><ns2:annotationElement position="187" colour="-16777216"><ns2:displayCharacter>-</ns2:displayCharacter><ns2:description></ns2:description><ns2:value>0.0</ns2:value></ns2:annotationElement><ns2:annotationElement position="188" colour="-16777216"><ns2:displayCharacter>-</ns2:displayCharacter><ns2:description></ns2:description><ns2:value>0.0</ns2:value></ns2:annotationElement><ns2:annotationElement position="189" colour="-16777216"><ns2:displayCharacter>-</ns2:displayCharacter><ns2:description></ns2:description><ns2:value>0.0</ns2:value></ns2:annotationElement><ns2:annotationElement position="190" colour="-16777216"><ns2:displayCharacter>-</ns2:displayCharacter><ns2:description></ns2:description><ns2:value>0.0</ns2:value></ns2:annotationElement><ns2:annotationElement position="191" colour="-16777216"><ns2:displayCharacter>-</ns2:displayCharacter><ns2:description></ns2:description><ns2:value>0.0</ns2:value></ns2:annotationElement><ns2:annotationElement position="192" colour="-16777216"><ns2:displayCharacter>-</ns2:displayCharacter><ns2:description></ns2:description><ns2:value>0.0</ns2:value></ns2:annotationElement><ns2:annotationElement position="193" colour="-16777216"><ns2:displayCharacter>-</ns2:displayCharacter><ns2:description></ns2:description><ns2:value>0.0</ns2:value></ns2:annotationElement><ns2:annotationElement position="194" colour="-16777216"><ns2:displayCharacter>-</ns2:displayCharacter><ns2:description></ns2:description><ns2:value>0.0</ns2:value></ns2:annotationElement><ns2:annotationElement position="195" colour="-16777216"><ns2:displayCharacter>-</ns2:displayCharacter><ns2:description></ns2:description><ns2:value>0.0</ns2:value></ns2:annotationElement><ns2:annotationElement position="196" colour="-16777216"><ns2:displayCharacter>-</ns2:displayCharacter><ns2:description></ns2:description><ns2:value>0.0</ns2:value></ns2:annotationElement><ns2:annotationElement position="197" colour="-16777216"><ns2:displayCharacter>-</ns2:displayCharacter><ns2:description></ns2:description><ns2:value>0.0</ns2:value></ns2:annotationElement><ns2:annotationElement position="198" colour="-16777216"><ns2:displayCharacter>-</ns2:displayCharacter><ns2:description></ns2:description><ns2:value>0.0</ns2:value></ns2:annotationElement><ns2:annotationElement position="199" colour="-16777216"><ns2:displayCharacter>-</ns2:displayCharacter><ns2:description></ns2:description><ns2:value>0.0</ns2:value></ns2:annotationElement><ns2:annotationElement position="200" colour="-16777216"><ns2:displayCharacter>-</ns2:displayCharacter><ns2:description></ns2:description><ns2:value>0.0</ns2:value></ns2:annotationElement><ns2:annotationElement position="201" colour="-16777216"><ns2:displayCharacter>-</ns2:displayCharacter><ns2:description></ns2:description><ns2:value>0.0</ns2:value></ns2:annotationElement><ns2:annotationElement position="202" colour="-16777216"><ns2:displayCharacter>-</ns2:displayCharacter><ns2:description></ns2:description><ns2:value>0.0</ns2:value></ns2:annotationElement><ns2:annotationElement position="203" colour="-16777216"><ns2:displayCharacter>-</ns2:displayCharacter><ns2:description></ns2:description><ns2:value>0.0</ns2:value></ns2:annotationElement><ns2:annotationElement position="204" colour="-16777216"><ns2:displayCharacter>-</ns2:displayCharacter><ns2:description></ns2:description><ns2:value>0.0</ns2:value></ns2:annotationElement><ns2:annotationElement position="205" colour="-16777216"><ns2:displayCharacter>-</ns2:displayCharacter><ns2:description></ns2:description><ns2:value>0.0</ns2:value></ns2:annotationElement><ns2:annotationElement position="206" colour="-16777216"><ns2:displayCharacter>-</ns2:displayCharacter><ns2:description></ns2:description><ns2:value>0.0</ns2:value></ns2:annotationElement><ns2:annotationElement position="207" colour="-16777216"><ns2:displayCharacter>-</ns2:displayCharacter><ns2:description></ns2:description><ns2:value>0.0</ns2:value></ns2:annotationElement><ns2:annotationElement position="208" colour="-16777216"><ns2:displayCharacter>-</ns2:displayCharacter><ns2:description></ns2:description><ns2:value>0.0</ns2:value></ns2:annotationElement><ns2:annotationElement position="209" colour="-16777216"><ns2:displayCharacter>-</ns2:displayCharacter><ns2:description></ns2:description><ns2:value>0.0</ns2:value></ns2:annotationElement><ns2:annotationElement position="210" colour="-16777216"><ns2:displayCharacter>-</ns2:displayCharacter><ns2:description></ns2:description><ns2:value>0.0</ns2:value></ns2:annotationElement><ns2:annotationElement position="211" colour="-16777216"><ns2:displayCharacter>-</ns2:displayCharacter><ns2:description></ns2:description><ns2:value>0.0</ns2:value></ns2:annotationElement><ns2:annotationElement position="212" colour="-16777216"><ns2:displayCharacter>-</ns2:displayCharacter><ns2:description></ns2:description><ns2:value>0.0</ns2:value></ns2:annotationElement><ns2:annotationElement position="213" colour="-16777216"><ns2:displayCharacter>-</ns2:displayCharacter><ns2:description></ns2:description><ns2:value>0.0</ns2:value></ns2:annotationElement><ns2:annotationElement position="214" colour="-16777216"><ns2:displayCharacter>-</ns2:displayCharacter><ns2:description></ns2:description><ns2:value>0.0</ns2:value></ns2:annotationElement><ns2:annotationElement position="215" colour="-16777216"><ns2:displayCharacter>-</ns2:displayCharacter><ns2:description></ns2:description><ns2:value>0.0</ns2:value></ns2:annotationElement><ns2:annotationElement position="216" colour="-16777216"><ns2:displayCharacter>-</ns2:displayCharacter><ns2:description></ns2:description><ns2:value>0.0</ns2:value></ns2:annotationElement><ns2:annotationElement position="217" colour="-16777216"><ns2:displayCharacter>-</ns2:displayCharacter><ns2:description></ns2:description><ns2:value>0.0</ns2:value></ns2:annotationElement><ns2:annotationElement position="218" colour="-16777216"><ns2:displayCharacter>-</ns2:displayCharacter><ns2:description></ns2:description><ns2:value>0.0</ns2:value></ns2:annotationElement><ns2:annotationElement position="219" colour="-16777216"><ns2:displayCharacter>-</ns2:displayCharacter><ns2:description></ns2:description><ns2:value>0.0</ns2:value></ns2:annotationElement><ns2:annotationElement position="220" colour="-16777216"><ns2:displayCharacter>-</ns2:displayCharacter><ns2:description></ns2:description><ns2:value>0.0</ns2:value></ns2:annotationElement><ns2:annotationElement position="221" colour="-16777216"><ns2:displayCharacter>-</ns2:displayCharacter><ns2:description></ns2:description><ns2:value>0.0</ns2:value></ns2:annotationElement><ns2:annotationElement position="222" colour="-16777216"><ns2:displayCharacter>-</ns2:displayCharacter><ns2:description></ns2:description><ns2:value>0.0</ns2:value></ns2:annotationElement><ns2:annotationElement position="223" colour="-16777216"><ns2:displayCharacter>-</ns2:displayCharacter><ns2:description></ns2:description><ns2:value>0.0</ns2:value></ns2:annotationElement><ns2:annotationElement position="224" colour="-16777216"><ns2:displayCharacter>-</ns2:displayCharacter><ns2:description></ns2:description><ns2:value>0.0</ns2:value></ns2:annotationElement><ns2:annotationElement position="225" colour="-16777216"><ns2:displayCharacter>-</ns2:displayCharacter><ns2:description></ns2:description><ns2:value>0.0</ns2:value></ns2:annotationElement><ns2:annotationElement position="226" colour="-16777216"><ns2:displayCharacter>-</ns2:displayCharacter><ns2:description></ns2:description><ns2:value>0.0</ns2:value></ns2:annotationElement><ns2:annotationElement position="227" colour="-16777216"><ns2:displayCharacter>-</ns2:displayCharacter><ns2:description></ns2:description><ns2:value>0.0</ns2:value></ns2:annotationElement><ns2:annotationElement position="228" colour="-16777216"><ns2:displayCharacter>-</ns2:displayCharacter><ns2:description></ns2:description><ns2:value>0.0</ns2:value></ns2:annotationElement><ns2:annotationElement position="229" colour="-16777216"><ns2:displayCharacter>-</ns2:displayCharacter><ns2:description></ns2:description><ns2:value>0.0</ns2:value></ns2:annotationElement><ns2:annotationElement position="230" colour="-16777216"><ns2:displayCharacter>-</ns2:displayCharacter><ns2:description></ns2:description><ns2:value>0.0</ns2:value></ns2:annotationElement><ns2:annotationElement position="231" colour="-16777216"><ns2:displayCharacter>-</ns2:displayCharacter><ns2:description></ns2:description><ns2:value>0.0</ns2:value></ns2:annotationElement><ns2:annotationElement position="232" colour="-16777216"><ns2:displayCharacter>-</ns2:displayCharacter><ns2:description></ns2:description><ns2:value>0.0</ns2:value></ns2:annotationElement><ns2:annotationElement position="233" colour="-16777216"><ns2:displayCharacter>-</ns2:displayCharacter><ns2:description></ns2:description><ns2:value>0.0</ns2:value></ns2:annotationElement><ns2:annotationElement position="234" colour="-16777216"><ns2:displayCharacter>-</ns2:displayCharacter><ns2:description></ns2:description><ns2:value>0.0</ns2:value></ns2:annotationElement><ns2:annotationElement position="235" colour="-16777216"><ns2:displayCharacter>-</ns2:displayCharacter><ns2:description></ns2:description><ns2:value>0.0</ns2:value></ns2:annotationElement><ns2:annotationElement position="236" colour="-16777216"><ns2:displayCharacter>-</ns2:displayCharacter><ns2:description></ns2:description><ns2:value>0.0</ns2:value></ns2:annotationElement><ns2:annotationElement position="237" colour="-16777216"><ns2:displayCharacter>-</ns2:displayCharacter><ns2:description></ns2:description><ns2:value>0.0</ns2:value></ns2:annotationElement><ns2:annotationElement position="238" colour="-16777216"><ns2:displayCharacter>-</ns2:displayCharacter><ns2:description></ns2:description><ns2:value>0.0</ns2:value></ns2:annotationElement><ns2:annotationElement position="239" colour="-16777216"><ns2:displayCharacter>-</ns2:displayCharacter><ns2:description></ns2:description><ns2:value>0.0</ns2:value></ns2:annotationElement><ns2:annotationElement position="240" colour="-16777216"><ns2:displayCharacter>-</ns2:displayCharacter><ns2:description></ns2:description><ns2:value>0.0</ns2:value></ns2:annotationElement><ns2:annotationElement position="241" colour="-16777216"><ns2:displayCharacter>-</ns2:displayCharacter><ns2:description></ns2:description><ns2:value>0.0</ns2:value></ns2:annotationElement><ns2:annotationElement position="242" colour="-16777216"><ns2:displayCharacter>-</ns2:displayCharacter><ns2:description></ns2:description><ns2:value>0.0</ns2:value></ns2:annotationElement><ns2:annotationElement position="243" colour="-16777216"><ns2:displayCharacter>-</ns2:displayCharacter><ns2:description></ns2:description><ns2:value>0.0</ns2:value></ns2:annotationElement><ns2:annotationElement position="244" colour="-16777216"><ns2:displayCharacter>-</ns2:displayCharacter><ns2:description></ns2:description><ns2:value>0.0</ns2:value></ns2:annotationElement><ns2:annotationElement position="245" colour="-16777216"><ns2:displayCharacter>-</ns2:displayCharacter><ns2:description></ns2:description><ns2:value>0.0</ns2:value></ns2:annotationElement><ns2:annotationElement position="246" colour="-16777216"><ns2:displayCharacter>-</ns2:displayCharacter><ns2:description></ns2:description><ns2:value>0.0</ns2:value></ns2:annotationElement><ns2:annotationElement position="247" colour="-16777216"><ns2:displayCharacter>-</ns2:displayCharacter><ns2:description></ns2:description><ns2:value>0.0</ns2:value></ns2:annotationElement><ns2:annotationElement position="248" colour="-16777216"><ns2:displayCharacter>-</ns2:displayCharacter><ns2:description></ns2:description><ns2:value>0.0</ns2:value></ns2:annotationElement><ns2:annotationElement position="249" colour="-16777216"><ns2:displayCharacter>-</ns2:displayCharacter><ns2:description></ns2:description><ns2:value>0.0</ns2:value></ns2:annotationElement><ns2:annotationElement position="250" colour="-16777216"><ns2:displayCharacter>-</ns2:displayCharacter><ns2:description></ns2:description><ns2:value>0.0</ns2:value></ns2:annotationElement><ns2:annotationElement position="251" colour="-16777216"><ns2:displayCharacter>-</ns2:displayCharacter><ns2:description></ns2:description><ns2:value>0.0</ns2:value></ns2:annotationElement><ns2:annotationElement position="252" colour="-16777216"><ns2:displayCharacter>-</ns2:displayCharacter><ns2:description></ns2:description><ns2:value>0.0</ns2:value></ns2:annotationElement><ns2:annotationElement position="253" colour="-16777216"><ns2:displayCharacter>-</ns2:displayCharacter><ns2:description></ns2:description><ns2:value>0.0</ns2:value></ns2:annotationElement><ns2:annotationElement position="254" colour="-16777216"><ns2:displayCharacter>-</ns2:displayCharacter><ns2:description></ns2:description><ns2:value>0.0</ns2:value></ns2:annotationElement><ns2:annotationElement position="255" colour="-16777216"><ns2:displayCharacter>-</ns2:displayCharacter><ns2:description></ns2:description><ns2:value>0.0</ns2:value></ns2:annotationElement><ns2:annotationElement position="256" colour="-16777216"><ns2:displayCharacter>-</ns2:displayCharacter><ns2:description></ns2:description><ns2:value>0.0</ns2:value></ns2:annotationElement><ns2:annotationElement position="257" colour="-16777216"><ns2:displayCharacter>-</ns2:displayCharacter><ns2:description></ns2:description><ns2:value>0.0</ns2:value></ns2:annotationElement><ns2:annotationElement position="258" colour="-16777216"><ns2:displayCharacter>-</ns2:displayCharacter><ns2:description></ns2:description><ns2:value>0.0</ns2:value></ns2:annotationElement><ns2:annotationElement position="259" colour="-16777216"><ns2:displayCharacter>-</ns2:displayCharacter><ns2:description></ns2:description><ns2:value>0.0</ns2:value></ns2:annotationElement><ns2:annotationElement position="260" colour="-16777216"><ns2:displayCharacter>-</ns2:displayCharacter><ns2:description></ns2:description><ns2:value>0.0</ns2:value></ns2:annotationElement><ns2:annotationElement position="261" colour="-16777216"><ns2:displayCharacter>-</ns2:displayCharacter><ns2:description></ns2:description><ns2:value>0.0</ns2:value></ns2:annotationElement><ns2:annotationElement position="262" colour="-16777216"><ns2:displayCharacter>-</ns2:displayCharacter><ns2:description></ns2:description><ns2:value>0.0</ns2:value></ns2:annotationElement><ns2:annotationElement position="263" colour="-16777216"><ns2:displayCharacter>-</ns2:displayCharacter><ns2:description></ns2:description><ns2:value>0.0</ns2:value></ns2:annotationElement><ns2:annotationElement position="264" colour="-16777216"><ns2:displayCharacter>-</ns2:displayCharacter><ns2:description></ns2:description><ns2:value>0.0</ns2:value></ns2:annotationElement><ns2:annotationElement position="265" colour="-16777216"><ns2:displayCharacter>-</ns2:displayCharacter><ns2:description></ns2:description><ns2:value>0.0</ns2:value></ns2:annotationElement><ns2:annotationElement position="266" colour="-16777216"><ns2:displayCharacter>-</ns2:displayCharacter><ns2:description></ns2:description><ns2:value>0.0</ns2:value></ns2:annotationElement><ns2:annotationElement position="267" colour="-16777216"><ns2:displayCharacter>-</ns2:displayCharacter><ns2:description></ns2:description><ns2:value>0.0</ns2:value></ns2:annotationElement><ns2:annotationElement position="268" colour="-16777216"><ns2:displayCharacter>-</ns2:displayCharacter><ns2:description></ns2:description><ns2:value>0.0</ns2:value></ns2:annotationElement><ns2:annotationElement position="269" colour="-16777216"><ns2:displayCharacter>-</ns2:displayCharacter><ns2:description></ns2:description><ns2:value>0.0</ns2:value></ns2:annotationElement><ns2:annotationElement position="270" colour="-16777216"><ns2:displayCharacter>-</ns2:displayCharacter><ns2:description></ns2:description><ns2:value>0.0</ns2:value></ns2:annotationElement><ns2:annotationElement position="271" colour="-16777216"><ns2:displayCharacter>-</ns2:displayCharacter><ns2:description></ns2:description><ns2:value>0.0</ns2:value></ns2:annotationElement><ns2:annotationElement position="272" colour="-16777216"><ns2:displayCharacter>-</ns2:displayCharacter><ns2:description></ns2:description><ns2:value>0.0</ns2:value></ns2:annotationElement><ns2:annotationElement position="273" colour="-16777216"><ns2:displayCharacter>-</ns2:displayCharacter><ns2:description></ns2:description><ns2:value>0.0</ns2:value></ns2:annotationElement><ns2:annotationElement position="274" colour="-16777216"><ns2:displayCharacter>-</ns2:displayCharacter><ns2:description></ns2:description><ns2:value>0.0</ns2:value></ns2:annotationElement><ns2:annotationElement position="275" colour="-16777216"><ns2:displayCharacter>-</ns2:displayCharacter><ns2:description></ns2:description><ns2:value>0.0</ns2:value></ns2:annotationElement><ns2:annotationElement position="276" colour="-16777216"><ns2:displayCharacter>-</ns2:displayCharacter><ns2:description></ns2:description><ns2:value>0.0</ns2:value></ns2:annotationElement><ns2:annotationElement position="277" colour="-16777216"><ns2:displayCharacter>-</ns2:displayCharacter><ns2:description></ns2:description><ns2:value>0.0</ns2:value></ns2:annotationElement><ns2:annotationElement position="278" colour="-16777216"><ns2:displayCharacter>-</ns2:displayCharacter><ns2:description></ns2:description><ns2:value>0.0</ns2:value></ns2:annotationElement><ns2:annotationElement position="279" colour="-16777216"><ns2:displayCharacter>-</ns2:displayCharacter><ns2:description></ns2:description><ns2:value>0.0</ns2:value></ns2:annotationElement><ns2:annotationElement position="280" colour="-16777216"><ns2:displayCharacter>-</ns2:displayCharacter><ns2:description></ns2:description><ns2:value>0.0</ns2:value></ns2:annotationElement><ns2:annotationElement position="281" colour="-16777216"><ns2:displayCharacter>-</ns2:displayCharacter><ns2:description></ns2:description><ns2:value>0.0</ns2:value></ns2:annotationElement><ns2:annotationElement position="282" colour="-16777216"><ns2:displayCharacter>-</ns2:displayCharacter><ns2:description></ns2:description><ns2:value>0.0</ns2:value></ns2:annotationElement><ns2:annotationElement position="283" colour="-16777216"><ns2:displayCharacter>-</ns2:displayCharacter><ns2:description></ns2:description><ns2:value>0.0</ns2:value></ns2:annotationElement><ns2:annotationElement position="284" colour="-16777216"><ns2:displayCharacter>-</ns2:displayCharacter><ns2:description></ns2:description><ns2:value>0.0</ns2:value></ns2:annotationElement><ns2:annotationElement position="285" colour="-16777216"><ns2:displayCharacter>-</ns2:displayCharacter><ns2:description></ns2:description><ns2:value>0.0</ns2:value></ns2:annotationElement><ns2:annotationElement position="286" colour="-16777216"><ns2:displayCharacter>-</ns2:displayCharacter><ns2:description></ns2:description><ns2:value>0.0</ns2:value></ns2:annotationElement><ns2:annotationElement position="287" colour="-16777216"><ns2:displayCharacter>-</ns2:displayCharacter><ns2:description></ns2:description><ns2:value>0.0</ns2:value></ns2:annotationElement><ns2:annotationElement position="288" colour="-16777216"><ns2:displayCharacter>-</ns2:displayCharacter><ns2:description></ns2:description><ns2:value>0.0</ns2:value></ns2:annotationElement><ns2:annotationElement position="289" colour="-16777216"><ns2:displayCharacter>-</ns2:displayCharacter><ns2:description></ns2:description><ns2:value>0.0</ns2:value></ns2:annotationElement><ns2:annotationElement position="290" colour="-16777216"><ns2:displayCharacter>-</ns2:displayCharacter><ns2:description></ns2:description><ns2:value>0.0</ns2:value></ns2:annotationElement><ns2:annotationElement position="291" colour="-16777216"><ns2:displayCharacter>-</ns2:displayCharacter><ns2:description></ns2:description><ns2:value>0.0</ns2:value></ns2:annotationElement><ns2:annotationElement position="292" colour="-16777216"><ns2:displayCharacter>-</ns2:displayCharacter><ns2:description></ns2:description><ns2:value>0.0</ns2:value></ns2:annotationElement><ns2:annotationElement position="293" colour="-16777216"><ns2:displayCharacter>-</ns2:displayCharacter><ns2:description></ns2:description><ns2:value>0.0</ns2:value></ns2:annotationElement><ns2:annotationElement position="294" colour="-16777216"><ns2:displayCharacter>-</ns2:displayCharacter><ns2:description></ns2:description><ns2:value>0.0</ns2:value></ns2:annotationElement><ns2:annotationElement position="295" colour="-16777216"><ns2:displayCharacter>-</ns2:displayCharacter><ns2:description></ns2:description><ns2:value>0.0</ns2:value></ns2:annotationElement><ns2:annotationElement position="296" colour="-16777216"><ns2:displayCharacter>-</ns2:displayCharacter><ns2:description></ns2:description><ns2:value>0.0</ns2:value></ns2:annotationElement><ns2:annotationElement position="297" colour="-16777216"><ns2:displayCharacter>-</ns2:displayCharacter><ns2:description></ns2:description><ns2:value>0.0</ns2:value></ns2:annotationElement><ns2:annotationElement position="298" colour="-16777216"><ns2:displayCharacter>-</ns2:displayCharacter><ns2:description></ns2:description><ns2:value>0.0</ns2:value></ns2:annotationElement><ns2:annotationElement position="299" colour="-16777216"><ns2:displayCharacter>-</ns2:displayCharacter><ns2:description></ns2:description><ns2:value>0.0</ns2:value></ns2:annotationElement><ns2:annotationElement position="300" colour="-16777216"><ns2:displayCharacter>-</ns2:displayCharacter><ns2:description></ns2:description><ns2:value>0.0</ns2:value></ns2:annotationElement><ns2:annotationElement position="301" colour="-16777216"><ns2:displayCharacter>-</ns2:displayCharacter><ns2:description></ns2:description><ns2:value>0.0</ns2:value></ns2:annotationElement><ns2:annotationElement position="302" colour="-16777216"><ns2:displayCharacter>-</ns2:displayCharacter><ns2:description></ns2:description><ns2:value>0.0</ns2:value></ns2:annotationElement><ns2:annotationElement position="303" colour="-16777216"><ns2:displayCharacter>-</ns2:displayCharacter><ns2:description></ns2:description><ns2:value>0.0</ns2:value></ns2:annotationElement><ns2:annotationElement position="304" colour="-16777216"><ns2:displayCharacter>-</ns2:displayCharacter><ns2:description></ns2:description><ns2:value>0.0</ns2:value></ns2:annotationElement><ns2:annotationElement position="305" colour="-16777216"><ns2:displayCharacter>-</ns2:displayCharacter><ns2:description></ns2:description><ns2:value>0.0</ns2:value></ns2:annotationElement><ns2:annotationElement position="306" colour="-16777216"><ns2:displayCharacter>-</ns2:displayCharacter><ns2:description></ns2:description><ns2:value>0.0</ns2:value></ns2:annotationElement><ns2:annotationElement position="307" colour="-16777216"><ns2:displayCharacter>-</ns2:displayCharacter><ns2:description></ns2:description><ns2:value>0.0</ns2:value></ns2:annotationElement><ns2:annotationElement position="308" colour="-16777216"><ns2:displayCharacter>-</ns2:displayCharacter><ns2:description></ns2:description><ns2:value>0.0</ns2:value></ns2:annotationElement><ns2:annotationElement position="309" colour="-16777216"><ns2:displayCharacter>-</ns2:displayCharacter><ns2:description></ns2:description><ns2:value>0.0</ns2:value></ns2:annotationElement><ns2:annotationElement position="310" colour="-16777216"><ns2:displayCharacter>-</ns2:displayCharacter><ns2:description></ns2:description><ns2:value>0.0</ns2:value></ns2:annotationElement><ns2:annotationElement position="311" colour="-16777216"><ns2:displayCharacter>-</ns2:displayCharacter><ns2:description></ns2:description><ns2:value>0.0</ns2:value></ns2:annotationElement><ns2:annotationElement position="312" colour="-16777216"><ns2:displayCharacter>-</ns2:displayCharacter><ns2:description></ns2:description><ns2:value>0.0</ns2:value></ns2:annotationElement><ns2:annotationElement position="313" colour="-16777216"><ns2:displayCharacter>-</ns2:displayCharacter><ns2:description></ns2:description><ns2:value>0.0</ns2:value></ns2:annotationElement><ns2:annotationElement position="314" colour="-16777216"><ns2:displayCharacter>-</ns2:displayCharacter><ns2:description></ns2:description><ns2:value>0.0</ns2:value></ns2:annotationElement><ns2:annotationElement position="315" colour="-16777216"><ns2:displayCharacter>-</ns2:displayCharacter><ns2:description></ns2:description><ns2:value>0.0</ns2:value></ns2:annotationElement><ns2:annotationElement position="316" colour="-16777216"><ns2:displayCharacter>-</ns2:displayCharacter><ns2:description></ns2:description><ns2:value>0.0</ns2:value></ns2:annotationElement><ns2:annotationElement position="317" colour="-16777216"><ns2:displayCharacter>-</ns2:displayCharacter><ns2:description></ns2:description><ns2:value>0.0</ns2:value></ns2:annotationElement><ns2:annotationElement position="318" colour="-16777216"><ns2:displayCharacter>-</ns2:displayCharacter><ns2:description></ns2:description><ns2:value>0.0</ns2:value></ns2:annotationElement><ns2:annotationElement position="319" colour="-16777216"><ns2:displayCharacter>-</ns2:displayCharacter><ns2:description></ns2:description><ns2:value>0.0</ns2:value></ns2:annotationElement><ns2:annotationElement position="320" colour="-16777216"><ns2:displayCharacter>-</ns2:displayCharacter><ns2:description></ns2:description><ns2:value>0.0</ns2:value></ns2:annotationElement><ns2:annotationElement position="321" colour="-16777216"><ns2:displayCharacter>-</ns2:displayCharacter><ns2:description></ns2:description><ns2:value>0.0</ns2:value></ns2:annotationElement><ns2:annotationElement position="322" colour="-16777216"><ns2:displayCharacter>-</ns2:displayCharacter><ns2:description></ns2:description><ns2:value>0.0</ns2:value></ns2:annotationElement><ns2:annotationElement position="323" colour="-16777216"><ns2:displayCharacter>-</ns2:displayCharacter><ns2:description></ns2:description><ns2:value>0.0</ns2:value></ns2:annotationElement><ns2:annotationElement position="324" colour="-16777216"><ns2:displayCharacter>-</ns2:displayCharacter><ns2:description></ns2:description><ns2:value>0.0</ns2:value></ns2:annotationElement><ns2:annotationElement position="325" colour="-16777216"><ns2:displayCharacter>-</ns2:displayCharacter><ns2:description></ns2:description><ns2:value>0.0</ns2:value></ns2:annotationElement><ns2:annotationElement position="326" colour="-16777216"><ns2:displayCharacter>-</ns2:displayCharacter><ns2:description></ns2:description><ns2:value>0.0</ns2:value></ns2:annotationElement><ns2:annotationElement position="327" colour="-16777216"><ns2:displayCharacter>-</ns2:displayCharacter><ns2:description></ns2:description><ns2:value>0.0</ns2:value></ns2:annotationElement><ns2:annotationElement position="328" colour="-16777216"><ns2:displayCharacter>-</ns2:displayCharacter><ns2:description></ns2:description><ns2:value>0.0</ns2:value></ns2:annotationElement><ns2:annotationElement position="329" colour="-16777216"><ns2:displayCharacter>-</ns2:displayCharacter><ns2:description></ns2:description><ns2:value>0.0</ns2:value></ns2:annotationElement><ns2:annotationElement position="330" colour="-16777216"><ns2:displayCharacter>-</ns2:displayCharacter><ns2:description></ns2:description><ns2:value>0.0</ns2:value></ns2:annotationElement><ns2:annotationElement position="331" colour="-16777216"><ns2:displayCharacter>-</ns2:displayCharacter><ns2:description></ns2:description><ns2:value>0.0</ns2:value></ns2:annotationElement><ns2:annotationElement position="332" colour="-16777216"><ns2:displayCharacter>-</ns2:displayCharacter><ns2:description></ns2:description><ns2:value>0.0</ns2:value></ns2:annotationElement><ns2:annotationElement position="333" colour="-16777216"><ns2:displayCharacter>-</ns2:displayCharacter><ns2:description></ns2:description><ns2:value>0.0</ns2:value></ns2:annotationElement><ns2:annotationElement position="334" colour="-16777216"><ns2:displayCharacter>-</ns2:displayCharacter><ns2:description></ns2:description><ns2:value>0.0</ns2:value></ns2:annotationElement><ns2:annotationElement position="335" colour="-16777216"><ns2:displayCharacter>-</ns2:displayCharacter><ns2:description></ns2:description><ns2:value>0.0</ns2:value></ns2:annotationElement><ns2:annotationElement position="336" colour="-16777216"><ns2:displayCharacter>-</ns2:displayCharacter><ns2:description></ns2:description><ns2:value>0.0</ns2:value></ns2:annotationElement><ns2:annotationElement position="337" colour="-16777216"><ns2:displayCharacter>-</ns2:displayCharacter><ns2:description></ns2:description><ns2:value>0.0</ns2:value></ns2:annotationElement><ns2:annotationElement position="338" colour="-16777216"><ns2:displayCharacter>-</ns2:displayCharacter><ns2:description></ns2:description><ns2:value>0.0</ns2:value></ns2:annotationElement><ns2:annotationElement position="339" colour="-16777216"><ns2:displayCharacter>-</ns2:displayCharacter><ns2:description></ns2:description><ns2:value>0.0</ns2:value></ns2:annotationElement><ns2:annotationElement position="340" colour="-16777216"><ns2:displayCharacter>-</ns2:displayCharacter><ns2:description></ns2:description><ns2:value>0.0</ns2:value></ns2:annotationElement><ns2:annotationElement position="341" colour="-16777216"><ns2:displayCharacter>-</ns2:displayCharacter><ns2:description></ns2:description><ns2:value>0.0</ns2:value></ns2:annotationElement><ns2:annotationElement position="342" colour="-16777216"><ns2:displayCharacter>-</ns2:displayCharacter><ns2:description></ns2:description><ns2:value>0.0</ns2:value></ns2:annotationElement><ns2:annotationElement position="343" colour="-16777216"><ns2:displayCharacter>-</ns2:displayCharacter><ns2:description></ns2:description><ns2:value>0.0</ns2:value></ns2:annotationElement><ns2:annotationElement position="344" colour="-16777216"><ns2:displayCharacter>-</ns2:displayCharacter><ns2:description></ns2:description><ns2:value>0.0</ns2:value></ns2:annotationElement><ns2:annotationElement position="345" colour="-16777216"><ns2:displayCharacter>-</ns2:displayCharacter><ns2:description></ns2:description><ns2:value>0.0</ns2:value></ns2:annotationElement><ns2:annotationElement position="346" colour="-16777216"><ns2:displayCharacter>-</ns2:displayCharacter><ns2:description></ns2:description><ns2:value>0.0</ns2:value></ns2:annotationElement><ns2:annotationElement position="347" colour="-16777216"><ns2:displayCharacter>-</ns2:displayCharacter><ns2:description></ns2:description><ns2:value>0.0</ns2:value></ns2:annotationElement><ns2:annotationElement position="348" colour="-16777216"><ns2:displayCharacter>-</ns2:displayCharacter><ns2:description></ns2:description><ns2:value>0.0</ns2:value></ns2:annotationElement><ns2:annotationElement position="349" colour="-16777216"><ns2:displayCharacter>-</ns2:displayCharacter><ns2:description></ns2:description><ns2:value>0.0</ns2:value></ns2:annotationElement><ns2:annotationElement position="350" colour="-16777216"><ns2:displayCharacter>-</ns2:displayCharacter><ns2:description></ns2:description><ns2:value>0.0</ns2:value></ns2:annotationElement><ns2:annotationElement position="351" colour="-16777216"><ns2:displayCharacter>-</ns2:displayCharacter><ns2:description></ns2:description><ns2:value>0.0</ns2:value></ns2:annotationElement><ns2:annotationElement position="352" colour="-16777216"><ns2:displayCharacter>-</ns2:displayCharacter><ns2:description></ns2:description><ns2:value>0.0</ns2:value></ns2:annotationElement><ns2:annotationElement position="353" colour="-16777216"><ns2:displayCharacter>-</ns2:displayCharacter><ns2:description></ns2:description><ns2:value>0.0</ns2:value></ns2:annotationElement><ns2:annotationElement position="354" colour="-16777216"><ns2:displayCharacter>-</ns2:displayCharacter><ns2:description></ns2:description><ns2:value>0.0</ns2:value></ns2:annotationElement><ns2:annotationElement position="355" colour="-16777216"><ns2:displayCharacter>-</ns2:displayCharacter><ns2:description></ns2:description><ns2:value>0.0</ns2:value></ns2:annotationElement><ns2:annotationElement position="356" colour="-16777216"><ns2:displayCharacter>-</ns2:displayCharacter><ns2:description></ns2:description><ns2:value>0.0</ns2:value></ns2:annotationElement><ns2:annotationElement position="357" colour="-16777216"><ns2:displayCharacter>-</ns2:displayCharacter><ns2:description></ns2:description><ns2:value>0.0</ns2:value></ns2:annotationElement><ns2:annotationElement position="358" colour="-16777216"><ns2:displayCharacter>-</ns2:displayCharacter><ns2:description></ns2:description><ns2:value>0.0</ns2:value></ns2:annotationElement><ns2:annotationElement position="359" colour="-16777216"><ns2:displayCharacter>-</ns2:displayCharacter><ns2:description></ns2:description><ns2:value>0.0</ns2:value></ns2:annotationElement><ns2:annotationElement position="360" colour="-16777216"><ns2:displayCharacter>-</ns2:displayCharacter><ns2:description></ns2:description><ns2:value>0.0</ns2:value></ns2:annotationElement><ns2:annotationElement position="361" colour="-16777216"><ns2:displayCharacter>-</ns2:displayCharacter><ns2:description></ns2:description><ns2:value>0.0</ns2:value></ns2:annotationElement><ns2:annotationElement position="362" colour="-16777216"><ns2:displayCharacter>-</ns2:displayCharacter><ns2:description></ns2:description><ns2:value>0.0</ns2:value></ns2:annotationElement><ns2:annotationElement position="363" colour="-16777216"><ns2:displayCharacter>-</ns2:displayCharacter><ns2:description></ns2:description><ns2:value>0.0</ns2:value></ns2:annotationElement><ns2:annotationElement position="364" colour="-16777216"><ns2:displayCharacter>-</ns2:displayCharacter><ns2:description></ns2:description><ns2:value>0.0</ns2:value></ns2:annotationElement><ns2:annotationElement position="365" colour="-16777216"><ns2:displayCharacter>-</ns2:displayCharacter><ns2:description></ns2:description><ns2:value>0.0</ns2:value></ns2:annotationElement><ns2:annotationElement position="366" colour="-16777216"><ns2:displayCharacter>-</ns2:displayCharacter><ns2:description></ns2:description><ns2:value>0.0</ns2:value></ns2:annotationElement><ns2:annotationElement position="367" colour="-16777216"><ns2:displayCharacter>-</ns2:displayCharacter><ns2:description></ns2:description><ns2:value>0.0</ns2:value></ns2:annotationElement><ns2:annotationElement position="368" colour="-16777216"><ns2:displayCharacter>-</ns2:displayCharacter><ns2:description></ns2:description><ns2:value>0.0</ns2:value></ns2:annotationElement><ns2:annotationElement position="369" colour="-16777216"><ns2:displayCharacter>-</ns2:displayCharacter><ns2:description></ns2:description><ns2:value>0.0</ns2:value></ns2:annotationElement><ns2:annotationElement position="370" colour="-16777216"><ns2:displayCharacter>-</ns2:displayCharacter><ns2:description></ns2:description><ns2:value>0.0</ns2:value></ns2:annotationElement><ns2:annotationElement position="371" colour="-16777216"><ns2:displayCharacter>-</ns2:displayCharacter><ns2:description></ns2:description><ns2:value>0.0</ns2:value></ns2:annotationElement><ns2:annotationElement position="372" colour="-16777216"><ns2:displayCharacter>-</ns2:displayCharacter><ns2:description></ns2:description><ns2:value>0.0</ns2:value></ns2:annotationElement><ns2:annotationElement position="373" colour="-16777216"><ns2:displayCharacter>-</ns2:displayCharacter><ns2:description></ns2:description><ns2:value>0.0</ns2:value></ns2:annotationElement><ns2:annotationElement position="374" colour="-16777216"><ns2:displayCharacter>-</ns2:displayCharacter><ns2:description></ns2:description><ns2:value>0.0</ns2:value></ns2:annotationElement><ns2:annotationElement position="375" colour="-16777216"><ns2:displayCharacter>-</ns2:displayCharacter><ns2:description></ns2:description><ns2:value>0.0</ns2:value></ns2:annotationElement><ns2:annotationElement position="376" colour="-16777216"><ns2:displayCharacter>-</ns2:displayCharacter><ns2:description></ns2:description><ns2:value>0.0</ns2:value></ns2:annotationElement><ns2:annotationElement position="377" colour="-16777216"><ns2:displayCharacter>-</ns2:displayCharacter><ns2:description></ns2:description><ns2:value>0.0</ns2:value></ns2:annotationElement><ns2:annotationElement position="378" colour="-16777216"><ns2:displayCharacter>-</ns2:displayCharacter><ns2:description></ns2:description><ns2:value>0.0</ns2:value></ns2:annotationElement><ns2:annotationElement position="379" colour="-16777216"><ns2:displayCharacter>-</ns2:displayCharacter><ns2:description></ns2:description><ns2:value>0.0</ns2:value></ns2:annotationElement><ns2:annotationElement position="380" colour="-16777216"><ns2:displayCharacter>-</ns2:displayCharacter><ns2:description></ns2:description><ns2:value>0.0</ns2:value></ns2:annotationElement><ns2:annotationElement position="381" colour="-16777216"><ns2:displayCharacter>-</ns2:displayCharacter><ns2:description></ns2:description><ns2:value>0.0</ns2:value></ns2:annotationElement><ns2:annotationElement position="382" colour="-16777216"><ns2:displayCharacter>-</ns2:displayCharacter><ns2:description></ns2:description><ns2:value>0.0</ns2:value></ns2:annotationElement><ns2:annotationElement position="383" colour="-16777216"><ns2:displayCharacter>-</ns2:displayCharacter><ns2:description></ns2:description><ns2:value>0.0</ns2:value></ns2:annotationElement><ns2:annotationElement position="384" colour="-16777216"><ns2:displayCharacter>-</ns2:displayCharacter><ns2:description></ns2:description><ns2:value>0.0</ns2:value></ns2:annotationElement><ns2:annotationElement position="385" colour="-16777216"><ns2:displayCharacter>-</ns2:displayCharacter><ns2:description></ns2:description><ns2:value>0.0</ns2:value></ns2:annotationElement><ns2:annotationElement position="386" colour="-16777216"><ns2:displayCharacter>-</ns2:displayCharacter><ns2:description></ns2:description><ns2:value>0.0</ns2:value></ns2:annotationElement><ns2:annotationElement position="387" colour="-16777216"><ns2:displayCharacter>-</ns2:displayCharacter><ns2:description></ns2:description><ns2:value>0.0</ns2:value></ns2:annotationElement><ns2:annotationElement position="388" colour="-16777216"><ns2:displayCharacter>-</ns2:displayCharacter><ns2:description></ns2:description><ns2:value>0.0</ns2:value></ns2:annotationElement><ns2:annotationElement position="389" colour="-16777216"><ns2:displayCharacter>-</ns2:displayCharacter><ns2:description></ns2:description><ns2:value>0.0</ns2:value></ns2:annotationElement><ns2:annotationElement position="390" colour="-16777216"><ns2:displayCharacter>-</ns2:displayCharacter><ns2:description></ns2:description><ns2:value>0.0</ns2:value></ns2:annotationElement><ns2:annotationElement position="391" colour="-16777216"><ns2:displayCharacter>-</ns2:displayCharacter><ns2:description></ns2:description><ns2:value>0.0</ns2:value></ns2:annotationElement><ns2:annotationElement position="392" colour="-16777216"><ns2:displayCharacter>-</ns2:displayCharacter><ns2:description></ns2:description><ns2:value>0.0</ns2:value></ns2:annotationElement><ns2:annotationElement position="393" colour="-16777216"><ns2:displayCharacter>-</ns2:displayCharacter><ns2:description></ns2:description><ns2:value>0.0</ns2:value></ns2:annotationElement><ns2:annotationElement position="394" colour="-16777216"><ns2:displayCharacter>-</ns2:displayCharacter><ns2:description></ns2:description><ns2:value>0.0</ns2:value></ns2:annotationElement><ns2:annotationElement position="395" colour="-16777216"><ns2:displayCharacter>-</ns2:displayCharacter><ns2:description></ns2:description><ns2:value>0.0</ns2:value></ns2:annotationElement><ns2:annotationElement position="396" colour="-16777216"><ns2:displayCharacter>-</ns2:displayCharacter><ns2:description></ns2:description><ns2:value>0.0</ns2:value></ns2:annotationElement><ns2:annotationElement position="397" colour="-16777216"><ns2:displayCharacter>-</ns2:displayCharacter><ns2:description></ns2:description><ns2:value>0.0</ns2:value></ns2:annotationElement><ns2:annotationElement position="398" colour="-16777216"><ns2:displayCharacter>-</ns2:displayCharacter><ns2:description></ns2:description><ns2:value>0.0</ns2:value></ns2:annotationElement><ns2:annotationElement position="399" colour="-16777216"><ns2:displayCharacter>-</ns2:displayCharacter><ns2:description></ns2:description><ns2:value>0.0</ns2:value></ns2:annotationElement><ns2:annotationElement position="400" colour="-16777216"><ns2:displayCharacter>-</ns2:displayCharacter><ns2:description></ns2:description><ns2:value>0.0</ns2:value></ns2:annotationElement><ns2:annotationElement position="401" colour="-16777216"><ns2:displayCharacter>-</ns2:displayCharacter><ns2:description></ns2:description><ns2:value>0.0</ns2:value></ns2:annotationElement><ns2:annotationElement position="402" colour="-16777216"><ns2:displayCharacter>-</ns2:displayCharacter><ns2:description></ns2:description><ns2:value>0.0</ns2:value></ns2:annotationElement><ns2:annotationElement position="403" colour="-16777216"><ns2:displayCharacter>-</ns2:displayCharacter><ns2:description></ns2:description><ns2:value>0.0</ns2:value></ns2:annotationElement><ns2:annotationElement position="404" colour="-16777216"><ns2:displayCharacter>-</ns2:displayCharacter><ns2:description></ns2:description><ns2:value>0.0</ns2:value></ns2:annotationElement><ns2:annotationElement position="405" colour="-16777216"><ns2:displayCharacter>-</ns2:displayCharacter><ns2:description></ns2:description><ns2:value>0.0</ns2:value></ns2:annotationElement><ns2:annotationElement position="406" colour="-16777216"><ns2:displayCharacter>-</ns2:displayCharacter><ns2:description></ns2:description><ns2:value>0.0</ns2:value></ns2:annotationElement><ns2:annotationElement position="407" colour="-16777216"><ns2:displayCharacter>-</ns2:displayCharacter><ns2:description></ns2:description><ns2:value>0.0</ns2:value></ns2:annotationElement><ns2:annotationElement position="408" colour="-16777216"><ns2:displayCharacter>-</ns2:displayCharacter><ns2:description></ns2:description><ns2:value>0.0</ns2:value></ns2:annotationElement><ns2:annotationElement position="409" colour="-16777216"><ns2:displayCharacter>-</ns2:displayCharacter><ns2:description></ns2:description><ns2:value>0.0</ns2:value></ns2:annotationElement><ns2:annotationElement position="410" colour="-16777216"><ns2:displayCharacter>-</ns2:displayCharacter><ns2:description></ns2:description><ns2:value>0.0</ns2:value></ns2:annotationElement><ns2:annotationElement position="411" colour="-16777216"><ns2:displayCharacter>-</ns2:displayCharacter><ns2:description></ns2:description><ns2:value>0.0</ns2:value></ns2:annotationElement><ns2:annotationElement position="412" colour="-16777216"><ns2:displayCharacter>-</ns2:displayCharacter><ns2:description></ns2:description><ns2:value>0.0</ns2:value></ns2:annotationElement><ns2:annotationElement position="413" colour="-16777216"><ns2:displayCharacter>-</ns2:displayCharacter><ns2:description></ns2:description><ns2:value>0.0</ns2:value></ns2:annotationElement><ns2:annotationElement position="414" colour="-16777216"><ns2:displayCharacter>-</ns2:displayCharacter><ns2:description></ns2:description><ns2:value>0.0</ns2:value></ns2:annotationElement><ns2:annotationElement position="415" colour="-16777216"><ns2:displayCharacter>-</ns2:displayCharacter><ns2:description></ns2:description><ns2:value>0.0</ns2:value></ns2:annotationElement><ns2:annotationElement position="416" colour="-16777216"><ns2:displayCharacter>-</ns2:displayCharacter><ns2:description></ns2:description><ns2:value>0.0</ns2:value></ns2:annotationElement><ns2:annotationElement position="417" colour="-16777216"><ns2:displayCharacter>-</ns2:displayCharacter><ns2:description></ns2:description><ns2:value>0.0</ns2:value></ns2:annotationElement><ns2:annotationElement position="418" colour="-16777216"><ns2:displayCharacter>-</ns2:displayCharacter><ns2:description></ns2:description><ns2:value>0.0</ns2:value></ns2:annotationElement><ns2:annotationElement position="419" colour="-16777216"><ns2:displayCharacter>-</ns2:displayCharacter><ns2:description></ns2:description><ns2:value>0.0</ns2:value></ns2:annotationElement><ns2:annotationElement position="420" colour="-16777216"><ns2:displayCharacter>-</ns2:displayCharacter><ns2:description></ns2:description><ns2:value>0.0</ns2:value></ns2:annotationElement><ns2:annotationElement position="421" colour="-16777216"><ns2:displayCharacter>-</ns2:displayCharacter><ns2:description></ns2:description><ns2:value>0.0</ns2:value></ns2:annotationElement><ns2:annotationElement position="422" colour="-16777216"><ns2:displayCharacter>-</ns2:displayCharacter><ns2:description></ns2:description><ns2:value>0.0</ns2:value></ns2:annotationElement><ns2:annotationElement position="423" colour="-16777216"><ns2:displayCharacter>-</ns2:displayCharacter><ns2:description></ns2:description><ns2:value>0.0</ns2:value></ns2:annotationElement><ns2:annotationElement position="424" colour="-16777216"><ns2:displayCharacter>-</ns2:displayCharacter><ns2:description></ns2:description><ns2:value>0.0</ns2:value></ns2:annotationElement><ns2:annotationElement position="425" colour="-16777216"><ns2:displayCharacter>-</ns2:displayCharacter><ns2:description></ns2:description><ns2:value>0.0</ns2:value></ns2:annotationElement><ns2:annotationElement position="426" colour="-16777216"><ns2:displayCharacter>-</ns2:displayCharacter><ns2:description></ns2:description><ns2:value>0.0</ns2:value></ns2:annotationElement><ns2:annotationElement position="427" colour="-16777216"><ns2:displayCharacter>-</ns2:displayCharacter><ns2:description></ns2:description><ns2:value>0.0</ns2:value></ns2:annotationElement><ns2:annotationElement position="428" colour="-16777216"><ns2:displayCharacter>-</ns2:displayCharacter><ns2:description></ns2:description><ns2:value>0.0</ns2:value></ns2:annotationElement><ns2:annotationElement position="429" colour="-16777216"><ns2:displayCharacter>-</ns2:displayCharacter><ns2:description></ns2:description><ns2:value>0.0</ns2:value></ns2:annotationElement><ns2:annotationElement position="430" colour="-16777216"><ns2:displayCharacter>-</ns2:displayCharacter><ns2:description></ns2:description><ns2:value>0.0</ns2:value></ns2:annotationElement><ns2:annotationElement position="431" colour="-16777216"><ns2:displayCharacter>-</ns2:displayCharacter><ns2:description></ns2:description><ns2:value>0.0</ns2:value></ns2:annotationElement><ns2:annotationElement position="432" colour="-16777216"><ns2:displayCharacter>-</ns2:displayCharacter><ns2:description></ns2:description><ns2:value>0.0</ns2:value></ns2:annotationElement><ns2:annotationElement position="433" colour="-16777216"><ns2:displayCharacter>-</ns2:displayCharacter><ns2:description></ns2:description><ns2:value>0.0</ns2:value></ns2:annotationElement><ns2:annotationElement position="434" colour="-16777216"><ns2:displayCharacter>-</ns2:displayCharacter><ns2:description></ns2:description><ns2:value>0.0</ns2:value></ns2:annotationElement><ns2:annotationElement position="435" colour="-16777216"><ns2:displayCharacter>-</ns2:displayCharacter><ns2:description></ns2:description><ns2:value>0.0</ns2:value></ns2:annotationElement><ns2:annotationElement position="436" colour="-16777216"><ns2:displayCharacter>-</ns2:displayCharacter><ns2:description></ns2:description><ns2:value>0.0</ns2:value></ns2:annotationElement><ns2:annotationElement position="437" colour="-16777216"><ns2:displayCharacter>-</ns2:displayCharacter><ns2:description></ns2:description><ns2:value>0.0</ns2:value></ns2:annotationElement><ns2:annotationElement position="438" colour="-16777216"><ns2:displayCharacter>-</ns2:displayCharacter><ns2:description></ns2:description><ns2:value>0.0</ns2:value></ns2:annotationElement><ns2:annotationElement position="439" colour="-16777216"><ns2:displayCharacter>-</ns2:displayCharacter><ns2:description></ns2:description><ns2:value>0.0</ns2:value></ns2:annotationElement><ns2:annotationElement position="440" colour="-16777216"><ns2:displayCharacter>-</ns2:displayCharacter><ns2:description></ns2:description><ns2:value>0.0</ns2:value></ns2:annotationElement><ns2:annotationElement position="441" colour="-16777216"><ns2:displayCharacter>-</ns2:displayCharacter><ns2:description></ns2:description><ns2:value>0.0</ns2:value></ns2:annotationElement><ns2:annotationElement position="442" colour="-16777216"><ns2:displayCharacter>-</ns2:displayCharacter><ns2:description></ns2:description><ns2:value>0.0</ns2:value></ns2:annotationElement><ns2:annotationElement position="443" colour="-16777216"><ns2:displayCharacter>-</ns2:displayCharacter><ns2:description></ns2:description><ns2:value>0.0</ns2:value></ns2:annotationElement><ns2:annotationElement position="444" colour="-16777216"><ns2:displayCharacter>-</ns2:displayCharacter><ns2:description></ns2:description><ns2:value>0.0</ns2:value></ns2:annotationElement><ns2:annotationElement position="445" colour="-16777216"><ns2:displayCharacter>-</ns2:displayCharacter><ns2:description></ns2:description><ns2:value>0.0</ns2:value></ns2:annotationElement><ns2:annotationElement position="446" colour="-16777216"><ns2:displayCharacter>-</ns2:displayCharacter><ns2:description></ns2:description><ns2:value>0.0</ns2:value></ns2:annotationElement><ns2:annotationElement position="447" colour="-16777216"><ns2:displayCharacter>-</ns2:displayCharacter><ns2:description></ns2:description><ns2:value>0.0</ns2:value></ns2:annotationElement><ns2:annotationElement position="448" colour="-16777216"><ns2:displayCharacter>-</ns2:displayCharacter><ns2:description></ns2:description><ns2:value>0.0</ns2:value></ns2:annotationElement><ns2:annotationElement position="449" colour="-16777216"><ns2:displayCharacter>-</ns2:displayCharacter><ns2:description></ns2:description><ns2:value>0.0</ns2:value></ns2:annotationElement><ns2:annotationElement position="450" colour="-16777216"><ns2:displayCharacter>-</ns2:displayCharacter><ns2:description></ns2:description><ns2:value>0.0</ns2:value></ns2:annotationElement><ns2:annotationElement position="451" colour="-16777216"><ns2:displayCharacter>-</ns2:displayCharacter><ns2:description></ns2:description><ns2:value>0.0</ns2:value></ns2:annotationElement><ns2:annotationElement position="452" colour="-16777216"><ns2:displayCharacter>-</ns2:displayCharacter><ns2:description></ns2:description><ns2:value>0.0</ns2:value></ns2:annotationElement><ns2:annotationElement position="453" colour="-16777216"><ns2:displayCharacter>-</ns2:displayCharacter><ns2:description></ns2:description><ns2:value>0.0</ns2:value></ns2:annotationElement><ns2:annotationElement position="454" colour="-16777216"><ns2:displayCharacter>-</ns2:displayCharacter><ns2:description></ns2:description><ns2:value>0.0</ns2:value></ns2:annotationElement><ns2:annotationElement position="455" colour="-16777216"><ns2:displayCharacter>-</ns2:displayCharacter><ns2:description></ns2:description><ns2:value>0.0</ns2:value></ns2:annotationElement><ns2:annotationElement position="456" colour="-16777216"><ns2:displayCharacter>-</ns2:displayCharacter><ns2:description></ns2:description><ns2:value>0.0</ns2:value></ns2:annotationElement><ns2:annotationElement position="457" colour="-16777216"><ns2:displayCharacter>-</ns2:displayCharacter><ns2:description></ns2:description><ns2:value>0.0</ns2:value></ns2:annotationElement><ns2:annotationElement position="458" colour="-16777216"><ns2:displayCharacter>-</ns2:displayCharacter><ns2:description></ns2:description><ns2:value>0.0</ns2:value></ns2:annotationElement><ns2:annotationElement position="459" colour="-16777216"><ns2:displayCharacter>-</ns2:displayCharacter><ns2:description></ns2:description><ns2:value>0.0</ns2:value></ns2:annotationElement><ns2:annotationElement position="460" colour="-16777216"><ns2:displayCharacter>-</ns2:displayCharacter><ns2:description></ns2:description><ns2:value>0.0</ns2:value></ns2:annotationElement><ns2:annotationElement position="461" colour="-16777216"><ns2:displayCharacter>-</ns2:displayCharacter><ns2:description></ns2:description><ns2:value>0.0</ns2:value></ns2:annotationElement><ns2:annotationElement position="462" colour="-16777216"><ns2:displayCharacter>-</ns2:displayCharacter><ns2:description></ns2:description><ns2:value>0.0</ns2:value></ns2:annotationElement><ns2:annotationElement position="463" colour="-16777216"><ns2:displayCharacter>-</ns2:displayCharacter><ns2:description></ns2:description><ns2:value>0.0</ns2:value></ns2:annotationElement><ns2:annotationElement position="464" colour="-16777216"><ns2:displayCharacter>-</ns2:displayCharacter><ns2:description></ns2:description><ns2:value>0.0</ns2:value></ns2:annotationElement><ns2:annotationElement position="465" colour="-16777216"><ns2:displayCharacter>-</ns2:displayCharacter><ns2:description></ns2:description><ns2:value>0.0</ns2:value></ns2:annotationElement><ns2:annotationElement position="466" colour="-16777216"><ns2:displayCharacter>-</ns2:displayCharacter><ns2:description></ns2:description><ns2:value>0.0</ns2:value></ns2:annotationElement><ns2:annotationElement position="467" colour="-16777216"><ns2:displayCharacter>-</ns2:displayCharacter><ns2:description></ns2:description><ns2:value>0.0</ns2:value></ns2:annotationElement><ns2:annotationElement position="468" colour="-16777216"><ns2:displayCharacter>-</ns2:displayCharacter><ns2:description></ns2:description><ns2:value>0.0</ns2:value></ns2:annotationElement><ns2:annotationElement position="469" colour="-16777216"><ns2:displayCharacter>-</ns2:displayCharacter><ns2:description></ns2:description><ns2:value>0.0</ns2:value></ns2:annotationElement><ns2:annotationElement position="470" colour="-16777216"><ns2:displayCharacter>-</ns2:displayCharacter><ns2:description></ns2:description><ns2:value>0.0</ns2:value></ns2:annotationElement><ns2:annotationElement position="471" colour="-16777216"><ns2:displayCharacter>-</ns2:displayCharacter><ns2:description></ns2:description><ns2:value>0.0</ns2:value></ns2:annotationElement><ns2:annotationElement position="472" colour="-16777216"><ns2:displayCharacter>-</ns2:displayCharacter><ns2:description></ns2:description><ns2:value>0.0</ns2:value></ns2:annotationElement><ns2:annotationElement position="473" colour="-16777216"><ns2:displayCharacter>-</ns2:displayCharacter><ns2:description></ns2:description><ns2:value>0.0</ns2:value></ns2:annotationElement><ns2:annotationElement position="474" colour="-16777216"><ns2:displayCharacter>-</ns2:displayCharacter><ns2:description></ns2:description><ns2:value>0.0</ns2:value></ns2:annotationElement><ns2:annotationElement position="475" colour="-16777216"><ns2:displayCharacter>-</ns2:displayCharacter><ns2:description></ns2:description><ns2:value>0.0</ns2:value></ns2:annotationElement><ns2:annotationElement position="476" colour="-16777216"><ns2:displayCharacter>-</ns2:displayCharacter><ns2:description></ns2:description><ns2:value>0.0</ns2:value></ns2:annotationElement><ns2:annotationElement position="477" colour="-16777216"><ns2:displayCharacter>-</ns2:displayCharacter><ns2:description></ns2:description><ns2:value>0.0</ns2:value></ns2:annotationElement><ns2:annotationElement position="478" colour="-16777216"><ns2:displayCharacter>-</ns2:displayCharacter><ns2:description></ns2:description><ns2:value>0.0</ns2:value></ns2:annotationElement><ns2:annotationElement position="479" colour="-16777216"><ns2:displayCharacter>-</ns2:displayCharacter><ns2:description></ns2:description><ns2:value>0.0</ns2:value></ns2:annotationElement><ns2:annotationElement position="480" colour="-16777216"><ns2:displayCharacter>-</ns2:displayCharacter><ns2:description></ns2:description><ns2:value>0.0</ns2:value></ns2:annotationElement><ns2:annotationElement position="481" colour="-16777216"><ns2:displayCharacter>-</ns2:displayCharacter><ns2:description></ns2:description><ns2:value>0.0</ns2:value></ns2:annotationElement><ns2:annotationElement position="482" colour="-16777216"><ns2:displayCharacter>-</ns2:displayCharacter><ns2:description></ns2:description><ns2:value>0.0</ns2:value></ns2:annotationElement><ns2:annotationElement position="483" colour="-16777216"><ns2:displayCharacter>-</ns2:displayCharacter><ns2:description></ns2:description><ns2:value>0.0</ns2:value></ns2:annotationElement><ns2:annotationElement position="484" colour="-16777216"><ns2:displayCharacter>-</ns2:displayCharacter><ns2:description></ns2:description><ns2:value>0.0</ns2:value></ns2:annotationElement><ns2:annotationElement position="485" colour="-16777216"><ns2:displayCharacter>-</ns2:displayCharacter><ns2:description></ns2:description><ns2:value>0.0</ns2:value></ns2:annotationElement><ns2:annotationElement position="486" colour="-16777216"><ns2:displayCharacter>-</ns2:displayCharacter><ns2:description></ns2:description><ns2:value>0.0</ns2:value></ns2:annotationElement><ns2:annotationElement position="487" colour="-16777216"><ns2:displayCharacter>-</ns2:displayCharacter><ns2:description></ns2:description><ns2:value>0.0</ns2:value></ns2:annotationElement><ns2:annotationElement position="488" colour="-16777216"><ns2:displayCharacter>-</ns2:displayCharacter><ns2:description></ns2:description><ns2:value>0.0</ns2:value></ns2:annotationElement><ns2:annotationElement position="489" colour="-16777216"><ns2:displayCharacter>-</ns2:displayCharacter><ns2:description></ns2:description><ns2:value>0.0</ns2:value></ns2:annotationElement><ns2:annotationElement position="490" colour="-16777216"><ns2:displayCharacter>-</ns2:displayCharacter><ns2:description></ns2:description><ns2:value>0.0</ns2:value></ns2:annotationElement><ns2:annotationElement position="491" colour="-16777216"><ns2:displayCharacter>-</ns2:displayCharacter><ns2:description></ns2:description><ns2:value>0.0</ns2:value></ns2:annotationElement><ns2:annotationElement position="492" colour="-16777216"><ns2:displayCharacter>-</ns2:displayCharacter><ns2:description></ns2:description><ns2:value>0.0</ns2:value></ns2:annotationElement><ns2:annotationElement position="493" colour="-16777216"><ns2:displayCharacter>-</ns2:displayCharacter><ns2:description></ns2:description><ns2:value>0.0</ns2:value></ns2:annotationElement><ns2:annotationElement position="494" colour="-16777216"><ns2:displayCharacter>-</ns2:displayCharacter><ns2:description></ns2:description><ns2:value>0.0</ns2:value></ns2:annotationElement><ns2:annotationElement position="495" colour="-16777216"><ns2:displayCharacter>-</ns2:displayCharacter><ns2:description></ns2:description><ns2:value>0.0</ns2:value></ns2:annotationElement><ns2:annotationElement position="496" colour="-16777216"><ns2:displayCharacter>-</ns2:displayCharacter><ns2:description></ns2:description><ns2:value>0.0</ns2:value></ns2:annotationElement><ns2:annotationElement position="497" colour="-16777216"><ns2:displayCharacter>-</ns2:displayCharacter><ns2:description></ns2:description><ns2:value>0.0</ns2:value></ns2:annotationElement><ns2:annotationElement position="498" colour="-16777216"><ns2:displayCharacter>-</ns2:displayCharacter><ns2:description></ns2:description><ns2:value>0.0</ns2:value></ns2:annotationElement><ns2:annotationElement position="499" colour="-16777216"><ns2:displayCharacter>-</ns2:displayCharacter><ns2:description></ns2:description><ns2:value>0.0</ns2:value></ns2:annotationElement><ns2:annotationElement position="500" colour="-16777216"><ns2:displayCharacter>-</ns2:displayCharacter><ns2:description></ns2:description><ns2:value>0.0</ns2:value></ns2:annotationElement><ns2:annotationElement position="501" colour="-16777216"><ns2:displayCharacter>-</ns2:displayCharacter><ns2:description></ns2:description><ns2:value>0.0</ns2:value></ns2:annotationElement><ns2:annotationElement position="502" colour="-16777216"><ns2:displayCharacter>-</ns2:displayCharacter><ns2:description></ns2:description><ns2:value>0.0</ns2:value></ns2:annotationElement><ns2:annotationElement position="503" colour="-16777216"><ns2:displayCharacter>-</ns2:displayCharacter><ns2:description></ns2:description><ns2:value>0.0</ns2:value></ns2:annotationElement><ns2:annotationElement position="504" colour="-16777216"><ns2:displayCharacter>-</ns2:displayCharacter><ns2:description></ns2:description><ns2:value>0.0</ns2:value></ns2:annotationElement><ns2:annotationElement position="505" colour="-16777216"><ns2:displayCharacter>-</ns2:displayCharacter><ns2:description></ns2:description><ns2:value>0.0</ns2:value></ns2:annotationElement><ns2:annotationElement position="506" colour="-16777216"><ns2:displayCharacter>-</ns2:displayCharacter><ns2:description></ns2:description><ns2:value>0.0</ns2:value></ns2:annotationElement><ns2:annotationElement position="507" colour="-16777216"><ns2:displayCharacter>-</ns2:displayCharacter><ns2:description></ns2:description><ns2:value>0.0</ns2:value></ns2:annotationElement><ns2:annotationElement position="508" colour="-16777216"><ns2:displayCharacter>-</ns2:displayCharacter><ns2:description></ns2:description><ns2:value>0.0</ns2:value></ns2:annotationElement><ns2:annotationElement position="509" colour="-16777216"><ns2:displayCharacter>-</ns2:displayCharacter><ns2:description></ns2:description><ns2:value>0.0</ns2:value></ns2:annotationElement><ns2:annotationElement position="510" colour="-16777216"><ns2:displayCharacter>-</ns2:displayCharacter><ns2:description></ns2:description><ns2:value>0.0</ns2:value></ns2:annotationElement><ns2:annotationElement position="511" colour="-16777216"><ns2:displayCharacter>-</ns2:displayCharacter><ns2:description></ns2:description><ns2:value>0.0</ns2:value></ns2:annotationElement><ns2:annotationElement position="512" colour="-16777216"><ns2:displayCharacter>-</ns2:displayCharacter><ns2:description></ns2:description><ns2:value>0.0</ns2:value></ns2:annotationElement><ns2:annotationElement position="513" colour="-16777216"><ns2:displayCharacter>-</ns2:displayCharacter><ns2:description></ns2:description><ns2:value>0.0</ns2:value></ns2:annotationElement><ns2:annotationElement position="514" colour="-16777216"><ns2:displayCharacter>-</ns2:displayCharacter><ns2:description></ns2:description><ns2:value>0.0</ns2:value></ns2:annotationElement><ns2:annotationElement position="515" colour="-16777216"><ns2:displayCharacter>-</ns2:displayCharacter><ns2:description></ns2:description><ns2:value>0.0</ns2:value></ns2:annotationElement><ns2:annotationElement position="516" colour="-16777216"><ns2:displayCharacter>-</ns2:displayCharacter><ns2:description></ns2:description><ns2:value>0.0</ns2:value></ns2:annotationElement><ns2:annotationElement position="517" colour="-16777216"><ns2:displayCharacter>-</ns2:displayCharacter><ns2:description></ns2:description><ns2:value>0.0</ns2:value></ns2:annotationElement><ns2:annotationElement position="518" colour="-16777216"><ns2:displayCharacter>-</ns2:displayCharacter><ns2:description></ns2:description><ns2:value>0.0</ns2:value></ns2:annotationElement><ns2:annotationElement position="519" colour="-16777216"><ns2:displayCharacter>-</ns2:displayCharacter><ns2:description></ns2:description><ns2:value>0.0</ns2:value></ns2:annotationElement><ns2:annotationElement position="520" colour="-16777216"><ns2:displayCharacter>-</ns2:displayCharacter><ns2:description></ns2:description><ns2:value>0.0</ns2:value></ns2:annotationElement><ns2:annotationElement position="521" colour="-16777216"><ns2:displayCharacter>-</ns2:displayCharacter><ns2:description></ns2:description><ns2:value>0.0</ns2:value></ns2:annotationElement><ns2:annotationElement position="522" colour="-16777216"><ns2:displayCharacter>-</ns2:displayCharacter><ns2:description></ns2:description><ns2:value>0.0</ns2:value></ns2:annotationElement><ns2:annotationElement position="523" colour="-16777216"><ns2:displayCharacter>-</ns2:displayCharacter><ns2:description></ns2:description><ns2:value>0.0</ns2:value></ns2:annotationElement><ns2:annotationElement position="524" colour="-16777216"><ns2:displayCharacter>-</ns2:displayCharacter><ns2:description></ns2:description><ns2:value>0.0</ns2:value></ns2:annotationElement><ns2:annotationElement position="525" colour="-16777216"><ns2:displayCharacter>-</ns2:displayCharacter><ns2:description></ns2:description><ns2:value>0.0</ns2:value></ns2:annotationElement><ns2:annotationElement position="526" colour="-16777216"><ns2:displayCharacter>-</ns2:displayCharacter><ns2:description></ns2:description><ns2:value>0.0</ns2:value></ns2:annotationElement><ns2:annotationElement position="527" colour="-16777216"><ns2:displayCharacter>-</ns2:displayCharacter><ns2:description></ns2:description><ns2:value>0.0</ns2:value></ns2:annotationElement><ns2:annotationElement position="528" colour="-16777216"><ns2:displayCharacter>-</ns2:displayCharacter><ns2:description></ns2:description><ns2:value>0.0</ns2:value></ns2:annotationElement><ns2:annotationElement position="529" colour="-16777216"><ns2:displayCharacter>-</ns2:displayCharacter><ns2:description></ns2:description><ns2:value>0.0</ns2:value></ns2:annotationElement><ns2:annotationElement position="530" colour="-16777216"><ns2:displayCharacter>-</ns2:displayCharacter><ns2:description></ns2:description><ns2:value>0.0</ns2:value></ns2:annotationElement><ns2:annotationElement position="531" colour="-16777216"><ns2:displayCharacter>-</ns2:displayCharacter><ns2:description></ns2:description><ns2:value>0.0</ns2:value></ns2:annotationElement><ns2:annotationElement position="532" colour="-16777216"><ns2:displayCharacter>-</ns2:displayCharacter><ns2:description></ns2:description><ns2:value>0.0</ns2:value></ns2:annotationElement><ns2:annotationElement position="533" colour="-16777216"><ns2:displayCharacter>-</ns2:displayCharacter><ns2:description></ns2:description><ns2:value>0.0</ns2:value></ns2:annotationElement><ns2:annotationElement position="534" colour="-16777216"><ns2:displayCharacter>-</ns2:displayCharacter><ns2:description></ns2:description><ns2:value>0.0</ns2:value></ns2:annotationElement><ns2:annotationElement position="535" colour="-16777216"><ns2:displayCharacter>-</ns2:displayCharacter><ns2:description></ns2:description><ns2:value>0.0</ns2:value></ns2:annotationElement><ns2:annotationElement position="536" colour="-16777216"><ns2:displayCharacter>-</ns2:displayCharacter><ns2:description></ns2:description><ns2:value>0.0</ns2:value></ns2:annotationElement><ns2:annotationElement position="537" colour="-16777216"><ns2:displayCharacter>-</ns2:displayCharacter><ns2:description></ns2:description><ns2:value>0.0</ns2:value></ns2:annotationElement><ns2:annotationElement position="538" colour="-16777216"><ns2:displayCharacter>-</ns2:displayCharacter><ns2:description></ns2:description><ns2:value>0.0</ns2:value></ns2:annotationElement><ns2:annotationElement position="539" colour="-16777216"><ns2:displayCharacter>-</ns2:displayCharacter><ns2:description></ns2:description><ns2:value>0.0</ns2:value></ns2:annotationElement><ns2:annotationElement position="540" colour="-16777216"><ns2:displayCharacter>-</ns2:displayCharacter><ns2:description></ns2:description><ns2:value>0.0</ns2:value></ns2:annotationElement><ns2:annotationElement position="541" colour="-16777216"><ns2:displayCharacter>-</ns2:displayCharacter><ns2:description></ns2:description><ns2:value>0.0</ns2:value></ns2:annotationElement><ns2:annotationElement position="542" colour="-16777216"><ns2:displayCharacter>-</ns2:displayCharacter><ns2:description></ns2:description><ns2:value>0.0</ns2:value></ns2:annotationElement><ns2:annotationElement position="543" colour="-16777216"><ns2:displayCharacter>-</ns2:displayCharacter><ns2:description></ns2:description><ns2:value>0.0</ns2:value></ns2:annotationElement><ns2:annotationElement position="544" colour="-16777216"><ns2:displayCharacter>-</ns2:displayCharacter><ns2:description></ns2:description><ns2:value>0.0</ns2:value></ns2:annotationElement><ns2:annotationElement position="545" colour="-16777216"><ns2:displayCharacter>-</ns2:displayCharacter><ns2:description></ns2:description><ns2:value>0.0</ns2:value></ns2:annotationElement><ns2:annotationElement position="546" colour="-16777216"><ns2:displayCharacter>-</ns2:displayCharacter><ns2:description></ns2:description><ns2:value>0.0</ns2:value></ns2:annotationElement><ns2:annotationElement position="547" colour="-16777216"><ns2:displayCharacter>-</ns2:displayCharacter><ns2:description></ns2:description><ns2:value>0.0</ns2:value></ns2:annotationElement><ns2:annotationElement position="548" colour="-16777216"><ns2:displayCharacter>-</ns2:displayCharacter><ns2:description></ns2:description><ns2:value>0.0</ns2:value></ns2:annotationElement><ns2:annotationElement position="549" colour="-16777216"><ns2:displayCharacter>-</ns2:displayCharacter><ns2:description></ns2:description><ns2:value>0.0</ns2:value></ns2:annotationElement><ns2:annotationElement position="550" colour="-16777216"><ns2:displayCharacter>-</ns2:displayCharacter><ns2:description></ns2:description><ns2:value>0.0</ns2:value></ns2:annotationElement><ns2:annotationElement position="551" colour="-16777216"><ns2:displayCharacter>-</ns2:displayCharacter><ns2:description></ns2:description><ns2:value>0.0</ns2:value></ns2:annotationElement><ns2:annotationElement position="552" colour="-16777216"><ns2:displayCharacter>-</ns2:displayCharacter><ns2:description></ns2:description><ns2:value>0.0</ns2:value></ns2:annotationElement><ns2:annotationElement position="553" colour="-16777216"><ns2:displayCharacter>-</ns2:displayCharacter><ns2:description></ns2:description><ns2:value>0.0</ns2:value></ns2:annotationElement><ns2:annotationElement position="554" colour="-16777216"><ns2:displayCharacter>-</ns2:displayCharacter><ns2:description></ns2:description><ns2:value>0.0</ns2:value></ns2:annotationElement><ns2:annotationElement position="555" colour="-16777216"><ns2:displayCharacter>-</ns2:displayCharacter><ns2:description></ns2:description><ns2:value>0.0</ns2:value></ns2:annotationElement><ns2:annotationElement position="556" colour="-16777216"><ns2:displayCharacter>-</ns2:displayCharacter><ns2:description></ns2:description><ns2:value>0.0</ns2:value></ns2:annotationElement><ns2:annotationElement position="557" colour="-16777216"><ns2:displayCharacter>-</ns2:displayCharacter><ns2:description></ns2:description><ns2:value>0.0</ns2:value></ns2:annotationElement><ns2:annotationElement position="558" colour="-16777216"><ns2:displayCharacter>-</ns2:displayCharacter><ns2:description></ns2:description><ns2:value>0.0</ns2:value></ns2:annotationElement><ns2:annotationElement position="559" colour="-16777216"><ns2:displayCharacter>-</ns2:displayCharacter><ns2:description></ns2:description><ns2:value>0.0</ns2:value></ns2:annotationElement><ns2:annotationElement position="560" colour="-16777216"><ns2:displayCharacter>-</ns2:displayCharacter><ns2:description></ns2:description><ns2:value>0.0</ns2:value></ns2:annotationElement><ns2:annotationElement position="561" colour="-16777216"><ns2:displayCharacter>-</ns2:displayCharacter><ns2:description></ns2:description><ns2:value>0.0</ns2:value></ns2:annotationElement><ns2:annotationElement position="562" colour="-16777216"><ns2:displayCharacter>-</ns2:displayCharacter><ns2:description></ns2:description><ns2:value>0.0</ns2:value></ns2:annotationElement><ns2:annotationElement position="563" colour="-16777216"><ns2:displayCharacter>-</ns2:displayCharacter><ns2:description></ns2:description><ns2:value>0.0</ns2:value></ns2:annotationElement><ns2:annotationElement position="564" colour="-16777216"><ns2:displayCharacter>-</ns2:displayCharacter><ns2:description></ns2:description><ns2:value>0.0</ns2:value></ns2:annotationElement><ns2:annotationElement position="565" colour="-16777216"><ns2:displayCharacter>-</ns2:displayCharacter><ns2:description></ns2:description><ns2:value>0.0</ns2:value></ns2:annotationElement><ns2:annotationElement position="566" colour="-16777216"><ns2:displayCharacter>-</ns2:displayCharacter><ns2:description></ns2:description><ns2:value>0.0</ns2:value></ns2:annotationElement><ns2:annotationElement position="567" colour="-16777216"><ns2:displayCharacter>-</ns2:displayCharacter><ns2:description></ns2:description><ns2:value>0.0</ns2:value></ns2:annotationElement><ns2:annotationElement position="568" colour="-16777216"><ns2:displayCharacter>-</ns2:displayCharacter><ns2:description></ns2:description><ns2:value>0.0</ns2:value></ns2:annotationElement><ns2:annotationElement position="569" colour="-16777216"><ns2:displayCharacter>-</ns2:displayCharacter><ns2:description></ns2:description><ns2:value>0.0</ns2:value></ns2:annotationElement><ns2:annotationElement position="570" colour="-16777216"><ns2:displayCharacter>-</ns2:displayCharacter><ns2:description></ns2:description><ns2:value>0.0</ns2:value></ns2:annotationElement><ns2:annotationElement position="571" colour="-16777216"><ns2:displayCharacter>-</ns2:displayCharacter><ns2:description></ns2:description><ns2:value>0.0</ns2:value></ns2:annotationElement><ns2:annotationElement position="572" colour="-16777216"><ns2:displayCharacter>-</ns2:displayCharacter><ns2:description></ns2:description><ns2:value>0.0</ns2:value></ns2:annotationElement><ns2:annotationElement position="573" colour="-16777216"><ns2:displayCharacter>-</ns2:displayCharacter><ns2:description></ns2:description><ns2:value>0.0</ns2:value></ns2:annotationElement><ns2:annotationElement position="574" colour="-16777216"><ns2:displayCharacter>-</ns2:displayCharacter><ns2:description></ns2:description><ns2:value>0.0</ns2:value></ns2:annotationElement><ns2:annotationElement position="575" colour="-16777216"><ns2:displayCharacter>-</ns2:displayCharacter><ns2:description></ns2:description><ns2:value>0.0</ns2:value></ns2:annotationElement><ns2:annotationElement position="576" colour="-16777216"><ns2:displayCharacter>-</ns2:displayCharacter><ns2:description></ns2:description><ns2:value>0.0</ns2:value></ns2:annotationElement><ns2:annotationElement position="577" colour="-16777216"><ns2:displayCharacter>-</ns2:displayCharacter><ns2:description></ns2:description><ns2:value>0.0</ns2:value></ns2:annotationElement><ns2:annotationElement position="578" colour="-16777216"><ns2:displayCharacter>-</ns2:displayCharacter><ns2:description></ns2:description><ns2:value>0.0</ns2:value></ns2:annotationElement><ns2:annotationElement position="579" colour="-16777216"><ns2:displayCharacter>-</ns2:displayCharacter><ns2:description></ns2:description><ns2:value>0.0</ns2:value></ns2:annotationElement><ns2:annotationElement position="580" colour="-16777216"><ns2:displayCharacter>-</ns2:displayCharacter><ns2:description></ns2:description><ns2:value>0.0</ns2:value></ns2:annotationElement><ns2:annotationElement position="581" colour="-16777216"><ns2:displayCharacter>-</ns2:displayCharacter><ns2:description></ns2:description><ns2:value>0.0</ns2:value></ns2:annotationElement><ns2:annotationElement position="582" colour="-16777216"><ns2:displayCharacter>-</ns2:displayCharacter><ns2:description></ns2:description><ns2:value>0.0</ns2:value></ns2:annotationElement><ns2:annotationElement position="583" colour="-16777216"><ns2:displayCharacter>-</ns2:displayCharacter><ns2:description></ns2:description><ns2:value>0.0</ns2:value></ns2:annotationElement><ns2:annotationElement position="584" colour="-16777216"><ns2:displayCharacter>-</ns2:displayCharacter><ns2:description></ns2:description><ns2:value>0.0</ns2:value></ns2:annotationElement><ns2:annotationElement position="585" colour="-16777216"><ns2:displayCharacter>-</ns2:displayCharacter><ns2:description></ns2:description><ns2:value>0.0</ns2:value></ns2:annotationElement><ns2:annotationElement position="586" colour="-16777216"><ns2:displayCharacter>-</ns2:displayCharacter><ns2:description></ns2:description><ns2:value>0.0</ns2:value></ns2:annotationElement><ns2:annotationElement position="587" colour="-16777216"><ns2:displayCharacter>-</ns2:displayCharacter><ns2:description></ns2:description><ns2:value>0.0</ns2:value></ns2:annotationElement><ns2:annotationElement position="588" colour="-16777216"><ns2:displayCharacter>-</ns2:displayCharacter><ns2:description></ns2:description><ns2:value>0.0</ns2:value></ns2:annotationElement><ns2:annotationElement position="589" colour="-16777216"><ns2:displayCharacter>-</ns2:displayCharacter><ns2:description></ns2:description><ns2:value>0.0</ns2:value></ns2:annotationElement><ns2:annotationElement position="590" colour="-16777216"><ns2:displayCharacter>-</ns2:displayCharacter><ns2:description></ns2:description><ns2:value>0.0</ns2:value></ns2:annotationElement><ns2:annotationElement position="591" colour="-16777216"><ns2:displayCharacter>-</ns2:displayCharacter><ns2:description></ns2:description><ns2:value>0.0</ns2:value></ns2:annotationElement><ns2:annotationElement position="592" colour="-16777216"><ns2:displayCharacter>-</ns2:displayCharacter><ns2:description></ns2:description><ns2:value>0.0</ns2:value></ns2:annotationElement><ns2:annotationElement position="593" colour="-16777216"><ns2:displayCharacter>-</ns2:displayCharacter><ns2:description></ns2:description><ns2:value>0.0</ns2:value></ns2:annotationElement><ns2:annotationElement position="594" colour="-16777216"><ns2:displayCharacter>-</ns2:displayCharacter><ns2:description></ns2:description><ns2:value>0.0</ns2:value></ns2:annotationElement><ns2:annotationElement position="595" colour="-16777216"><ns2:displayCharacter>-</ns2:displayCharacter><ns2:description></ns2:description><ns2:value>0.0</ns2:value></ns2:annotationElement><ns2:annotationElement position="596" colour="-16777216"><ns2:displayCharacter>-</ns2:displayCharacter><ns2:description></ns2:description><ns2:value>0.0</ns2:value></ns2:annotationElement><ns2:annotationElement position="597" colour="-16777216"><ns2:displayCharacter>-</ns2:displayCharacter><ns2:description></ns2:description><ns2:value>0.0</ns2:value></ns2:annotationElement><ns2:annotationElement position="598" colour="-16777216"><ns2:displayCharacter>-</ns2:displayCharacter><ns2:description></ns2:description><ns2:value>0.0</ns2:value></ns2:annotationElement><ns2:annotationElement position="599" colour="-16777216"><ns2:displayCharacter>-</ns2:displayCharacter><ns2:description></ns2:description><ns2:value>0.0</ns2:value></ns2:annotationElement><ns2:annotationElement position="600" colour="-16777216"><ns2:displayCharacter>-</ns2:displayCharacter><ns2:description></ns2:description><ns2:value>0.0</ns2:value></ns2:annotationElement><ns2:annotationElement position="601" colour="-16777216"><ns2:displayCharacter>-</ns2:displayCharacter><ns2:description></ns2:description><ns2:value>0.0</ns2:value></ns2:annotationElement><ns2:annotationElement position="602" colour="-16777216"><ns2:displayCharacter>-</ns2:displayCharacter><ns2:description></ns2:description><ns2:value>0.0</ns2:value></ns2:annotationElement><ns2:annotationElement position="603" colour="-16777216"><ns2:displayCharacter>-</ns2:displayCharacter><ns2:description></ns2:description><ns2:value>0.0</ns2:value></ns2:annotationElement><ns2:annotationElement position="604" colour="-16777216"><ns2:displayCharacter>-</ns2:displayCharacter><ns2:description></ns2:description><ns2:value>0.0</ns2:value></ns2:annotationElement><ns2:annotationElement position="605" colour="-16777216"><ns2:displayCharacter>-</ns2:displayCharacter><ns2:description></ns2:description><ns2:value>0.0</ns2:value></ns2:annotationElement><ns2:annotationElement position="606" colour="-16777216"><ns2:displayCharacter>-</ns2:displayCharacter><ns2:description></ns2:description><ns2:value>0.0</ns2:value></ns2:annotationElement><ns2:annotationElement position="607" colour="-16777216"><ns2:displayCharacter>-</ns2:displayCharacter><ns2:description></ns2:description><ns2:value>0.0</ns2:value></ns2:annotationElement><ns2:annotationElement position="608" colour="-16777216"><ns2:displayCharacter>-</ns2:displayCharacter><ns2:description></ns2:description><ns2:value>0.0</ns2:value></ns2:annotationElement><ns2:annotationElement position="609" colour="-16777216"><ns2:displayCharacter>-</ns2:displayCharacter><ns2:description></ns2:description><ns2:value>0.0</ns2:value></ns2:annotationElement><ns2:annotationElement position="610" colour="-16777216"><ns2:displayCharacter>-</ns2:displayCharacter><ns2:description></ns2:description><ns2:value>0.0</ns2:value></ns2:annotationElement><ns2:annotationElement position="611" colour="-16777216"><ns2:displayCharacter>-</ns2:displayCharacter><ns2:description></ns2:description><ns2:value>0.0</ns2:value></ns2:annotationElement><ns2:annotationElement position="612" colour="-16777216"><ns2:displayCharacter>-</ns2:displayCharacter><ns2:description></ns2:description><ns2:value>0.0</ns2:value></ns2:annotationElement><ns2:annotationElement position="613" colour="-16777216"><ns2:displayCharacter>-</ns2:displayCharacter><ns2:description></ns2:description><ns2:value>0.0</ns2:value></ns2:annotationElement><ns2:annotationElement position="614" colour="-16777216"><ns2:displayCharacter>-</ns2:displayCharacter><ns2:description></ns2:description><ns2:value>0.0</ns2:value></ns2:annotationElement><ns2:annotationElement position="615" colour="-16777216"><ns2:displayCharacter>-</ns2:displayCharacter><ns2:description></ns2:description><ns2:value>0.0</ns2:value></ns2:annotationElement><ns2:annotationElement position="616" colour="-16777216"><ns2:displayCharacter>-</ns2:displayCharacter><ns2:description></ns2:description><ns2:value>0.0</ns2:value></ns2:annotationElement><ns2:annotationElement position="617" colour="-16777216"><ns2:displayCharacter>-</ns2:displayCharacter><ns2:description></ns2:description><ns2:value>0.0</ns2:value></ns2:annotationElement><ns2:annotationElement position="618" colour="-16777216"><ns2:displayCharacter>-</ns2:displayCharacter><ns2:description></ns2:description><ns2:value>0.0</ns2:value></ns2:annotationElement><ns2:annotationElement position="619" colour="-16777216"><ns2:displayCharacter>-</ns2:displayCharacter><ns2:description></ns2:description><ns2:value>0.0</ns2:value></ns2:annotationElement><ns2:annotationElement position="620" colour="-16777216"><ns2:displayCharacter>-</ns2:displayCharacter><ns2:description></ns2:description><ns2:value>0.0</ns2:value></ns2:annotationElement><ns2:annotationElement position="621" colour="-16777216"><ns2:displayCharacter>-</ns2:displayCharacter><ns2:description></ns2:description><ns2:value>0.0</ns2:value></ns2:annotationElement><ns2:annotationElement position="622" colour="-16777216"><ns2:displayCharacter>-</ns2:displayCharacter><ns2:description></ns2:description><ns2:value>0.0</ns2:value></ns2:annotationElement><ns2:annotationElement position="623" colour="-16777216"><ns2:displayCharacter>-</ns2:displayCharacter><ns2:description></ns2:description><ns2:value>0.0</ns2:value></ns2:annotationElement><ns2:annotationElement position="624" colour="-16777216"><ns2:displayCharacter>-</ns2:displayCharacter><ns2:description></ns2:description><ns2:value>0.0</ns2:value></ns2:annotationElement><ns2:annotationElement position="625" colour="-16777216"><ns2:displayCharacter>-</ns2:displayCharacter><ns2:description></ns2:description><ns2:value>0.0</ns2:value></ns2:annotationElement><ns2:annotationElement position="626" colour="-16777216"><ns2:displayCharacter>-</ns2:displayCharacter><ns2:description></ns2:description><ns2:value>0.0</ns2:value></ns2:annotationElement><ns2:annotationElement position="627" colour="-16777216"><ns2:displayCharacter>-</ns2:displayCharacter><ns2:description></ns2:description><ns2:value>0.0</ns2:value></ns2:annotationElement><ns2:annotationElement position="628" colour="-16777216"><ns2:displayCharacter>-</ns2:displayCharacter><ns2:description></ns2:description><ns2:value>0.0</ns2:value></ns2:annotationElement><ns2:annotationElement position="629" colour="-16777216"><ns2:displayCharacter>-</ns2:displayCharacter><ns2:description></ns2:description><ns2:value>0.0</ns2:value></ns2:annotationElement><ns2:annotationElement position="630" colour="-16777216"><ns2:displayCharacter>-</ns2:displayCharacter><ns2:description></ns2:description><ns2:value>0.0</ns2:value></ns2:annotationElement><ns2:annotationElement position="631" colour="-16777216"><ns2:displayCharacter>-</ns2:displayCharacter><ns2:description></ns2:description><ns2:value>0.0</ns2:value></ns2:annotationElement><ns2:annotationElement position="632" colour="-16777216"><ns2:displayCharacter>-</ns2:displayCharacter><ns2:description></ns2:description><ns2:value>0.0</ns2:value></ns2:annotationElement><ns2:annotationElement position="633" colour="-16777216"><ns2:displayCharacter>-</ns2:displayCharacter><ns2:description></ns2:description><ns2:value>0.0</ns2:value></ns2:annotationElement><ns2:annotationElement position="634" colour="-16777216"><ns2:displayCharacter>-</ns2:displayCharacter><ns2:description></ns2:description><ns2:value>0.0</ns2:value></ns2:annotationElement><ns2:annotationElement position="635" colour="-16777216"><ns2:displayCharacter>-</ns2:displayCharacter><ns2:description></ns2:description><ns2:value>0.0</ns2:value></ns2:annotationElement><ns2:annotationElement position="636" colour="-16777216"><ns2:displayCharacter>-</ns2:displayCharacter><ns2:description></ns2:description><ns2:value>0.0</ns2:value></ns2:annotationElement><ns2:annotationElement position="637" colour="-16777216"><ns2:displayCharacter>-</ns2:displayCharacter><ns2:description></ns2:description><ns2:value>0.0</ns2:value></ns2:annotationElement><ns2:annotationElement position="638" colour="-16777216"><ns2:displayCharacter>-</ns2:displayCharacter><ns2:description></ns2:description><ns2:value>0.0</ns2:value></ns2:annotationElement><ns2:annotationElement position="639" colour="-16777216"><ns2:displayCharacter>-</ns2:displayCharacter><ns2:description></ns2:description><ns2:value>0.0</ns2:value></ns2:annotationElement><ns2:annotationElement position="640" colour="-16777216"><ns2:displayCharacter>-</ns2:displayCharacter><ns2:description></ns2:description><ns2:value>0.0</ns2:value></ns2:annotationElement><ns2:annotationElement position="641" colour="-16777216"><ns2:displayCharacter>-</ns2:displayCharacter><ns2:description></ns2:description><ns2:value>0.0</ns2:value></ns2:annotationElement><ns2:annotationElement position="642" colour="-16777216"><ns2:displayCharacter>-</ns2:displayCharacter><ns2:description></ns2:description><ns2:value>0.0</ns2:value></ns2:annotationElement><ns2:annotationElement position="643" colour="-16777216"><ns2:displayCharacter>-</ns2:displayCharacter><ns2:description></ns2:description><ns2:value>0.0</ns2:value></ns2:annotationElement><ns2:annotationElement position="644" colour="-16777216"><ns2:displayCharacter>-</ns2:displayCharacter><ns2:description></ns2:description><ns2:value>0.0</ns2:value></ns2:annotationElement><ns2:annotationElement position="645" colour="-16777216"><ns2:displayCharacter>-</ns2:displayCharacter><ns2:description></ns2:description><ns2:value>0.0</ns2:value></ns2:annotationElement><ns2:annotationElement position="646" colour="-16777216"><ns2:displayCharacter>-</ns2:displayCharacter><ns2:description></ns2:description><ns2:value>0.0</ns2:value></ns2:annotationElement><ns2:annotationElement position="647" colour="-16777216"><ns2:displayCharacter>-</ns2:displayCharacter><ns2:description></ns2:description><ns2:value>0.0</ns2:value></ns2:annotationElement><ns2:annotationElement position="648" colour="-16777216"><ns2:displayCharacter>-</ns2:displayCharacter><ns2:description></ns2:description><ns2:value>0.0</ns2:value></ns2:annotationElement><ns2:annotationElement position="649" colour="-16777216"><ns2:displayCharacter>-</ns2:displayCharacter><ns2:description></ns2:description><ns2:value>0.0</ns2:value></ns2:annotationElement><ns2:annotationElement position="650" colour="-16777216"><ns2:displayCharacter>-</ns2:displayCharacter><ns2:description></ns2:description><ns2:value>0.0</ns2:value></ns2:annotationElement><ns2:annotationElement position="651" colour="-16777216"><ns2:displayCharacter>-</ns2:displayCharacter><ns2:description></ns2:description><ns2:value>0.0</ns2:value></ns2:annotationElement><ns2:annotationElement position="652" colour="-16777216"><ns2:displayCharacter>-</ns2:displayCharacter><ns2:description></ns2:description><ns2:value>0.0</ns2:value></ns2:annotationElement><ns2:annotationElement position="653" colour="-16777216"><ns2:displayCharacter>-</ns2:displayCharacter><ns2:description></ns2:description><ns2:value>0.0</ns2:value></ns2:annotationElement><ns2:annotationElement position="654" colour="-16777216"><ns2:displayCharacter>-</ns2:displayCharacter><ns2:description></ns2:description><ns2:value>0.0</ns2:value></ns2:annotationElement><ns2:annotationElement position="655" colour="-16777216"><ns2:displayCharacter>-</ns2:displayCharacter><ns2:description></ns2:description><ns2:value>0.0</ns2:value></ns2:annotationElement><ns2:annotationElement position="656" colour="-16777216"><ns2:displayCharacter>-</ns2:displayCharacter><ns2:description></ns2:description><ns2:value>0.0</ns2:value></ns2:annotationElement><ns2:annotationElement position="657" colour="-16777216"><ns2:displayCharacter>-</ns2:displayCharacter><ns2:description></ns2:description><ns2:value>0.0</ns2:value></ns2:annotationElement><ns2:annotationElement position="658" colour="-16777216"><ns2:displayCharacter>-</ns2:displayCharacter><ns2:description></ns2:description><ns2:value>0.0</ns2:value></ns2:annotationElement><ns2:annotationElement position="659" colour="-16777216"><ns2:displayCharacter>-</ns2:displayCharacter><ns2:description></ns2:description><ns2:value>0.0</ns2:value></ns2:annotationElement><ns2:annotationElement position="660" colour="-16777216"><ns2:displayCharacter>-</ns2:displayCharacter><ns2:description></ns2:description><ns2:value>0.0</ns2:value></ns2:annotationElement><ns2:annotationElement position="661" colour="-16777216"><ns2:displayCharacter>-</ns2:displayCharacter><ns2:description></ns2:description><ns2:value>0.0</ns2:value></ns2:annotationElement><ns2:annotationElement position="662" colour="-16777216"><ns2:displayCharacter>-</ns2:displayCharacter><ns2:description></ns2:description><ns2:value>0.0</ns2:value></ns2:annotationElement><ns2:annotationElement position="663" colour="-16777216"><ns2:displayCharacter>-</ns2:displayCharacter><ns2:description></ns2:description><ns2:value>0.0</ns2:value></ns2:annotationElement><ns2:annotationElement position="664" colour="-16777216"><ns2:displayCharacter>-</ns2:displayCharacter><ns2:description></ns2:description><ns2:value>0.0</ns2:value></ns2:annotationElement><ns2:annotationElement position="665" colour="-16777216"><ns2:displayCharacter>-</ns2:displayCharacter><ns2:description></ns2:description><ns2:value>0.0</ns2:value></ns2:annotationElement><ns2:annotationElement position="666" colour="-16777216"><ns2:displayCharacter>-</ns2:displayCharacter><ns2:description></ns2:description><ns2:value>0.0</ns2:value></ns2:annotationElement><ns2:annotationElement position="667" colour="-16777216"><ns2:displayCharacter>-</ns2:displayCharacter><ns2:description></ns2:description><ns2:value>0.0</ns2:value></ns2:annotationElement><ns2:annotationElement position="668" colour="-16777216"><ns2:displayCharacter>-</ns2:displayCharacter><ns2:description></ns2:description><ns2:value>0.0</ns2:value></ns2:annotationElement><ns2:annotationElement position="669" colour="-16777216"><ns2:displayCharacter>-</ns2:displayCharacter><ns2:description></ns2:description><ns2:value>0.0</ns2:value></ns2:annotationElement><ns2:annotationElement position="670" colour="-16777216"><ns2:displayCharacter>-</ns2:displayCharacter><ns2:description></ns2:description><ns2:value>0.0</ns2:value></ns2:annotationElement><ns2:annotationElement position="671" colour="-16777216"><ns2:displayCharacter>-</ns2:displayCharacter><ns2:description></ns2:description><ns2:value>0.0</ns2:value></ns2:annotationElement><ns2:annotationElement position="672" colour="-16777216"><ns2:displayCharacter>-</ns2:displayCharacter><ns2:description></ns2:description><ns2:value>0.0</ns2:value></ns2:annotationElement><ns2:annotationElement position="673" colour="-16777216"><ns2:displayCharacter>-</ns2:displayCharacter><ns2:description></ns2:description><ns2:value>0.0</ns2:value></ns2:annotationElement><ns2:annotationElement position="674" colour="-16777216"><ns2:displayCharacter>-</ns2:displayCharacter><ns2:description></ns2:description><ns2:value>0.0</ns2:value></ns2:annotationElement><ns2:annotationElement position="675" colour="-16777216"><ns2:displayCharacter>-</ns2:displayCharacter><ns2:description></ns2:description><ns2:value>0.0</ns2:value></ns2:annotationElement><ns2:annotationElement position="676" colour="-16777216"><ns2:displayCharacter>-</ns2:displayCharacter><ns2:description></ns2:description><ns2:value>0.0</ns2:value></ns2:annotationElement><ns2:annotationElement position="677" colour="-16777216"><ns2:displayCharacter>-</ns2:displayCharacter><ns2:description></ns2:description><ns2:value>0.0</ns2:value></ns2:annotationElement><ns2:annotationElement position="678" colour="-16777216"><ns2:displayCharacter>-</ns2:displayCharacter><ns2:description></ns2:description><ns2:value>0.0</ns2:value></ns2:annotationElement><ns2:annotationElement position="679" colour="-16777216"><ns2:displayCharacter>-</ns2:displayCharacter><ns2:description></ns2:description><ns2:value>0.0</ns2:value></ns2:annotationElement><ns2:annotationElement position="680" colour="-16777216"><ns2:displayCharacter>-</ns2:displayCharacter><ns2:description></ns2:description><ns2:value>0.0</ns2:value></ns2:annotationElement><ns2:annotationElement position="681" colour="-16777216"><ns2:displayCharacter>-</ns2:displayCharacter><ns2:description></ns2:description><ns2:value>0.0</ns2:value></ns2:annotationElement><ns2:annotationElement position="682" colour="-16777216"><ns2:displayCharacter>-</ns2:displayCharacter><ns2:description></ns2:description><ns2:value>0.0</ns2:value></ns2:annotationElement><ns2:annotationElement position="683" colour="-16777216"><ns2:displayCharacter>-</ns2:displayCharacter><ns2:description></ns2:description><ns2:value>0.0</ns2:value></ns2:annotationElement><ns2:annotationElement position="684" colour="-16777216"><ns2:displayCharacter>-</ns2:displayCharacter><ns2:description></ns2:description><ns2:value>0.0</ns2:value></ns2:annotationElement><ns2:annotationElement position="685" colour="-16777216"><ns2:displayCharacter>-</ns2:displayCharacter><ns2:description></ns2:description><ns2:value>0.0</ns2:value></ns2:annotationElement><ns2:annotationElement position="686" colour="-16777216"><ns2:displayCharacter>-</ns2:displayCharacter><ns2:description></ns2:description><ns2:value>0.0</ns2:value></ns2:annotationElement><ns2:annotationElement position="687" colour="-16777216"><ns2:displayCharacter>-</ns2:displayCharacter><ns2:description></ns2:description><ns2:value>0.0</ns2:value></ns2:annotationElement><ns2:annotationElement position="688" colour="-16777216"><ns2:displayCharacter>-</ns2:displayCharacter><ns2:description></ns2:description><ns2:value>0.0</ns2:value></ns2:annotationElement><ns2:annotationElement position="689" colour="-16777216"><ns2:displayCharacter>-</ns2:displayCharacter><ns2:description></ns2:description><ns2:value>0.0</ns2:value></ns2:annotationElement><ns2:annotationElement position="690" colour="-16777216"><ns2:displayCharacter>-</ns2:displayCharacter><ns2:description></ns2:description><ns2:value>0.0</ns2:value></ns2:annotationElement><ns2:annotationElement position="691" colour="-16777216"><ns2:displayCharacter>-</ns2:displayCharacter><ns2:description></ns2:description><ns2:value>0.0</ns2:value></ns2:annotationElement><ns2:annotationElement position="692" colour="-16777216"><ns2:displayCharacter>-</ns2:displayCharacter><ns2:description></ns2:description><ns2:value>0.0</ns2:value></ns2:annotationElement><ns2:annotationElement position="693" colour="-16777216"><ns2:displayCharacter>-</ns2:displayCharacter><ns2:description></ns2:description><ns2:value>0.0</ns2:value></ns2:annotationElement><ns2:annotationElement position="694" colour="-16777216"><ns2:displayCharacter>-</ns2:displayCharacter><ns2:description></ns2:description><ns2:value>0.0</ns2:value></ns2:annotationElement><ns2:annotationElement position="695" colour="-16777216"><ns2:displayCharacter>-</ns2:displayCharacter><ns2:description></ns2:description><ns2:value>0.0</ns2:value></ns2:annotationElement><ns2:annotationElement position="696" colour="-16777216"><ns2:displayCharacter>-</ns2:displayCharacter><ns2:description></ns2:description><ns2:value>0.0</ns2:value></ns2:annotationElement><ns2:annotationElement position="697" colour="-16777216"><ns2:displayCharacter>-</ns2:displayCharacter><ns2:description></ns2:description><ns2:value>0.0</ns2:value></ns2:annotationElement><ns2:annotationElement position="698" colour="-16777216"><ns2:displayCharacter>-</ns2:displayCharacter><ns2:description></ns2:description><ns2:value>0.0</ns2:value></ns2:annotationElement><ns2:annotationElement position="699" colour="-16777216"><ns2:displayCharacter>-</ns2:displayCharacter><ns2:description></ns2:description><ns2:value>0.0</ns2:value></ns2:annotationElement><ns2:annotationElement position="700" colour="-16777216"><ns2:displayCharacter>-</ns2:displayCharacter><ns2:description></ns2:description><ns2:value>0.0</ns2:value></ns2:annotationElement><ns2:annotationElement position="701" colour="-16777216"><ns2:displayCharacter>-</ns2:displayCharacter><ns2:description></ns2:description><ns2:value>0.0</ns2:value></ns2:annotationElement><ns2:annotationElement position="702" colour="-16777216"><ns2:displayCharacter>-</ns2:displayCharacter><ns2:description></ns2:description><ns2:value>0.0</ns2:value></ns2:annotationElement><ns2:annotationElement position="703" colour="-16777216"><ns2:displayCharacter>-</ns2:displayCharacter><ns2:description></ns2:description><ns2:value>0.0</ns2:value></ns2:annotationElement><ns2:annotationElement position="704" colour="-16777216"><ns2:displayCharacter>-</ns2:displayCharacter><ns2:description></ns2:description><ns2:value>0.0</ns2:value></ns2:annotationElement><ns2:annotationElement position="705" colour="-16777216"><ns2:displayCharacter>-</ns2:displayCharacter><ns2:description></ns2:description><ns2:value>0.0</ns2:value></ns2:annotationElement><ns2:annotationElement position="706" colour="-16777216"><ns2:displayCharacter>-</ns2:displayCharacter><ns2:description></ns2:description><ns2:value>0.0</ns2:value></ns2:annotationElement><ns2:annotationElement position="707" colour="-16777216"><ns2:displayCharacter>-</ns2:displayCharacter><ns2:description></ns2:description><ns2:value>0.0</ns2:value></ns2:annotationElement><ns2:annotationElement position="708" colour="-16777216"><ns2:displayCharacter>-</ns2:displayCharacter><ns2:description></ns2:description><ns2:value>0.0</ns2:value></ns2:annotationElement><ns2:annotationElement position="709" colour="-16777216"><ns2:displayCharacter>-</ns2:displayCharacter><ns2:description></ns2:description><ns2:value>0.0</ns2:value></ns2:annotationElement><ns2:annotationElement position="710" colour="-16777216"><ns2:displayCharacter>-</ns2:displayCharacter><ns2:description></ns2:description><ns2:value>0.0</ns2:value></ns2:annotationElement><ns2:annotationElement position="711" colour="-16777216"><ns2:displayCharacter>-</ns2:displayCharacter><ns2:description></ns2:description><ns2:value>0.0</ns2:value></ns2:annotationElement><ns2:annotationElement position="712" colour="-16777216"><ns2:displayCharacter>-</ns2:displayCharacter><ns2:description></ns2:description><ns2:value>0.0</ns2:value></ns2:annotationElement><ns2:annotationElement position="713" colour="-16777216"><ns2:displayCharacter>-</ns2:displayCharacter><ns2:description></ns2:description><ns2:value>0.0</ns2:value></ns2:annotationElement><ns2:annotationElement position="714" colour="-16777216"><ns2:displayCharacter>-</ns2:displayCharacter><ns2:description></ns2:description><ns2:value>0.0</ns2:value></ns2:annotationElement><ns2:annotationElement position="715" colour="-16777216"><ns2:displayCharacter>-</ns2:displayCharacter><ns2:description></ns2:description><ns2:value>0.0</ns2:value></ns2:annotationElement><ns2:annotationElement position="716" colour="-16777216"><ns2:displayCharacter>-</ns2:displayCharacter><ns2:description></ns2:description><ns2:value>0.0</ns2:value></ns2:annotationElement><ns2:annotationElement position="717" colour="-16777216"><ns2:displayCharacter>-</ns2:displayCharacter><ns2:description></ns2:description><ns2:value>0.0</ns2:value></ns2:annotationElement><ns2:annotationElement position="718" colour="-16777216"><ns2:displayCharacter>-</ns2:displayCharacter><ns2:description></ns2:description><ns2:value>0.0</ns2:value></ns2:annotationElement><ns2:annotationElement position="719" colour="-16777216"><ns2:displayCharacter>-</ns2:displayCharacter><ns2:description></ns2:description><ns2:value>0.0</ns2:value></ns2:annotationElement><ns2:annotationElement position="720" colour="-16777216"><ns2:displayCharacter>-</ns2:displayCharacter><ns2:description></ns2:description><ns2:value>0.0</ns2:value></ns2:annotationElement><ns2:annotationElement position="721" colour="-16777216"><ns2:displayCharacter>-</ns2:displayCharacter><ns2:description></ns2:description><ns2:value>0.0</ns2:value></ns2:annotationElement><ns2:annotationElement position="722" colour="-16777216"><ns2:displayCharacter>-</ns2:displayCharacter><ns2:description></ns2:description><ns2:value>0.0</ns2:value></ns2:annotationElement><ns2:annotationElement position="723" colour="-16777216"><ns2:displayCharacter>-</ns2:displayCharacter><ns2:description></ns2:description><ns2:value>0.0</ns2:value></ns2:annotationElement><ns2:annotationElement position="724" colour="-16777216"><ns2:displayCharacter>-</ns2:displayCharacter><ns2:description></ns2:description><ns2:value>0.0</ns2:value></ns2:annotationElement><ns2:annotationElement position="725" colour="-16777216"><ns2:displayCharacter>-</ns2:displayCharacter><ns2:description></ns2:description><ns2:value>0.0</ns2:value></ns2:annotationElement><ns2:annotationElement position="726" colour="-16777216"><ns2:displayCharacter>-</ns2:displayCharacter><ns2:description></ns2:description><ns2:value>0.0</ns2:value></ns2:annotationElement><ns2:annotationElement position="727" colour="-16777216"><ns2:displayCharacter>-</ns2:displayCharacter><ns2:description></ns2:description><ns2:value>0.0</ns2:value></ns2:annotationElement><ns2:annotationElement position="728" colour="-16777216"><ns2:displayCharacter>-</ns2:displayCharacter><ns2:description></ns2:description><ns2:value>0.0</ns2:value></ns2:annotationElement><ns2:annotationElement position="729" colour="-16777216"><ns2:displayCharacter>-</ns2:displayCharacter><ns2:description></ns2:description><ns2:value>0.0</ns2:value></ns2:annotationElement><ns2:annotationElement position="730" colour="-16777216"><ns2:displayCharacter>-</ns2:displayCharacter><ns2:description></ns2:description><ns2:value>0.0</ns2:value></ns2:annotationElement><ns2:annotationElement position="731" colour="-16777216"><ns2:displayCharacter>-</ns2:displayCharacter><ns2:description></ns2:description><ns2:value>0.0</ns2:value></ns2:annotationElement><ns2:annotationElement position="732" colour="-16777216"><ns2:displayCharacter>-</ns2:displayCharacter><ns2:description></ns2:description><ns2:value>0.0</ns2:value></ns2:annotationElement><ns2:annotationElement position="733" colour="-16777216"><ns2:displayCharacter>-</ns2:displayCharacter><ns2:description></ns2:description><ns2:value>0.0</ns2:value></ns2:annotationElement><ns2:annotationElement position="734" colour="-16777216"><ns2:displayCharacter>-</ns2:displayCharacter><ns2:description></ns2:description><ns2:value>0.0</ns2:value></ns2:annotationElement><ns2:annotationElement position="735" colour="-16777216"><ns2:displayCharacter>-</ns2:displayCharacter><ns2:description></ns2:description><ns2:value>0.0</ns2:value></ns2:annotationElement><ns2:annotationElement position="736" colour="-16777216"><ns2:displayCharacter>-</ns2:displayCharacter><ns2:description></ns2:description><ns2:value>0.0</ns2:value></ns2:annotationElement><ns2:annotationElement position="737" colour="-16777216"><ns2:displayCharacter>-</ns2:displayCharacter><ns2:description></ns2:description><ns2:value>0.0</ns2:value></ns2:annotationElement><ns2:annotationElement position="738" colour="-16777216"><ns2:displayCharacter>-</ns2:displayCharacter><ns2:description></ns2:description><ns2:value>0.0</ns2:value></ns2:annotationElement><ns2:annotationElement position="739" colour="-16777216"><ns2:displayCharacter>-</ns2:displayCharacter><ns2:description></ns2:description><ns2:value>0.0</ns2:value></ns2:annotationElement><ns2:annotationElement position="740" colour="-16777216"><ns2:displayCharacter>-</ns2:displayCharacter><ns2:description></ns2:description><ns2:value>0.0</ns2:value></ns2:annotationElement><ns2:annotationElement position="741" colour="-16777216"><ns2:displayCharacter>-</ns2:displayCharacter><ns2:description></ns2:description><ns2:value>0.0</ns2:value></ns2:annotationElement><ns2:annotationElement position="742" colour="-16777216"><ns2:displayCharacter>-</ns2:displayCharacter><ns2:description></ns2:description><ns2:value>0.0</ns2:value></ns2:annotationElement><ns2:annotationElement position="743" colour="-16777216"><ns2:displayCharacter>-</ns2:displayCharacter><ns2:description></ns2:description><ns2:value>0.0</ns2:value></ns2:annotationElement><ns2:annotationElement position="744" colour="-16777216"><ns2:displayCharacter>-</ns2:displayCharacter><ns2:description></ns2:description><ns2:value>0.0</ns2:value></ns2:annotationElement><ns2:annotationElement position="745" colour="-16777216"><ns2:displayCharacter>-</ns2:displayCharacter><ns2:description></ns2:description><ns2:value>0.0</ns2:value></ns2:annotationElement><ns2:annotationElement position="746" colour="-16777216"><ns2:displayCharacter>-</ns2:displayCharacter><ns2:description></ns2:description><ns2:value>0.0</ns2:value></ns2:annotationElement><ns2:annotationElement position="747" colour="-16777216"><ns2:displayCharacter>-</ns2:displayCharacter><ns2:description></ns2:description><ns2:value>0.0</ns2:value></ns2:annotationElement><ns2:annotationElement position="748" colour="-16777216"><ns2:displayCharacter>-</ns2:displayCharacter><ns2:description></ns2:description><ns2:value>0.0</ns2:value></ns2:annotationElement><ns2:annotationElement position="749" colour="-16777216"><ns2:displayCharacter>-</ns2:displayCharacter><ns2:description></ns2:description><ns2:value>0.0</ns2:value></ns2:annotationElement><ns2:annotationElement position="750" colour="-16777216"><ns2:displayCharacter>-</ns2:displayCharacter><ns2:description></ns2:description><ns2:value>0.0</ns2:value></ns2:annotationElement><ns2:annotationElement position="751" colour="-16777216"><ns2:displayCharacter>-</ns2:displayCharacter><ns2:description></ns2:description><ns2:value>0.0</ns2:value></ns2:annotationElement><ns2:annotationElement position="752" colour="-16777216"><ns2:displayCharacter>-</ns2:displayCharacter><ns2:description></ns2:description><ns2:value>0.0</ns2:value></ns2:annotationElement><ns2:annotationElement position="753" colour="-16777216"><ns2:displayCharacter>-</ns2:displayCharacter><ns2:description></ns2:description><ns2:value>0.0</ns2:value></ns2:annotationElement><ns2:annotationElement position="754" colour="-16777216"><ns2:displayCharacter>-</ns2:displayCharacter><ns2:description></ns2:description><ns2:value>0.0</ns2:value></ns2:annotationElement><ns2:annotationElement position="755" colour="-16777216"><ns2:displayCharacter>-</ns2:displayCharacter><ns2:description></ns2:description><ns2:value>0.0</ns2:value></ns2:annotationElement><ns2:annotationElement position="756" colour="-16777216"><ns2:displayCharacter>-</ns2:displayCharacter><ns2:description></ns2:description><ns2:value>0.0</ns2:value></ns2:annotationElement><ns2:annotationElement position="757" colour="-16777216"><ns2:displayCharacter>-</ns2:displayCharacter><ns2:description></ns2:description><ns2:value>0.0</ns2:value></ns2:annotationElement><ns2:annotationElement position="758" colour="-16777216"><ns2:displayCharacter>-</ns2:displayCharacter><ns2:description></ns2:description><ns2:value>0.0</ns2:value></ns2:annotationElement><ns2:annotationElement position="759" colour="-16777216"><ns2:displayCharacter>-</ns2:displayCharacter><ns2:description></ns2:description><ns2:value>0.0</ns2:value></ns2:annotationElement><ns2:annotationElement position="760" colour="-16777216"><ns2:displayCharacter>-</ns2:displayCharacter><ns2:description></ns2:description><ns2:value>0.0</ns2:value></ns2:annotationElement><ns2:annotationElement position="761" colour="-16777216"><ns2:displayCharacter>-</ns2:displayCharacter><ns2:description></ns2:description><ns2:value>0.0</ns2:value></ns2:annotationElement><ns2:annotationElement position="762" colour="-16777216"><ns2:displayCharacter>-</ns2:displayCharacter><ns2:description></ns2:description><ns2:value>0.0</ns2:value></ns2:annotationElement><ns2:annotationElement position="763" colour="-16777216"><ns2:displayCharacter>-</ns2:displayCharacter><ns2:description></ns2:description><ns2:value>0.0</ns2:value></ns2:annotationElement><ns2:annotationElement position="764" colour="-16777216"><ns2:displayCharacter>-</ns2:displayCharacter><ns2:description></ns2:description><ns2:value>0.0</ns2:value></ns2:annotationElement><ns2:annotationElement position="765" colour="-16777216"><ns2:displayCharacter>-</ns2:displayCharacter><ns2:description></ns2:description><ns2:value>0.0</ns2:value></ns2:annotationElement><ns2:annotationElement position="766" colour="-16777216"><ns2:displayCharacter>-</ns2:displayCharacter><ns2:description></ns2:description><ns2:value>0.0</ns2:value></ns2:annotationElement><ns2:annotationElement position="767" colour="-16777216"><ns2:displayCharacter>-</ns2:displayCharacter><ns2:description></ns2:description><ns2:value>0.0</ns2:value></ns2:annotationElement><ns2:annotationElement position="768" colour="-16777216"><ns2:displayCharacter>-</ns2:displayCharacter><ns2:description></ns2:description><ns2:value>0.0</ns2:value></ns2:annotationElement><ns2:annotationElement position="769" colour="-16777216"><ns2:displayCharacter>-</ns2:displayCharacter><ns2:description></ns2:description><ns2:value>0.0</ns2:value></ns2:annotationElement><ns2:annotationElement position="770" colour="-16777216"><ns2:displayCharacter>-</ns2:displayCharacter><ns2:description></ns2:description><ns2:value>0.0</ns2:value></ns2:annotationElement><ns2:annotationElement position="771" colour="-16777216"><ns2:displayCharacter>-</ns2:displayCharacter><ns2:description></ns2:description><ns2:value>0.0</ns2:value></ns2:annotationElement><ns2:annotationElement position="772" colour="-16777216"><ns2:displayCharacter>-</ns2:displayCharacter><ns2:description></ns2:description><ns2:value>0.0</ns2:value></ns2:annotationElement><ns2:annotationElement position="773" colour="-16777216"><ns2:displayCharacter>-</ns2:displayCharacter><ns2:description></ns2:description><ns2:value>0.0</ns2:value></ns2:annotationElement><ns2:annotationElement position="774" colour="-16777216"><ns2:displayCharacter>-</ns2:displayCharacter><ns2:description></ns2:description><ns2:value>0.0</ns2:value></ns2:annotationElement><ns2:annotationElement position="775" colour="-16777216"><ns2:displayCharacter>-</ns2:displayCharacter><ns2:description></ns2:description><ns2:value>0.0</ns2:value></ns2:annotationElement><ns2:annotationElement position="776" colour="-16777216"><ns2:displayCharacter>-</ns2:displayCharacter><ns2:description></ns2:description><ns2:value>0.0</ns2:value></ns2:annotationElement><ns2:annotationElement position="777" colour="-16777216"><ns2:displayCharacter>-</ns2:displayCharacter><ns2:description></ns2:description><ns2:value>0.0</ns2:value></ns2:annotationElement><ns2:annotationElement position="778" colour="-16777216"><ns2:displayCharacter>-</ns2:displayCharacter><ns2:description></ns2:description><ns2:value>0.0</ns2:value></ns2:annotationElement><ns2:annotationElement position="779" colour="-16777216"><ns2:displayCharacter>-</ns2:displayCharacter><ns2:description></ns2:description><ns2:value>0.0</ns2:value></ns2:annotationElement><ns2:annotationElement position="780" colour="-16777216"><ns2:displayCharacter>-</ns2:displayCharacter><ns2:description></ns2:description><ns2:value>0.0</ns2:value></ns2:annotationElement><ns2:annotationElement position="781" colour="-16777216"><ns2:displayCharacter>-</ns2:displayCharacter><ns2:description></ns2:description><ns2:value>0.0</ns2:value></ns2:annotationElement><ns2:annotationElement position="782" colour="-16777216"><ns2:displayCharacter>-</ns2:displayCharacter><ns2:description></ns2:description><ns2:value>0.0</ns2:value></ns2:annotationElement><ns2:annotationElement position="783" colour="-16777216"><ns2:displayCharacter>-</ns2:displayCharacter><ns2:description></ns2:description><ns2:value>0.0</ns2:value></ns2:annotationElement><ns2:annotationElement position="784" colour="-16777216"><ns2:displayCharacter>-</ns2:displayCharacter><ns2:description></ns2:description><ns2:value>0.0</ns2:value></ns2:annotationElement><ns2:annotationElement position="785" colour="-16777216"><ns2:displayCharacter>-</ns2:displayCharacter><ns2:description></ns2:description><ns2:value>0.0</ns2:value></ns2:annotationElement><ns2:annotationElement position="786" colour="-16777216"><ns2:displayCharacter>-</ns2:displayCharacter><ns2:description></ns2:description><ns2:value>0.0</ns2:value></ns2:annotationElement><ns2:annotationElement position="787" colour="-16777216"><ns2:displayCharacter>-</ns2:displayCharacter><ns2:description></ns2:description><ns2:value>0.0</ns2:value></ns2:annotationElement><ns2:annotationElement position="788" colour="-16777216"><ns2:displayCharacter>-</ns2:displayCharacter><ns2:description></ns2:description><ns2:value>0.0</ns2:value></ns2:annotationElement><ns2:annotationElement position="789" colour="-16777216"><ns2:displayCharacter>-</ns2:displayCharacter><ns2:description></ns2:description><ns2:value>0.0</ns2:value></ns2:annotationElement><ns2:annotationElement position="790" colour="-16777216"><ns2:displayCharacter>-</ns2:displayCharacter><ns2:description></ns2:description><ns2:value>0.0</ns2:value></ns2:annotationElement><ns2:annotationElement position="791" colour="-16777216"><ns2:displayCharacter>-</ns2:displayCharacter><ns2:description></ns2:description><ns2:value>0.0</ns2:value></ns2:annotationElement><ns2:annotationElement position="792" colour="-16777216"><ns2:displayCharacter>-</ns2:displayCharacter><ns2:description></ns2:description><ns2:value>0.0</ns2:value></ns2:annotationElement><ns2:annotationElement position="793" colour="-16777216"><ns2:displayCharacter>-</ns2:displayCharacter><ns2:description></ns2:description><ns2:value>0.0</ns2:value></ns2:annotationElement><ns2:annotationElement position="794" colour="-16777216"><ns2:displayCharacter>-</ns2:displayCharacter><ns2:description></ns2:description><ns2:value>0.0</ns2:value></ns2:annotationElement><ns2:annotationElement position="795" colour="-16777216"><ns2:displayCharacter>-</ns2:displayCharacter><ns2:description></ns2:description><ns2:value>0.0</ns2:value></ns2:annotationElement><ns2:annotationElement position="796" colour="-16777216"><ns2:displayCharacter>-</ns2:displayCharacter><ns2:description></ns2:description><ns2:value>0.0</ns2:value></ns2:annotationElement><ns2:annotationElement position="797" colour="-16777216"><ns2:displayCharacter>-</ns2:displayCharacter><ns2:description></ns2:description><ns2:value>0.0</ns2:value></ns2:annotationElement><ns2:annotationElement position="798" colour="-16777216"><ns2:displayCharacter>-</ns2:displayCharacter><ns2:description></ns2:description><ns2:value>0.0</ns2:value></ns2:annotationElement><ns2:annotationElement position="799" colour="-16777216"><ns2:displayCharacter>-</ns2:displayCharacter><ns2:description></ns2:description><ns2:value>0.0</ns2:value></ns2:annotationElement><ns2:annotationElement position="800" colour="-16777216"><ns2:displayCharacter>-</ns2:displayCharacter><ns2:description></ns2:description><ns2:value>0.0</ns2:value></ns2:annotationElement><ns2:annotationElement position="801" colour="-16777216"><ns2:displayCharacter>-</ns2:displayCharacter><ns2:description></ns2:description><ns2:value>0.0</ns2:value></ns2:annotationElement><ns2:annotationElement position="802" colour="-16777216"><ns2:displayCharacter>-</ns2:displayCharacter><ns2:description></ns2:description><ns2:value>0.0</ns2:value></ns2:annotationElement><ns2:annotationElement position="803" colour="-16777216"><ns2:displayCharacter>-</ns2:displayCharacter><ns2:description></ns2:description><ns2:value>0.0</ns2:value></ns2:annotationElement><ns2:annotationElement position="804" colour="-16777216"><ns2:displayCharacter>-</ns2:displayCharacter><ns2:description></ns2:description><ns2:value>0.0</ns2:value></ns2:annotationElement><ns2:annotationElement position="805" colour="-16777216"><ns2:displayCharacter>-</ns2:displayCharacter><ns2:description></ns2:description><ns2:value>0.0</ns2:value></ns2:annotationElement><ns2:annotationElement position="806" colour="-16777216"><ns2:displayCharacter>-</ns2:displayCharacter><ns2:description></ns2:description><ns2:value>0.0</ns2:value></ns2:annotationElement><ns2:annotationElement position="807" colour="-16777216"><ns2:displayCharacter>-</ns2:displayCharacter><ns2:description></ns2:description><ns2:value>0.0</ns2:value></ns2:annotationElement><ns2:annotationElement position="808" colour="-16777216"><ns2:displayCharacter>-</ns2:displayCharacter><ns2:description></ns2:description><ns2:value>0.0</ns2:value></ns2:annotationElement><ns2:annotationElement position="809" colour="-16777216"><ns2:displayCharacter>-</ns2:displayCharacter><ns2:description></ns2:description><ns2:value>0.0</ns2:value></ns2:annotationElement><ns2:annotationElement position="810" colour="-16777216"><ns2:displayCharacter>-</ns2:displayCharacter><ns2:description></ns2:description><ns2:value>0.0</ns2:value></ns2:annotationElement><ns2:annotationElement position="811" colour="-16777216"><ns2:displayCharacter>-</ns2:displayCharacter><ns2:description></ns2:description><ns2:value>0.0</ns2:value></ns2:annotationElement><ns2:annotationElement position="812" colour="-16777216"><ns2:displayCharacter>-</ns2:displayCharacter><ns2:description></ns2:description><ns2:value>0.0</ns2:value></ns2:annotationElement><ns2:annotationElement position="813" colour="-16777216"><ns2:displayCharacter>-</ns2:displayCharacter><ns2:description></ns2:description><ns2:value>0.0</ns2:value></ns2:annotationElement><ns2:annotationElement position="814" colour="-16777216"><ns2:displayCharacter>-</ns2:displayCharacter><ns2:description></ns2:description><ns2:value>0.0</ns2:value></ns2:annotationElement><ns2:annotationElement position="815" colour="-16777216"><ns2:displayCharacter>-</ns2:displayCharacter><ns2:description></ns2:description><ns2:value>0.0</ns2:value></ns2:annotationElement><ns2:annotationElement position="816" colour="-16777216"><ns2:displayCharacter>-</ns2:displayCharacter><ns2:description></ns2:description><ns2:value>0.0</ns2:value></ns2:annotationElement><ns2:annotationElement position="817" colour="-16777216"><ns2:displayCharacter>-</ns2:displayCharacter><ns2:description></ns2:description><ns2:value>0.0</ns2:value></ns2:annotationElement><ns2:annotationElement position="818" colour="-16777216"><ns2:displayCharacter>-</ns2:displayCharacter><ns2:description></ns2:description><ns2:value>0.0</ns2:value></ns2:annotationElement><ns2:annotationElement position="819" colour="-16777216"><ns2:displayCharacter>-</ns2:displayCharacter><ns2:description></ns2:description><ns2:value>0.0</ns2:value></ns2:annotationElement><ns2:annotationElement position="820" colour="-16777216"><ns2:displayCharacter>-</ns2:displayCharacter><ns2:description></ns2:description><ns2:value>0.0</ns2:value></ns2:annotationElement><ns2:annotationElement position="821" colour="-16777216"><ns2:displayCharacter>-</ns2:displayCharacter><ns2:description></ns2:description><ns2:value>0.0</ns2:value></ns2:annotationElement><ns2:annotationElement position="822" colour="-16777216"><ns2:displayCharacter>-</ns2:displayCharacter><ns2:description></ns2:description><ns2:value>0.0</ns2:value></ns2:annotationElement><ns2:annotationElement position="823" colour="-16777216"><ns2:displayCharacter>-</ns2:displayCharacter><ns2:description></ns2:description><ns2:value>0.0</ns2:value></ns2:annotationElement><ns2:annotationElement position="824" colour="-16777216"><ns2:displayCharacter>-</ns2:displayCharacter><ns2:description></ns2:description><ns2:value>0.0</ns2:value></ns2:annotationElement><ns2:annotationElement position="825" colour="-16777216"><ns2:displayCharacter>-</ns2:displayCharacter><ns2:description></ns2:description><ns2:value>0.0</ns2:value></ns2:annotationElement><ns2:annotationElement position="826" colour="-16777216"><ns2:displayCharacter>-</ns2:displayCharacter><ns2:description></ns2:description><ns2:value>0.0</ns2:value></ns2:annotationElement><ns2:annotationElement position="827" colour="-16777216"><ns2:displayCharacter>-</ns2:displayCharacter><ns2:description></ns2:description><ns2:value>0.0</ns2:value></ns2:annotationElement><ns2:annotationElement position="828" colour="-16777216"><ns2:displayCharacter>-</ns2:displayCharacter><ns2:description></ns2:description><ns2:value>0.0</ns2:value></ns2:annotationElement><ns2:annotationElement position="829" colour="-16777216"><ns2:displayCharacter>-</ns2:displayCharacter><ns2:description></ns2:description><ns2:value>0.0</ns2:value></ns2:annotationElement><ns2:annotationElement position="830" colour="-16777216"><ns2:displayCharacter>-</ns2:displayCharacter><ns2:description></ns2:description><ns2:value>0.0</ns2:value></ns2:annotationElement><ns2:annotationElement position="831" colour="-16777216"><ns2:displayCharacter>-</ns2:displayCharacter><ns2:description></ns2:description><ns2:value>0.0</ns2:value></ns2:annotationElement><ns2:annotationElement position="832" colour="-16777216"><ns2:displayCharacter>-</ns2:displayCharacter><ns2:description></ns2:description><ns2:value>0.0</ns2:value></ns2:annotationElement><ns2:annotationElement position="833" colour="-16777216"><ns2:displayCharacter>-</ns2:displayCharacter><ns2:description></ns2:description><ns2:value>0.0</ns2:value></ns2:annotationElement><ns2:annotationElement position="834" colour="-16777216"><ns2:displayCharacter>-</ns2:displayCharacter><ns2:description></ns2:description><ns2:value>0.0</ns2:value></ns2:annotationElement><ns2:annotationElement position="835" colour="-16777216"><ns2:displayCharacter>-</ns2:displayCharacter><ns2:description></ns2:description><ns2:value>0.0</ns2:value></ns2:annotationElement><ns2:annotationElement position="836" colour="-16777216"><ns2:displayCharacter>-</ns2:displayCharacter><ns2:description></ns2:description><ns2:value>0.0</ns2:value></ns2:annotationElement><ns2:annotationElement position="837" colour="-16777216"><ns2:displayCharacter>-</ns2:displayCharacter><ns2:description></ns2:description><ns2:value>0.0</ns2:value></ns2:annotationElement><ns2:annotationElement position="838" colour="-16777216"><ns2:displayCharacter>-</ns2:displayCharacter><ns2:description></ns2:description><ns2:value>0.0</ns2:value></ns2:annotationElement><ns2:annotationElement position="839" colour="-16777216"><ns2:displayCharacter>-</ns2:displayCharacter><ns2:description></ns2:description><ns2:value>0.0</ns2:value></ns2:annotationElement><ns2:annotationElement position="840" colour="-16777216"><ns2:displayCharacter>-</ns2:displayCharacter><ns2:description></ns2:description><ns2:value>0.0</ns2:value></ns2:annotationElement><ns2:annotationElement position="841" colour="-16777216"><ns2:displayCharacter>-</ns2:displayCharacter><ns2:description></ns2:description><ns2:value>0.0</ns2:value></ns2:annotationElement><ns2:annotationElement position="842" colour="-16777216"><ns2:displayCharacter>-</ns2:displayCharacter><ns2:description></ns2:description><ns2:value>0.0</ns2:value></ns2:annotationElement><ns2:annotationElement position="843" colour="-16777216"><ns2:displayCharacter>-</ns2:displayCharacter><ns2:description></ns2:description><ns2:value>0.0</ns2:value></ns2:annotationElement><ns2:annotationElement position="844" colour="-16777216"><ns2:displayCharacter>-</ns2:displayCharacter><ns2:description></ns2:description><ns2:value>0.0</ns2:value></ns2:annotationElement><ns2:annotationElement position="845" colour="-16777216"><ns2:displayCharacter>-</ns2:displayCharacter><ns2:description></ns2:description><ns2:value>0.0</ns2:value></ns2:annotationElement><ns2:annotationElement position="846" colour="-16777216"><ns2:displayCharacter>-</ns2:displayCharacter><ns2:description></ns2:description><ns2:value>0.0</ns2:value></ns2:annotationElement><ns2:annotationElement position="847" colour="-16777216"><ns2:displayCharacter>-</ns2:displayCharacter><ns2:description></ns2:description><ns2:value>0.0</ns2:value></ns2:annotationElement><ns2:annotationElement position="848" colour="-16777216"><ns2:displayCharacter>-</ns2:displayCharacter><ns2:description></ns2:description><ns2:value>0.0</ns2:value></ns2:annotationElement><ns2:annotationElement position="849" colour="-16777216"><ns2:displayCharacter>-</ns2:displayCharacter><ns2:description></ns2:description><ns2:value>0.0</ns2:value></ns2:annotationElement><ns2:annotationElement position="850" colour="-16777216"><ns2:displayCharacter>-</ns2:displayCharacter><ns2:description></ns2:description><ns2:value>0.0</ns2:value></ns2:annotationElement><ns2:annotationElement position="851" colour="-16777216"><ns2:displayCharacter>-</ns2:displayCharacter><ns2:description></ns2:description><ns2:value>0.0</ns2:value></ns2:annotationElement><ns2:annotationElement position="852" colour="-16777216"><ns2:displayCharacter>-</ns2:displayCharacter><ns2:description></ns2:description><ns2:value>0.0</ns2:value></ns2:annotationElement><ns2:annotationElement position="853" colour="-16777216"><ns2:displayCharacter>-</ns2:displayCharacter><ns2:description></ns2:description><ns2:value>0.0</ns2:value></ns2:annotationElement><ns2:annotationElement position="854" colour="-16777216"><ns2:displayCharacter>-</ns2:displayCharacter><ns2:description></ns2:description><ns2:value>0.0</ns2:value></ns2:annotationElement><ns2:annotationElement position="855" colour="-16777216"><ns2:displayCharacter>-</ns2:displayCharacter><ns2:description></ns2:description><ns2:value>0.0</ns2:value></ns2:annotationElement><ns2:annotationElement position="856" colour="-16777216"><ns2:displayCharacter>-</ns2:displayCharacter><ns2:description></ns2:description><ns2:value>0.0</ns2:value></ns2:annotationElement><ns2:annotationElement position="857" colour="-16777216"><ns2:displayCharacter>-</ns2:displayCharacter><ns2:description></ns2:description><ns2:value>0.0</ns2:value></ns2:annotationElement><ns2:annotationElement position="858" colour="-16777216"><ns2:displayCharacter>-</ns2:displayCharacter><ns2:description></ns2:description><ns2:value>0.0</ns2:value></ns2:annotationElement><ns2:annotationElement position="859" colour="-16777216"><ns2:displayCharacter>-</ns2:displayCharacter><ns2:description></ns2:description><ns2:value>0.0</ns2:value></ns2:annotationElement><ns2:annotationElement position="860" colour="-16777216"><ns2:displayCharacter>-</ns2:displayCharacter><ns2:description></ns2:description><ns2:value>0.0</ns2:value></ns2:annotationElement><ns2:annotationElement position="861" colour="-16777216"><ns2:displayCharacter>-</ns2:displayCharacter><ns2:description></ns2:description><ns2:value>0.0</ns2:value></ns2:annotationElement><ns2:annotationElement position="862" colour="-16777216"><ns2:displayCharacter>-</ns2:displayCharacter><ns2:description></ns2:description><ns2:value>0.0</ns2:value></ns2:annotationElement><ns2:annotationElement position="863" colour="-16777216"><ns2:displayCharacter>-</ns2:displayCharacter><ns2:description></ns2:description><ns2:value>0.0</ns2:value></ns2:annotationElement><ns2:annotationElement position="864" colour="-16777216"><ns2:displayCharacter>-</ns2:displayCharacter><ns2:description></ns2:description><ns2:value>0.0</ns2:value></ns2:annotationElement><ns2:annotationElement position="865" colour="-16777216"><ns2:displayCharacter>-</ns2:displayCharacter><ns2:description></ns2:description><ns2:value>0.0</ns2:value></ns2:annotationElement><ns2:annotationElement position="866" colour="-16777216"><ns2:displayCharacter>-</ns2:displayCharacter><ns2:description></ns2:description><ns2:value>0.0</ns2:value></ns2:annotationElement><ns2:annotationElement position="867" colour="-16777216"><ns2:displayCharacter>-</ns2:displayCharacter><ns2:description></ns2:description><ns2:value>0.0</ns2:value></ns2:annotationElement><ns2:annotationElement position="868" colour="-16777216"><ns2:displayCharacter>-</ns2:displayCharacter><ns2:description></ns2:description><ns2:value>0.0</ns2:value></ns2:annotationElement><ns2:annotationElement position="869" colour="-16777216"><ns2:displayCharacter>-</ns2:displayCharacter><ns2:description></ns2:description><ns2:value>0.0</ns2:value></ns2:annotationElement><ns2:annotationElement position="870" colour="-16777216"><ns2:displayCharacter>-</ns2:displayCharacter><ns2:description></ns2:description><ns2:value>0.0</ns2:value></ns2:annotationElement><ns2:annotationElement position="871" colour="-16777216"><ns2:displayCharacter>-</ns2:displayCharacter><ns2:description></ns2:description><ns2:value>0.0</ns2:value></ns2:annotationElement><ns2:annotationElement position="872" colour="-16777216"><ns2:displayCharacter>-</ns2:displayCharacter><ns2:description></ns2:description><ns2:value>0.0</ns2:value></ns2:annotationElement><ns2:annotationElement position="873" colour="-16777216"><ns2:displayCharacter>-</ns2:displayCharacter><ns2:description></ns2:description><ns2:value>0.0</ns2:value></ns2:annotationElement><ns2:annotationElement position="874" colour="-16777216"><ns2:displayCharacter>-</ns2:displayCharacter><ns2:description></ns2:description><ns2:value>0.0</ns2:value></ns2:annotationElement><ns2:annotationElement position="875" colour="-16777216"><ns2:displayCharacter>-</ns2:displayCharacter><ns2:description></ns2:description><ns2:value>0.0</ns2:value></ns2:annotationElement><ns2:annotationElement position="876" colour="-16777216"><ns2:displayCharacter>-</ns2:displayCharacter><ns2:description></ns2:description><ns2:value>0.0</ns2:value></ns2:annotationElement><ns2:annotationElement position="877" colour="-16777216"><ns2:displayCharacter>-</ns2:displayCharacter><ns2:description></ns2:description><ns2:value>0.0</ns2:value></ns2:annotationElement><ns2:annotationElement position="878" colour="-16777216"><ns2:displayCharacter>-</ns2:displayCharacter><ns2:description></ns2:description><ns2:value>0.0</ns2:value></ns2:annotationElement><ns2:annotationElement position="879" colour="-16777216"><ns2:displayCharacter>-</ns2:displayCharacter><ns2:description></ns2:description><ns2:value>0.0</ns2:value></ns2:annotationElement><ns2:annotationElement position="880" colour="-16777216"><ns2:displayCharacter>-</ns2:displayCharacter><ns2:description></ns2:description><ns2:value>0.0</ns2:value></ns2:annotationElement><ns2:annotationElement position="881" colour="-16777216"><ns2:displayCharacter>-</ns2:displayCharacter><ns2:description></ns2:description><ns2:value>0.0</ns2:value></ns2:annotationElement><ns2:annotationElement position="882" colour="-16777216"><ns2:displayCharacter>-</ns2:displayCharacter><ns2:description></ns2:description><ns2:value>0.0</ns2:value></ns2:annotationElement><ns2:annotationElement position="883" colour="-16777216"><ns2:displayCharacter>-</ns2:displayCharacter><ns2:description></ns2:description><ns2:value>0.0</ns2:value></ns2:annotationElement><ns2:annotationElement position="884" colour="-16777216"><ns2:displayCharacter>-</ns2:displayCharacter><ns2:description></ns2:description><ns2:value>0.0</ns2:value></ns2:annotationElement><ns2:annotationElement position="885" colour="-16777216"><ns2:displayCharacter>-</ns2:displayCharacter><ns2:description></ns2:description><ns2:value>0.0</ns2:value></ns2:annotationElement><ns2:annotationElement position="886" colour="-16777216"><ns2:displayCharacter>-</ns2:displayCharacter><ns2:description></ns2:description><ns2:value>0.0</ns2:value></ns2:annotationElement><ns2:annotationElement position="887" colour="-16777216"><ns2:displayCharacter>-</ns2:displayCharacter><ns2:description></ns2:description><ns2:value>0.0</ns2:value></ns2:annotationElement><ns2:annotationElement position="888" colour="-16777216"><ns2:displayCharacter>-</ns2:displayCharacter><ns2:description></ns2:description><ns2:value>0.0</ns2:value></ns2:annotationElement><ns2:annotationElement position="889" colour="-16777216"><ns2:displayCharacter>-</ns2:displayCharacter><ns2:description></ns2:description><ns2:value>0.0</ns2:value></ns2:annotationElement><ns2:annotationElement position="890" colour="-16777216"><ns2:displayCharacter>-</ns2:displayCharacter><ns2:description></ns2:description><ns2:value>0.0</ns2:value></ns2:annotationElement><ns2:annotationElement position="891" colour="-16777216"><ns2:displayCharacter>-</ns2:displayCharacter><ns2:description></ns2:description><ns2:value>0.0</ns2:value></ns2:annotationElement><ns2:annotationElement position="892" colour="-16777216"><ns2:displayCharacter>-</ns2:displayCharacter><ns2:description></ns2:description><ns2:value>0.0</ns2:value></ns2:annotationElement><ns2:annotationElement position="893" colour="-16777216"><ns2:displayCharacter>-</ns2:displayCharacter><ns2:description></ns2:description><ns2:value>0.0</ns2:value></ns2:annotationElement><ns2:annotationElement position="894" colour="-16777216"><ns2:displayCharacter>-</ns2:displayCharacter><ns2:description></ns2:description><ns2:value>0.0</ns2:value></ns2:annotationElement><ns2:annotationElement position="895" colour="-16777216"><ns2:displayCharacter>-</ns2:displayCharacter><ns2:description></ns2:description><ns2:value>0.0</ns2:value></ns2:annotationElement><ns2:annotationElement position="896" colour="-16777216"><ns2:displayCharacter>-</ns2:displayCharacter><ns2:description></ns2:description><ns2:value>0.0</ns2:value></ns2:annotationElement><ns2:annotationElement position="897" colour="-16777216"><ns2:displayCharacter>-</ns2:displayCharacter><ns2:description></ns2:description><ns2:value>0.0</ns2:value></ns2:annotationElement><ns2:annotationElement position="898" colour="-16777216"><ns2:displayCharacter>-</ns2:displayCharacter><ns2:description></ns2:description><ns2:value>0.0</ns2:value></ns2:annotationElement><ns2:annotationElement position="899" colour="-16777216"><ns2:displayCharacter>-</ns2:displayCharacter><ns2:description></ns2:description><ns2:value>0.0</ns2:value></ns2:annotationElement><ns2:annotationElement position="900" colour="-16777216"><ns2:displayCharacter>-</ns2:displayCharacter><ns2:description></ns2:description><ns2:value>0.0</ns2:value></ns2:annotationElement><ns2:annotationElement position="901" colour="-16777216"><ns2:displayCharacter>-</ns2:displayCharacter><ns2:description></ns2:description><ns2:value>0.0</ns2:value></ns2:annotationElement><ns2:annotationElement position="902" colour="-16777216"><ns2:displayCharacter>-</ns2:displayCharacter><ns2:description></ns2:description><ns2:value>0.0</ns2:value></ns2:annotationElement><ns2:annotationElement position="903" colour="-16777216"><ns2:displayCharacter>-</ns2:displayCharacter><ns2:description></ns2:description><ns2:value>0.0</ns2:value></ns2:annotationElement><ns2:annotationElement position="904" colour="-16777216"><ns2:displayCharacter>-</ns2:displayCharacter><ns2:description></ns2:description><ns2:value>0.0</ns2:value></ns2:annotationElement><ns2:annotationElement position="905" colour="-16777216"><ns2:displayCharacter>-</ns2:displayCharacter><ns2:description></ns2:description><ns2:value>0.0</ns2:value></ns2:annotationElement><ns2:annotationElement position="906" colour="-16777216"><ns2:displayCharacter>-</ns2:displayCharacter><ns2:description></ns2:description><ns2:value>0.0</ns2:value></ns2:annotationElement><ns2:annotationElement position="907" colour="-16777216"><ns2:displayCharacter>-</ns2:displayCharacter><ns2:description></ns2:description><ns2:value>0.0</ns2:value></ns2:annotationElement><ns2:annotationElement position="908" colour="-16777216"><ns2:displayCharacter>-</ns2:displayCharacter><ns2:description></ns2:description><ns2:value>0.0</ns2:value></ns2:annotationElement><ns2:annotationElement position="909" colour="-16777216"><ns2:displayCharacter>-</ns2:displayCharacter><ns2:description></ns2:description><ns2:value>0.0</ns2:value></ns2:annotationElement><ns2:annotationElement p
```
