## Supplementary material for "Repurposing of Synaptonemal Complex Proteins for Kinetochores in Kinetoplastida": File S5: 4CPC (part 1 of 2)

```
data_4CPC
# 
_entry.id   4CPC 
# 
_audit_conform.dict_name       mmcif_pdbx.dic 
_audit_conform.dict_version    5.305 
_audit_conform.dict_location   http://mmcif.pdb.org/dictionaries/ascii/mmcif_pdbx.dic 
# 
loop_
_database_2.database_id 
_database_2.database_code 
PDB   4CPC         
PDBE  EBI-59675    
WWPDB D_1290059675 
# 
_pdbx_database_status.status_code                     REL 
_pdbx_database_status.entry_id                        4CPC 
_pdbx_database_status.deposit_site                    PDBE 
_pdbx_database_status.process_site                    PDBE 
_pdbx_database_status.SG_entry                        . 
_pdbx_database_status.recvd_initial_deposition_date   2014-02-05 
_pdbx_database_status.pdb_format_compatible           Y 
_pdbx_database_status.status_code_sf                  ? 
_pdbx_database_status.status_code_mr                  ? 
_pdbx_database_status.status_code_cs                  ? 
_pdbx_database_status.methods_development_category    ? 
# 
loop_
_audit_author.name 
_audit_author.pdbx_ordinal 
'Syrjanen, J.L.' 1 
'Pellegrini, L.' 2 
'Davies, O.R.'   3 
# 
_citation.id                        primary 
_citation.title                     'A molecular model for the role of SYCP3 in meiotic chromosome organisation.' 
_citation.journal_abbrev            Elife 
_citation.journal_volume            3 
_citation.page_first                ? 
_citation.page_last                 ? 
_citation.year                      2014 
_citation.journal_id_ASTM           ? 
_citation.country                   US 
_citation.journal_id_ISSN           2050-084X 
_citation.journal_id_CSD            ? 
_citation.book_publisher            ? 
_citation.pdbx_database_id_PubMed   24950965 
_citation.pdbx_database_id_DOI      10.7554/eLife.02963 
# 
loop_
_citation_author.citation_id 
_citation_author.name 
_citation_author.ordinal 
_citation_author.identifier_ORCID 
primary 'Syrjanen, J.L.' 1 ? 
primary 'Pellegrini, L.' 2 ? 
primary 'Davies, O.R.'   3 ? 
# 
_cell.entry_id           4CPC 
_cell.length_a           49.140 
_cell.length_b           92.381 
_cell.length_c           103.367 
_cell.angle_alpha        66.53 
_cell.angle_beta         82.32 
_cell.angle_gamma        76.53 
_cell.Z_PDB              8 
_cell.pdbx_unique_axis   ? 
# 
_symmetry.entry_id                         4CPC 
_symmetry.space_group_name_H-M             'P 1' 
_symmetry.pdbx_full_space_group_name_H-M   ? 
_symmetry.cell_setting                     ? 
_symmetry.Int_Tables_number                1 
# 
loop_
_entity.id 
_entity.type 
_entity.src_method 
_entity.pdbx_description 
_entity.formula_weight 
_entity.pdbx_number_of_molecules 
_entity.pdbx_ec 
_entity.pdbx_mutation 
_entity.pdbx_fragment 
_entity.details 
1 polymer man 'SYNAPTONEMAL COMPLEX PROTEIN 3' 19898.879 8   ? ? 'RESIDUES 66-230' ? 
2 water   nat water                            18.015    527 ? ? ?                 ? 
# 
_entity_name_com.entity_id   1 
_entity_name_com.name        SCP-3 
# 
_entity_poly.entity_id                      1 
_entity_poly.type                           'polypeptide(L)' 
_entity_poly.nstd_linkage                   no 
_entity_poly.nstd_monomer                   no 
_entity_poly.pdbx_seq_one_letter_code       
;GSMGGEVQNMLEGVGVDINKALLAKRKRLEMYTKASLKTSNQKIEHVWKTQQDQRQKLNQEYSQQFLTLFQQWDLDMQKA
EEQEEKILNMFRQQQKILQQSRIVQSQRLKTIKQLYEQFIKSMEELEKNHDNLLTGAQNEFKKEMAMLQKKIMMETQQQE
IASVRKS
;
_entity_poly.pdbx_seq_one_letter_code_can   
;GSMGGEVQNMLEGVGVDINKALLAKRKRLEMYTKASLKTSNQKIEHVWKTQQDQRQKLNQEYSQQFLTLFQQWDLDMQKA
EEQEEKILNMFRQQQKILQQSRIVQSQRLKTIKQLYEQFIKSMEELEKNHDNLLTGAQNEFKKEMAMLQKKIMMETQQQE
IASVRKS
;
_entity_poly.pdbx_strand_id                 A,B,C,D,E,F,G,H 
_entity_poly.pdbx_target_identifier         ? 
# 
loop_
_entity_poly_seq.entity_id 
_entity_poly_seq.num 
_entity_poly_seq.mon_id 
_entity_poly_seq.hetero 
1 1   GLY n 
1 2   SER n 
1 3   MET n 
1 4   GLY n 
1 5   GLY n 
1 6   GLU n 
1 7   VAL n 
1 8   GLN n 
1 9   ASN n 
1 10  MET n 
1 11  LEU n 
1 12  GLU n 
1 13  GLY n 
1 14  VAL n 
1 15  GLY n 
1 16  VAL n 
1 17  ASP n 
1 18  ILE n 
1 19  ASN n 
1 20  LYS n 
1 21  ALA n 
1 22  LEU n 
1 23  LEU n 
1 24  ALA n 
1 25  LYS n 
1 26  ARG n 
1 27  LYS n 
1 28  ARG n 
1 29  LEU n 
1 30  GLU n 
1 31  MET n 
1 32  TYR n 
1 33  THR n 
1 34  LYS n 
1 35  ALA n 
1 36  SER n 
1 37  LEU n 
1 38  LYS n 
1 39  THR n 
1 40  SER n 
1 41  ASN n 
1 42  GLN n 
1 43  LYS n 
1 44  ILE n 
1 45  GLU n 
1 46  HIS n 
1 47  VAL n 
1 48  TRP n 
1 49  LYS n 
1 50  THR n 
1 51  GLN n 
1 52  GLN n 
1 53  ASP n 
1 54  GLN n 
1 55  ARG n 
1 56  GLN n 
1 57  LYS n 
1 58  LEU n 
1 59  ASN n 
1 60  GLN n 
1 61  GLU n 
1 62  TYR n 
1 63  SER n 
1 64  GLN n 
1 65  GLN n 
1 66  PHE n 
1 67  LEU n 
1 68  THR n 
1 69  LEU n 
1 70  PHE n 
1 71  GLN n 
1 72  GLN n 
1 73  TRP n 
1 74  ASP n 
1 75  LEU n 
1 76  ASP n 
1 77  MET n 
1 78  GLN n 
1 79  LYS n 
1 80  ALA n 
1 81  GLU n 
1 82  GLU n 
1 83  GLN n 
1 84  GLU n 
1 85  GLU n 
1 86  LYS n 
1 87  ILE n 
1 88  LEU n 
1 89  ASN n 
1 90  MET n 
1 91  PHE n 
1 92  ARG n 
1 93  GLN n 
1 94  GLN n 
1 95  GLN n 
1 96  LYS n 
1 97  ILE n 
1 98  LEU n 
1 99  GLN n 
1 100 GLN n 
1 101 SER n 
1 102 ARG n 
1 103 ILE n 
1 104 VAL n 
1 105 GLN n 
1 106 SER n 
1 107 GLN n 
1 108 ARG n 
1 109 LEU n 
1 110 LYS n 
1 111 THR n 
1 112 ILE n 
1 113 LYS n 
1 114 GLN n 
1 115 LEU n 
1 116 TYR n 
1 117 GLU n 
1 118 GLN n 
1 119 PHE n 
1 120 ILE n 
1 121 LYS n 
1 122 SER n 
1 123 MET n 
1 124 GLU n 
1 125 GLU n 
1 126 LEU n 
1 127 GLU n 
1 128 LYS n 
1 129 ASN n 
1 130 HIS n 
1 131 ASP n 
1 132 ASN n 
1 133 LEU n 
1 134 LEU n 
1 135 THR n 
1 136 GLY n 
1 137 ALA n 
1 138 GLN n 
1 139 ASN n 
1 140 GLU n 
1 141 PHE n 
1 142 LYS n 
1 143 LYS n 
1 144 GLU n 
1 145 MET n 
1 146 ALA n 
1 147 MET n 
1 148 LEU n 
1 149 GLN n 
1 150 LYS n 
1 151 LYS n 
1 152 ILE n 
1 153 MET n 
1 154 MET n 
1 155 GLU n 
1 156 THR n 
1 157 GLN n 
1 158 GLN n 
1 159 GLN n 
1 160 GLU n 
1 161 ILE n 
1 162 ALA n 
1 163 SER n 
1 164 VAL n 
1 165 ARG n 
1 166 LYS n 
1 167 SER n 
# 
_entity_src_gen.entity_id                          1 
_entity_src_gen.pdbx_src_id                        1 
_entity_src_gen.pdbx_alt_source_flag               sample 
_entity_src_gen.pdbx_seq_type                      ? 
_entity_src_gen.pdbx_beg_seq_num                   ? 
_entity_src_gen.pdbx_end_seq_num                   ? 
_entity_src_gen.gene_src_common_name               HUMAN 
_entity_src_gen.gene_src_genus                     ? 
_entity_src_gen.pdbx_gene_src_gene                 ? 
_entity_src_gen.gene_src_species                   ? 
_entity_src_gen.gene_src_strain                    ? 
_entity_src_gen.gene_src_tissue                    ? 
_entity_src_gen.gene_src_tissue_fraction           ? 
_entity_src_gen.gene_src_details                   ? 
_entity_src_gen.pdbx_gene_src_fragment             ? 
_entity_src_gen.pdbx_gene_src_scientific_name      'HOMO SAPIENS' 
_entity_src_gen.pdbx_gene_src_ncbi_taxonomy_id     9606 
_entity_src_gen.pdbx_gene_src_variant              ? 
_entity_src_gen.pdbx_gene_src_cell_line            ? 
_entity_src_gen.pdbx_gene_src_atcc                 ? 
_entity_src_gen.pdbx_gene_src_organ                ? 
_entity_src_gen.pdbx_gene_src_organelle            ? 
_entity_src_gen.pdbx_gene_src_cell                 ? 
_entity_src_gen.pdbx_gene_src_cellular_location    ? 
_entity_src_gen.host_org_common_name               ? 
_entity_src_gen.pdbx_host_org_scientific_name      'ESCHERICHIA COLI' 
_entity_src_gen.pdbx_host_org_ncbi_taxonomy_id     469008 
_entity_src_gen.host_org_genus                     ? 
_entity_src_gen.pdbx_host_org_gene                 ? 
_entity_src_gen.pdbx_host_org_organ                ? 
_entity_src_gen.host_org_species                   ? 
_entity_src_gen.pdbx_host_org_tissue               ? 
_entity_src_gen.pdbx_host_org_tissue_fraction      ? 
_entity_src_gen.pdbx_host_org_strain               'BL21(DE3)' 
_entity_src_gen.pdbx_host_org_variant              'ROSETTA 2 DERIVATIVE' 
_entity_src_gen.pdbx_host_org_cell_line            ? 
_entity_src_gen.pdbx_host_org_atcc                 ? 
_entity_src_gen.pdbx_host_org_culture_collection   ? 
_entity_src_gen.pdbx_host_org_cell                 ? 
_entity_src_gen.pdbx_host_org_organelle            ? 
_entity_src_gen.pdbx_host_org_cellular_location    ? 
_entity_src_gen.pdbx_host_org_vector_type          ? 
_entity_src_gen.pdbx_host_org_vector               PHAT4 
_entity_src_gen.host_org_details                   ? 
_entity_src_gen.expression_system_id               ? 
_entity_src_gen.plasmid_name                       ? 
_entity_src_gen.plasmid_details                    ? 
_entity_src_gen.pdbx_description                   ? 
# 
_struct_ref.id                         1 
_struct_ref.db_name                    UNP 
_struct_ref.db_code                    SYCP3_HUMAN 
_struct_ref.entity_id                  1 
_struct_ref.pdbx_seq_one_letter_code   ? 
_struct_ref.pdbx_align_begin           ? 
_struct_ref.pdbx_db_accession          Q8IZU3 
_struct_ref.pdbx_db_isoform            ? 
# 
loop_
_struct_ref_seq.align_id 
_struct_ref_seq.ref_id 
_struct_ref_seq.pdbx_PDB_id_code 
_struct_ref_seq.pdbx_strand_id 
_struct_ref_seq.seq_align_beg 
_struct_ref_seq.pdbx_seq_align_beg_ins_code 
_struct_ref_seq.seq_align_end 
_struct_ref_seq.pdbx_seq_align_end_ins_code 
_struct_ref_seq.pdbx_db_accession 
_struct_ref_seq.db_align_beg 
_struct_ref_seq.pdbx_db_align_beg_ins_code 
_struct_ref_seq.db_align_end 
_struct_ref_seq.pdbx_db_align_end_ins_code 
_struct_ref_seq.pdbx_auth_seq_align_beg 
_struct_ref_seq.pdbx_auth_seq_align_end 
1 1 4CPC A 3 ? 167 ? Q8IZU3 66 ? 230 ? 66 230 
2 1 4CPC B 3 ? 167 ? Q8IZU3 66 ? 230 ? 66 230 
3 1 4CPC C 3 ? 167 ? Q8IZU3 66 ? 230 ? 66 230 
4 1 4CPC D 3 ? 167 ? Q8IZU3 66 ? 230 ? 66 230 
5 1 4CPC E 3 ? 167 ? Q8IZU3 66 ? 230 ? 66 230 
6 1 4CPC F 3 ? 167 ? Q8IZU3 66 ? 230 ? 66 230 
7 1 4CPC G 3 ? 167 ? Q8IZU3 66 ? 230 ? 66 230 
8 1 4CPC H 3 ? 167 ? Q8IZU3 66 ? 230 ? 66 230 
# 
loop_
_struct_ref_seq_dif.align_id 
_struct_ref_seq_dif.pdbx_pdb_id_code 
_struct_ref_seq_dif.mon_id 
_struct_ref_seq_dif.pdbx_pdb_strand_id 
_struct_ref_seq_dif.seq_num 
_struct_ref_seq_dif.pdbx_pdb_ins_code 
_struct_ref_seq_dif.pdbx_seq_db_name 
_struct_ref_seq_dif.pdbx_seq_db_accession_code 
_struct_ref_seq_dif.db_mon_id 
_struct_ref_seq_dif.pdbx_seq_db_seq_num 
_struct_ref_seq_dif.details 
_struct_ref_seq_dif.pdbx_auth_seq_num 
_struct_ref_seq_dif.pdbx_ordinal 
1 4CPC GLY A 1 ? UNP Q8IZU3 ? ? 'expression tag' 64 1  
1 4CPC SER A 2 ? UNP Q8IZU3 ? ? 'expression tag' 65 2  
2 4CPC GLY B 1 ? UNP Q8IZU3 ? ? 'expression tag' 64 3  
2 4CPC SER B 2 ? UNP Q8IZU3 ? ? 'expression tag' 65 4  
3 4CPC GLY C 1 ? UNP Q8IZU3 ? ? 'expression tag' 64 5  
3 4CPC SER C 2 ? UNP Q8IZU3 ? ? 'expression tag' 65 6  
4 4CPC GLY D 1 ? UNP Q8IZU3 ? ? 'expression tag' 64 7  
4 4CPC SER D 2 ? UNP Q8IZU3 ? ? 'expression tag' 65 8  
5 4CPC GLY E 1 ? UNP Q8IZU3 ? ? 'expression tag' 64 9  
5 4CPC SER E 2 ? UNP Q8IZU3 ? ? 'expression tag' 65 10 
6 4CPC GLY F 1 ? UNP Q8IZU3 ? ? 'expression tag' 64 11 
6 4CPC SER F 2 ? UNP Q8IZU3 ? ? 'expression tag' 65 12 
7 4CPC GLY G 1 ? UNP Q8IZU3 ? ? 'expression tag' 64 13 
7 4CPC SER G 2 ? UNP Q8IZU3 ? ? 'expression tag' 65 14 
8 4CPC GLY H 1 ? UNP Q8IZU3 ? ? 'expression tag' 64 15 
8 4CPC SER H 2 ? UNP Q8IZU3 ? ? 'expression tag' 65 16 
# 
loop_
_chem_comp.id 
_chem_comp.type 
_chem_comp.mon_nstd_flag 
_chem_comp.name 
_chem_comp.pdbx_synonyms 
_chem_comp.formula 
_chem_comp.formula_weight 
ALA 'L-peptide linking' y ALANINE         ? 'C3 H7 N O2'     89.093  
ARG 'L-peptide linking' y ARGININE        ? 'C6 H15 N4 O2 1' 175.209 
ASN 'L-peptide linking' y ASPARAGINE      ? 'C4 H8 N2 O3'    132.118 
ASP 'L-peptide linking' y 'ASPARTIC ACID' ? 'C4 H7 N O4'     133.103 
GLN 'L-peptide linking' y GLUTAMINE       ? 'C5 H10 N2 O3'   146.144 
GLU 'L-peptide linking' y 'GLUTAMIC ACID' ? 'C5 H9 N O4'     147.129 
GLY 'peptide linking'   y GLYCINE         ? 'C2 H5 N O2'     75.067  
HIS 'L-peptide linking' y HISTIDINE       ? 'C6 H10 N3 O2 1' 156.162 
HOH non-polymer         . WATER           ? 'H2 O'           18.015  
ILE 'L-peptide linking' y ISOLEUCINE      ? 'C6 H13 N O2'    131.173 
LEU 'L-peptide linking' y LEUCINE         ? 'C6 H13 N O2'    131.173 
LYS 'L-peptide linking' y LYSINE          ? 'C6 H15 N2 O2 1' 147.195 
MET 'L-peptide linking' y METHIONINE      ? 'C5 H11 N O2 S'  149.211 
PHE 'L-peptide linking' y PHENYLALANINE   ? 'C9 H11 N O2'    165.189 
SER 'L-peptide linking' y SERINE          ? 'C3 H7 N O3'     105.093 
THR 'L-peptide linking' y THREONINE       ? 'C4 H9 N O3'     119.119 
TRP 'L-peptide linking' y TRYPTOPHAN      ? 'C11 H12 N2 O2'  204.225 
TYR 'L-peptide linking' y TYROSINE        ? 'C9 H11 N O3'    181.189 
VAL 'L-peptide linking' y VALINE          ? 'C5 H11 N O2'    117.146 
# 
_exptl.entry_id          4CPC 
_exptl.method            'X-RAY DIFFRACTION' 
_exptl.crystals_number   1 
# 
_exptl_crystal.id                    1 
_exptl_crystal.density_meas          ? 
_exptl_crystal.density_Matthews      2.87 
_exptl_crystal.density_percent_sol   54.7 
_exptl_crystal.description           'DATA WERE MERGED FROM DATA-SETS COLLECTED AT THREE POINTS ALONG A SINGLE CRYSTAL.' 
# 
_exptl_crystal_grow.crystal_id      1 
_exptl_crystal_grow.method          ? 
_exptl_crystal_grow.temp            ? 
_exptl_crystal_grow.temp_details    ? 
_exptl_crystal_grow.pH              7.5 
_exptl_crystal_grow.pdbx_pH_range   ? 
_exptl_crystal_grow.pdbx_details    
'PROTEIN WAS CRYSTALLISED FROM 100 MM HEPES PH 7.5, 100 MM NACL, 13.0% (W/V) PEG3350; THEN SOAKED IN 20% GLYCEROL.' 
# 
_diffrn.id                     1 
_diffrn.ambient_temp           100 
_diffrn.ambient_temp_details   ? 
_diffrn.crystal_id             1 
# 
_diffrn_detector.diffrn_id              1 
_diffrn_detector.detector               PIXEL 
_diffrn_detector.type                   'DECTRIS PILATUS 6M' 
_diffrn_detector.pdbx_collection_date   2012-12-18 
_diffrn_detector.details                MIRRORS 
# 
_diffrn_radiation.diffrn_id                        1 
_diffrn_radiation.wavelength_id                    1 
_diffrn_radiation.pdbx_monochromatic_or_laue_m_l   M 
_diffrn_radiation.monochromator                    'DOUBLE CRYSTAL' 
_diffrn_radiation.pdbx_diffrn_protocol             'SINGLE WAVELENGTH' 
_diffrn_radiation.pdbx_scattering_type             x-ray 
# 
_diffrn_radiation_wavelength.id           1 
_diffrn_radiation_wavelength.wavelength   1.90740 
_diffrn_radiation_wavelength.wt           1.0 
# 
_diffrn_source.diffrn_id                   1 
_diffrn_source.source                      SYNCHROTRON 
_diffrn_source.type                        'DIAMOND BEAMLINE I03' 
_diffrn_source.pdbx_synchrotron_site       Diamond 
_diffrn_source.pdbx_synchrotron_beamline   I03 
_diffrn_source.pdbx_wavelength             1.90740 
_diffrn_source.pdbx_wavelength_list        ? 
# 
_reflns.pdbx_diffrn_id               1 
_reflns.pdbx_ordinal                 1 
_reflns.entry_id                     4CPC 
_reflns.observed_criterion_sigma_I   0.0 
_reflns.observed_criterion_sigma_F   ? 
_reflns.d_resolution_low             47.36 
_reflns.d_resolution_high            2.24 
_reflns.number_obs                   66412 
_reflns.number_all                   ? 
_reflns.percent_possible_obs         86.7 
_reflns.pdbx_Rmerge_I_obs            0.15 
_reflns.pdbx_Rsym_value              ? 
_reflns.pdbx_netI_over_sigmaI        11.00 
_reflns.B_iso_Wilson_estimate        35.48 
_reflns.pdbx_redundancy              9.7 
# 
_reflns_shell.pdbx_diffrn_id         1 
_reflns_shell.pdbx_ordinal           1 
_reflns_shell.d_res_high             2.24 
_reflns_shell.d_res_low              2.29 
_reflns_shell.percent_possible_all   38.9 
_reflns_shell.Rmerge_I_obs           1.09 
_reflns_shell.pdbx_Rsym_value        ? 
_reflns_shell.meanI_over_sigI_obs    2.50 
_reflns_shell.pdbx_redundancy        8.1 
# 
_refine.pdbx_refine_id                           'X-RAY DIFFRACTION' 
_refine.entry_id                                 4CPC 
_refine.pdbx_diffrn_id                           1 
_refine.pdbx_TLS_residual_ADP_flag               ? 
_refine.ls_number_reflns_obs                     66411 
_refine.ls_number_reflns_all                     ? 
_refine.pdbx_ls_sigma_I                          ? 
_refine.pdbx_ls_sigma_F                          0.0 
_refine.pdbx_data_cutoff_high_absF               ? 
_refine.pdbx_data_cutoff_low_absF                ? 
_refine.pdbx_data_cutoff_high_rms_absF           ? 
_refine.ls_d_res_low                             47.36 
_refine.ls_d_res_high                            2.24 
_refine.ls_percent_reflns_obs                    85.26 
_refine.ls_R_factor_obs                          0.1968 
_refine.ls_R_factor_all                          ? 
_refine.ls_R_factor_R_work                       0.1953 
_refine.ls_R_factor_R_free                       0.2262 
_refine.ls_R_factor_R_free_error                 ? 
_refine.ls_R_factor_R_free_error_details         ? 
_refine.ls_percent_reflns_R_free                 4.97 
_refine.ls_number_reflns_R_free                  3301 
_refine.ls_number_parameters                     ? 
_refine.ls_number_restraints                     ? 
_refine.occupancy_min                            ? 
_refine.occupancy_max                            ? 
_refine.correlation_coeff_Fo_to_Fc               0.8497 
_refine.correlation_coeff_Fo_to_Fc_free          0.8194 
_refine.B_iso_mean                               61.34 
_refine.aniso_B[1][1]                            10.0170 
_refine.aniso_B[2][2]                            -40.8688 
_refine.aniso_B[3][3]                            30.8518 
_refine.aniso_B[1][2]                            -4.6158 
_refine.aniso_B[1][3]                            -4.3874 
_refine.aniso_B[2][3]                            -14.2862 
_refine.solvent_model_details                    ? 
_refine.solvent_model_param_ksol                 ? 
_refine.solvent_model_param_bsol                 ? 
_refine.pdbx_solvent_vdw_probe_radii             ? 
_refine.pdbx_solvent_ion_probe_radii             ? 
_refine.pdbx_solvent_shrinkage_radii             ? 
_refine.pdbx_ls_cross_valid_method               THROUGHOUT 
_refine.details                                  
'IDEAL-DIST CONTACT TERM CONTACT SETUP. ALL ATOMS HAVE CCP4 ATOM TYPE FROM LIBRARY' 
_refine.pdbx_starting_model                      'SAD SOLUTION OF THE IODIDE DERVIATIVE STRUCTURE' 
_refine.pdbx_method_to_determine_struct          'MOLECULAR REPLACEMENT' 
_refine.pdbx_isotropic_thermal_model             ? 
_refine.pdbx_stereochemistry_target_values       ? 
_refine.pdbx_stereochem_target_val_spec_case     ? 
_refine.pdbx_R_Free_selection_details            RANDOM 
_refine.pdbx_overall_ESU_R                       ? 
_refine.pdbx_overall_ESU_R_Free                  ? 
_refine.overall_SU_ML                            ? 
_refine.pdbx_overall_phase_error                 ? 
_refine.overall_SU_B                             ? 
_refine.overall_SU_R_Cruickshank_DPI             0.298 
_refine.pdbx_overall_SU_R_free_Cruickshank_DPI   0.211 
_refine.pdbx_overall_SU_R_Blow_DPI               0.291 
_refine.pdbx_overall_SU_R_free_Blow_DPI          0.207 
# 
_refine_hist.pdbx_refine_id                   'X-RAY DIFFRACTION' 
_refine_hist.cycle_id                         LAST 
_refine_hist.pdbx_number_atoms_protein        9810 
_refine_hist.pdbx_number_atoms_nucleic_acid   0 
_refine_hist.pdbx_number_atoms_ligand         0 
_refine_hist.number_atoms_solvent             527 
_refine_hist.number_atoms_total               10337 
_refine_hist.d_res_high                       2.24 
_refine_hist.d_res_low                        47.36 
# 
loop_
_refine_ls_restr.type 
_refine_ls_restr.dev_ideal 
_refine_ls_restr.dev_ideal_target 
_refine_ls_restr.weight 
_refine_ls_restr.number 
_refine_ls_restr.pdbx_refine_id 
_refine_ls_restr.pdbx_restraint_function 
t_bond_d                  0.010 ? 2.00  9998  'X-RAY DIFFRACTION' HARMONIC     
t_angle_deg               1.03  ? 2.00  13308 'X-RAY DIFFRACTION' HARMONIC     
t_dihedral_angle_d        ?     ? 2.00  4082  'X-RAY DIFFRACTION' SINUSOIDAL   
t_incorr_chiral_ct        ?     ? ?     ?     'X-RAY DIFFRACTION' ?            
t_pseud_angle             ?     ? ?     ?     'X-RAY DIFFRACTION' ?            
t_trig_c_planes           ?     ? 2.00  417   'X-RAY DIFFRACTION' HARMONIC     
t_gen_planes              ?     ? 5.00  1305  'X-RAY DIFFRACTION' HARMONIC     
t_it                      ?     ? 20.00 9998  'X-RAY DIFFRACTION' HARMONIC     
t_nbd                     ?     ? ?     ?     'X-RAY DIFFRACTION' ?            
t_omega_torsion           2.10  ? ?     ?     'X-RAY DIFFRACTION' ?            
t_other_torsion           19.98 ? ?     ?     'X-RAY DIFFRACTION' ?            
t_improper_torsion        ?     ? ?     ?     'X-RAY DIFFRACTION' ?            
t_chiral_improper_torsion ?     ? 5.00  1270  'X-RAY DIFFRACTION' SEMIHARMONIC 
t_sum_occupancies         ?     ? ?     ?     'X-RAY DIFFRACTION' ?            
t_utility_distance        ?     ? ?     ?     'X-RAY DIFFRACTION' ?            
t_utility_angle           ?     ? ?     ?     'X-RAY DIFFRACTION' ?            
t_utility_torsion         ?     ? ?     ?     'X-RAY DIFFRACTION' ?            
t_ideal_dist_contact      ?     ? 4.00  11541 'X-RAY DIFFRACTION' SEMIHARMONIC 
# 
_refine_ls_shell.pdbx_refine_id                   'X-RAY DIFFRACTION' 
_refine_ls_shell.pdbx_total_number_of_bins_used   20 
_refine_ls_shell.d_res_high                       2.24 
_refine_ls_shell.d_res_low                        2.30 
_refine_ls_shell.number_reflns_R_work             1781 
_refine_ls_shell.R_factor_R_work                  0.2447 
_refine_ls_shell.percent_reflns_obs               85.26 
_refine_ls_shell.R_factor_R_free                  0.2701 
_refine_ls_shell.R_factor_R_free_error            ? 
_refine_ls_shell.percent_reflns_R_free            5.42 
_refine_ls_shell.number_reflns_R_free             102 
_refine_ls_shell.number_reflns_all                1883 
_refine_ls_shell.R_factor_all                     0.2460 
# 
_struct_ncs_oper.id             1 
_struct_ncs_oper.code           given 
_struct_ncs_oper.details        ? 
_struct_ncs_oper.matrix[1][1]   0.999900 
_struct_ncs_oper.matrix[1][2]   -0.007858 
_struct_ncs_oper.matrix[1][3]   0.009198 
_struct_ncs_oper.matrix[2][1]   -0.007635 
_struct_ncs_oper.matrix[2][2]   -0.999700 
_struct_ncs_oper.matrix[2][3]   -0.024010 
_struct_ncs_oper.matrix[3][1]   0.009384 
_struct_ncs_oper.matrix[3][2]   0.023930 
_struct_ncs_oper.matrix[3][3]   -0.999700 
_struct_ncs_oper.vector[1]      24.80000 
_struct_ncs_oper.vector[2]      211.80000 
_struct_ncs_oper.vector[3]      123.30000 
# 
_struct.entry_id                  4CPC 
_struct.title                     'Crystal structure of human synaptonemal complex protein SYCP3' 
_struct.pdbx_descriptor           'SYNAPTONEMAL COMPLEX PROTEIN 3' 
_struct.pdbx_model_details        ? 
_struct.pdbx_CASP_flag            ? 
_struct.pdbx_model_type_details   ? 
# 
_struct_keywords.entry_id        4CPC 
_struct_keywords.pdbx_keywords   'CELL CYCLE' 
_struct_keywords.text            
'CELL CYCLE, MEIOSIS, HOMOLOGOUS RECOMBINATION, CHROMOSOME STRUCTURE, COILED-COIL, FOUR- HELIX BUNDLE' 
# 
loop_
_struct_asym.id 
_struct_asym.pdbx_blank_PDB_chainid_flag 
_struct_asym.pdbx_modified 
_struct_asym.entity_id 
_struct_asym.details 
A N N 1 ? 
B N N 1 ? 
C N N 1 ? 
D N N 1 ? 
E N N 1 ? 
F N N 1 ? 
G N N 1 ? 
H N N 1 ? 
I N N 2 ? 
J N N 2 ? 
K N N 2 ? 
L N N 2 ? 
M N N 2 ? 
N N N 2 ? 
O N N 2 ? 
P N N 2 ? 
# 
_struct_biol.id   1 
# 
loop_
_struct_conf.conf_type_id 
_struct_conf.id 
_struct_conf.pdbx_PDB_helix_id 
_struct_conf.beg_label_comp_id 
_struct_conf.beg_label_asym_id 
_struct_conf.beg_label_seq_id 
_struct_conf.pdbx_beg_PDB_ins_code 
_struct_conf.end_label_comp_id 
_struct_conf.end_label_asym_id 
_struct_conf.end_label_seq_id 
_struct_conf.pdbx_end_PDB_ins_code 
_struct_conf.beg_auth_comp_id 
_struct_conf.beg_auth_asym_id 
_struct_conf.beg_auth_seq_id 
_struct_conf.end_auth_comp_id 
_struct_conf.end_auth_asym_id 
_struct_conf.end_auth_seq_id 
_struct_conf.pdbx_PDB_helix_class 
_struct_conf.details 
_struct_conf.pdbx_PDB_helix_length 
HELX_P HELX_P1 1 ILE A 18 ? GLN A 157 ? ILE A 81 GLN A 220 1 ? 140 
HELX_P HELX_P2 2 ILE B 18 ? GLN B 157 ? ILE B 81 GLN B 220 1 ? 140 
HELX_P HELX_P3 3 GLY C 15 ? GLN C 157 ? GLY C 78 GLN C 220 1 ? 143 
HELX_P HELX_P4 4 ILE D 18 ? GLN D 158 ? ILE D 81 GLN D 221 1 ? 141 
HELX_P HELX_P5 5 ASN E 19 ? GLN E 157 ? ASN E 82 GLN E 220 1 ? 139 
HELX_P HELX_P6 6 ILE F 18 ? GLN F 157 ? ILE F 81 GLN F 220 1 ? 140 
HELX_P HELX_P7 7 VAL G 7  ? GLN G 158 ? VAL G 70 GLN G 221 1 ? 152 
HELX_P HELX_P8 8 ASN H 19 ? GLN H 158 ? ASN H 82 GLN H 221 1 ? 140 
# 
_struct_conf_type.id          HELX_P 
_struct_conf_type.criteria    ? 
_struct_conf_type.reference   ? 
# 
_database_PDB_matrix.entry_id          4CPC 
_database_PDB_matrix.origx[1][1]       1.000000 
_database_PDB_matrix.origx[1][2]       0.000000 
_database_PDB_matrix.origx[1][3]       0.000000 
_database_PDB_matrix.origx[2][1]       0.000000 
_database_PDB_matrix.origx[2][2]       1.000000 
_database_PDB_matrix.origx[2][3]       0.000000 
_database_PDB_matrix.origx[3][1]       0.000000 
_database_PDB_matrix.origx[3][2]       0.000000 
_database_PDB_matrix.origx[3][3]       1.000000 
_database_PDB_matrix.origx_vector[1]   0.00000 
_database_PDB_matrix.origx_vector[2]   0.00000 
_database_PDB_matrix.origx_vector[3]   0.00000 
# 
_atom_sites.entry_id                    4CPC 
_atom_sites.fract_transf_matrix[1][1]   0.020350 
_atom_sites.fract_transf_matrix[1][2]   -0.004874 
_atom_sites.fract_transf_matrix[1][3]   -0.000960 
_atom_sites.fract_transf_matrix[2][1]   0.000000 
_atom_sites.fract_transf_matrix[2][2]   0.011131 
_atom_sites.fract_transf_matrix[2][3]   -0.004586 
_atom_sites.fract_transf_matrix[3][1]   0.000000 
_atom_sites.fract_transf_matrix[3][2]   0.000000 
_atom_sites.fract_transf_matrix[3][3]   0.010558 
_atom_sites.fract_transf_vector[1]      0.00000 
_atom_sites.fract_transf_vector[2]      0.00000 
_atom_sites.fract_transf_vector[3]      0.00000 
# 
loop_
_atom_type.symbol 
C 
N 
O 
S 
# 
loop_
_atom_site.group_PDB 
_atom_site.id 
_atom_site.type_symbol 
_atom_site.label_atom_id 
_atom_site.label_alt_id 
_atom_site.label_comp_id 
_atom_site.label_asym_id 
_atom_site.label_entity_id 
_atom_site.label_seq_id 
_atom_site.pdbx_PDB_ins_code 
_atom_site.Cartn_x 
_atom_site.Cartn_y 
_atom_site.Cartn_z 
_atom_site.occupancy 
_atom_site.B_iso_or_equiv 
_atom_site.pdbx_formal_charge 
_atom_site.auth_seq_id 
_atom_site.auth_comp_id 
_atom_site.auth_asym_id 
_atom_site.auth_atom_id 
_atom_site.pdbx_PDB_model_num 
ATOM   1     N N   . ILE A 1 18  ? -4.165  57.686  238.720  1.00 87.00  ? 81   ILE A N   1 
ATOM   2     C CA  . ILE A 1 18  ? -3.105  58.674  238.506  1.00 86.37  ? 81   ILE A CA  1 
ATOM   3     C C   . ILE A 1 18  ? -2.323  58.403  237.195  1.00 87.45  ? 81   ILE A C   1 
ATOM   4     O O   . ILE A 1 18  ? -2.189  59.309  236.354  1.00 87.05  ? 81   ILE A O   1 
ATOM   5     C CB  . ILE A 1 18  ? -2.238  58.852  239.794  1.00 89.57  ? 81   ILE A CB  1 
ATOM   6     C CG1 . ILE A 1 18  ? -2.994  59.739  240.817  1.00 90.08  ? 81   ILE A CG1 1 
ATOM   7     C CG2 . ILE A 1 18  ? -0.841  59.430  239.508  1.00 90.41  ? 81   ILE A CG2 1 
ATOM   8     C CD1 . ILE A 1 18  ? -2.765  59.409  242.301  1.00 97.55  ? 81   ILE A CD1 1 
ATOM   9     N N   . ASN A 1 19  ? -1.843  57.152  237.017  1.00 80.63  ? 82   ASN A N   1 
ATOM   10    C CA  . ASN A 1 19  ? -1.143  56.752  235.792  1.00 78.60  ? 82   ASN A CA  1 
ATOM   11    C C   . ASN A 1 19  ? -2.114  56.634  234.604  1.00 76.18  ? 82   ASN A C   1 
ATOM   12    O O   . ASN A 1 19  ? -1.719  56.896  233.472  1.00 75.20  ? 82   ASN A O   1 
ATOM   13    C CB  . ASN A 1 19  ? -0.336  55.478  235.994  1.00 79.59  ? 82   ASN A CB  1 
ATOM   14    C CG  . ASN A 1 19  ? 1.134   55.654  235.672  1.00 101.99 ? 82   ASN A CG  1 
ATOM   15    O OD1 . ASN A 1 19  ? 1.825   56.541  236.206  1.00 89.99  ? 82   ASN A OD1 1 
ATOM   16    N ND2 . ASN A 1 19  ? 1.656   54.783  234.816  1.00 95.37  ? 82   ASN A ND2 1 
ATOM   17    N N   . LYS A 1 20  ? -3.389  56.294  234.881  1.00 67.90  ? 83   LYS A N   1 
ATOM   18    C CA  . LYS A 1 20  ? -4.479  56.214  233.910  1.00 65.64  ? 83   LYS A CA  1 
ATOM   19    C C   . LYS A 1 20  ? -4.729  57.642  233.346  1.00 65.25  ? 83   LYS A C   1 
ATOM   20    O O   . LYS A 1 20  ? -4.894  57.799  232.137  1.00 64.41  ? 83   LYS A O   1 
ATOM   21    C CB  . LYS A 1 20  ? -5.744  55.655  234.601  1.00 67.37  ? 83   LYS A CB  1 
ATOM   22    C CG  . LYS A 1 20  ? -6.866  55.262  233.650  1.00 84.13  ? 83   LYS A CG  1 
ATOM   23    C CD  . LYS A 1 20  ? -8.199  55.106  234.373  1.00 96.32  ? 83   LYS A CD  1 
ATOM   24    C CE  . LYS A 1 20  ? -9.370  55.079  233.420  1.00 112.14 ? 83   LYS A CE  1 
ATOM   25    N NZ  . LYS A 1 20  ? -9.648  56.415  232.821  1.00 123.10 ? 83   LYS A NZ  1 
ATOM   26    N N   . ALA A 1 21  ? -4.715  58.662  234.233  1.00 58.56  ? 84   ALA A N   1 
ATOM   27    C CA  . ALA A 1 21  ? -4.885  60.080  233.914  1.00 57.27  ? 84   ALA A CA  1 
ATOM   28    C C   . ALA A 1 21  ? -3.690  60.591  233.085  1.00 60.05  ? 84   ALA A C   1 
ATOM   29    O O   . ALA A 1 21  ? -3.880  61.356  232.128  1.00 58.10  ? 84   ALA A O   1 
ATOM   30    C CB  . ALA A 1 21  ? -5.015  60.896  235.194  1.00 57.33  ? 84   ALA A CB  1 
ATOM   31    N N   . LEU A 1 22  ? -2.471  60.163  233.456  1.00 56.44  ? 85   LEU A N   1 
ATOM   32    C CA  . LEU A 1 22  ? -1.242  60.547  232.768  1.00 56.90  ? 85   LEU A CA  1 
ATOM   33    C C   . LEU A 1 22  ? -1.241  60.051  231.298  1.00 59.86  ? 85   LEU A C   1 
ATOM   34    O O   . LEU A 1 22  ? -0.879  60.802  230.386  1.00 58.60  ? 85   LEU A O   1 
ATOM   35    C CB  . LEU A 1 22  ? -0.029  59.998  233.554  1.00 57.29  ? 85   LEU A CB  1 
ATOM   36    C CG  . LEU A 1 22  ? 1.379   60.205  232.957  1.00 62.64  ? 85   LEU A CG  1 
ATOM   37    C CD1 . LEU A 1 22  ? 2.328   60.681  234.026  1.00 62.06  ? 85   LEU A CD1 1 
ATOM   38    C CD2 . LEU A 1 22  ? 1.948   58.881  232.410  1.00 66.65  ? 85   LEU A CD2 1 
ATOM   39    N N   . LEU A 1 23  ? -1.675  58.796  231.090  1.00 55.83  ? 86   LEU A N   1 
ATOM   40    C CA  . LEU A 1 23  ? -1.745  58.188  229.772  1.00 55.18  ? 86   LEU A CA  1 
ATOM   41    C C   . LEU A 1 23  ? -2.856  58.821  228.923  1.00 57.25  ? 86   LEU A C   1 
ATOM   42    O O   . LEU A 1 23  ? -2.664  59.004  227.721  1.00 57.66  ? 86   LEU A O   1 
ATOM   43    C CB  . LEU A 1 23  ? -1.895  56.663  229.857  1.00 55.25  ? 86   LEU A CB  1 
ATOM   44    C CG  . LEU A 1 23  ? -0.688  55.884  230.429  1.00 60.59  ? 86   LEU A CG  1 
ATOM   45    C CD1 . LEU A 1 23  ? -1.083  54.455  230.785  1.00 60.94  ? 86   LEU A CD1 1 
ATOM   46    C CD2 . LEU A 1 23  ? 0.525   55.899  229.488  1.00 62.08  ? 86   LEU A CD2 1 
ATOM   47    N N   . ALA A 1 24  ? -3.978  59.213  229.561  1.00 49.52  ? 87   ALA A N   1 
ATOM   48    C CA  . ALA A 1 24  ? -5.107  59.856  228.902  1.00 47.31  ? 87   ALA A CA  1 
ATOM   49    C C   . ALA A 1 24  ? -4.691  61.245  228.397  1.00 49.11  ? 87   ALA A C   1 
ATOM   50    O O   . ALA A 1 24  ? -5.053  61.623  227.288  1.00 49.14  ? 87   ALA A O   1 
ATOM   51    C CB  . ALA A 1 24  ? -6.289  59.961  229.857  1.00 47.21  ? 87   ALA A CB  1 
ATOM   52    N N   . LYS A 1 25  ? -3.905  61.976  229.190  1.00 44.80  ? 88   LYS A N   1 
ATOM   53    C CA  . LYS A 1 25  ? -3.380  63.295  228.842  1.00 44.44  ? 88   LYS A CA  1 
ATOM   54    C C   . LYS A 1 25  ? -2.418  63.166  227.642  1.00 49.06  ? 88   LYS A C   1 
ATOM   55    O O   . LYS A 1 25  ? -2.531  63.930  226.687  1.00 48.49  ? 88   LYS A O   1 
ATOM   56    C CB  . LYS A 1 25  ? -2.674  63.938  230.052  1.00 46.03  ? 88   LYS A CB  1 
ATOM   57    C CG  . LYS A 1 25  ? -2.170  65.355  229.789  1.00 51.45  ? 88   LYS A CG  1 
ATOM   58    C CD  . LYS A 1 25  ? -1.343  65.839  230.949  1.00 62.57  ? 88   LYS A CD  1 
ATOM   59    C CE  . LYS A 1 25  ? -1.238  67.336  230.977  1.00 65.58  ? 88   LYS A CE  1 
ATOM   60    N NZ  . LYS A 1 25  ? -0.241  67.791  231.986  1.00 70.10  ? 88   LYS A NZ  1 
ATOM   61    N N   . ARG A 1 26  ? -1.525  62.170  227.682  1.00 46.21  ? 89   ARG A N   1 
ATOM   62    C CA  . ARG A 1 26  ? -0.538  61.888  226.635  1.00 46.16  ? 89   ARG A CA  1 
ATOM   63    C C   . ARG A 1 26  ? -1.243  61.534  225.310  1.00 50.30  ? 89   ARG A C   1 
ATOM   64    O O   . ARG A 1 26  ? -0.892  62.093  224.265  1.00 50.54  ? 89   ARG A O   1 
ATOM   65    C CB  . ARG A 1 26  ? 0.373   60.753  227.123  1.00 47.14  ? 89   ARG A CB  1 
ATOM   66    C CG  . ARG A 1 26  ? 1.626   60.450  226.323  1.00 61.25  ? 89   ARG A CG  1 
ATOM   67    C CD  . ARG A 1 26  ? 2.407   59.315  226.971  1.00 62.39  ? 89   ARG A CD  1 
ATOM   68    N NE  . ARG A 1 26  ? 3.102   59.737  228.190  1.00 58.97  ? 89   ARG A NE  1 
ATOM   69    C CZ  . ARG A 1 26  ? 4.064   59.037  228.786  1.00 66.23  ? 89   ARG A CZ  1 
ATOM   70    N NH1 . ARG A 1 26  ? 4.425   57.852  228.309  1.00 52.06  ? 89   ARG A NH1 1 
ATOM   71    N NH2 . ARG A 1 26  ? 4.663   59.512  229.873  1.00 43.73  ? 89   ARG A NH2 1 
ATOM   72    N N   . LYS A 1 27  ? -2.270  60.654  225.372  1.00 45.58  ? 90   LYS A N   1 
ATOM   73    C CA  . LYS A 1 27  ? -3.074  60.230  224.227  1.00 44.60  ? 90   LYS A CA  1 
ATOM   74    C C   . LYS A 1 27  ? -3.793  61.452  223.615  1.00 45.14  ? 90   LYS A C   1 
ATOM   75    O O   . LYS A 1 27  ? -3.842  61.578  222.406  1.00 44.37  ? 90   LYS A O   1 
ATOM   76    C CB  . LYS A 1 27  ? -4.097  59.153  224.647  1.00 47.89  ? 90   LYS A CB  1 
ATOM   77    C CG  . LYS A 1 27  ? -4.783  58.463  223.470  1.00 72.23  ? 90   LYS A CG  1 
ATOM   78    C CD  . LYS A 1 27  ? -6.045  57.726  223.896  1.00 89.59  ? 90   LYS A CD  1 
ATOM   79    C CE  . LYS A 1 27  ? -6.888  57.270  222.729  1.00 106.86 ? 90   LYS A CE  1 
ATOM   80    N NZ  . LYS A 1 27  ? -8.224  56.811  223.181  1.00 116.30 ? 90   LYS A NZ  1 
ATOM   81    N N   . ARG A 1 28  ? -4.318  62.347  224.450  1.00 40.18  ? 91   ARG A N   1 
ATOM   82    C CA  . ARG A 1 28  ? -4.984  63.550  223.985  1.00 39.78  ? 91   ARG A CA  1 
ATOM   83    C C   . ARG A 1 28  ? -3.979  64.447  223.211  1.00 45.39  ? 91   ARG A C   1 
ATOM   84    O O   . ARG A 1 28  ? -4.286  64.900  222.117  1.00 44.39  ? 91   ARG A O   1 
ATOM   85    C CB  . ARG A 1 28  ? -5.618  64.314  225.166  1.00 35.01  ? 91   ARG A CB  1 
ATOM   86    C CG  . ARG A 1 28  ? -6.296  65.579  224.705  1.00 38.12  ? 91   ARG A CG  1 
ATOM   87    C CD  . ARG A 1 28  ? -6.805  66.467  225.801  1.00 39.98  ? 91   ARG A CD  1 
ATOM   88    N NE  . ARG A 1 28  ? -5.776  66.856  226.764  1.00 41.08  ? 91   ARG A NE  1 
ATOM   89    C CZ  . ARG A 1 28  ? -5.006  67.928  226.667  1.00 52.42  ? 91   ARG A CZ  1 
ATOM   90    N NH1 . ARG A 1 28  ? -5.075  68.717  225.607  1.00 45.81  ? 91   ARG A NH1 1 
ATOM   91    N NH2 . ARG A 1 28  ? -4.147  68.213  227.636  1.00 48.55  ? 91   ARG A NH2 1 
ATOM   92    N N   . LEU A 1 29  ? -2.792  64.690  223.780  1.00 43.00  ? 92   LEU A N   1 
ATOM   93    C CA  . LEU A 1 29  ? -1.770  65.511  223.120  1.00 43.14  ? 92   LEU A CA  1 
ATOM   94    C C   . LEU A 1 29  ? -1.262  64.884  221.826  1.00 43.50  ? 92   LEU A C   1 
ATOM   95    O O   . LEU A 1 29  ? -1.099  65.593  220.831  1.00 41.36  ? 92   LEU A O   1 
ATOM   96    C CB  . LEU A 1 29  ? -0.623  65.841  224.072  1.00 43.97  ? 92   LEU A CB  1 
ATOM   97    C CG  . LEU A 1 29  ? -0.985  66.811  225.217  1.00 49.64  ? 92   LEU A CG  1 
ATOM   98    C CD1 . LEU A 1 29  ? 0.162   66.952  226.188  1.00 49.52  ? 92   LEU A CD1 1 
ATOM   99    C CD2 . LEU A 1 29  ? -1.390  68.177  224.682  1.00 50.97  ? 92   LEU A CD2 1 
ATOM   100   N N   . GLU A 1 30  ? -1.121  63.552  221.806  1.00 39.87  ? 93   GLU A N   1 
ATOM   101   C CA  . GLU A 1 30  ? -0.713  62.825  220.600  1.00 40.87  ? 93   GLU A CA  1 
ATOM   102   C C   . GLU A 1 30  ? -1.742  62.945  219.460  1.00 45.44  ? 93   GLU A C   1 
ATOM   103   O O   . GLU A 1 30  ? -1.339  63.101  218.304  1.00 43.72  ? 93   GLU A O   1 
ATOM   104   C CB  . GLU A 1 30  ? -0.416  61.359  220.919  1.00 42.53  ? 93   GLU A CB  1 
ATOM   105   C CG  . GLU A 1 30  ? 0.980   61.156  221.491  1.00 61.78  ? 93   GLU A CG  1 
ATOM   106   C CD  . GLU A 1 30  ? 1.230   59.882  222.282  1.00 100.99 ? 93   GLU A CD  1 
ATOM   107   O OE1 . GLU A 1 30  ? 0.409   58.941  222.173  1.00 114.48 ? 93   GLU A OE1 1 
ATOM   108   O OE2 . GLU A 1 30  ? 2.253   59.819  223.006  1.00 99.29  ? 93   GLU A OE2 1 
ATOM   109   N N   . MET A 1 31  ? -3.059  62.895  219.796  1.00 43.20  ? 94   MET A N   1 
ATOM   110   C CA  . MET A 1 31  ? -4.146  63.022  218.842  1.00 44.71  ? 94   MET A CA  1 
ATOM   111   C C   . MET A 1 31  ? -4.163  64.447  218.290  1.00 44.83  ? 94   MET A C   1 
ATOM   112   O O   . MET A 1 31  ? -4.317  64.611  217.080  1.00 44.34  ? 94   MET A O   1 
ATOM   113   C CB  . MET A 1 31  ? -5.510  62.705  219.466  1.00 50.02  ? 94   MET A CB  1 
ATOM   114   C CG  . MET A 1 31  ? -5.753  61.232  219.796  1.00 58.48  ? 94   MET A CG  1 
ATOM   115   S SD  . MET A 1 31  ? -5.368  60.000  218.521  1.00 67.71  ? 94   MET A SD  1 
ATOM   116   C CE  . MET A 1 31  ? -7.031  59.915  217.635  1.00 64.78  ? 94   MET A CE  1 
ATOM   117   N N   . TYR A 1 32  ? -4.005  65.471  219.151  1.00 37.33  ? 95   TYR A N   1 
ATOM   118   C CA  . TYR A 1 32  ? -3.978  66.860  218.702  1.00 36.67  ? 95   TYR A CA  1 
ATOM   119   C C   . TYR A 1 32  ? -2.767  67.117  217.748  1.00 40.62  ? 95   TYR A C   1 
ATOM   120   O O   . TYR A 1 32  ? -2.913  67.777  216.718  1.00 42.69  ? 95   TYR A O   1 
ATOM   121   C CB  . TYR A 1 32  ? -3.966  67.838  219.893  1.00 37.56  ? 95   TYR A CB  1 
ATOM   122   C CG  . TYR A 1 32  ? -4.014  69.273  219.433  1.00 41.23  ? 95   TYR A CG  1 
ATOM   123   C CD1 . TYR A 1 32  ? -5.198  69.824  218.940  1.00 43.48  ? 95   TYR A CD1 1 
ATOM   124   C CD2 . TYR A 1 32  ? -2.860  70.048  219.379  1.00 42.85  ? 95   TYR A CD2 1 
ATOM   125   C CE1 . TYR A 1 32  ? -5.229  71.118  218.415  1.00 46.46  ? 95   TYR A CE1 1 
ATOM   126   C CE2 . TYR A 1 32  ? -2.872  71.332  218.828  1.00 44.99  ? 95   TYR A CE2 1 
ATOM   127   C CZ  . TYR A 1 32  ? -4.064  71.873  218.369  1.00 58.62  ? 95   TYR A CZ  1 
ATOM   128   O OH  . TYR A 1 32  ? -4.071  73.152  217.864  1.00 65.03  ? 95   TYR A OH  1 
ATOM   129   N N   . THR A 1 33  ? -1.593  66.581  218.087  1.00 34.98  ? 96   THR A N   1 
ATOM   130   C CA  . THR A 1 33  ? -0.384  66.706  217.268  1.00 34.48  ? 96   THR A CA  1 
ATOM   131   C C   . THR A 1 33  ? -0.618  66.123  215.883  1.00 38.12  ? 96   THR A C   1 
ATOM   132   O O   . THR A 1 33  ? -0.333  66.784  214.885  1.00 37.57  ? 96   THR A O   1 
ATOM   133   C CB  . THR A 1 33  ? 0.815   66.086  217.999  1.00 39.13  ? 96   THR A CB  1 
ATOM   134   O OG1 . THR A 1 33  ? 1.059   66.853  219.176  1.00 39.95  ? 96   THR A OG1 1 
ATOM   135   C CG2 . THR A 1 33  ? 2.090   66.063  217.150  1.00 38.39  ? 96   THR A CG2 1 
ATOM   136   N N   . LYS A 1 34  ? -1.175  64.907  215.834  1.00 36.54  ? 97   LYS A N   1 
ATOM   137   C CA  . LYS A 1 34  ? -1.488  64.216  214.586  1.00 37.16  ? 97   LYS A CA  1 
ATOM   138   C C   . LYS A 1 34  ? -2.430  65.071  213.695  1.00 41.24  ? 97   LYS A C   1 
ATOM   139   O O   . LYS A 1 34  ? -2.133  65.285  212.523  1.00 41.91  ? 97   LYS A O   1 
ATOM   140   C CB  . LYS A 1 34  ? -2.096  62.845  214.881  1.00 39.42  ? 97   LYS A CB  1 
ATOM   141   C CG  . LYS A 1 34  ? -2.025  61.863  213.713  1.00 49.50  ? 97   LYS A CG  1 
ATOM   142   C CD  . LYS A 1 34  ? -2.772  60.567  214.073  1.00 69.11  ? 97   LYS A CD  1 
ATOM   143   C CE  . LYS A 1 34  ? -3.248  59.776  212.868  1.00 85.51  ? 97   LYS A CE  1 
ATOM   144   N NZ  . LYS A 1 34  ? -4.460  58.956  213.170  1.00 93.98  ? 97   LYS A NZ  1 
ATOM   145   N N   . ALA A 1 35  ? -3.495  65.622  214.280  1.00 36.85  ? 98   ALA A N   1 
ATOM   146   C CA  . ALA A 1 35  ? -4.472  66.466  213.602  1.00 35.72  ? 98   ALA A CA  1 
ATOM   147   C C   . ALA A 1 35  ? -3.840  67.768  213.096  1.00 37.74  ? 98   ALA A C   1 
ATOM   148   O O   . ALA A 1 35  ? -4.122  68.208  211.973  1.00 39.10  ? 98   ALA A O   1 
ATOM   149   C CB  . ALA A 1 35  ? -5.629  66.782  214.563  1.00 36.39  ? 98   ALA A CB  1 
ATOM   150   N N   . SER A 1 36  ? -3.000  68.385  213.921  1.00 33.18  ? 99   SER A N   1 
ATOM   151   C CA  . SER A 1 36  ? -2.324  69.622  213.546  1.00 33.96  ? 99   SER A CA  1 
ATOM   152   C C   . SER A 1 36  ? -1.338  69.429  212.397  1.00 36.02  ? 99   SER A C   1 
ATOM   153   O O   . SER A 1 36  ? -1.334  70.224  211.469  1.00 34.29  ? 99   SER A O   1 
ATOM   154   C CB  . SER A 1 36  ? -1.642  70.235  214.764  1.00 38.06  ? 99   SER A CB  1 
ATOM   155   O OG  . SER A 1 36  ? -2.668  70.540  215.700  1.00 43.70  ? 99   SER A OG  1 
ATOM   156   N N   . LEU A 1 37  ? -0.535  68.363  212.448  1.00 34.03  ? 100  LEU A N   1 
ATOM   157   C CA  . LEU A 1 37  ? 0.415   68.045  211.383  1.00 34.32  ? 100  LEU A CA  1 
ATOM   158   C C   . LEU A 1 37  ? -0.319  67.713  210.092  1.00 36.40  ? 100  LEU A C   1 
ATOM   159   O O   . LEU A 1 37  ? 0.080   68.178  209.028  1.00 36.29  ? 100  LEU A O   1 
ATOM   160   C CB  . LEU A 1 37  ? 1.301   66.868  211.784  1.00 35.28  ? 100  LEU A CB  1 
ATOM   161   C CG  . LEU A 1 37  ? 2.383   67.162  212.788  1.00 41.14  ? 100  LEU A CG  1 
ATOM   162   C CD1 . LEU A 1 37  ? 2.932   65.859  213.354  1.00 42.12  ? 100  LEU A CD1 1 
ATOM   163   C CD2 . LEU A 1 37  ? 3.495   67.944  212.123  1.00 44.05  ? 100  LEU A CD2 1 
ATOM   164   N N   . LYS A 1 38  ? -1.447  66.997  210.189  1.00 32.80  ? 101  LYS A N   1 
ATOM   165   C CA  . LYS A 1 38  ? -2.262  66.639  209.027  1.00 31.07  ? 101  LYS A CA  1 
ATOM   166   C C   . LYS A 1 38  ? -2.796  67.891  208.324  1.00 31.80  ? 101  LYS A C   1 
ATOM   167   O O   . LYS A 1 38  ? -2.705  67.990  207.104  1.00 30.53  ? 101  LYS A O   1 
ATOM   168   C CB  . LYS A 1 38  ? -3.399  65.702  209.441  1.00 31.70  ? 101  LYS A CB  1 
ATOM   169   C CG  . LYS A 1 38  ? -4.078  65.011  208.259  1.00 38.65  ? 101  LYS A CG  1 
ATOM   170   C CD  . LYS A 1 38  ? -5.338  64.289  208.760  1.00 41.22  ? 101  LYS A CD  1 
ATOM   171   C CE  . LYS A 1 38  ? -6.168  63.678  207.677  1.00 54.60  ? 101  LYS A CE  1 
ATOM   172   N NZ  . LYS A 1 38  ? -7.555  63.407  208.169  1.00 71.18  ? 101  LYS A NZ  1 
ATOM   173   N N   . THR A 1 39  ? -3.292  68.858  209.096  1.00 27.99  ? 102  THR A N   1 
ATOM   174   C CA  . THR A 1 39  ? -3.841  70.099  208.561  1.00 28.25  ? 102  THR A CA  1 
ATOM   175   C C   . THR A 1 39  ? -2.744  70.970  207.920  1.00 34.33  ? 102  THR A C   1 
ATOM   176   O O   . THR A 1 39  ? -2.919  71.443  206.803  1.00 38.68  ? 102  THR A O   1 
ATOM   177   C CB  . THR A 1 39  ? -4.640  70.851  209.655  1.00 25.45  ? 102  THR A CB  1 
ATOM   178   O OG1 . THR A 1 39  ? -5.593  69.955  210.189  1.00 33.24  ? 102  THR A OG1 1 
ATOM   179   C CG2 . THR A 1 39  ? -5.370  72.079  209.103  1.00 26.31  ? 102  THR A CG2 1 
ATOM   180   N N   . SER A 1 40  ? -1.650  71.193  208.638  1.00 28.60  ? 103  SER A N   1 
ATOM   181   C CA  . SER A 1 40  ? -0.512  71.998  208.204  1.00 28.90  ? 103  SER A CA  1 
ATOM   182   C C   . SER A 1 40  ? 0.119   71.448  206.929  1.00 33.23  ? 103  SER A C   1 
ATOM   183   O O   . SER A 1 40  ? 0.432   72.224  206.030  1.00 33.61  ? 103  SER A O   1 
ATOM   184   C CB  . SER A 1 40  ? 0.512   72.108  209.333  1.00 29.10  ? 103  SER A CB  1 
ATOM   185   O OG  . SER A 1 40  ? -0.048  72.920  210.348  1.00 42.41  ? 103  SER A OG  1 
ATOM   186   N N   . ASN A 1 41  ? 0.225   70.107  206.823  1.00 29.81  ? 104  ASN A N   1 
ATOM   187   C CA  . ASN A 1 41  ? 0.738   69.457  205.616  1.00 30.55  ? 104  ASN A CA  1 
ATOM   188   C C   . ASN A 1 41  ? -0.202  69.594  204.439  1.00 35.88  ? 104  ASN A C   1 
ATOM   189   O O   . ASN A 1 41  ? 0.248   69.899  203.327  1.00 37.50  ? 104  ASN A O   1 
ATOM   190   C CB  . ASN A 1 41  ? 1.096   68.002  205.887  1.00 32.15  ? 104  ASN A CB  1 
ATOM   191   C CG  . ASN A 1 41  ? 2.397   67.883  206.660  1.00 51.12  ? 104  ASN A CG  1 
ATOM   192   O OD1 . ASN A 1 41  ? 3.413   68.501  206.317  1.00 50.40  ? 104  ASN A OD1 1 
ATOM   193   N ND2 . ASN A 1 41  ? 2.393   67.099  207.730  1.00 37.60  ? 104  ASN A ND2 1 
ATOM   194   N N   . GLN A 1 42  ? -1.518  69.465  204.689  1.00 31.37  ? 105  GLN A N   1 
ATOM   195   C CA  . GLN A 1 42  ? -2.533  69.610  203.654  1.00 30.60  ? 105  GLN A CA  1 
ATOM   196   C C   . GLN A 1 42  ? -2.512  71.019  203.028  1.00 33.74  ? 105  GLN A C   1 
ATOM   197   O O   . GLN A 1 42  ? -2.630  71.149  201.806  1.00 34.31  ? 105  GLN A O   1 
ATOM   198   C CB  . GLN A 1 42  ? -3.930  69.247  204.208  1.00 32.57  ? 105  GLN A CB  1 
ATOM   199   C CG  . GLN A 1 42  ? -5.047  69.179  203.148  1.00 34.62  ? 105  GLN A CG  1 
ATOM   200   C CD  . GLN A 1 42  ? -4.651  68.323  201.950  1.00 56.30  ? 105  GLN A CD  1 
ATOM   201   O OE1 . GLN A 1 42  ? -4.333  67.138  202.071  1.00 58.19  ? 105  GLN A OE1 1 
ATOM   202   N NE2 . GLN A 1 42  ? -4.688  68.894  200.763  1.00 42.74  ? 105  GLN A NE2 1 
ATOM   203   N N   . LYS A 1 43  ? -2.298  72.052  203.848  1.00 30.26  ? 106  LYS A N   1 
ATOM   204   C CA  . LYS A 1 43  ? -2.233  73.437  203.354  1.00 30.21  ? 106  LYS A CA  1 
ATOM   205   C C   . LYS A 1 43  ? -1.041  73.637  202.406  1.00 37.32  ? 106  LYS A C   1 
ATOM   206   O O   . LYS A 1 43  ? -1.172  74.348  201.404  1.00 38.79  ? 106  LYS A O   1 
ATOM   207   C CB  . LYS A 1 43  ? -2.191  74.430  204.532  1.00 32.96  ? 106  LYS A CB  1 
ATOM   208   C CG  . LYS A 1 43  ? -3.554  74.590  205.228  1.00 33.06  ? 106  LYS A CG  1 
ATOM   209   C CD  . LYS A 1 43  ? -3.468  75.312  206.569  1.00 42.16  ? 106  LYS A CD  1 
ATOM   210   C CE  . LYS A 1 43  ? -3.144  76.781  206.457  1.00 54.58  ? 106  LYS A CE  1 
ATOM   211   N NZ  . LYS A 1 43  ? -3.357  77.455  207.755  1.00 68.34  ? 106  LYS A NZ  1 
ATOM   212   N N   . ILE A 1 44  ? 0.109   73.000  202.706  1.00 35.06  ? 107  ILE A N   1 
ATOM   213   C CA  . ILE A 1 44  ? 1.295   73.042  201.837  1.00 35.51  ? 107  ILE A CA  1 
ATOM   214   C C   . ILE A 1 44  ? 0.981   72.265  200.544  1.00 41.39  ? 107  ILE A C   1 
ATOM   215   O O   . ILE A 1 44  ? 1.316   72.723  199.447  1.00 40.60  ? 107  ILE A O   1 
ATOM   216   C CB  . ILE A 1 44  ? 2.562   72.495  202.545  1.00 39.49  ? 107  ILE A CB  1 
ATOM   217   C CG1 . ILE A 1 44  ? 3.042   73.433  203.703  1.00 39.16  ? 107  ILE A CG1 1 
ATOM   218   C CG2 . ILE A 1 44  ? 3.711   72.214  201.511  1.00 41.18  ? 107  ILE A CG2 1 
ATOM   219   C CD1 . ILE A 1 44  ? 3.782   74.713  203.271  1.00 44.10  ? 107  ILE A CD1 1 
ATOM   220   N N   . GLU A 1 45  ? 0.293   71.115  200.662  1.00 38.25  ? 108  GLU A N   1 
ATOM   221   C CA  . GLU A 1 45  ? -0.118  70.334  199.486  1.00 37.43  ? 108  GLU A CA  1 
ATOM   222   C C   . GLU A 1 45  ? -1.014  71.171  198.549  1.00 38.99  ? 108  GLU A C   1 
ATOM   223   O O   . GLU A 1 45  ? -0.917  71.080  197.323  1.00 38.20  ? 108  GLU A O   1 
ATOM   224   C CB  . GLU A 1 45  ? -0.837  69.034  199.917  1.00 39.51  ? 108  GLU A CB  1 
ATOM   225   C CG  . GLU A 1 45  ? 0.040   67.769  199.910  1.00 61.51  ? 108  GLU A CG  1 
ATOM   226   C CD  . GLU A 1 45  ? 0.506   67.217  198.570  1.00 101.86 ? 108  GLU A CD  1 
ATOM   227   O OE1 . GLU A 1 45  ? -0.193  67.435  197.552  1.00 112.08 ? 108  GLU A OE1 1 
ATOM   228   O OE2 . GLU A 1 45  ? 1.556   66.532  198.547  1.00 101.95 ? 108  GLU A OE2 1 
ATOM   229   N N   . HIS A 1 46  ? -1.859  72.031  199.134  1.00 35.49  ? 109  HIS A N   1 
ATOM   230   C CA  . HIS A 1 46  ? -2.720  72.881  198.339  1.00 34.53  ? 109  HIS A CA  1 
ATOM   231   C C   . HIS A 1 46  ? -1.922  73.941  197.544  1.00 38.82  ? 109  HIS A C   1 
ATOM   232   O O   . HIS A 1 46  ? -2.321  74.312  196.436  1.00 37.36  ? 109  HIS A O   1 
ATOM   233   C CB  . HIS A 1 46  ? -3.814  73.502  199.196  1.00 35.70  ? 109  HIS A CB  1 
ATOM   234   C CG  . HIS A 1 46  ? -4.864  74.191  198.393  1.00 39.69  ? 109  HIS A CG  1 
ATOM   235   N ND1 . HIS A 1 46  ? -5.700  73.488  197.529  1.00 41.64  ? 109  HIS A ND1 1 
ATOM   236   C CD2 . HIS A 1 46  ? -5.149  75.505  198.297  1.00 42.21  ? 109  HIS A CD2 1 
ATOM   237   C CE1 . HIS A 1 46  ? -6.463  74.395  196.938  1.00 41.06  ? 109  HIS A CE1 1 
ATOM   238   N NE2 . HIS A 1 46  ? -6.188  75.619  197.380  1.00 41.96  ? 109  HIS A NE2 1 
ATOM   239   N N   . VAL A 1 47  ? -0.779  74.382  198.069  1.00 34.70  ? 110  VAL A N   1 
ATOM   240   C CA  . VAL A 1 47  ? 0.106   75.302  197.331  1.00 35.24  ? 110  VAL A CA  1 
ATOM   241   C C   . VAL A 1 47  ? 0.641   74.586  196.072  1.00 35.63  ? 110  VAL A C   1 
ATOM   242   O O   . VAL A 1 47  ? 0.539   75.141  194.987  1.00 33.31  ? 110  VAL A O   1 
ATOM   243   C CB  . VAL A 1 47  ? 1.243   75.865  198.252  1.00 39.39  ? 110  VAL A CB  1 
ATOM   244   C CG1 . VAL A 1 47  ? 2.322   76.582  197.453  1.00 38.32  ? 110  VAL A CG1 1 
ATOM   245   C CG2 . VAL A 1 47  ? 0.636   76.788  199.304  1.00 39.70  ? 110  VAL A CG2 1 
ATOM   246   N N   . TRP A 1 48  ? 1.101   73.318  196.194  1.00 34.40  ? 111  TRP A N   1 
ATOM   247   C CA  . TRP A 1 48  ? 1.588   72.562  195.024  1.00 35.81  ? 111  TRP A CA  1 
ATOM   248   C C   . TRP A 1 48  ? 0.501   72.424  193.966  1.00 37.72  ? 111  TRP A C   1 
ATOM   249   O O   . TRP A 1 48  ? 0.763   72.649  192.794  1.00 36.67  ? 111  TRP A O   1 
ATOM   250   C CB  . TRP A 1 48  ? 2.106   71.146  195.391  1.00 35.52  ? 111  TRP A CB  1 
ATOM   251   C CG  . TRP A 1 48  ? 3.175   71.085  196.441  1.00 38.12  ? 111  TRP A CG  1 
ATOM   252   C CD1 . TRP A 1 48  ? 3.206   70.256  197.531  1.00 41.28  ? 111  TRP A CD1 1 
ATOM   253   C CD2 . TRP A 1 48  ? 4.387   71.859  196.489  1.00 38.30  ? 111  TRP A CD2 1 
ATOM   254   N NE1 . TRP A 1 48  ? 4.341   70.495  198.275  1.00 41.24  ? 111  TRP A NE1 1 
ATOM   255   C CE2 . TRP A 1 48  ? 5.087   71.468  197.654  1.00 42.47  ? 111  TRP A CE2 1 
ATOM   256   C CE3 . TRP A 1 48  ? 4.974   72.811  195.630  1.00 39.77  ? 111  TRP A CE3 1 
ATOM   257   C CZ2 . TRP A 1 48  ? 6.289   72.065  198.035  1.00 41.93  ? 111  TRP A CZ2 1 
ATOM   258   C CZ3 . TRP A 1 48  ? 6.174   73.388  196.001  1.00 42.07  ? 111  TRP A CZ3 1 
ATOM   259   C CH2 . TRP A 1 48  ? 6.844   72.981  197.166  1.00 42.76  ? 111  TRP A CH2 1 
ATOM   260   N N   . LYS A 1 49  ? -0.724  72.063  194.401  1.00 35.13  ? 112  LYS A N   1 
ATOM   261   C CA  . LYS A 1 49  ? -1.872  71.868  193.516  1.00 34.35  ? 112  LYS A CA  1 
ATOM   262   C C   . LYS A 1 49  ? -2.287  73.133  192.799  1.00 34.86  ? 112  LYS A C   1 
ATOM   263   O O   . LYS A 1 49  ? -2.641  73.081  191.620  1.00 33.46  ? 112  LYS A O   1 
ATOM   264   C CB  . LYS A 1 49  ? -3.059  71.217  194.282  1.00 35.76  ? 112  LYS A CB  1 
ATOM   265   C CG  . LYS A 1 49  ? -2.781  69.799  194.777  1.00 43.15  ? 112  LYS A CG  1 
ATOM   266   C CD  . LYS A 1 49  ? -2.662  68.776  193.633  1.00 51.66  ? 112  LYS A CD  1 
ATOM   267   C CE  . LYS A 1 49  ? -2.405  67.373  194.159  1.00 57.63  ? 112  LYS A CE  1 
ATOM   268   N NZ  . LYS A 1 49  ? -1.728  66.502  193.157  1.00 72.63  ? 112  LYS A NZ  1 
ATOM   269   N N   . THR A 1 50  ? -2.192  74.264  193.496  1.00 30.19  ? 113  THR A N   1 
ATOM   270   C CA  . THR A 1 50  ? -2.498  75.589  192.967  1.00 30.43  ? 113  THR A CA  1 
ATOM   271   C C   . THR A 1 50  ? -1.543  75.942  191.904  1.00 35.86  ? 113  THR A C   1 
ATOM   272   O O   . THR A 1 50  ? -1.984  76.365  190.852  1.00 38.88  ? 113  THR A O   1 
ATOM   273   C CB  . THR A 1 50  ? -2.448  76.625  194.106  1.00 33.17  ? 113  THR A CB  1 
ATOM   274   O OG1 . THR A 1 50  ? -3.505  76.274  194.981  1.00 32.30  ? 113  THR A OG1 1 
ATOM   275   C CG2 . THR A 1 50  ? -2.651  78.071  193.619  1.00 25.24  ? 113  THR A CG2 1 
ATOM   276   N N   . GLN A 1 51  ? -0.214  75.775  192.169  1.00 32.19  ? 114  GLN A N   1 
ATOM   277   C CA  . GLN A 1 51  ? 0.845   76.095  191.211  1.00 30.47  ? 114  GLN A CA  1 
ATOM   278   C C   . GLN A 1 51  ? 0.669   75.284  189.936  1.00 33.30  ? 114  GLN A C   1 
ATOM   279   O O   . GLN A 1 51  ? 0.658   75.853  188.862  1.00 33.77  ? 114  GLN A O   1 
ATOM   280   C CB  . GLN A 1 51  ? 2.232   75.847  191.817  1.00 30.75  ? 114  GLN A CB  1 
ATOM   281   C CG  . GLN A 1 51  ? 2.587   76.736  193.018  1.00 35.10  ? 114  GLN A CG  1 
ATOM   282   C CD  . GLN A 1 51  ? 3.952   76.351  193.586  1.00 46.46  ? 114  GLN A CD  1 
ATOM   283   O OE1 . GLN A 1 51  ? 4.425   75.207  193.460  1.00 39.06  ? 114  GLN A OE1 1 
ATOM   284   N NE2 . GLN A 1 51  ? 4.588   77.267  194.293  1.00 34.51  ? 114  GLN A NE2 1 
ATOM   285   N N   . GLN A 1 52  ? 0.443   73.986  190.077  1.00 30.19  ? 115  GLN A N   1 
ATOM   286   C CA  . GLN A 1 52  ? 0.224   73.048  188.993  1.00 30.35  ? 115  GLN A CA  1 
ATOM   287   C C   . GLN A 1 52  ? -1.019  73.461  188.184  1.00 33.94  ? 115  GLN A C   1 
ATOM   288   O O   . GLN A 1 52  ? -0.952  73.496  186.959  1.00 34.51  ? 115  GLN A O   1 
ATOM   289   C CB  . GLN A 1 52  ? 0.068   71.653  189.616  1.00 32.65  ? 115  GLN A CB  1 
ATOM   290   C CG  . GLN A 1 52  ? -0.042  70.490  188.649  1.00 57.17  ? 115  GLN A CG  1 
ATOM   291   C CD  . GLN A 1 52  ? -0.467  69.186  189.337  1.00 88.37  ? 115  GLN A CD  1 
ATOM   292   O OE1 . GLN A 1 52  ? -0.334  68.982  190.569  1.00 78.87  ? 115  GLN A OE1 1 
ATOM   293   N NE2 . GLN A 1 52  ? -1.000  68.257  188.535  1.00 87.31  ? 115  GLN A NE2 1 
ATOM   294   N N   . ASP A 1 53  ? -2.128  73.833  188.872  1.00 30.18  ? 116  ASP A N   1 
ATOM   295   C CA  . ASP A 1 53  ? -3.364  74.268  188.204  1.00 28.04  ? 116  ASP A CA  1 
ATOM   296   C C   . ASP A 1 53  ? -3.110  75.490  187.327  1.00 31.91  ? 116  ASP A C   1 
ATOM   297   O O   . ASP A 1 53  ? -3.527  75.516  186.164  1.00 32.22  ? 116  ASP A O   1 
ATOM   298   C CB  . ASP A 1 53  ? -4.477  74.577  189.239  1.00 27.46  ? 116  ASP A CB  1 
ATOM   299   C CG  . ASP A 1 53  ? -5.747  75.136  188.598  1.00 40.97  ? 116  ASP A CG  1 
ATOM   300   O OD1 . ASP A 1 53  ? -6.507  74.331  187.952  1.00 40.12  ? 116  ASP A OD1 1 
ATOM   301   O OD2 . ASP A 1 53  ? -5.952  76.389  188.664  1.00 44.02  ? 116  ASP A OD2 1 
ATOM   302   N N   . GLN A 1 54  ? -2.430  76.496  187.899  1.00 28.91  ? 117  GLN A N   1 
ATOM   303   C CA  . GLN A 1 54  ? -2.095  77.754  187.209  1.00 28.02  ? 117  GLN A CA  1 
ATOM   304   C C   . GLN A 1 54  ? -1.135  77.568  186.050  1.00 30.28  ? 117  GLN A C   1 
ATOM   305   O O   . GLN A 1 54  ? -1.302  78.258  185.060  1.00 30.07  ? 117  GLN A O   1 
ATOM   306   C CB  . GLN A 1 54  ? -1.576  78.799  188.198  1.00 28.93  ? 117  GLN A CB  1 
ATOM   307   C CG  . GLN A 1 54  ? -2.657  79.195  189.231  1.00 23.00  ? 117  GLN A CG  1 
ATOM   308   C CD  . GLN A 1 54  ? -2.145  80.159  190.248  1.00 43.01  ? 117  GLN A CD  1 
ATOM   309   O OE1 . GLN A 1 54  ? -0.926  80.387  190.433  1.00 42.00  ? 117  GLN A OE1 1 
ATOM   310   N NE2 . GLN A 1 54  ? -3.081  80.681  191.003  1.00 32.99  ? 117  GLN A NE2 1 
ATOM   311   N N   . ARG A 1 55  ? -0.161  76.631  186.148  1.00 26.10  ? 118  ARG A N   1 
ATOM   312   C CA  . ARG A 1 55  ? 0.734   76.375  185.019  1.00 27.43  ? 118  ARG A CA  1 
ATOM   313   C C   . ARG A 1 55  ? -0.068  75.719  183.881  1.00 30.81  ? 118  ARG A C   1 
ATOM   314   O O   . ARG A 1 55  ? 0.056   76.123  182.737  1.00 32.13  ? 118  ARG A O   1 
ATOM   315   C CB  . ARG A 1 55  ? 1.891   75.444  185.438  1.00 28.68  ? 118  ARG A CB  1 
ATOM   316   C CG  . ARG A 1 55  ? 3.036   76.124  186.132  1.00 32.68  ? 118  ARG A CG  1 
ATOM   317   C CD  . ARG A 1 55  ? 4.267   75.196  186.094  1.00 32.96  ? 118  ARG A CD  1 
ATOM   318   N NE  . ARG A 1 55  ? 4.037   73.944  186.833  1.00 36.63  ? 118  ARG A NE  1 
ATOM   319   C CZ  . ARG A 1 55  ? 4.176   73.794  188.153  1.00 49.56  ? 118  ARG A CZ  1 
ATOM   320   N NH1 . ARG A 1 55  ? 4.586   74.814  188.907  1.00 32.12  ? 118  ARG A NH1 1 
ATOM   321   N NH2 . ARG A 1 55  ? 3.923   72.623  188.725  1.00 27.87  ? 118  ARG A NH2 1 
ATOM   322   N N   . GLN A 1 56  ? -0.923  74.754  184.203  1.00 31.05  ? 119  GLN A N   1 
ATOM   323   C CA  . GLN A 1 56  ? -1.762  74.088  183.174  1.00 32.52  ? 119  GLN A CA  1 
ATOM   324   C C   . GLN A 1 56  ? -2.787  75.035  182.545  1.00 31.19  ? 119  GLN A C   1 
ATOM   325   O O   . GLN A 1 56  ? -2.962  75.027  181.346  1.00 30.30  ? 119  GLN A O   1 
ATOM   326   C CB  . GLN A 1 56  ? -2.429  72.822  183.739  1.00 34.05  ? 119  GLN A CB  1 
ATOM   327   C CG  . GLN A 1 56  ? -1.428  71.713  184.084  1.00 45.90  ? 119  GLN A CG  1 
ATOM   328   C CD  . GLN A 1 56  ? -2.017  70.549  184.863  1.00 66.04  ? 119  GLN A CD  1 
ATOM   329   O OE1 . GLN A 1 56  ? -3.202  70.535  185.257  1.00 51.64  ? 119  GLN A OE1 1 
ATOM   330   N NE2 . GLN A 1 56  ? -1.181  69.529  185.107  1.00 58.85  ? 119  GLN A NE2 1 
ATOM   331   N N   . LYS A 1 57  ? -3.378  75.907  183.330  1.00 29.76  ? 120  LYS A N   1 
ATOM   332   C CA  . LYS A 1 57  ? -4.357  76.888  182.837  1.00 30.32  ? 120  LYS A CA  1 
ATOM   333   C C   . LYS A 1 57  ? -3.671  77.834  181.832  1.00 36.20  ? 120  LYS A C   1 
ATOM   334   O O   . LYS A 1 57  ? -4.209  78.081  180.743  1.00 34.90  ? 120  LYS A O   1 
ATOM   335   C CB  . LYS A 1 57  ? -4.948  77.680  184.025  1.00 32.75  ? 120  LYS A CB  1 
ATOM   336   C CG  . LYS A 1 57  ? -6.055  78.640  183.640  1.00 37.66  ? 120  LYS A CG  1 
ATOM   337   C CD  . LYS A 1 57  ? -6.426  79.526  184.825  1.00 44.71  ? 120  LYS A CD  1 
ATOM   338   C CE  . LYS A 1 57  ? -7.464  80.537  184.371  1.00 52.94  ? 120  LYS A CE  1 
ATOM   339   N NZ  . LYS A 1 57  ? -7.812  81.502  185.440  1.00 64.68  ? 120  LYS A NZ  1 
ATOM   340   N N   . LEU A 1 58  ? -2.457  78.310  182.171  1.00 33.79  ? 121  LEU A N   1 
ATOM   341   C CA  . LEU A 1 58  ? -1.681  79.170  181.284  1.00 33.20  ? 121  LEU A CA  1 
ATOM   342   C C   . LEU A 1 58  ? -1.376  78.473  179.969  1.00 35.41  ? 121  LEU A C   1 
ATOM   343   O O   . LEU A 1 58  ? -1.558  79.064  178.905  1.00 35.37  ? 121  LEU A O   1 
ATOM   344   C CB  . LEU A 1 58  ? -0.401  79.614  181.992  1.00 35.09  ? 121  LEU A CB  1 
ATOM   345   C CG  . LEU A 1 58  ? 0.422   80.708  181.276  1.00 41.54  ? 121  LEU A CG  1 
ATOM   346   C CD1 . LEU A 1 58  ? -0.375  82.016  181.152  1.00 40.15  ? 121  LEU A CD1 1 
ATOM   347   C CD2 . LEU A 1 58  ? 1.710   80.950  182.029  1.00 46.05  ? 121  LEU A CD2 1 
ATOM   348   N N   . ASN A 1 59  ? -0.980  77.187  180.028  1.00 31.84  ? 122  ASN A N   1 
ATOM   349   C CA  . ASN A 1 59  ? -0.701  76.424  178.819  1.00 31.98  ? 122  ASN A CA  1 
ATOM   350   C C   . ASN A 1 59  ? -1.931  76.242  177.944  1.00 36.14  ? 122  ASN A C   1 
ATOM   351   O O   . ASN A 1 59  ? -1.832  76.353  176.716  1.00 37.27  ? 122  ASN A O   1 
ATOM   352   C CB  . ASN A 1 59  ? -0.091  75.071  179.170  1.00 29.20  ? 122  ASN A CB  1 
ATOM   353   C CG  . ASN A 1 59  ? 1.330   75.140  179.659  1.00 49.93  ? 122  ASN A CG  1 
ATOM   354   O OD1 . ASN A 1 59  ? 1.949   76.193  179.722  1.00 41.23  ? 122  ASN A OD1 1 
ATOM   355   N ND2 . ASN A 1 59  ? 1.871   74.003  180.057  1.00 50.26  ? 122  ASN A ND2 1 
ATOM   356   N N   . GLN A 1 60  ? -3.089  75.985  178.577  1.00 32.06  ? 123  GLN A N   1 
ATOM   357   C CA  . GLN A 1 60  ? -4.363  75.780  177.894  1.00 31.01  ? 123  GLN A CA  1 
ATOM   358   C C   . GLN A 1 60  ? -4.829  77.043  177.219  1.00 34.28  ? 123  GLN A C   1 
ATOM   359   O O   . GLN A 1 60  ? -5.224  76.980  176.060  1.00 35.85  ? 123  GLN A O   1 
ATOM   360   C CB  . GLN A 1 60  ? -5.405  75.191  178.834  1.00 32.24  ? 123  GLN A CB  1 
ATOM   361   C CG  . GLN A 1 60  ? -5.070  73.726  179.243  1.00 32.39  ? 123  GLN A CG  1 
ATOM   362   C CD  . GLN A 1 60  ? -5.952  73.189  180.357  1.00 42.45  ? 123  GLN A CD  1 
ATOM   363   O OE1 . GLN A 1 60  ? -6.835  73.864  180.888  1.00 37.52  ? 123  GLN A OE1 1 
ATOM   364   N NE2 . GLN A 1 60  ? -5.780  71.929  180.691  1.00 39.13  ? 123  GLN A NE2 1 
ATOM   365   N N   . GLU A 1 61  ? -4.661  78.194  177.873  1.00 31.35  ? 124  GLU A N   1 
ATOM   366   C CA  . GLU A 1 61  ? -5.000  79.523  177.314  1.00 32.17  ? 124  GLU A CA  1 
ATOM   367   C C   . GLU A 1 61  ? -4.159  79.845  176.080  1.00 36.98  ? 124  GLU A C   1 
ATOM   368   O O   . GLU A 1 61  ? -4.721  80.232  175.071  1.00 37.22  ? 124  GLU A O   1 
ATOM   369   C CB  . GLU A 1 61  ? -4.805  80.618  178.359  1.00 33.36  ? 124  GLU A CB  1 
ATOM   370   C CG  . GLU A 1 61  ? -5.938  80.702  179.363  1.00 53.25  ? 124  GLU A CG  1 
ATOM   371   C CD  . GLU A 1 61  ? -5.714  81.639  180.550  1.00 82.40  ? 124  GLU A CD  1 
ATOM   372   O OE1 . GLU A 1 61  ? -4.595  82.194  180.707  1.00 68.40  ? 124  GLU A OE1 1 
ATOM   373   O OE2 . GLU A 1 61  ? -6.680  81.809  181.332  1.00 61.61  ? 124  GLU A OE2 1 
ATOM   374   N N   . TYR A 1 62  ? -2.823  79.647  176.141  1.00 34.34  ? 125  TYR A N   1 
ATOM   375   C CA  . TYR A 1 62  ? -1.978  79.916  174.982  1.00 34.70  ? 125  TYR A CA  1 
ATOM   376   C C   . TYR A 1 62  ? -2.195  78.901  173.869  1.00 36.98  ? 125  TYR A C   1 
ATOM   377   O O   . TYR A 1 62  ? -2.236  79.291  172.708  1.00 34.84  ? 125  TYR A O   1 
ATOM   378   C CB  . TYR A 1 62  ? -0.499  80.071  175.369  1.00 35.71  ? 125  TYR A CB  1 
ATOM   379   C CG  . TYR A 1 62  ? -0.215  81.468  175.881  1.00 36.90  ? 125  TYR A CG  1 
ATOM   380   C CD1 . TYR A 1 62  ? 0.094   82.508  175.003  1.00 38.01  ? 125  TYR A CD1 1 
ATOM   381   C CD2 . TYR A 1 62  ? -0.347  81.774  177.236  1.00 37.25  ? 125  TYR A CD2 1 
ATOM   382   C CE1 . TYR A 1 62  ? 0.283   83.815  175.465  1.00 37.71  ? 125  TYR A CE1 1 
ATOM   383   C CE2 . TYR A 1 62  ? -0.171  83.078  177.707  1.00 38.38  ? 125  TYR A CE2 1 
ATOM   384   C CZ  . TYR A 1 62  ? 0.167   84.091  176.823  1.00 48.09  ? 125  TYR A CZ  1 
ATOM   385   O OH  . TYR A 1 62  ? 0.343   85.365  177.310  1.00 49.34  ? 125  TYR A OH  1 
ATOM   386   N N   . SER A 1 63  ? -2.416  77.619  174.225  1.00 33.64  ? 126  SER A N   1 
ATOM   387   C CA  . SER A 1 63  ? -2.687  76.594  173.202  1.00 33.86  ? 126  SER A CA  1 
ATOM   388   C C   . SER A 1 63  ? -3.934  76.919  172.389  1.00 37.88  ? 126  SER A C   1 
ATOM   389   O O   . SER A 1 63  ? -3.930  76.696  171.190  1.00 37.67  ? 126  SER A O   1 
ATOM   390   C CB  . SER A 1 63  ? -2.806  75.210  173.832  1.00 36.57  ? 126  SER A CB  1 
ATOM   391   O OG  . SER A 1 63  ? -1.529  74.820  174.306  1.00 48.41  ? 126  SER A OG  1 
ATOM   392   N N   . GLN A 1 64  ? -4.971  77.474  173.027  1.00 35.88  ? 127  GLN A N   1 
ATOM   393   C CA  . GLN A 1 64  ? -6.188  77.868  172.338  1.00 37.60  ? 127  GLN A CA  1 
ATOM   394   C C   . GLN A 1 64  ? -5.869  78.981  171.329  1.00 41.77  ? 127  GLN A C   1 
ATOM   395   O O   . GLN A 1 64  ? -6.281  78.889  170.179  1.00 40.22  ? 127  GLN A O   1 
ATOM   396   C CB  . GLN A 1 64  ? -7.280  78.319  173.327  1.00 39.43  ? 127  GLN A CB  1 
ATOM   397   C CG  . GLN A 1 64  ? -8.670  78.342  172.700  1.00 67.85  ? 127  GLN A CG  1 
ATOM   398   C CD  . GLN A 1 64  ? -9.521  79.430  173.297  1.00 107.17 ? 127  GLN A CD  1 
ATOM   399   O OE1 . GLN A 1 64  ? -9.905  79.386  174.475  1.00 105.97 ? 127  GLN A OE1 1 
ATOM   400   N NE2 . GLN A 1 64  ? -9.840  80.435  172.490  1.00 106.80 ? 127  GLN A NE2 1 
ATOM   401   N N   . GLN A 1 65  ? -5.111  80.011  171.765  1.00 39.23  ? 128  GLN A N   1 
ATOM   402   C CA  . GLN A 1 65  ? -4.671  81.130  170.916  1.00 38.19  ? 128  GLN A CA  1 
ATOM   403   C C   . GLN A 1 65  ? -3.796  80.652  169.742  1.00 40.63  ? 128  GLN A C   1 
ATOM   404   O O   . GLN A 1 65  ? -4.026  81.083  168.622  1.00 40.35  ? 128  GLN A O   1 
ATOM   405   C CB  . GLN A 1 65  ? -3.960  82.190  171.751  1.00 38.56  ? 128  GLN A CB  1 
ATOM   406   C CG  . GLN A 1 65  ? -4.952  83.065  172.530  1.00 42.89  ? 128  GLN A CG  1 
ATOM   407   C CD  . GLN A 1 65  ? -4.252  83.959  173.534  1.00 60.98  ? 128  GLN A CD  1 
ATOM   408   O OE1 . GLN A 1 65  ? -3.576  84.926  173.178  1.00 52.72  ? 128  GLN A OE1 1 
ATOM   409   N NE2 . GLN A 1 65  ? -4.423  83.664  174.820  1.00 52.69  ? 128  GLN A NE2 1 
ATOM   410   N N   . PHE A 1 66  ? -2.849  79.718  169.979  1.00 36.20  ? 129  PHE A N   1 
ATOM   411   C CA  . PHE A 1 66  ? -2.029  79.205  168.899  1.00 35.45  ? 129  PHE A CA  1 
ATOM   412   C C   . PHE A 1 66  ? -2.872  78.387  167.917  1.00 42.78  ? 129  PHE A C   1 
ATOM   413   O O   . PHE A 1 66  ? -2.653  78.489  166.715  1.00 41.89  ? 129  PHE A O   1 
ATOM   414   C CB  . PHE A 1 66  ? -0.852  78.384  169.422  1.00 36.40  ? 129  PHE A CB  1 
ATOM   415   C CG  . PHE A 1 66  ? 0.324   79.218  169.846  1.00 37.69  ? 129  PHE A CG  1 
ATOM   416   C CD1 . PHE A 1 66  ? 1.202   79.746  168.900  1.00 41.73  ? 129  PHE A CD1 1 
ATOM   417   C CD2 . PHE A 1 66  ? 0.579   79.457  171.195  1.00 39.67  ? 129  PHE A CD2 1 
ATOM   418   C CE1 . PHE A 1 66  ? 2.321   80.505  169.302  1.00 42.99  ? 129  PHE A CE1 1 
ATOM   419   C CE2 . PHE A 1 66  ? 1.691   80.216  171.602  1.00 42.56  ? 129  PHE A CE2 1 
ATOM   420   C CZ  . PHE A 1 66  ? 2.564   80.721  170.657  1.00 41.39  ? 129  PHE A CZ  1 
ATOM   421   N N   . LEU A 1 67  ? -3.843  77.603  168.422  1.00 42.15  ? 130  LEU A N   1 
ATOM   422   C CA  . LEU A 1 67  ? -4.749  76.804  167.592  1.00 44.08  ? 130  LEU A CA  1 
ATOM   423   C C   . LEU A 1 67  ? -5.567  77.712  166.664  1.00 44.50  ? 130  LEU A C   1 
ATOM   424   O O   . LEU A 1 67  ? -5.687  77.405  165.487  1.00 42.89  ? 130  LEU A O   1 
ATOM   425   C CB  . LEU A 1 67  ? -5.690  75.944  168.461  1.00 46.00  ? 130  LEU A CB  1 
ATOM   426   C CG  . LEU A 1 67  ? -6.628  74.989  167.709  1.00 54.27  ? 130  LEU A CG  1 
ATOM   427   C CD1 . LEU A 1 67  ? -5.852  73.752  167.220  1.00 56.60  ? 130  LEU A CD1 1 
ATOM   428   C CD2 . LEU A 1 67  ? -7.853  74.634  168.548  1.00 54.68  ? 130  LEU A CD2 1 
ATOM   429   N N   . THR A 1 68  ? -6.094  78.828  167.184  1.00 41.33  ? 131  THR A N   1 
ATOM   430   C CA  . THR A 1 68  ? -6.834  79.812  166.401  1.00 41.70  ? 131  THR A CA  1 
ATOM   431   C C   . THR A 1 68  ? -5.951  80.336  165.246  1.00 48.24  ? 131  THR A C   1 
ATOM   432   O O   . THR A 1 68  ? -6.407  80.310  164.100  1.00 49.28  ? 131  THR A O   1 
ATOM   433   C CB  . THR A 1 68  ? -7.371  80.914  167.305  1.00 48.42  ? 131  THR A CB  1 
ATOM   434   O OG1 . THR A 1 68  ? -8.301  80.326  168.199  1.00 45.39  ? 131  THR A OG1 1 
ATOM   435   C CG2 . THR A 1 68  ? -8.083  82.022  166.519  1.00 47.74  ? 131  THR A CG2 1 
ATOM   436   N N   . LEU A 1 69  ? -4.680  80.716  165.536  1.00 43.68  ? 132  LEU A N   1 
ATOM   437   C CA  . LEU A 1 69  ? -3.735  81.213  164.538  1.00 43.63  ? 132  LEU A CA  1 
ATOM   438   C C   . LEU A 1 69  ? -3.423  80.186  163.459  1.00 45.67  ? 132  LEU A C   1 
ATOM   439   O O   . LEU A 1 69  ? -3.423  80.527  162.281  1.00 44.46  ? 132  LEU A O   1 
ATOM   440   C CB  . LEU A 1 69  ? -2.427  81.701  165.182  1.00 44.46  ? 132  LEU A CB  1 
ATOM   441   C CG  . LEU A 1 69  ? -2.472  82.940  166.081  1.00 50.90  ? 132  LEU A CG  1 
ATOM   442   C CD1 . LEU A 1 69  ? -1.057  83.354  166.443  1.00 52.06  ? 132  LEU A CD1 1 
ATOM   443   C CD2 . LEU A 1 69  ? -3.163  84.111  165.399  1.00 51.62  ? 132  LEU A CD2 1 
ATOM   444   N N   . PHE A 1 70  ? -3.169  78.930  163.861  1.00 42.65  ? 133  PHE A N   1 
ATOM   445   C CA  . PHE A 1 70  ? -2.856  77.861  162.928  1.00 41.94  ? 133  PHE A CA  1 
ATOM   446   C C   . PHE A 1 70  ? -4.062  77.505  162.039  1.00 49.22  ? 133  PHE A C   1 
ATOM   447   O O   . PHE A 1 70  ? -3.880  77.244  160.859  1.00 49.84  ? 133  PHE A O   1 
ATOM   448   C CB  . PHE A 1 70  ? -2.309  76.639  163.656  1.00 42.81  ? 133  PHE A CB  1 
ATOM   449   C CG  . PHE A 1 70  ? -1.053  76.824  164.490  1.00 43.58  ? 133  PHE A CG  1 
ATOM   450   C CD1 . PHE A 1 70  ? -0.043  77.693  164.082  1.00 46.41  ? 133  PHE A CD1 1 
ATOM   451   C CD2 . PHE A 1 70  ? -0.860  76.092  165.666  1.00 44.37  ? 133  PHE A CD2 1 
ATOM   452   C CE1 . PHE A 1 70  ? 1.125   77.857  164.848  1.00 47.35  ? 133  PHE A CE1 1 
ATOM   453   C CE2 . PHE A 1 70  ? 0.317   76.243  166.426  1.00 47.57  ? 133  PHE A CE2 1 
ATOM   454   C CZ  . PHE A 1 70  ? 1.300   77.129  166.015  1.00 46.12  ? 133  PHE A CZ  1 
ATOM   455   N N   . GLN A 1 71  ? -5.288  77.556  162.591  1.00 47.32  ? 134  GLN A N   1 
ATOM   456   C CA  . GLN A 1 71  ? -6.522  77.254  161.873  1.00 47.98  ? 134  GLN A CA  1 
ATOM   457   C C   . GLN A 1 71  ? -6.778  78.344  160.849  1.00 52.77  ? 134  GLN A C   1 
ATOM   458   O O   . GLN A 1 71  ? -7.091  78.018  159.710  1.00 54.05  ? 134  GLN A O   1 
ATOM   459   C CB  . GLN A 1 71  ? -7.679  77.117  162.877  1.00 49.72  ? 134  GLN A CB  1 
ATOM   460   C CG  . GLN A 1 71  ? -9.100  77.398  162.400  1.00 81.23  ? 134  GLN A CG  1 
ATOM   461   C CD  . GLN A 1 71  ? -10.064 77.540  163.568  1.00 113.00 ? 134  GLN A CD  1 
ATOM   462   O OE1 . GLN A 1 71  ? -9.816  77.072  164.707  1.00 113.02 ? 134  GLN A OE1 1 
ATOM   463   N NE2 . GLN A 1 71  ? -11.175 78.233  163.324  1.00 106.06 ? 134  GLN A NE2 1 
ATOM   464   N N   . GLN A 1 72  ? -6.640  79.623  161.248  1.00 47.63  ? 135  GLN A N   1 
ATOM   465   C CA  . GLN A 1 72  ? -6.805  80.775  160.374  1.00 47.37  ? 135  GLN A CA  1 
ATOM   466   C C   . GLN A 1 72  ? -5.781  80.727  159.225  1.00 51.01  ? 135  GLN A C   1 
ATOM   467   O O   . GLN A 1 72  ? -6.140  80.994  158.080  1.00 49.18  ? 135  GLN A O   1 
ATOM   468   C CB  . GLN A 1 72  ? -6.685  82.096  161.164  1.00 48.91  ? 135  GLN A CB  1 
ATOM   469   C CG  . GLN A 1 72  ? -7.100  83.352  160.368  1.00 66.46  ? 135  GLN A CG  1 
ATOM   470   C CD  . GLN A 1 72  ? -8.497  83.271  159.771  1.00 83.42  ? 135  GLN A CD  1 
ATOM   471   O OE1 . GLN A 1 72  ? -9.517  83.272  160.475  1.00 81.26  ? 135  GLN A OE1 1 
ATOM   472   N NE2 . GLN A 1 72  ? -8.568  83.202  158.453  1.00 71.57  ? 135  GLN A NE2 1 
ATOM   473   N N   . TRP A 1 73  ? -4.534  80.335  159.529  1.00 47.12  ? 136  TRP A N   1 
ATOM   474   C CA  . TRP A 1 73  ? -3.478  80.228  158.542  1.00 46.95  ? 136  TRP A CA  1 
ATOM   475   C C   . TRP A 1 73  ? -3.829  79.150  157.507  1.00 53.98  ? 136  TRP A C   1 
ATOM   476   O O   . TRP A 1 73  ? -3.703  79.398  156.304  1.00 55.24  ? 136  TRP A O   1 
ATOM   477   C CB  . TRP A 1 73  ? -2.155  79.954  159.255  1.00 45.10  ? 136  TRP A CB  1 
ATOM   478   C CG  . TRP A 1 73  ? -0.918  80.094  158.432  1.00 46.50  ? 136  TRP A CG  1 
ATOM   479   C CD1 . TRP A 1 73  ? -0.831  80.358  157.094  1.00 49.39  ? 136  TRP A CD1 1 
ATOM   480   C CD2 . TRP A 1 73  ? 0.428   79.946  158.900  1.00 46.51  ? 136  TRP A CD2 1 
ATOM   481   N NE1 . TRP A 1 73  ? 0.489   80.391  156.704  1.00 48.70  ? 136  TRP A NE1 1 
ATOM   482   C CE2 . TRP A 1 73  ? 1.283   80.146  157.791  1.00 50.54  ? 136  TRP A CE2 1 
ATOM   483   C CE3 . TRP A 1 73  ? 1.000   79.733  160.164  1.00 47.42  ? 136  TRP A CE3 1 
ATOM   484   C CZ2 . TRP A 1 73  ? 2.678   80.034  157.889  1.00 50.21  ? 136  TRP A CZ2 1 
ATOM   485   C CZ3 . TRP A 1 73  ? 2.379   79.601  160.258  1.00 48.98  ? 136  TRP A CZ3 1 
ATOM   486   C CH2 . TRP A 1 73  ? 3.202   79.739  159.129  1.00 49.73  ? 136  TRP A CH2 1 
ATOM   487   N N   . ASP A 1 74  ? -4.293  77.988  157.966  1.00 51.85  ? 137  ASP A N   1 
ATOM   488   C CA  . ASP A 1 74  ? -4.694  76.880  157.106  1.00 53.08  ? 137  ASP A CA  1 
ATOM   489   C C   . ASP A 1 74  ? -5.851  77.273  156.170  1.00 57.70  ? 137  ASP A C   1 
ATOM   490   O O   . ASP A 1 74  ? -5.802  76.934  154.998  1.00 56.35  ? 137  ASP A O   1 
ATOM   491   C CB  . ASP A 1 74  ? -5.067  75.642  157.941  1.00 55.88  ? 137  ASP A CB  1 
ATOM   492   C CG  . ASP A 1 74  ? -4.797  74.303  157.266  1.00 77.14  ? 137  ASP A CG  1 
ATOM   493   O OD1 . ASP A 1 74  ? -4.689  74.268  156.017  1.00 80.08  ? 137  ASP A OD1 1 
ATOM   494   O OD2 . ASP A 1 74  ? -4.726  73.282  157.984  1.00 89.13  ? 137  ASP A OD2 1 
ATOM   495   N N   . LEU A 1 75  ? -6.852  78.008  156.672  1.00 56.75  ? 138  LEU A N   1 
ATOM   496   C CA  . LEU A 1 75  ? -7.984  78.480  155.876  1.00 59.18  ? 138  LEU A CA  1 
ATOM   497   C C   . LEU A 1 75  ? -7.540  79.488  154.817  1.00 64.35  ? 138  LEU A C   1 
ATOM   498   O O   . LEU A 1 75  ? -8.042  79.442  153.690  1.00 63.91  ? 138  LEU A O   1 
ATOM   499   C CB  . LEU A 1 75  ? -9.080  79.109  156.742  1.00 60.17  ? 138  LEU A CB  1 
ATOM   500   C CG  . LEU A 1 75  ? -9.905  78.157  157.592  1.00 67.78  ? 138  LEU A CG  1 
ATOM   501   C CD1 . LEU A 1 75  ? -10.607 78.915  158.724  1.00 68.78  ? 138  LEU A CD1 1 
ATOM   502   C CD2 . LEU A 1 75  ? -10.928 77.391  156.740  1.00 72.61  ? 138  LEU A CD2 1 
ATOM   503   N N   . ASP A 1 76  ? -6.587  80.377  155.179  1.00 60.76  ? 139  ASP A N   1 
ATOM   504   C CA  . ASP A 1 76  ? -6.028  81.380  154.281  1.00 60.74  ? 139  ASP A CA  1 
ATOM   505   C C   . ASP A 1 76  ? -5.234  80.750  153.145  1.00 63.49  ? 139  ASP A C   1 
ATOM   506   O O   . ASP A 1 76  ? -5.239  81.276  152.031  1.00 62.11  ? 139  ASP A O   1 
ATOM   507   C CB  . ASP A 1 76  ? -5.209  82.424  155.064  1.00 62.90  ? 139  ASP A CB  1 
ATOM   508   C CG  . ASP A 1 76  ? -6.066  83.389  155.882  1.00 76.59  ? 139  ASP A CG  1 
ATOM   509   O OD1 . ASP A 1 76  ? -7.294  83.490  155.607  1.00 80.53  ? 139  ASP A OD1 1 
ATOM   510   O OD2 . ASP A 1 76  ? -5.515  84.056  156.776  1.00 77.84  ? 139  ASP A OD2 1 
ATOM   511   N N   . MET A 1 77  ? -4.591  79.608  153.420  1.00 61.09  ? 140  MET A N   1 
ATOM   512   C CA  . MET A 1 77  ? -3.825  78.857  152.430  1.00 61.80  ? 140  MET A CA  1 
ATOM   513   C C   . MET A 1 77  ? -4.753  78.139  151.463  1.00 65.75  ? 140  MET A C   1 
ATOM   514   O O   . MET A 1 77  ? -4.393  77.975  150.304  1.00 65.41  ? 140  MET A O   1 
ATOM   515   C CB  . MET A 1 77  ? -2.840  77.876  153.099  1.00 64.67  ? 140  MET A CB  1 
ATOM   516   C CG  . MET A 1 77  ? -1.674  78.553  153.803  1.00 69.85  ? 140  MET A CG  1 
ATOM   517   S SD  . MET A 1 77  ? -0.982  80.027  152.966  1.00 76.13  ? 140  MET A SD  1 
ATOM   518   C CE  . MET A 1 77  ? -0.020  79.269  151.753  1.00 73.19  ? 140  MET A CE  1 
ATOM   519   N N   . GLN A 1 78  ? -5.942  77.721  151.938  1.00 62.72  ? 141  GLN A N   1 
ATOM   520   C CA  . GLN A 1 78  ? -6.970  77.066  151.132  1.00 63.49  ? 141  GLN A CA  1 
ATOM   521   C C   . GLN A 1 78  ? -7.563  78.085  150.150  1.00 69.25  ? 141  GLN A C   1 
ATOM   522   O O   . GLN A 1 78  ? -7.741  77.758  148.975  1.00 69.03  ? 141  GLN A O   1 
ATOM   523   C CB  . GLN A 1 78  ? -8.073  76.470  152.013  1.00 64.98  ? 141  GLN A CB  1 
ATOM   524   C CG  . GLN A 1 78  ? -7.647  75.197  152.712  1.00 92.76  ? 141  GLN A CG  1 
ATOM   525   C CD  . GLN A 1 78  ? -8.754  74.534  153.489  1.00 121.93 ? 141  GLN A CD  1 
ATOM   526   O OE1 . GLN A 1 78  ? -9.625  75.174  154.103  1.00 120.48 ? 141  GLN A OE1 1 
ATOM   527   N NE2 . GLN A 1 78  ? -8.721  73.216  153.483  1.00 115.52 ? 141  GLN A NE2 1 
ATOM   528   N N   . LYS A 1 79  ? -7.846  79.318  150.635  1.00 66.55  ? 142  LYS A N   1 
ATOM   529   C CA  . LYS A 1 79  ? -8.357  80.433  149.846  1.00 67.26  ? 142  LYS A CA  1 
ATOM   530   C C   . LYS A 1 79  ? -7.333  80.821  148.760  1.00 71.72  ? 142  LYS A C   1 
ATOM   531   O O   . LYS A 1 79  ? -7.734  81.024  147.611  1.00 71.67  ? 142  LYS A O   1 
ATOM   532   C CB  . LYS A 1 79  ? -8.661  81.652  150.742  1.00 70.44  ? 142  LYS A CB  1 
ATOM   533   C CG  . LYS A 1 79  ? -10.033 81.639  151.387  1.00 90.36  ? 142  LYS A CG  1 
ATOM   534   C CD  . LYS A 1 79  ? -10.271 82.926  152.185  1.00 104.83 ? 142  LYS A CD  1 
ATOM   535   C CE  . LYS A 1 79  ? -11.563 82.888  152.970  1.00 115.21 ? 142  LYS A CE  1 
ATOM   536   N NZ  . LYS A 1 79  ? -11.703 84.066  153.864  1.00 121.46 ? 142  LYS A NZ  1 
ATOM   537   N N   . ALA A 1 80  ? -6.018  80.886  149.123  1.00 67.33  ? 143  ALA A N   1 
ATOM   538   C CA  . ALA A 1 80  ? -4.914  81.225  148.216  1.00 66.65  ? 143  ALA A CA  1 
ATOM   539   C C   . ALA A 1 80  ? -4.753  80.186  147.097  1.00 73.43  ? 143  ALA A C   1 
ATOM   540   O O   . ALA A 1 80  ? -4.414  80.552  145.970  1.00 72.74  ? 143  ALA A O   1 
ATOM   541   C CB  . ALA A 1 80  ? -3.618  81.367  148.991  1.00 66.80  ? 143  ALA A CB  1 
ATOM   542   N N   . GLU A 1 81  ? -5.011  78.901  147.410  1.00 72.37  ? 144  GLU A N   1 
ATOM   543   C CA  . GLU A 1 81  ? -4.952  77.785  146.465  1.00 73.56  ? 144  GLU A CA  1 
ATOM   544   C C   . GLU A 1 81  ? -6.104  77.896  145.456  1.00 80.38  ? 144  GLU A C   1 
ATOM   545   O O   . GLU A 1 81  ? -5.890  77.650  144.272  1.00 80.25  ? 144  GLU A O   1 
ATOM   546   C CB  . GLU A 1 81  ? -5.022  76.441  147.212  1.00 74.95  ? 144  GLU A CB  1 
ATOM   547   C CG  . GLU A 1 81  ? -4.674  75.222  146.367  1.00 87.55  ? 144  GLU A CG  1 
ATOM   548   C CD  . GLU A 1 81  ? -4.843  73.875  147.051  1.00 113.96 ? 144  GLU A CD  1 
ATOM   549   O OE1 . GLU A 1 81  ? -4.399  73.735  148.215  1.00 105.02 ? 144  GLU A OE1 1 
ATOM   550   O OE2 . GLU A 1 81  ? -5.395  72.949  146.413  1.00 112.31 ? 144  GLU A OE2 1 
ATOM   551   N N   . GLU A 1 82  ? -7.315  78.260  145.927  1.00 78.19  ? 145  GLU A N   1 
ATOM   552   C CA  . GLU A 1 82  ? -8.505  78.409  145.091  1.00 78.81  ? 145  GLU A CA  1 
ATOM   553   C C   . GLU A 1 82  ? -8.347  79.568  144.114  1.00 85.02  ? 145  GLU A C   1 
ATOM   554   O O   . GLU A 1 82  ? -8.723  79.431  142.947  1.00 84.44  ? 145  GLU A O   1 
ATOM   555   C CB  . GLU A 1 82  ? -9.756  78.621  145.950  1.00 80.42  ? 145  GLU A CB  1 
ATOM   556   C CG  . GLU A 1 82  ? -10.204 77.390  146.724  1.00 96.19  ? 145  GLU A CG  1 
ATOM   557   C CD  . GLU A 1 82  ? -11.281 77.609  147.775  1.00 127.79 ? 145  GLU A CD  1 
ATOM   558   O OE1 . GLU A 1 82  ? -12.023 78.614  147.678  1.00 125.63 ? 145  GLU A OE1 1 
ATOM   559   O OE2 . GLU A 1 82  ? -11.394 76.760  148.690  1.00 125.06 ? 145  GLU A OE2 1 
ATOM   560   N N   . GLN A 1 83  ? -7.795  80.706  144.590  1.00 83.09  ? 146  GLN A N   1 
ATOM   561   C CA  . GLN A 1 83  ? -7.582  81.894  143.763  1.00 83.99  ? 146  GLN A CA  1 
ATOM   562   C C   . GLN A 1 83  ? -6.475  81.684  142.728  1.00 89.40  ? 146  GLN A C   1 
ATOM   563   O O   . GLN A 1 83  ? -6.585  82.218  141.627  1.00 89.05  ? 146  GLN A O   1 
ATOM   564   C CB  . GLN A 1 83  ? -7.340  83.151  144.610  1.00 85.70  ? 146  GLN A CB  1 
ATOM   565   C CG  . GLN A 1 83  ? -8.545  83.560  145.468  1.00 109.05 ? 146  GLN A CG  1 
ATOM   566   C CD  . GLN A 1 83  ? -8.196  84.588  146.527  1.00 132.95 ? 146  GLN A CD  1 
ATOM   567   O OE1 . GLN A 1 83  ? -7.492  84.306  147.507  1.00 128.06 ? 146  GLN A OE1 1 
ATOM   568   N NE2 . GLN A 1 83  ? -8.734  85.790  146.383  1.00 125.62 ? 146  GLN A NE2 1 
ATOM   569   N N   . GLU A 1 84  ? -5.443  80.876  143.049  1.00 86.99  ? 147  GLU A N   1 
ATOM   570   C CA  . GLU A 1 84  ? -4.382  80.576  142.085  1.00 87.78  ? 147  GLU A CA  1 
ATOM   571   C C   . GLU A 1 84  ? -4.839  79.542  141.037  1.00 92.81  ? 147  GLU A C   1 
ATOM   572   O O   . GLU A 1 84  ? -4.218  79.433  139.976  1.00 93.14  ? 147  GLU A O   1 
ATOM   573   C CB  . GLU A 1 84  ? -3.050  80.196  142.760  1.00 89.40  ? 147  GLU A CB  1 
ATOM   574   C CG  . GLU A 1 84  ? -2.991  78.803  143.365  1.00 102.95 ? 147  GLU A CG  1 
ATOM   575   C CD  . GLU A 1 84  ? -1.778  78.483  144.218  1.00 126.82 ? 147  GLU A CD  1 
ATOM   576   O OE1 . GLU A 1 84  ? -1.229  79.403  144.869  1.00 122.59 ? 147  GLU A OE1 1 
ATOM   577   O OE2 . GLU A 1 84  ? -1.417  77.286  144.285  1.00 120.88 ? 147  GLU A OE2 1 
ATOM   578   N N   . GLU A 1 85  ? -5.926  78.795  141.340  1.00 88.93  ? 148  GLU A N   1 
ATOM   579   C CA  . GLU A 1 85  ? -6.550  77.817  140.441  1.00 88.54  ? 148  GLU A CA  1 
ATOM   580   C C   . GLU A 1 85  ? -7.389  78.598  139.417  1.00 90.62  ? 148  GLU A C   1 
ATOM   581   O O   . GLU A 1 85  ? -7.443  78.219  138.249  1.00 90.36  ? 148  GLU A O   1 
ATOM   582   C CB  . GLU A 1 85  ? -7.445  76.842  141.234  1.00 90.11  ? 148  GLU A CB  1 
ATOM   583   C CG  . GLU A 1 85  ? -7.761  75.529  140.525  1.00 102.61 ? 148  GLU A CG  1 
ATOM   584   C CD  . GLU A 1 85  ? -8.585  74.516  141.310  1.00 128.30 ? 148  GLU A CD  1 
ATOM   585   O OE1 . GLU A 1 85  ? -8.377  74.388  142.539  1.00 116.79 ? 148  GLU A OE1 1 
ATOM   586   O OE2 . GLU A 1 85  ? -9.410  73.813  140.681  1.00 126.45 ? 148  GLU A OE2 1 
ATOM   587   N N   . LYS A 1 86  ? -8.018  79.700  139.867  1.00 85.68  ? 149  LYS A N   1 
ATOM   588   C CA  . LYS A 1 86  ? -8.845  80.581  139.052  1.00 85.01  ? 149  LYS A CA  1 
ATOM   589   C C   . LYS A 1 86  ? -8.003  81.326  138.012  1.00 88.84  ? 149  LYS A C   1 
ATOM   590   O O   . LYS A 1 86  ? -8.414  81.397  136.851  1.00 87.40  ? 149  LYS A O   1 
ATOM   591   C CB  . LYS A 1 86  ? -9.625  81.571  139.930  1.00 86.94  ? 149  LYS A CB  1 
ATOM   592   C CG  . LYS A 1 86  ? -10.932 81.025  140.468  1.00 100.85 ? 149  LYS A CG  1 
ATOM   593   C CD  . LYS A 1 86  ? -11.798 82.143  141.049  1.00 112.62 ? 149  LYS A CD  1 
ATOM   594   C CE  . LYS A 1 86  ? -13.212 81.689  141.317  1.00 124.03 ? 149  LYS A CE  1 
ATOM   595   N NZ  . LYS A 1 86  ? -14.080 82.816  141.748  1.00 131.82 ? 149  LYS A NZ  1 
ATOM   596   N N   . ILE A 1 87  ? -6.828  81.870  138.428  1.00 86.47  ? 150  ILE A N   1 
ATOM   597   C CA  . ILE A 1 87  ? -5.904  82.603  137.555  1.00 86.74  ? 150  ILE A CA  1 
ATOM   598   C C   . ILE A 1 87  ? -5.268  81.688  136.504  1.00 92.68  ? 150  ILE A C   1 
ATOM   599   O O   . ILE A 1 87  ? -5.193  82.087  135.342  1.00 92.65  ? 150  ILE A O   1 
ATOM   600   C CB  . ILE A 1 87  ? -4.906  83.540  138.289  1.00 89.57  ? 150  ILE A CB  1 
ATOM   601   C CG1 . ILE A 1 87  ? -5.651  84.693  138.975  1.00 90.34  ? 150  ILE A CG1 1 
ATOM   602   C CG2 . ILE A 1 87  ? -3.892  84.130  137.317  1.00 89.73  ? 150  ILE A CG2 1 
ATOM   603   C CD1 . ILE A 1 87  ? -5.183  84.985  140.354  1.00 103.64 ? 150  ILE A CD1 1 
ATOM   604   N N   . LEU A 1 88  ? -4.878  80.455  136.873  1.00 90.21  ? 151  LEU A N   1 
ATOM   605   C CA  . LEU A 1 88  ? -4.321  79.502  135.905  1.00 91.10  ? 151  LEU A CA  1 
ATOM   606   C C   . LEU A 1 88  ? -5.355  79.159  134.797  1.00 95.71  ? 151  LEU A C   1 
ATOM   607   O O   . LEU A 1 88  ? -4.987  79.058  133.626  1.00 94.98  ? 151  LEU A O   1 
ATOM   608   C CB  . LEU A 1 88  ? -3.812  78.227  136.610  1.00 91.51  ? 151  LEU A CB  1 
ATOM   609   C CG  . LEU A 1 88  ? -2.911  77.282  135.791  1.00 96.63  ? 151  LEU A CG  1 
ATOM   610   C CD1 . LEU A 1 88  ? -1.498  77.847  135.625  1.00 97.03  ? 151  LEU A CD1 1 
ATOM   611   C CD2 . LEU A 1 88  ? -2.821  75.908  136.445  1.00 99.33  ? 151  LEU A CD2 1 
ATOM   612   N N   . ASN A 1 89  ? -6.642  79.038  135.175  1.00 93.08  ? 152  ASN A N   1 
ATOM   613   C CA  . ASN A 1 89  ? -7.748  78.761  134.260  1.00 93.33  ? 152  ASN A CA  1 
ATOM   614   C C   . ASN A 1 89  ? -8.086  79.971  133.380  1.00 97.31  ? 152  ASN A C   1 
ATOM   615   O O   . ASN A 1 89  ? -8.360  79.788  132.195  1.00 96.29  ? 152  ASN A O   1 
ATOM   616   C CB  . ASN A 1 89  ? -8.977  78.261  135.024  1.00 95.77  ? 152  ASN A CB  1 
ATOM   617   C CG  . ASN A 1 89  ? -8.804  76.889  135.648  1.00 126.09 ? 152  ASN A CG  1 
ATOM   618   O OD1 . ASN A 1 89  ? -8.104  76.012  135.121  1.00 122.32 ? 152  ASN A OD1 1 
ATOM   619   N ND2 . ASN A 1 89  ? -9.462  76.660  136.780  1.00 118.55 ? 152  ASN A ND2 1 
ATOM   620   N N   . MET A 1 90  ? -8.045  81.201  133.942  1.00 94.45  ? 153  MET A N   1 
ATOM   621   C CA  . MET A 1 90  ? -8.308  82.423  133.178  1.00 95.00  ? 153  MET A CA  1 
ATOM   622   C C   . MET A 1 90  ? -7.151  82.794  132.245  1.00 98.04  ? 153  MET A C   1 
ATOM   623   O O   . MET A 1 90  ? -7.378  83.470  131.242  1.00 97.79  ? 153  MET A O   1 
ATOM   624   C CB  . MET A 1 90  ? -8.708  83.596  134.080  1.00 98.14  ? 153  MET A CB  1 
ATOM   625   C CG  . MET A 1 90  ? -10.211 83.780  134.172  1.00 103.26 ? 153  MET A CG  1 
ATOM   626   S SD  . MET A 1 90  ? -10.703 85.106  135.311  1.00 109.06 ? 153  MET A SD  1 
ATOM   627   C CE  . MET A 1 90  ? -12.497 85.117  135.059  1.00 105.83 ? 153  MET A CE  1 
ATOM   628   N N   . PHE A 1 91  ? -5.923  82.328  132.557  1.00 93.42  ? 154  PHE A N   1 
ATOM   629   C CA  . PHE A 1 91  ? -4.744  82.550  131.732  1.00 92.50  ? 154  PHE A CA  1 
ATOM   630   C C   . PHE A 1 91  ? -4.753  81.593  130.543  1.00 96.81  ? 154  PHE A C   1 
ATOM   631   O O   . PHE A 1 91  ? -4.432  82.030  129.443  1.00 96.57  ? 154  PHE A O   1 
ATOM   632   C CB  . PHE A 1 91  ? -3.447  82.443  132.550  1.00 93.58  ? 154  PHE A CB  1 
ATOM   633   C CG  . PHE A 1 91  ? -2.168  82.459  131.744  1.00 94.70  ? 154  PHE A CG  1 
ATOM   634   C CD1 . PHE A 1 91  ? -1.625  83.659  131.286  1.00 97.59  ? 154  PHE A CD1 1 
ATOM   635   C CD2 . PHE A 1 91  ? -1.505  81.278  131.442  1.00 96.52  ? 154  PHE A CD2 1 
ATOM   636   C CE1 . PHE A 1 91  ? -0.432  83.671  130.551  1.00 98.30  ? 154  PHE A CE1 1 
ATOM   637   C CE2 . PHE A 1 91  ? -0.316  81.290  130.709  1.00 99.29  ? 154  PHE A CE2 1 
ATOM   638   C CZ  . PHE A 1 91  ? 0.222   82.487  130.282  1.00 97.40  ? 154  PHE A CZ  1 
ATOM   639   N N   . ARG A 1 92  ? -5.095  80.303  130.761  1.00 93.19  ? 155  ARG A N   1 
ATOM   640   C CA  . ARG A 1 92  ? -5.145  79.271  129.715  1.00 92.87  ? 155  ARG A CA  1 
ATOM   641   C C   . ARG A 1 92  ? -6.125  79.616  128.586  1.00 96.08  ? 155  ARG A C   1 
ATOM   642   O O   . ARG A 1 92  ? -5.832  79.343  127.423  1.00 95.54  ? 155  ARG A O   1 
ATOM   643   C CB  . ARG A 1 92  ? -5.426  77.882  130.310  1.00 93.50  ? 155  ARG A CB  1 
ATOM   644   C CG  . ARG A 1 92  ? -4.194  77.247  130.950  1.00 103.88 ? 155  ARG A CG  1 
ATOM   645   C CD  . ARG A 1 92  ? -4.480  75.864  131.494  1.00 113.95 ? 155  ARG A CD  1 
ATOM   646   N NE  . ARG A 1 92  ? -3.367  75.367  132.304  1.00 124.09 ? 155  ARG A NE  1 
ATOM   647   C CZ  . ARG A 1 92  ? -3.308  74.151  132.837  1.00 139.79 ? 155  ARG A CZ  1 
ATOM   648   N NH1 . ARG A 1 92  ? -4.296  73.284  132.641  1.00 127.96 ? 155  ARG A NH1 1 
ATOM   649   N NH2 . ARG A 1 92  ? -2.260  73.789  133.564  1.00 126.28 ? 155  ARG A NH2 1 
ATOM   650   N N   . GLN A 1 93  ? -7.251  80.261  128.933  1.00 92.26  ? 156  GLN A N   1 
ATOM   651   C CA  . GLN A 1 93  ? -8.269  80.739  127.996  1.00 92.14  ? 156  GLN A CA  1 
ATOM   652   C C   . GLN A 1 93  ? -7.716  81.939  127.203  1.00 95.86  ? 156  GLN A C   1 
ATOM   653   O O   . GLN A 1 93  ? -7.756  81.936  125.971  1.00 95.93  ? 156  GLN A O   1 
ATOM   654   C CB  . GLN A 1 93  ? -9.562  81.131  128.743  1.00 93.48  ? 156  GLN A CB  1 
ATOM   655   C CG  . GLN A 1 93  ? -10.297 79.938  129.359  1.00 113.85 ? 156  GLN A CG  1 
ATOM   656   C CD  . GLN A 1 93  ? -11.553 80.306  130.113  1.00 134.81 ? 156  GLN A CD  1 
ATOM   657   O OE1 . GLN A 1 93  ? -11.581 81.218  130.952  1.00 130.59 ? 156  GLN A OE1 1 
ATOM   658   N NE2 . GLN A 1 93  ? -12.610 79.540  129.885  1.00 127.68 ? 156  GLN A NE2 1 
ATOM   659   N N   . GLN A 1 94  ? -7.161  82.935  127.916  1.00 91.69  ? 157  GLN A N   1 
ATOM   660   C CA  . GLN A 1 94  ? -6.572  84.160  127.365  1.00 91.30  ? 157  GLN A CA  1 
ATOM   661   C C   . GLN A 1 94  ? -5.302  83.905  126.529  1.00 93.87  ? 157  GLN A C   1 
ATOM   662   O O   . GLN A 1 94  ? -5.024  84.669  125.605  1.00 93.82  ? 157  GLN A O   1 
ATOM   663   C CB  . GLN A 1 94  ? -6.304  85.154  128.506  1.00 92.77  ? 157  GLN A CB  1 
ATOM   664   C CG  . GLN A 1 94  ? -6.112  86.610  128.100  1.00 112.18 ? 157  GLN A CG  1 
ATOM   665   C CD  . GLN A 1 94  ? -7.274  87.211  127.360  1.00 136.62 ? 157  GLN A CD  1 
ATOM   666   O OE1 . GLN A 1 94  ? -8.412  87.264  127.842  1.00 134.42 ? 157  GLN A OE1 1 
ATOM   667   N NE2 . GLN A 1 94  ? -6.991  87.693  126.167  1.00 129.44 ? 157  GLN A NE2 1 
ATOM   668   N N   . GLN A 1 95  ? -4.542  82.841  126.854  1.00 89.19  ? 158  GLN A N   1 
ATOM   669   C CA  . GLN A 1 95  ? -3.334  82.445  126.128  1.00 88.61  ? 158  GLN A CA  1 
ATOM   670   C C   . GLN A 1 95  ? -3.721  81.902  124.745  1.00 91.43  ? 158  GLN A C   1 
ATOM   671   O O   . GLN A 1 95  ? -3.009  82.175  123.778  1.00 90.84  ? 158  GLN A O   1 
ATOM   672   C CB  . GLN A 1 95  ? -2.525  81.401  126.925  1.00 89.79  ? 158  GLN A CB  1 
ATOM   673   C CG  . GLN A 1 95  ? -1.160  81.078  126.328  1.00 101.91 ? 158  GLN A CG  1 
ATOM   674   C CD  . GLN A 1 95  ? -0.455  79.947  127.029  1.00 114.92 ? 158  GLN A CD  1 
ATOM   675   O OE1 . GLN A 1 95  ? -0.971  78.828  127.142  1.00 107.09 ? 158  GLN A OE1 1 
ATOM   676   N NE2 . GLN A 1 95  ? 0.777   80.197  127.445  1.00 106.83 ? 158  GLN A NE2 1 
ATOM   677   N N   . LYS A 1 96  ? -4.849  81.147  124.661  1.00 87.46  ? 159  LYS A N   1 
ATOM   678   C CA  . LYS A 1 96  ? -5.388  80.577  123.420  1.00 87.25  ? 159  LYS A CA  1 
ATOM   679   C C   . LYS A 1 96  ? -5.841  81.691  122.470  1.00 90.84  ? 159  LYS A C   1 
ATOM   680   O O   . LYS A 1 96  ? -5.535  81.634  121.276  1.00 90.85  ? 159  LYS A O   1 
ATOM   681   C CB  . LYS A 1 96  ? -6.564  79.623  123.703  1.00 89.70  ? 159  LYS A CB  1 
ATOM   682   C CG  . LYS A 1 96  ? -6.155  78.217  124.136  1.00 109.13 ? 159  LYS A CG  1 
ATOM   683   C CD  . LYS A 1 96  ? -7.385  77.380  124.520  1.00 119.34 ? 159  LYS A CD  1 
ATOM   684   C CE  . LYS A 1 96  ? -7.037  76.125  125.283  1.00 126.04 ? 159  LYS A CE  1 
ATOM   685   N NZ  . LYS A 1 96  ? -8.229  75.547  125.960  1.00 132.01 ? 159  LYS A NZ  1 
ATOM   686   N N   . ILE A 1 97  ? -6.551  82.705  123.016  1.00 86.11  ? 160  ILE A N   1 
ATOM   687   C CA  . ILE A 1 97  ? -7.064  83.865  122.286  1.00 85.51  ? 160  ILE A CA  1 
ATOM   688   C C   . ILE A 1 97  ? -5.902  84.721  121.728  1.00 89.89  ? 160  ILE A C   1 
ATOM   689   O O   . ILE A 1 97  ? -5.953  85.126  120.563  1.00 89.53  ? 160  ILE A O   1 
ATOM   690   C CB  . ILE A 1 97  ? -8.094  84.656  123.153  1.00 88.10  ? 160  ILE A CB  1 
ATOM   691   C CG1 . ILE A 1 97  ? -9.402  83.849  123.321  1.00 88.19  ? 160  ILE A CG1 1 
ATOM   692   C CG2 . ILE A 1 97  ? -8.396  86.038  122.571  1.00 88.54  ? 160  ILE A CG2 1 
ATOM   693   C CD1 . ILE A 1 97  ? -10.134 84.038  124.642  1.00 92.93  ? 160  ILE A CD1 1 
ATOM   694   N N   . LEU A 1 98  ? -4.845  84.944  122.544  1.00 86.16  ? 161  LEU A N   1 
ATOM   695   C CA  . LEU A 1 98  ? -3.653  85.706  122.164  1.00 85.99  ? 161  LEU A CA  1 
ATOM   696   C C   . LEU A 1 98  ? -2.875  85.019  121.027  1.00 91.73  ? 161  LEU A C   1 
ATOM   697   O O   . LEU A 1 98  ? -2.408  85.692  120.099  1.00 92.06  ? 161  LEU A O   1 
ATOM   698   C CB  . LEU A 1 98  ? -2.747  85.905  123.388  1.00 85.79  ? 161  LEU A CB  1 
ATOM   699   C CG  . LEU A 1 98  ? -1.514  86.799  123.195  1.00 90.23  ? 161  LEU A CG  1 
ATOM   700   C CD1 . LEU A 1 98  ? -1.886  88.273  123.258  1.00 90.43  ? 161  LEU A CD1 1 
ATOM   701   C CD2 . LEU A 1 98  ? -0.448  86.482  124.222  1.00 92.43  ? 161  LEU A CD2 1 
ATOM   702   N N   . GLN A 1 99  ? -2.730  83.683  121.121  1.00 88.46  ? 162  GLN A N   1 
ATOM   703   C CA  . GLN A 1 99  ? -2.028  82.855  120.144  1.00 88.45  ? 162  GLN A CA  1 
ATOM   704   C C   . GLN A 1 99  ? -2.777  82.797  118.818  1.00 91.77  ? 162  GLN A C   1 
ATOM   705   O O   . GLN A 1 99  ? -2.142  82.849  117.768  1.00 91.67  ? 162  GLN A O   1 
ATOM   706   C CB  . GLN A 1 99  ? -1.782  81.446  120.701  1.00 90.02  ? 162  GLN A CB  1 
ATOM   707   C CG  . GLN A 1 99  ? -0.481  81.342  121.501  1.00 111.79 ? 162  GLN A CG  1 
ATOM   708   C CD  . GLN A 1 99  ? -0.283  80.018  122.216  1.00 134.52 ? 162  GLN A CD  1 
ATOM   709   O OE1 . GLN A 1 99  ? -1.170  79.153  122.281  1.00 131.09 ? 162  GLN A OE1 1 
ATOM   710   N NE2 . GLN A 1 99  ? 0.892   79.848  122.804  1.00 126.72 ? 162  GLN A NE2 1 
ATOM   711   N N   . GLN A 1 100 ? -4.121  82.722  118.873  1.00 87.58  ? 163  GLN A N   1 
ATOM   712   C CA  . GLN A 1 100 ? -5.002  82.695  117.713  1.00 87.75  ? 163  GLN A CA  1 
ATOM   713   C C   . GLN A 1 100 ? -4.952  84.017  116.932  1.00 92.10  ? 163  GLN A C   1 
ATOM   714   O O   . GLN A 1 100 ? -4.879  83.990  115.703  1.00 91.80  ? 163  GLN A O   1 
ATOM   715   C CB  . GLN A 1 100 ? -6.438  82.370  118.136  1.00 89.21  ? 163  GLN A CB  1 
ATOM   716   C CG  . GLN A 1 100 ? -6.952  81.058  117.568  1.00 112.09 ? 163  GLN A CG  1 
ATOM   717   C CD  . GLN A 1 100 ? -8.422  81.137  117.267  1.00 139.10 ? 163  GLN A CD  1 
ATOM   718   O OE1 . GLN A 1 100 ? -9.261  80.638  118.026  1.00 136.64 ? 163  GLN A OE1 1 
ATOM   719   N NE2 . GLN A 1 100 ? -8.769  81.763  116.147  1.00 131.20 ? 163  GLN A NE2 1 
ATOM   720   N N   . SER A 1 101 ? -4.952  85.164  117.642  1.00 89.07  ? 164  SER A N   1 
ATOM   721   C CA  . SER A 1 101 ? -4.879  86.503  117.044  1.00 89.14  ? 164  SER A CA  1 
ATOM   722   C C   . SER A 1 101 ? -3.596  86.678  116.224  1.00 92.56  ? 164  SER A C   1 
ATOM   723   O O   . SER A 1 101 ? -3.631  87.316  115.170  1.00 93.19  ? 164  SER A O   1 
ATOM   724   C CB  . SER A 1 101 ? -4.969  87.582  118.118  1.00 93.45  ? 164  SER A CB  1 
ATOM   725   O OG  . SER A 1 101 ? -3.704  87.823  118.715  1.00 105.73 ? 164  SER A OG  1 
ATOM   726   N N   . ARG A 1 102 ? -2.479  86.106  116.713  1.00 87.34  ? 165  ARG A N   1 
ATOM   727   C CA  . ARG A 1 102 ? -1.176  86.122  116.053  1.00 86.97  ? 165  ARG A CA  1 
ATOM   728   C C   . ARG A 1 102 ? -1.223  85.255  114.771  1.00 90.53  ? 165  ARG A C   1 
ATOM   729   O O   . ARG A 1 102 ? -0.679  85.650  113.729  1.00 90.85  ? 165  ARG A O   1 
ATOM   730   C CB  . ARG A 1 102 ? -0.098  85.614  117.025  1.00 87.77  ? 165  ARG A CB  1 
ATOM   731   C CG  . ARG A 1 102 ? 1.317   85.603  116.446  1.00 100.53 ? 165  ARG A CG  1 
ATOM   732   C CD  . ARG A 1 102 ? 2.296   84.800  117.296  1.00 113.69 ? 165  ARG A CD  1 
ATOM   733   N NE  . ARG A 1 102 ? 1.827   83.440  117.594  1.00 123.98 ? 165  ARG A NE  1 
ATOM   734   C CZ  . ARG A 1 102 ? 1.960   82.395  116.781  1.00 138.39 ? 165  ARG A CZ  1 
ATOM   735   N NH1 . ARG A 1 102 ? 2.545   82.534  115.597  1.00 127.88 ? 165  ARG A NH1 1 
ATOM   736   N NH2 . ARG A 1 102 ? 1.499   81.204  117.141  1.00 122.20 ? 165  ARG A NH2 1 
ATOM   737   N N   . ILE A 1 103 ? -1.870  84.074  114.869  1.00 85.55  ? 166  ILE A N   1 
ATOM   738   C CA  . ILE A 1 103 ? -2.048  83.122  113.770  1.00 84.63  ? 166  ILE A CA  1 
ATOM   739   C C   . ILE A 1 103 ? -2.896  83.751  112.642  1.00 87.05  ? 166  ILE A C   1 
ATOM   740   O O   . ILE A 1 103 ? -2.557  83.594  111.463  1.00 86.90  ? 166  ILE A O   1 
ATOM   741   C CB  . ILE A 1 103 ? -2.588  81.760  114.301  1.00 87.43  ? 166  ILE A CB  1 
ATOM   742   C CG1 . ILE A 1 103 ? -1.427  80.935  114.908  1.00 88.14  ? 166  ILE A CG1 1 
ATOM   743   C CG2 . ILE A 1 103 ? -3.366  80.947  113.237  1.00 87.00  ? 166  ILE A CG2 1 
ATOM   744   C CD1 . ILE A 1 103 ? -1.829  79.954  116.047  1.00 96.65  ? 166  ILE A CD1 1 
ATOM   745   N N   . VAL A 1 104 ? -3.961  84.488  113.019  1.00 81.42  ? 167  VAL A N   1 
ATOM   746   C CA  . VAL A 1 104 ? -4.859  85.188  112.102  1.00 80.60  ? 167  VAL A CA  1 
ATOM   747   C C   . VAL A 1 104 ? -4.099  86.297  111.335  1.00 82.84  ? 167  VAL A C   1 
ATOM   748   O O   . VAL A 1 104 ? -4.273  86.427  110.118  1.00 82.92  ? 167  VAL A O   1 
ATOM   749   C CB  . VAL A 1 104 ? -6.140  85.673  112.830  1.00 84.45  ? 167  VAL A CB  1 
ATOM   750   C CG1 . VAL A 1 104 ? -6.905  86.717  112.018  1.00 84.35  ? 167  VAL A CG1 1 
ATOM   751   C CG2 . VAL A 1 104 ? -7.045  84.494  113.168  1.00 84.31  ? 167  VAL A CG2 1 
ATOM   752   N N   . GLN A 1 105 ? -3.219  87.036  112.035  1.00 77.05  ? 168  GLN A N   1 
ATOM   753   C CA  . GLN A 1 105 ? -2.379  88.087  111.456  1.00 76.26  ? 168  GLN A CA  1 
ATOM   754   C C   . GLN A 1 105 ? -1.420  87.536  110.406  1.00 78.82  ? 168  GLN A C   1 
ATOM   755   O O   . GLN A 1 105 ? -1.242  88.141  109.342  1.00 79.89  ? 168  GLN A O   1 
ATOM   756   C CB  . GLN A 1 105 ? -1.599  88.805  112.548  1.00 77.80  ? 168  GLN A CB  1 
ATOM   757   C CG  . GLN A 1 105 ? -2.323  90.035  113.072  1.00 99.06  ? 168  GLN A CG  1 
ATOM   758   C CD  . GLN A 1 105 ? -1.370  90.988  113.737  1.00 122.45 ? 168  GLN A CD  1 
ATOM   759   O OE1 . GLN A 1 105 ? -0.680  91.773  113.076  1.00 119.38 ? 168  GLN A OE1 1 
ATOM   760   N NE2 . GLN A 1 105 ? -1.330  90.960  115.064  1.00 113.57 ? 168  GLN A NE2 1 
ATOM   761   N N   . SER A 1 106 ? -0.819  86.374  110.698  1.00 73.01  ? 169  SER A N   1 
ATOM   762   C CA  . SER A 1 106 ? 0.096   85.692  109.781  1.00 71.90  ? 169  SER A CA  1 
ATOM   763   C C   . SER A 1 106 ? -0.641  85.206  108.521  1.00 72.23  ? 169  SER A C   1 
ATOM   764   O O   . SER A 1 106 ? -0.065  85.238  107.426  1.00 71.03  ? 169  SER A O   1 
ATOM   765   C CB  . SER A 1 106 ? 0.787   84.526  110.481  1.00 75.95  ? 169  SER A CB  1 
ATOM   766   O OG  . SER A 1 106 ? 1.849   84.996  111.294  1.00 88.07  ? 169  SER A OG  1 
ATOM   767   N N   . GLN A 1 107 ? -1.915  84.770  108.692  1.00 65.99  ? 170  GLN A N   1 
ATOM   768   C CA  . GLN A 1 107 ? -2.799  84.321  107.616  1.00 65.24  ? 170  GLN A CA  1 
ATOM   769   C C   . GLN A 1 107 ? -3.162  85.537  106.730  1.00 68.94  ? 170  GLN A C   1 
ATOM   770   O O   . GLN A 1 107 ? -3.152  85.436  105.508  1.00 67.71  ? 170  GLN A O   1 
ATOM   771   C CB  . GLN A 1 107 ? -4.082  83.693  108.190  1.00 66.09  ? 170  GLN A CB  1 
ATOM   772   C CG  . GLN A 1 107 ? -4.148  82.176  108.114  1.00 93.59  ? 170  GLN A CG  1 
ATOM   773   C CD  . GLN A 1 107 ? -4.838  81.585  109.327  1.00 120.75 ? 170  GLN A CD  1 
ATOM   774   O OE1 . GLN A 1 107 ? -5.887  82.063  109.795  1.00 115.59 ? 170  GLN A OE1 1 
ATOM   775   N NE2 . GLN A 1 107 ? -4.267  80.508  109.851  1.00 114.33 ? 170  GLN A NE2 1 
ATOM   776   N N   . ARG A 1 108 ? -3.478  86.673  107.367  1.00 65.70  ? 171  ARG A N   1 
ATOM   777   C CA  . ARG A 1 108 ? -3.831  87.938  106.746  1.00 65.89  ? 171  ARG A CA  1 
ATOM   778   C C   . ARG A 1 108 ? -2.674  88.433  105.855  1.00 68.80  ? 171  ARG A C   1 
ATOM   779   O O   . ARG A 1 108 ? -2.917  88.812  104.712  1.00 67.93  ? 171  ARG A O   1 
ATOM   780   C CB  . ARG A 1 108 ? -4.201  88.943  107.844  1.00 68.26  ? 171  ARG A CB  1 
ATOM   781   C CG  . ARG A 1 108 ? -4.950  90.183  107.373  1.00 85.82  ? 171  ARG A CG  1 
ATOM   782   C CD  . ARG A 1 108 ? -6.412  89.999  107.004  1.00 101.21 ? 171  ARG A CD  1 
ATOM   783   N NE  . ARG A 1 108 ? -7.274  89.877  108.174  1.00 116.04 ? 171  ARG A NE  1 
ATOM   784   C CZ  . ARG A 1 108 ? -8.476  89.320  108.141  1.00 134.83 ? 171  ARG A CZ  1 
ATOM   785   N NH1 . ARG A 1 108 ? -8.960  88.831  107.006  1.00 126.39 ? 171  ARG A NH1 1 
ATOM   786   N NH2 . ARG A 1 108 ? -9.210  89.254  109.242  1.00 120.37 ? 171  ARG A NH2 1 
ATOM   787   N N   . LEU A 1 109 ? -1.426  88.349  106.355  1.00 64.01  ? 172  LEU A N   1 
ATOM   788   C CA  . LEU A 1 109 ? -0.239  88.708  105.590  1.00 63.33  ? 172  LEU A CA  1 
ATOM   789   C C   . LEU A 1 109 ? -0.117  87.802  104.352  1.00 66.87  ? 172  LEU A C   1 
ATOM   790   O O   . LEU A 1 109 ? 0.144   88.301  103.253  1.00 68.44  ? 172  LEU A O   1 
ATOM   791   C CB  . LEU A 1 109 ? 1.019   88.620  106.480  1.00 63.39  ? 172  LEU A CB  1 
ATOM   792   C CG  . LEU A 1 109 ? 2.408   88.597  105.793  1.00 67.55  ? 172  LEU A CG  1 
ATOM   793   C CD1 . LEU A 1 109 ? 2.677   89.865  104.984  1.00 67.97  ? 172  LEU A CD1 1 
ATOM   794   C CD2 . LEU A 1 109 ? 3.502   88.434  106.802  1.00 69.29  ? 172  LEU A CD2 1 
ATOM   795   N N   . LYS A 1 110 ? -0.329  86.479  104.531  1.00 60.03  ? 173  LYS A N   1 
ATOM   796   C CA  . LYS A 1 110 ? -0.296  85.492  103.456  1.00 57.60  ? 173  LYS A CA  1 
ATOM   797   C C   . LYS A 1 110 ? -1.374  85.822  102.391  1.00 56.22  ? 173  LYS A C   1 
ATOM   798   O O   . LYS A 1 110 ? -1.070  85.793  101.203  1.00 53.88  ? 173  LYS A O   1 
ATOM   799   C CB  . LYS A 1 110 ? -0.504  84.084  104.029  1.00 60.22  ? 173  LYS A CB  1 
ATOM   800   C CG  . LYS A 1 110 ? 0.076   82.977  103.173  1.00 79.50  ? 173  LYS A CG  1 
ATOM   801   C CD  . LYS A 1 110 ? -0.431  81.620  103.633  1.00 93.10  ? 173  LYS A CD  1 
ATOM   802   C CE  . LYS A 1 110 ? -0.011  80.522  102.689  1.00 101.66 ? 173  LYS A CE  1 
ATOM   803   N NZ  . LYS A 1 110 ? -0.624  79.220  103.052  1.00 107.01 ? 173  LYS A NZ  1 
ATOM   804   N N   . THR A 1 111 ? -2.605  86.167  102.832  1.00 51.22  ? 174  THR A N   1 
ATOM   805   C CA  . THR A 1 111 ? -3.755  86.512  101.990  1.00 51.50  ? 174  THR A CA  1 
ATOM   806   C C   . THR A 1 111 ? -3.473  87.752  101.137  1.00 57.53  ? 174  THR A C   1 
ATOM   807   O O   . THR A 1 111 ? -3.721  87.712  99.936   1.00 58.12  ? 174  THR A O   1 
ATOM   808   C CB  . THR A 1 111 ? -5.027  86.610  102.830  1.00 56.79  ? 174  THR A CB  1 
ATOM   809   O OG1 . THR A 1 111 ? -5.315  85.317  103.352  1.00 63.99  ? 174  THR A OG1 1 
ATOM   810   C CG2 . THR A 1 111 ? -6.233  87.090  102.037  1.00 53.60  ? 174  THR A CG2 1 
ATOM   811   N N   . ILE A 1 112 ? -2.937  88.821  101.744  1.00 54.47  ? 175  ILE A N   1 
ATOM   812   C CA  . ILE A 1 112 ? -2.576  90.058  101.057  1.00 54.94  ? 175  ILE A CA  1 
ATOM   813   C C   . ILE A 1 112 ? -1.434  89.832  100.057  1.00 58.97  ? 175  ILE A C   1 
ATOM   814   O O   . ILE A 1 112 ? -1.520  90.307  98.923   1.00 59.34  ? 175  ILE A O   1 
ATOM   815   C CB  . ILE A 1 112 ? -2.381  91.240  102.046  1.00 57.76  ? 175  ILE A CB  1 
ATOM   816   C CG1 . ILE A 1 112 ? -3.754  91.648  102.587  1.00 58.72  ? 175  ILE A CG1 1 
ATOM   817   C CG2 . ILE A 1 112 ? -1.699  92.454  101.386  1.00 56.75  ? 175  ILE A CG2 1 
ATOM   818   C CD1 . ILE A 1 112 ? -3.817  92.186  103.967  1.00 70.28  ? 175  ILE A CD1 1 
ATOM   819   N N   . LYS A 1 113 ? -0.414  89.063  100.451  1.00 54.46  ? 176  LYS A N   1 
ATOM   820   C CA  . LYS A 1 113 ? 0.717   88.731  99.580   1.00 53.70  ? 176  LYS A CA  1 
ATOM   821   C C   . LYS A 1 113 ? 0.225   87.929  98.351   1.00 55.37  ? 176  LYS A C   1 
ATOM   822   O O   . LYS A 1 113 ? 0.651   88.195  97.231   1.00 55.18  ? 176  LYS A O   1 
ATOM   823   C CB  . LYS A 1 113 ? 1.799   87.951  100.372  1.00 55.73  ? 176  LYS A CB  1 
ATOM   824   C CG  . LYS A 1 113 ? 3.153   87.942  99.678   1.00 74.63  ? 176  LYS A CG  1 
ATOM   825   C CD  . LYS A 1 113 ? 4.128   86.938  100.254  1.00 89.36  ? 176  LYS A CD  1 
ATOM   826   C CE  . LYS A 1 113 ? 5.339   86.795  99.351   1.00 98.76  ? 176  LYS A CE  1 
ATOM   827   N NZ  . LYS A 1 113 ? 6.361   85.888  99.931   1.00 105.87 ? 176  LYS A NZ  1 
ATOM   828   N N   . GLN A 1 114 ? -0.699  86.979  98.569   1.00 50.00  ? 177  GLN A N   1 
ATOM   829   C CA  . GLN A 1 114 ? -1.257  86.154  97.501   1.00 49.42  ? 177  GLN A CA  1 
ATOM   830   C C   . GLN A 1 114 ? -2.156  86.967  96.590   1.00 51.28  ? 177  GLN A C   1 
ATOM   831   O O   . GLN A 1 114 ? -2.152  86.731  95.387   1.00 51.31  ? 177  GLN A O   1 
ATOM   832   C CB  . GLN A 1 114 ? -2.042  84.966  98.056   1.00 51.15  ? 177  GLN A CB  1 
ATOM   833   C CG  . GLN A 1 114 ? -1.165  83.774  98.451   1.00 75.71  ? 177  GLN A CG  1 
ATOM   834   C CD  . GLN A 1 114 ? -2.014  82.610  98.888   1.00 99.52  ? 177  GLN A CD  1 
ATOM   835   O OE1 . GLN A 1 114 ? -2.418  82.514  100.045  1.00 96.03  ? 177  GLN A OE1 1 
ATOM   836   N NE2 . GLN A 1 114 ? -2.333  81.714  97.965   1.00 94.45  ? 177  GLN A NE2 1 
ATOM   837   N N   . LEU A 1 115 ? -2.951  87.904  97.156   1.00 44.60  ? 178  LEU A N   1 
ATOM   838   C CA  . LEU A 1 115 ? -3.842  88.742  96.367   1.00 42.56  ? 178  LEU A CA  1 
ATOM   839   C C   . LEU A 1 115 ? -3.011  89.679  95.499   1.00 45.33  ? 178  LEU A C   1 
ATOM   840   O O   . LEU A 1 115 ? -3.351  89.865  94.347   1.00 44.59  ? 178  LEU A O   1 
ATOM   841   C CB  . LEU A 1 115 ? -4.802  89.519  97.263   1.00 41.85  ? 178  LEU A CB  1 
ATOM   842   C CG  . LEU A 1 115 ? -5.958  90.226  96.556   1.00 44.93  ? 178  LEU A CG  1 
ATOM   843   C CD1 . LEU A 1 115 ? -6.900  89.255  95.878   1.00 43.36  ? 178  LEU A CD1 1 
ATOM   844   C CD2 . LEU A 1 115 ? -6.703  91.088  97.517   1.00 45.78  ? 178  LEU A CD2 1 
ATOM   845   N N   . TYR A 1 116 ? -1.888  90.199  96.035   1.00 41.72  ? 179  TYR A N   1 
ATOM   846   C CA  . TYR A 1 116 ? -0.977  91.054  95.291   1.00 41.67  ? 179  TYR A CA  1 
ATOM   847   C C   . TYR A 1 116 ? -0.379  90.325  94.094   1.00 48.02  ? 179  TYR A C   1 
ATOM   848   O O   . TYR A 1 116 ? -0.361  90.886  92.992   1.00 46.05  ? 179  TYR A O   1 
ATOM   849   C CB  . TYR A 1 116 ? 0.128   91.666  96.168   1.00 41.39  ? 179  TYR A CB  1 
ATOM   850   C CG  . TYR A 1 116 ? 0.940   92.666  95.383   1.00 42.89  ? 179  TYR A CG  1 
ATOM   851   C CD1 . TYR A 1 116 ? 0.394   93.897  95.013   1.00 44.78  ? 179  TYR A CD1 1 
ATOM   852   C CD2 . TYR A 1 116 ? 2.205   92.341  94.899   1.00 43.22  ? 179  TYR A CD2 1 
ATOM   853   C CE1 . TYR A 1 116 ? 1.092   94.782  94.190   1.00 46.87  ? 179  TYR A CE1 1 
ATOM   854   C CE2 . TYR A 1 116 ? 2.931   93.233  94.107   1.00 44.02  ? 179  TYR A CE2 1 
ATOM   855   C CZ  . TYR A 1 116 ? 2.370   94.458  93.754   1.00 50.57  ? 179  TYR A CZ  1 
ATOM   856   O OH  . TYR A 1 116 ? 3.059   95.376  92.989   1.00 41.36  ? 179  TYR A OH  1 
ATOM   857   N N   . GLU A 1 117 ? 0.074   89.071  94.297   1.00 46.24  ? 180  GLU A N   1 
ATOM   858   C CA  . GLU A 1 117 ? 0.655   88.241  93.232   1.00 45.93  ? 180  GLU A CA  1 
ATOM   859   C C   . GLU A 1 117 ? -0.387  87.898  92.159   1.00 48.21  ? 180  GLU A C   1 
ATOM   860   O O   . GLU A 1 117 ? -0.073  87.889  90.975   1.00 48.46  ? 180  GLU A O   1 
ATOM   861   C CB  . GLU A 1 117 ? 1.306   86.978  93.815   1.00 47.85  ? 180  GLU A CB  1 
ATOM   862   C CG  . GLU A 1 117 ? 2.608   87.259  94.571   1.00 67.10  ? 180  GLU A CG  1 
ATOM   863   C CD  . GLU A 1 117 ? 3.107   86.225  95.575   1.00 110.44 ? 180  GLU A CD  1 
ATOM   864   O OE1 . GLU A 1 117 ? 2.378   85.244  95.858   1.00 98.55  ? 180  GLU A OE1 1 
ATOM   865   O OE2 . GLU A 1 117 ? 4.235   86.406  96.090   1.00 119.77 ? 180  GLU A OE2 1 
ATOM   866   N N   . GLN A 1 118 ? -1.623  87.655  92.576   1.00 44.25  ? 181  GLN A N   1 
ATOM   867   C CA  . GLN A 1 118 ? -2.770  87.367  91.715   1.00 44.85  ? 181  GLN A CA  1 
ATOM   868   C C   . GLN A 1 118 ? -3.105  88.639  90.855   1.00 48.49  ? 181  GLN A C   1 
ATOM   869   O O   . GLN A 1 118 ? -3.350  88.531  89.660   1.00 49.04  ? 181  GLN A O   1 
ATOM   870   C CB  . GLN A 1 118 ? -3.956  87.028  92.615   1.00 46.44  ? 181  GLN A CB  1 
ATOM   871   C CG  . GLN A 1 118 ? -4.739  85.791  92.259   1.00 72.08  ? 181  GLN A CG  1 
ATOM   872   C CD  . GLN A 1 118 ? -6.183  85.923  92.720   1.00 93.41  ? 181  GLN A CD  1 
ATOM   873   O OE1 . GLN A 1 118 ? -6.508  85.792  93.911   1.00 87.87  ? 181  GLN A OE1 1 
ATOM   874   N NE2 . GLN A 1 118 ? -7.086  86.181  91.773   1.00 78.04  ? 181  GLN A NE2 1 
ATOM   875   N N   . PHE A 1 119 ? -3.051  89.835  91.479   1.00 41.88  ? 182  PHE A N   1 
ATOM   876   C CA  . PHE A 1 119 ? -3.286  91.116  90.841   1.00 39.96  ? 182  PHE A CA  1 
ATOM   877   C C   . PHE A 1 119 ? -2.281  91.348  89.723   1.00 42.88  ? 182  PHE A C   1 
ATOM   878   O O   . PHE A 1 119 ? -2.680  91.703  88.621   1.00 41.57  ? 182  PHE A O   1 
ATOM   879   C CB  . PHE A 1 119 ? -3.215  92.236  91.896   1.00 40.78  ? 182  PHE A CB  1 
ATOM   880   C CG  . PHE A 1 119 ? -3.519  93.643  91.443   1.00 42.42  ? 182  PHE A CG  1 
ATOM   881   C CD1 . PHE A 1 119 ? -4.440  93.887  90.427   1.00 44.35  ? 182  PHE A CD1 1 
ATOM   882   C CD2 . PHE A 1 119 ? -2.883  94.732  92.030   1.00 45.18  ? 182  PHE A CD2 1 
ATOM   883   C CE1 . PHE A 1 119 ? -4.749  95.192  90.041   1.00 44.27  ? 182  PHE A CE1 1 
ATOM   884   C CE2 . PHE A 1 119 ? -3.195  96.044  91.639   1.00 46.28  ? 182  PHE A CE2 1 
ATOM   885   C CZ  . PHE A 1 119 ? -4.145  96.262  90.673   1.00 43.13  ? 182  PHE A CZ  1 
ATOM   886   N N   . ILE A 1 120 ? -0.980  91.167  90.016   1.00 40.43  ? 183  ILE A N   1 
ATOM   887   C CA  . ILE A 1 120 ? 0.116   91.330  89.063   1.00 39.96  ? 183  ILE A CA  1 
ATOM   888   C C   . ILE A 1 120 ? -0.040  90.318  87.915   1.00 46.88  ? 183  ILE A C   1 
ATOM   889   O O   . ILE A 1 120 ? 0.110   90.692  86.752   1.00 46.72  ? 183  ILE A O   1 
ATOM   890   C CB  . ILE A 1 120 ? 1.502   91.266  89.786   1.00 42.36  ? 183  ILE A CB  1 
ATOM   891   C CG1 . ILE A 1 120 ? 1.697   92.448  90.783   1.00 41.99  ? 183  ILE A CG1 1 
ATOM   892   C CG2 . ILE A 1 120 ? 2.678   91.178  88.790   1.00 42.90  ? 183  ILE A CG2 1 
ATOM   893   C CD1 . ILE A 1 120 ? 1.696   93.926  90.154   1.00 45.69  ? 183  ILE A CD1 1 
ATOM   894   N N   . LYS A 1 121 ? -0.395  89.058  88.239   1.00 43.89  ? 184  LYS A N   1 
ATOM   895   C CA  . LYS A 1 121 ? -0.606  88.030  87.229   1.00 44.46  ? 184  LYS A CA  1 
ATOM   896   C C   . LYS A 1 121 ? -1.808  88.376  86.333   1.00 47.87  ? 184  LYS A C   1 
ATOM   897   O O   . LYS A 1 121 ? -1.709  88.204  85.129   1.00 48.60  ? 184  LYS A O   1 
ATOM   898   C CB  . LYS A 1 121 ? -0.786  86.643  87.863   1.00 47.88  ? 184  LYS A CB  1 
ATOM   899   C CG  . LYS A 1 121 ? 0.093   85.580  87.221   1.00 73.64  ? 184  LYS A CG  1 
ATOM   900   C CD  . LYS A 1 121 ? 0.048   84.249  87.976   1.00 89.59  ? 184  LYS A CD  1 
ATOM   901   C CE  . LYS A 1 121 ? 1.235   84.085  88.913   1.00 103.33 ? 184  LYS A CE  1 
ATOM   902   N NZ  . LYS A 1 121 ? 1.158   82.833  89.722   1.00 112.70 ? 184  LYS A NZ  1 
ATOM   903   N N   . SER A 1 122 ? -2.927  88.863  86.908   1.00 42.03  ? 185  SER A N   1 
ATOM   904   C CA  . SER A 1 122 ? -4.101  89.259  86.130   1.00 42.14  ? 185  SER A CA  1 
ATOM   905   C C   . SER A 1 122 ? -3.769  90.383  85.132   1.00 47.56  ? 185  SER A C   1 
ATOM   906   O O   . SER A 1 122 ? -4.217  90.327  83.980   1.00 47.70  ? 185  SER A O   1 
ATOM   907   C CB  . SER A 1 122 ? -5.229  89.699  87.049   1.00 43.36  ? 185  SER A CB  1 
ATOM   908   O OG  . SER A 1 122 ? -5.722  88.573  87.740   1.00 52.17  ? 185  SER A OG  1 
ATOM   909   N N   . MET A 1 123 ? -2.949  91.371  85.563   1.00 43.94  ? 186  MET A N   1 
ATOM   910   C CA  . MET A 1 123 ? -2.511  92.468  84.694   1.00 45.00  ? 186  MET A CA  1 
ATOM   911   C C   . MET A 1 123 ? -1.676  91.942  83.522   1.00 50.25  ? 186  MET A C   1 
ATOM   912   O O   . MET A 1 123 ? -1.836  92.454  82.415   1.00 49.53  ? 186  MET A O   1 
ATOM   913   C CB  . MET A 1 123 ? -1.727  93.525  85.461   1.00 47.12  ? 186  MET A CB  1 
ATOM   914   C CG  . MET A 1 123 ? -2.598  94.413  86.268   1.00 50.85  ? 186  MET A CG  1 
ATOM   915   S SD  . MET A 1 123 ? -1.628  95.721  87.037   1.00 56.18  ? 186  MET A SD  1 
ATOM   916   C CE  . MET A 1 123 ? -2.774  96.534  87.581   1.00 52.74  ? 186  MET A CE  1 
ATOM   917   N N   . GLU A 1 124 ? -0.830  90.901  83.761   1.00 46.50  ? 187  GLU A N   1 
ATOM   918   C CA  . GLU A 1 124 ? 0.043   90.287  82.745   1.00 45.54  ? 187  GLU A CA  1 
ATOM   919   C C   . GLU A 1 124 ? -0.784  89.523  81.721   1.00 48.90  ? 187  GLU A C   1 
ATOM   920   O O   . GLU A 1 124 ? -0.479  89.601  80.542   1.00 48.05  ? 187  GLU A O   1 
ATOM   921   C CB  . GLU A 1 124 ? 1.107   89.361  83.362   1.00 46.41  ? 187  GLU A CB  1 
ATOM   922   C CG  . GLU A 1 124 ? 2.191   90.081  84.146   1.00 59.44  ? 187  GLU A CG  1 
ATOM   923   C CD  . GLU A 1 124 ? 3.110   89.241  85.022   1.00 91.42  ? 187  GLU A CD  1 
ATOM   924   O OE1 . GLU A 1 124 ? 2.864   88.018  85.169   1.00 99.79  ? 187  GLU A OE1 1 
ATOM   925   O OE2 . GLU A 1 124 ? 4.069   89.825  85.585   1.00 76.54  ? 187  GLU A OE2 1 
ATOM   926   N N   . GLU A 1 125 ? -1.816  88.793  82.166   1.00 45.82  ? 188  GLU A N   1 
ATOM   927   C CA  . GLU A 1 125 ? -2.722  88.030  81.318   1.00 46.74  ? 188  GLU A CA  1 
ATOM   928   C C   . GLU A 1 125 ? -3.497  88.995  80.431   1.00 52.29  ? 188  GLU A C   1 
ATOM   929   O O   . GLU A 1 125 ? -3.653  88.720  79.242   1.00 52.90  ? 188  GLU A O   1 
ATOM   930   C CB  . GLU A 1 125 ? -3.702  87.190  82.156   1.00 48.75  ? 188  GLU A CB  1 
ATOM   931   C CG  . GLU A 1 125 ? -3.064  86.025  82.918   1.00 69.70  ? 188  GLU A CG  1 
ATOM   932   C CD  . GLU A 1 125 ? -3.957  85.232  83.868   1.00 106.04 ? 188  GLU A CD  1 
ATOM   933   O OE1 . GLU A 1 125 ? -4.955  85.792  84.384   1.00 98.32  ? 188  GLU A OE1 1 
ATOM   934   O OE2 . GLU A 1 125 ? -3.626  84.053  84.132   1.00 106.90 ? 188  GLU A OE2 1 
ATOM   935   N N   . LEU A 1 126 ? -3.955  90.140  81.005   1.00 46.28  ? 189  LEU A N   1 
ATOM   936   C CA  . LEU A 1 126 ? -4.695  91.174  80.288   1.00 44.37  ? 189  LEU A CA  1 
ATOM   937   C C   . LEU A 1 126 ? -3.808  91.819  79.215   1.00 44.95  ? 189  LEU A C   1 
ATOM   938   O O   . LEU A 1 126 ? -4.264  91.965  78.082   1.00 43.15  ? 189  LEU A O   1 
ATOM   939   C CB  . LEU A 1 126 ? -5.245  92.196  81.284   1.00 44.70  ? 189  LEU A CB  1 
ATOM   940   C CG  . LEU A 1 126 ? -6.327  93.161  80.784   1.00 49.01  ? 189  LEU A CG  1 
ATOM   941   C CD1 . LEU A 1 126 ? -7.569  92.442  80.320   1.00 48.06  ? 189  LEU A CD1 1 
ATOM   942   C CD2 . LEU A 1 126 ? -6.726  94.116  81.877   1.00 49.81  ? 189  LEU A CD2 1 
ATOM   943   N N   . GLU A 1 127 ? -2.522  92.102  79.542   1.00 41.57  ? 190  GLU A N   1 
ATOM   944   C CA  . GLU A 1 127 ? -1.553  92.654  78.595   1.00 42.18  ? 190  GLU A CA  1 
ATOM   945   C C   . GLU A 1 127 ? -1.425  91.746  77.364   1.00 49.80  ? 190  GLU A C   1 
ATOM   946   O O   . GLU A 1 127 ? -1.433  92.268  76.256   1.00 49.20  ? 190  GLU A O   1 
ATOM   947   C CB  . GLU A 1 127 ? -0.144  92.838  79.214   1.00 43.49  ? 190  GLU A CB  1 
ATOM   948   C CG  . GLU A 1 127 ? 0.046   94.082  80.060   1.00 64.81  ? 190  GLU A CG  1 
ATOM   949   C CD  . GLU A 1 127 ? 0.069   95.465  79.417   1.00 94.13  ? 190  GLU A CD  1 
ATOM   950   O OE1 . GLU A 1 127 ? -0.466  95.636  78.294   1.00 92.86  ? 190  GLU A OE1 1 
ATOM   951   O OE2 . GLU A 1 127 ? 0.660   96.384  80.038   1.00 67.19  ? 190  GLU A OE2 1 
ATOM   952   N N   . LYS A 1 128 ? -1.327  90.393  77.558   1.00 47.83  ? 191  LYS A N   1 
ATOM   953   C CA  . LYS A 1 128 ? -1.193  89.415  76.474   1.00 47.16  ? 191  LYS A CA  1 
ATOM   954   C C   . LYS A 1 128 ? -2.398  89.415  75.565   1.00 48.20  ? 191  LYS A C   1 
ATOM   955   O O   . LYS A 1 128 ? -2.216  89.433  74.355   1.00 48.29  ? 191  LYS A O   1 
ATOM   956   C CB  . LYS A 1 128 ? -0.910  88.004  77.003   1.00 50.14  ? 191  LYS A CB  1 
ATOM   957   C CG  . LYS A 1 128 ? 0.493   87.843  77.589   1.00 77.03  ? 191  LYS A CG  1 
ATOM   958   C CD  . LYS A 1 128 ? 0.677   86.442  78.198   1.00 91.98  ? 191  LYS A CD  1 
ATOM   959   C CE  . LYS A 1 128 ? 1.802   86.368  79.206   1.00 101.24 ? 191  LYS A CE  1 
ATOM   960   N NZ  . LYS A 1 128 ? 1.313   85.859  80.519   1.00 107.48 ? 191  LYS A NZ  1 
ATOM   961   N N   A ASN A 1 129 ? -3.616  89.402  76.130   0.50 43.57  ? 192  ASN A N   1 
ATOM   962   N N   B ASN A 1 129 ? -3.609  89.418  76.140   0.50 43.52  ? 192  ASN A N   1 
ATOM   963   C CA  A ASN A 1 129 ? -4.845  89.444  75.343   0.50 43.57  ? 192  ASN A CA  1 
ATOM   964   C CA  B ASN A 1 129 ? -4.867  89.443  75.401   0.50 43.49  ? 192  ASN A CA  1 
ATOM   965   C C   A ASN A 1 129 ? -4.890  90.755  74.546   0.50 46.05  ? 192  ASN A C   1 
ATOM   966   C C   B ASN A 1 129 ? -5.073  90.776  74.651   0.50 46.24  ? 192  ASN A C   1 
ATOM   967   O O   A ASN A 1 129 ? -5.137  90.727  73.339   0.50 46.41  ? 192  ASN A O   1 
ATOM   968   O O   B ASN A 1 129 ? -5.651  90.782  73.568   0.50 46.85  ? 192  ASN A O   1 
ATOM   969   C CB  A ASN A 1 129 ? -6.092  89.322  76.253   0.50 45.10  ? 192  ASN A CB  1 
ATOM   970   C CB  B ASN A 1 129 ? -6.042  89.117  76.335   0.50 44.03  ? 192  ASN A CB  1 
ATOM   971   C CG  A ASN A 1 129 ? -7.423  89.368  75.514   0.50 68.97  ? 192  ASN A CG  1 
ATOM   972   C CG  B ASN A 1 129 ? -6.130  87.653  76.716   0.50 64.08  ? 192  ASN A CG  1 
ATOM   973   O OD1 A ASN A 1 129 ? -7.724  88.521  74.660   0.50 64.36  ? 192  ASN A OD1 1 
ATOM   974   O OD1 B ASN A 1 129 ? -6.016  86.743  75.878   0.50 56.60  ? 192  ASN A OD1 1 
ATOM   975   N ND2 A ASN A 1 129 ? -8.253  90.357  75.832   0.50 57.06  ? 192  ASN A ND2 1 
ATOM   976   N ND2 B ASN A 1 129 ? -6.371  87.389  77.989   0.50 56.51  ? 192  ASN A ND2 1 
ATOM   977   N N   . HIS A 1 130 ? -4.575  91.887  75.214   1.00 40.58  ? 193  HIS A N   1 
ATOM   978   C CA  . HIS A 1 130 ? -4.614  93.214  74.610   1.00 37.64  ? 193  HIS A CA  1 
ATOM   979   C C   . HIS A 1 130 ? -3.608  93.347  73.488   1.00 42.02  ? 193  HIS A C   1 
ATOM   980   O O   . HIS A 1 130 ? -3.924  93.970  72.493   1.00 39.35  ? 193  HIS A O   1 
ATOM   981   C CB  . HIS A 1 130 ? -4.364  94.291  75.678   1.00 35.37  ? 193  HIS A CB  1 
ATOM   982   C CG  . HIS A 1 130 ? -5.535  94.561  76.545   1.00 36.16  ? 193  HIS A CG  1 
ATOM   983   N ND1 . HIS A 1 130 ? -5.432  95.390  77.656   1.00 36.49  ? 193  HIS A ND1 1 
ATOM   984   C CD2 . HIS A 1 130 ? -6.810  94.123  76.428   1.00 35.22  ? 193  HIS A CD2 1 
ATOM   985   C CE1 . HIS A 1 130 ? -6.656  95.455  78.146   1.00 35.17  ? 193  HIS A CE1 1 
ATOM   986   N NE2 . HIS A 1 130 ? -7.513  94.703  77.430   1.00 35.06  ? 193  HIS A NE2 1 
ATOM   987   N N   . ASP A 1 131 ? -2.415  92.758  73.649   1.00 41.78  ? 194  ASP A N   1 
ATOM   988   C CA  . ASP A 1 131 ? -1.354  92.769  72.646   1.00 43.90  ? 194  ASP A CA  1 
ATOM   989   C C   . ASP A 1 131 ? -1.854  92.148  71.330   1.00 50.06  ? 194  ASP A C   1 
ATOM   990   O O   . ASP A 1 131 ? -1.678  92.750  70.262   1.00 48.67  ? 194  ASP A O   1 
ATOM   991   C CB  . ASP A 1 131 ? -0.137  92.005  73.162   1.00 46.39  ? 194  ASP A CB  1 
ATOM   992   C CG  . ASP A 1 131 ? 1.150   92.608  72.676   1.00 71.32  ? 194  ASP A CG  1 
ATOM   993   O OD1 . ASP A 1 131 ? 1.327   92.706  71.430   1.00 73.62  ? 194  ASP A OD1 1 
ATOM   994   O OD2 . ASP A 1 131 ? 1.996   92.979  73.538   1.00 80.73  ? 194  ASP A OD2 1 
ATOM   995   N N   . ASN A 1 132 ? -2.542  90.989  71.421   1.00 47.64  ? 195  ASN A N   1 
ATOM   996   C CA  . ASN A 1 132 ? -3.078  90.326  70.242   1.00 48.69  ? 195  ASN A CA  1 
ATOM   997   C C   . ASN A 1 132 ? -4.201  91.126  69.570   1.00 52.05  ? 195  ASN A C   1 
ATOM   998   O O   . ASN A 1 132 ? -4.260  91.201  68.330   1.00 52.54  ? 195  ASN A O   1 
ATOM   999   C CB  . ASN A 1 132 ? -3.552  88.901  70.603   1.00 50.90  ? 195  ASN A CB  1 
ATOM   1000  C CG  . ASN A 1 132 ? -2.449  88.009  71.110   1.00 79.64  ? 195  ASN A CG  1 
ATOM   1001  O OD1 . ASN A 1 132 ? -1.265  88.163  70.758   1.00 80.27  ? 195  ASN A OD1 1 
ATOM   1002  N ND2 . ASN A 1 132 ? -2.818  87.058  71.965   1.00 70.05  ? 195  ASN A ND2 1 
ATOM   1003  N N   . LEU A 1 133 ? -5.080  91.719  70.392   1.00 46.11  ? 196  LEU A N   1 
ATOM   1004  C CA  . LEU A 1 133 ? -6.196  92.473  69.878   1.00 46.35  ? 196  LEU A CA  1 
ATOM   1005  C C   . LEU A 1 133 ? -5.732  93.753  69.187   1.00 49.51  ? 196  LEU A C   1 
ATOM   1006  O O   . LEU A 1 133 ? -6.250  94.113  68.129   1.00 48.09  ? 196  LEU A O   1 
ATOM   1007  C CB  . LEU A 1 133 ? -7.200  92.750  71.000   1.00 46.93  ? 196  LEU A CB  1 
ATOM   1008  C CG  . LEU A 1 133 ? -8.087  91.549  71.363   1.00 51.93  ? 196  LEU A CG  1 
ATOM   1009  C CD1 . LEU A 1 133 ? -8.750  91.734  72.713   1.00 52.86  ? 196  LEU A CD1 1 
ATOM   1010  C CD2 . LEU A 1 133 ? -9.136  91.299  70.299   1.00 54.06  ? 196  LEU A CD2 1 
ATOM   1011  N N   . LEU A 1 134 ? -4.702  94.388  69.756   1.00 45.22  ? 197  LEU A N   1 
ATOM   1012  C CA  . LEU A 1 134 ? -4.123  95.605  69.232   1.00 44.23  ? 197  LEU A CA  1 
ATOM   1013  C C   . LEU A 1 134 ? -3.408  95.327  67.937   1.00 47.55  ? 197  LEU A C   1 
ATOM   1014  O O   . LEU A 1 134 ? -3.596  96.099  67.007   1.00 49.12  ? 197  LEU A O   1 
ATOM   1015  C CB  . LEU A 1 134 ? -3.204  96.270  70.256   1.00 43.96  ? 197  LEU A CB  1 
ATOM   1016  C CG  . LEU A 1 134 ? -2.609  97.605  69.951   1.00 48.51  ? 197  LEU A CG  1 
ATOM   1017  C CD1 . LEU A 1 134 ? -3.664  98.621  69.445   1.00 49.31  ? 197  LEU A CD1 1 
ATOM   1018  C CD2 . LEU A 1 134 ? -1.977  98.149  71.207   1.00 48.96  ? 197  LEU A CD2 1 
ATOM   1019  N N   . THR A 1 135 ? -2.650  94.220  67.832   1.00 40.69  ? 198  THR A N   1 
ATOM   1020  C CA  . THR A 1 135 ? -1.963  93.844  66.586   1.00 39.05  ? 198  THR A CA  1 
ATOM   1021  C C   . THR A 1 135 ? -2.982  93.663  65.431   1.00 42.18  ? 198  THR A C   1 
ATOM   1022  O O   . THR A 1 135 ? -2.761  94.175  64.337   1.00 43.15  ? 198  THR A O   1 
ATOM   1023  C CB  . THR A 1 135 ? -1.056  92.620  66.810   1.00 46.55  ? 198  THR A CB  1 
ATOM   1024  O OG1 . THR A 1 135 ? -0.077  92.960  67.782   1.00 46.82  ? 198  THR A OG1 1 
ATOM   1025  C CG2 . THR A 1 135 ? -0.335  92.167  65.536   1.00 44.33  ? 198  THR A CG2 1 
ATOM   1026  N N   . GLY A 1 136 ? -4.103  93.009  65.712   1.00 35.99  ? 199  GLY A N   1 
ATOM   1027  C CA  . GLY A 1 136 ? -5.172  92.836  64.741   1.00 34.89  ? 199  GLY A CA  1 
ATOM   1028  C C   . GLY A 1 136 ? -5.742  94.169  64.293   1.00 41.87  ? 199  GLY A C   1 
ATOM   1029  O O   . GLY A 1 136 ? -5.880  94.417  63.093   1.00 43.61  ? 199  GLY A O   1 
ATOM   1030  N N   . ALA A 1 137 ? -6.031  95.066  65.261   1.00 37.81  ? 200  ALA A N   1 
ATOM   1031  C CA  . ALA A 1 137 ? -6.578  96.394  64.966   1.00 35.97  ? 200  ALA A CA  1 
ATOM   1032  C C   . ALA A 1 137 ? -5.565  97.264  64.183   1.00 36.51  ? 200  ALA A C   1 
ATOM   1033  O O   . ALA A 1 137 ? -5.949  97.978  63.267   1.00 34.63  ? 200  ALA A O   1 
ATOM   1034  C CB  . ALA A 1 137 ? -6.990  97.082  66.259   1.00 36.46  ? 200  ALA A CB  1 
ATOM   1035  N N   . GLN A 1 138 ? -4.281  97.174  64.524   1.00 32.94  ? 201  GLN A N   1 
ATOM   1036  C CA  . GLN A 1 138 ? -3.208  97.901  63.855   1.00 33.40  ? 201  GLN A CA  1 
ATOM   1037  C C   . GLN A 1 138 ? -3.047  97.431  62.407   1.00 39.13  ? 201  GLN A C   1 
ATOM   1038  O O   . GLN A 1 138 ? -2.882  98.258  61.520   1.00 38.90  ? 201  GLN A O   1 
ATOM   1039  C CB  . GLN A 1 138 ? -1.903  97.775  64.666   1.00 34.87  ? 201  GLN A CB  1 
ATOM   1040  C CG  . GLN A 1 138 ? -0.740  98.665  64.232   1.00 59.96  ? 201  GLN A CG  1 
ATOM   1041  C CD  . GLN A 1 138 ? -0.898  100.177 64.373   1.00 70.42  ? 201  GLN A CD  1 
ATOM   1042  O OE1 . GLN A 1 138 ? -1.766  100.709 65.095   1.00 56.85  ? 201  GLN A OE1 1 
ATOM   1043  N NE2 . GLN A 1 138 ? -0.005  100.895 63.690   1.00 53.31  ? 201  GLN A NE2 1 
ATOM   1044  N N   . ASN A 1 139 ? -3.183  96.121  62.156   1.00 37.79  ? 202  ASN A N   1 
ATOM   1045  C CA  . ASN A 1 139 ? -3.133  95.543  60.821   1.00 37.93  ? 202  ASN A CA  1 
ATOM   1046  C C   . ASN A 1 139 ? -4.303  96.026  59.970   1.00 42.84  ? 202  ASN A C   1 
ATOM   1047  O O   . ASN A 1 139 ? -4.093  96.322  58.805   1.00 43.43  ? 202  ASN A O   1 
ATOM   1048  C CB  . ASN A 1 139 ? -3.089  94.020  60.897   1.00 38.65  ? 202  ASN A CB  1 
ATOM   1049  C CG  . ASN A 1 139 ? -1.729  93.479  61.320   1.00 64.36  ? 202  ASN A CG  1 
ATOM   1050  O OD1 . ASN A 1 139 ? -0.681  94.133  61.205   1.00 65.08  ? 202  ASN A OD1 1 
ATOM   1051  N ND2 . ASN A 1 139 ? -1.708  92.252  61.801   1.00 52.11  ? 202  ASN A ND2 1 
ATOM   1052  N N   . GLU A 1 140 ? -5.507  96.158  60.557   1.00 38.73  ? 203  GLU A N   1 
ATOM   1053  C CA  . GLU A 1 140 ? -6.670  96.668  59.840   1.00 39.15  ? 203  GLU A CA  1 
ATOM   1054  C C   . GLU A 1 140 ? -6.462  98.123  59.461   1.00 42.47  ? 203  GLU A C   1 
ATOM   1055  O O   . GLU A 1 140 ? -6.769  98.523  58.331   1.00 44.35  ? 203  GLU A O   1 
ATOM   1056  C CB  . GLU A 1 140 ? -7.970  96.512  60.665   1.00 40.88  ? 203  GLU A CB  1 
ATOM   1057  C CG  . GLU A 1 140 ? -8.612  95.135  60.522   1.00 65.42  ? 203  GLU A CG  1 
ATOM   1058  C CD  . GLU A 1 140 ? -8.705  94.543  59.121   1.00 99.36  ? 203  GLU A CD  1 
ATOM   1059  O OE1 . GLU A 1 140 ? -9.342  95.173  58.243   1.00 105.97 ? 203  GLU A OE1 1 
ATOM   1060  O OE2 . GLU A 1 140 ? -8.114  93.461  58.897   1.00 92.92  ? 203  GLU A OE2 1 
ATOM   1061  N N   . PHE A 1 141 ? -5.933  98.910  60.413   1.00 35.60  ? 204  PHE A N   1 
ATOM   1062  C CA  . PHE A 1 141 ? -5.630  100.324 60.232   1.00 34.08  ? 204  PHE A CA  1 
ATOM   1063  C C   . PHE A 1 141 ? -4.635  100.486 59.063   1.00 37.19  ? 204  PHE A C   1 
ATOM   1064  O O   . PHE A 1 141 ? -4.855  101.343 58.206   1.00 35.58  ? 204  PHE A O   1 
ATOM   1065  C CB  . PHE A 1 141 ? -5.054  100.917 61.536   1.00 34.55  ? 204  PHE A CB  1 
ATOM   1066  C CG  . PHE A 1 141 ? -4.665  102.368 61.409   1.00 35.87  ? 204  PHE A CG  1 
ATOM   1067  C CD1 . PHE A 1 141 ? -5.589  103.377 61.661   1.00 36.07  ? 204  PHE A CD1 1 
ATOM   1068  C CD2 . PHE A 1 141 ? -3.371  102.732 61.019   1.00 39.23  ? 204  PHE A CD2 1 
ATOM   1069  C CE1 . PHE A 1 141 ? -5.237  104.713 61.527   1.00 38.10  ? 204  PHE A CE1 1 
ATOM   1070  C CE2 . PHE A 1 141 ? -3.027  104.076 60.841   1.00 39.61  ? 204  PHE A CE2 1 
ATOM   1071  C CZ  . PHE A 1 141 ? -3.970  105.058 61.108   1.00 37.11  ? 204  PHE A CZ  1 
ATOM   1072  N N   . LYS A 1 142 ? -3.565  99.647  59.034   1.00 33.91  ? 205  LYS A N   1 
ATOM   1073  C CA  . LYS A 1 142 ? -2.537  99.669  57.993   1.00 33.70  ? 205  LYS A CA  1 
ATOM   1074  C C   . LYS A 1 142 ? -3.137  99.407  56.636   1.00 36.73  ? 205  LYS A C   1 
ATOM   1075  O O   . LYS A 1 142 ? -2.791  100.130 55.702   1.00 34.67  ? 205  LYS A O   1 
ATOM   1076  C CB  . LYS A 1 142 ? -1.405  98.676  58.284   1.00 35.10  ? 205  LYS A CB  1 
ATOM   1077  C CG  . LYS A 1 142 ? -0.423  99.159  59.344   1.00 52.21  ? 205  LYS A CG  1 
ATOM   1078  C CD  . LYS A 1 142 ? 0.783   98.230  59.415   1.00 69.03  ? 205  LYS A CD  1 
ATOM   1079  C CE  . LYS A 1 142 ? 1.188   97.852  60.811   1.00 92.30  ? 205  LYS A CE  1 
ATOM   1080  N NZ  . LYS A 1 142 ? 2.341   96.905  60.790   1.00 109.83 ? 205  LYS A NZ  1 
ATOM   1081  N N   . LYS A 1 143 ? -4.069  98.415  56.544   1.00 35.10  ? 206  LYS A N   1 
ATOM   1082  C CA  . LYS A 1 143 ? -4.768  98.065  55.298   1.00 35.85  ? 206  LYS A CA  1 
ATOM   1083  C C   . LYS A 1 143 ? -5.601  99.240  54.821   1.00 37.78  ? 206  LYS A C   1 
ATOM   1084  O O   . LYS A 1 143 ? -5.563  99.546  53.641   1.00 38.91  ? 206  LYS A O   1 
ATOM   1085  C CB  . LYS A 1 143 ? -5.677  96.832  55.472   1.00 39.43  ? 206  LYS A CB  1 
ATOM   1086  C CG  . LYS A 1 143 ? -4.949  95.501  55.442   1.00 62.70  ? 206  LYS A CG  1 
ATOM   1087  C CD  . LYS A 1 143 ? -5.875  94.359  55.888   1.00 79.95  ? 206  LYS A CD  1 
ATOM   1088  C CE  . LYS A 1 143 ? -5.132  93.058  56.129   1.00 91.71  ? 206  LYS A CE  1 
ATOM   1089  N NZ  . LYS A 1 143 ? -5.883  92.148  57.044   1.00 99.54  ? 206  LYS A NZ  1 
ATOM   1090  N N   . GLU A 1 144 ? -6.300  99.924  55.735   1.00 33.07  ? 207  GLU A N   1 
ATOM   1091  C CA  . GLU A 1 144 ? -7.168  101.051 55.399   1.00 32.94  ? 207  GLU A CA  1 
ATOM   1092  C C   . GLU A 1 144 ? -6.366  102.224 54.860   1.00 37.80  ? 207  GLU A C   1 
ATOM   1093  O O   . GLU A 1 144 ? -6.771  102.846 53.893   1.00 40.20  ? 207  GLU A O   1 
ATOM   1094  C CB  . GLU A 1 144 ? -7.992  101.459 56.633   1.00 34.30  ? 207  GLU A CB  1 
ATOM   1095  C CG  . GLU A 1 144 ? -9.105  100.483 56.956   1.00 47.08  ? 207  GLU A CG  1 
ATOM   1096  C CD  . GLU A 1 144 ? -9.575  100.376 58.402   1.00 74.24  ? 207  GLU A CD  1 
ATOM   1097  O OE1 . GLU A 1 144 ? -9.502  101.380 59.149   1.00 47.12  ? 207  GLU A OE1 1 
ATOM   1098  O OE2 . GLU A 1 144 ? -10.058 99.282  58.775   1.00 87.38  ? 207  GLU A OE2 1 
ATOM   1099  N N   . MET A 1 145 ? -5.209  102.501 55.459   1.00 34.79  ? 208  MET A N   1 
ATOM   1100  C CA  . MET A 1 145 ? -4.319  103.588 55.031   1.00 33.35  ? 208  MET A CA  1 
ATOM   1101  C C   . MET A 1 145 ? -3.686  103.317 53.707   1.00 33.65  ? 208  MET A C   1 
ATOM   1102  O O   . MET A 1 145 ? -3.580  104.238 52.894   1.00 33.78  ? 208  MET A O   1 
ATOM   1103  C CB  . MET A 1 145 ? -3.288  103.937 56.132   1.00 35.32  ? 208  MET A CB  1 
ATOM   1104  C CG  . MET A 1 145 ? -3.975  104.461 57.406   1.00 39.04  ? 208  MET A CG  1 
ATOM   1105  S SD  . MET A 1 145 ? -4.960  105.994 57.162   1.00 43.27  ? 208  MET A SD  1 
ATOM   1106  C CE  . MET A 1 145 ? -6.565  105.390 56.897   1.00 40.26  ? 208  MET A CE  1 
ATOM   1107  N N   . ALA A 1 146 ? -3.333  102.048 53.462   1.00 30.68  ? 209  ALA A N   1 
ATOM   1108  C CA  . ALA A 1 146 ? -2.742  101.596 52.186   1.00 32.87  ? 209  ALA A CA  1 
ATOM   1109  C C   . ALA A 1 146 ? -3.795  101.723 51.089   1.00 40.99  ? 209  ALA A C   1 
ATOM   1110  O O   . ALA A 1 146 ? -3.483  102.260 50.031   1.00 41.30  ? 209  ALA A O   1 
ATOM   1111  C CB  . ALA A 1 146 ? -2.258  100.152 52.298   1.00 33.20  ? 209  ALA A CB  1 
ATOM   1112  N N   . MET A 1 147 ? -5.058  101.311 51.380   1.00 41.56  ? 210  MET A N   1 
ATOM   1113  C CA  . MET A 1 147 ? -6.187  101.437 50.461   1.00 44.13  ? 210  MET A CA  1 
ATOM   1114  C C   . MET A 1 147 ? -6.473  102.896 50.139   1.00 43.28  ? 210  MET A C   1 
ATOM   1115  O O   . MET A 1 147 ? -6.700  103.208 48.987   1.00 44.10  ? 210  MET A O   1 
ATOM   1116  C CB  . MET A 1 147 ? -7.438  100.762 51.019   1.00 49.19  ? 210  MET A CB  1 
ATOM   1117  C CG  . MET A 1 147 ? -7.410  99.266  50.864   1.00 57.47  ? 210  MET A CG  1 
ATOM   1118  S SD  . MET A 1 147 ? -8.917  98.496  51.523   1.00 66.89  ? 210  MET A SD  1 
ATOM   1119  C CE  . MET A 1 147 ? -10.111 98.918  50.198   1.00 63.71  ? 210  MET A CE  1 
ATOM   1120  N N   . LEU A 1 148 ? -6.429  103.787 51.137   1.00 36.57  ? 211  LEU A N   1 
ATOM   1121  C CA  . LEU A 1 148 ? -6.640  105.205 50.932   1.00 35.91  ? 211  LEU A CA  1 
ATOM   1122  C C   . LEU A 1 148 ? -5.569  105.780 49.978   1.00 42.37  ? 211  LEU A C   1 
ATOM   1123  O O   . LEU A 1 148 ? -5.914  106.470 49.016   1.00 42.48  ? 211  LEU A O   1 
ATOM   1124  C CB  . LEU A 1 148 ? -6.670  105.932 52.291   1.00 35.41  ? 211  LEU A CB  1 
ATOM   1125  C CG  . LEU A 1 148 ? -6.666  107.469 52.291   1.00 39.82  ? 211  LEU A CG  1 
ATOM   1126  C CD1 . LEU A 1 148 ? -7.868  108.057 51.487   1.00 40.94  ? 211  LEU A CD1 1 
ATOM   1127  C CD2 . LEU A 1 148 ? -6.612  108.008 53.714   1.00 37.41  ? 211  LEU A CD2 1 
ATOM   1128  N N   . GLN A 1 149 ? -4.283  105.458 50.208   1.00 38.57  ? 212  GLN A N   1 
ATOM   1129  C CA  . GLN A 1 149 ? -3.237  105.980 49.325   1.00 36.71  ? 212  GLN A CA  1 
ATOM   1130  C C   . GLN A 1 149 ? -3.302  105.424 47.898   1.00 39.75  ? 212  GLN A C   1 
ATOM   1131  O O   . GLN A 1 149 ? -3.095  106.161 46.926   1.00 38.55  ? 212  GLN A O   1 
ATOM   1132  C CB  . GLN A 1 149 ? -1.868  105.876 49.993   1.00 37.35  ? 212  GLN A CB  1 
ATOM   1133  C CG  . GLN A 1 149 ? -1.734  106.818 51.228   1.00 39.09  ? 212  GLN A CG  1 
ATOM   1134  C CD  . GLN A 1 149 ? -1.898  108.341 51.020   1.00 57.81  ? 212  GLN A CD  1 
ATOM   1135  O OE1 . GLN A 1 149 ? -1.679  108.913 49.941   1.00 50.42  ? 212  GLN A OE1 1 
ATOM   1136  N NE2 . GLN A 1 149 ? -2.165  109.074 52.108   1.00 51.10  ? 212  GLN A NE2 1 
ATOM   1137  N N   . LYS A 1 150 ? -3.688  104.136 47.777   1.00 35.69  ? 213  LYS A N   1 
ATOM   1138  C CA  . LYS A 1 150 ? -3.888  103.480 46.486   1.00 34.64  ? 213  LYS A CA  1 
ATOM   1139  C C   . LYS A 1 150 ? -5.031  104.190 45.734   1.00 39.77  ? 213  LYS A C   1 
ATOM   1140  O O   . LYS A 1 150 ? -4.883  104.444 44.539   1.00 38.39  ? 213  LYS A O   1 
ATOM   1141  C CB  . LYS A 1 150 ? -4.184  101.993 46.683   1.00 35.26  ? 213  LYS A CB  1 
ATOM   1142  C CG  . LYS A 1 150 ? -4.425  101.191 45.410   1.00 45.69  ? 213  LYS A CG  1 
ATOM   1143  C CD  . LYS A 1 150 ? -4.719  99.725  45.743   1.00 66.28  ? 213  LYS A CD  1 
ATOM   1144  C CE  . LYS A 1 150 ? -5.314  98.938  44.594   1.00 84.09  ? 213  LYS A CE  1 
ATOM   1145  N NZ  . LYS A 1 150 ? -6.790  99.120  44.486   1.00 87.51  ? 213  LYS A NZ  1 
ATOM   1146  N N   . LYS A 1 151 ? -6.144  104.550 46.435   1.00 36.97  ? 214  LYS A N   1 
ATOM   1147  C CA  . LYS A 1 151 ? -7.267  105.279 45.841   1.00 35.54  ? 214  LYS A CA  1 
ATOM   1148  C C   . LYS A 1 151 ? -6.805  106.620 45.296   1.00 41.81  ? 214  LYS A C   1 
ATOM   1149  O O   . LYS A 1 151 ? -7.145  106.954 44.164   1.00 43.51  ? 214  LYS A O   1 
ATOM   1150  C CB  . LYS A 1 151 ? -8.397  105.514 46.863   1.00 37.89  ? 214  LYS A CB  1 
ATOM   1151  C CG  . LYS A 1 151 ? -9.531  106.419 46.331   1.00 38.79  ? 214  LYS A CG  1 
ATOM   1152  C CD  . LYS A 1 151 ? -10.596 106.626 47.375   1.00 51.97  ? 214  LYS A CD  1 
ATOM   1153  C CE  . LYS A 1 151 ? -11.902 107.048 46.770   1.00 45.42  ? 214  LYS A CE  1 
ATOM   1154  N NZ  . LYS A 1 151 ? -11.952 108.506 46.644   1.00 51.13  ? 214  LYS A NZ  1 
ATOM   1155  N N   . ILE A 1 152 ? -6.050  107.400 46.090   1.00 38.77  ? 215  ILE A N   1 
ATOM   1156  C CA  . ILE A 1 152 ? -5.542  108.704 45.643   1.00 39.27  ? 215  ILE A CA  1 
ATOM   1157  C C   . ILE A 1 152 ? -4.684  108.568 44.381   1.00 46.89  ? 215  ILE A C   1 
ATOM   1158  O O   . ILE A 1 152 ? -4.867  109.305 43.421   1.00 47.42  ? 215  ILE A O   1 
ATOM   1159  C CB  . ILE A 1 152 ? -4.803  109.435 46.796   1.00 40.46  ? 215  ILE A CB  1 
ATOM   1160  C CG1 . ILE A 1 152 ? -5.821  109.770 47.939   1.00 41.50  ? 215  ILE A CG1 1 
ATOM   1161  C CG2 . ILE A 1 152 ? -4.118  110.703 46.271   1.00 36.78  ? 215  ILE A CG2 1 
ATOM   1162  C CD1 . ILE A 1 152 ? -5.208  109.864 49.352   1.00 58.43  ? 215  ILE A CD1 1 
ATOM   1163  N N   . MET A 1 153 ? -3.794  107.595 44.385   1.00 46.66  ? 216  MET A N   1 
ATOM   1164  C CA  . MET A 1 153 ? -2.874  107.337 43.293   1.00 48.75  ? 216  MET A CA  1 
ATOM   1165  C C   . MET A 1 153 ? -3.605  106.982 41.991   1.00 51.18  ? 216  MET A C   1 
ATOM   1166  O O   . MET A 1 153 ? -3.372  107.617 40.974   1.00 46.45  ? 216  MET A O   1 
ATOM   1167  C CB  . MET A 1 153 ? -1.887  106.242 43.696   1.00 52.34  ? 216  MET A CB  1 
ATOM   1168  C CG  . MET A 1 153 ? -0.822  106.016 42.696   1.00 59.72  ? 216  MET A CG  1 
ATOM   1169  S SD  . MET A 1 153 ? 0.602   107.124 42.942   1.00 67.23  ? 216  MET A SD  1 
ATOM   1170  C CE  . MET A 1 153 ? 1.216   106.512 44.633   1.00 64.62  ? 216  MET A CE  1 
ATOM   1171  N N   . MET A 1 154 ? -4.491  105.989 42.044   1.00 50.37  ? 217  MET A N   1 
ATOM   1172  C CA  . MET A 1 154 ? -5.267  105.504 40.910   1.00 51.23  ? 217  MET A CA  1 
ATOM   1173  C C   . MET A 1 154 ? -6.207  106.548 40.335   1.00 51.17  ? 217  MET A C   1 
ATOM   1174  O O   . MET A 1 154 ? -6.351  106.601 39.121   1.00 50.77  ? 217  MET A O   1 
ATOM   1175  C CB  . MET A 1 154 ? -6.061  104.251 41.289   1.00 55.18  ? 217  MET A CB  1 
ATOM   1176  C CG  . MET A 1 154 ? -5.202  103.021 41.403   1.00 62.11  ? 217  MET A CG  1 
ATOM   1177  S SD  . MET A 1 154 ? -6.210  101.545 41.725   1.00 70.26  ? 217  MET A SD  1 
ATOM   1178  C CE  . MET A 1 154 ? -6.623  101.005 39.977   1.00 66.85  ? 217  MET A CE  1 
ATOM   1179  N N   . GLU A 1 155 ? -6.838  107.366 41.190   1.00 44.39  ? 218  GLU A N   1 
ATOM   1180  C CA  . GLU A 1 155 ? -7.767  108.387 40.746   1.00 43.03  ? 218  GLU A CA  1 
ATOM   1181  C C   . GLU A 1 155 ? -7.089  109.635 40.194   1.00 46.95  ? 218  GLU A C   1 
ATOM   1182  O O   . GLU A 1 155 ? -7.696  110.334 39.405   1.00 47.47  ? 218  GLU A O   1 
ATOM   1183  C CB  . GLU A 1 155 ? -8.827  108.694 41.815   1.00 43.98  ? 218  GLU A CB  1 
ATOM   1184  C CG  . GLU A 1 155 ? -9.735  107.495 42.058   1.00 51.98  ? 218  GLU A CG  1 
ATOM   1185  C CD  . GLU A 1 155 ? -10.879 107.607 43.054   1.00 68.16  ? 218  GLU A CD  1 
ATOM   1186  O OE1 . GLU A 1 155 ? -11.252 108.742 43.435   1.00 59.36  ? 218  GLU A OE1 1 
ATOM   1187  O OE2 . GLU A 1 155 ? -11.437 106.545 43.416   1.00 55.36  ? 218  GLU A OE2 1 
ATOM   1188  N N   . THR A 1 156 ? -5.841  109.904 40.561   1.00 44.03  ? 219  THR A N   1 
ATOM   1189  C CA  . THR A 1 156 ? -5.132  111.083 40.040   1.00 43.93  ? 219  THR A CA  1 
ATOM   1190  C C   . THR A 1 156 ? -4.203  110.760 38.864   1.00 49.77  ? 219  THR A C   1 
ATOM   1191  O O   . THR A 1 156 ? -3.941  111.644 38.042   1.00 50.67  ? 219  THR A O   1 
ATOM   1192  C CB  . THR A 1 156 ? -4.247  111.736 41.125   1.00 44.30  ? 219  THR A CB  1 
ATOM   1193  O OG1 . THR A 1 156 ? -3.364  110.752 41.666   1.00 39.34  ? 219  THR A OG1 1 
ATOM   1194  C CG2 . THR A 1 156 ? -5.041  112.439 42.210   1.00 44.74  ? 219  THR A CG2 1 
ATOM   1195  N N   . GLN A 1 157 ? -3.595  109.566 38.855   1.00 46.90  ? 220  GLN A N   1 
ATOM   1196  C CA  . GLN A 1 157 ? -2.571  109.261 37.855   1.00 48.08  ? 220  GLN A CA  1 
ATOM   1197  C C   . GLN A 1 157 ? -3.061  109.324 36.417   1.00 58.21  ? 220  GLN A C   1 
ATOM   1198  O O   . GLN A 1 157 ? -4.267  109.162 36.160   1.00 57.03  ? 220  GLN A O   1 
ATOM   1199  C CB  . GLN A 1 157 ? -1.810  107.949 38.148   1.00 48.03  ? 220  GLN A CB  1 
ATOM   1200  C CG  . GLN A 1 157 ? -2.456  106.728 37.513   1.00 45.19  ? 220  GLN A CG  1 
ATOM   1201  C CD  . GLN A 1 157 ? -2.054  105.400 38.105   1.00 73.62  ? 220  GLN A CD  1 
ATOM   1202  O OE1 . GLN A 1 157 ? -1.081  105.271 38.866   1.00 67.70  ? 220  GLN A OE1 1 
ATOM   1203  N NE2 . GLN A 1 157 ? -2.810  104.367 37.760   1.00 73.05  ? 220  GLN A NE2 1 
ATOM   1204  N N   . GLN A 1 158 ? -2.098  109.625 35.497   1.00 57.77  ? 221  GLN A N   1 
ATOM   1205  C CA  . GLN A 1 158 ? -2.274  109.654 34.053   1.00 58.78  ? 221  GLN A CA  1 
ATOM   1206  C C   . GLN A 1 158 ? -2.293  108.188 33.572   1.00 65.52  ? 221  GLN A C   1 
ATOM   1207  O O   . GLN A 1 158 ? -1.458  107.373 34.003   1.00 63.77  ? 221  GLN A O   1 
ATOM   1208  C CB  . GLN A 1 158 ? -1.122  110.433 33.395   1.00 60.16  ? 221  GLN A CB  1 
ATOM   1209  C CG  . GLN A 1 158 ? -1.225  110.542 31.869   1.00 80.07  ? 221  GLN A CG  1 
ATOM   1210  C CD  . GLN A 1 158 ? 0.003   111.123 31.187   1.00 101.79 ? 221  GLN A CD  1 
ATOM   1211  O OE1 . GLN A 1 158 ? 0.991   111.537 31.821   1.00 92.40  ? 221  GLN A OE1 1 
ATOM   1212  N NE2 . GLN A 1 158 ? -0.042  111.167 29.857   1.00 95.09  ? 221  GLN A NE2 1 
ATOM   1213  N N   . GLN A 1 159 ? -3.275  107.857 32.715   1.00 66.00  ? 222  GLN A N   1 
ATOM   1214  C CA  . GLN A 1 159 ? -3.462  106.514 32.145   1.00 67.58  ? 222  GLN A CA  1 
ATOM   1215  C C   . GLN A 1 159 ? -2.423  106.224 31.044   1.00 72.67  ? 222  GLN A C   1 
ATOM   1216  O O   . GLN A 1 159 ? -1.857  107.156 30.452   1.00 71.64  ? 222  GLN A O   1 
ATOM   1217  C CB  . GLN A 1 159 ? -4.898  106.337 31.595   1.00 69.66  ? 222  GLN A CB  1 
ATOM   1218  C CG  . GLN A 1 159 ? -6.042  106.719 32.571   1.00 86.02  ? 222  GLN A CG  1 
ATOM   1219  C CD  . GLN A 1 159 ? -6.102  105.890 33.838   1.00 98.91  ? 222  GLN A CD  1 
ATOM   1220  O OE1 . GLN A 1 159 ? -6.024  104.655 33.819   1.00 90.83  ? 222  GLN A OE1 1 
ATOM   1221  N NE2 . GLN A 1 159 ? -6.279  106.559 34.972   1.00 91.78  ? 222  GLN A NE2 1 
ATOM   1222  N N   . GLU A 1 160 ? -2.185  104.927 30.774   1.00 70.58  ? 223  GLU A N   1 
ATOM   1223  C CA  . GLU A 1 160 ? -1.230  104.430 29.772   1.00 97.75  ? 223  GLU A CA  1 
ATOM   1224  C C   . GLU A 1 160 ? -1.635  104.785 28.342   1.00 121.71 ? 223  GLU A C   1 
ATOM   1225  O O   . GLU A 1 160 ? -2.820  104.886 28.038   1.00 87.88  ? 223  GLU A O   1 
ATOM   1226  C CB  . GLU A 1 160 ? -1.038  102.912 29.916   1.00 99.19  ? 223  GLU A CB  1 
ATOM   1227  C CG  . GLU A 1 160 ? -0.351  102.500 31.208   1.00 110.64 ? 223  GLU A CG  1 
ATOM   1228  C CD  . GLU A 1 160 ? -0.532  101.044 31.592   1.00 133.97 ? 223  GLU A CD  1 
ATOM   1229  O OE1 . GLU A 1 160 ? 0.193   100.187 31.035   1.00 129.23 ? 223  GLU A OE1 1 
ATOM   1230  O OE2 . GLU A 1 160 ? -1.394  100.760 32.456   1.00 127.43 ? 223  GLU A OE2 1 
ATOM   1231  N N   . ILE B 1 18  ? 7.943   106.942 25.945   1.00 91.17  ? 81   ILE B N   1 
ATOM   1232  C CA  . ILE B 1 18  ? 6.948   107.790 26.614   1.00 90.87  ? 81   ILE B CA  1 
ATOM   1233  C C   . ILE B 1 18  ? 6.154   106.991 27.670   1.00 91.85  ? 81   ILE B C   1 
ATOM   1234  O O   . ILE B 1 18  ? 6.041   107.428 28.824   1.00 91.59  ? 81   ILE B O   1 
ATOM   1235  C CB  . ILE B 1 18  ? 6.070   108.564 25.583   1.00 94.51  ? 81   ILE B CB  1 
ATOM   1236  C CG1 . ILE B 1 18  ? 6.868   109.762 25.000   1.00 95.43  ? 81   ILE B CG1 1 
ATOM   1237  C CG2 . ILE B 1 18  ? 4.732   109.047 26.176   1.00 95.42  ? 81   ILE B CG2 1 
ATOM   1238  C CD1 . ILE B 1 18  ? 6.569   110.116 23.514   1.00 103.59 ? 81   ILE B CD1 1 
ATOM   1239  N N   . ASN B 1 19  ? 5.634   105.812 27.280   1.00 85.04  ? 82   ASN B N   1 
ATOM   1240  C CA  . ASN B 1 19  ? 4.912   104.935 28.199   1.00 82.65  ? 82   ASN B CA  1 
ATOM   1241  C C   . ASN B 1 19  ? 5.853   104.290 29.214   1.00 80.46  ? 82   ASN B C   1 
ATOM   1242  O O   . ASN B 1 19  ? 5.446   104.047 30.344   1.00 80.06  ? 82   ASN B O   1 
ATOM   1243  C CB  . ASN B 1 19  ? 4.069   103.900 27.458   1.00 81.89  ? 82   ASN B CB  1 
ATOM   1244  C CG  . ASN B 1 19  ? 2.597   103.994 27.809   1.00 96.12  ? 82   ASN B CG  1 
ATOM   1245  O OD1 . ASN B 1 19  ? 1.954   105.047 27.668   1.00 81.50  ? 82   ASN B OD1 1 
ATOM   1246  N ND2 . ASN B 1 19  ? 2.036   102.903 28.312   1.00 89.14  ? 82   ASN B ND2 1 
ATOM   1247  N N   . LYS B 1 20  ? 7.123   104.060 28.818   1.00 72.38  ? 83   LYS B N   1 
ATOM   1248  C CA  . LYS B 1 20  ? 8.190   103.522 29.665   1.00 69.55  ? 83   LYS B CA  1 
ATOM   1249  C C   . LYS B 1 20  ? 8.484   104.537 30.802   1.00 68.72  ? 83   LYS B C   1 
ATOM   1250  O O   . LYS B 1 20  ? 8.637   104.135 31.966   1.00 67.07  ? 83   LYS B O   1 
ATOM   1251  C CB  . LYS B 1 20  ? 9.444   103.277 28.810   1.00 71.03  ? 83   LYS B CB  1 
ATOM   1252  C CG  . LYS B 1 20  ? 10.515  102.416 29.474   1.00 86.93  ? 83   LYS B CG  1 
ATOM   1253  C CD  . LYS B 1 20  ? 11.840  102.465 28.701   1.00 99.35  ? 83   LYS B CD  1 
ATOM   1254  C CE  . LYS B 1 20  ? 12.073  101.283 27.768   1.00 110.50 ? 83   LYS B CE  1 
ATOM   1255  N NZ  . LYS B 1 20  ? 12.897  101.656 26.580   1.00 118.37 ? 83   LYS B NZ  1 
ATOM   1256  N N   . ALA B 1 21  ? 8.513   105.850 30.447   1.00 61.40  ? 84   ALA B N   1 
ATOM   1257  C CA  . ALA B 1 21  ? 8.722   106.983 31.343   1.00 59.46  ? 84   ALA B CA  1 
ATOM   1258  C C   . ALA B 1 21  ? 7.529   107.132 32.306   1.00 60.35  ? 84   ALA B C   1 
ATOM   1259  O O   . ALA B 1 21  ? 7.722   107.424 33.490   1.00 58.38  ? 84   ALA B O   1 
ATOM   1260  C CB  . ALA B 1 21  ? 8.892   108.258 30.529   1.00 59.95  ? 84   ALA B CB  1 
ATOM   1261  N N   . LEU B 1 22  ? 6.303   106.924 31.790   1.00 56.24  ? 85   LEU B N   1 
ATOM   1262  C CA  . LEU B 1 22  ? 5.061   107.009 32.561   1.00 55.52  ? 85   LEU B CA  1 
ATOM   1263  C C   . LEU B 1 22  ? 5.014   105.936 33.663   1.00 57.60  ? 85   LEU B C   1 
ATOM   1264  O O   . LEU B 1 22  ? 4.641   106.229 34.808   1.00 56.58  ? 85   LEU B O   1 
ATOM   1265  C CB  . LEU B 1 22  ? 3.850   106.896 31.624   1.00 55.46  ? 85   LEU B CB  1 
ATOM   1266  C CG  . LEU B 1 22  ? 2.462   106.939 32.266   1.00 60.74  ? 85   LEU B CG  1 
ATOM   1267  C CD1 . LEU B 1 22  ? 2.190   108.302 32.917   1.00 61.75  ? 85   LEU B CD1 1 
ATOM   1268  C CD2 . LEU B 1 22  ? 1.409   106.705 31.237   1.00 62.50  ? 85   LEU B CD2 1 
ATOM   1269  N N   . LEU B 1 23  ? 5.415   104.709 33.315   1.00 53.58  ? 86   LEU B N   1 
ATOM   1270  C CA  . LEU B 1 23  ? 5.465   103.591 34.245   1.00 53.40  ? 86   LEU B CA  1 
ATOM   1271  C C   . LEU B 1 23  ? 6.582   103.777 35.288   1.00 54.98  ? 86   LEU B C   1 
ATOM   1272  O O   . LEU B 1 23  ? 6.384   103.439 36.453   1.00 56.26  ? 86   LEU B O   1 
ATOM   1273  C CB  . LEU B 1 23  ? 5.586   102.254 33.496   1.00 53.49  ? 86   LEU B CB  1 
ATOM   1274  C CG  . LEU B 1 23  ? 4.335   101.840 32.681   1.00 59.14  ? 86   LEU B CG  1 
ATOM   1275  C CD1 . LEU B 1 23  ? 4.650   100.717 31.703   1.00 59.44  ? 86   LEU B CD1 1 
ATOM   1276  C CD2 . LEU B 1 23  ? 3.161   101.451 33.581   1.00 60.94  ? 86   LEU B CD2 1 
ATOM   1277  N N   . ALA B 1 24  ? 7.721   104.360 34.880   1.00 47.29  ? 87   ALA B N   1 
ATOM   1278  C CA  . ALA B 1 24  ? 8.842   104.636 35.772   1.00 46.76  ? 87   ALA B CA  1 
ATOM   1279  C C   . ALA B 1 24  ? 8.444   105.699 36.820   1.00 49.50  ? 87   ALA B C   1 
ATOM   1280  O O   . ALA B 1 24  ? 8.806   105.563 37.978   1.00 50.17  ? 87   ALA B O   1 
ATOM   1281  C CB  . ALA B 1 24  ? 10.049  105.102 34.972   1.00 46.87  ? 87   ALA B CB  1 
ATOM   1282  N N   . LYS B 1 25  ? 7.676   106.720 36.413   1.00 46.25  ? 88   LYS B N   1 
ATOM   1283  C CA  . LYS B 1 25  ? 7.156   107.775 37.286   1.00 46.42  ? 88   LYS B CA  1 
ATOM   1284  C C   . LYS B 1 25  ? 6.187   107.172 38.301   1.00 50.45  ? 88   LYS B C   1 
ATOM   1285  O O   . LYS B 1 25  ? 6.307   107.464 39.489   1.00 52.05  ? 88   LYS B O   1 
ATOM   1286  C CB  . LYS B 1 25  ? 6.460   108.874 36.464   1.00 49.23  ? 88   LYS B CB  1 
ATOM   1287  C CG  . LYS B 1 25  ? 5.961   110.061 37.308   1.00 51.17  ? 88   LYS B CG  1 
ATOM   1288  C CD  . LYS B 1 25  ? 5.137   110.978 36.454   1.00 55.86  ? 88   LYS B CD  1 
ATOM   1289  C CE  . LYS B 1 25  ? 4.845   112.299 37.074   1.00 60.44  ? 88   LYS B CE  1 
ATOM   1290  N NZ  . LYS B 1 25  ? 3.687   112.950 36.391   1.00 66.09  ? 88   LYS B NZ  1 
ATOM   1291  N N   . ARG B 1 26  ? 5.268   106.300 37.840   1.00 44.88  ? 89   ARG B N   1 
ATOM   1292  C CA  . ARG B 1 26  ? 4.274   105.621 38.667   1.00 43.78  ? 89   ARG B CA  1 
ATOM   1293  C C   . ARG B 1 26  ? 4.966   104.724 39.726   1.00 46.09  ? 89   ARG B C   1 
ATOM   1294  O O   . ARG B 1 26  ? 4.607   104.772 40.910   1.00 44.17  ? 89   ARG B O   1 
ATOM   1295  C CB  . ARG B 1 26  ? 3.369   104.795 37.744   1.00 46.10  ? 89   ARG B CB  1 
ATOM   1296  C CG  . ARG B 1 26  ? 2.068   104.288 38.334   1.00 65.56  ? 89   ARG B CG  1 
ATOM   1297  C CD  . ARG B 1 26  ? 1.287   103.422 37.354   1.00 76.09  ? 89   ARG B CD  1 
ATOM   1298  N NE  . ARG B 1 26  ? 0.690   104.186 36.255   1.00 80.32  ? 89   ARG B NE  1 
ATOM   1299  C CZ  . ARG B 1 26  ? -0.113  103.666 35.333   1.00 92.29  ? 89   ARG B CZ  1 
ATOM   1300  N NH1 . ARG B 1 26  ? -0.419  102.371 35.360   1.00 74.61  ? 89   ARG B NH1 1 
ATOM   1301  N NH2 . ARG B 1 26  ? -0.608  104.433 34.369   1.00 78.86  ? 89   ARG B NH2 1 
ATOM   1302  N N   . LYS B 1 27  ? 5.995   103.954 39.298   1.00 42.63  ? 90   LYS B N   1 
ATOM   1303  C CA  . LYS B 1 27  ? 6.765   103.066 40.159   1.00 42.14  ? 90   LYS B CA  1 
ATOM   1304  C C   . LYS B 1 27  ? 7.500   103.892 41.228   1.00 43.66  ? 90   LYS B C   1 
ATOM   1305  O O   . LYS B 1 27  ? 7.554   103.482 42.386   1.00 43.10  ? 90   LYS B O   1 
ATOM   1306  C CB  . LYS B 1 27  ? 7.753   102.232 39.331   1.00 45.81  ? 90   LYS B CB  1 
ATOM   1307  C CG  . LYS B 1 27  ? 8.433   101.117 40.116   1.00 64.35  ? 90   LYS B CG  1 
ATOM   1308  C CD  . LYS B 1 27  ? 9.626   100.535 39.406   1.00 77.85  ? 90   LYS B CD  1 
ATOM   1309  C CE  . LYS B 1 27  ? 10.205  99.403  40.220   1.00 96.55  ? 90   LYS B CE  1 
ATOM   1310  N NZ  . LYS B 1 27  ? 11.291  98.705  39.484   1.00 110.50 ? 90   LYS B NZ  1 
ATOM   1311  N N   . ARG B 1 28  ? 8.027   105.059 40.848   1.00 37.46  ? 91   ARG B N   1 
ATOM   1312  C CA  . ARG B 1 28  ? 8.730   105.919 41.788   1.00 36.89  ? 91   ARG B CA  1 
ATOM   1313  C C   . ARG B 1 28  ? 7.734   106.419 42.889   1.00 40.47  ? 91   ARG B C   1 
ATOM   1314  O O   . ARG B 1 28  ? 8.028   106.347 44.091   1.00 38.36  ? 91   ARG B O   1 
ATOM   1315  C CB  . ARG B 1 28  ? 9.385   107.098 41.046   1.00 33.13  ? 91   ARG B CB  1 
ATOM   1316  C CG  . ARG B 1 28  ? 10.068  108.040 42.020   1.00 35.34  ? 91   ARG B CG  1 
ATOM   1317  C CD  . ARG B 1 28  ? 10.613  109.286 41.400   1.00 36.39  ? 91   ARG B CD  1 
ATOM   1318  N NE  . ARG B 1 28  ? 9.611   110.062 40.683   1.00 44.05  ? 91   ARG B NE  1 
ATOM   1319  C CZ  . ARG B 1 28  ? 8.848   111.003 41.219   1.00 50.84  ? 91   ARG B CZ  1 
ATOM   1320  N NH1 . ARG B 1 28  ? 8.917   111.259 42.526   1.00 31.63  ? 91   ARG B NH1 1 
ATOM   1321  N NH2 . ARG B 1 28  ? 7.997   111.681 40.469   1.00 39.23  ? 91   ARG B NH2 1 
ATOM   1322  N N   . LEU B 1 29  ? 6.563   106.901 42.467   1.00 38.01  ? 92   LEU B N   1 
ATOM   1323  C CA  . LEU B 1 29  ? 5.548   107.366 43.405   1.00 39.34  ? 92   LEU B CA  1 
ATOM   1324  C C   . LEU B 1 29  ? 5.035   106.254 44.315   1.00 42.51  ? 92   LEU B C   1 
ATOM   1325  O O   . LEU B 1 29  ? 4.868   106.477 45.514   1.00 43.81  ? 92   LEU B O   1 
ATOM   1326  C CB  . LEU B 1 29  ? 4.415   108.076 42.671   1.00 40.48  ? 92   LEU B CB  1 
ATOM   1327  C CG  . LEU B 1 29  ? 4.794   109.442 42.057   1.00 47.46  ? 92   LEU B CG  1 
ATOM   1328  C CD1 . LEU B 1 29  ? 3.638   110.003 41.259   1.00 49.07  ? 92   LEU B CD1 1 
ATOM   1329  C CD2 . LEU B 1 29  ? 5.222   110.440 43.132   1.00 47.17  ? 92   LEU B CD2 1 
ATOM   1330  N N   . GLU B 1 30  ? 4.893   105.041 43.774   1.00 37.43  ? 93   GLU B N   1 
ATOM   1331  C CA  . GLU B 1 30  ? 4.467   103.870 44.554   1.00 38.23  ? 93   GLU B CA  1 
ATOM   1332  C C   . GLU B 1 30  ? 5.477   103.493 45.620   1.00 39.16  ? 93   GLU B C   1 
ATOM   1333  O O   . GLU B 1 30  ? 5.068   103.130 46.734   1.00 39.64  ? 93   GLU B O   1 
ATOM   1334  C CB  . GLU B 1 30  ? 4.126   102.679 43.646   1.00 40.36  ? 93   GLU B CB  1 
ATOM   1335  C CG  . GLU B 1 30  ? 2.735   102.788 43.033   1.00 57.63  ? 93   GLU B CG  1 
ATOM   1336  C CD  . GLU B 1 30  ? 2.464   101.985 41.770   1.00 97.84  ? 93   GLU B CD  1 
ATOM   1337  O OE1 . GLU B 1 30  ? 3.260   101.069 41.459   1.00 110.84 ? 93   GLU B OE1 1 
ATOM   1338  O OE2 . GLU B 1 30  ? 1.444   102.266 41.096   1.00 99.01  ? 93   GLU B OE2 1 
ATOM   1339  N N   A MET B 1 31  ? 6.780   103.585 45.303   0.50 35.44  ? 94   MET B N   1 
ATOM   1340  N N   B MET B 1 31  ? 6.776   103.570 45.300   0.50 35.29  ? 94   MET B N   1 
ATOM   1341  C CA  A MET B 1 31  ? 7.863   103.269 46.239   0.50 36.04  ? 94   MET B CA  1 
ATOM   1342  C CA  B MET B 1 31  ? 7.878   103.263 46.206   0.50 35.49  ? 94   MET B CA  1 
ATOM   1343  C C   A MET B 1 31  ? 7.874   104.281 47.365   0.50 37.67  ? 94   MET B C   1 
ATOM   1344  C C   B MET B 1 31  ? 7.892   104.273 47.350   0.50 37.59  ? 94   MET B C   1 
ATOM   1345  O O   A MET B 1 31  ? 7.910   103.869 48.519   0.50 39.25  ? 94   MET B O   1 
ATOM   1346  O O   B MET B 1 31  ? 8.004   103.870 48.501   0.50 39.23  ? 94   MET B O   1 
ATOM   1347  C CB  A MET B 1 31  ? 9.234   103.208 45.524   0.50 39.93  ? 94   MET B CB  1 
ATOM   1348  C CB  B MET B 1 31  ? 9.245   103.306 45.464   0.50 39.08  ? 94   MET B CB  1 
ATOM   1349  C CG  A MET B 1 31  ? 9.406   101.995 44.578   0.50 45.81  ? 94   MET B CG  1 
ATOM   1350  C CG  B MET B 1 31  ? 9.500   102.120 44.520   0.50 44.67  ? 94   MET B CG  1 
ATOM   1351  S SD  A MET B 1 31  ? 9.105   100.363 45.325   0.50 51.56  ? 94   MET B SD  1 
ATOM   1352  S SD  B MET B 1 31  ? 11.196  102.032 43.879   0.50 50.30  ? 94   MET B SD  1 
ATOM   1353  C CE  A MET B 1 31  ? 10.643  100.139 46.181   0.50 48.95  ? 94   MET B CE  1 
ATOM   1354  C CE  B MET B 1 31  ? 11.127  103.261 42.521   0.50 46.21  ? 94   MET B CE  1 
ATOM   1355  N N   . TYR B 1 32  ? 7.781   105.588 47.035   1.00 33.23  ? 95   TYR B N   1 
ATOM   1356  C CA  . TYR B 1 32  ? 7.750   106.679 48.024   1.00 33.29  ? 95   TYR B CA  1 
ATOM   1357  C C   . TYR B 1 32  ? 6.527   106.539 48.964   1.00 36.68  ? 95   TYR B C   1 
ATOM   1358  O O   . TYR B 1 32  ? 6.678   106.688 50.178   1.00 37.48  ? 95   TYR B O   1 
ATOM   1359  C CB  . TYR B 1 32  ? 7.777   108.083 47.361   1.00 35.81  ? 95   TYR B CB  1 
ATOM   1360  C CG  . TYR B 1 32  ? 7.820   109.191 48.393   1.00 38.63  ? 95   TYR B CG  1 
ATOM   1361  C CD1 . TYR B 1 32  ? 8.985   109.462 49.106   1.00 40.70  ? 95   TYR B CD1 1 
ATOM   1362  C CD2 . TYR B 1 32  ? 6.658   109.868 48.768   1.00 39.92  ? 95   TYR B CD2 1 
ATOM   1363  C CE1 . TYR B 1 32  ? 9.008   110.398 50.143   1.00 41.32  ? 95   TYR B CE1 1 
ATOM   1364  C CE2 . TYR B 1 32  ? 6.666   110.802 49.809   1.00 41.88  ? 95   TYR B CE2 1 
ATOM   1365  C CZ  . TYR B 1 32  ? 7.850   111.076 50.486   1.00 54.52  ? 95   TYR B CZ  1 
ATOM   1366  O OH  . TYR B 1 32  ? 7.881   112.007 51.512   1.00 59.13  ? 95   TYR B OH  1 
ATOM   1367  N N   . THR B 1 33  ? 5.343   106.200 48.411   1.00 31.42  ? 96   THR B N   1 
ATOM   1368  C CA  . THR B 1 33  ? 4.124   105.977 49.207   1.00 29.70  ? 96   THR B CA  1 
ATOM   1369  C C   . THR B 1 33  ? 4.324   104.841 50.208   1.00 34.40  ? 96   THR B C   1 
ATOM   1370  O O   . THR B 1 33  ? 4.026   105.000 51.396   1.00 31.93  ? 96   THR B O   1 
ATOM   1371  C CB  . THR B 1 33  ? 2.953   105.716 48.273   1.00 34.84  ? 96   THR B CB  1 
ATOM   1372  O OG1 . THR B 1 33  ? 2.761   106.920 47.535   1.00 36.81  ? 96   THR B OG1 1 
ATOM   1373  C CG2 . THR B 1 33  ? 1.649   105.330 49.042   1.00 33.46  ? 96   THR B CG2 1 
ATOM   1374  N N   . LYS B 1 34  ? 4.896   103.717 49.732   1.00 34.71  ? 97   LYS B N   1 
ATOM   1375  C CA  . LYS B 1 34  ? 5.188   102.554 50.553   1.00 36.09  ? 97   LYS B CA  1 
ATOM   1376  C C   . LYS B 1 34  ? 6.148   102.944 51.716   1.00 39.31  ? 97   LYS B C   1 
ATOM   1377  O O   . LYS B 1 34  ? 5.879   102.610 52.858   1.00 38.07  ? 97   LYS B O   1 
ATOM   1378  C CB  . LYS B 1 34  ? 5.775   101.438 49.689   1.00 40.59  ? 97   LYS B CB  1 
ATOM   1379  C CG  . LYS B 1 34  ? 5.662   100.055 50.292   1.00 60.42  ? 97   LYS B CG  1 
ATOM   1380  C CD  . LYS B 1 34  ? 6.424   99.032  49.457   1.00 76.26  ? 97   LYS B CD  1 
ATOM   1381  C CE  . LYS B 1 34  ? 6.608   97.718  50.182   1.00 93.79  ? 97   LYS B CE  1 
ATOM   1382  N NZ  . LYS B 1 34  ? 7.569   96.831  49.472   1.00 102.65 ? 97   LYS B NZ  1 
ATOM   1383  N N   . ALA B 1 35  ? 7.186   103.720 51.433   1.00 35.75  ? 98   ALA B N   1 
ATOM   1384  C CA  . ALA B 1 35  ? 8.165   104.173 52.422   1.00 34.93  ? 98   ALA B CA  1 
ATOM   1385  C C   . ALA B 1 35  ? 7.531   105.129 53.451   1.00 38.07  ? 98   ALA B C   1 
ATOM   1386  O O   . ALA B 1 35  ? 7.815   105.048 54.646   1.00 37.73  ? 98   ALA B O   1 
ATOM   1387  C CB  . ALA B 1 35  ? 9.321   104.863 51.709   1.00 35.31  ? 98   ALA B CB  1 
ATOM   1388  N N   . SER B 1 36  ? 6.663   106.025 52.980   1.00 34.43  ? 99   SER B N   1 
ATOM   1389  C CA  . SER B 1 36  ? 5.979   106.985 53.836   1.00 34.80  ? 99   SER B CA  1 
ATOM   1390  C C   . SER B 1 36  ? 5.017   106.297 54.777   1.00 36.34  ? 99   SER B C   1 
ATOM   1391  O O   . SER B 1 36  ? 5.032   106.590 55.962   1.00 35.15  ? 99   SER B O   1 
ATOM   1392  C CB  . SER B 1 36  ? 5.288   108.056 52.989   1.00 39.01  ? 99   SER B CB  1 
ATOM   1393  O OG  . SER B 1 36  ? 6.278   108.768 52.262   1.00 48.72  ? 99   SER B OG  1 
ATOM   1394  N N   . LEU B 1 37  ? 4.215   105.348 54.258   1.00 32.91  ? 100  LEU B N   1 
ATOM   1395  C CA  . LEU B 1 37  ? 3.285   104.559 55.077   1.00 32.72  ? 100  LEU B CA  1 
ATOM   1396  C C   . LEU B 1 37  ? 4.028   103.731 56.091   1.00 34.48  ? 100  LEU B C   1 
ATOM   1397  O O   . LEU B 1 37  ? 3.632   103.721 57.253   1.00 34.52  ? 100  LEU B O   1 
ATOM   1398  C CB  . LEU B 1 37  ? 2.403   103.654 54.213   1.00 32.89  ? 100  LEU B CB  1 
ATOM   1399  C CG  . LEU B 1 37  ? 1.314   104.372 53.452   1.00 38.11  ? 100  LEU B CG  1 
ATOM   1400  C CD1 . LEU B 1 37  ? 0.772   103.487 52.369   1.00 38.66  ? 100  LEU B CD1 1 
ATOM   1401  C CD2 . LEU B 1 37  ? 0.186   104.854 54.420   1.00 41.61  ? 100  LEU B CD2 1 
ATOM   1402  N N   . LYS B 1 38  ? 5.163   103.118 55.689   1.00 29.47  ? 101  LYS B N   1 
ATOM   1403  C CA  . LYS B 1 38  ? 5.992   102.313 56.589   1.00 29.53  ? 101  LYS B CA  1 
ATOM   1404  C C   . LYS B 1 38  ? 6.502   103.140 57.783   1.00 32.80  ? 101  LYS B C   1 
ATOM   1405  O O   . LYS B 1 38  ? 6.416   102.688 58.927   1.00 31.63  ? 101  LYS B O   1 
ATOM   1406  C CB  . LYS B 1 38  ? 7.171   101.678 55.812   1.00 32.71  ? 101  LYS B CB  1 
ATOM   1407  C CG  . LYS B 1 38  ? 7.853   100.550 56.577   1.00 43.89  ? 101  LYS B CG  1 
ATOM   1408  C CD  . LYS B 1 38  ? 9.129   100.114 55.892   1.00 50.50  ? 101  LYS B CD  1 
ATOM   1409  C CE  . LYS B 1 38  ? 9.838   98.990  56.615   1.00 59.51  ? 101  LYS B CE  1 
ATOM   1410  N NZ  . LYS B 1 38  ? 11.140  98.669  55.964   1.00 74.28  ? 101  LYS B NZ  1 
ATOM   1411  N N   . THR B 1 39  ? 6.987   104.353 57.513   1.00 30.02  ? 102  THR B N   1 
ATOM   1412  C CA  . THR B 1 39  ? 7.512   105.237 58.550   1.00 30.32  ? 102  THR B CA  1 
ATOM   1413  C C   . THR B 1 39  ? 6.396   105.740 59.489   1.00 31.01  ? 102  THR B C   1 
ATOM   1414  O O   . THR B 1 39  ? 6.545   105.705 60.705   1.00 33.16  ? 102  THR B O   1 
ATOM   1415  C CB  . THR B 1 39  ? 8.306   106.409 57.887   1.00 35.83  ? 102  THR B CB  1 
ATOM   1416  O OG1 . THR B 1 39  ? 9.253   105.857 57.017   1.00 40.16  ? 102  THR B OG1 1 
ATOM   1417  C CG2 . THR B 1 39  ? 8.992   107.325 58.907   1.00 30.62  ? 102  THR B CG2 1 
ATOM   1418  N N   . SER B 1 40  ? 5.314   106.230 58.922   1.00 27.53  ? 103  SER B N   1 
ATOM   1419  C CA  . SER B 1 40  ? 4.152   106.768 59.668   1.00 26.79  ? 103  SER B CA  1 
ATOM   1420  C C   . SER B 1 40  ? 3.514   105.721 60.561   1.00 30.00  ? 103  SER B C   1 
ATOM   1421  O O   . SER B 1 40  ? 3.191   106.017 61.698   1.00 30.92  ? 103  SER B O   1 
ATOM   1422  C CB  . SER B 1 40  ? 3.144   107.368 58.695   1.00 28.08  ? 103  SER B CB  1 
ATOM   1423  O OG  . SER B 1 40  ? 3.700   108.542 58.116   1.00 37.56  ? 103  SER B OG  1 
ATOM   1424  N N   . ASN B 1 41  ? 3.415   104.469 60.072   1.00 28.00  ? 104  ASN B N   1 
ATOM   1425  C CA  . ASN B 1 41  ? 2.895   103.359 60.866   1.00 26.97  ? 104  ASN B CA  1 
ATOM   1426  C C   . ASN B 1 41  ? 3.836   102.971 61.993   1.00 31.86  ? 104  ASN B C   1 
ATOM   1427  O O   . ASN B 1 41  ? 3.377   102.729 63.115   1.00 33.12  ? 104  ASN B O   1 
ATOM   1428  C CB  . ASN B 1 41  ? 2.580   102.175 59.970   1.00 29.86  ? 104  ASN B CB  1 
ATOM   1429  C CG  . ASN B 1 41  ? 1.293   102.367 59.198   1.00 49.34  ? 104  ASN B CG  1 
ATOM   1430  O OD1 . ASN B 1 41  ? 0.273   102.801 59.733   1.00 39.44  ? 104  ASN B OD1 1 
ATOM   1431  N ND2 . ASN B 1 41  ? 1.317   102.027 57.908   1.00 31.45  ? 104  ASN B ND2 1 
ATOM   1432  N N   . GLN B 1 42  ? 5.160   102.969 61.726   1.00 28.21  ? 105  GLN B N   1 
ATOM   1433  C CA  . GLN B 1 42  ? 6.167   102.653 62.736   1.00 27.88  ? 105  GLN B CA  1 
ATOM   1434  C C   . GLN B 1 42  ? 6.134   103.647 63.894   1.00 33.07  ? 105  GLN B C   1 
ATOM   1435  O O   . GLN B 1 42  ? 6.275   103.244 65.042   1.00 35.01  ? 105  GLN B O   1 
ATOM   1436  C CB  . GLN B 1 42  ? 7.571   102.583 62.093   1.00 28.94  ? 105  GLN B CB  1 
ATOM   1437  C CG  . GLN B 1 42  ? 8.677   102.044 63.006   1.00 31.14  ? 105  GLN B CG  1 
ATOM   1438  C CD  . GLN B 1 42  ? 8.330   100.842 63.864   1.00 51.67  ? 105  GLN B CD  1 
ATOM   1439  O OE1 . GLN B 1 42  ? 8.368   100.953 65.078   1.00 49.46  ? 105  GLN B OE1 1 
ATOM   1440  N NE2 . GLN B 1 42  ? 7.952   99.677  63.308   1.00 47.30  ? 105  GLN B NE2 1 
ATOM   1441  N N   . LYS B 1 43  ? 5.906   104.931 63.610   1.00 31.77  ? 106  LYS B N   1 
ATOM   1442  C CA  . LYS B 1 43  ? 5.819   105.958 64.668   1.00 32.11  ? 106  LYS B CA  1 
ATOM   1443  C C   . LYS B 1 43  ? 4.637   105.690 65.597   1.00 38.02  ? 106  LYS B C   1 
ATOM   1444  O O   . LYS B 1 43  ? 4.787   105.826 66.806   1.00 41.13  ? 106  LYS B O   1 
ATOM   1445  C CB  . LYS B 1 43  ? 5.742   107.365 64.045   1.00 34.83  ? 106  LYS B CB  1 
ATOM   1446  C CG  . LYS B 1 43  ? 7.104   107.847 63.514   1.00 38.61  ? 106  LYS B CG  1 
ATOM   1447  C CD  . LYS B 1 43  ? 7.030   109.081 62.655   1.00 48.62  ? 106  LYS B CD  1 
ATOM   1448  C CE  . LYS B 1 43  ? 6.847   110.328 63.468   1.00 64.13  ? 106  LYS B CE  1 
ATOM   1449  N NZ  . LYS B 1 43  ? 7.053   111.539 62.636   1.00 83.18  ? 106  LYS B NZ  1 
ATOM   1450  N N   . ILE B 1 44  ? 3.485   105.264 65.045   1.00 34.35  ? 107  ILE B N   1 
ATOM   1451  C CA  . ILE B 1 44  ? 2.311   104.898 65.844   1.00 35.05  ? 107  ILE B CA  1 
ATOM   1452  C C   . ILE B 1 44  ? 2.630   103.636 66.662   1.00 37.89  ? 107  ILE B C   1 
ATOM   1453  O O   . ILE B 1 44  ? 2.292   103.571 67.836   1.00 35.40  ? 107  ILE B O   1 
ATOM   1454  C CB  . ILE B 1 44  ? 1.028   104.703 64.975   1.00 38.20  ? 107  ILE B CB  1 
ATOM   1455  C CG1 . ILE B 1 44  ? 0.542   106.034 64.329   1.00 38.23  ? 107  ILE B CG1 1 
ATOM   1456  C CG2 . ILE B 1 44  ? -0.121  104.061 65.834   1.00 34.84  ? 107  ILE B CG2 1 
ATOM   1457  C CD1 . ILE B 1 44  ? -0.140  107.074 65.312   1.00 41.65  ? 107  ILE B CD1 1 
ATOM   1458  N N   . GLU B 1 45  ? 3.321   102.654 66.049   1.00 36.26  ? 108  GLU B N   1 
ATOM   1459  C CA  . GLU B 1 45  ? 3.729   101.429 66.740   1.00 35.94  ? 108  GLU B CA  1 
ATOM   1460  C C   . GLU B 1 45  ? 4.645   101.753 67.952   1.00 37.53  ? 108  GLU B C   1 
ATOM   1461  O O   . GLU B 1 45  ? 4.550   101.115 69.005   1.00 34.51  ? 108  GLU B O   1 
ATOM   1462  C CB  . GLU B 1 45  ? 4.440   100.466 65.767   1.00 37.91  ? 108  GLU B CB  1 
ATOM   1463  C CG  . GLU B 1 45  ? 3.564   99.327  65.232   1.00 57.18  ? 108  GLU B CG  1 
ATOM   1464  C CD  . GLU B 1 45  ? 3.092   98.252  66.215   1.00 95.30  ? 108  GLU B CD  1 
ATOM   1465  O OE1 . GLU B 1 45  ? 3.796   97.990  67.223   1.00 93.47  ? 108  GLU B OE1 1 
ATOM   1466  O OE2 . GLU B 1 45  ? 2.016   97.659  65.962   1.00 96.23  ? 108  GLU B OE2 1 
ATOM   1467  N N   . HIS B 1 46  ? 5.479   102.789 67.811   1.00 34.76  ? 109  HIS B N   1 
ATOM   1468  C CA  . HIS B 1 46  ? 6.341   103.201 68.903   1.00 35.09  ? 109  HIS B CA  1 
ATOM   1469  C C   . HIS B 1 46  ? 5.552   103.801 70.092   1.00 35.19  ? 109  HIS B C   1 
ATOM   1470  O O   . HIS B 1 46  ? 5.964   103.667 71.243   1.00 31.64  ? 109  HIS B O   1 
ATOM   1471  C CB  . HIS B 1 46  ? 7.428   104.132 68.400   1.00 36.87  ? 109  HIS B CB  1 
ATOM   1472  C CG  . HIS B 1 46  ? 8.469   104.434 69.422   1.00 41.16  ? 109  HIS B CG  1 
ATOM   1473  N ND1 . HIS B 1 46  ? 9.331   103.460 69.875   1.00 43.90  ? 109  HIS B ND1 1 
ATOM   1474  C CD2 . HIS B 1 46  ? 8.743   105.594 70.054   1.00 43.95  ? 109  HIS B CD2 1 
ATOM   1475  C CE1 . HIS B 1 46  ? 10.100  104.051 70.776   1.00 43.86  ? 109  HIS B CE1 1 
ATOM   1476  N NE2 . HIS B 1 46  ? 9.794   105.341 70.903   1.00 44.19  ? 109  HIS B NE2 1 
ATOM   1477  N N   . VAL B 1 47  ? 4.396   104.402 69.819   1.00 32.49  ? 110  VAL B N   1 
ATOM   1478  C CA  . VAL B 1 47  ? 3.518   104.918 70.889   1.00 32.53  ? 110  VAL B CA  1 
ATOM   1479  C C   . VAL B 1 47  ? 3.002   103.735 71.725   1.00 32.03  ? 110  VAL B C   1 
ATOM   1480  O O   . VAL B 1 47  ? 3.121   103.774 72.946   1.00 33.15  ? 110  VAL B O   1 
ATOM   1481  C CB  . VAL B 1 47  ? 2.396   105.830 70.346   1.00 37.81  ? 110  VAL B CB  1 
ATOM   1482  C CG1 . VAL B 1 47  ? 1.356   106.139 71.417   1.00 37.59  ? 110  VAL B CG1 1 
ATOM   1483  C CG2 . VAL B 1 47  ? 2.999   107.116 69.786   1.00 38.37  ? 110  VAL B CG2 1 
ATOM   1484  N N   . TRP B 1 48  ? 2.581   102.639 71.091   1.00 28.95  ? 111  TRP B N   1 
ATOM   1485  C CA  . TRP B 1 48  ? 2.117   101.442 71.813   1.00 30.91  ? 111  TRP B CA  1 
ATOM   1486  C C   . TRP B 1 48  ? 3.225   100.868 72.668   1.00 33.23  ? 111  TRP B C   1 
ATOM   1487  O O   . TRP B 1 48  ? 3.006   100.585 73.828   1.00 32.71  ? 111  TRP B O   1 
ATOM   1488  C CB  . TRP B 1 48  ? 1.598   100.328 70.874   1.00 30.73  ? 111  TRP B CB  1 
ATOM   1489  C CG  . TRP B 1 48  ? 0.551   100.760 69.891   1.00 32.82  ? 111  TRP B CG  1 
ATOM   1490  C CD1 . TRP B 1 48  ? 0.591   100.605 68.531   1.00 35.99  ? 111  TRP B CD1 1 
ATOM   1491  C CD2 . TRP B 1 48  ? -0.694  101.415 70.186   1.00 32.47  ? 111  TRP B CD2 1 
ATOM   1492  N NE1 . TRP B 1 48  ? -0.559  101.115 67.961   1.00 35.71  ? 111  TRP B NE1 1 
ATOM   1493  C CE2 . TRP B 1 48  ? -1.369  101.605 68.958   1.00 37.02  ? 111  TRP B CE2 1 
ATOM   1494  C CE3 . TRP B 1 48  ? -1.330  101.813 71.375   1.00 34.01  ? 111  TRP B CE3 1 
ATOM   1495  C CZ2 . TRP B 1 48  ? -2.616  102.233 68.885   1.00 35.97  ? 111  TRP B CZ2 1 
ATOM   1496  C CZ3 . TRP B 1 48  ? -2.573  102.414 71.303   1.00 35.63  ? 111  TRP B CZ3 1 
ATOM   1497  C CH2 . TRP B 1 48  ? -3.209  102.609 70.075   1.00 36.31  ? 111  TRP B CH2 1 
ATOM   1498  N N   . LYS B 1 49  ? 4.435   100.772 72.119   1.00 30.08  ? 112  LYS B N   1 
ATOM   1499  C CA  . LYS B 1 49  ? 5.569   100.245 72.859   1.00 29.04  ? 112  LYS B CA  1 
ATOM   1500  C C   . LYS B 1 49  ? 5.968   101.097 74.045   1.00 31.05  ? 112  LYS B C   1 
ATOM   1501  O O   . LYS B 1 49  ? 6.340   100.569 75.092   1.00 31.00  ? 112  LYS B O   1 
ATOM   1502  C CB  . LYS B 1 49  ? 6.750   99.978  71.888   1.00 31.54  ? 112  LYS B CB  1 
ATOM   1503  C CG  . LYS B 1 49  ? 6.452   98.919  70.813   1.00 37.52  ? 112  LYS B CG  1 
ATOM   1504  C CD  . LYS B 1 49  ? 6.254   97.514  71.395   1.00 50.29  ? 112  LYS B CD  1 
ATOM   1505  C CE  . LYS B 1 49  ? 6.097   96.470  70.315   1.00 65.53  ? 112  LYS B CE  1 
ATOM   1506  N NZ  . LYS B 1 49  ? 5.404   95.262  70.846   1.00 87.09  ? 112  LYS B NZ  1 
ATOM   1507  N N   . THR B 1 50  ? 5.863   102.410 73.893   1.00 27.74  ? 113  THR B N   1 
ATOM   1508  C CA  . THR B 1 50  ? 6.164   103.370 74.946   1.00 28.28  ? 113  THR B CA  1 
ATOM   1509  C C   . THR B 1 50  ? 5.189   103.225 76.097   1.00 35.30  ? 113  THR B C   1 
ATOM   1510  O O   . THR B 1 50  ? 5.622   103.185 77.245   1.00 36.13  ? 113  THR B O   1 
ATOM   1511  C CB  . THR B 1 50  ? 6.107   104.797 74.368   1.00 29.48  ? 113  THR B CB  1 
ATOM   1512  O OG1 . THR B 1 50  ? 7.154   104.885 73.419   1.00 31.84  ? 113  THR B OG1 1 
ATOM   1513  C CG2 . THR B 1 50  ? 6.301   105.884 75.439   1.00 20.63  ? 113  THR B CG2 1 
ATOM   1514  N N   . GLN B 1 51  ? 3.874   103.190 75.783   1.00 30.73  ? 114  GLN B N   1 
ATOM   1515  C CA  . GLN B 1 51  ? 2.812   103.055 76.780   1.00 30.08  ? 114  GLN B CA  1 
ATOM   1516  C C   . GLN B 1 51  ? 2.999   101.753 77.574   1.00 34.60  ? 114  GLN B C   1 
ATOM   1517  O O   . GLN B 1 51  ? 2.976   101.770 78.793   1.00 35.78  ? 114  GLN B O   1 
ATOM   1518  C CB  . GLN B 1 51  ? 1.439   103.044 76.082   1.00 30.81  ? 114  GLN B CB  1 
ATOM   1519  C CG  . GLN B 1 51  ? 1.042   104.367 75.396   1.00 39.70  ? 114  GLN B CG  1 
ATOM   1520  C CD  . GLN B 1 51  ? -0.329  104.252 74.710   1.00 43.31  ? 114  GLN B CD  1 
ATOM   1521  O OE1 . GLN B 1 51  ? -0.797  103.160 74.333   1.00 31.96  ? 114  GLN B OE1 1 
ATOM   1522  N NE2 . GLN B 1 51  ? -0.971  105.376 74.435   1.00 28.45  ? 114  GLN B NE2 1 
ATOM   1523  N N   . GLN B 1 52  ? 3.247   100.652 76.868   1.00 30.40  ? 115  GLN B N   1 
ATOM   1524  C CA  . GLN B 1 52  ? 3.468   99.340  77.421   1.00 30.72  ? 115  GLN B CA  1 
ATOM   1525  C C   . GLN B 1 52  ? 4.714   99.356  78.317   1.00 35.75  ? 115  GLN B C   1 
ATOM   1526  O O   . GLN B 1 52  ? 4.651   98.830  79.424   1.00 35.62  ? 115  GLN B O   1 
ATOM   1527  C CB  . GLN B 1 52  ? 3.629   98.367  76.258   1.00 32.66  ? 115  GLN B CB  1 
ATOM   1528  C CG  . GLN B 1 52  ? 3.762   96.902  76.623   1.00 56.85  ? 115  GLN B CG  1 
ATOM   1529  C CD  . GLN B 1 52  ? 4.047   96.015  75.421   1.00 74.39  ? 115  GLN B CD  1 
ATOM   1530  O OE1 . GLN B 1 52  ? 3.964   96.406  74.231   1.00 64.84  ? 115  GLN B OE1 1 
ATOM   1531  N NE2 . GLN B 1 52  ? 4.394   94.770  75.730   1.00 67.28  ? 115  GLN B NE2 1 
ATOM   1532  N N   . ASP B 1 53  ? 5.814   100.007 77.876   1.00 33.82  ? 116  ASP B N   1 
ATOM   1533  C CA  . ASP B 1 53  ? 7.047   100.129 78.674   1.00 32.85  ? 116  ASP B CA  1 
ATOM   1534  C C   . ASP B 1 53  ? 6.767   100.830 79.997   1.00 34.15  ? 116  ASP B C   1 
ATOM   1535  O O   . ASP B 1 53  ? 7.172   100.331 81.030   1.00 36.90  ? 116  ASP B O   1 
ATOM   1536  C CB  . ASP B 1 53  ? 8.141   100.914 77.902   1.00 34.41  ? 116  ASP B CB  1 
ATOM   1537  C CG  . ASP B 1 53  ? 9.419   101.149 78.734   1.00 43.06  ? 116  ASP B CG  1 
ATOM   1538  O OD1 . ASP B 1 53  ? 10.191  100.171 78.938   1.00 40.74  ? 116  ASP B OD1 1 
ATOM   1539  O OD2 . ASP B 1 53  ? 9.598   102.295 79.259   1.00 40.80  ? 116  ASP B OD2 1 
ATOM   1540  N N   . GLN B 1 54  ? 6.082   101.981 79.951   1.00 27.78  ? 117  GLN B N   1 
ATOM   1541  C CA  . GLN B 1 54  ? 5.744   102.776 81.129   1.00 27.25  ? 117  GLN B CA  1 
ATOM   1542  C C   . GLN B 1 54  ? 4.774   102.075 82.082   1.00 33.09  ? 117  GLN B C   1 
ATOM   1543  O O   . GLN B 1 54  ? 4.918   102.268 83.285   1.00 32.87  ? 117  GLN B O   1 
ATOM   1544  C CB  . GLN B 1 54  ? 5.224   104.150 80.727   1.00 28.02  ? 117  GLN B CB  1 
ATOM   1545  C CG  . GLN B 1 54  ? 6.287   104.980 79.981   1.00 25.13  ? 117  GLN B CG  1 
ATOM   1546  C CD  . GLN B 1 54  ? 5.757   106.299 79.457   1.00 43.44  ? 117  GLN B CD  1 
ATOM   1547  O OE1 . GLN B 1 54  ? 4.549   106.596 79.477   1.00 43.22  ? 117  GLN B OE1 1 
ATOM   1548  N NE2 . GLN B 1 54  ? 6.652   107.119 78.950   1.00 36.69  ? 117  GLN B NE2 1 
ATOM   1549  N N   . ARG B 1 55  ? 3.814   101.253 81.570   1.00 29.49  ? 118  ARG B N   1 
ATOM   1550  C CA  . ARG B 1 55  ? 2.919   100.499 82.456   1.00 29.33  ? 118  ARG B CA  1 
ATOM   1551  C C   . ARG B 1 55  ? 3.721   99.407  83.173   1.00 35.92  ? 118  ARG B C   1 
ATOM   1552  O O   . ARG B 1 55  ? 3.565   99.222  84.366   1.00 35.15  ? 118  ARG B O   1 
ATOM   1553  C CB  . ARG B 1 55  ? 1.777   99.845  81.651   1.00 26.59  ? 118  ARG B CB  1 
ATOM   1554  C CG  . ARG B 1 55  ? 0.606   100.790 81.370   1.00 34.11  ? 118  ARG B CG  1 
ATOM   1555  C CD  . ARG B 1 55  ? -0.641  100.044 80.926   1.00 32.36  ? 118  ARG B CD  1 
ATOM   1556  N NE  . ARG B 1 55  ? -0.371  99.196  79.765   1.00 29.12  ? 118  ARG B NE  1 
ATOM   1557  C CZ  . ARG B 1 55  ? -0.475  99.571  78.502   1.00 39.19  ? 118  ARG B CZ  1 
ATOM   1558  N NH1 . ARG B 1 55  ? -0.916  100.784 78.196   1.00 33.96  ? 118  ARG B NH1 1 
ATOM   1559  N NH2 . ARG B 1 55  ? -0.158  98.729  77.527   1.00 31.52  ? 118  ARG B NH2 1 
ATOM   1560  N N   . GLN B 1 56  ? 4.601   98.707  82.448   1.00 35.53  ? 119  GLN B N   1 
ATOM   1561  C CA  . GLN B 1 56  ? 5.437   97.647  83.026   1.00 35.41  ? 119  GLN B CA  1 
ATOM   1562  C C   . GLN B 1 56  ? 6.445   98.207  84.014   1.00 36.40  ? 119  GLN B C   1 
ATOM   1563  O O   . GLN B 1 56  ? 6.634   97.625  85.069   1.00 35.11  ? 119  GLN B O   1 
ATOM   1564  C CB  . GLN B 1 56  ? 6.137   96.836  81.921   1.00 36.57  ? 119  GLN B CB  1 
ATOM   1565  C CG  . GLN B 1 56  ? 5.178   95.953  81.127   1.00 46.13  ? 119  GLN B CG  1 
ATOM   1566  C CD  . GLN B 1 56  ? 5.798   95.262  79.925   1.00 74.90  ? 119  GLN B CD  1 
ATOM   1567  O OE1 . GLN B 1 56  ? 6.992   95.443  79.582   1.00 73.44  ? 119  GLN B OE1 1 
ATOM   1568  N NE2 . GLN B 1 56  ? 4.959   94.502  79.220   1.00 66.49  ? 119  GLN B NE2 1 
ATOM   1569  N N   . LYS B 1 57  ? 7.017   99.382  83.720   1.00 34.68  ? 120  LYS B N   1 
ATOM   1570  C CA  . LYS B 1 57  ? 7.984   100.021 84.612   1.00 35.46  ? 120  LYS B CA  1 
ATOM   1571  C C   . LYS B 1 57  ? 7.303   100.364 85.938   1.00 37.76  ? 120  LYS B C   1 
ATOM   1572  O O   . LYS B 1 57  ? 7.833   100.063 87.010   1.00 37.96  ? 120  LYS B O   1 
ATOM   1573  C CB  . LYS B 1 57  ? 8.591   101.267 83.936   1.00 37.81  ? 120  LYS B CB  1 
ATOM   1574  C CG  . LYS B 1 57  ? 9.689   101.920 84.761   1.00 45.48  ? 120  LYS B CG  1 
ATOM   1575  C CD  . LYS B 1 57  ? 10.091  103.262 84.152   1.00 56.17  ? 120  LYS B CD  1 
ATOM   1576  C CE  . LYS B 1 57  ? 11.152  103.961 84.986   1.00 64.49  ? 120  LYS B CE  1 
ATOM   1577  N NZ  . LYS B 1 57  ? 10.649  104.483 86.294   1.00 74.66  ? 120  LYS B NZ  1 
ATOM   1578  N N   . LEU B 1 58  ? 6.094   100.930 85.857   1.00 33.34  ? 121  LEU B N   1 
ATOM   1579  C CA  . LEU B 1 58  ? 5.318   101.282 87.041   1.00 32.97  ? 121  LEU B CA  1 
ATOM   1580  C C   . LEU B 1 58  ? 5.019   100.045 87.886   1.00 35.41  ? 121  LEU B C   1 
ATOM   1581  O O   . LEU B 1 58  ? 5.198   100.085 89.105   1.00 34.29  ? 121  LEU B O   1 
ATOM   1582  C CB  . LEU B 1 58  ? 4.021   101.998 86.621   1.00 33.47  ? 121  LEU B CB  1 
ATOM   1583  C CG  . LEU B 1 58  ? 3.212   102.612 87.765   1.00 38.72  ? 121  LEU B CG  1 
ATOM   1584  C CD1 . LEU B 1 58  ? 4.001   103.732 88.438   1.00 38.37  ? 121  LEU B CD1 1 
ATOM   1585  C CD2 . LEU B 1 58  ? 1.916   103.153 87.247   1.00 42.43  ? 121  LEU B CD2 1 
ATOM   1586  N N   . ASN B 1 59  ? 4.622   98.930  87.239   1.00 32.35  ? 122  ASN B N   1 
ATOM   1587  C CA  . ASN B 1 59  ? 4.336   97.690  87.963   1.00 33.38  ? 122  ASN B CA  1 
ATOM   1588  C C   . ASN B 1 59  ? 5.570   97.133  88.659   1.00 39.94  ? 122  ASN B C   1 
ATOM   1589  O O   . ASN B 1 59  ? 5.477   96.710  89.803   1.00 39.42  ? 122  ASN B O   1 
ATOM   1590  C CB  . ASN B 1 59  ? 3.745   96.647  87.033   1.00 29.91  ? 122  ASN B CB  1 
ATOM   1591  C CG  . ASN B 1 59  ? 2.322   96.928  86.646   1.00 54.48  ? 122  ASN B CG  1 
ATOM   1592  O OD1 . ASN B 1 59  ? 1.692   97.896  87.092   1.00 42.68  ? 122  ASN B OD1 1 
ATOM   1593  N ND2 . ASN B 1 59  ? 1.787   96.082  85.786   1.00 56.41  ? 122  ASN B ND2 1 
ATOM   1594  N N   . GLN B 1 60  ? 6.726   97.161  87.963   1.00 37.16  ? 123  GLN B N   1 
ATOM   1595  C CA  . GLN B 1 60  ? 7.979   96.658  88.488   1.00 35.41  ? 123  GLN B CA  1 
ATOM   1596  C C   . GLN B 1 60  ? 8.447   97.481  89.680   1.00 38.78  ? 123  GLN B C   1 
ATOM   1597  O O   . GLN B 1 60  ? 8.859   96.901  90.678   1.00 37.69  ? 123  GLN B O   1 
ATOM   1598  C CB  . GLN B 1 60  ? 9.048   96.599  87.390   1.00 36.06  ? 123  GLN B CB  1 
ATOM   1599  C CG  . GLN B 1 60  ? 8.733   95.565  86.293   1.00 34.53  ? 123  GLN B CG  1 
ATOM   1600  C CD  . GLN B 1 60  ? 9.681   95.648  85.117   1.00 41.41  ? 123  GLN B CD  1 
ATOM   1601  O OE1 . GLN B 1 60  ? 10.564  96.522  85.027   1.00 44.69  ? 123  GLN B OE1 1 
ATOM   1602  N NE2 . GLN B 1 60  ? 9.562   94.705  84.226   1.00 31.63  ? 123  GLN B NE2 1 
ATOM   1603  N N   . GLU B 1 61  ? 8.313   98.816  89.607   1.00 35.57  ? 124  GLU B N   1 
ATOM   1604  C CA  . GLU B 1 61  ? 8.701   99.735  90.678   1.00 35.98  ? 124  GLU B CA  1 
ATOM   1605  C C   . GLU B 1 61  ? 7.885   99.458  91.954   1.00 44.10  ? 124  GLU B C   1 
ATOM   1606  O O   . GLU B 1 61  ? 8.471   99.300  93.030   1.00 45.51  ? 124  GLU B O   1 
ATOM   1607  C CB  . GLU B 1 61  ? 8.544   101.164 90.134   1.00 37.26  ? 124  GLU B CB  1 
ATOM   1608  C CG  . GLU B 1 61  ? 8.314   102.345 91.056   1.00 61.05  ? 124  GLU B CG  1 
ATOM   1609  C CD  . GLU B 1 61  ? 8.010   103.643 90.310   1.00 96.53  ? 124  GLU B CD  1 
ATOM   1610  O OE1 . GLU B 1 61  ? 8.218   103.715 89.066   1.00 86.13  ? 124  GLU B OE1 1 
ATOM   1611  O OE2 . GLU B 1 61  ? 7.534   104.589 90.985   1.00 89.09  ? 124  GLU B OE2 1 
ATOM   1612  N N   . TYR B 1 62  ? 6.545   99.355  91.826   1.00 39.86  ? 125  TYR B N   1 
ATOM   1613  C CA  . TYR B 1 62  ? 5.708   99.085  92.981   1.00 38.35  ? 125  TYR B CA  1 
ATOM   1614  C C   . TYR B 1 62  ? 5.880   97.661  93.484   1.00 40.93  ? 125  TYR B C   1 
ATOM   1615  O O   . TYR B 1 62  ? 5.931   97.471  94.693   1.00 39.51  ? 125  TYR B O   1 
ATOM   1616  C CB  . TYR B 1 62  ? 4.242   99.454  92.717   1.00 38.34  ? 125  TYR B CB  1 
ATOM   1617  C CG  . TYR B 1 62  ? 4.014   100.939 92.895   1.00 38.49  ? 125  TYR B CG  1 
ATOM   1618  C CD1 . TYR B 1 62  ? 3.681   101.470 94.136   1.00 38.34  ? 125  TYR B CD1 1 
ATOM   1619  C CD2 . TYR B 1 62  ? 4.163   101.820 91.828   1.00 39.58  ? 125  TYR B CD2 1 
ATOM   1620  C CE1 . TYR B 1 62  ? 3.506   102.839 94.314   1.00 35.99  ? 125  TYR B CE1 1 
ATOM   1621  C CE2 . TYR B 1 62  ? 3.973   103.192 91.990   1.00 40.10  ? 125  TYR B CE2 1 
ATOM   1622  C CZ  . TYR B 1 62  ? 3.627   103.695 93.231   1.00 47.45  ? 125  TYR B CZ  1 
ATOM   1623  O OH  . TYR B 1 62  ? 3.455   105.051 93.373   1.00 53.68  ? 125  TYR B OH  1 
ATOM   1624  N N   . SER B 1 63  ? 6.039   96.673  92.579   1.00 37.94  ? 126  SER B N   1 
ATOM   1625  C CA  . SER B 1 63  ? 6.261   95.291  93.022   1.00 39.07  ? 126  SER B CA  1 
ATOM   1626  C C   . SER B 1 63  ? 7.505   95.144  93.895   1.00 44.97  ? 126  SER B C   1 
ATOM   1627  O O   . SER B 1 63  ? 7.477   94.386  94.858   1.00 44.24  ? 126  SER B O   1 
ATOM   1628  C CB  . SER B 1 63  ? 6.332   94.337  91.840   1.00 41.04  ? 126  SER B CB  1 
ATOM   1629  O OG  . SER B 1 63  ? 5.027   94.262  91.292   1.00 49.75  ? 126  SER B OG  1 
ATOM   1630  N N   . GLN B 1 64  ? 8.581   95.884  93.572   1.00 41.72  ? 127  GLN B N   1 
ATOM   1631  C CA  . GLN B 1 64  ? 9.804   95.821  94.352   1.00 41.65  ? 127  GLN B CA  1 
ATOM   1632  C C   . GLN B 1 64  ? 9.511   96.347  95.758   1.00 47.35  ? 127  GLN B C   1 
ATOM   1633  O O   . GLN B 1 64  ? 9.874   95.683  96.731   1.00 48.30  ? 127  GLN B O   1 
ATOM   1634  C CB  . GLN B 1 64  ? 10.927  96.633  93.682   1.00 43.34  ? 127  GLN B CB  1 
ATOM   1635  C CG  . GLN B 1 64  ? 12.308  96.287  94.222   1.00 68.06  ? 127  GLN B CG  1 
ATOM   1636  C CD  . GLN B 1 64  ? 13.223  97.481  94.228   1.00 103.81 ? 127  GLN B CD  1 
ATOM   1637  O OE1 . GLN B 1 64  ? 13.629  98.000  93.182   1.00 103.12 ? 127  GLN B OE1 1 
ATOM   1638  N NE2 . GLN B 1 64  ? 13.587  97.928  95.418   1.00 101.57 ? 127  GLN B NE2 1 
ATOM   1639  N N   . GLN B 1 65  ? 8.831   97.521  95.853   1.00 43.35  ? 128  GLN B N   1 
ATOM   1640  C CA  . GLN B 1 65  ? 8.428   98.145  97.104   1.00 44.04  ? 128  GLN B CA  1 
ATOM   1641  C C   . GLN B 1 65  ? 7.501   97.231  97.916   1.00 47.15  ? 128  GLN B C   1 
ATOM   1642  O O   . GLN B 1 65  ? 7.748   97.078  99.096   1.00 46.85  ? 128  GLN B O   1 
ATOM   1643  C CB  . GLN B 1 65  ? 7.779   99.512  96.852   1.00 45.82  ? 128  GLN B CB  1 
ATOM   1644  C CG  . GLN B 1 65  ? 8.794   100.613 96.584   1.00 52.37  ? 128  GLN B CG  1 
ATOM   1645  C CD  . GLN B 1 65  ? 8.163   101.873 96.047   1.00 78.19  ? 128  GLN B CD  1 
ATOM   1646  O OE1 . GLN B 1 65  ? 8.231   102.131 94.850   1.00 79.27  ? 128  GLN B OE1 1 
ATOM   1647  N NE2 . GLN B 1 65  ? 7.580   102.704 96.898   1.00 73.72  ? 128  GLN B NE2 1 
ATOM   1648  N N   . PHE B 1 66  ? 6.496   96.578  97.291   1.00 43.48  ? 129  PHE B N   1 
ATOM   1649  C CA  . PHE B 1 66  ? 5.612   95.656  98.012   1.00 42.99  ? 129  PHE B CA  1 
ATOM   1650  C C   . PHE B 1 66  ? 6.364   94.449  98.539   1.00 51.58  ? 129  PHE B C   1 
ATOM   1651  O O   . PHE B 1 66  ? 6.104   94.033  99.666   1.00 51.44  ? 129  PHE B O   1 
ATOM   1652  C CB  . PHE B 1 66  ? 4.413   95.220  97.172   1.00 43.56  ? 129  PHE B CB  1 
ATOM   1653  C CG  . PHE B 1 66  ? 3.293   96.224  97.182   1.00 44.81  ? 129  PHE B CG  1 
ATOM   1654  C CD1 . PHE B 1 66  ? 2.453   96.348  98.282   1.00 48.72  ? 129  PHE B CD1 1 
ATOM   1655  C CD2 . PHE B 1 66  ? 3.075   97.057  96.093   1.00 46.02  ? 129  PHE B CD2 1 
ATOM   1656  C CE1 . PHE B 1 66  ? 1.411   97.293  98.285   1.00 49.78  ? 129  PHE B CE1 1 
ATOM   1657  C CE2 . PHE B 1 66  ? 2.027   97.987  96.097   1.00 48.26  ? 129  PHE B CE2 1 
ATOM   1658  C CZ  . PHE B 1 66  ? 1.214   98.106  97.194   1.00 46.40  ? 129  PHE B CZ  1 
ATOM   1659  N N   . LEU B 1 67  ? 7.302   93.902  97.742   1.00 51.11  ? 130  LEU B N   1 
ATOM   1660  C CA  . LEU B 1 67  ? 8.126   92.754  98.126   1.00 53.09  ? 130  LEU B CA  1 
ATOM   1661  C C   . LEU B 1 67  ? 8.978   93.082  99.367   1.00 56.57  ? 130  LEU B C   1 
ATOM   1662  O O   . LEU B 1 67  ? 9.034   92.275  100.303  1.00 56.59  ? 130  LEU B O   1 
ATOM   1663  C CB  . LEU B 1 67  ? 9.018   92.289  96.966   1.00 54.76  ? 130  LEU B CB  1 
ATOM   1664  C CG  . LEU B 1 67  ? 9.849   91.021  97.243   1.00 63.14  ? 130  LEU B CG  1 
ATOM   1665  C CD1 . LEU B 1 67  ? 9.009   89.749  97.004   1.00 64.35  ? 130  LEU B CD1 1 
ATOM   1666  C CD2 . LEU B 1 67  ? 11.167  91.010  96.422   1.00 67.18  ? 130  LEU B CD2 1 
ATOM   1667  N N   . THR B 1 68  ? 9.605   94.275  99.379   1.00 51.44  ? 131  THR B N   1 
ATOM   1668  C CA  . THR B 1 68  ? 10.392  94.757  100.511  1.00 51.33  ? 131  THR B CA  1 
ATOM   1669  C C   . THR B 1 68  ? 9.516   94.792  101.779  1.00 55.93  ? 131  THR B C   1 
ATOM   1670  O O   . THR B 1 68  ? 9.921   94.218  102.797  1.00 56.36  ? 131  THR B O   1 
ATOM   1671  C CB  . THR B 1 68  ? 11.046  96.091  100.168  1.00 59.96  ? 131  THR B CB  1 
ATOM   1672  O OG1 . THR B 1 68  ? 11.963  95.861  99.104   1.00 63.85  ? 131  THR B OG1 1 
ATOM   1673  C CG2 . THR B 1 68  ? 11.798  96.702  101.335  1.00 58.87  ? 131  THR B CG2 1 
ATOM   1674  N N   . LEU B 1 69  ? 8.296   95.395  101.683  1.00 50.49  ? 132  LEU B N   1 
ATOM   1675  C CA  . LEU B 1 69  ? 7.341   95.491  102.785  1.00 49.89  ? 132  LEU B CA  1 
ATOM   1676  C C   . LEU B 1 69  ? 6.921   94.127  103.295  1.00 53.51  ? 132  LEU B C   1 
ATOM   1677  O O   . LEU B 1 69  ? 6.908   93.948  104.497  1.00 51.70  ? 132  LEU B O   1 
ATOM   1678  C CB  . LEU B 1 69  ? 6.093   96.305  102.431  1.00 49.88  ? 132  LEU B CB  1 
ATOM   1679  C CG  . LEU B 1 69  ? 6.267   97.802  102.158  1.00 56.23  ? 132  LEU B CG  1 
ATOM   1680  C CD1 . LEU B 1 69  ? 4.907   98.474  102.029  1.00 56.78  ? 132  LEU B CD1 1 
ATOM   1681  C CD2 . LEU B 1 69  ? 7.103   98.518  103.254  1.00 58.44  ? 132  LEU B CD2 1 
ATOM   1682  N N   . PHE B 1 70  ? 6.603   93.174  102.403  1.00 50.75  ? 133  PHE B N   1 
ATOM   1683  C CA  . PHE B 1 70  ? 6.166   91.845  102.801  1.00 51.40  ? 133  PHE B CA  1 
ATOM   1684  C C   . PHE B 1 70  ? 7.272   91.048  103.496  1.00 59.51  ? 133  PHE B C   1 
ATOM   1685  O O   . PHE B 1 70  ? 6.980   90.322  104.442  1.00 58.34  ? 133  PHE B O   1 
ATOM   1686  C CB  . PHE B 1 70  ? 5.576   91.070  101.618  1.00 52.37  ? 133  PHE B CB  1 
ATOM   1687  C CG  . PHE B 1 70  ? 4.351   91.676  100.966  1.00 53.29  ? 133  PHE B CG  1 
ATOM   1688  C CD1 . PHE B 1 70  ? 3.396   92.349  101.722  1.00 55.07  ? 133  PHE B CD1 1 
ATOM   1689  C CD2 . PHE B 1 70  ? 4.127   91.530  99.596   1.00 54.57  ? 133  PHE B CD2 1 
ATOM   1690  C CE1 . PHE B 1 70  ? 2.256   92.881  101.116  1.00 55.85  ? 133  PHE B CE1 1 
ATOM   1691  C CE2 . PHE B 1 70  ? 2.984   92.062  98.993   1.00 55.74  ? 133  PHE B CE2 1 
ATOM   1692  C CZ  . PHE B 1 70  ? 2.060   92.741  99.752   1.00 53.79  ? 133  PHE B CZ  1 
ATOM   1693  N N   . GLN B 1 71  ? 8.531   91.200  103.039  1.00 59.86  ? 134  GLN B N   1 
ATOM   1694  C CA  . GLN B 1 71  ? 9.709   90.539  103.608  1.00 60.91  ? 134  GLN B CA  1 
ATOM   1695  C C   . GLN B 1 71  ? 9.955   91.078  105.028  1.00 67.82  ? 134  GLN B C   1 
ATOM   1696  O O   . GLN B 1 71  ? 10.111  90.302  105.969  1.00 68.24  ? 134  GLN B O   1 
ATOM   1697  C CB  . GLN B 1 71  ? 10.943  90.799  102.718  1.00 62.34  ? 134  GLN B CB  1 
ATOM   1698  C CG  . GLN B 1 71  ? 11.105  89.840  101.543  1.00 85.15  ? 134  GLN B CG  1 
ATOM   1699  C CD  . GLN B 1 71  ? 12.252  90.201  100.614  1.00 109.24 ? 134  GLN B CD  1 
ATOM   1700  O OE1 . GLN B 1 71  ? 12.967  91.208  100.789  1.00 102.76 ? 134  GLN B OE1 1 
ATOM   1701  N NE2 . GLN B 1 71  ? 12.452  89.376  99.595   1.00 104.64 ? 134  GLN B NE2 1 
ATOM   1702  N N   . GLN B 1 72  ? 9.960   92.412  105.170  1.00 67.14  ? 135  GLN B N   1 
ATOM   1703  C CA  . GLN B 1 72  ? 10.141  93.102  106.438  1.00 69.37  ? 135  GLN B CA  1 
ATOM   1704  C C   . GLN B 1 72  ? 9.016   92.747  107.416  1.00 78.12  ? 135  GLN B C   1 
ATOM   1705  O O   . GLN B 1 72  ? 9.288   92.530  108.593  1.00 78.20  ? 135  GLN B O   1 
ATOM   1706  C CB  . GLN B 1 72  ? 10.236  94.623  106.216  1.00 71.28  ? 135  GLN B CB  1 
ATOM   1707  C CG  . GLN B 1 72  ? 10.679  95.434  107.445  1.00 98.66  ? 135  GLN B CG  1 
ATOM   1708  C CD  . GLN B 1 72  ? 11.970  94.978  108.089  1.00 121.66 ? 135  GLN B CD  1 
ATOM   1709  O OE1 . GLN B 1 72  ? 13.065  95.151  107.546  1.00 114.76 ? 135  GLN B OE1 1 
ATOM   1710  N NE2 . GLN B 1 72  ? 11.867  94.431  109.292  1.00 116.65 ? 135  GLN B NE2 1 
ATOM   1711  N N   . TRP B 1 73  ? 7.776   92.636  106.915  1.00 77.67  ? 136  TRP B N   1 
ATOM   1712  C CA  . TRP B 1 73  ? 6.611   92.271  107.709  1.00 79.24  ? 136  TRP B CA  1 
ATOM   1713  C C   . TRP B 1 73  ? 6.747   90.866  108.243  1.00 84.17  ? 136  TRP B C   1 
ATOM   1714  O O   . TRP B 1 73  ? 6.484   90.654  109.417  1.00 83.69  ? 136  TRP B O   1 
ATOM   1715  C CB  . TRP B 1 73  ? 5.301   92.380  106.912  1.00 79.32  ? 136  TRP B CB  1 
ATOM   1716  C CG  . TRP B 1 73  ? 4.110   92.678  107.776  1.00 81.55  ? 136  TRP B CG  1 
ATOM   1717  C CD1 . TRP B 1 73  ? 3.946   92.343  109.091  1.00 84.62  ? 136  TRP B CD1 1 
ATOM   1718  C CD2 . TRP B 1 73  ? 2.968   93.467  107.421  1.00 81.93  ? 136  TRP B CD2 1 
ATOM   1719  N NE1 . TRP B 1 73  ? 2.790   92.890  109.582  1.00 84.63  ? 136  TRP B NE1 1 
ATOM   1720  C CE2 . TRP B 1 73  ? 2.157   93.573  108.576  1.00 86.34  ? 136  TRP B CE2 1 
ATOM   1721  C CE3 . TRP B 1 73  ? 2.541   94.093  106.234  1.00 83.56  ? 136  TRP B CE3 1 
ATOM   1722  C CZ2 . TRP B 1 73  ? 0.960   94.308  108.588  1.00 85.85  ? 136  TRP B CZ2 1 
ATOM   1723  C CZ3 . TRP B 1 73  ? 1.352   94.811  106.246  1.00 85.45  ? 136  TRP B CZ3 1 
ATOM   1724  C CH2 . TRP B 1 73  ? 0.564   94.894  107.405  1.00 86.13  ? 136  TRP B CH2 1 
ATOM   1725  N N   . ASP B 1 74  ? 7.179   89.915  107.406  1.00 82.05  ? 137  ASP B N   1 
ATOM   1726  C CA  . ASP B 1 74  ? 7.381   88.521  107.792  1.00 82.85  ? 137  ASP B CA  1 
ATOM   1727  C C   . ASP B 1 74  ? 8.414   88.406  108.921  1.00 88.82  ? 137  ASP B C   1 
ATOM   1728  O O   . ASP B 1 74  ? 8.172   87.667  109.875  1.00 88.75  ? 137  ASP B O   1 
ATOM   1729  C CB  . ASP B 1 74  ? 7.788   87.665  106.569  1.00 85.20  ? 137  ASP B CB  1 
ATOM   1730  C CG  . ASP B 1 74  ? 7.495   86.168  106.681  1.00 103.15 ? 137  ASP B CG  1 
ATOM   1731  O OD1 . ASP B 1 74  ? 7.090   85.714  107.786  1.00 105.83 ? 137  ASP B OD1 1 
ATOM   1732  O OD2 . ASP B 1 74  ? 7.689   85.446  105.670  1.00 108.89 ? 137  ASP B OD2 1 
ATOM   1733  N N   . LEU B 1 75  ? 9.532   89.165  108.831  1.00 86.66  ? 138  LEU B N   1 
ATOM   1734  C CA  . LEU B 1 75  ? 10.590  89.182  109.848  1.00 87.43  ? 138  LEU B CA  1 
ATOM   1735  C C   . LEU B 1 75  ? 10.084  89.779  111.168  1.00 94.36  ? 138  LEU B C   1 
ATOM   1736  O O   . LEU B 1 75  ? 10.403  89.265  112.244  1.00 93.89  ? 138  LEU B O   1 
ATOM   1737  C CB  . LEU B 1 75  ? 11.826  89.948  109.342  1.00 87.38  ? 138  LEU B CB  1 
ATOM   1738  C CG  . LEU B 1 75  ? 12.638  89.274  108.237  1.00 92.04  ? 138  LEU B CG  1 
ATOM   1739  C CD1 . LEU B 1 75  ? 13.506  90.283  107.497  1.00 92.29  ? 138  LEU B CD1 1 
ATOM   1740  C CD2 . LEU B 1 75  ? 13.483  88.127  108.788  1.00 94.25  ? 138  LEU B CD2 1 
ATOM   1741  N N   . ASP B 1 76  ? 9.269   90.846  111.077  1.00 93.15  ? 139  ASP B N   1 
ATOM   1742  C CA  . ASP B 1 76  ? 8.671   91.516  112.232  1.00 93.94  ? 139  ASP B CA  1 
ATOM   1743  C C   . ASP B 1 76  ? 7.642   90.635  112.945  1.00 100.21 ? 139  ASP B C   1 
ATOM   1744  O O   . ASP B 1 76  ? 7.480   90.759  114.159  1.00 100.55 ? 139  ASP B O   1 
ATOM   1745  C CB  . ASP B 1 76  ? 8.070   92.875  111.848  1.00 95.86  ? 139  ASP B CB  1 
ATOM   1746  C CG  . ASP B 1 76  ? 9.095   93.952  111.530  1.00 109.59 ? 139  ASP B CG  1 
ATOM   1747  O OD1 . ASP B 1 76  ? 10.274  93.798  111.936  1.00 110.83 ? 139  ASP B OD1 1 
ATOM   1748  O OD2 . ASP B 1 76  ? 8.717   94.961  110.901  1.00 116.34 ? 139  ASP B OD2 1 
ATOM   1749  N N   . MET B 1 77  ? 6.976   89.731  112.204  1.00 97.29  ? 140  MET B N   1 
ATOM   1750  C CA  . MET B 1 77  ? 6.010   88.790  112.762  1.00 97.58  ? 140  MET B CA  1 
ATOM   1751  C C   . MET B 1 77  ? 6.740   87.664  113.487  1.00 102.18 ? 140  MET B C   1 
ATOM   1752  O O   . MET B 1 77  ? 6.206   87.130  114.457  1.00 101.93 ? 140  MET B O   1 
ATOM   1753  C CB  . MET B 1 77  ? 5.076   88.234  111.685  1.00 100.15 ? 140  MET B CB  1 
ATOM   1754  C CG  . MET B 1 77  ? 4.061   89.253  111.209  1.00 104.20 ? 140  MET B CG  1 
ATOM   1755  S SD  . MET B 1 77  ? 2.459   88.547  110.799  1.00 108.79 ? 140  MET B SD  1 
ATOM   1756  C CE  . MET B 1 77  ? 1.870   88.193  112.443  1.00 105.79 ? 140  MET B CE  1 
ATOM   1757  N N   . GLN B 1 78  ? 7.967   87.323  113.032  1.00 99.17  ? 141  GLN B N   1 
ATOM   1758  C CA  . GLN B 1 78  ? 8.824   86.310  113.652  1.00 99.39  ? 141  GLN B CA  1 
ATOM   1759  C C   . GLN B 1 78  ? 9.325   86.848  114.996  1.00 103.70 ? 141  GLN B C   1 
ATOM   1760  O O   . GLN B 1 78  ? 9.291   86.120  115.992  1.00 103.32 ? 141  GLN B O   1 
ATOM   1761  C CB  . GLN B 1 78  ? 9.996   85.938  112.730  1.00 100.99 ? 141  GLN B CB  1 
ATOM   1762  C CG  . GLN B 1 78  ? 9.586   85.040  111.560  1.00 125.93 ? 141  GLN B CG  1 
ATOM   1763  C CD  . GLN B 1 78  ? 10.744  84.604  110.684  1.00 152.07 ? 141  GLN B CD  1 
ATOM   1764  O OE1 . GLN B 1 78  ? 11.732  85.326  110.482  1.00 148.78 ? 141  GLN B OE1 1 
ATOM   1765  N NE2 . GLN B 1 78  ? 10.621  83.421  110.097  1.00 144.70 ? 141  GLN B NE2 1 
ATOM   1766  N N   . LYS B 1 79  ? 9.729   88.141  115.028  1.00 100.64 ? 142  LYS B N   1 
ATOM   1767  C CA  . LYS B 1 79  ? 10.177  88.849  116.232  1.00 101.07 ? 142  LYS B CA  1 
ATOM   1768  C C   . LYS B 1 79  ? 9.033   88.970  117.247  1.00 106.90 ? 142  LYS B C   1 
ATOM   1769  O O   . LYS B 1 79  ? 9.262   88.759  118.438  1.00 106.89 ? 142  LYS B O   1 
ATOM   1770  C CB  . LYS B 1 79  ? 10.714  90.249  115.890  1.00 103.42 ? 142  LYS B CB  1 
ATOM   1771  C CG  . LYS B 1 79  ? 12.164  90.281  115.439  1.00 117.57 ? 142  LYS B CG  1 
ATOM   1772  C CD  . LYS B 1 79  ? 12.609  91.719  115.202  1.00 126.88 ? 142  LYS B CD  1 
ATOM   1773  C CE  . LYS B 1 79  ? 13.993  91.821  114.616  1.00 135.23 ? 142  LYS B CE  1 
ATOM   1774  N NZ  . LYS B 1 79  ? 14.386  93.239  114.408  1.00 140.82 ? 142  LYS B NZ  1 
ATOM   1775  N N   . ALA B 1 80  ? 7.808   89.294  116.774  1.00 104.42 ? 143  ALA B N   1 
ATOM   1776  C CA  . ALA B 1 80  ? 6.603   89.437  117.605  1.00 104.70 ? 143  ALA B CA  1 
ATOM   1777  C C   . ALA B 1 80  ? 6.193   88.110  118.254  1.00 109.42 ? 143  ALA B C   1 
ATOM   1778  O O   . ALA B 1 80  ? 5.686   88.116  119.377  1.00 109.09 ? 143  ALA B O   1 
ATOM   1779  C CB  . ALA B 1 80  ? 5.452   89.996  116.781  1.00 105.40 ? 143  ALA B CB  1 
ATOM   1780  N N   . GLU B 1 81  ? 6.419   86.983  117.549  1.00 106.23 ? 144  GLU B N   1 
ATOM   1781  C CA  . GLU B 1 81  ? 6.136   85.633  118.037  1.00 106.34 ? 144  GLU B CA  1 
ATOM   1782  C C   . GLU B 1 81  ? 7.135   85.283  119.154  1.00 110.77 ? 144  GLU B C   1 
ATOM   1783  O O   . GLU B 1 81  ? 6.734   84.693  120.156  1.00 110.31 ? 144  GLU B O   1 
ATOM   1784  C CB  . GLU B 1 81  ? 6.232   84.615  116.883  1.00 107.71 ? 144  GLU B CB  1 
ATOM   1785  C CG  . GLU B 1 81  ? 5.740   83.219  117.238  1.00 119.12 ? 144  GLU B CG  1 
ATOM   1786  C CD  . GLU B 1 81  ? 5.925   82.159  116.169  1.00 145.78 ? 144  GLU B CD  1 
ATOM   1787  O OE1 . GLU B 1 81  ? 5.657   82.454  114.981  1.00 143.76 ? 144  GLU B OE1 1 
ATOM   1788  O OE2 . GLU B 1 81  ? 6.311   81.020  116.524  1.00 142.06 ? 144  GLU B OE2 1 
ATOM   1789  N N   . GLU B 1 82  ? 8.425   85.652  118.971  1.00 107.71 ? 145  GLU B N   1 
ATOM   1790  C CA  . GLU B 1 82  ? 9.519   85.427  119.924  1.00 107.66 ? 145  GLU B CA  1 
ATOM   1791  C C   . GLU B 1 82  ? 9.264   86.167  121.243  1.00 111.68 ? 145  GLU B C   1 
ATOM   1792  O O   . GLU B 1 82  ? 9.455   85.591  122.318  1.00 111.54 ? 145  GLU B O   1 
ATOM   1793  C CB  . GLU B 1 82  ? 10.863  85.885  119.327  1.00 109.04 ? 145  GLU B CB  1 
ATOM   1794  C CG  . GLU B 1 82  ? 11.500  84.891  118.372  1.00 122.04 ? 145  GLU B CG  1 
ATOM   1795  C CD  . GLU B 1 82  ? 12.791  85.359  117.727  1.00 149.99 ? 145  GLU B CD  1 
ATOM   1796  O OE1 . GLU B 1 82  ? 13.765  85.635  118.465  1.00 147.08 ? 145  GLU B OE1 1 
ATOM   1797  O OE2 . GLU B 1 82  ? 12.838  85.427  116.477  1.00 147.89 ? 145  GLU B OE2 1 
ATOM   1798  N N   . GLN B 1 83  ? 8.824   87.440  121.150  1.00 107.69 ? 146  GLN B N   1 
ATOM   1799  C CA  . GLN B 1 83  ? 8.539   88.307  122.299  1.00 107.09 ? 146  GLN B CA  1 
ATOM   1800  C C   . GLN B 1 83  ? 7.260   87.916  123.040  1.00 110.10 ? 146  GLN B C   1 
ATOM   1801  O O   . GLN B 1 83  ? 7.196   88.088  124.257  1.00 109.60 ? 146  GLN B O   1 
ATOM   1802  C CB  . GLN B 1 83  ? 8.561   89.800  121.914  1.00 108.26 ? 146  GLN B CB  1 
ATOM   1803  C CG  . GLN B 1 83  ? 9.915   90.310  121.381  1.00 121.51 ? 146  GLN B CG  1 
ATOM   1804  C CD  . GLN B 1 83  ? 11.106  89.991  122.264  1.00 138.49 ? 146  GLN B CD  1 
ATOM   1805  O OE1 . GLN B 1 83  ? 11.308  90.594  123.323  1.00 133.81 ? 146  GLN B OE1 1 
ATOM   1806  N NE2 . GLN B 1 83  ? 11.933  89.045  121.833  1.00 129.08 ? 146  GLN B NE2 1 
ATOM   1807  N N   . GLU B 1 84  ? 6.262   87.366  122.313  1.00 106.08 ? 147  GLU B N   1 
ATOM   1808  C CA  . GLU B 1 84  ? 5.000   86.861  122.861  1.00 105.82 ? 147  GLU B CA  1 
ATOM   1809  C C   . GLU B 1 84  ? 5.295   85.619  123.734  1.00 108.93 ? 147  GLU B C   1 
ATOM   1810  O O   . GLU B 1 84  ? 4.677   85.451  124.786  1.00 108.70 ? 147  GLU B O   1 
ATOM   1811  C CB  . GLU B 1 84  ? 4.046   86.488  121.718  1.00 107.29 ? 147  GLU B CB  1 
ATOM   1812  C CG  . GLU B 1 84  ? 2.595   86.338  122.135  1.00 117.40 ? 147  GLU B CG  1 
ATOM   1813  C CD  . GLU B 1 84  ? 1.705   85.772  121.048  1.00 137.62 ? 147  GLU B CD  1 
ATOM   1814  O OE1 . GLU B 1 84  ? 1.380   86.522  120.100  1.00 138.95 ? 147  GLU B OE1 1 
ATOM   1815  O OE2 . GLU B 1 84  ? 1.337   84.578  121.139  1.00 126.90 ? 147  GLU B OE2 1 
ATOM   1816  N N   . GLU B 1 85  ? 6.254   84.771  123.294  1.00 104.32 ? 148  GLU B N   1 
ATOM   1817  C CA  . GLU B 1 85  ? 6.713   83.576  124.009  1.00 103.71 ? 148  GLU B CA  1 
ATOM   1818  C C   . GLU B 1 85  ? 7.350   83.972  125.338  1.00 105.40 ? 148  GLU B C   1 
ATOM   1819  O O   . GLU B 1 85  ? 7.126   83.295  126.340  1.00 104.64 ? 148  GLU B O   1 
ATOM   1820  C CB  . GLU B 1 85  ? 7.756   82.817  123.180  1.00 105.43 ? 148  GLU B CB  1 
ATOM   1821  C CG  . GLU B 1 85  ? 7.194   81.984  122.044  1.00 121.12 ? 148  GLU B CG  1 
ATOM   1822  C CD  . GLU B 1 85  ? 8.114   81.827  120.844  1.00 150.17 ? 148  GLU B CD  1 
ATOM   1823  O OE1 . GLU B 1 85  ? 9.353   81.783  121.031  1.00 142.40 ? 148  GLU B OE1 1 
ATOM   1824  O OE2 . GLU B 1 85  ? 7.588   81.740  119.711  1.00 149.52 ? 148  GLU B OE2 1 
ATOM   1825  N N   . LYS B 1 86  ? 8.156   85.064  125.332  1.00 100.63 ? 149  LYS B N   1 
ATOM   1826  C CA  . LYS B 1 86  ? 8.861   85.597  126.503  1.00 99.45  ? 149  LYS B CA  1 
ATOM   1827  C C   . LYS B 1 86  ? 7.910   86.069  127.589  1.00 100.25 ? 149  LYS B C   1 
ATOM   1828  O O   . LYS B 1 86  ? 8.126   85.735  128.755  1.00 100.28 ? 149  LYS B O   1 
ATOM   1829  C CB  . LYS B 1 86  ? 9.865   86.695  126.114  1.00 101.86 ? 149  LYS B CB  1 
ATOM   1830  C CG  . LYS B 1 86  ? 11.171  86.136  125.564  1.00 115.35 ? 149  LYS B CG  1 
ATOM   1831  C CD  . LYS B 1 86  ? 12.244  87.202  125.449  1.00 125.35 ? 149  LYS B CD  1 
ATOM   1832  C CE  . LYS B 1 86  ? 13.505  86.638  124.846  1.00 137.47 ? 149  LYS B CE  1 
ATOM   1833  N NZ  . LYS B 1 86  ? 14.583  87.655  124.781  1.00 148.06 ? 149  LYS B NZ  1 
ATOM   1834  N N   . ILE B 1 87  ? 6.840   86.802  127.211  1.00 93.98  ? 150  ILE B N   1 
ATOM   1835  C CA  . ILE B 1 87  ? 5.821   87.294  128.153  1.00 92.74  ? 150  ILE B CA  1 
ATOM   1836  C C   . ILE B 1 87  ? 4.988   86.153  128.770  1.00 93.86  ? 150  ILE B C   1 
ATOM   1837  O O   . ILE B 1 87  ? 4.754   86.145  129.988  1.00 93.19  ? 150  ILE B O   1 
ATOM   1838  C CB  . ILE B 1 87  ? 4.995   88.515  127.608  1.00 95.76  ? 150  ILE B CB  1 
ATOM   1839  C CG1 . ILE B 1 87  ? 4.164   89.194  128.700  1.00 95.87  ? 150  ILE B CG1 1 
ATOM   1840  C CG2 . ILE B 1 87  ? 4.114   88.199  126.405  1.00 96.94  ? 150  ILE B CG2 1 
ATOM   1841  C CD1 . ILE B 1 87  ? 4.917   89.873  129.594  1.00 104.70 ? 150  ILE B CD1 1 
ATOM   1842  N N   . LEU B 1 88  ? 4.608   85.166  127.937  1.00 88.19  ? 151  LEU B N   1 
ATOM   1843  C CA  . LEU B 1 88  ? 3.855   83.998  128.380  1.00 87.30  ? 151  LEU B CA  1 
ATOM   1844  C C   . LEU B 1 88  ? 4.706   83.133  129.318  1.00 90.84  ? 151  LEU B C   1 
ATOM   1845  O O   . LEU B 1 88  ? 4.159   82.584  130.276  1.00 90.47  ? 151  LEU B O   1 
ATOM   1846  C CB  . LEU B 1 88  ? 3.299   83.181  127.198  1.00 87.02  ? 151  LEU B CB  1 
ATOM   1847  C CG  . LEU B 1 88  ? 2.222   83.847  126.329  1.00 91.32  ? 151  LEU B CG  1 
ATOM   1848  C CD1 . LEU B 1 88  ? 1.909   83.003  125.138  1.00 91.72  ? 151  LEU B CD1 1 
ATOM   1849  C CD2 . LEU B 1 88  ? 0.947   84.119  127.096  1.00 93.09  ? 151  LEU B CD2 1 
ATOM   1850  N N   . ASN B 1 89  ? 6.046   83.062  129.075  1.00 86.98  ? 152  ASN B N   1 
ATOM   1851  C CA  . ASN B 1 89  ? 7.019   82.337  129.909  1.00 86.89  ? 152  ASN B CA  1 
ATOM   1852  C C   . ASN B 1 89  ? 7.166   83.043  131.264  1.00 91.11  ? 152  ASN B C   1 
ATOM   1853  O O   . ASN B 1 89  ? 7.184   82.373  132.299  1.00 90.52  ? 152  ASN B O   1 
ATOM   1854  C CB  . ASN B 1 89  ? 8.394   82.232  129.220  1.00 86.84  ? 152  ASN B CB  1 
ATOM   1855  C CG  . ASN B 1 89  ? 8.589   81.037  128.306  1.00 119.23 ? 152  ASN B CG  1 
ATOM   1856  O OD1 . ASN B 1 89  ? 7.740   80.137  128.187  1.00 114.55 ? 152  ASN B OD1 1 
ATOM   1857  N ND2 . ASN B 1 89  ? 9.738   80.996  127.645  1.00 112.69 ? 152  ASN B ND2 1 
ATOM   1858  N N   . MET B 1 90  ? 7.248   84.399  131.241  1.00 87.75  ? 153  MET B N   1 
ATOM   1859  C CA  . MET B 1 90  ? 7.354   85.291  132.399  1.00 87.68  ? 153  MET B CA  1 
ATOM   1860  C C   . MET B 1 90  ? 6.158   85.129  133.329  1.00 90.40  ? 153  MET B C   1 
ATOM   1861  O O   . MET B 1 90  ? 6.315   85.266  134.542  1.00 90.15  ? 153  MET B O   1 
ATOM   1862  C CB  . MET B 1 90  ? 7.465   86.755  131.957  1.00 90.37  ? 153  MET B CB  1 
ATOM   1863  C CG  . MET B 1 90  ? 8.886   87.193  131.678  1.00 94.98  ? 153  MET B CG  1 
ATOM   1864  S SD  . MET B 1 90  ? 9.227   88.901  132.200  1.00 100.19 ? 153  MET B SD  1 
ATOM   1865  C CE  . MET B 1 90  ? 9.074   88.722  134.021  1.00 97.09  ? 153  MET B CE  1 
ATOM   1866  N N   . PHE B 1 91  ? 4.967   84.858  132.761  1.00 85.24  ? 154  PHE B N   1 
ATOM   1867  C CA  . PHE B 1 91  ? 3.762   84.624  133.548  1.00 84.18  ? 154  PHE B CA  1 
ATOM   1868  C C   . PHE B 1 91  ? 3.820   83.237  134.192  1.00 90.07  ? 154  PHE B C   1 
ATOM   1869  O O   . PHE B 1 91  ? 3.494   83.104  135.373  1.00 90.61  ? 154  PHE B O   1 
ATOM   1870  C CB  . PHE B 1 91  ? 2.478   84.750  132.706  1.00 84.85  ? 154  PHE B CB  1 
ATOM   1871  C CG  . PHE B 1 91  ? 1.217   84.709  133.542  1.00 85.32  ? 154  PHE B CG  1 
ATOM   1872  C CD1 . PHE B 1 91  ? 0.588   83.499  133.833  1.00 86.82  ? 154  PHE B CD1 1 
ATOM   1873  C CD2 . PHE B 1 91  ? 0.669   85.876  134.059  1.00 87.75  ? 154  PHE B CD2 1 
ATOM   1874  C CE1 . PHE B 1 91  ? -0.572  83.463  134.620  1.00 89.30  ? 154  PHE B CE1 1 
ATOM   1875  C CE2 . PHE B 1 91  ? -0.490  85.840  134.839  1.00 88.40  ? 154  PHE B CE2 1 
ATOM   1876  C CZ  . PHE B 1 91  ? -1.103  84.634  135.111  1.00 87.35  ? 154  PHE B CZ  1 
ATOM   1877  N N   . ARG B 1 92  ? 4.223   82.208  133.416  1.00 86.65  ? 155  ARG B N   1 
ATOM   1878  C CA  . ARG B 1 92  ? 4.330   80.817  133.866  1.00 87.02  ? 155  ARG B CA  1 
ATOM   1879  C C   . ARG B 1 92  ? 5.356   80.609  135.000  1.00 91.60  ? 155  ARG B C   1 
ATOM   1880  O O   . ARG B 1 92  ? 5.100   79.810  135.908  1.00 91.49  ? 155  ARG B O   1 
ATOM   1881  C CB  . ARG B 1 92  ? 4.648   79.887  132.687  1.00 87.91  ? 155  ARG B CB  1 
ATOM   1882  C CG  . ARG B 1 92  ? 3.454   79.556  131.811  1.00 100.55 ? 155  ARG B CG  1 
ATOM   1883  C CD  . ARG B 1 92  ? 3.925   78.840  130.572  1.00 118.73 ? 155  ARG B CD  1 
ATOM   1884  N NE  . ARG B 1 92  ? 2.815   78.292  129.805  1.00 132.57 ? 155  ARG B NE  1 
ATOM   1885  C CZ  . ARG B 1 92  ? 2.944   77.762  128.595  1.00 150.76 ? 155  ARG B CZ  1 
ATOM   1886  N NH1 . ARG B 1 92  ? 4.134   77.724  128.004  1.00 137.73 ? 155  ARG B NH1 1 
ATOM   1887  N NH2 . ARG B 1 92  ? 1.888   77.272  127.962  1.00 140.91 ? 155  ARG B NH2 1 
ATOM   1888  N N   . GLN B 1 93  ? 6.513   81.307  134.932  1.00 87.65  ? 156  GLN B N   1 
ATOM   1889  C CA  . GLN B 1 93  ? 7.587   81.231  135.935  1.00 87.34  ? 156  GLN B CA  1 
ATOM   1890  C C   . GLN B 1 93  ? 7.120   81.870  137.242  1.00 89.65  ? 156  GLN B C   1 
ATOM   1891  O O   . GLN B 1 93  ? 7.422   81.362  138.322  1.00 89.76  ? 156  GLN B O   1 
ATOM   1892  C CB  . GLN B 1 93  ? 8.870   81.921  135.430  1.00 88.76  ? 156  GLN B CB  1 
ATOM   1893  C CG  . GLN B 1 93  ? 9.593   81.146  134.327  1.00 109.09 ? 156  GLN B CG  1 
ATOM   1894  C CD  . GLN B 1 93  ? 10.520  82.014  133.502  1.00 130.39 ? 156  GLN B CD  1 
ATOM   1895  O OE1 . GLN B 1 93  ? 10.096  82.931  132.782  1.00 120.47 ? 156  GLN B OE1 1 
ATOM   1896  N NE2 . GLN B 1 93  ? 11.808  81.707  133.548  1.00 128.21 ? 156  GLN B NE2 1 
ATOM   1897  N N   . GLN B 1 94  ? 6.358   82.967  137.122  1.00 83.80  ? 157  GLN B N   1 
ATOM   1898  C CA  . GLN B 1 94  ? 5.774   83.739  138.215  1.00 82.56  ? 157  GLN B CA  1 
ATOM   1899  C C   . GLN B 1 94  ? 4.620   82.954  138.886  1.00 84.75  ? 157  GLN B C   1 
ATOM   1900  O O   . GLN B 1 94  ? 4.429   83.082  140.098  1.00 84.59  ? 157  GLN B O   1 
ATOM   1901  C CB  . GLN B 1 94  ? 5.308   85.099  137.671  1.00 83.46  ? 157  GLN B CB  1 
ATOM   1902  C CG  . GLN B 1 94  ? 4.872   86.130  138.696  1.00 90.06  ? 157  GLN B CG  1 
ATOM   1903  C CD  . GLN B 1 94  ? 3.612   86.848  138.256  1.00 112.49 ? 157  GLN B CD  1 
ATOM   1904  O OE1 . GLN B 1 94  ? 2.918   86.454  137.307  1.00 105.41 ? 157  GLN B OE1 1 
ATOM   1905  N NE2 . GLN B 1 94  ? 3.251   87.892  138.971  1.00 108.96 ? 157  GLN B NE2 1 
ATOM   1906  N N   . GLN B 1 95  ? 3.873   82.132  138.111  1.00 78.91  ? 158  GLN B N   1 
ATOM   1907  C CA  . GLN B 1 95  ? 2.790   81.297  138.640  1.00 77.36  ? 158  GLN B CA  1 
ATOM   1908  C C   . GLN B 1 95  ? 3.377   80.173  139.521  1.00 79.94  ? 158  GLN B C   1 
ATOM   1909  O O   . GLN B 1 95  ? 2.862   79.938  140.621  1.00 78.70  ? 158  GLN B O   1 
ATOM   1910  C CB  . GLN B 1 95  ? 1.916   80.732  137.507  1.00 78.25  ? 158  GLN B CB  1 
ATOM   1911  C CG  . GLN B 1 95  ? 0.654   79.979  137.970  1.00 88.00  ? 158  GLN B CG  1 
ATOM   1912  C CD  . GLN B 1 95  ? -0.552  80.841  138.318  1.00 111.13 ? 158  GLN B CD  1 
ATOM   1913  O OE1 . GLN B 1 95  ? -1.660  80.328  138.522  1.00 106.34 ? 158  GLN B OE1 1 
ATOM   1914  N NE2 . GLN B 1 95  ? -0.388  82.162  138.399  1.00 105.84 ? 158  GLN B NE2 1 
ATOM   1915  N N   . LYS B 1 96  ? 4.476   79.511  139.049  1.00 75.76  ? 159  LYS B N   1 
ATOM   1916  C CA  . LYS B 1 96  ? 5.188   78.455  139.787  1.00 74.96  ? 159  LYS B CA  1 
ATOM   1917  C C   . LYS B 1 96  ? 5.697   79.020  141.122  1.00 77.73  ? 159  LYS B C   1 
ATOM   1918  O O   . LYS B 1 96  ? 5.549   78.358  142.147  1.00 77.59  ? 159  LYS B O   1 
ATOM   1919  C CB  . LYS B 1 96  ? 6.349   77.868  138.970  1.00 77.01  ? 159  LYS B CB  1 
ATOM   1920  C CG  . LYS B 1 96  ? 5.891   76.972  137.830  1.00 94.19  ? 159  LYS B CG  1 
ATOM   1921  C CD  . LYS B 1 96  ? 6.889   77.000  136.673  1.00 106.98 ? 159  LYS B CD  1 
ATOM   1922  C CE  . LYS B 1 96  ? 6.363   76.335  135.422  1.00 115.40 ? 159  LYS B CE  1 
ATOM   1923  N NZ  . LYS B 1 96  ? 7.391   76.291  134.351  1.00 122.28 ? 159  LYS B NZ  1 
ATOM   1924  N N   . ILE B 1 97  ? 6.227   80.269  141.105  1.00 72.45  ? 160  ILE B N   1 
ATOM   1925  C CA  . ILE B 1 97  ? 6.699   81.004  142.276  1.00 71.43  ? 160  ILE B CA  1 
ATOM   1926  C C   . ILE B 1 97  ? 5.563   81.116  143.303  1.00 74.50  ? 160  ILE B C   1 
ATOM   1927  O O   . ILE B 1 97  ? 5.758   80.697  144.449  1.00 74.62  ? 160  ILE B O   1 
ATOM   1928  C CB  . ILE B 1 97  ? 7.351   82.358  141.874  1.00 74.24  ? 160  ILE B CB  1 
ATOM   1929  C CG1 . ILE B 1 97  ? 8.781   82.111  141.329  1.00 74.90  ? 160  ILE B CG1 1 
ATOM   1930  C CG2 . ILE B 1 97  ? 7.371   83.372  143.037  1.00 73.81  ? 160  ILE B CG2 1 
ATOM   1931  C CD1 . ILE B 1 97  ? 9.403   83.255  140.458  1.00 82.42  ? 160  ILE B CD1 1 
ATOM   1932  N N   . LEU B 1 98  ? 4.369   81.582  142.875  1.00 69.88  ? 161  LEU B N   1 
ATOM   1933  C CA  . LEU B 1 98  ? 3.192   81.674  143.742  1.00 69.83  ? 161  LEU B CA  1 
ATOM   1934  C C   . LEU B 1 98  ? 2.748   80.285  144.273  1.00 72.88  ? 161  LEU B C   1 
ATOM   1935  O O   . LEU B 1 98  ? 2.394   80.174  145.449  1.00 71.91  ? 161  LEU B O   1 
ATOM   1936  C CB  . LEU B 1 98  ? 2.021   82.405  143.052  1.00 70.03  ? 161  LEU B CB  1 
ATOM   1937  C CG  . LEU B 1 98  ? 0.908   82.886  143.992  1.00 74.62  ? 161  LEU B CG  1 
ATOM   1938  C CD1 . LEU B 1 98  ? 0.963   84.364  144.199  1.00 74.58  ? 161  LEU B CD1 1 
ATOM   1939  C CD2 . LEU B 1 98  ? -0.454  82.481  143.494  1.00 76.86  ? 161  LEU B CD2 1 
ATOM   1940  N N   . GLN B 1 99  ? 2.793   79.241  143.425  1.00 69.50  ? 162  GLN B N   1 
ATOM   1941  C CA  . GLN B 1 99  ? 2.426   77.888  143.844  1.00 70.03  ? 162  GLN B CA  1 
ATOM   1942  C C   . GLN B 1 99  ? 3.427   77.333  144.865  1.00 75.34  ? 162  GLN B C   1 
ATOM   1943  O O   . GLN B 1 99  ? 3.007   76.748  145.865  1.00 75.28  ? 162  GLN B O   1 
ATOM   1944  C CB  . GLN B 1 99  ? 2.275   76.940  142.649  1.00 71.57  ? 162  GLN B CB  1 
ATOM   1945  C CG  . GLN B 1 99  ? 0.859   76.943  142.079  1.00 97.56  ? 162  GLN B CG  1 
ATOM   1946  C CD  . GLN B 1 99  ? 0.625   75.937  140.971  1.00 121.87 ? 162  GLN B CD  1 
ATOM   1947  O OE1 . GLN B 1 99  ? 1.289   74.890  140.883  1.00 117.78 ? 162  GLN B OE1 1 
ATOM   1948  N NE2 . GLN B 1 99  ? -0.377  76.212  140.134  1.00 111.85 ? 162  GLN B NE2 1 
ATOM   1949  N N   . GLN B 1 100 ? 4.740   77.551  144.622  1.00 71.60  ? 163  GLN B N   1 
ATOM   1950  C CA  . GLN B 1 100 ? 5.834   77.127  145.489  1.00 71.25  ? 163  GLN B CA  1 
ATOM   1951  C C   . GLN B 1 100 ? 5.797   77.806  146.852  1.00 73.84  ? 163  GLN B C   1 
ATOM   1952  O O   . GLN B 1 100 ? 5.964   77.126  147.858  1.00 74.07  ? 163  GLN B O   1 
ATOM   1953  C CB  . GLN B 1 100 ? 7.193   77.373  144.822  1.00 72.78  ? 163  GLN B CB  1 
ATOM   1954  C CG  . GLN B 1 100 ? 7.785   76.162  144.102  1.00 91.35  ? 163  GLN B CG  1 
ATOM   1955  C CD  . GLN B 1 100 ? 7.802   74.916  144.944  1.00 109.70 ? 163  GLN B CD  1 
ATOM   1956  O OE1 . GLN B 1 100 ? 8.635   74.750  145.844  1.00 106.78 ? 163  GLN B OE1 1 
ATOM   1957  N NE2 . GLN B 1 100 ? 6.848   74.035  144.692  1.00 96.97  ? 163  GLN B NE2 1 
ATOM   1958  N N   . SER B 1 101 ? 5.564   79.132  146.888  1.00 68.40  ? 164  SER B N   1 
ATOM   1959  C CA  . SER B 1 101 ? 5.467   79.923  148.114  1.00 67.66  ? 164  SER B CA  1 
ATOM   1960  C C   . SER B 1 101 ? 4.286   79.469  148.985  1.00 71.94  ? 164  SER B C   1 
ATOM   1961  O O   . SER B 1 101 ? 4.360   79.586  150.211  1.00 71.80  ? 164  SER B O   1 
ATOM   1962  C CB  . SER B 1 101 ? 5.347   81.407  147.787  1.00 69.91  ? 164  SER B CB  1 
ATOM   1963  O OG  . SER B 1 101 ? 4.177   81.636  147.023  1.00 77.01  ? 164  SER B OG  1 
ATOM   1964  N N   . ARG B 1 102 ? 3.200   78.969  148.350  1.00 67.87  ? 165  ARG B N   1 
ATOM   1965  C CA  . ARG B 1 102 ? 2.032   78.420  149.038  1.00 67.48  ? 165  ARG B CA  1 
ATOM   1966  C C   . ARG B 1 102 ? 2.419   77.069  149.685  1.00 69.93  ? 165  ARG B C   1 
ATOM   1967  O O   . ARG B 1 102 ? 2.052   76.804  150.837  1.00 69.44  ? 165  ARG B O   1 
ATOM   1968  C CB  . ARG B 1 102 ? 0.843   78.254  148.070  1.00 68.11  ? 165  ARG B CB  1 
ATOM   1969  C CG  . ARG B 1 102 ? -0.430  77.688  148.714  1.00 78.49  ? 165  ARG B CG  1 
ATOM   1970  C CD  . ARG B 1 102 ? -1.463  77.222  147.710  1.00 92.27  ? 165  ARG B CD  1 
ATOM   1971  N NE  . ARG B 1 102 ? -0.920  76.303  146.705  1.00 111.31 ? 165  ARG B NE  1 
ATOM   1972  C CZ  . ARG B 1 102 ? -0.766  74.991  146.874  1.00 133.89 ? 165  ARG B CZ  1 
ATOM   1973  N NH1 . ARG B 1 102 ? -1.102  74.418  148.025  1.00 121.82 ? 165  ARG B NH1 1 
ATOM   1974  N NH2 . ARG B 1 102 ? -0.265  74.245  145.898  1.00 125.93 ? 165  ARG B NH2 1 
ATOM   1975  N N   . ILE B 1 103 ? 3.155   76.228  148.934  1.00 64.31  ? 166  ILE B N   1 
ATOM   1976  C CA  . ILE B 1 103 ? 3.634   74.910  149.371  1.00 63.24  ? 166  ILE B CA  1 
ATOM   1977  C C   . ILE B 1 103 ? 4.612   75.054  150.568  1.00 66.97  ? 166  ILE B C   1 
ATOM   1978  O O   . ILE B 1 103 ? 4.503   74.306  151.546  1.00 65.76  ? 166  ILE B O   1 
ATOM   1979  C CB  . ILE B 1 103 ? 4.214   74.124  148.154  1.00 65.40  ? 166  ILE B CB  1 
ATOM   1980  C CG1 . ILE B 1 103 ? 3.071   73.529  147.310  1.00 65.98  ? 166  ILE B CG1 1 
ATOM   1981  C CG2 . ILE B 1 103 ? 5.200   73.039  148.564  1.00 64.89  ? 166  ILE B CG2 1 
ATOM   1982  C CD1 . ILE B 1 103 ? 3.354   73.371  145.788  1.00 76.36  ? 166  ILE B CD1 1 
ATOM   1983  N N   . VAL B 1 104 ? 5.531   76.043  150.482  1.00 62.76  ? 167  VAL B N   1 
ATOM   1984  C CA  . VAL B 1 104 ? 6.518   76.361  151.511  1.00 62.29  ? 167  VAL B CA  1 
ATOM   1985  C C   . VAL B 1 104 ? 5.823   76.883  152.786  1.00 64.99  ? 167  VAL B C   1 
ATOM   1986  O O   . VAL B 1 104 ? 6.182   76.454  153.883  1.00 66.26  ? 167  VAL B O   1 
ATOM   1987  C CB  . VAL B 1 104 ? 7.627   77.293  150.965  1.00 66.31  ? 167  VAL B CB  1 
ATOM   1988  C CG1 . VAL B 1 104 ? 8.440   77.938  152.086  1.00 66.15  ? 167  VAL B CG1 1 
ATOM   1989  C CG2 . VAL B 1 104 ? 8.542   76.530  150.016  1.00 65.84  ? 167  VAL B CG2 1 
ATOM   1990  N N   . GLN B 1 105 ? 4.797   77.740  152.634  1.00 58.36  ? 168  GLN B N   1 
ATOM   1991  C CA  . GLN B 1 105 ? 3.990   78.256  153.741  1.00 57.31  ? 168  GLN B CA  1 
ATOM   1992  C C   . GLN B 1 105 ? 3.287   77.122  154.482  1.00 59.89  ? 168  GLN B C   1 
ATOM   1993  O O   . GLN B 1 105 ? 3.249   77.142  155.708  1.00 60.58  ? 168  GLN B O   1 
ATOM   1994  C CB  . GLN B 1 105 ? 2.920   79.222  153.242  1.00 58.37  ? 168  GLN B CB  1 
ATOM   1995  C CG  . GLN B 1 105 ? 3.296   80.657  153.361  1.00 65.57  ? 168  GLN B CG  1 
ATOM   1996  C CD  . GLN B 1 105 ? 2.088   81.556  153.369  1.00 73.45  ? 168  GLN B CD  1 
ATOM   1997  O OE1 . GLN B 1 105 ? 1.457   81.768  154.402  1.00 64.04  ? 168  GLN B OE1 1 
ATOM   1998  N NE2 . GLN B 1 105 ? 1.797   82.186  152.238  1.00 68.78  ? 168  GLN B NE2 1 
ATOM   1999  N N   . SER B 1 106 ? 2.724   76.149  153.744  1.00 53.80  ? 169  SER B N   1 
ATOM   2000  C CA  . SER B 1 106 ? 2.040   75.003  154.333  1.00 52.75  ? 169  SER B CA  1 
ATOM   2001  C C   . SER B 1 106 ? 3.006   74.109  155.126  1.00 53.43  ? 169  SER B C   1 
ATOM   2002  O O   . SER B 1 106 ? 2.610   73.591  156.162  1.00 52.16  ? 169  SER B O   1 
ATOM   2003  C CB  . SER B 1 106 ? 1.275   74.219  153.272  1.00 55.27  ? 169  SER B CB  1 
ATOM   2004  O OG  . SER B 1 106 ? 0.067   74.890  152.950  1.00 62.14  ? 169  SER B OG  1 
ATOM   2005  N N   . GLN B 1 107 ? 4.268   73.976  154.653  1.00 48.44  ? 170  GLN B N   1 
ATOM   2006  C CA  . GLN B 1 107 ? 5.367   73.237  155.270  1.00 48.78  ? 170  GLN B CA  1 
ATOM   2007  C C   . GLN B 1 107 ? 5.765   73.919  156.580  1.00 54.28  ? 170  GLN B C   1 
ATOM   2008  O O   . GLN B 1 107 ? 5.993   73.243  157.586  1.00 54.37  ? 170  GLN B O   1 
ATOM   2009  C CB  . GLN B 1 107 ? 6.590   73.254  154.347  1.00 50.10  ? 170  GLN B CB  1 
ATOM   2010  C CG  . GLN B 1 107 ? 6.852   71.965  153.586  1.00 75.48  ? 170  GLN B CG  1 
ATOM   2011  C CD  . GLN B 1 107 ? 7.736   72.233  152.375  1.00 96.83  ? 170  GLN B CD  1 
ATOM   2012  O OE1 . GLN B 1 107 ? 8.965   72.406  152.476  1.00 93.18  ? 170  GLN B OE1 1 
ATOM   2013  N NE2 . GLN B 1 107 ? 7.124   72.299  151.203  1.00 80.77  ? 170  GLN B NE2 1 
ATOM   2014  N N   . ARG B 1 108 ? 5.899   75.262  156.524  1.00 50.45  ? 171  ARG B N   1 
ATOM   2015  C CA  . ARG B 1 108 ? 6.250   76.172  157.609  1.00 50.44  ? 171  ARG B CA  1 
ATOM   2016  C C   . ARG B 1 108 ? 5.209   76.052  158.730  1.00 50.57  ? 171  ARG B C   1 
ATOM   2017  O O   . ARG B 1 108 ? 5.584   75.895  159.888  1.00 48.30  ? 171  ARG B O   1 
ATOM   2018  C CB  . ARG B 1 108 ? 6.283   77.611  157.058  1.00 53.89  ? 171  ARG B CB  1 
ATOM   2019  C CG  . ARG B 1 108 ? 7.006   78.634  157.908  1.00 68.28  ? 171  ARG B CG  1 
ATOM   2020  C CD  . ARG B 1 108 ? 7.736   79.595  157.011  1.00 84.98  ? 171  ARG B CD  1 
ATOM   2021  N NE  . ARG B 1 108 ? 9.095   79.128  156.739  1.00 100.27 ? 171  ARG B NE  1 
ATOM   2022  C CZ  . ARG B 1 108 ? 9.824   79.499  155.695  1.00 112.42 ? 171  ARG B CZ  1 
ATOM   2023  N NH1 . ARG B 1 108 ? 9.339   80.362  154.808  1.00 97.87  ? 171  ARG B NH1 1 
ATOM   2024  N NH2 . ARG B 1 108 ? 11.040  79.002  155.520  1.00 98.38  ? 171  ARG B NH2 1 
ATOM   2025  N N   . LEU B 1 109 ? 3.907   76.090  158.367  1.00 44.60  ? 172  LEU B N   1 
ATOM   2026  C CA  . LEU B 1 109 ? 2.805   75.961  159.304  1.00 42.60  ? 172  LEU B CA  1 
ATOM   2027  C C   . LEU B 1 109 ? 2.897   74.609  160.008  1.00 48.09  ? 172  LEU B C   1 
ATOM   2028  O O   . LEU B 1 109 ? 2.772   74.577  161.222  1.00 46.47  ? 172  LEU B O   1 
ATOM   2029  C CB  . LEU B 1 109 ? 1.459   76.135  158.569  1.00 41.90  ? 172  LEU B CB  1 
ATOM   2030  C CG  . LEU B 1 109 ? 0.166   75.695  159.277  1.00 45.70  ? 172  LEU B CG  1 
ATOM   2031  C CD1 . LEU B 1 109 ? -0.050  76.459  160.576  1.00 45.60  ? 172  LEU B CD1 1 
ATOM   2032  C CD2 . LEU B 1 109 ? -1.017  75.916  158.386  1.00 47.55  ? 172  LEU B CD2 1 
ATOM   2033  N N   . LYS B 1 110 ? 3.140   73.512  159.250  1.00 46.64  ? 173  LYS B N   1 
ATOM   2034  C CA  . LYS B 1 110 ? 3.267   72.159  159.768  1.00 47.17  ? 173  LYS B CA  1 
ATOM   2035  C C   . LYS B 1 110 ? 4.455   72.085  160.776  1.00 51.86  ? 173  LYS B C   1 
ATOM   2036  O O   . LYS B 1 110 ? 4.282   71.542  161.861  1.00 51.43  ? 173  LYS B O   1 
ATOM   2037  C CB  . LYS B 1 110 ? 3.461   71.171  158.611  1.00 50.62  ? 173  LYS B CB  1 
ATOM   2038  C CG  . LYS B 1 110 ? 3.041   69.757  158.927  1.00 69.99  ? 173  LYS B CG  1 
ATOM   2039  C CD  . LYS B 1 110 ? 3.590   68.792  157.884  1.00 82.58  ? 173  LYS B CD  1 
ATOM   2040  C CE  . LYS B 1 110 ? 3.340   67.350  158.235  1.00 93.72  ? 173  LYS B CE  1 
ATOM   2041  N NZ  . LYS B 1 110 ? 4.032   66.434  157.290  1.00 101.87 ? 173  LYS B NZ  1 
ATOM   2042  N N   . THR B 1 111 ? 5.606   72.683  160.438  1.00 47.95  ? 174  THR B N   1 
ATOM   2043  C CA  . THR B 1 111 ? 6.820   72.716  161.253  1.00 47.88  ? 174  THR B CA  1 
ATOM   2044  C C   . THR B 1 111 ? 6.596   73.431  162.596  1.00 51.57  ? 174  THR B C   1 
ATOM   2045  O O   . THR B 1 111 ? 6.962   72.886  163.645  1.00 52.53  ? 174  THR B O   1 
ATOM   2046  C CB  . THR B 1 111 ? 7.977   73.309  160.421  1.00 57.14  ? 174  THR B CB  1 
ATOM   2047  O OG1 . THR B 1 111 ? 8.245   72.421  159.340  1.00 64.85  ? 174  THR B OG1 1 
ATOM   2048  C CG2 . THR B 1 111 ? 9.253   73.521  161.233  1.00 54.18  ? 174  THR B CG2 1 
ATOM   2049  N N   . ILE B 1 112 ? 5.987   74.630  162.552  1.00 44.78  ? 175  ILE B N   1 
ATOM   2050  C CA  . ILE B 1 112 ? 5.693   75.435  163.730  1.00 43.51  ? 175  ILE B CA  1 
ATOM   2051  C C   . ILE B 1 112 ? 4.653   74.748  164.608  1.00 46.36  ? 175  ILE B C   1 
ATOM   2052  O O   . ILE B 1 112 ? 4.841   74.690  165.818  1.00 46.10  ? 175  ILE B O   1 
ATOM   2053  C CB  . ILE B 1 112 ? 5.382   76.922  163.362  1.00 45.60  ? 175  ILE B CB  1 
ATOM   2054  C CG1 . ILE B 1 112 ? 6.659   77.603  162.868  1.00 46.45  ? 175  ILE B CG1 1 
ATOM   2055  C CG2 . ILE B 1 112 ? 4.822   77.723  164.548  1.00 44.44  ? 175  ILE B CG2 1 
ATOM   2056  C CD1 . ILE B 1 112 ? 6.439   78.715  161.874  1.00 60.96  ? 175  ILE B CD1 1 
ATOM   2057  N N   . LYS B 1 113 ? 3.599   74.185  163.991  1.00 42.73  ? 176  LYS B N   1 
ATOM   2058  C CA  . LYS B 1 113 ? 2.533   73.477  164.688  1.00 42.31  ? 176  LYS B CA  1 
ATOM   2059  C C   . LYS B 1 113 ? 3.097   72.251  165.406  1.00 46.43  ? 176  LYS B C   1 
ATOM   2060  O O   . LYS B 1 113 ? 2.742   72.023  166.554  1.00 46.44  ? 176  LYS B O   1 
ATOM   2061  C CB  . LYS B 1 113 ? 1.407   73.068  163.730  1.00 44.59  ? 176  LYS B CB  1 
ATOM   2062  C CG  . LYS B 1 113 ? 0.077   72.791  164.417  1.00 53.70  ? 176  LYS B CG  1 
ATOM   2063  C CD  . LYS B 1 113 ? -0.910  72.142  163.469  1.00 70.39  ? 176  LYS B CD  1 
ATOM   2064  C CE  . LYS B 1 113 ? -2.093  71.557  164.199  1.00 84.07  ? 176  LYS B CE  1 
ATOM   2065  N NZ  . LYS B 1 113 ? -3.024  70.888  163.257  1.00 95.30  ? 176  LYS B NZ  1 
ATOM   2066  N N   . GLN B 1 114 ? 4.005   71.508  164.757  1.00 43.55  ? 177  GLN B N   1 
ATOM   2067  C CA  . GLN B 1 114 ? 4.625   70.321  165.325  1.00 43.95  ? 177  GLN B CA  1 
ATOM   2068  C C   . GLN B 1 114 ? 5.583   70.679  166.447  1.00 45.56  ? 177  GLN B C   1 
ATOM   2069  O O   . GLN B 1 114 ? 5.651   69.945  167.418  1.00 45.30  ? 177  GLN B O   1 
ATOM   2070  C CB  . GLN B 1 114 ? 5.384   69.522  164.263  1.00 46.16  ? 177  GLN B CB  1 
ATOM   2071  C CG  . GLN B 1 114 ? 4.511   68.572  163.455  1.00 73.47  ? 177  GLN B CG  1 
ATOM   2072  C CD  . GLN B 1 114 ? 5.370   67.745  162.529  1.00 106.81 ? 177  GLN B CD  1 
ATOM   2073  O OE1 . GLN B 1 114 ? 5.778   68.186  161.439  1.00 105.26 ? 177  GLN B OE1 1 
ATOM   2074  N NE2 . GLN B 1 114 ? 5.700   66.541  162.971  1.00 103.60 ? 177  GLN B NE2 1 
ATOM   2075  N N   . LEU B 1 115 ? 6.337   71.776  166.308  1.00 41.76  ? 178  LEU B N   1 
ATOM   2076  C CA  . LEU B 1 115 ? 7.271   72.207  167.336  1.00 42.35  ? 178  LEU B CA  1 
ATOM   2077  C C   . LEU B 1 115 ? 6.502   72.655  168.575  1.00 45.26  ? 178  LEU B C   1 
ATOM   2078  O O   . LEU B 1 115 ? 6.898   72.321  169.692  1.00 45.01  ? 178  LEU B O   1 
ATOM   2079  C CB  . LEU B 1 115 ? 8.178   73.331  166.834  1.00 42.46  ? 178  LEU B CB  1 
ATOM   2080  C CG  . LEU B 1 115 ? 9.394   73.610  167.721  1.00 46.89  ? 178  LEU B CG  1 
ATOM   2081  C CD1 . LEU B 1 115 ? 10.348  72.386  167.804  1.00 46.87  ? 178  LEU B CD1 1 
ATOM   2082  C CD2 . LEU B 1 115 ? 10.136  74.838  167.238  1.00 46.82  ? 178  LEU B CD2 1 
ATOM   2083  N N   . TYR B 1 116 ? 5.362   73.345  168.364  1.00 40.38  ? 179  TYR B N   1 
ATOM   2084  C CA  . TYR B 1 116 ? 4.502   73.781  169.451  1.00 39.04  ? 179  TYR B CA  1 
ATOM   2085  C C   . TYR B 1 116 ? 3.923   72.591  170.210  1.00 45.79  ? 179  TYR B C   1 
ATOM   2086  O O   . TYR B 1 116 ? 3.949   72.601  171.439  1.00 46.60  ? 179  TYR B O   1 
ATOM   2087  C CB  . TYR B 1 116 ? 3.402   74.733  168.986  1.00 37.67  ? 179  TYR B CB  1 
ATOM   2088  C CG  . TYR B 1 116 ? 2.613   75.267  170.154  1.00 37.53  ? 179  TYR B CG  1 
ATOM   2089  C CD1 . TYR B 1 116 ? 3.175   76.192  171.032  1.00 39.56  ? 179  TYR B CD1 1 
ATOM   2090  C CD2 . TYR B 1 116 ? 1.355   74.752  170.466  1.00 36.88  ? 179  TYR B CD2 1 
ATOM   2091  C CE1 . TYR B 1 116 ? 2.483   76.631  172.164  1.00 41.27  ? 179  TYR B CE1 1 
ATOM   2092  C CE2 . TYR B 1 116 ? 0.649   75.192  171.586  1.00 36.65  ? 179  TYR B CE2 1 
ATOM   2093  C CZ  . TYR B 1 116 ? 1.215   76.140  172.430  1.00 45.55  ? 179  TYR B CZ  1 
ATOM   2094  O OH  . TYR B 1 116 ? 0.545   76.602  173.543  1.00 42.95  ? 179  TYR B OH  1 
ATOM   2095  N N   . GLU B 1 117 ? 3.450   71.555  169.489  1.00 42.76  ? 180  GLU B N   1 
ATOM   2096  C CA  . GLU B 1 117 ? 2.891   70.338  170.097  1.00 42.45  ? 180  GLU B CA  1 
ATOM   2097  C C   . GLU B 1 117 ? 3.944   69.555  170.869  1.00 43.36  ? 180  GLU B C   1 
ATOM   2098  O O   . GLU B 1 117 ? 3.624   68.989  171.901  1.00 44.09  ? 180  GLU B O   1 
ATOM   2099  C CB  . GLU B 1 117 ? 2.213   69.443  169.056  1.00 43.80  ? 180  GLU B CB  1 
ATOM   2100  C CG  . GLU B 1 117 ? 0.872   69.991  168.589  1.00 60.26  ? 180  GLU B CG  1 
ATOM   2101  C CD  . GLU B 1 117 ? 0.325   69.455  167.271  1.00 98.49  ? 180  GLU B CD  1 
ATOM   2102  O OE1 . GLU B 1 117 ? 1.048   68.712  166.563  1.00 95.83  ? 180  GLU B OE1 1 
ATOM   2103  O OE2 . GLU B 1 117 ? -0.836  69.797  166.940  1.00 97.39  ? 180  GLU B OE2 1 
ATOM   2104  N N   . GLN B 1 118 ? 5.180   69.545  170.374  1.00 37.47  ? 181  GLN B N   1 
ATOM   2105  C CA  . GLN B 1 118 ? 6.341   68.917  170.990  1.00 37.86  ? 181  GLN B CA  1 
ATOM   2106  C C   . GLN B 1 118 ? 6.665   69.648  172.320  1.00 43.73  ? 181  GLN B C   1 
ATOM   2107  O O   . GLN B 1 118 ? 6.878   68.995  173.324  1.00 44.56  ? 181  GLN B O   1 
ATOM   2108  C CB  . GLN B 1 118 ? 7.533   69.044  170.041  1.00 38.91  ? 181  GLN B CB  1 
ATOM   2109  C CG  . GLN B 1 118 ? 8.285   67.759  169.778  1.00 65.17  ? 181  GLN B CG  1 
ATOM   2110  C CD  . GLN B 1 118 ? 9.706   68.060  169.347  1.00 96.30  ? 181  GLN B CD  1 
ATOM   2111  O OE1 . GLN B 1 118 ? 9.968   68.446  168.199  1.00 93.94  ? 181  GLN B OE1 1 
ATOM   2112  N NE2 . GLN B 1 118 ? 10.653  67.926  170.279  1.00 87.74  ? 181  GLN B NE2 1 
ATOM   2113  N N   . PHE B 1 119 ? 6.630   71.000  172.318  1.00 39.65  ? 182  PHE B N   1 
ATOM   2114  C CA  . PHE B 1 119 ? 6.879   71.840  173.467  1.00 39.24  ? 182  PHE B CA  1 
ATOM   2115  C C   . PHE B 1 119 ? 5.853   71.545  174.565  1.00 43.80  ? 182  PHE B C   1 
ATOM   2116  O O   . PHE B 1 119 ? 6.244   71.297  175.701  1.00 43.45  ? 182  PHE B O   1 
ATOM   2117  C CB  . PHE B 1 119 ? 6.853   73.323  173.052  1.00 40.86  ? 182  PHE B CB  1 
ATOM   2118  C CG  . PHE B 1 119 ? 7.194   74.359  174.115  1.00 42.63  ? 182  PHE B CG  1 
ATOM   2119  C CD1 . PHE B 1 119 ? 8.022   74.039  175.197  1.00 44.10  ? 182  PHE B CD1 1 
ATOM   2120  C CD2 . PHE B 1 119 ? 6.724   75.666  174.013  1.00 45.75  ? 182  PHE B CD2 1 
ATOM   2121  C CE1 . PHE B 1 119 ? 8.370   75.003  176.145  1.00 44.22  ? 182  PHE B CE1 1 
ATOM   2122  C CE2 . PHE B 1 119 ? 7.052   76.627  174.989  1.00 47.73  ? 182  PHE B CE2 1 
ATOM   2123  C CZ  . PHE B 1 119 ? 7.890   76.292  176.030  1.00 44.43  ? 182  PHE B CZ  1 
ATOM   2124  N N   . ILE B 1 120 ? 4.559   71.524  174.218  1.00 39.99  ? 183  ILE B N   1 
ATOM   2125  C CA  . ILE B 1 120 ? 3.470   71.218  175.150  1.00 39.35  ? 183  ILE B CA  1 
ATOM   2126  C C   . ILE B 1 120 ? 3.627   69.797  175.717  1.00 45.72  ? 183  ILE B C   1 
ATOM   2127  O O   . ILE B 1 120 ? 3.502   69.616  176.924  1.00 44.84  ? 183  ILE B O   1 
ATOM   2128  C CB  . ILE B 1 120 ? 2.089   71.489  174.488  1.00 41.09  ? 183  ILE B CB  1 
ATOM   2129  C CG1 . ILE B 1 120 ? 1.916   73.000  174.144  1.00 40.63  ? 183  ILE B CG1 1 
ATOM   2130  C CG2 . ILE B 1 120 ? 0.927   70.969  175.339  1.00 39.53  ? 183  ILE B CG2 1 
ATOM   2131  C CD1 . ILE B 1 120 ? 1.905   74.040  175.394  1.00 36.64  ? 183  ILE B CD1 1 
ATOM   2132  N N   . LYS B 1 121 ? 3.953   68.816  174.858  1.00 43.75  ? 184  LYS B N   1 
ATOM   2133  C CA  . LYS B 1 121 ? 4.164   67.441  175.294  1.00 44.87  ? 184  LYS B CA  1 
ATOM   2134  C C   . LYS B 1 121 ? 5.383   67.319  176.234  1.00 47.90  ? 184  LYS B C   1 
ATOM   2135  O O   . LYS B 1 121 ? 5.300   66.596  177.213  1.00 48.12  ? 184  LYS B O   1 
ATOM   2136  C CB  . LYS B 1 121 ? 4.303   66.484  174.098  1.00 47.74  ? 184  LYS B CB  1 
ATOM   2137  C CG  . LYS B 1 121 ? 3.449   65.228  174.252  1.00 56.78  ? 184  LYS B CG  1 
ATOM   2138  C CD  . LYS B 1 121 ? 3.401   64.358  173.004  1.00 74.43  ? 184  LYS B CD  1 
ATOM   2139  C CE  . LYS B 1 121 ? 2.177   64.668  172.158  1.00 88.60  ? 184  LYS B CE  1 
ATOM   2140  N NZ  . LYS B 1 121 ? 2.085   63.800  170.953  1.00 98.92  ? 184  LYS B NZ  1 
ATOM   2141  N N   . SER B 1 122 ? 6.475   68.056  175.975  1.00 43.24  ? 185  SER B N   1 
ATOM   2142  C CA  . SER B 1 122 ? 7.689   68.042  176.788  1.00 42.47  ? 185  SER B CA  1 
ATOM   2143  C C   . SER B 1 122 ? 7.418   68.614  178.170  1.00 47.20  ? 185  SER B C   1 
ATOM   2144  O O   . SER B 1 122 ? 7.880   68.059  179.171  1.00 48.97  ? 185  SER B O   1 
ATOM   2145  C CB  . SER B 1 122 ? 8.799   68.808  176.091  1.00 44.66  ? 185  SER B CB  1 
ATOM   2146  O OG  . SER B 1 122 ? 9.199   68.071  174.950  1.00 51.45  ? 185  SER B OG  1 
ATOM   2147  N N   . MET B 1 123 ? 6.582   69.650  178.237  1.00 42.00  ? 186  MET B N   1 
ATOM   2148  C CA  . MET B 1 123 ? 6.182   70.238  179.507  1.00 41.70  ? 186  MET B CA  1 
ATOM   2149  C C   . MET B 1 123 ? 5.355   69.255  180.330  1.00 46.77  ? 186  MET B C   1 
ATOM   2150  O O   . MET B 1 123 ? 5.533   69.222  181.549  1.00 44.70  ? 186  MET B O   1 
ATOM   2151  C CB  . MET B 1 123 ? 5.415   71.531  179.292  1.00 43.02  ? 186  MET B CB  1 
ATOM   2152  C CG  . MET B 1 123 ? 6.312   72.697  179.005  1.00 45.84  ? 186  MET B CG  1 
ATOM   2153  S SD  . MET B 1 123 ? 5.426   74.291  178.999  1.00 49.97  ? 186  MET B SD  1 
ATOM   2154  C CE  . MET B 1 123 ? 4.805   74.298  177.395  1.00 47.51  ? 186  MET B CE  1 
ATOM   2155  N N   . GLU B 1 124 ? 4.477   68.437  179.656  1.00 44.70  ? 187  GLU B N   1 
ATOM   2156  C CA  . GLU B 1 124 ? 3.617   67.431  180.304  1.00 45.03  ? 187  GLU B CA  1 
ATOM   2157  C C   . GLU B 1 124 ? 4.439   66.282  180.858  1.00 49.39  ? 187  GLU B C   1 
ATOM   2158  O O   . GLU B 1 124 ? 4.143   65.837  181.952  1.00 50.57  ? 187  GLU B O   1 
ATOM   2159  C CB  . GLU B 1 124 ? 2.510   66.895  179.393  1.00 46.54  ? 187  GLU B CB  1 
ATOM   2160  C CG  . GLU B 1 124 ? 1.437   67.911  179.020  1.00 68.26  ? 187  GLU B CG  1 
ATOM   2161  C CD  . GLU B 1 124 ? 0.501   67.567  177.864  1.00 108.17 ? 187  GLU B CD  1 
ATOM   2162  O OE1 . GLU B 1 124 ? 0.731   66.549  177.168  1.00 111.77 ? 187  GLU B OE1 1 
ATOM   2163  O OE2 . GLU B 1 124 ? -0.458  68.342  177.641  1.00 106.38 ? 187  GLU B OE2 1 
ATOM   2164  N N   . GLU B 1 125 ? 5.457   65.821  180.128  1.00 45.96  ? 188  GLU B N   1 
ATOM   2165  C CA  . GLU B 1 125 ? 6.362   64.750  180.542  1.00 47.10  ? 188  GLU B CA  1 
ATOM   2166  C C   . GLU B 1 125 ? 7.164   65.206  181.769  1.00 52.58  ? 188  GLU B C   1 
ATOM   2167  O O   . GLU B 1 125 ? 7.326   64.433  182.714  1.00 54.08  ? 188  GLU B O   1 
ATOM   2168  C CB  . GLU B 1 125 ? 7.349   64.376  179.404  1.00 49.14  ? 188  GLU B CB  1 
ATOM   2169  C CG  . GLU B 1 125 ? 6.731   63.715  178.176  1.00 66.10  ? 188  GLU B CG  1 
ATOM   2170  C CD  . GLU B 1 125 ? 7.634   63.484  176.964  1.00 101.55 ? 188  GLU B CD  1 
ATOM   2171  O OE1 . GLU B 1 125 ? 8.622   64.236  176.783  1.00 96.09  ? 188  GLU B OE1 1 
ATOM   2172  O OE2 . GLU B 1 125 ? 7.323   62.566  176.168  1.00 100.85 ? 188  GLU B OE2 1 
ATOM   2173  N N   . LEU B 1 126 ? 7.654   66.466  181.752  1.00 46.59  ? 189  LEU B N   1 
ATOM   2174  C CA  . LEU B 1 126 ? 8.414   67.051  182.854  1.00 44.66  ? 189  LEU B CA  1 
ATOM   2175  C C   . LEU B 1 126 ? 7.527   67.167  184.114  1.00 50.42  ? 189  LEU B C   1 
ATOM   2176  O O   . LEU B 1 126 ? 7.987   66.819  185.200  1.00 50.82  ? 189  LEU B O   1 
ATOM   2177  C CB  . LEU B 1 126 ? 8.967   68.414  182.409  1.00 43.70  ? 189  LEU B CB  1 
ATOM   2178  C CG  . LEU B 1 126 ? 10.041  69.065  183.281  1.00 46.35  ? 189  LEU B CG  1 
ATOM   2179  C CD1 . LEU B 1 126 ? 11.302  68.200  183.369  1.00 46.35  ? 189  LEU B CD1 1 
ATOM   2180  C CD2 . LEU B 1 126 ? 10.364  70.459  182.804  1.00 43.30  ? 189  LEU B CD2 1 
ATOM   2181  N N   . GLU B 1 127 ? 6.247   67.563  183.949  1.00 46.77  ? 190  GLU B N   1 
ATOM   2182  C CA  . GLU B 1 127 ? 5.284   67.657  185.040  1.00 47.55  ? 190  GLU B CA  1 
ATOM   2183  C C   . GLU B 1 127 ? 5.123   66.313  185.735  1.00 54.99  ? 190  GLU B C   1 
ATOM   2184  O O   . GLU B 1 127 ? 5.119   66.296  186.958  1.00 56.82  ? 190  GLU B O   1 
ATOM   2185  C CB  . GLU B 1 127 ? 3.910   68.186  184.559  1.00 48.52  ? 190  GLU B CB  1 
ATOM   2186  C CG  . GLU B 1 127 ? 2.999   68.699  185.671  1.00 64.21  ? 190  GLU B CG  1 
ATOM   2187  C CD  . GLU B 1 127 ? 3.663   69.426  186.834  1.00 93.98  ? 190  GLU B CD  1 
ATOM   2188  O OE1 . GLU B 1 127 ? 4.398   70.406  186.573  1.00 100.24 ? 190  GLU B OE1 1 
ATOM   2189  O OE2 . GLU B 1 127 ? 3.518   68.970  187.993  1.00 81.91  ? 190  GLU B OE2 1 
ATOM   2190  N N   . LYS B 1 128 ? 5.029   65.202  184.977  1.00 51.49  ? 191  LYS B N   1 
ATOM   2191  C CA  . LYS B 1 128 ? 4.866   63.857  185.531  1.00 51.98  ? 191  LYS B CA  1 
ATOM   2192  C C   . LYS B 1 128 ? 6.085   63.438  186.340  1.00 54.24  ? 191  LYS B C   1 
ATOM   2193  O O   . LYS B 1 128 ? 5.925   62.906  187.436  1.00 54.98  ? 191  LYS B O   1 
ATOM   2194  C CB  . LYS B 1 128 ? 4.558   62.829  184.423  1.00 56.74  ? 191  LYS B CB  1 
ATOM   2195  C CG  . LYS B 1 128 ? 3.160   62.968  183.828  1.00 82.32  ? 191  LYS B CG  1 
ATOM   2196  C CD  . LYS B 1 128 ? 2.962   61.987  182.678  1.00 97.74  ? 191  LYS B CD  1 
ATOM   2197  C CE  . LYS B 1 128 ? 1.792   62.356  181.808  1.00 107.91 ? 191  LYS B CE  1 
ATOM   2198  N NZ  . LYS B 1 128 ? 0.901   61.188  181.629  1.00 113.48 ? 191  LYS B NZ  1 
ATOM   2199  N N   . ASN B 1 129 ? 7.288   63.710  185.827  1.00 48.82  ? 192  ASN B N   1 
ATOM   2200  C CA  . ASN B 1 129 ? 8.540   63.427  186.528  1.00 48.60  ? 192  ASN B CA  1 
ATOM   2201  C C   . ASN B 1 129 ? 8.621   64.218  187.830  1.00 49.08  ? 192  ASN B C   1 
ATOM   2202  O O   . ASN B 1 129 ? 8.990   63.667  188.865  1.00 49.74  ? 192  ASN B O   1 
ATOM   2203  C CB  . ASN B 1 129 ? 9.746   63.791  185.627  1.00 52.35  ? 192  ASN B CB  1 
ATOM   2204  C CG  . ASN B 1 129 ? 9.975   62.822  184.494  1.00 96.52  ? 192  ASN B CG  1 
ATOM   2205  O OD1 . ASN B 1 129 ? 9.526   61.659  184.522  1.00 94.78  ? 192  ASN B OD1 1 
ATOM   2206  N ND2 . ASN B 1 129 ? 10.706  63.280  183.474  1.00 93.52  ? 192  ASN B ND2 1 
ATOM   2207  N N   . HIS B 1 130 ? 8.282   65.506  187.756  1.00 42.49  ? 193  HIS B N   1 
ATOM   2208  C CA  . HIS B 1 130 ? 8.304   66.424  188.874  1.00 41.79  ? 193  HIS B CA  1 
ATOM   2209  C C   . HIS B 1 130 ? 7.308   66.061  189.941  1.00 46.37  ? 193  HIS B C   1 
ATOM   2210  O O   . HIS B 1 130 ? 7.636   66.202  191.109  1.00 44.60  ? 193  HIS B O   1 
ATOM   2211  C CB  . HIS B 1 130 ? 8.069   67.849  188.385  1.00 41.24  ? 193  HIS B CB  1 
ATOM   2212  C CG  . HIS B 1 130 ? 9.254   68.444  187.714  1.00 43.14  ? 193  HIS B CG  1 
ATOM   2213  N ND1 . HIS B 1 130 ? 9.182   69.681  187.089  1.00 43.57  ? 193  HIS B ND1 1 
ATOM   2214  C CD2 . HIS B 1 130 ? 10.522  67.983  187.636  1.00 42.82  ? 193  HIS B CD2 1 
ATOM   2215  C CE1 . HIS B 1 130 ? 10.405  69.924  186.659  1.00 41.85  ? 193  HIS B CE1 1 
ATOM   2216  N NE2 . HIS B 1 130 ? 11.239  68.927  186.961  1.00 42.03  ? 193  HIS B NE2 1 
ATOM   2217  N N   . ASP B 1 131 ? 6.110   65.573  189.540  1.00 44.79  ? 194  ASP B N   1 
ATOM   2218  C CA  . ASP B 1 131 ? 5.060   65.129  190.445  1.00 45.73  ? 194  ASP B CA  1 
ATOM   2219  C C   . ASP B 1 131 ? 5.578   64.015  191.350  1.00 48.89  ? 194  ASP B C   1 
ATOM   2220  O O   . ASP B 1 131 ? 5.432   64.094  192.572  1.00 48.18  ? 194  ASP B O   1 
ATOM   2221  C CB  . ASP B 1 131 ? 3.834   64.646  189.666  1.00 48.71  ? 194  ASP B CB  1 
ATOM   2222  C CG  . ASP B 1 131 ? 2.546   64.968  190.396  1.00 73.77  ? 194  ASP B CG  1 
ATOM   2223  O OD1 . ASP B 1 131 ? 2.399   64.534  191.566  1.00 75.34  ? 194  ASP B OD1 1 
ATOM   2224  O OD2 . ASP B 1 131 ? 1.675   65.655  189.798  1.00 88.82  ? 194  ASP B OD2 1 
ATOM   2225  N N   . ASN B 1 132 ? 6.253   63.026  190.764  1.00 45.74  ? 195  ASN B N   1 
ATOM   2226  C CA  . ASN B 1 132 ? 6.806   61.923  191.533  1.00 45.83  ? 195  ASN B CA  1 
ATOM   2227  C C   . ASN B 1 132 ? 7.932   62.365  192.470  1.00 49.06  ? 195  ASN B C   1 
ATOM   2228  O O   . ASN B 1 132 ? 8.008   61.892  193.614  1.00 50.85  ? 195  ASN B O   1 
ATOM   2229  C CB  . ASN B 1 132 ? 7.275   60.797  190.588  1.00 49.65  ? 195  ASN B CB  1 
ATOM   2230  C CG  . ASN B 1 132 ? 6.180   60.214  189.729  1.00 82.03  ? 195  ASN B CG  1 
ATOM   2231  O OD1 . ASN B 1 132 ? 5.009   60.150  190.125  1.00 74.42  ? 195  ASN B OD1 1 
ATOM   2232  N ND2 . ASN B 1 132 ? 6.541   59.771  188.526  1.00 82.00  ? 195  ASN B ND2 1 
ATOM   2233  N N   . LEU B 1 133 ? 8.802   63.259  191.990  1.00 42.95  ? 196  LEU B N   1 
ATOM   2234  C CA  . LEU B 1 133 ? 9.917   63.710  192.800  1.00 43.53  ? 196  LEU B CA  1 
ATOM   2235  C C   . LEU B 1 133 ? 9.444   64.554  193.981  1.00 46.50  ? 196  LEU B C   1 
ATOM   2236  O O   . LEU B 1 133 ? 9.984   64.445  195.076  1.00 45.15  ? 196  LEU B O   1 
ATOM   2237  C CB  . LEU B 1 133 ? 10.934  64.471  191.946  1.00 44.04  ? 196  LEU B CB  1 
ATOM   2238  C CG  . LEU B 1 133 ? 11.842  63.599  191.071  1.00 50.26  ? 196  LEU B CG  1 
ATOM   2239  C CD1 . LEU B 1 133 ? 12.584  64.462  190.037  1.00 49.80  ? 196  LEU B CD1 1 
ATOM   2240  C CD2 . LEU B 1 133 ? 12.821  62.738  191.936  1.00 54.05  ? 196  LEU B CD2 1 
ATOM   2241  N N   . LEU B 1 134 ? 8.426   65.380  193.748  1.00 43.82  ? 197  LEU B N   1 
ATOM   2242  C CA  . LEU B 1 134 ? 7.832   66.229  194.766  1.00 44.89  ? 197  LEU B CA  1 
ATOM   2243  C C   . LEU B 1 134 ? 7.122   65.385  195.820  1.00 46.39  ? 197  LEU B C   1 
ATOM   2244  O O   . LEU B 1 134 ? 7.301   65.659  196.996  1.00 46.39  ? 197  LEU B O   1 
ATOM   2245  C CB  . LEU B 1 134 ? 6.899   67.271  194.150  1.00 45.45  ? 197  LEU B CB  1 
ATOM   2246  C CG  . LEU B 1 134 ? 6.298   68.301  195.061  1.00 52.11  ? 197  LEU B CG  1 
ATOM   2247  C CD1 . LEU B 1 134 ? 7.364   69.018  195.895  1.00 53.37  ? 197  LEU B CD1 1 
ATOM   2248  C CD2 . LEU B 1 134 ? 5.522   69.299  194.254  1.00 55.82  ? 197  LEU B CD2 1 
ATOM   2249  N N   . THR B 1 135 ? 6.399   64.332  195.425  1.00 41.05  ? 198  THR B N   1 
ATOM   2250  C CA  . THR B 1 135 ? 5.729   63.431  196.374  1.00 41.79  ? 198  THR B CA  1 
ATOM   2251  C C   . THR B 1 135 ? 6.761   62.775  197.324  1.00 45.72  ? 198  THR B C   1 
ATOM   2252  O O   . THR B 1 135 ? 6.548   62.748  198.543  1.00 45.52  ? 198  THR B O   1 
ATOM   2253  C CB  . THR B 1 135 ? 4.836   62.417  195.648  1.00 53.16  ? 198  THR B CB  1 
ATOM   2254  O OG1 . THR B 1 135 ? 3.867   63.128  194.878  1.00 50.88  ? 198  THR B OG1 1 
ATOM   2255  C CG2 . THR B 1 135 ? 4.120   61.469  196.619  1.00 54.92  ? 198  THR B CG2 1 
ATOM   2256  N N   . GLY B 1 136 ? 7.883   62.336  196.764  1.00 39.93  ? 199  GLY B N   1 
ATOM   2257  C CA  . GLY B 1 136 ? 8.960   61.767  197.560  1.00 39.91  ? 199  GLY B CA  1 
ATOM   2258  C C   . GLY B 1 136 ? 9.531   62.770  198.553  1.00 44.10  ? 199  GLY B C   1 
ATOM   2259  O O   . GLY B 1 136 ? 9.671   62.465  199.738  1.00 43.70  ? 199  GLY B O   1 
ATOM   2260  N N   . ALA B 1 137 ? 9.807   64.003  198.084  1.00 39.96  ? 200  ALA B N   1 
ATOM   2261  C CA  . ALA B 1 137 ? 10.341  65.078  198.929  1.00 38.55  ? 200  ALA B CA  1 
ATOM   2262  C C   . ALA B 1 137 ? 9.328   65.504  200.035  1.00 41.16  ? 200  ALA B C   1 
ATOM   2263  O O   . ALA B 1 137 ? 9.715   65.780  201.166  1.00 39.35  ? 200  ALA B O   1 
ATOM   2264  C CB  . ALA B 1 137 ? 10.708  66.268  198.064  1.00 38.29  ? 200  ALA B CB  1 
ATOM   2265  N N   . GLN B 1 138 ? 8.035   65.540  199.689  1.00 38.01  ? 201  GLN B N   1 
ATOM   2266  C CA  . GLN B 1 138 ? 6.947   65.887  200.613  1.00 37.35  ? 201  GLN B CA  1 
ATOM   2267  C C   . GLN B 1 138 ? 6.818   64.838  201.716  1.00 43.14  ? 201  GLN B C   1 
ATOM   2268  O O   . GLN B 1 138 ? 6.668   65.205  202.879  1.00 44.36  ? 201  GLN B O   1 
ATOM   2269  C CB  . GLN B 1 138 ? 5.640   66.100  199.837  1.00 37.28  ? 201  GLN B CB  1 
ATOM   2270  C CG  . GLN B 1 138 ? 4.460   66.688  200.628  1.00 65.36  ? 201  GLN B CG  1 
ATOM   2271  C CD  . GLN B 1 138 ? 4.601   68.111  201.158  1.00 77.91  ? 201  GLN B CD  1 
ATOM   2272  O OE1 . GLN B 1 138 ? 5.471   68.899  200.749  1.00 68.14  ? 201  GLN B OE1 1 
ATOM   2273  N NE2 . GLN B 1 138 ? 3.726   68.465  202.094  1.00 72.60  ? 201  GLN B NE2 1 
ATOM   2274  N N   . ASN B 1 139 ? 6.974   63.549  201.370  1.00 39.42  ? 202  ASN B N   1 
ATOM   2275  C CA  . ASN B 1 139 ? 6.946   62.455  202.326  1.00 38.87  ? 202  ASN B CA  1 
ATOM   2276  C C   . ASN B 1 139 ? 8.115   62.540  203.315  1.00 45.16  ? 202  ASN B C   1 
ATOM   2277  O O   . ASN B 1 139 ? 7.913   62.307  204.495  1.00 46.68  ? 202  ASN B O   1 
ATOM   2278  C CB  . ASN B 1 139 ? 6.946   61.114  201.594  1.00 35.60  ? 202  ASN B CB  1 
ATOM   2279  C CG  . ASN B 1 139 ? 5.617   60.768  200.968  1.00 65.57  ? 202  ASN B CG  1 
ATOM   2280  O OD1 . ASN B 1 139 ? 4.549   61.297  201.324  1.00 64.33  ? 202  ASN B OD1 1 
ATOM   2281  N ND2 . ASN B 1 139 ? 5.656   59.839  200.035  1.00 57.69  ? 202  ASN B ND2 1 
ATOM   2282  N N   . GLU B 1 140 ? 9.307   62.915  202.851  1.00 40.94  ? 203  GLU B N   1 
ATOM   2283  C CA  . GLU B 1 140 ? 10.512  63.076  203.676  1.00 40.01  ? 203  GLU B CA  1 
ATOM   2284  C C   . GLU B 1 140 ? 10.246  64.199  204.691  1.00 42.11  ? 203  GLU B C   1 
ATOM   2285  O O   . GLU B 1 140 ? 10.478  64.034  205.888  1.00 42.49  ? 203  GLU B O   1 
ATOM   2286  C CB  . GLU B 1 140 ? 11.686  63.444  202.741  1.00 41.50  ? 203  GLU B CB  1 
ATOM   2287  C CG  . GLU B 1 140 ? 13.067  63.524  203.368  1.00 60.80  ? 203  GLU B CG  1 
ATOM   2288  C CD  . GLU B 1 140 ? 14.234  63.897  202.457  1.00 107.95 ? 203  GLU B CD  1 
ATOM   2289  O OE1 . GLU B 1 140 ? 14.021  64.621  201.454  1.00 117.36 ? 203  GLU B OE1 1 
ATOM   2290  O OE2 . GLU B 1 140 ? 15.379  63.501  202.779  1.00 109.80 ? 203  GLU B OE2 1 
ATOM   2291  N N   . PHE B 1 141 ? 9.713   65.329  204.192  1.00 36.10  ? 204  PHE B N   1 
ATOM   2292  C CA  . PHE B 1 141 ? 9.372   66.501  204.976  1.00 33.91  ? 204  PHE B CA  1 
ATOM   2293  C C   . PHE B 1 141 ? 8.371   66.128  206.084  1.00 38.48  ? 204  PHE B C   1 
ATOM   2294  O O   . PHE B 1 141 ? 8.564   66.529  207.236  1.00 38.36  ? 204  PHE B O   1 
ATOM   2295  C CB  . PHE B 1 141 ? 8.801   67.606  204.053  1.00 34.16  ? 204  PHE B CB  1 
ATOM   2296  C CG  . PHE B 1 141 ? 8.417   68.858  204.807  1.00 33.68  ? 204  PHE B CG  1 
ATOM   2297  C CD1 . PHE B 1 141 ? 9.357   69.862  205.051  1.00 33.05  ? 204  PHE B CD1 1 
ATOM   2298  C CD2 . PHE B 1 141 ? 7.128   69.017  205.323  1.00 35.56  ? 204  PHE B CD2 1 
ATOM   2299  C CE1 . PHE B 1 141 ? 8.996   71.028  205.737  1.00 34.30  ? 204  PHE B CE1 1 
ATOM   2300  C CE2 . PHE B 1 141 ? 6.780   70.163  206.054  1.00 34.62  ? 204  PHE B CE2 1 
ATOM   2301  C CZ  . PHE B 1 141 ? 7.719   71.159  206.249  1.00 32.92  ? 204  PHE B CZ  1 
ATOM   2302  N N   . LYS B 1 142 ? 7.314   65.357  205.735  1.00 35.90  ? 205  LYS B N   1 
ATOM   2303  C CA  . LYS B 1 142 ? 6.285   64.934  206.682  1.00 36.89  ? 205  LYS B CA  1 
ATOM   2304  C C   . LYS B 1 142 ? 6.892   64.096  207.813  1.00 42.72  ? 205  LYS B C   1 
ATOM   2305  O O   . LYS B 1 142 ? 6.557   64.314  208.978  1.00 40.44  ? 205  LYS B O   1 
ATOM   2306  C CB  . LYS B 1 142 ? 5.169   64.165  205.976  1.00 39.90  ? 205  LYS B CB  1 
ATOM   2307  C CG  . LYS B 1 142 ? 4.180   65.024  205.228  1.00 56.40  ? 205  LYS B CG  1 
ATOM   2308  C CD  . LYS B 1 142 ? 2.997   64.169  204.779  1.00 64.86  ? 205  LYS B CD  1 
ATOM   2309  C CE  . LYS B 1 142 ? 2.611   64.391  203.344  1.00 77.43  ? 205  LYS B CE  1 
ATOM   2310  N NZ  . LYS B 1 142 ? 1.484   63.506  202.953  1.00 94.74  ? 205  LYS B NZ  1 
ATOM   2311  N N   . LYS B 1 143 ? 7.816   63.179  207.468  1.00 41.84  ? 206  LYS B N   1 
ATOM   2312  C CA  . LYS B 1 143 ? 8.495   62.333  208.452  1.00 42.44  ? 206  LYS B CA  1 
ATOM   2313  C C   . LYS B 1 143 ? 9.348   63.185  209.400  1.00 45.37  ? 206  LYS B C   1 
ATOM   2314  O O   . LYS B 1 143 ? 9.346   62.930  210.601  1.00 46.08  ? 206  LYS B O   1 
ATOM   2315  C CB  . LYS B 1 143 ? 9.376   61.274  207.751  1.00 45.86  ? 206  LYS B CB  1 
ATOM   2316  C CG  . LYS B 1 143 ? 8.590   60.080  207.209  1.00 57.22  ? 206  LYS B CG  1 
ATOM   2317  C CD  . LYS B 1 143 ? 9.458   59.195  206.300  1.00 74.42  ? 206  LYS B CD  1 
ATOM   2318  C CE  . LYS B 1 143 ? 8.645   58.190  205.503  1.00 87.78  ? 206  LYS B CE  1 
ATOM   2319  N NZ  . LYS B 1 143 ? 9.398   57.656  204.335  1.00 97.49  ? 206  LYS B NZ  1 
ATOM   2320  N N   . GLU B 1 144 ? 10.031  64.208  208.874  1.00 39.72  ? 207  GLU B N   1 
ATOM   2321  C CA  . GLU B 1 144 ? 10.890  65.076  209.671  1.00 39.01  ? 207  GLU B CA  1 
ATOM   2322  C C   . GLU B 1 144 ? 10.071  65.903  210.666  1.00 44.72  ? 207  GLU B C   1 
ATOM   2323  O O   . GLU B 1 144 ? 10.476  66.071  211.813  1.00 46.54  ? 207  GLU B O   1 
ATOM   2324  C CB  . GLU B 1 144 ? 11.689  66.000  208.737  1.00 40.22  ? 207  GLU B CB  1 
ATOM   2325  C CG  . GLU B 1 144 ? 12.825  65.306  208.020  1.00 50.65  ? 207  GLU B CG  1 
ATOM   2326  C CD  . GLU B 1 144 ? 13.309  65.948  206.728  1.00 70.16  ? 207  GLU B CD  1 
ATOM   2327  O OE1 . GLU B 1 144 ? 13.149  67.177  206.535  1.00 47.87  ? 207  GLU B OE1 1 
ATOM   2328  O OE2 . GLU B 1 144 ? 13.898  65.208  205.912  1.00 58.82  ? 207  GLU B OE2 1 
ATOM   2329  N N   . MET B 1 145 ? 8.907   66.398  210.233  1.00 40.15  ? 208  MET B N   1 
ATOM   2330  C CA  . MET B 1 145 ? 8.006   67.183  211.077  1.00 38.11  ? 208  MET B CA  1 
ATOM   2331  C C   . MET B 1 145 ? 7.365   66.352  212.160  1.00 38.56  ? 208  MET B C   1 
ATOM   2332  O O   . MET B 1 145 ? 7.243   66.816  213.288  1.00 35.04  ? 208  MET B O   1 
ATOM   2333  C CB  . MET B 1 145 ? 6.986   67.943  210.220  1.00 39.92  ? 208  MET B CB  1 
ATOM   2334  C CG  . MET B 1 145 ? 7.655   68.968  209.310  1.00 42.58  ? 208  MET B CG  1 
ATOM   2335  S SD  . MET B 1 145 ? 8.576   70.276  210.191  1.00 45.49  ? 208  MET B SD  1 
ATOM   2336  C CE  . MET B 1 145 ? 10.245  69.654  210.219  1.00 41.69  ? 208  MET B CE  1 
ATOM   2337  N N   . ALA B 1 146 ? 7.053   65.083  211.830  1.00 36.88  ? 209  ALA B N   1 
ATOM   2338  C CA  . ALA B 1 146 ? 6.473   64.118  212.775  1.00 37.55  ? 209  ALA B CA  1 
ATOM   2339  C C   . ALA B 1 146 ? 7.519   63.799  213.842  1.00 43.57  ? 209  ALA B C   1 
ATOM   2340  O O   . ALA B 1 146 ? 7.205   63.839  215.036  1.00 43.60  ? 209  ALA B O   1 
ATOM   2341  C CB  . ALA B 1 146 ? 6.026   62.848  212.034  1.00 37.23  ? 209  ALA B CB  1 
ATOM   2342  N N   . MET B 1 147 ? 8.780   63.567  213.410  1.00 42.33  ? 210  MET B N   1 
ATOM   2343  C CA  . MET B 1 147 ? 9.904   63.298  214.309  1.00 43.63  ? 210  MET B CA  1 
ATOM   2344  C C   . MET B 1 147 ? 10.157  64.471  215.235  1.00 42.66  ? 210  MET B C   1 
ATOM   2345  O O   . MET B 1 147 ? 10.340  64.255  216.416  1.00 42.61  ? 210  MET B O   1 
ATOM   2346  C CB  . MET B 1 147 ? 11.164  62.948  213.535  1.00 47.79  ? 210  MET B CB  1 
ATOM   2347  C CG  . MET B 1 147 ? 11.167  61.510  213.054  1.00 55.65  ? 210  MET B CG  1 
ATOM   2348  S SD  . MET B 1 147 ? 12.665  61.006  212.149  1.00 64.40  ? 210  MET B SD  1 
ATOM   2349  C CE  . MET B 1 147 ? 13.942  61.131  213.477  1.00 61.12  ? 210  MET B CE  1 
ATOM   2350  N N   . LEU B 1 148 ? 10.125  65.699  214.712  1.00 36.40  ? 211  LEU B N   1 
ATOM   2351  C CA  . LEU B 1 148 ? 10.333  66.899  215.502  1.00 35.29  ? 211  LEU B CA  1 
ATOM   2352  C C   . LEU B 1 148 ? 9.279   67.007  216.609  1.00 42.06  ? 211  LEU B C   1 
ATOM   2353  O O   . LEU B 1 148 ? 9.641   67.230  217.769  1.00 42.85  ? 211  LEU B O   1 
ATOM   2354  C CB  . LEU B 1 148 ? 10.319  68.141  214.581  1.00 34.44  ? 211  LEU B CB  1 
ATOM   2355  C CG  . LEU B 1 148 ? 10.394  69.532  215.234  1.00 38.32  ? 211  LEU B CG  1 
ATOM   2356  C CD1 . LEU B 1 148 ? 11.608  69.658  216.208  1.00 39.77  ? 211  LEU B CD1 1 
ATOM   2357  C CD2 . LEU B 1 148 ? 10.448  70.604  214.182  1.00 32.81  ? 211  LEU B CD2 1 
ATOM   2358  N N   . GLN B 1 149 ? 7.987   66.833  216.262  1.00 37.61  ? 212  GLN B N   1 
ATOM   2359  C CA  . GLN B 1 149 ? 6.933   66.928  217.263  1.00 36.36  ? 212  GLN B CA  1 
ATOM   2360  C C   . GLN B 1 149 ? 6.996   65.811  218.331  1.00 41.10  ? 212  GLN B C   1 
ATOM   2361  O O   . GLN B 1 149 ? 6.804   66.069  219.537  1.00 39.25  ? 212  GLN B O   1 
ATOM   2362  C CB  . GLN B 1 149 ? 5.574   67.076  216.587  1.00 36.91  ? 212  GLN B CB  1 
ATOM   2363  C CG  . GLN B 1 149 ? 5.420   68.472  215.895  1.00 41.78  ? 212  GLN B CG  1 
ATOM   2364  C CD  . GLN B 1 149 ? 5.584   69.759  216.727  1.00 51.87  ? 212  GLN B CD  1 
ATOM   2365  O OE1 . GLN B 1 149 ? 5.412   69.807  217.944  1.00 46.97  ? 212  GLN B OE1 1 
ATOM   2366  N NE2 . GLN B 1 149 ? 5.780   70.899  216.056  1.00 40.10  ? 212  GLN B NE2 1 
ATOM   2367  N N   . LYS B 1 150 ? 7.348   64.590  217.888  1.00 38.50  ? 213  LYS B N   1 
ATOM   2368  C CA  . LYS B 1 150 ? 7.539   63.440  218.767  1.00 38.84  ? 213  LYS B CA  1 
ATOM   2369  C C   . LYS B 1 150 ? 8.701   63.768  219.753  1.00 43.77  ? 213  LYS B C   1 
ATOM   2370  O O   . LYS B 1 150 ? 8.557   63.482  220.934  1.00 42.20  ? 213  LYS B O   1 
ATOM   2371  C CB  . LYS B 1 150 ? 7.844   62.181  217.940  1.00 41.24  ? 213  LYS B CB  1 
ATOM   2372  C CG  . LYS B 1 150 ? 8.125   60.910  218.739  1.00 56.14  ? 213  LYS B CG  1 
ATOM   2373  C CD  . LYS B 1 150 ? 8.312   59.704  217.817  1.00 62.20  ? 213  LYS B CD  1 
ATOM   2374  C CE  . LYS B 1 150 ? 8.833   58.477  218.524  1.00 72.57  ? 213  LYS B CE  1 
ATOM   2375  N NZ  . LYS B 1 150 ? 10.315  58.496  218.676  1.00 83.72  ? 213  LYS B NZ  1 
ATOM   2376  N N   A LYS B 1 151 ? 9.786   64.424  219.277  0.46 40.20  ? 214  LYS B N   1 
ATOM   2377  N N   B LYS B 1 151 ? 9.785   64.429  219.282  0.54 40.13  ? 214  LYS B N   1 
ATOM   2378  C CA  A LYS B 1 151 ? 10.935  64.813  220.102  0.46 39.77  ? 214  LYS B CA  1 
ATOM   2379  C CA  B LYS B 1 151 ? 10.931  64.814  220.117  0.54 39.65  ? 214  LYS B CA  1 
ATOM   2380  C C   A LYS B 1 151 ? 10.521  65.790  221.191  0.46 44.04  ? 214  LYS B C   1 
ATOM   2381  C C   B LYS B 1 151 ? 10.509  65.787  221.201  0.54 43.92  ? 214  LYS B C   1 
ATOM   2382  O O   A LYS B 1 151 ? 10.876  65.588  222.352  0.46 43.04  ? 214  LYS B O   1 
ATOM   2383  O O   B LYS B 1 151 ? 10.848  65.583  222.367  0.54 42.82  ? 214  LYS B O   1 
ATOM   2384  C CB  A LYS B 1 151 ? 12.082  65.382  219.232  0.46 41.08  ? 214  LYS B CB  1 
ATOM   2385  C CB  B LYS B 1 151 ? 12.082  65.389  219.256  0.54 40.82  ? 214  LYS B CB  1 
ATOM   2386  C CG  A LYS B 1 151 ? 13.274  65.890  220.034  0.46 46.07  ? 214  LYS B CG  1 
ATOM   2387  C CG  B LYS B 1 151 ? 13.226  65.997  220.064  0.54 44.85  ? 214  LYS B CG  1 
ATOM   2388  C CD  A LYS B 1 151 ? 14.481  66.190  219.144  0.46 49.71  ? 214  LYS B CD  1 
ATOM   2389  C CD  B LYS B 1 151 ? 14.439  66.284  219.180  0.54 49.66  ? 214  LYS B CD  1 
ATOM   2390  C CE  A LYS B 1 151 ? 15.594  66.849  219.919  0.46 43.12  ? 214  LYS B CE  1 
ATOM   2391  C CE  B LYS B 1 151 ? 15.509  67.038  219.923  0.54 41.72  ? 214  LYS B CE  1 
ATOM   2392  N NZ  A LYS B 1 151 ? 15.256  68.247  220.314  0.46 37.46  ? 214  LYS B NZ  1 
ATOM   2393  N NZ  B LYS B 1 151 ? 16.266  66.168  220.853  0.54 34.92  ? 214  LYS B NZ  1 
ATOM   2394  N N   . ILE B 1 152 ? 9.756   66.832  220.818  1.00 41.46  ? 215  ILE B N   1 
ATOM   2395  C CA  . ILE B 1 152 ? 9.264   67.829  221.768  1.00 42.26  ? 215  ILE B CA  1 
ATOM   2396  C C   . ILE B 1 152 ? 8.387   67.168  222.836  1.00 51.01  ? 215  ILE B C   1 
ATOM   2397  O O   . ILE B 1 152 ? 8.599   67.402  224.022  1.00 52.79  ? 215  ILE B O   1 
ATOM   2398  C CB  . ILE B 1 152 ? 8.536   68.996  221.040  1.00 44.54  ? 215  ILE B CB  1 
ATOM   2399  C CG1 . ILE B 1 152 ? 9.536   69.785  220.145  1.00 44.60  ? 215  ILE B CG1 1 
ATOM   2400  C CG2 . ILE B 1 152 ? 7.860   69.936  222.058  1.00 41.99  ? 215  ILE B CG2 1 
ATOM   2401  C CD1 . ILE B 1 152 ? 8.922   70.450  218.914  1.00 51.79  ? 215  ILE B CD1 1 
ATOM   2402  N N   . MET B 1 153 ? 7.454   66.304  222.408  1.00 49.56  ? 216  MET B N   1 
ATOM   2403  C CA  . MET B 1 153 ? 6.538   65.598  223.281  1.00 50.47  ? 216  MET B CA  1 
ATOM   2404  C C   . MET B 1 153 ? 7.278   64.704  224.288  1.00 53.50  ? 216  MET B C   1 
ATOM   2405  O O   . MET B 1 153 ? 7.045   64.836  225.481  1.00 51.94  ? 216  MET B O   1 
ATOM   2406  C CB  . MET B 1 153 ? 5.544   64.799  222.444  1.00 53.86  ? 216  MET B CB  1 
ATOM   2407  C CG  . MET B 1 153 ? 4.595   63.947  223.245  1.00 60.08  ? 216  MET B CG  1 
ATOM   2408  S SD  . MET B 1 153 ? 2.960   64.667  223.433  1.00 67.70  ? 216  MET B SD  1 
ATOM   2409  C CE  . MET B 1 153 ? 2.479   64.977  221.611  1.00 64.17  ? 216  MET B CE  1 
ATOM   2410  N N   . MET B 1 154 ? 8.170   63.834  223.813  1.00 50.12  ? 217  MET B N   1 
ATOM   2411  C CA  . MET B 1 154 ? 8.937   62.918  224.645  1.00 51.34  ? 217  MET B CA  1 
ATOM   2412  C C   . MET B 1 154 ? 9.859   63.611  225.650  1.00 50.31  ? 217  MET B C   1 
ATOM   2413  O O   . MET B 1 154 ? 9.996   63.134  226.763  1.00 49.49  ? 217  MET B O   1 
ATOM   2414  C CB  . MET B 1 154 ? 9.737   61.947  223.773  1.00 55.60  ? 217  MET B CB  1 
ATOM   2415  C CG  . MET B 1 154 ? 8.882   60.868  223.163  1.00 62.97  ? 217  MET B CG  1 
ATOM   2416  S SD  . MET B 1 154 ? 9.880   59.662  222.259  1.00 71.73  ? 217  MET B SD  1 
ATOM   2417  C CE  . MET B 1 154 ? 10.291  58.491  223.608  1.00 68.81  ? 217  MET B CE  1 
ATOM   2418  N N   . GLU B 1 155 ? 10.486  64.715  225.254  1.00 45.38  ? 218  GLU B N   1 
ATOM   2419  C CA  . GLU B 1 155 ? 11.415  65.438  226.099  1.00 45.07  ? 218  GLU B CA  1 
ATOM   2420  C C   . GLU B 1 155 ? 10.734  66.331  227.125  1.00 50.28  ? 218  GLU B C   1 
ATOM   2421  O O   . GLU B 1 155 ? 11.344  66.629  228.143  1.00 51.24  ? 218  GLU B O   1 
ATOM   2422  C CB  . GLU B 1 155 ? 12.484  66.172  225.270  1.00 46.15  ? 218  GLU B CB  1 
ATOM   2423  C CG  . GLU B 1 155 ? 13.419  65.187  224.583  1.00 51.99  ? 218  GLU B CG  1 
ATOM   2424  C CD  . GLU B 1 155 ? 14.472  65.701  223.610  1.00 69.49  ? 218  GLU B CD  1 
ATOM   2425  O OE1 . GLU B 1 155 ? 14.905  66.870  223.723  1.00 49.84  ? 218  GLU B OE1 1 
ATOM   2426  O OE2 . GLU B 1 155 ? 14.914  64.893  222.762  1.00 69.55  ? 218  GLU B OE2 1 
ATOM   2427  N N   . THR B 1 156 ? 9.473   66.725  226.897  1.00 46.36  ? 219  THR B N   1 
ATOM   2428  C CA  . THR B 1 156 ? 8.755   67.560  227.856  1.00 46.50  ? 219  THR B CA  1 
ATOM   2429  C C   . THR B 1 156 ? 7.827   66.751  228.784  1.00 50.96  ? 219  THR B C   1 
ATOM   2430  O O   . THR B 1 156 ? 7.612   67.166  229.932  1.00 49.69  ? 219  THR B O   1 
ATOM   2431  C CB  . THR B 1 156 ? 7.882   68.618  227.145  1.00 50.46  ? 219  THR B CB  1 
ATOM   2432  O OG1 . THR B 1 156 ? 7.019   67.964  226.213  1.00 49.84  ? 219  THR B OG1 1 
ATOM   2433  C CG2 . THR B 1 156 ? 8.683   69.707  226.484  1.00 47.82  ? 219  THR B CG2 1 
ATOM   2434  N N   . GLN B 1 157 ? 7.189   65.681  228.249  1.00 48.39  ? 220  GLN B N   1 
ATOM   2435  C CA  . GLN B 1 157 ? 6.166   64.897  228.956  1.00 49.08  ? 220  GLN B CA  1 
ATOM   2436  C C   . GLN B 1 157 ? 6.616   64.278  230.278  1.00 59.93  ? 220  GLN B C   1 
ATOM   2437  O O   . GLN B 1 157 ? 7.773   63.875  230.406  1.00 59.95  ? 220  GLN B O   1 
ATOM   2438  C CB  . GLN B 1 157 ? 5.480   63.857  228.042  1.00 48.61  ? 220  GLN B CB  1 
ATOM   2439  C CG  . GLN B 1 157 ? 6.317   62.598  227.791  1.00 39.50  ? 220  GLN B CG  1 
ATOM   2440  C CD  . GLN B 1 157 ? 5.656   61.629  226.840  1.00 59.76  ? 220  GLN B CD  1 
ATOM   2441  O OE1 . GLN B 1 157 ? 4.563   61.874  226.303  1.00 47.85  ? 220  GLN B OE1 1 
ATOM   2442  N NE2 . GLN B 1 157 ? 6.348   60.523  226.552  1.00 50.25  ? 220  GLN B NE2 1 
ATOM   2443  N N   . GLN B 1 158 ? 5.687   64.231  231.256  1.00 60.47  ? 221  GLN B N   1 
ATOM   2444  C CA  . GLN B 1 158 ? 5.893   63.634  232.575  1.00 62.08  ? 221  GLN B CA  1 
ATOM   2445  C C   . GLN B 1 158 ? 5.978   62.127  232.386  1.00 68.49  ? 221  GLN B C   1 
ATOM   2446  O O   . GLN B 1 158 ? 5.249   61.558  231.559  1.00 65.78  ? 221  GLN B O   1 
ATOM   2447  C CB  . GLN B 1 158 ? 4.739   63.984  233.531  1.00 63.76  ? 221  GLN B CB  1 
ATOM   2448  C CG  . GLN B 1 158 ? 5.169   64.087  234.997  1.00 92.14  ? 221  GLN B CG  1 
ATOM   2449  C CD  . GLN B 1 158 ? 4.341   63.233  235.940  1.00 116.51 ? 221  GLN B CD  1 
ATOM   2450  O OE1 . GLN B 1 158 ? 4.840   62.275  236.553  1.00 113.16 ? 221  GLN B OE1 1 
ATOM   2451  N NE2 . GLN B 1 158 ? 3.068   63.581  236.104  1.00 104.71 ? 221  GLN B NE2 1 
ATOM   2452  N N   . GLN B 1 159 ? 6.903   61.493  233.124  1.00 68.89  ? 222  GLN B N   1 
ATOM   2453  C CA  . GLN B 1 159 ? 7.153   60.057  233.018  1.00 70.34  ? 222  GLN B CA  1 
ATOM   2454  C C   . GLN B 1 159 ? 6.155   59.264  233.857  1.00 77.27  ? 222  GLN B C   1 
ATOM   2455  O O   . GLN B 1 159 ? 5.540   59.824  234.772  1.00 75.93  ? 222  GLN B O   1 
ATOM   2456  C CB  . GLN B 1 159 ? 8.605   59.727  233.429  1.00 71.81  ? 222  GLN B CB  1 
ATOM   2457  C CG  . GLN B 1 159 ? 9.695   60.558  232.729  1.00 90.84  ? 222  GLN B CG  1 
ATOM   2458  C CD  . GLN B 1 159 ? 9.782   60.347  231.235  1.00 111.17 ? 222  GLN B CD  1 
ATOM   2459  O OE1 . GLN B 1 159 ? 9.804   59.216  230.732  1.00 109.04 ? 222  GLN B OE1 1 
ATOM   2460  N NE2 . GLN B 1 159 ? 9.885   61.441  230.495  1.00 100.91 ? 222  GLN B NE2 1 
ATOM   2461  N N   . GLU B 1 160 ? 5.993   57.963  233.536  1.00 77.36  ? 223  GLU B N   1 
ATOM   2462  C CA  . GLU B 1 160 ? 5.106   57.045  234.259  1.00 78.69  ? 223  GLU B CA  1 
ATOM   2463  C C   . GLU B 1 160 ? 5.620   56.788  235.687  1.00 83.80  ? 223  GLU B C   1 
ATOM   2464  O O   . GLU B 1 160 ? 6.833   56.690  235.892  1.00 83.46  ? 223  GLU B O   1 
ATOM   2465  C CB  . GLU B 1 160 ? 4.944   55.724  233.487  1.00 80.33  ? 223  GLU B CB  1 
ATOM   2466  C CG  . GLU B 1 160 ? 4.154   55.879  232.203  1.00 93.78  ? 223  GLU B CG  1 
ATOM   2467  C CD  . GLU B 1 160 ? 4.069   54.629  231.350  1.00 121.49 ? 223  GLU B CD  1 
ATOM   2468  O OE1 . GLU B 1 160 ? 3.161   53.803  231.598  1.00 117.71 ? 223  GLU B OE1 1 
ATOM   2469  O OE2 . GLU B 1 160 ? 4.894   54.488  230.419  1.00 116.03 ? 223  GLU B OE2 1 
ATOM   2470  N N   . ILE B 1 161 ? 4.693   56.733  236.669  1.00 81.03  ? 224  ILE B N   1 
ATOM   2471  C CA  . ILE B 1 161 ? 4.980   56.491  238.089  1.00 99.66  ? 224  ILE B CA  1 
ATOM   2472  C C   . ILE B 1 161 ? 4.461   55.105  238.487  1.00 115.45 ? 224  ILE B C   1 
ATOM   2473  O O   . ILE B 1 161 ? 4.873   54.101  237.911  1.00 79.85  ? 224  ILE B O   1 
ATOM   2474  C CB  . ILE B 1 161 ? 4.404   57.630  238.982  1.00 102.78 ? 224  ILE B CB  1 
ATOM   2475  C CG1 . ILE B 1 161 ? 5.157   58.959  238.726  1.00 103.05 ? 224  ILE B CG1 1 
ATOM   2476  C CG2 . ILE B 1 161 ? 4.425   57.252  240.477  1.00 103.75 ? 224  ILE B CG2 1 
ATOM   2477  C CD1 . ILE B 1 161 ? 4.420   60.228  239.132  1.00 109.26 ? 224  ILE B CD1 1 
ATOM   2478  N N   . GLY C 1 15  ? 12.839  74.463  244.089  1.00 88.36  ? 78   GLY C N   1 
ATOM   2479  C CA  . GLY C 1 15  ? 11.825  75.177  243.318  1.00 88.03  ? 78   GLY C CA  1 
ATOM   2480  C C   . GLY C 1 15  ? 12.384  76.099  242.252  1.00 90.92  ? 78   GLY C C   1 
ATOM   2481  O O   . GLY C 1 15  ? 11.905  76.095  241.113  1.00 90.57  ? 78   GLY C O   1 
ATOM   2482  N N   . VAL C 1 16  ? 13.393  76.906  242.626  1.00 86.45  ? 79   VAL C N   1 
ATOM   2483  C CA  . VAL C 1 16  ? 14.079  77.851  241.742  1.00 86.02  ? 79   VAL C CA  1 
ATOM   2484  C C   . VAL C 1 16  ? 14.920  77.059  240.738  1.00 88.74  ? 79   VAL C C   1 
ATOM   2485  O O   . VAL C 1 16  ? 14.844  77.322  239.536  1.00 88.20  ? 79   VAL C O   1 
ATOM   2486  C CB  . VAL C 1 16  ? 14.936  78.875  242.544  1.00 90.30  ? 79   VAL C CB  1 
ATOM   2487  C CG1 . VAL C 1 16  ? 15.713  79.820  241.621  1.00 90.06  ? 79   VAL C CG1 1 
ATOM   2488  C CG2 . VAL C 1 16  ? 14.074  79.673  243.518  1.00 90.25  ? 79   VAL C CG2 1 
ATOM   2489  N N   . ASP C 1 17  ? 15.700  76.076  241.239  1.00 83.83  ? 80   ASP C N   1 
ATOM   2490  C CA  . ASP C 1 17  ? 16.542  75.209  240.416  1.00 82.67  ? 80   ASP C CA  1 
ATOM   2491  C C   . ASP C 1 17  ? 15.704  74.356  239.445  1.00 82.62  ? 80   ASP C C   1 
ATOM   2492  O O   . ASP C 1 17  ? 16.161  74.034  238.352  1.00 80.92  ? 80   ASP C O   1 
ATOM   2493  C CB  . ASP C 1 17  ? 17.453  74.348  241.302  1.00 84.70  ? 80   ASP C CB  1 
ATOM   2494  C CG  . ASP C 1 17  ? 18.813  74.961  241.609  1.00 98.76  ? 80   ASP C CG  1 
ATOM   2495  O OD1 . ASP C 1 17  ? 19.237  75.882  240.868  1.00 100.82 ? 80   ASP C OD1 1 
ATOM   2496  O OD2 . ASP C 1 17  ? 19.478  74.486  242.562  1.00 104.80 ? 80   ASP C OD2 1 
ATOM   2497  N N   . ILE C 1 18  ? 14.457  74.058  239.840  1.00 77.28  ? 81   ILE C N   1 
ATOM   2498  C CA  . ILE C 1 18  ? 13.461  73.309  239.083  1.00 76.02  ? 81   ILE C CA  1 
ATOM   2499  C C   . ILE C 1 18  ? 12.940  74.162  237.921  1.00 77.21  ? 81   ILE C C   1 
ATOM   2500  O O   . ILE C 1 18  ? 12.920  73.676  236.785  1.00 76.92  ? 81   ILE C O   1 
ATOM   2501  C CB  . ILE C 1 18  ? 12.338  72.758  240.019  1.00 79.29  ? 81   ILE C CB  1 
ATOM   2502  C CG1 . ILE C 1 18  ? 12.869  71.587  240.890  1.00 80.37  ? 81   ILE C CG1 1 
ATOM   2503  C CG2 . ILE C 1 18  ? 11.087  72.324  239.238  1.00 79.16  ? 81   ILE C CG2 1 
ATOM   2504  C CD1 . ILE C 1 18  ? 12.193  71.449  242.286  1.00 91.51  ? 81   ILE C CD1 1 
ATOM   2505  N N   . ASN C 1 19  ? 12.529  75.417  238.195  1.00 70.89  ? 82   ASN C N   1 
ATOM   2506  C CA  . ASN C 1 19  ? 12.018  76.307  237.154  1.00 69.42  ? 82   ASN C CA  1 
ATOM   2507  C C   . ASN C 1 19  ? 13.111  76.793  236.211  1.00 68.61  ? 82   ASN C C   1 
ATOM   2508  O O   . ASN C 1 19  ? 12.843  77.007  235.029  1.00 67.20  ? 82   ASN C O   1 
ATOM   2509  C CB  . ASN C 1 19  ? 11.206  77.463  237.731  1.00 73.28  ? 82   ASN C CB  1 
ATOM   2510  C CG  . ASN C 1 19  ? 9.775   77.484  237.230  1.00 104.09 ? 82   ASN C CG  1 
ATOM   2511  O OD1 . ASN C 1 19  ? 9.021   76.498  237.352  1.00 101.52 ? 82   ASN C OD1 1 
ATOM   2512  N ND2 . ASN C 1 19  ? 9.369   78.605  236.642  1.00 93.44  ? 82   ASN C ND2 1 
ATOM   2513  N N   . LYS C 1 20  ? 14.346  76.931  236.728  1.00 62.54  ? 83   LYS C N   1 
ATOM   2514  C CA  . LYS C 1 20  ? 15.528  77.315  235.963  1.00 61.24  ? 83   LYS C CA  1 
ATOM   2515  C C   . LYS C 1 20  ? 15.836  76.186  234.934  1.00 62.40  ? 83   LYS C C   1 
ATOM   2516  O O   . LYS C 1 20  ? 16.150  76.474  233.775  1.00 62.30  ? 83   LYS C O   1 
ATOM   2517  C CB  . LYS C 1 20  ? 16.715  77.531  236.915  1.00 64.49  ? 83   LYS C CB  1 
ATOM   2518  C CG  . LYS C 1 20  ? 17.900  78.245  236.273  1.00 91.32  ? 83   LYS C CG  1 
ATOM   2519  C CD  . LYS C 1 20  ? 19.169  78.130  237.111  1.00 107.00 ? 83   LYS C CD  1 
ATOM   2520  C CE  . LYS C 1 20  ? 20.414  78.463  236.309  1.00 122.89 ? 83   LYS C CE  1 
ATOM   2521  N NZ  . LYS C 1 20  ? 20.762  77.400  235.316  1.00 131.28 ? 83   LYS C NZ  1 
ATOM   2522  N N   . ALA C 1 21  ? 15.708  74.907  235.376  1.00 55.86  ? 84   ALA C N   1 
ATOM   2523  C CA  . ALA C 1 21  ? 15.893  73.703  234.580  1.00 53.91  ? 84   ALA C CA  1 
ATOM   2524  C C   . ALA C 1 21  ? 14.809  73.611  233.506  1.00 57.66  ? 84   ALA C C   1 
ATOM   2525  O O   . ALA C 1 21  ? 15.114  73.261  232.365  1.00 58.16  ? 84   ALA C O   1 
ATOM   2526  C CB  . ALA C 1 21  ? 15.846  72.468  235.466  1.00 53.96  ? 84   ALA C CB  1 
ATOM   2527  N N   . LEU C 1 22  ? 13.556  73.950  233.867  1.00 52.24  ? 85   LEU C N   1 
ATOM   2528  C CA  . LEU C 1 22  ? 12.413  73.923  232.970  1.00 51.72  ? 85   LEU C CA  1 
ATOM   2529  C C   . LEU C 1 22  ? 12.582  74.913  231.828  1.00 53.97  ? 85   LEU C C   1 
ATOM   2530  O O   . LEU C 1 22  ? 12.315  74.551  230.683  1.00 52.52  ? 85   LEU C O   1 
ATOM   2531  C CB  . LEU C 1 22  ? 11.108  74.158  233.749  1.00 52.20  ? 85   LEU C CB  1 
ATOM   2532  C CG  . LEU C 1 22  ? 9.810   74.295  232.934  1.00 58.02  ? 85   LEU C CG  1 
ATOM   2533  C CD1 . LEU C 1 22  ? 9.438   73.012  232.171  1.00 57.66  ? 85   LEU C CD1 1 
ATOM   2534  C CD2 . LEU C 1 22  ? 8.680   74.726  233.817  1.00 62.62  ? 85   LEU C CD2 1 
ATOM   2535  N N   . LEU C 1 23  ? 13.061  76.136  232.132  1.00 51.35  ? 86   LEU C N   1 
ATOM   2536  C CA  . LEU C 1 23  ? 13.288  77.177  231.135  1.00 51.96  ? 86   LEU C CA  1 
ATOM   2537  C C   . LEU C 1 23  ? 14.449  76.832  230.212  1.00 54.00  ? 86   LEU C C   1 
ATOM   2538  O O   . LEU C 1 23  ? 14.357  77.084  229.011  1.00 52.34  ? 86   LEU C O   1 
ATOM   2539  C CB  . LEU C 1 23  ? 13.484  78.544  231.784  1.00 53.21  ? 86   LEU C CB  1 
ATOM   2540  C CG  . LEU C 1 23  ? 12.229  79.160  232.447  1.00 60.66  ? 86   LEU C CG  1 
ATOM   2541  C CD1 . LEU C 1 23  ? 12.605  80.315  233.390  1.00 61.68  ? 86   LEU C CD1 1 
ATOM   2542  C CD2 . LEU C 1 23  ? 11.205  79.627  231.405  1.00 63.62  ? 86   LEU C CD2 1 
ATOM   2543  N N   . ALA C 1 24  ? 15.506  76.200  230.769  1.00 49.20  ? 87   ALA C N   1 
ATOM   2544  C CA  . ALA C 1 24  ? 16.686  75.772  230.022  1.00 46.53  ? 87   ALA C CA  1 
ATOM   2545  C C   . ALA C 1 24  ? 16.291  74.692  229.004  1.00 49.12  ? 87   ALA C C   1 
ATOM   2546  O O   . ALA C 1 24  ? 16.744  74.736  227.862  1.00 50.71  ? 87   ALA C O   1 
ATOM   2547  C CB  . ALA C 1 24  ? 17.750  75.249  230.978  1.00 46.44  ? 87   ALA C CB  1 
ATOM   2548  N N   . LYS C 1 25  ? 15.419  73.753  229.415  1.00 43.01  ? 88   LYS C N   1 
ATOM   2549  C CA  . LYS C 1 25  ? 14.921  72.666  228.589  1.00 40.70  ? 88   LYS C CA  1 
ATOM   2550  C C   . LYS C 1 25  ? 14.082  73.247  227.444  1.00 45.60  ? 88   LYS C C   1 
ATOM   2551  O O   . LYS C 1 25  ? 14.294  72.863  226.298  1.00 45.28  ? 88   LYS C O   1 
ATOM   2552  C CB  . LYS C 1 25  ? 14.107  71.676  229.439  1.00 39.24  ? 88   LYS C CB  1 
ATOM   2553  C CG  . LYS C 1 25  ? 13.619  70.444  228.664  1.00 49.79  ? 88   LYS C CG  1 
ATOM   2554  C CD  . LYS C 1 25  ? 12.529  69.671  229.416  1.00 52.14  ? 88   LYS C CD  1 
ATOM   2555  C CE  . LYS C 1 25  ? 13.007  68.566  230.346  1.00 49.93  ? 88   LYS C CE  1 
ATOM   2556  N NZ  . LYS C 1 25  ? 13.528  67.388  229.598  1.00 65.65  ? 88   LYS C NZ  1 
ATOM   2557  N N   . ARG C 1 26  ? 13.188  74.209  227.752  1.00 41.28  ? 89   ARG C N   1 
ATOM   2558  C CA  . ARG C 1 26  ? 12.314  74.870  226.795  1.00 41.21  ? 89   ARG C CA  1 
ATOM   2559  C C   . ARG C 1 26  ? 13.109  75.643  225.747  1.00 47.36  ? 89   ARG C C   1 
ATOM   2560  O O   . ARG C 1 26  ? 12.857  75.485  224.546  1.00 46.99  ? 89   ARG C O   1 
ATOM   2561  C CB  . ARG C 1 26  ? 11.319  75.765  227.516  1.00 43.93  ? 89   ARG C CB  1 
ATOM   2562  C CG  . ARG C 1 26  ? 10.143  74.965  228.074  1.00 57.86  ? 89   ARG C CG  1 
ATOM   2563  C CD  . ARG C 1 26  ? 9.072   75.887  228.581  1.00 63.44  ? 89   ARG C CD  1 
ATOM   2564  N NE  . ARG C 1 26  ? 8.057   75.173  229.355  1.00 76.33  ? 89   ARG C NE  1 
ATOM   2565  C CZ  . ARG C 1 26  ? 7.051   75.770  229.990  1.00 94.46  ? 89   ARG C CZ  1 
ATOM   2566  N NH1 . ARG C 1 26  ? 6.919   77.093  229.952  1.00 91.26  ? 89   ARG C NH1 1 
ATOM   2567  N NH2 . ARG C 1 26  ? 6.164   75.050  230.663  1.00 68.18  ? 89   ARG C NH2 1 
ATOM   2568  N N   . LYS C 1 27  ? 14.124  76.414  226.192  1.00 44.16  ? 90   LYS C N   1 
ATOM   2569  C CA  . LYS C 1 27  ? 15.018  77.186  225.330  1.00 43.34  ? 90   LYS C CA  1 
ATOM   2570  C C   . LYS C 1 27  ? 15.785  76.238  224.384  1.00 44.85  ? 90   LYS C C   1 
ATOM   2571  O O   . LYS C 1 27  ? 15.928  76.534  223.204  1.00 46.08  ? 90   LYS C O   1 
ATOM   2572  C CB  . LYS C 1 27  ? 15.994  78.014  226.188  1.00 46.86  ? 90   LYS C CB  1 
ATOM   2573  C CG  . LYS C 1 27  ? 16.813  79.036  225.384  1.00 72.31  ? 90   LYS C CG  1 
ATOM   2574  C CD  . LYS C 1 27  ? 18.091  79.481  226.126  1.00 80.75  ? 90   LYS C CD  1 
ATOM   2575  C CE  . LYS C 1 27  ? 19.093  80.191  225.237  1.00 83.76  ? 90   LYS C CE  1 
ATOM   2576  N NZ  . LYS C 1 27  ? 18.755  81.624  225.039  1.00 93.80  ? 90   LYS C NZ  1 
ATOM   2577  N N   . ARG C 1 28  ? 16.228  75.095  224.889  1.00 39.14  ? 91   ARG C N   1 
ATOM   2578  C CA  . ARG C 1 28  ? 16.953  74.130  224.077  1.00 38.21  ? 91   ARG C CA  1 
ATOM   2579  C C   . ARG C 1 28  ? 16.031  73.582  222.975  1.00 41.84  ? 91   ARG C C   1 
ATOM   2580  O O   . ARG C 1 28  ? 16.423  73.556  221.808  1.00 40.46  ? 91   ARG C O   1 
ATOM   2581  C CB  . ARG C 1 28  ? 17.515  73.002  224.965  1.00 34.01  ? 91   ARG C CB  1 
ATOM   2582  C CG  . ARG C 1 28  ? 18.214  71.942  224.155  1.00 35.86  ? 91   ARG C CG  1 
ATOM   2583  C CD  . ARG C 1 28  ? 18.619  70.721  224.933  1.00 33.93  ? 91   ARG C CD  1 
ATOM   2584  N NE  . ARG C 1 28  ? 17.499  70.055  225.593  1.00 37.33  ? 91   ARG C NE  1 
ATOM   2585  C CZ  . ARG C 1 28  ? 16.761  69.107  225.038  1.00 50.71  ? 91   ARG C CZ  1 
ATOM   2586  N NH1 . ARG C 1 28  ? 16.962  68.758  223.775  1.00 43.87  ? 91   ARG C NH1 1 
ATOM   2587  N NH2 . ARG C 1 28  ? 15.784  68.532  225.723  1.00 39.06  ? 91   ARG C NH2 1 
ATOM   2588  N N   . LEU C 1 29  ? 14.801  73.182  223.341  1.00 38.57  ? 92   LEU C N   1 
ATOM   2589  C CA  . LEU C 1 29  ? 13.834  72.648  222.386  1.00 37.05  ? 92   LEU C CA  1 
ATOM   2590  C C   . LEU C 1 29  ? 13.413  73.674  221.357  1.00 43.88  ? 92   LEU C C   1 
ATOM   2591  O O   . LEU C 1 29  ? 13.312  73.332  220.186  1.00 44.90  ? 92   LEU C O   1 
ATOM   2592  C CB  . LEU C 1 29  ? 12.630  72.052  223.105  1.00 35.58  ? 92   LEU C CB  1 
ATOM   2593  C CG  . LEU C 1 29  ? 12.877  70.744  223.811  1.00 38.92  ? 92   LEU C CG  1 
ATOM   2594  C CD1 . LEU C 1 29  ? 11.622  70.309  224.516  1.00 40.36  ? 92   LEU C CD1 1 
ATOM   2595  C CD2 . LEU C 1 29  ? 13.313  69.638  222.842  1.00 37.64  ? 92   LEU C CD2 1 
ATOM   2596  N N   . GLU C 1 30  ? 13.265  74.942  221.764  1.00 42.29  ? 93   GLU C N   1 
ATOM   2597  C CA  . GLU C 1 30  ? 12.924  76.033  220.853  1.00 42.64  ? 93   GLU C CA  1 
ATOM   2598  C C   . GLU C 1 30  ? 14.022  76.290  219.817  1.00 47.59  ? 93   GLU C C   1 
ATOM   2599  O O   . GLU C 1 30  ? 13.701  76.536  218.658  1.00 46.64  ? 93   GLU C O   1 
ATOM   2600  C CB  . GLU C 1 30  ? 12.590  77.309  221.622  1.00 43.74  ? 93   GLU C CB  1 
ATOM   2601  C CG  . GLU C 1 30  ? 11.172  77.310  222.170  1.00 53.52  ? 93   GLU C CG  1 
ATOM   2602  C CD  . GLU C 1 30  ? 10.887  78.296  223.290  1.00 79.64  ? 93   GLU C CD  1 
ATOM   2603  O OE1 . GLU C 1 30  ? 11.728  79.189  223.554  1.00 83.53  ? 93   GLU C OE1 1 
ATOM   2604  O OE2 . GLU C 1 30  ? 9.803   78.169  223.904  1.00 78.69  ? 93   GLU C OE2 1 
ATOM   2605  N N   . MET C 1 31  ? 15.303  76.213  220.230  1.00 47.15  ? 94   MET C N   1 
ATOM   2606  C CA  . MET C 1 31  ? 16.447  76.412  219.350  1.00 49.02  ? 94   MET C CA  1 
ATOM   2607  C C   . MET C 1 31  ? 16.510  75.277  218.329  1.00 47.97  ? 94   MET C C   1 
ATOM   2608  O O   . MET C 1 31  ? 16.714  75.530  217.139  1.00 46.06  ? 94   MET C O   1 
ATOM   2609  C CB  . MET C 1 31  ? 17.754  76.448  220.140  1.00 54.09  ? 94   MET C CB  1 
ATOM   2610  C CG  . MET C 1 31  ? 17.995  77.720  220.902  1.00 62.58  ? 94   MET C CG  1 
ATOM   2611  S SD  . MET C 1 31  ? 19.768  77.793  221.276  1.00 71.80  ? 94   MET C SD  1 
ATOM   2612  C CE  . MET C 1 31  ? 20.412  78.589  219.662  1.00 68.37  ? 94   MET C CE  1 
ATOM   2613  N N   . TYR C 1 32  ? 16.328  74.022  218.801  1.00 41.32  ? 95   TYR C N   1 
ATOM   2614  C CA  . TYR C 1 32  ? 16.347  72.867  217.920  1.00 39.08  ? 95   TYR C CA  1 
ATOM   2615  C C   . TYR C 1 32  ? 15.211  72.929  216.900  1.00 40.40  ? 95   TYR C C   1 
ATOM   2616  O O   . TYR C 1 32  ? 15.449  72.672  215.716  1.00 38.75  ? 95   TYR C O   1 
ATOM   2617  C CB  . TYR C 1 32  ? 16.340  71.544  218.708  1.00 39.59  ? 95   TYR C CB  1 
ATOM   2618  C CG  . TYR C 1 32  ? 16.457  70.351  217.786  1.00 42.15  ? 95   TYR C CG  1 
ATOM   2619  C CD1 . TYR C 1 32  ? 17.671  70.048  217.166  1.00 43.98  ? 95   TYR C CD1 1 
ATOM   2620  C CD2 . TYR C 1 32  ? 15.338  69.616  217.418  1.00 43.18  ? 95   TYR C CD2 1 
ATOM   2621  C CE1 . TYR C 1 32  ? 17.761  69.031  216.216  1.00 46.29  ? 95   TYR C CE1 1 
ATOM   2622  C CE2 . TYR C 1 32  ? 15.429  68.555  216.517  1.00 44.57  ? 95   TYR C CE2 1 
ATOM   2623  C CZ  . TYR C 1 32  ? 16.649  68.262  215.918  1.00 52.85  ? 95   TYR C CZ  1 
ATOM   2624  O OH  . TYR C 1 32  ? 16.762  67.246  214.985  1.00 52.23  ? 95   TYR C OH  1 
ATOM   2625  N N   . THR C 1 33  ? 13.984  73.292  217.356  1.00 35.59  ? 96   THR C N   1 
ATOM   2626  C CA  . THR C 1 33  ? 12.806  73.424  216.492  1.00 34.61  ? 96   THR C CA  1 
ATOM   2627  C C   . THR C 1 33  ? 13.061  74.440  215.393  1.00 35.92  ? 96   THR C C   1 
ATOM   2628  O O   . THR C 1 33  ? 12.797  74.150  214.232  1.00 36.11  ? 96   THR C O   1 
ATOM   2629  C CB  . THR C 1 33  ? 11.569  73.764  217.321  1.00 35.48  ? 96   THR C CB  1 
ATOM   2630  O OG1 . THR C 1 33  ? 11.306  72.643  218.122  1.00 31.40  ? 96   THR C OG1 1 
ATOM   2631  C CG2 . THR C 1 33  ? 10.338  74.011  216.491  1.00 34.21  ? 96   THR C CG2 1 
ATOM   2632  N N   . LYS C 1 34  ? 13.582  75.616  215.753  1.00 31.60  ? 97   LYS C N   1 
ATOM   2633  C CA  . LYS C 1 34  ? 13.876  76.682  214.792  1.00 33.49  ? 97   LYS C CA  1 
ATOM   2634  C C   . LYS C 1 34  ? 14.833  76.144  213.682  1.00 40.93  ? 97   LYS C C   1 
ATOM   2635  O O   . LYS C 1 34  ? 14.538  76.295  212.500  1.00 43.24  ? 97   LYS C O   1 
ATOM   2636  C CB  . LYS C 1 34  ? 14.494  77.877  215.538  1.00 37.56  ? 97   LYS C CB  1 
ATOM   2637  C CG  . LYS C 1 34  ? 14.578  79.186  214.770  1.00 56.60  ? 97   LYS C CG  1 
ATOM   2638  C CD  . LYS C 1 34  ? 15.344  80.241  215.581  1.00 62.76  ? 97   LYS C CD  1 
ATOM   2639  C CE  . LYS C 1 34  ? 15.729  81.419  214.730  1.00 79.31  ? 97   LYS C CE  1 
ATOM   2640  N NZ  . LYS C 1 34  ? 16.499  82.427  215.503  1.00 88.28  ? 97   LYS C NZ  1 
ATOM   2641  N N   . ALA C 1 35  ? 15.909  75.456  214.079  1.00 36.88  ? 98   ALA C N   1 
ATOM   2642  C CA  . ALA C 1 35  ? 16.906  74.870  213.187  1.00 37.03  ? 98   ALA C CA  1 
ATOM   2643  C C   . ALA C 1 35  ? 16.297  73.782  212.315  1.00 41.48  ? 98   ALA C C   1 
ATOM   2644  O O   . ALA C 1 35  ? 16.609  73.716  211.132  1.00 40.82  ? 98   ALA C O   1 
ATOM   2645  C CB  . ALA C 1 35  ? 18.060  74.297  214.013  1.00 37.62  ? 98   ALA C CB  1 
ATOM   2646  N N   . SER C 1 36  ? 15.433  72.924  212.892  1.00 38.71  ? 99   SER C N   1 
ATOM   2647  C CA  . SER C 1 36  ? 14.796  71.835  212.154  1.00 38.78  ? 99   SER C CA  1 
ATOM   2648  C C   . SER C 1 36  ? 13.819  72.344  211.125  1.00 43.74  ? 99   SER C C   1 
ATOM   2649  O O   . SER C 1 36  ? 13.843  71.869  210.002  1.00 44.01  ? 99   SER C O   1 
ATOM   2650  C CB  . SER C 1 36  ? 14.095  70.884  213.103  1.00 41.70  ? 99   SER C CB  1 
ATOM   2651  O OG  . SER C 1 36  ? 15.129  70.295  213.861  1.00 58.60  ? 99   SER C OG  1 
ATOM   2652  N N   . LEU C 1 37  ? 12.977  73.323  211.486  1.00 39.22  ? 100  LEU C N   1 
ATOM   2653  C CA  . LEU C 1 37  ? 12.026  73.913  210.548  1.00 38.80  ? 100  LEU C CA  1 
ATOM   2654  C C   . LEU C 1 37  ? 12.769  74.572  209.401  1.00 40.99  ? 100  LEU C C   1 
ATOM   2655  O O   . LEU C 1 37  ? 12.401  74.355  208.246  1.00 40.12  ? 100  LEU C O   1 
ATOM   2656  C CB  . LEU C 1 37  ? 11.128  74.948  211.247  1.00 38.41  ? 100  LEU C CB  1 
ATOM   2657  C CG  . LEU C 1 37  ? 10.048  74.382  212.149  1.00 42.25  ? 100  LEU C CG  1 
ATOM   2658  C CD1 . LEU C 1 37  ? 9.479   75.470  213.036  1.00 41.44  ? 100  LEU C CD1 1 
ATOM   2659  C CD2 . LEU C 1 37  ? 8.931   73.736  211.338  1.00 43.75  ? 100  LEU C CD2 1 
ATOM   2660  N N   . LYS C 1 38  ? 13.859  75.321  209.724  1.00 34.71  ? 101  LYS C N   1 
ATOM   2661  C CA  . LYS C 1 38  ? 14.680  76.004  208.736  1.00 33.86  ? 101  LYS C CA  1 
ATOM   2662  C C   . LYS C 1 38  ? 15.268  75.009  207.742  1.00 41.02  ? 101  LYS C C   1 
ATOM   2663  O O   . LYS C 1 38  ? 15.194  75.256  206.539  1.00 42.41  ? 101  LYS C O   1 
ATOM   2664  C CB  . LYS C 1 38  ? 15.798  76.800  209.416  1.00 36.19  ? 101  LYS C CB  1 
ATOM   2665  C CG  . LYS C 1 38  ? 16.435  77.833  208.482  1.00 43.50  ? 101  LYS C CG  1 
ATOM   2666  C CD  . LYS C 1 38  ? 17.645  78.482  209.105  1.00 54.16  ? 101  LYS C CD  1 
ATOM   2667  C CE  . LYS C 1 38  ? 18.064  79.697  208.305  1.00 68.67  ? 101  LYS C CE  1 
ATOM   2668  N NZ  . LYS C 1 38  ? 19.178  80.447  208.948  1.00 74.89  ? 101  LYS C NZ  1 
ATOM   2669  N N   . THR C 1 39  ? 15.824  73.880  208.233  1.00 36.88  ? 102  THR C N   1 
ATOM   2670  C CA  . THR C 1 39  ? 16.448  72.855  207.395  1.00 36.84  ? 102  THR C CA  1 
ATOM   2671  C C   . THR C 1 39  ? 15.428  72.159  206.507  1.00 41.02  ? 102  THR C C   1 
ATOM   2672  O O   . THR C 1 39  ? 15.670  72.034  205.319  1.00 41.79  ? 102  THR C O   1 
ATOM   2673  C CB  . THR C 1 39  ? 17.277  71.887  208.272  1.00 36.43  ? 102  THR C CB  1 
ATOM   2674  O OG1 . THR C 1 39  ? 18.214  72.673  208.996  1.00 37.10  ? 102  THR C OG1 1 
ATOM   2675  C CG2 . THR C 1 39  ? 18.052  70.856  207.464  1.00 36.87  ? 102  THR C CG2 1 
ATOM   2676  N N   . SER C 1 40  ? 14.330  71.670  207.093  1.00 36.40  ? 103  SER C N   1 
ATOM   2677  C CA  . SER C 1 40  ? 13.263  70.955  206.402  1.00 34.28  ? 103  SER C CA  1 
ATOM   2678  C C   . SER C 1 40  ? 12.613  71.784  205.329  1.00 35.29  ? 103  SER C C   1 
ATOM   2679  O O   . SER C 1 40  ? 12.368  71.274  204.236  1.00 32.30  ? 103  SER C O   1 
ATOM   2680  C CB  . SER C 1 40  ? 12.235  70.456  207.399  1.00 35.88  ? 103  SER C CB  1 
ATOM   2681  O OG  . SER C 1 40  ? 12.815  69.387  208.122  1.00 39.94  ? 103  SER C OG  1 
ATOM   2682  N N   . ASN C 1 41  ? 12.390  73.077  205.603  1.00 32.81  ? 104  ASN C N   1 
ATOM   2683  C CA  . ASN C 1 41  ? 11.840  73.995  204.624  1.00 32.98  ? 104  ASN C CA  1 
ATOM   2684  C C   . ASN C 1 41  ? 12.827  74.275  203.507  1.00 36.95  ? 104  ASN C C   1 
ATOM   2685  O O   . ASN C 1 41  ? 12.412  74.284  202.349  1.00 36.88  ? 104  ASN C O   1 
ATOM   2686  C CB  . ASN C 1 41  ? 11.364  75.282  205.262  1.00 36.60  ? 104  ASN C CB  1 
ATOM   2687  C CG  . ASN C 1 41  ? 10.061  75.108  205.992  1.00 57.87  ? 104  ASN C CG  1 
ATOM   2688  O OD1 . ASN C 1 41  ? 9.103   74.552  205.479  1.00 40.29  ? 104  ASN C OD1 1 
ATOM   2689  N ND2 . ASN C 1 41  ? 10.008  75.534  207.223  1.00 63.42  ? 104  ASN C ND2 1 
ATOM   2690  N N   . GLN C 1 42  ? 14.140  74.421  203.838  1.00 31.52  ? 105  GLN C N   1 
ATOM   2691  C CA  . GLN C 1 42  ? 15.176  74.663  202.843  1.00 31.71  ? 105  GLN C CA  1 
ATOM   2692  C C   . GLN C 1 42  ? 15.280  73.513  201.850  1.00 35.01  ? 105  GLN C C   1 
ATOM   2693  O O   . GLN C 1 42  ? 15.398  73.772  200.664  1.00 37.41  ? 105  GLN C O   1 
ATOM   2694  C CB  . GLN C 1 42  ? 16.526  74.968  203.503  1.00 32.95  ? 105  GLN C CB  1 
ATOM   2695  C CG  . GLN C 1 42  ? 17.609  75.511  202.564  1.00 38.82  ? 105  GLN C CG  1 
ATOM   2696  C CD  . GLN C 1 42  ? 17.126  76.614  201.634  1.00 60.40  ? 105  GLN C CD  1 
ATOM   2697  O OE1 . GLN C 1 42  ? 16.710  77.699  202.061  1.00 53.68  ? 105  GLN C OE1 1 
ATOM   2698  N NE2 . GLN C 1 42  ? 17.211  76.370  200.337  1.00 51.71  ? 105  GLN C NE2 1 
ATOM   2699  N N   . LYS C 1 43  ? 15.167  72.276  202.320  1.00 31.43  ? 106  LYS C N   1 
ATOM   2700  C CA  . LYS C 1 43  ? 15.213  71.084  201.466  1.00 32.21  ? 106  LYS C CA  1 
ATOM   2701  C C   . LYS C 1 43  ? 14.085  71.080  200.474  1.00 35.25  ? 106  LYS C C   1 
ATOM   2702  O O   . LYS C 1 43  ? 14.334  70.771  199.312  1.00 33.40  ? 106  LYS C O   1 
ATOM   2703  C CB  . LYS C 1 43  ? 15.200  69.786  202.304  1.00 35.66  ? 106  LYS C CB  1 
ATOM   2704  C CG  . LYS C 1 43  ? 16.560  69.477  202.942  1.00 44.86  ? 106  LYS C CG  1 
ATOM   2705  C CD  . LYS C 1 43  ? 16.470  68.406  204.040  1.00 52.21  ? 106  LYS C CD  1 
ATOM   2706  C CE  . LYS C 1 43  ? 16.210  67.019  203.512  1.00 64.49  ? 106  LYS C CE  1 
ATOM   2707  N NZ  . LYS C 1 43  ? 16.224  66.023  204.608  1.00 77.18  ? 106  LYS C NZ  1 
ATOM   2708  N N   . ILE C 1 44  ? 12.853  71.445  200.912  1.00 34.44  ? 107  ILE C N   1 
ATOM   2709  C CA  . ILE C 1 44  ? 11.670  71.538  200.043  1.00 33.76  ? 107  ILE C CA  1 
ATOM   2710  C C   . ILE C 1 44  ? 11.906  72.674  199.048  1.00 35.64  ? 107  ILE C C   1 
ATOM   2711  O O   . ILE C 1 44  ? 11.592  72.524  197.880  1.00 36.45  ? 107  ILE C O   1 
ATOM   2712  C CB  . ILE C 1 44  ? 10.338  71.729  200.868  1.00 36.39  ? 107  ILE C CB  1 
ATOM   2713  C CG1 . ILE C 1 44  ? 9.926   70.418  201.553  1.00 36.20  ? 107  ILE C CG1 1 
ATOM   2714  C CG2 . ILE C 1 44  ? 9.185   72.298  200.001  1.00 34.27  ? 107  ILE C CG2 1 
ATOM   2715  C CD1 . ILE C 1 44  ? 9.415   69.245  200.523  1.00 40.41  ? 107  ILE C CD1 1 
ATOM   2716  N N   . GLU C 1 45  ? 12.427  73.808  199.522  1.00 32.65  ? 108  GLU C N   1 
ATOM   2717  C CA  . GLU C 1 45  ? 12.709  74.950  198.659  1.00 34.76  ? 108  GLU C CA  1 
ATOM   2718  C C   . GLU C 1 45  ? 13.703  74.520  197.536  1.00 40.84  ? 108  GLU C C   1 
ATOM   2719  O O   . GLU C 1 45  ? 13.533  74.926  196.396  1.00 41.14  ? 108  GLU C O   1 
ATOM   2720  C CB  . GLU C 1 45  ? 13.261  76.140  199.443  1.00 35.83  ? 108  GLU C CB  1 
ATOM   2721  C CG  . GLU C 1 45  ? 13.204  77.387  198.588  1.00 50.55  ? 108  GLU C CG  1 
ATOM   2722  C CD  . GLU C 1 45  ? 13.799  78.671  199.141  1.00 86.49  ? 108  GLU C CD  1 
ATOM   2723  O OE1 . GLU C 1 45  ? 14.772  78.614  199.928  1.00 78.72  ? 108  GLU C OE1 1 
ATOM   2724  O OE2 . GLU C 1 45  ? 13.314  79.751  198.731  1.00 102.99 ? 108  GLU C OE2 1 
ATOM   2725  N N   . HIS C 1 46  ? 14.660  73.646  197.845  1.00 35.93  ? 109  HIS C N   1 
ATOM   2726  C CA  . HIS C 1 46  ? 15.578  73.196  196.834  1.00 36.20  ? 109  HIS C CA  1 
ATOM   2727  C C   . HIS C 1 46  ? 14.909  72.310  195.771  1.00 38.04  ? 109  HIS C C   1 
ATOM   2728  O O   . HIS C 1 46  ? 15.278  72.374  194.594  1.00 37.31  ? 109  HIS C O   1 
ATOM   2729  C CB  . HIS C 1 46  ? 16.806  72.556  197.472  1.00 38.05  ? 109  HIS C CB  1 
ATOM   2730  C CG  . HIS C 1 46  ? 17.872  72.223  196.474  1.00 42.19  ? 109  HIS C CG  1 
ATOM   2731  N ND1 . HIS C 1 46  ? 18.551  73.213  195.796  1.00 44.66  ? 109  HIS C ND1 1 
ATOM   2732  C CD2 . HIS C 1 46  ? 18.305  71.010  196.046  1.00 44.64  ? 109  HIS C CD2 1 
ATOM   2733  C CE1 . HIS C 1 46  ? 19.355  72.578  194.953  1.00 44.88  ? 109  HIS C CE1 1 
ATOM   2734  N NE2 . HIS C 1 46  ? 19.259  71.247  195.090  1.00 45.09  ? 109  HIS C NE2 1 
ATOM   2735  N N   . VAL C 1 47  ? 13.887  71.529  196.159  1.00 35.09  ? 110  VAL C N   1 
ATOM   2736  C CA  . VAL C 1 47  ? 13.153  70.691  195.198  1.00 35.89  ? 110  VAL C CA  1 
ATOM   2737  C C   . VAL C 1 47  ? 12.400  71.605  194.236  1.00 39.70  ? 110  VAL C C   1 
ATOM   2738  O O   . VAL C 1 47  ? 12.512  71.447  193.035  1.00 41.87  ? 110  VAL C O   1 
ATOM   2739  C CB  . VAL C 1 47  ? 12.237  69.667  195.904  1.00 40.10  ? 110  VAL C CB  1 
ATOM   2740  C CG1 . VAL C 1 47  ? 11.339  68.938  194.892  1.00 39.39  ? 110  VAL C CG1 1 
ATOM   2741  C CG2 . VAL C 1 47  ? 13.086  68.656  196.678  1.00 39.71  ? 110  VAL C CG2 1 
ATOM   2742  N N   . TRP C 1 48  ? 11.770  72.627  194.778  1.00 34.85  ? 111  TRP C N   1 
ATOM   2743  C CA  . TRP C 1 48  ? 11.052  73.651  194.039  1.00 34.36  ? 111  TRP C CA  1 
ATOM   2744  C C   . TRP C 1 48  ? 11.987  74.370  193.058  1.00 36.51  ? 111  TRP C C   1 
ATOM   2745  O O   . TRP C 1 48  ? 11.648  74.496  191.889  1.00 34.85  ? 111  TRP C O   1 
ATOM   2746  C CB  . TRP C 1 48  ? 10.407  74.652  195.034  1.00 32.07  ? 111  TRP C CB  1 
ATOM   2747  C CG  . TRP C 1 48  ? 9.952   75.929  194.402  1.00 32.65  ? 111  TRP C CG  1 
ATOM   2748  C CD1 . TRP C 1 48  ? 10.447  77.180  194.622  1.00 35.14  ? 111  TRP C CD1 1 
ATOM   2749  C CD2 . TRP C 1 48  ? 8.942   76.067  193.378  1.00 32.63  ? 111  TRP C CD2 1 
ATOM   2750  N NE1 . TRP C 1 48  ? 9.772   78.099  193.840  1.00 34.18  ? 111  TRP C NE1 1 
ATOM   2751  C CE2 . TRP C 1 48  ? 8.802   77.449  193.115  1.00 35.78  ? 111  TRP C CE2 1 
ATOM   2752  C CE3 . TRP C 1 48  ? 8.109   75.157  192.690  1.00 32.61  ? 111  TRP C CE3 1 
ATOM   2753  C CZ2 . TRP C 1 48  ? 7.906   77.934  192.154  1.00 34.98  ? 111  TRP C CZ2 1 
ATOM   2754  C CZ3 . TRP C 1 48  ? 7.154   75.657  191.830  1.00 33.46  ? 111  TRP C CZ3 1 
ATOM   2755  C CH2 . TRP C 1 48  ? 7.083   77.022  191.535  1.00 33.88  ? 111  TRP C CH2 1 
ATOM   2756  N N   . LYS C 1 49  ? 13.167  74.811  193.526  1.00 35.20  ? 112  LYS C N   1 
ATOM   2757  C CA  . LYS C 1 49  ? 14.170  75.500  192.688  1.00 34.72  ? 112  LYS C CA  1 
ATOM   2758  C C   . LYS C 1 49  ? 14.698  74.605  191.587  1.00 37.84  ? 112  LYS C C   1 
ATOM   2759  O O   . LYS C 1 49  ? 14.922  75.092  190.491  1.00 39.21  ? 112  LYS C O   1 
ATOM   2760  C CB  . LYS C 1 49  ? 15.331  76.071  193.524  1.00 36.67  ? 112  LYS C CB  1 
ATOM   2761  C CG  . LYS C 1 49  ? 14.924  77.232  194.449  1.00 45.71  ? 112  LYS C CG  1 
ATOM   2762  C CD  . LYS C 1 49  ? 14.372  78.464  193.765  1.00 45.02  ? 112  LYS C CD  1 
ATOM   2763  C CE  . LYS C 1 49  ? 14.079  79.579  194.734  1.00 66.12  ? 112  LYS C CE  1 
ATOM   2764  N NZ  . LYS C 1 49  ? 13.332  80.682  194.054  1.00 72.91  ? 112  LYS C NZ  1 
ATOM   2765  N N   . THR C 1 50  ? 14.886  73.312  191.859  1.00 33.70  ? 113  THR C N   1 
ATOM   2766  C CA  . THR C 1 50  ? 15.343  72.333  190.864  1.00 33.31  ? 113  THR C CA  1 
ATOM   2767  C C   . THR C 1 50  ? 14.278  72.182  189.777  1.00 36.91  ? 113  THR C C   1 
ATOM   2768  O O   . THR C 1 50  ? 14.606  72.225  188.600  1.00 38.54  ? 113  THR C O   1 
ATOM   2769  C CB  . THR C 1 50  ? 15.597  70.991  191.564  1.00 37.70  ? 113  THR C CB  1 
ATOM   2770  O OG1 . THR C 1 50  ? 16.629  71.185  192.517  1.00 38.34  ? 113  THR C OG1 1 
ATOM   2771  C CG2 . THR C 1 50  ? 15.979  69.869  190.588  1.00 35.97  ? 113  THR C CG2 1 
ATOM   2772  N N   . GLN C 1 51  ? 13.009  72.002  190.180  1.00 32.70  ? 114  GLN C N   1 
ATOM   2773  C CA  . GLN C 1 51  ? 11.890  71.850  189.247  1.00 32.50  ? 114  GLN C CA  1 
ATOM   2774  C C   . GLN C 1 51  ? 11.715  73.105  188.384  1.00 34.50  ? 114  GLN C C   1 
ATOM   2775  O O   . GLN C 1 51  ? 11.637  73.024  187.159  1.00 33.37  ? 114  GLN C O   1 
ATOM   2776  C CB  . GLN C 1 51  ? 10.634  71.461  190.018  1.00 34.00  ? 114  GLN C CB  1 
ATOM   2777  C CG  . GLN C 1 51  ? 10.814  70.044  190.605  1.00 32.36  ? 114  GLN C CG  1 
ATOM   2778  C CD  . GLN C 1 51  ? 9.564   69.390  191.131  1.00 45.80  ? 114  GLN C CD  1 
ATOM   2779  O OE1 . GLN C 1 51  ? 8.473   69.956  191.130  1.00 39.36  ? 114  GLN C OE1 1 
ATOM   2780  N NE2 . GLN C 1 51  ? 9.672   68.134  191.493  1.00 30.79  ? 114  GLN C NE2 1 
ATOM   2781  N N   . GLN C 1 52  ? 11.795  74.265  189.013  1.00 30.90  ? 115  GLN C N   1 
ATOM   2782  C CA  . GLN C 1 52  ? 11.725  75.551  188.350  1.00 31.60  ? 115  GLN C CA  1 
ATOM   2783  C C   . GLN C 1 52  ? 12.901  75.712  187.376  1.00 39.26  ? 115  GLN C C   1 
ATOM   2784  O O   . GLN C 1 52  ? 12.691  76.197  186.278  1.00 41.77  ? 115  GLN C O   1 
ATOM   2785  C CB  . GLN C 1 52  ? 11.743  76.642  189.413  1.00 32.88  ? 115  GLN C CB  1 
ATOM   2786  C CG  . GLN C 1 52  ? 11.599  78.066  188.889  1.00 42.05  ? 115  GLN C CG  1 
ATOM   2787  C CD  . GLN C 1 52  ? 11.465  78.974  190.062  1.00 58.30  ? 115  GLN C CD  1 
ATOM   2788  O OE1 . GLN C 1 52  ? 12.434  79.273  190.763  1.00 54.23  ? 115  GLN C OE1 1 
ATOM   2789  N NE2 . GLN C 1 52  ? 10.236  79.309  190.374  1.00 42.18  ? 115  GLN C NE2 1 
ATOM   2790  N N   . ASP C 1 53  ? 14.131  75.288  187.760  1.00 36.05  ? 116  ASP C N   1 
ATOM   2791  C CA  . ASP C 1 53  ? 15.296  75.362  186.880  1.00 34.97  ? 116  ASP C CA  1 
ATOM   2792  C C   . ASP C 1 53  ? 15.067  74.530  185.614  1.00 37.87  ? 116  ASP C C   1 
ATOM   2793  O O   . ASP C 1 53  ? 15.333  75.015  184.517  1.00 38.58  ? 116  ASP C O   1 
ATOM   2794  C CB  . ASP C 1 53  ? 16.563  74.902  187.606  1.00 36.49  ? 116  ASP C CB  1 
ATOM   2795  C CG  . ASP C 1 53  ? 17.782  74.787  186.710  1.00 44.51  ? 116  ASP C CG  1 
ATOM   2796  O OD1 . ASP C 1 53  ? 18.366  75.823  186.383  1.00 45.78  ? 116  ASP C OD1 1 
ATOM   2797  O OD2 . ASP C 1 53  ? 18.113  73.655  186.300  1.00 51.76  ? 116  ASP C OD2 1 
ATOM   2798  N N   . GLN C 1 54  ? 14.560  73.299  185.774  1.00 32.76  ? 117  GLN C N   1 
ATOM   2799  C CA  . GLN C 1 54  ? 14.275  72.390  184.662  1.00 32.46  ? 117  GLN C CA  1 
ATOM   2800  C C   . GLN C 1 54  ? 13.137  72.895  183.756  1.00 39.67  ? 117  GLN C C   1 
ATOM   2801  O O   . GLN C 1 54  ? 13.192  72.679  182.553  1.00 41.98  ? 117  GLN C O   1 
ATOM   2802  C CB  . GLN C 1 54  ? 14.020  70.972  185.194  1.00 33.49  ? 117  GLN C CB  1 
ATOM   2803  C CG  . GLN C 1 54  ? 15.277  70.375  185.835  1.00 45.34  ? 117  GLN C CG  1 
ATOM   2804  C CD  . GLN C 1 54  ? 15.063  69.067  186.554  1.00 70.20  ? 117  GLN C CD  1 
ATOM   2805  O OE1 . GLN C 1 54  ? 13.932  68.562  186.704  1.00 57.91  ? 117  GLN C OE1 1 
ATOM   2806  N NE2 . GLN C 1 54  ? 16.162  68.487  187.026  1.00 71.20  ? 117  GLN C NE2 1 
ATOM   2807  N N   . ARG C 1 55  ? 12.132  73.606  184.305  1.00 36.49  ? 118  ARG C N   1 
ATOM   2808  C CA  . ARG C 1 55  ? 11.073  74.206  183.489  1.00 35.21  ? 118  ARG C CA  1 
ATOM   2809  C C   . ARG C 1 55  ? 11.668  75.358  182.668  1.00 42.30  ? 118  ARG C C   1 
ATOM   2810  O O   . ARG C 1 55  ? 11.389  75.454  181.487  1.00 41.82  ? 118  ARG C O   1 
ATOM   2811  C CB  . ARG C 1 55  ? 9.894   74.705  184.357  1.00 25.96  ? 118  ARG C CB  1 
ATOM   2812  C CG  . ARG C 1 55  ? 8.930   73.586  184.716  1.00 23.58  ? 118  ARG C CG  1 
ATOM   2813  C CD  . ARG C 1 55  ? 7.593   74.112  185.258  1.00 25.90  ? 118  ARG C CD  1 
ATOM   2814  N NE  . ARG C 1 55  ? 7.779   74.922  186.463  1.00 28.88  ? 118  ARG C NE  1 
ATOM   2815  C CZ  . ARG C 1 55  ? 7.864   74.456  187.710  1.00 44.00  ? 118  ARG C CZ  1 
ATOM   2816  N NH1 . ARG C 1 55  ? 7.694   73.163  187.957  1.00 38.60  ? 118  ARG C NH1 1 
ATOM   2817  N NH2 . ARG C 1 55  ? 8.078   75.287  188.722  1.00 33.52  ? 118  ARG C NH2 1 
ATOM   2818  N N   . GLN C 1 56  ? 12.517  76.204  183.282  1.00 41.05  ? 119  GLN C N   1 
ATOM   2819  C CA  . GLN C 1 56  ? 13.162  77.325  182.587  1.00 41.52  ? 119  GLN C CA  1 
ATOM   2820  C C   . GLN C 1 56  ? 14.145  76.844  181.519  1.00 43.73  ? 119  GLN C C   1 
ATOM   2821  O O   . GLN C 1 56  ? 14.176  77.403  180.437  1.00 44.43  ? 119  GLN C O   1 
ATOM   2822  C CB  . GLN C 1 56  ? 13.843  78.272  183.584  1.00 43.00  ? 119  GLN C CB  1 
ATOM   2823  C CG  . GLN C 1 56  ? 12.841  79.056  184.437  1.00 68.72  ? 119  GLN C CG  1 
ATOM   2824  C CD  . GLN C 1 56  ? 13.438  79.861  185.594  1.00 104.45 ? 119  GLN C CD  1 
ATOM   2825  O OE1 . GLN C 1 56  ? 14.645  79.819  185.898  1.00 100.10 ? 119  GLN C OE1 1 
ATOM   2826  N NE2 . GLN C 1 56  ? 12.591  80.613  186.290  1.00 97.74  ? 119  GLN C NE2 1 
ATOM   2827  N N   . LYS C 1 57  ? 14.881  75.759  181.789  1.00 39.51  ? 120  LYS C N   1 
ATOM   2828  C CA  . LYS C 1 57  ? 15.837  75.173  180.843  1.00 37.52  ? 120  LYS C CA  1 
ATOM   2829  C C   . LYS C 1 57  ? 15.081  74.673  179.600  1.00 40.33  ? 120  LYS C C   1 
ATOM   2830  O O   . LYS C 1 57  ? 15.491  74.948  178.472  1.00 40.32  ? 120  LYS C O   1 
ATOM   2831  C CB  . LYS C 1 57  ? 16.614  74.050  181.530  1.00 38.43  ? 120  LYS C CB  1 
ATOM   2832  C CG  . LYS C 1 57  ? 17.730  73.449  180.682  1.00 49.59  ? 120  LYS C CG  1 
ATOM   2833  C CD  . LYS C 1 57  ? 18.296  72.213  181.370  1.00 56.21  ? 120  LYS C CD  1 
ATOM   2834  C CE  . LYS C 1 57  ? 19.213  71.422  180.473  1.00 65.96  ? 120  LYS C CE  1 
ATOM   2835  N NZ  . LYS C 1 57  ? 18.457  70.536  179.555  1.00 81.90  ? 120  LYS C NZ  1 
ATOM   2836  N N   . LEU C 1 58  ? 13.946  73.991  179.817  1.00 37.01  ? 121  LEU C N   1 
ATOM   2837  C CA  . LEU C 1 58  ? 13.091  73.497  178.744  1.00 36.56  ? 121  LEU C CA  1 
ATOM   2838  C C   . LEU C 1 58  ? 12.560  74.657  177.888  1.00 39.25  ? 121  LEU C C   1 
ATOM   2839  O O   . LEU C 1 58  ? 12.619  74.571  176.672  1.00 38.76  ? 121  LEU C O   1 
ATOM   2840  C CB  . LEU C 1 58  ? 11.947  72.652  179.320  1.00 37.05  ? 121  LEU C CB  1 
ATOM   2841  C CG  . LEU C 1 58  ? 11.066  71.927  178.306  1.00 41.42  ? 121  LEU C CG  1 
ATOM   2842  C CD1 . LEU C 1 58  ? 11.879  70.887  177.520  1.00 42.74  ? 121  LEU C CD1 1 
ATOM   2843  C CD2 . LEU C 1 58  ? 9.910   71.266  178.988  1.00 42.18  ? 121  LEU C CD2 1 
ATOM   2844  N N   . ASN C 1 59  ? 12.135  75.766  178.523  1.00 36.05  ? 122  ASN C N   1 
ATOM   2845  C CA  . ASN C 1 59  ? 11.675  76.949  177.804  1.00 36.37  ? 122  ASN C CA  1 
ATOM   2846  C C   . ASN C 1 59  ? 12.766  77.562  176.961  1.00 40.80  ? 122  ASN C C   1 
ATOM   2847  O O   . ASN C 1 59  ? 12.501  77.980  175.843  1.00 39.97  ? 122  ASN C O   1 
ATOM   2848  C CB  . ASN C 1 59  ? 11.083  77.991  178.760  1.00 34.38  ? 122  ASN C CB  1 
ATOM   2849  C CG  . ASN C 1 59  ? 9.728   77.588  179.317  1.00 53.91  ? 122  ASN C CG  1 
ATOM   2850  O OD1 . ASN C 1 59  ? 9.156   76.550  178.971  1.00 44.31  ? 122  ASN C OD1 1 
ATOM   2851  N ND2 . ASN C 1 59  ? 9.193   78.388  180.219  1.00 46.21  ? 122  ASN C ND2 1 
ATOM   2852  N N   . GLN C 1 60  ? 13.982  77.630  177.500  1.00 38.49  ? 123  GLN C N   1 
ATOM   2853  C CA  . GLN C 1 60  ? 15.138  78.207  176.820  1.00 37.71  ? 123  GLN C CA  1 
ATOM   2854  C C   . GLN C 1 60  ? 15.541  77.383  175.592  1.00 41.11  ? 123  GLN C C   1 
ATOM   2855  O O   . GLN C 1 60  ? 15.793  77.953  174.535  1.00 41.21  ? 123  GLN C O   1 
ATOM   2856  C CB  . GLN C 1 60  ? 16.290  78.409  177.805  1.00 38.63  ? 123  GLN C CB  1 
ATOM   2857  C CG  . GLN C 1 60  ? 15.998  79.550  178.791  1.00 41.02  ? 123  GLN C CG  1 
ATOM   2858  C CD  . GLN C 1 60  ? 16.997  79.681  179.915  1.00 54.54  ? 123  GLN C CD  1 
ATOM   2859  O OE1 . GLN C 1 60  ? 17.978  78.928  180.027  1.00 44.73  ? 123  GLN C OE1 1 
ATOM   2860  N NE2 . GLN C 1 60  ? 16.797  80.695  180.734  1.00 49.83  ? 123  GLN C NE2 1 
ATOM   2861  N N   . GLU C 1 61  ? 15.494  76.056  175.702  1.00 36.81  ? 124  GLU C N   1 
ATOM   2862  C CA  . GLU C 1 61  ? 15.775  75.141  174.598  1.00 36.63  ? 124  GLU C CA  1 
ATOM   2863  C C   . GLU C 1 61  ? 14.761  75.304  173.459  1.00 46.50  ? 124  GLU C C   1 
ATOM   2864  O O   . GLU C 1 61  ? 15.171  75.431  172.296  1.00 48.40  ? 124  GLU C O   1 
ATOM   2865  C CB  . GLU C 1 61  ? 15.779  73.689  175.086  1.00 38.06  ? 124  GLU C CB  1 
ATOM   2866  C CG  . GLU C 1 61  ? 17.053  73.345  175.858  1.00 58.71  ? 124  GLU C CG  1 
ATOM   2867  C CD  . GLU C 1 61  ? 17.103  72.025  176.605  1.00 86.71  ? 124  GLU C CD  1 
ATOM   2868  O OE1 . GLU C 1 61  ? 16.072  71.310  176.657  1.00 92.76  ? 124  GLU C OE1 1 
ATOM   2869  O OE2 . GLU C 1 61  ? 18.196  71.699  177.124  1.00 70.52  ? 124  GLU C OE2 1 
ATOM   2870  N N   . TYR C 1 62  ? 13.436  75.338  173.779  1.00 43.30  ? 125  TYR C N   1 
ATOM   2871  C CA  . TYR C 1 62  ? 12.423  75.532  172.747  1.00 43.18  ? 125  TYR C CA  1 
ATOM   2872  C C   . TYR C 1 62  ? 12.442  76.947  172.176  1.00 45.01  ? 125  TYR C C   1 
ATOM   2873  O O   . TYR C 1 62  ? 12.308  77.102  170.965  1.00 44.00  ? 125  TYR C O   1 
ATOM   2874  C CB  . TYR C 1 62  ? 11.037  75.109  173.229  1.00 45.23  ? 125  TYR C CB  1 
ATOM   2875  C CG  . TYR C 1 62  ? 10.843  73.620  173.107  1.00 47.78  ? 125  TYR C CG  1 
ATOM   2876  C CD1 . TYR C 1 62  ? 10.373  73.051  171.925  1.00 48.06  ? 125  TYR C CD1 1 
ATOM   2877  C CD2 . TYR C 1 62  ? 11.179  72.767  174.151  1.00 50.35  ? 125  TYR C CD2 1 
ATOM   2878  C CE1 . TYR C 1 62  ? 10.207  71.672  171.801  1.00 48.39  ? 125  TYR C CE1 1 
ATOM   2879  C CE2 . TYR C 1 62  ? 11.035  71.384  174.032  1.00 50.42  ? 125  TYR C CE2 1 
ATOM   2880  C CZ  . TYR C 1 62  ? 10.538  70.843  172.860  1.00 55.36  ? 125  TYR C CZ  1 
ATOM   2881  O OH  . TYR C 1 62  ? 10.358  69.483  172.779  1.00 57.18  ? 125  TYR C OH  1 
ATOM   2882  N N   . SER C 1 63  ? 12.698  77.964  173.017  1.00 40.09  ? 126  SER C N   1 
ATOM   2883  C CA  . SER C 1 63  ? 12.793  79.327  172.514  1.00 40.85  ? 126  SER C CA  1 
ATOM   2884  C C   . SER C 1 63  ? 13.909  79.477  171.478  1.00 48.90  ? 126  SER C C   1 
ATOM   2885  O O   . SER C 1 63  ? 13.736  80.237  170.536  1.00 49.43  ? 126  SER C O   1 
ATOM   2886  C CB  . SER C 1 63  ? 12.999  80.321  173.646  1.00 43.07  ? 126  SER C CB  1 
ATOM   2887  O OG  . SER C 1 63  ? 11.780  80.394  174.358  1.00 55.82  ? 126  SER C OG  1 
ATOM   2888  N N   . GLN C 1 64  ? 15.034  78.751  171.645  1.00 46.71  ? 127  GLN C N   1 
ATOM   2889  C CA  . GLN C 1 64  ? 16.136  78.822  170.692  1.00 47.47  ? 127  GLN C CA  1 
ATOM   2890  C C   . GLN C 1 64  ? 15.665  78.264  169.342  1.00 49.09  ? 127  GLN C C   1 
ATOM   2891  O O   . GLN C 1 64  ? 15.858  78.918  168.323  1.00 46.79  ? 127  GLN C O   1 
ATOM   2892  C CB  . GLN C 1 64  ? 17.370  78.069  171.207  1.00 48.98  ? 127  GLN C CB  1 
ATOM   2893  C CG  . GLN C 1 64  ? 18.642  78.463  170.454  1.00 74.61  ? 127  GLN C CG  1 
ATOM   2894  C CD  . GLN C 1 64  ? 19.605  77.311  170.388  1.00 108.87 ? 127  GLN C CD  1 
ATOM   2895  O OE1 . GLN C 1 64  ? 20.189  76.896  171.400  1.00 108.00 ? 127  GLN C OE1 1 
ATOM   2896  N NE2 . GLN C 1 64  ? 19.775  76.754  169.194  1.00 103.36 ? 127  GLN C NE2 1 
ATOM   2897  N N   . GLN C 1 65  ? 14.996  77.091  169.366  1.00 45.54  ? 128  GLN C N   1 
ATOM   2898  C CA  . GLN C 1 65  ? 14.423  76.432  168.193  1.00 44.22  ? 128  GLN C CA  1 
ATOM   2899  C C   . GLN C 1 65  ? 13.362  77.332  167.500  1.00 50.89  ? 128  GLN C C   1 
ATOM   2900  O O   . GLN C 1 65  ? 13.396  77.469  166.281  1.00 52.69  ? 128  GLN C O   1 
ATOM   2901  C CB  . GLN C 1 65  ? 13.846  75.061  168.574  1.00 44.06  ? 128  GLN C CB  1 
ATOM   2902  C CG  . GLN C 1 65  ? 14.915  74.003  168.752  1.00 52.46  ? 128  GLN C CG  1 
ATOM   2903  C CD  . GLN C 1 65  ? 14.401  72.724  169.355  1.00 71.68  ? 128  GLN C CD  1 
ATOM   2904  O OE1 . GLN C 1 65  ? 13.700  71.946  168.704  1.00 63.32  ? 128  GLN C OE1 1 
ATOM   2905  N NE2 . GLN C 1 65  ? 14.791  72.442  170.604  1.00 69.89  ? 128  GLN C NE2 1 
ATOM   2906  N N   . PHE C 1 66  ? 12.479  77.990  168.263  1.00 47.26  ? 129  PHE C N   1 
ATOM   2907  C CA  . PHE C 1 66  ? 11.478  78.885  167.678  1.00 47.51  ? 129  PHE C CA  1 
ATOM   2908  C C   . PHE C 1 66  ? 12.131  80.099  167.042  1.00 54.21  ? 129  PHE C C   1 
ATOM   2909  O O   . PHE C 1 66  ? 11.701  80.520  165.971  1.00 54.95  ? 129  PHE C O   1 
ATOM   2910  C CB  . PHE C 1 66  ? 10.401  79.307  168.703  1.00 48.25  ? 129  PHE C CB  1 
ATOM   2911  C CG  . PHE C 1 66  ? 9.310   78.271  168.850  1.00 49.71  ? 129  PHE C CG  1 
ATOM   2912  C CD1 . PHE C 1 66  ? 8.277   78.195  167.928  1.00 52.25  ? 129  PHE C CD1 1 
ATOM   2913  C CD2 . PHE C 1 66  ? 9.325   77.356  169.906  1.00 51.49  ? 129  PHE C CD2 1 
ATOM   2914  C CE1 . PHE C 1 66  ? 7.272   77.233  168.061  1.00 52.94  ? 129  PHE C CE1 1 
ATOM   2915  C CE2 . PHE C 1 66  ? 8.333   76.380  170.026  1.00 54.33  ? 129  PHE C CE2 1 
ATOM   2916  C CZ  . PHE C 1 66  ? 7.303   76.337  169.112  1.00 52.70  ? 129  PHE C CZ  1 
ATOM   2917  N N   . LEU C 1 67  ? 13.168  80.649  167.688  1.00 52.49  ? 130  LEU C N   1 
ATOM   2918  C CA  . LEU C 1 67  ? 13.924  81.801  167.192  1.00 54.09  ? 130  LEU C CA  1 
ATOM   2919  C C   . LEU C 1 67  ? 14.596  81.480  165.867  1.00 57.11  ? 130  LEU C C   1 
ATOM   2920  O O   . LEU C 1 67  ? 14.523  82.292  164.952  1.00 55.66  ? 130  LEU C O   1 
ATOM   2921  C CB  . LEU C 1 67  ? 14.955  82.284  168.210  1.00 55.66  ? 130  LEU C CB  1 
ATOM   2922  C CG  . LEU C 1 67  ? 15.677  83.587  167.865  1.00 63.32  ? 130  LEU C CG  1 
ATOM   2923  C CD1 . LEU C 1 67  ? 14.790  84.820  168.155  1.00 64.34  ? 130  LEU C CD1 1 
ATOM   2924  C CD2 . LEU C 1 67  ? 17.038  83.673  168.593  1.00 68.39  ? 130  LEU C CD2 1 
ATOM   2925  N N   . THR C 1 68  ? 15.194  80.286  165.746  1.00 55.00  ? 131  THR C N   1 
ATOM   2926  C CA  . THR C 1 68  ? 15.802  79.801  164.504  1.00 56.03  ? 131  THR C CA  1 
ATOM   2927  C C   . THR C 1 68  ? 14.747  79.789  163.375  1.00 61.93  ? 131  THR C C   1 
ATOM   2928  O O   . THR C 1 68  ? 15.005  80.364  162.313  1.00 63.04  ? 131  THR C O   1 
ATOM   2929  C CB  . THR C 1 68  ? 16.484  78.449  164.735  1.00 64.99  ? 131  THR C CB  1 
ATOM   2930  O OG1 . THR C 1 68  ? 17.557  78.649  165.651  1.00 72.83  ? 131  THR C OG1 1 
ATOM   2931  C CG2 . THR C 1 68  ? 17.025  77.827  163.456  1.00 64.28  ? 131  THR C CG2 1 
ATOM   2932  N N   . LEU C 1 69  ? 13.552  79.198  163.631  1.00 56.73  ? 132  LEU C N   1 
ATOM   2933  C CA  . LEU C 1 69  ? 12.463  79.140  162.655  1.00 56.25  ? 132  LEU C CA  1 
ATOM   2934  C C   . LEU C 1 69  ? 11.971  80.535  162.214  1.00 60.80  ? 132  LEU C C   1 
ATOM   2935  O O   . LEU C 1 69  ? 11.766  80.773  161.024  1.00 60.80  ? 132  LEU C O   1 
ATOM   2936  C CB  . LEU C 1 69  ? 11.279  78.321  163.187  1.00 55.96  ? 132  LEU C CB  1 
ATOM   2937  C CG  . LEU C 1 69  ? 11.452  76.828  163.427  1.00 59.97  ? 132  LEU C CG  1 
ATOM   2938  C CD1 . LEU C 1 69  ? 10.112  76.205  163.758  1.00 58.70  ? 132  LEU C CD1 1 
ATOM   2939  C CD2 . LEU C 1 69  ? 12.062  76.120  162.225  1.00 62.45  ? 132  LEU C CD2 1 
ATOM   2940  N N   . PHE C 1 70  ? 11.784  81.446  163.175  1.00 57.20  ? 133  PHE C N   1 
ATOM   2941  C CA  . PHE C 1 70  ? 11.315  82.786  162.877  1.00 57.76  ? 133  PHE C CA  1 
ATOM   2942  C C   . PHE C 1 70  ? 12.355  83.600  162.086  1.00 66.54  ? 133  PHE C C   1 
ATOM   2943  O O   . PHE C 1 70  ? 11.973  84.378  161.214  1.00 66.43  ? 133  PHE C O   1 
ATOM   2944  C CB  . PHE C 1 70  ? 10.888  83.517  164.152  1.00 59.11  ? 133  PHE C CB  1 
ATOM   2945  C CG  . PHE C 1 70  ? 9.789   82.886  164.989  1.00 60.47  ? 133  PHE C CG  1 
ATOM   2946  C CD1 . PHE C 1 70  ? 8.724   82.229  164.388  1.00 62.83  ? 133  PHE C CD1 1 
ATOM   2947  C CD2 . PHE C 1 70  ? 9.792   83.007  166.379  1.00 61.93  ? 133  PHE C CD2 1 
ATOM   2948  C CE1 . PHE C 1 70  ? 7.698   81.683  165.160  1.00 63.74  ? 133  PHE C CE1 1 
ATOM   2949  C CE2 . PHE C 1 70  ? 8.754   82.475  167.149  1.00 64.35  ? 133  PHE C CE2 1 
ATOM   2950  C CZ  . PHE C 1 70  ? 7.720   81.810  166.536  1.00 62.66  ? 133  PHE C CZ  1 
ATOM   2951  N N   . GLN C 1 71  ? 13.661  83.404  162.386  1.00 65.55  ? 134  GLN C N   1 
ATOM   2952  C CA  . GLN C 1 71  ? 14.783  84.063  161.719  1.00 65.97  ? 134  GLN C CA  1 
ATOM   2953  C C   . GLN C 1 71  ? 14.860  83.576  160.287  1.00 70.29  ? 134  GLN C C   1 
ATOM   2954  O O   . GLN C 1 71  ? 14.977  84.403  159.395  1.00 70.91  ? 134  GLN C O   1 
ATOM   2955  C CB  . GLN C 1 71  ? 16.113  83.760  162.418  1.00 67.64  ? 134  GLN C CB  1 
ATOM   2956  C CG  . GLN C 1 71  ? 16.489  84.740  163.519  1.00 86.50  ? 134  GLN C CG  1 
ATOM   2957  C CD  . GLN C 1 71  ? 17.740  84.339  164.278  1.00 105.25 ? 134  GLN C CD  1 
ATOM   2958  O OE1 . GLN C 1 71  ? 18.399  83.321  164.004  1.00 102.02 ? 134  GLN C OE1 1 
ATOM   2959  N NE2 . GLN C 1 71  ? 18.088  85.146  165.263  1.00 94.88  ? 134  GLN C NE2 1 
ATOM   2960  N N   . GLN C 1 72  ? 14.789  82.246  160.068  1.00 65.90  ? 135  GLN C N   1 
ATOM   2961  C CA  . GLN C 1 72  ? 14.807  81.629  158.751  1.00 65.74  ? 135  GLN C CA  1 
ATOM   2962  C C   . GLN C 1 72  ? 13.623  82.122  157.904  1.00 73.15  ? 135  GLN C C   1 
ATOM   2963  O O   . GLN C 1 72  ? 13.807  82.432  156.726  1.00 74.17  ? 135  GLN C O   1 
ATOM   2964  C CB  . GLN C 1 72  ? 14.816  80.094  158.860  1.00 66.59  ? 135  GLN C CB  1 
ATOM   2965  C CG  . GLN C 1 72  ? 15.074  79.354  157.540  1.00 86.63  ? 135  GLN C CG  1 
ATOM   2966  C CD  . GLN C 1 72  ? 16.356  79.776  156.845  1.00 113.13 ? 135  GLN C CD  1 
ATOM   2967  O OE1 . GLN C 1 72  ? 17.472  79.503  157.306  1.00 110.63 ? 135  GLN C OE1 1 
ATOM   2968  N NE2 . GLN C 1 72  ? 16.223  80.444  155.707  1.00 107.10 ? 135  GLN C NE2 1 
ATOM   2969  N N   . TRP C 1 73  ? 12.438  82.247  158.516  1.00 69.82  ? 136  TRP C N   1 
ATOM   2970  C CA  . TRP C 1 73  ? 11.246  82.727  157.837  1.00 70.11  ? 136  TRP C CA  1 
ATOM   2971  C C   . TRP C 1 73  ? 11.428  84.190  157.385  1.00 75.81  ? 136  TRP C C   1 
ATOM   2972  O O   . TRP C 1 73  ? 11.112  84.513  156.240  1.00 74.36  ? 136  TRP C O   1 
ATOM   2973  C CB  . TRP C 1 73  ? 10.050  82.559  158.762  1.00 68.75  ? 136  TRP C CB  1 
ATOM   2974  C CG  . TRP C 1 73  ? 8.700   82.692  158.139  1.00 69.95  ? 136  TRP C CG  1 
ATOM   2975  C CD1 . TRP C 1 73  ? 8.403   83.069  156.861  1.00 72.76  ? 136  TRP C CD1 1 
ATOM   2976  C CD2 . TRP C 1 73  ? 7.445   82.528  158.815  1.00 69.97  ? 136  TRP C CD2 1 
ATOM   2977  N NE1 . TRP C 1 73  ? 7.039   83.132  156.695  1.00 72.25  ? 136  TRP C NE1 1 
ATOM   2978  C CE2 . TRP C 1 73  ? 6.425   82.799  157.876  1.00 73.75  ? 136  TRP C CE2 1 
ATOM   2979  C CE3 . TRP C 1 73  ? 7.081   82.119  160.114  1.00 71.20  ? 136  TRP C CE3 1 
ATOM   2980  C CZ2 . TRP C 1 73  ? 5.065   82.718  158.205  1.00 73.05  ? 136  TRP C CZ2 1 
ATOM   2981  C CZ3 . TRP C 1 73  ? 5.735   82.080  160.451  1.00 72.66  ? 136  TRP C CZ3 1 
ATOM   2982  C CH2 . TRP C 1 73  ? 4.745   82.400  159.510  1.00 73.30  ? 136  TRP C CH2 1 
ATOM   2983  N N   . ASP C 1 74  ? 11.970  85.048  158.270  1.00 74.62  ? 137  ASP C N   1 
ATOM   2984  C CA  . ASP C 1 74  ? 12.230  86.455  157.980  1.00 75.48  ? 137  ASP C CA  1 
ATOM   2985  C C   . ASP C 1 74  ? 13.224  86.612  156.819  1.00 81.24  ? 137  ASP C C   1 
ATOM   2986  O O   . ASP C 1 74  ? 13.003  87.460  155.954  1.00 80.17  ? 137  ASP C O   1 
ATOM   2987  C CB  . ASP C 1 74  ? 12.731  87.186  159.231  1.00 77.83  ? 137  ASP C CB  1 
ATOM   2988  C CG  . ASP C 1 74  ? 12.463  88.689  159.273  1.00 96.72  ? 137  ASP C CG  1 
ATOM   2989  O OD1 . ASP C 1 74  ? 12.067  89.261  158.223  1.00 98.63  ? 137  ASP C OD1 1 
ATOM   2990  O OD2 . ASP C 1 74  ? 12.676  89.301  160.348  1.00 106.05 ? 137  ASP C OD2 1 
ATOM   2991  N N   . LEU C 1 75  ? 14.285  85.779  156.778  1.00 79.95  ? 138  LEU C N   1 
ATOM   2992  C CA  . LEU C 1 75  ? 15.293  85.804  155.712  1.00 81.52  ? 138  LEU C CA  1 
ATOM   2993  C C   . LEU C 1 75  ? 14.691  85.371  154.384  1.00 86.74  ? 138  LEU C C   1 
ATOM   2994  O O   . LEU C 1 75  ? 15.013  85.967  153.353  1.00 86.56  ? 138  LEU C O   1 
ATOM   2995  C CB  . LEU C 1 75  ? 16.511  84.923  156.037  1.00 82.09  ? 138  LEU C CB  1 
ATOM   2996  C CG  . LEU C 1 75  ? 17.450  85.420  157.145  1.00 87.88  ? 138  LEU C CG  1 
ATOM   2997  C CD1 . LEU C 1 75  ? 18.331  84.287  157.640  1.00 88.09  ? 138  LEU C CD1 1 
ATOM   2998  C CD2 . LEU C 1 75  ? 18.305  86.613  156.695  1.00 91.65  ? 138  LEU C CD2 1 
ATOM   2999  N N   . ASP C 1 76  ? 13.800  84.351  154.413  1.00 82.61  ? 139  ASP C N   1 
ATOM   3000  C CA  . ASP C 1 76  ? 13.105  83.839  153.232  1.00 81.32  ? 139  ASP C CA  1 
ATOM   3001  C C   . ASP C 1 76  ? 12.141  84.860  152.651  1.00 82.49  ? 139  ASP C C   1 
ATOM   3002  O O   . ASP C 1 76  ? 11.955  84.891  151.440  1.00 81.81  ? 139  ASP C O   1 
ATOM   3003  C CB  . ASP C 1 76  ? 12.418  82.500  153.536  1.00 83.54  ? 139  ASP C CB  1 
ATOM   3004  C CG  . ASP C 1 76  ? 13.391  81.334  153.697  1.00 98.22  ? 139  ASP C CG  1 
ATOM   3005  O OD1 . ASP C 1 76  ? 14.555  81.456  153.242  1.00 99.64  ? 139  ASP C OD1 1 
ATOM   3006  O OD2 . ASP C 1 76  ? 12.983  80.292  154.259  1.00 105.13 ? 139  ASP C OD2 1 
ATOM   3007  N N   . MET C 1 77  ? 11.562  85.717  153.501  1.00 79.06  ? 140  MET C N   1 
ATOM   3008  C CA  . MET C 1 77  ? 10.661  86.787  153.074  1.00 79.28  ? 140  MET C CA  1 
ATOM   3009  C C   . MET C 1 77  ? 11.438  87.934  152.435  1.00 84.57  ? 140  MET C C   1 
ATOM   3010  O O   . MET C 1 77  ? 10.916  88.604  151.545  1.00 84.25  ? 140  MET C O   1 
ATOM   3011  C CB  . MET C 1 77  ? 9.778   87.276  154.231  1.00 81.60  ? 140  MET C CB  1 
ATOM   3012  C CG  . MET C 1 77  ? 8.738   86.260  154.698  1.00 85.23  ? 140  MET C CG  1 
ATOM   3013  S SD  . MET C 1 77  ? 7.770   85.529  153.353  1.00 89.35  ? 140  MET C SD  1 
ATOM   3014  C CE  . MET C 1 77  ? 8.580   83.931  153.188  1.00 86.00  ? 140  MET C CE  1 
ATOM   3015  N N   . GLN C 1 78  ? 12.697  88.137  152.874  1.00 82.71  ? 141  GLN C N   1 
ATOM   3016  C CA  . GLN C 1 78  ? 13.613  89.144  152.331  1.00 83.33  ? 141  GLN C CA  1 
ATOM   3017  C C   . GLN C 1 78  ? 14.061  88.713  150.928  1.00 86.60  ? 141  GLN C C   1 
ATOM   3018  O O   . GLN C 1 78  ? 14.077  89.544  150.023  1.00 86.55  ? 141  GLN C O   1 
ATOM   3019  C CB  . GLN C 1 78  ? 14.826  89.349  153.251  1.00 85.22  ? 141  GLN C CB  1 
ATOM   3020  C CG  . GLN C 1 78  ? 14.515  90.167  154.501  1.00 110.77 ? 141  GLN C CG  1 
ATOM   3021  C CD  . GLN C 1 78  ? 15.728  90.443  155.359  1.00 139.06 ? 141  GLN C CD  1 
ATOM   3022  O OE1 . GLN C 1 78  ? 16.678  89.646  155.439  1.00 136.13 ? 141  GLN C OE1 1 
ATOM   3023  N NE2 . GLN C 1 78  ? 15.704  91.572  156.058  1.00 133.34 ? 141  GLN C NE2 1 
ATOM   3024  N N   . LYS C 1 79  ? 14.373  87.407  150.750  1.00 82.04  ? 142  LYS C N   1 
ATOM   3025  C CA  . LYS C 1 79  ? 14.751  86.800  149.478  1.00 81.68  ? 142  LYS C CA  1 
ATOM   3026  C C   . LYS C 1 79  ? 13.577  86.856  148.495  1.00 88.60  ? 142  LYS C C   1 
ATOM   3027  O O   . LYS C 1 79  ? 13.795  87.153  147.320  1.00 88.75  ? 142  LYS C O   1 
ATOM   3028  C CB  . LYS C 1 79  ? 15.194  85.344  149.670  1.00 83.58  ? 142  LYS C CB  1 
ATOM   3029  C CG  . LYS C 1 79  ? 16.650  85.163  150.068  1.00 98.71  ? 142  LYS C CG  1 
ATOM   3030  C CD  . LYS C 1 79  ? 16.998  83.676  150.138  1.00 112.17 ? 142  LYS C CD  1 
ATOM   3031  C CE  . LYS C 1 79  ? 18.368  83.415  150.713  1.00 124.41 ? 142  LYS C CE  1 
ATOM   3032  N NZ  . LYS C 1 79  ? 18.624  81.960  150.874  1.00 130.82 ? 142  LYS C NZ  1 
ATOM   3033  N N   . ALA C 1 80  ? 12.337  86.580  148.970  1.00 86.84  ? 143  ALA C N   1 
ATOM   3034  C CA  . ALA C 1 80  ? 11.118  86.611  148.155  1.00 87.43  ? 143  ALA C CA  1 
ATOM   3035  C C   . ALA C 1 80  ? 10.814  88.026  147.648  1.00 94.61  ? 143  ALA C C   1 
ATOM   3036  O O   . ALA C 1 80  ? 10.332  88.170  146.525  1.00 94.32  ? 143  ALA C O   1 
ATOM   3037  C CB  . ALA C 1 80  ? 9.942   86.065  148.940  1.00 88.00  ? 143  ALA C CB  1 
ATOM   3038  N N   . GLU C 1 81  ? 11.118  89.060  148.468  1.00 93.37  ? 144  GLU C N   1 
ATOM   3039  C CA  . GLU C 1 81  ? 10.960  90.476  148.120  1.00 94.43  ? 144  GLU C CA  1 
ATOM   3040  C C   . GLU C 1 81  ? 12.003  90.861  147.042  1.00 101.98 ? 144  GLU C C   1 
ATOM   3041  O O   . GLU C 1 81  ? 11.683  91.605  146.106  1.00 101.45 ? 144  GLU C O   1 
ATOM   3042  C CB  . GLU C 1 81  ? 11.121  91.355  149.368  1.00 95.76  ? 144  GLU C CB  1 
ATOM   3043  C CG  . GLU C 1 81  ? 10.668  92.796  149.166  1.00 106.75 ? 144  GLU C CG  1 
ATOM   3044  C CD  . GLU C 1 81  ? 10.957  93.764  150.299  1.00 130.10 ? 144  GLU C CD  1 
ATOM   3045  O OE1 . GLU C 1 81  ? 10.779  93.376  151.477  1.00 130.07 ? 144  GLU C OE1 1 
ATOM   3046  O OE2 . GLU C 1 81  ? 11.321  94.927  150.007  1.00 123.64 ? 144  GLU C OE2 1 
ATOM   3047  N N   . GLU C 1 82  ? 13.246  90.326  147.190  1.00 101.08 ? 145  GLU C N   1 
ATOM   3048  C CA  . GLU C 1 82  ? 14.380  90.517  146.278  1.00 102.15 ? 145  GLU C CA  1 
ATOM   3049  C C   . GLU C 1 82  ? 14.067  89.964  144.886  1.00 108.48 ? 145  GLU C C   1 
ATOM   3050  O O   . GLU C 1 82  ? 14.358  90.633  143.892  1.00 108.76 ? 145  GLU C O   1 
ATOM   3051  C CB  . GLU C 1 82  ? 15.651  89.840  146.826  1.00 103.50 ? 145  GLU C CB  1 
ATOM   3052  C CG  . GLU C 1 82  ? 16.454  90.683  147.804  1.00 114.52 ? 145  GLU C CG  1 
ATOM   3053  C CD  . GLU C 1 82  ? 17.563  89.954  148.548  1.00 131.71 ? 145  GLU C CD  1 
ATOM   3054  O OE1 . GLU C 1 82  ? 18.182  89.034  147.964  1.00 109.61 ? 145  GLU C OE1 1 
ATOM   3055  O OE2 . GLU C 1 82  ? 17.824  90.319  149.718  1.00 129.21 ? 145  GLU C OE2 1 
ATOM   3056  N N   . GLN C 1 83  ? 13.480  88.747  144.817  1.00 105.94 ? 146  GLN C N   1 
ATOM   3057  C CA  . GLN C 1 83  ? 13.114  88.089  143.559  1.00 106.48 ? 146  GLN C CA  1 
ATOM   3058  C C   . GLN C 1 83  ? 11.935  88.773  142.882  1.00 111.85 ? 146  GLN C C   1 
ATOM   3059  O O   . GLN C 1 83  ? 11.939  88.914  141.661  1.00 111.74 ? 146  GLN C O   1 
ATOM   3060  C CB  . GLN C 1 83  ? 12.819  86.595  143.770  1.00 107.97 ? 146  GLN C CB  1 
ATOM   3061  C CG  . GLN C 1 83  ? 14.060  85.738  144.012  1.00 129.73 ? 146  GLN C CG  1 
ATOM   3062  C CD  . GLN C 1 83  ? 14.942  85.615  142.791  1.00 151.94 ? 146  GLN C CD  1 
ATOM   3063  O OE1 . GLN C 1 83  ? 15.917  86.360  142.624  1.00 147.63 ? 146  GLN C OE1 1 
ATOM   3064  N NE2 . GLN C 1 83  ? 14.622  84.669  141.917  1.00 144.29 ? 146  GLN C NE2 1 
ATOM   3065  N N   . GLU C 1 84  ? 10.940  89.211  143.679  1.00 109.09 ? 147  GLU C N   1 
ATOM   3066  C CA  . GLU C 1 84  ? 9.725   89.902  143.232  1.00 108.96 ? 147  GLU C CA  1 
ATOM   3067  C C   . GLU C 1 84  ? 10.074  91.212  142.509  1.00 112.44 ? 147  GLU C C   1 
ATOM   3068  O O   . GLU C 1 84  ? 9.448   91.526  141.498  1.00 112.12 ? 147  GLU C O   1 
ATOM   3069  C CB  . GLU C 1 84  ? 8.814   90.174  144.433  1.00 110.43 ? 147  GLU C CB  1 
ATOM   3070  C CG  . GLU C 1 84  ? 7.358   90.423  144.097  1.00 122.37 ? 147  GLU C CG  1 
ATOM   3071  C CD  . GLU C 1 84  ? 6.546   90.834  145.311  1.00 146.47 ? 147  GLU C CD  1 
ATOM   3072  O OE1 . GLU C 1 84  ? 6.226   89.951  146.140  1.00 145.05 ? 147  GLU C OE1 1 
ATOM   3073  O OE2 . GLU C 1 84  ? 6.269   92.046  145.459  1.00 139.25 ? 147  GLU C OE2 1 
ATOM   3074  N N   . GLU C 1 85  ? 11.086  91.951  143.013  1.00 108.54 ? 148  GLU C N   1 
ATOM   3075  C CA  . GLU C 1 85  ? 11.582  93.199  142.424  1.00 108.22 ? 148  GLU C CA  1 
ATOM   3076  C C   . GLU C 1 85  ? 12.250  92.934  141.052  1.00 110.96 ? 148  GLU C C   1 
ATOM   3077  O O   . GLU C 1 85  ? 12.087  93.739  140.131  1.00 110.47 ? 148  GLU C O   1 
ATOM   3078  C CB  . GLU C 1 85  ? 12.565  93.890  143.384  1.00 109.78 ? 148  GLU C CB  1 
ATOM   3079  C CG  . GLU C 1 85  ? 12.728  95.383  143.138  1.00 122.18 ? 148  GLU C CG  1 
ATOM   3080  C CD  . GLU C 1 85  ? 13.774  96.079  143.989  1.00 145.14 ? 148  GLU C CD  1 
ATOM   3081  O OE1 . GLU C 1 85  ? 13.669  96.028  145.237  1.00 138.44 ? 148  GLU C OE1 1 
ATOM   3082  O OE2 . GLU C 1 85  ? 14.675  96.722  143.403  1.00 139.98 ? 148  GLU C OE2 1 
ATOM   3083  N N   . LYS C 1 86  ? 12.978  91.798  140.921  1.00 106.57 ? 149  LYS C N   1 
ATOM   3084  C CA  . LYS C 1 86  ? 13.651  91.372  139.691  1.00 106.05 ? 149  LYS C CA  1 
ATOM   3085  C C   . LYS C 1 86  ? 12.637  91.008  138.591  1.00 110.09 ? 149  LYS C C   1 
ATOM   3086  O O   . LYS C 1 86  ? 12.829  91.411  137.444  1.00 109.88 ? 149  LYS C O   1 
ATOM   3087  C CB  . LYS C 1 86  ? 14.610  90.199  139.969  1.00 108.03 ? 149  LYS C CB  1 
ATOM   3088  C CG  . LYS C 1 86  ? 15.540  89.881  138.805  1.00 117.17 ? 149  LYS C CG  1 
ATOM   3089  C CD  . LYS C 1 86  ? 16.248  88.558  138.988  1.00 124.74 ? 149  LYS C CD  1 
ATOM   3090  C CE  . LYS C 1 86  ? 17.153  88.259  137.818  1.00 136.54 ? 149  LYS C CE  1 
ATOM   3091  N NZ  . LYS C 1 86  ? 17.974  87.041  138.048  1.00 145.99 ? 149  LYS C NZ  1 
ATOM   3092  N N   . ILE C 1 87  ? 11.569  90.259  138.941  1.00 106.22 ? 150  ILE C N   1 
ATOM   3093  C CA  . ILE C 1 87  ? 10.510  89.854  138.010  1.00 105.64 ? 150  ILE C CA  1 
ATOM   3094  C C   . ILE C 1 87  ? 9.679   91.068  137.538  1.00 108.14 ? 150  ILE C C   1 
ATOM   3095  O O   . ILE C 1 87  ? 9.367   91.164  136.354  1.00 107.34 ? 150  ILE C O   1 
ATOM   3096  C CB  . ILE C 1 87  ? 9.702   88.635  138.564  1.00 108.75 ? 150  ILE C CB  1 
ATOM   3097  C CG1 . ILE C 1 87  ? 10.431  87.314  138.249  1.00 109.11 ? 150  ILE C CG1 1 
ATOM   3098  C CG2 . ILE C 1 87  ? 8.259   88.580  138.077  1.00 109.76 ? 150  ILE C CG2 1 
ATOM   3099  C CD1 . ILE C 1 87  ? 11.016  86.570  139.454  1.00 117.06 ? 150  ILE C CD1 1 
ATOM   3100  N N   . LEU C 1 88  ? 9.390   92.015  138.453  1.00 104.48 ? 151  LEU C N   1 
ATOM   3101  C CA  . LEU C 1 88  ? 8.662   93.267  138.183  1.00 104.22 ? 151  LEU C CA  1 
ATOM   3102  C C   . LEU C 1 88  ? 9.463   94.154  137.219  1.00 108.44 ? 151  LEU C C   1 
ATOM   3103  O O   . LEU C 1 88  ? 8.865   94.844  136.395  1.00 107.87 ? 151  LEU C O   1 
ATOM   3104  C CB  . LEU C 1 88  ? 8.407   94.010  139.511  1.00 104.17 ? 151  LEU C CB  1 
ATOM   3105  C CG  . LEU C 1 88  ? 7.631   95.332  139.481  1.00 108.73 ? 151  LEU C CG  1 
ATOM   3106  C CD1 . LEU C 1 88  ? 6.123   95.095  139.398  1.00 108.72 ? 151  LEU C CD1 1 
ATOM   3107  C CD2 . LEU C 1 88  ? 7.950   96.160  140.710  1.00 111.21 ? 151  LEU C CD2 1 
ATOM   3108  N N   . ASN C 1 89  ? 10.813  94.120  137.326  1.00 105.43 ? 152  ASN C N   1 
ATOM   3109  C CA  . ASN C 1 89  ? 11.760  94.860  136.483  1.00 105.04 ? 152  ASN C CA  1 
ATOM   3110  C C   . ASN C 1 89  ? 11.877  94.223  135.090  1.00 108.06 ? 152  ASN C C   1 
ATOM   3111  O O   . ASN C 1 89  ? 11.810  94.947  134.091  1.00 107.30 ? 152  ASN C O   1 
ATOM   3112  C CB  . ASN C 1 89  ? 13.142  94.943  137.152  1.00 107.42 ? 152  ASN C CB  1 
ATOM   3113  C CG  . ASN C 1 89  ? 13.312  96.049  138.179  1.00 140.00 ? 152  ASN C CG  1 
ATOM   3114  O OD1 . ASN C 1 89  ? 12.448  96.918  138.374  1.00 137.32 ? 152  ASN C OD1 1 
ATOM   3115  N ND2 . ASN C 1 89  ? 14.459  96.056  138.846  1.00 132.62 ? 152  ASN C ND2 1 
ATOM   3116  N N   . MET C 1 90  ? 12.040  92.868  135.033  1.00 103.97 ? 153  MET C N   1 
ATOM   3117  C CA  . MET C 1 90  ? 12.142  92.057  133.809  1.00 103.56 ? 153  MET C CA  1 
ATOM   3118  C C   . MET C 1 90  ? 10.891  92.176  132.937  1.00 104.37 ? 153  MET C C   1 
ATOM   3119  O O   . MET C 1 90  ? 10.991  92.075  131.714  1.00 104.41 ? 153  MET C O   1 
ATOM   3120  C CB  . MET C 1 90  ? 12.392  90.578  134.142  1.00 106.73 ? 153  MET C CB  1 
ATOM   3121  C CG  . MET C 1 90  ? 13.844  90.238  134.419  1.00 111.92 ? 153  MET C CG  1 
ATOM   3122  S SD  . MET C 1 90  ? 14.884  90.118  132.932  1.00 117.98 ? 153  MET C SD  1 
ATOM   3123  C CE  . MET C 1 90  ? 14.386  88.504  132.302  1.00 114.77 ? 153  MET C CE  1 
ATOM   3124  N N   . PHE C 1 91  ? 9.720   92.375  133.569  1.00 98.01  ? 154  PHE C N   1 
ATOM   3125  C CA  . PHE C 1 91  ? 8.438   92.553  132.896  1.00 96.51  ? 154  PHE C CA  1 
ATOM   3126  C C   . PHE C 1 91  ? 8.316   93.974  132.344  1.00 99.76  ? 154  PHE C C   1 
ATOM   3127  O O   . PHE C 1 91  ? 7.777   94.135  131.252  1.00 98.71  ? 154  PHE C O   1 
ATOM   3128  C CB  . PHE C 1 91  ? 7.289   92.216  133.849  1.00 97.63  ? 154  PHE C CB  1 
ATOM   3129  C CG  . PHE C 1 91  ? 5.896   92.518  133.349  1.00 98.55  ? 154  PHE C CG  1 
ATOM   3130  C CD1 . PHE C 1 91  ? 5.238   91.641  132.496  1.00 100.99 ? 154  PHE C CD1 1 
ATOM   3131  C CD2 . PHE C 1 91  ? 5.226   93.657  133.765  1.00 99.98  ? 154  PHE C CD2 1 
ATOM   3132  C CE1 . PHE C 1 91  ? 3.940   91.915  132.052  1.00 101.51 ? 154  PHE C CE1 1 
ATOM   3133  C CE2 . PHE C 1 91  ? 3.929   93.926  133.323  1.00 102.48 ? 154  PHE C CE2 1 
ATOM   3134  C CZ  . PHE C 1 91  ? 3.289   93.047  132.481  1.00 100.43 ? 154  PHE C CZ  1 
ATOM   3135  N N   . ARG C 1 92  ? 8.810   94.992  133.087  1.00 96.66  ? 155  ARG C N   1 
ATOM   3136  C CA  . ARG C 1 92  ? 8.772   96.400  132.676  1.00 96.67  ? 155  ARG C CA  1 
ATOM   3137  C C   . ARG C 1 92  ? 9.533   96.659  131.361  1.00 100.64 ? 155  ARG C C   1 
ATOM   3138  O O   . ARG C 1 92  ? 9.084   97.475  130.549  1.00 99.39  ? 155  ARG C O   1 
ATOM   3139  C CB  . ARG C 1 92  ? 9.237   97.324  133.809  1.00 96.75  ? 155  ARG C CB  1 
ATOM   3140  C CG  . ARG C 1 92  ? 8.123   97.660  134.780  1.00 108.59 ? 155  ARG C CG  1 
ATOM   3141  C CD  . ARG C 1 92  ? 8.653   98.387  135.985  1.00 124.23 ? 155  ARG C CD  1 
ATOM   3142  N NE  . ARG C 1 92  ? 7.601   98.604  136.974  1.00 137.70 ? 155  ARG C NE  1 
ATOM   3143  C CZ  . ARG C 1 92  ? 7.825   98.817  138.266  1.00 154.93 ? 155  ARG C CZ  1 
ATOM   3144  N NH1 . ARG C 1 92  ? 9.066   98.826  138.739  1.00 143.19 ? 155  ARG C NH1 1 
ATOM   3145  N NH2 . ARG C 1 92  ? 6.810   99.007  139.098  1.00 143.20 ? 155  ARG C NH2 1 
ATOM   3146  N N   . GLN C 1 93  ? 10.645  95.917  131.136  1.00 97.92  ? 156  GLN C N   1 
ATOM   3147  C CA  . GLN C 1 93  ? 11.447  95.966  129.915  1.00 97.97  ? 156  GLN C CA  1 
ATOM   3148  C C   . GLN C 1 93  ? 10.660  95.293  128.777  1.00 101.80 ? 156  GLN C C   1 
ATOM   3149  O O   . GLN C 1 93  ? 10.498  95.890  127.708  1.00 101.82 ? 156  GLN C O   1 
ATOM   3150  C CB  . GLN C 1 93  ? 12.801  95.259  130.117  1.00 99.40  ? 156  GLN C CB  1 
ATOM   3151  C CG  . GLN C 1 93  ? 13.835  96.068  130.898  1.00 115.31 ? 156  GLN C CG  1 
ATOM   3152  C CD  . GLN C 1 93  ? 15.220  95.465  130.810  1.00 135.37 ? 156  GLN C CD  1 
ATOM   3153  O OE1 . GLN C 1 93  ? 15.429  94.265  131.046  1.00 131.63 ? 156  GLN C OE1 1 
ATOM   3154  N NE2 . GLN C 1 93  ? 16.209  96.291  130.488  1.00 125.91 ? 156  GLN C NE2 1 
ATOM   3155  N N   . GLN C 1 94  ? 10.145  94.068  129.028  1.00 97.35  ? 157  GLN C N   1 
ATOM   3156  C CA  . GLN C 1 94  ? 9.361   93.298  128.057  1.00 96.77  ? 157  GLN C CA  1 
ATOM   3157  C C   . GLN C 1 94  ? 8.001   93.937  127.728  1.00 99.09  ? 157  GLN C C   1 
ATOM   3158  O O   . GLN C 1 94  ? 7.496   93.723  126.633  1.00 99.11  ? 157  GLN C O   1 
ATOM   3159  C CB  . GLN C 1 94  ? 9.210   91.825  128.485  1.00 98.18  ? 157  GLN C CB  1 
ATOM   3160  C CG  . GLN C 1 94  ? 10.526  91.044  128.546  1.00 118.12 ? 157  GLN C CG  1 
ATOM   3161  C CD  . GLN C 1 94  ? 11.138  90.765  127.194  1.00 143.41 ? 157  GLN C CD  1 
ATOM   3162  O OE1 . GLN C 1 94  ? 10.571  90.048  126.359  1.00 141.49 ? 157  GLN C OE1 1 
ATOM   3163  N NE2 . GLN C 1 94  ? 12.336  91.288  126.969  1.00 134.62 ? 157  GLN C NE2 1 
ATOM   3164  N N   . GLN C 1 95  ? 7.431   94.739  128.644  1.00 94.44  ? 158  GLN C N   1 
ATOM   3165  C CA  . GLN C 1 95  ? 6.163   95.445  128.424  1.00 94.11  ? 158  GLN C CA  1 
ATOM   3166  C C   . GLN C 1 95  ? 6.364   96.552  127.365  1.00 98.39  ? 158  GLN C C   1 
ATOM   3167  O O   . GLN C 1 95  ? 5.479   96.777  126.536  1.00 96.90  ? 158  GLN C O   1 
ATOM   3168  C CB  . GLN C 1 95  ? 5.652   96.057  129.739  1.00 95.18  ? 158  GLN C CB  1 
ATOM   3169  C CG  . GLN C 1 95  ? 4.143   96.205  129.803  1.00 108.47 ? 158  GLN C CG  1 
ATOM   3170  C CD  . GLN C 1 95  ? 3.711   97.176  130.871  1.00 130.24 ? 158  GLN C CD  1 
ATOM   3171  O OE1 . GLN C 1 95  ? 3.946   96.975  132.069  1.00 128.14 ? 158  GLN C OE1 1 
ATOM   3172  N NE2 . GLN C 1 95  ? 3.045   98.246  130.460  1.00 120.98 ? 158  GLN C NE2 1 
ATOM   3173  N N   . LYS C 1 96  ? 7.545   97.219  127.402  1.00 96.11  ? 159  LYS C N   1 
ATOM   3174  C CA  . LYS C 1 96  ? 7.961   98.301  126.494  1.00 96.05  ? 159  LYS C CA  1 
ATOM   3175  C C   . LYS C 1 96  ? 8.225   97.777  125.077  1.00 99.36  ? 159  LYS C C   1 
ATOM   3176  O O   . LYS C 1 96  ? 7.757   98.376  124.106  1.00 98.56  ? 159  LYS C O   1 
ATOM   3177  C CB  . LYS C 1 96  ? 9.204   99.035  127.048  1.00 98.70  ? 159  LYS C CB  1 
ATOM   3178  C CG  . LYS C 1 96  ? 8.889   99.996  128.200  1.00 117.03 ? 159  LYS C CG  1 
ATOM   3179  C CD  . LYS C 1 96  ? 10.152  100.548 128.861  1.00 126.59 ? 159  LYS C CD  1 
ATOM   3180  C CE  . LYS C 1 96  ? 9.850   101.255 130.162  1.00 134.32 ? 159  LYS C CE  1 
ATOM   3181  N NZ  . LYS C 1 96  ? 11.091  101.596 130.902  1.00 141.92 ? 159  LYS C NZ  1 
ATOM   3182  N N   . ILE C 1 97  ? 8.969   96.655  124.977  1.00 95.70  ? 160  ILE C N   1 
ATOM   3183  C CA  . ILE C 1 97  ? 9.326   95.971  123.733  1.00 95.57  ? 160  ILE C CA  1 
ATOM   3184  C C   . ILE C 1 97  ? 8.060   95.492  123.003  1.00 100.62 ? 160  ILE C C   1 
ATOM   3185  O O   . ILE C 1 97  ? 7.949   95.703  121.796  1.00 101.09 ? 160  ILE C O   1 
ATOM   3186  C CB  . ILE C 1 97  ? 10.351  94.826  124.018  1.00 98.53  ? 160  ILE C CB  1 
ATOM   3187  C CG1 . ILE C 1 97  ? 11.719  95.411  124.452  1.00 98.95  ? 160  ILE C CG1 1 
ATOM   3188  C CG2 . ILE C 1 97  ? 10.515  93.860  122.821  1.00 98.72  ? 160  ILE C CG2 1 
ATOM   3189  C CD1 . ILE C 1 97  ? 12.581  94.501  125.357  1.00 106.02 ? 160  ILE C CD1 1 
ATOM   3190  N N   . LEU C 1 98  ? 7.099   94.899  123.744  1.00 96.92  ? 161  LEU C N   1 
ATOM   3191  C CA  . LEU C 1 98  ? 5.832   94.370  123.221  1.00 96.67  ? 161  LEU C CA  1 
ATOM   3192  C C   . LEU C 1 98  ? 4.878   95.451  122.689  1.00 100.87 ? 161  LEU C C   1 
ATOM   3193  O O   . LEU C 1 98  ? 4.284   95.259  121.625  1.00 100.30 ? 161  LEU C O   1 
ATOM   3194  C CB  . LEU C 1 98  ? 5.135   93.510  124.289  1.00 96.52  ? 161  LEU C CB  1 
ATOM   3195  C CG  . LEU C 1 98  ? 4.055   92.540  123.820  1.00 100.72 ? 161  LEU C CG  1 
ATOM   3196  C CD1 . LEU C 1 98  ? 4.669   91.307  123.155  1.00 100.70 ? 161  LEU C CD1 1 
ATOM   3197  C CD2 . LEU C 1 98  ? 3.206   92.103  124.988  1.00 102.58 ? 161  LEU C CD2 1 
ATOM   3198  N N   . GLN C 1 99  ? 4.717   96.565  123.433  1.00 97.68  ? 162  GLN C N   1 
ATOM   3199  C CA  . GLN C 1 99  ? 3.845   97.677  123.038  1.00 97.57  ? 162  GLN C CA  1 
ATOM   3200  C C   . GLN C 1 99  ? 4.416   98.444  121.833  1.00 101.09 ? 162  GLN C C   1 
ATOM   3201  O O   . GLN C 1 99  ? 3.646   98.930  121.008  1.00 100.49 ? 162  GLN C O   1 
ATOM   3202  C CB  . GLN C 1 99  ? 3.537   98.602  124.228  1.00 99.04  ? 162  GLN C CB  1 
ATOM   3203  C CG  . GLN C 1 99  ? 2.525   98.006  125.224  1.00 115.03 ? 162  GLN C CG  1 
ATOM   3204  C CD  . GLN C 1 99  ? 2.495   98.703  126.571  1.00 131.92 ? 162  GLN C CD  1 
ATOM   3205  O OE1 . GLN C 1 99  ? 3.523   98.919  127.224  1.00 125.42 ? 162  GLN C OE1 1 
ATOM   3206  N NE2 . GLN C 1 99  ? 1.300   99.018  127.051  1.00 125.01 ? 162  GLN C NE2 1 
ATOM   3207  N N   . GLN C 1 100 ? 5.760   98.502  121.711  1.00 97.52  ? 163  GLN C N   1 
ATOM   3208  C CA  . GLN C 1 100 ? 6.467   99.123  120.589  1.00 97.09  ? 163  GLN C CA  1 
ATOM   3209  C C   . GLN C 1 100 ? 6.375   98.236  119.338  1.00 99.69  ? 163  GLN C C   1 
ATOM   3210  O O   . GLN C 1 100 ? 6.143   98.756  118.246  1.00 98.96  ? 163  GLN C O   1 
ATOM   3211  C CB  . GLN C 1 100 ? 7.940   99.399  120.936  1.00 98.67  ? 163  GLN C CB  1 
ATOM   3212  C CG  . GLN C 1 100 ? 8.271   100.875 121.144  1.00 119.23 ? 163  GLN C CG  1 
ATOM   3213  C CD  . GLN C 1 100 ? 8.237   101.681 119.864  1.00 140.27 ? 163  GLN C CD  1 
ATOM   3214  O OE1 . GLN C 1 100 ? 7.246   102.348 119.546  1.00 135.19 ? 163  GLN C OE1 1 
ATOM   3215  N NE2 . GLN C 1 100 ? 9.331   101.648 119.109  1.00 132.12 ? 163  GLN C NE2 1 
ATOM   3216  N N   . SER C 1 101 ? 6.529   96.896  119.502  1.00 95.47  ? 164  SER C N   1 
ATOM   3217  C CA  . SER C 1 101 ? 6.439   95.897  118.421  1.00 94.81  ? 164  SER C CA  1 
ATOM   3218  C C   . SER C 1 101 ? 5.040   95.862  117.792  1.00 96.97  ? 164  SER C C   1 
ATOM   3219  O O   . SER C 1 101 ? 4.886   95.430  116.644  1.00 97.30  ? 164  SER C O   1 
ATOM   3220  C CB  . SER C 1 101 ? 6.814   94.509  118.930  1.00 98.46  ? 164  SER C CB  1 
ATOM   3221  O OG  . SER C 1 101 ? 8.165   94.471  119.361  1.00 109.46 ? 164  SER C OG  1 
ATOM   3222  N N   . ARG C 1 102 ? 4.036   96.328  118.548  1.00 90.83  ? 165  ARG C N   1 
ATOM   3223  C CA  . ARG C 1 102 ? 2.648   96.418  118.126  1.00 89.72  ? 165  ARG C CA  1 
ATOM   3224  C C   . ARG C 1 102 ? 2.437   97.717  117.332  1.00 92.20  ? 165  ARG C C   1 
ATOM   3225  O O   . ARG C 1 102 ? 1.682   97.732  116.360  1.00 91.66  ? 165  ARG C O   1 
ATOM   3226  C CB  . ARG C 1 102 ? 1.749   96.375  119.356  1.00 89.70  ? 165  ARG C CB  1 
ATOM   3227  C CG  . ARG C 1 102 ? 0.296   96.086  119.040  1.00 104.88 ? 165  ARG C CG  1 
ATOM   3228  C CD  . ARG C 1 102 ? -0.631  96.539  120.152  1.00 124.58 ? 165  ARG C CD  1 
ATOM   3229  N NE  . ARG C 1 102 ? -0.227  97.805  120.780  1.00 142.61 ? 165  ARG C NE  1 
ATOM   3230  C CZ  . ARG C 1 102 ? -0.475  99.017  120.286  1.00 161.92 ? 165  ARG C CZ  1 
ATOM   3231  N NH1 . ARG C 1 102 ? -1.121  99.154  119.132  1.00 152.71 ? 165  ARG C NH1 1 
ATOM   3232  N NH2 . ARG C 1 102 ? -0.068  100.100 120.935  1.00 148.28 ? 165  ARG C NH2 1 
ATOM   3233  N N   . ILE C 1 103 ? 3.109   98.800  117.756  1.00 87.80  ? 166  ILE C N   1 
ATOM   3234  C CA  . ILE C 1 103 ? 3.079   100.117 117.118  1.00 86.87  ? 166  ILE C CA  1 
ATOM   3235  C C   . ILE C 1 103 ? 3.729   100.047 115.728  1.00 87.65  ? 166  ILE C C   1 
ATOM   3236  O O   . ILE C 1 103 ? 3.179   100.618 114.785  1.00 87.39  ? 166  ILE C O   1 
ATOM   3237  C CB  . ILE C 1 103 ? 3.674   101.200 118.069  1.00 90.29  ? 166  ILE C CB  1 
ATOM   3238  C CG1 . ILE C 1 103 ? 2.596   101.651 119.085  1.00 91.29  ? 166  ILE C CG1 1 
ATOM   3239  C CG2 . ILE C 1 103 ? 4.282   102.410 117.318  1.00 90.61  ? 166  ILE C CG2 1 
ATOM   3240  C CD1 . ILE C 1 103 ? 3.117   102.156 120.449  1.00 103.46 ? 166  ILE C CD1 1 
ATOM   3241  N N   . VAL C 1 104 ? 4.861   99.313  115.600  1.00 81.31  ? 167  VAL C N   1 
ATOM   3242  C CA  . VAL C 1 104 ? 5.581   99.084  114.336  1.00 79.64  ? 167  VAL C CA  1 
ATOM   3243  C C   . VAL C 1 104 ? 4.607   98.408  113.343  1.00 81.60  ? 167  VAL C C   1 
ATOM   3244  O O   . VAL C 1 104 ? 4.500   98.851  112.198  1.00 81.08  ? 167  VAL C O   1 
ATOM   3245  C CB  . VAL C 1 104 ? 6.903   98.270  114.543  1.00 82.93  ? 167  VAL C CB  1 
ATOM   3246  C CG1 . VAL C 1 104 ? 7.534   97.858  113.217  1.00 82.73  ? 167  VAL C CG1 1 
ATOM   3247  C CG2 . VAL C 1 104 ? 7.913   99.053  115.373  1.00 82.60  ? 167  VAL C CG2 1 
ATOM   3248  N N   . GLN C 1 105 ? 3.848   97.394  113.817  1.00 76.65  ? 168  GLN C N   1 
ATOM   3249  C CA  . GLN C 1 105 ? 2.870   96.678  113.002  1.00 75.49  ? 168  GLN C CA  1 
ATOM   3250  C C   . GLN C 1 105 ? 1.704   97.524  112.521  1.00 76.44  ? 168  GLN C C   1 
ATOM   3251  O O   . GLN C 1 105 ? 1.359   97.433  111.342  1.00 75.98  ? 168  GLN C O   1 
ATOM   3252  C CB  . GLN C 1 105 ? 2.439   95.340  113.621  1.00 76.71  ? 168  GLN C CB  1 
ATOM   3253  C CG  . GLN C 1 105 ? 3.355   94.186  113.191  1.00 90.64  ? 168  GLN C CG  1 
ATOM   3254  C CD  . GLN C 1 105 ? 2.763   92.817  113.444  1.00 110.96 ? 168  GLN C CD  1 
ATOM   3255  O OE1 . GLN C 1 105 ? 2.153   92.198  112.564  1.00 104.29 ? 168  GLN C OE1 1 
ATOM   3256  N NE2 . GLN C 1 105 ? 2.966   92.294  114.643  1.00 104.40 ? 168  GLN C NE2 1 
ATOM   3257  N N   . SER C 1 106 ? 1.141   98.391  113.381  1.00 71.12  ? 169  SER C N   1 
ATOM   3258  C CA  . SER C 1 106 ? 0.040   99.269  112.963  1.00 70.38  ? 169  SER C CA  1 
ATOM   3259  C C   . SER C 1 106 ? 0.512   100.329 111.930  1.00 72.67  ? 169  SER C C   1 
ATOM   3260  O O   . SER C 1 106 ? -0.283  100.788 111.102  1.00 72.02  ? 169  SER C O   1 
ATOM   3261  C CB  . SER C 1 106 ? -0.645  99.908  114.166  1.00 73.52  ? 169  SER C CB  1 
ATOM   3262  O OG  . SER C 1 106 ? 0.082   101.033 114.629  1.00 85.24  ? 169  SER C OG  1 
ATOM   3263  N N   . GLN C 1 107 ? 1.818   100.667 111.966  1.00 67.96  ? 170  GLN C N   1 
ATOM   3264  C CA  . GLN C 1 107 ? 2.480   101.584 111.042  1.00 67.82  ? 170  GLN C CA  1 
ATOM   3265  C C   . GLN C 1 107 ? 2.649   100.892 109.669  1.00 71.17  ? 170  GLN C C   1 
ATOM   3266  O O   . GLN C 1 107 ? 2.453   101.520 108.623  1.00 70.83  ? 170  GLN C O   1 
ATOM   3267  C CB  . GLN C 1 107 ? 3.842   102.033 111.614  1.00 69.20  ? 170  GLN C CB  1 
ATOM   3268  C CG  . GLN C 1 107 ? 4.611   103.058 110.772  1.00 94.23  ? 170  GLN C CG  1 
ATOM   3269  C CD  . GLN C 1 107 ? 3.798   104.293 110.443  1.00 120.32 ? 170  GLN C CD  1 
ATOM   3270  O OE1 . GLN C 1 107 ? 3.430   105.079 111.322  1.00 116.45 ? 170  GLN C OE1 1 
ATOM   3271  N NE2 . GLN C 1 107 ? 3.491   104.484 109.165  1.00 114.60 ? 170  GLN C NE2 1 
ATOM   3272  N N   . ARG C 1 108 ? 2.990   99.597  109.704  1.00 65.55  ? 171  ARG C N   1 
ATOM   3273  C CA  . ARG C 1 108 ? 3.177   98.723  108.555  1.00 63.94  ? 171  ARG C CA  1 
ATOM   3274  C C   . ARG C 1 108 ? 1.902   98.636  107.734  1.00 63.99  ? 171  ARG C C   1 
ATOM   3275  O O   . ARG C 1 108 ? 1.950   98.772  106.510  1.00 63.78  ? 171  ARG C O   1 
ATOM   3276  C CB  . ARG C 1 108 ? 3.624   97.334  109.010  1.00 66.35  ? 171  ARG C CB  1 
ATOM   3277  C CG  . ARG C 1 108 ? 4.552   96.668  108.012  1.00 85.63  ? 171  ARG C CG  1 
ATOM   3278  C CD  . ARG C 1 108 ? 5.620   95.802  108.675  1.00 104.16 ? 171  ARG C CD  1 
ATOM   3279  N NE  . ARG C 1 108 ? 6.698   96.543  109.352  1.00 115.32 ? 171  ARG C NE  1 
ATOM   3280  C CZ  . ARG C 1 108 ? 7.781   97.040  108.753  1.00 133.29 ? 171  ARG C CZ  1 
ATOM   3281  N NH1 . ARG C 1 108 ? 7.922   96.947  107.436  1.00 121.84 ? 171  ARG C NH1 1 
ATOM   3282  N NH2 . ARG C 1 108 ? 8.708   97.672  109.463  1.00 121.87 ? 171  ARG C NH2 1 
ATOM   3283  N N   . LEU C 1 109 ? 0.763   98.485  108.401  1.00 58.10  ? 172  LEU C N   1 
ATOM   3284  C CA  . LEU C 1 109 ? -0.541  98.449  107.757  1.00 57.67  ? 172  LEU C CA  1 
ATOM   3285  C C   . LEU C 1 109 ? -0.869  99.799  107.091  1.00 61.38  ? 172  LEU C C   1 
ATOM   3286  O O   . LEU C 1 109 ? -1.422  99.818  105.993  1.00 62.33  ? 172  LEU C O   1 
ATOM   3287  C CB  . LEU C 1 109 ? -1.618  98.066  108.773  1.00 57.86  ? 172  LEU C CB  1 
ATOM   3288  C CG  . LEU C 1 109 ? -3.067  97.989  108.279  1.00 63.06  ? 172  LEU C CG  1 
ATOM   3289  C CD1 . LEU C 1 109 ? -3.204  97.023  107.105  1.00 63.90  ? 172  LEU C CD1 1 
ATOM   3290  C CD2 . LEU C 1 109 ? -3.988  97.556  109.417  1.00 66.73  ? 172  LEU C CD2 1 
ATOM   3291  N N   . LYS C 1 110 ? -0.533  100.912 107.751  1.00 55.23  ? 173  LYS C N   1 
ATOM   3292  C CA  . LYS C 1 110 ? -0.720  102.254 107.210  1.00 53.89  ? 173  LYS C CA  1 
ATOM   3293  C C   . LYS C 1 110 ? 0.155   102.431 105.948  1.00 53.53  ? 173  LYS C C   1 
ATOM   3294  O O   . LYS C 1 110 ? -0.333  102.936 104.949  1.00 52.91  ? 173  LYS C O   1 
ATOM   3295  C CB  . LYS C 1 110 ? -0.336  103.306 108.270  1.00 57.31  ? 173  LYS C CB  1 
ATOM   3296  C CG  . LYS C 1 110 ? -1.490  104.158 108.814  1.00 79.54  ? 173  LYS C CG  1 
ATOM   3297  C CD  . LYS C 1 110 ? -1.133  104.820 110.176  1.00 90.39  ? 173  LYS C CD  1 
ATOM   3298  C CE  . LYS C 1 110 ? -2.223  104.684 111.235  1.00 100.71 ? 173  LYS C CE  1 
ATOM   3299  N NZ  . LYS C 1 110 ? -1.677  104.698 112.625  1.00 107.93 ? 173  LYS C NZ  1 
ATOM   3300  N N   . THR C 1 111 ? 1.423   101.977 106.000  1.00 48.80  ? 174  THR C N   1 
ATOM   3301  C CA  . THR C 1 111 ? 2.414   102.032 104.914  1.00 49.30  ? 174  THR C CA  1 
ATOM   3302  C C   . THR C 1 111 ? 1.941   101.274 103.673  1.00 55.09  ? 174  THR C C   1 
ATOM   3303  O O   . THR C 1 111 ? 1.993   101.837 102.582  1.00 55.57  ? 174  THR C O   1 
ATOM   3304  C CB  . THR C 1 111 ? 3.805   101.603 105.432  1.00 53.60  ? 174  THR C CB  1 
ATOM   3305  O OG1 . THR C 1 111 ? 4.240   102.572 106.384  1.00 60.58  ? 174  THR C OG1 1 
ATOM   3306  C CG2 . THR C 1 111 ? 4.858   101.494 104.330  1.00 47.07  ? 174  THR C CG2 1 
ATOM   3307  N N   . ILE C 1 112 ? 1.464   100.022 103.853  1.00 52.06  ? 175  ILE C N   1 
ATOM   3308  C CA  . ILE C 1 112 ? 0.952   99.175  102.788  1.00 51.56  ? 175  ILE C CA  1 
ATOM   3309  C C   . ILE C 1 112 ? -0.312  99.760  102.172  1.00 52.68  ? 175  ILE C C   1 
ATOM   3310  O O   . ILE C 1 112 ? -0.421  99.802  100.944  1.00 53.25  ? 175  ILE C O   1 
ATOM   3311  C CB  . ILE C 1 112 ? 0.812   97.684  103.174  1.00 55.68  ? 175  ILE C CB  1 
ATOM   3312  C CG1 . ILE C 1 112 ? 0.607   96.851  101.894  1.00 57.18  ? 175  ILE C CG1 1 
ATOM   3313  C CG2 . ILE C 1 112 ? -0.331  97.444  104.166  1.00 58.06  ? 175  ILE C CG2 1 
ATOM   3314  C CD1 . ILE C 1 112 ? 0.342   95.400  102.058  1.00 67.86  ? 175  ILE C CD1 1 
ATOM   3315  N N   . LYS C 1 113 ? -1.231  100.266 103.008  1.00 46.15  ? 176  LYS C N   1 
ATOM   3316  C CA  . LYS C 1 113 ? -2.486  100.855 102.548  1.00 44.55  ? 176  LYS C CA  1 
ATOM   3317  C C   . LYS C 1 113 ? -2.204  102.096 101.692  1.00 48.48  ? 176  LYS C C   1 
ATOM   3318  O O   . LYS C 1 113 ? -2.818  102.272 100.635  1.00 47.85  ? 176  LYS C O   1 
ATOM   3319  C CB  . LYS C 1 113 ? -3.384  101.172 103.750  1.00 45.87  ? 176  LYS C CB  1 
ATOM   3320  C CG  . LYS C 1 113 ? -4.849  101.423 103.408  1.00 62.26  ? 176  LYS C CG  1 
ATOM   3321  C CD  . LYS C 1 113 ? -5.624  101.801 104.645  1.00 75.77  ? 176  LYS C CD  1 
ATOM   3322  C CE  . LYS C 1 113 ? -6.744  102.779 104.374  1.00 93.06  ? 176  LYS C CE  1 
ATOM   3323  N NZ  . LYS C 1 113 ? -7.272  103.379 105.639  1.00 103.28 ? 176  LYS C NZ  1 
ATOM   3324  N N   . GLN C 1 114 ? -1.239  102.926 102.135  1.00 44.22  ? 177  GLN C N   1 
ATOM   3325  C CA  . GLN C 1 114 ? -0.851  104.141 101.431  1.00 43.39  ? 177  GLN C CA  1 
ATOM   3326  C C   . GLN C 1 114 ? -0.140  103.827 100.112  1.00 43.75  ? 177  GLN C C   1 
ATOM   3327  O O   . GLN C 1 114 ? -0.360  104.518 99.127   1.00 43.28  ? 177  GLN C O   1 
ATOM   3328  C CB  . GLN C 1 114 ? 0.066   105.003 102.311  1.00 45.19  ? 177  GLN C CB  1 
ATOM   3329  C CG  . GLN C 1 114 ? -0.664  105.906 103.289  1.00 66.90  ? 177  GLN C CG  1 
ATOM   3330  C CD  . GLN C 1 114 ? 0.333   106.800 103.998  1.00 93.50  ? 177  GLN C CD  1 
ATOM   3331  O OE1 . GLN C 1 114 ? 0.908   106.426 105.023  1.00 89.23  ? 177  GLN C OE1 1 
ATOM   3332  N NE2 . GLN C 1 114 ? 0.612   107.975 103.438  1.00 88.11  ? 177  GLN C NE2 1 
ATOM   3333  N N   . LEU C 1 115 ? 0.727   102.812 100.110  1.00 38.15  ? 178  LEU C N   1 
ATOM   3334  C CA  . LEU C 1 115 ? 1.453   102.400 98.928   1.00 36.91  ? 178  LEU C CA  1 
ATOM   3335  C C   . LEU C 1 115 ? 0.472   101.840 97.898   1.00 41.62  ? 178  LEU C C   1 
ATOM   3336  O O   . LEU C 1 115 ? 0.606   102.155 96.720   1.00 43.69  ? 178  LEU C O   1 
ATOM   3337  C CB  . LEU C 1 115 ? 2.546   101.386 99.267   1.00 36.00  ? 178  LEU C CB  1 
ATOM   3338  C CG  . LEU C 1 115 ? 3.553   101.118 98.159   1.00 41.47  ? 178  LEU C CG  1 
ATOM   3339  C CD1 . LEU C 1 115 ? 4.399   102.345 97.854   1.00 41.47  ? 178  LEU C CD1 1 
ATOM   3340  C CD2 . LEU C 1 115 ? 4.429   99.952  98.519   1.00 44.41  ? 178  LEU C CD2 1 
ATOM   3341  N N   . TYR C 1 116 ? -0.536  101.074 98.349   1.00 35.65  ? 179  TYR C N   1 
ATOM   3342  C CA  . TYR C 1 116 ? -1.547  100.538 97.457   1.00 36.60  ? 179  TYR C CA  1 
ATOM   3343  C C   . TYR C 1 116 ? -2.350  101.657 96.769   1.00 42.49  ? 179  TYR C C   1 
ATOM   3344  O O   . TYR C 1 116 ? -2.568  101.600 95.558   1.00 41.53  ? 179  TYR C O   1 
ATOM   3345  C CB  . TYR C 1 116 ? -2.491  99.542  98.170   1.00 36.54  ? 179  TYR C CB  1 
ATOM   3346  C CG  . TYR C 1 116 ? -3.434  98.906  97.167   1.00 38.09  ? 179  TYR C CG  1 
ATOM   3347  C CD1 . TYR C 1 116 ? -2.966  97.985  96.229   1.00 40.01  ? 179  TYR C CD1 1 
ATOM   3348  C CD2 . TYR C 1 116 ? -4.763  99.336  97.056   1.00 38.11  ? 179  TYR C CD2 1 
ATOM   3349  C CE1 . TYR C 1 116 ? -3.806  97.456  95.246   1.00 38.89  ? 179  TYR C CE1 1 
ATOM   3350  C CE2 . TYR C 1 116 ? -5.613  98.812  96.067   1.00 37.71  ? 179  TYR C CE2 1 
ATOM   3351  C CZ  . TYR C 1 116 ? -5.128  97.865  95.175   1.00 42.46  ? 179  TYR C CZ  1 
ATOM   3352  O OH  . TYR C 1 116 ? -5.921  97.322  94.196   1.00 46.36  ? 179  TYR C OH  1 
ATOM   3353  N N   . GLU C 1 117 ? -2.763  102.671 97.542   1.00 41.34  ? 180  GLU C N   1 
ATOM   3354  C CA  . GLU C 1 117 ? -3.524  103.805 97.019   1.00 41.99  ? 180  GLU C CA  1 
ATOM   3355  C C   . GLU C 1 117 ? -2.717  104.617 96.016   1.00 42.29  ? 180  GLU C C   1 
ATOM   3356  O O   . GLU C 1 117 ? -3.270  105.085 95.030   1.00 40.56  ? 180  GLU C O   1 
ATOM   3357  C CB  . GLU C 1 117 ? -4.072  104.693 98.151   1.00 43.84  ? 180  GLU C CB  1 
ATOM   3358  C CG  . GLU C 1 117 ? -5.186  104.069 99.000   1.00 62.87  ? 180  GLU C CG  1 
ATOM   3359  C CD  . GLU C 1 117 ? -6.255  103.162 98.397   1.00 99.93  ? 180  GLU C CD  1 
ATOM   3360  O OE1 . GLU C 1 117 ? -7.312  103.674 97.955   1.00 85.00  ? 180  GLU C OE1 1 
ATOM   3361  O OE2 . GLU C 1 117 ? -6.075  101.924 98.479   1.00 110.51 ? 180  GLU C OE2 1 
ATOM   3362  N N   . GLN C 1 118 ? -1.420  104.769 96.282   1.00 37.85  ? 181  GLN C N   1 
ATOM   3363  C CA  . GLN C 1 118 ? -0.441  105.464 95.453   1.00 36.46  ? 181  GLN C CA  1 
ATOM   3364  C C   . GLN C 1 118 ? -0.303  104.714 94.111   1.00 40.41  ? 181  GLN C C   1 
ATOM   3365  O O   . GLN C 1 118 ? -0.329  105.343 93.060   1.00 42.65  ? 181  GLN C O   1 
ATOM   3366  C CB  . GLN C 1 118 ? 0.908   105.456 96.191   1.00 37.52  ? 181  GLN C CB  1 
ATOM   3367  C CG  . GLN C 1 118 ? 1.584   106.798 96.329   1.00 60.57  ? 181  GLN C CG  1 
ATOM   3368  C CD  . GLN C 1 118 ? 2.653   106.694 97.396   1.00 94.28  ? 181  GLN C CD  1 
ATOM   3369  O OE1 . GLN C 1 118 ? 3.744   106.161 97.169   1.00 93.87  ? 181  GLN C OE1 1 
ATOM   3370  N NE2 . GLN C 1 118 ? 2.317   107.070 98.630   1.00 85.48  ? 181  GLN C NE2 1 
ATOM   3371  N N   . PHE C 1 119 ? -0.215  103.366 94.159   1.00 35.21  ? 182  PHE C N   1 
ATOM   3372  C CA  . PHE C 1 119 ? -0.102  102.480 93.005   1.00 34.74  ? 182  PHE C CA  1 
ATOM   3373  C C   . PHE C 1 119 ? -1.305  102.645 92.062   1.00 36.95  ? 182  PHE C C   1 
ATOM   3374  O O   . PHE C 1 119 ? -1.123  102.885 90.866   1.00 35.18  ? 182  PHE C O   1 
ATOM   3375  C CB  . PHE C 1 119 ? 0.060   101.020 93.474   1.00 36.42  ? 182  PHE C CB  1 
ATOM   3376  C CG  . PHE C 1 119 ? 0.328   99.975  92.413   1.00 39.12  ? 182  PHE C CG  1 
ATOM   3377  C CD1 . PHE C 1 119 ? 0.991   100.307 91.228   1.00 41.59  ? 182  PHE C CD1 1 
ATOM   3378  C CD2 . PHE C 1 119 ? -0.018  98.643  92.623   1.00 43.00  ? 182  PHE C CD2 1 
ATOM   3379  C CE1 . PHE C 1 119 ? 1.241   99.337  90.254   1.00 42.59  ? 182  PHE C CE1 1 
ATOM   3380  C CE2 . PHE C 1 119 ? 0.257   97.663  91.650   1.00 45.42  ? 182  PHE C CE2 1 
ATOM   3381  C CZ  . PHE C 1 119 ? 0.888   98.016  90.479   1.00 42.43  ? 182  PHE C CZ  1 
ATOM   3382  N N   . ILE C 1 120 ? -2.520  102.580 92.622   1.00 34.47  ? 183  ILE C N   1 
ATOM   3383  C CA  . ILE C 1 120 ? -3.756  102.732 91.871   1.00 33.57  ? 183  ILE C CA  1 
ATOM   3384  C C   . ILE C 1 120 ? -3.835  104.133 91.252   1.00 39.52  ? 183  ILE C C   1 
ATOM   3385  O O   . ILE C 1 120 ? -4.173  104.259 90.073   1.00 40.04  ? 183  ILE C O   1 
ATOM   3386  C CB  . ILE C 1 120 ? -4.980  102.369 92.763   1.00 36.31  ? 183  ILE C CB  1 
ATOM   3387  C CG1 . ILE C 1 120 ? -4.944  100.888 93.211   1.00 36.52  ? 183  ILE C CG1 1 
ATOM   3388  C CG2 . ILE C 1 120 ? -6.318  102.690 92.078   1.00 35.90  ? 183  ILE C CG2 1 
ATOM   3389  C CD1 . ILE C 1 120 ? -5.035  99.757  92.013   1.00 41.12  ? 183  ILE C CD1 1 
ATOM   3390  N N   . LYS C 1 121 ? -3.465  105.166 92.029   1.00 36.70  ? 184  LYS C N   1 
ATOM   3391  C CA  . LYS C 1 121 ? -3.490  106.542 91.548   1.00 38.18  ? 184  LYS C CA  1 
ATOM   3392  C C   . LYS C 1 121 ? -2.475  106.751 90.421   1.00 40.90  ? 184  LYS C C   1 
ATOM   3393  O O   . LYS C 1 121 ? -2.802  107.403 89.447   1.00 42.15  ? 184  LYS C O   1 
ATOM   3394  C CB  . LYS C 1 121 ? -3.257  107.537 92.703   1.00 42.52  ? 184  LYS C CB  1 
ATOM   3395  C CG  . LYS C 1 121 ? -4.267  108.674 92.709   1.00 76.43  ? 184  LYS C CG  1 
ATOM   3396  C CD  . LYS C 1 121 ? -4.059  109.650 93.875   1.00 98.84  ? 184  LYS C CD  1 
ATOM   3397  C CE  . LYS C 1 121 ? -4.930  109.318 95.073   1.00 116.15 ? 184  LYS C CE  1 
ATOM   3398  N NZ  . LYS C 1 121 ? -4.709  110.254 96.209   1.00 122.65 ? 184  LYS C NZ  1 
ATOM   3399  N N   . SER C 1 122 ? -1.259  106.184 90.546   1.00 34.23  ? 185  SER C N   1 
ATOM   3400  C CA  . SER C 1 122 ? -0.235  106.289 89.520   1.00 32.31  ? 185  SER C CA  1 
ATOM   3401  C C   . SER C 1 122 ? -0.699  105.663 88.203   1.00 34.96  ? 185  SER C C   1 
ATOM   3402  O O   . SER C 1 122 ? -0.446  106.234 87.144   1.00 32.91  ? 185  SER C O   1 
ATOM   3403  C CB  . SER C 1 122 ? 1.070   105.642 89.980   1.00 35.51  ? 185  SER C CB  1 
ATOM   3404  O OG  . SER C 1 122 ? 1.631   106.422 91.024   1.00 48.27  ? 185  SER C OG  1 
ATOM   3405  N N   . MET C 1 123 ? -1.388  104.503 88.266   1.00 31.61  ? 186  MET C N   1 
ATOM   3406  C CA  . MET C 1 123 ? -1.925  103.843 87.070   1.00 31.54  ? 186  MET C CA  1 
ATOM   3407  C C   . MET C 1 123 ? -2.975  104.710 86.357   1.00 33.22  ? 186  MET C C   1 
ATOM   3408  O O   . MET C 1 123 ? -2.949  104.777 85.131   1.00 34.32  ? 186  MET C O   1 
ATOM   3409  C CB  . MET C 1 123 ? -2.487  102.465 87.418   1.00 34.02  ? 186  MET C CB  1 
ATOM   3410  C CG  . MET C 1 123 ? -1.389  101.456 87.639   1.00 38.68  ? 186  MET C CG  1 
ATOM   3411  S SD  . MET C 1 123 ? -1.970  99.753  87.790   1.00 42.44  ? 186  MET C SD  1 
ATOM   3412  C CE  . MET C 1 123 ? -2.466  99.717  89.484   1.00 38.66  ? 186  MET C CE  1 
ATOM   3413  N N   . GLU C 1 124 ? -3.816  105.425 87.124   1.00 30.47  ? 187  GLU C N   1 
ATOM   3414  C CA  . GLU C 1 124 ? -4.850  106.351 86.605   1.00 32.50  ? 187  GLU C CA  1 
ATOM   3415  C C   . GLU C 1 124 ? -4.231  107.572 85.908   1.00 37.83  ? 187  GLU C C   1 
ATOM   3416  O O   . GLU C 1 124 ? -4.674  107.966 84.829   1.00 38.12  ? 187  GLU C O   1 
ATOM   3417  C CB  . GLU C 1 124 ? -5.820  106.818 87.726   1.00 34.28  ? 187  GLU C CB  1 
ATOM   3418  C CG  . GLU C 1 124 ? -6.701  105.711 88.310   1.00 54.30  ? 187  GLU C CG  1 
ATOM   3419  C CD  . GLU C 1 124 ? -7.480  105.993 89.594   1.00 92.89  ? 187  GLU C CD  1 
ATOM   3420  O OE1 . GLU C 1 124 ? -7.253  107.046 90.233   1.00 87.78  ? 187  GLU C OE1 1 
ATOM   3421  O OE2 . GLU C 1 124 ? -8.302  105.130 89.981   1.00 97.36  ? 187  GLU C OE2 1 
ATOM   3422  N N   . GLU C 1 125 ? -3.202  108.157 86.539   1.00 36.08  ? 188  GLU C N   1 
ATOM   3423  C CA  . GLU C 1 125 ? -2.460  109.307 86.013   1.00 37.09  ? 188  GLU C CA  1 
ATOM   3424  C C   . GLU C 1 125 ? -1.763  108.903 84.710   1.00 38.27  ? 188  GLU C C   1 
ATOM   3425  O O   . GLU C 1 125 ? -1.744  109.692 83.778   1.00 39.28  ? 188  GLU C O   1 
ATOM   3426  C CB  . GLU C 1 125 ? -1.382  109.797 87.018   1.00 38.99  ? 188  GLU C CB  1 
ATOM   3427  C CG  . GLU C 1 125 ? -1.930  110.462 88.272   1.00 61.31  ? 188  GLU C CG  1 
ATOM   3428  C CD  . GLU C 1 125 ? -0.900  110.863 89.325   1.00 99.41  ? 188  GLU C CD  1 
ATOM   3429  O OE1 . GLU C 1 125 ? 0.189   110.243 89.387   1.00 112.14 ? 188  GLU C OE1 1 
ATOM   3430  O OE2 . GLU C 1 125 ? -1.204  111.788 90.115   1.00 88.23  ? 188  GLU C OE2 1 
ATOM   3431  N N   . LEU C 1 126 ? -1.189  107.691 84.663   1.00 32.21  ? 189  LEU C N   1 
ATOM   3432  C CA  . LEU C 1 126 ? -0.492  107.155 83.489   1.00 31.37  ? 189  LEU C CA  1 
ATOM   3433  C C   . LEU C 1 126 ? -1.462  107.010 82.329   1.00 33.65  ? 189  LEU C C   1 
ATOM   3434  O O   . LEU C 1 126 ? -1.134  107.445 81.219   1.00 36.19  ? 189  LEU C O   1 
ATOM   3435  C CB  . LEU C 1 126 ? 0.218   105.835 83.837   1.00 31.00  ? 189  LEU C CB  1 
ATOM   3436  C CG  . LEU C 1 126 ? 1.285   105.346 82.879   1.00 35.10  ? 189  LEU C CG  1 
ATOM   3437  C CD1 . LEU C 1 126 ? 2.439   106.327 82.742   1.00 34.23  ? 189  LEU C CD1 1 
ATOM   3438  C CD2 . LEU C 1 126 ? 1.821   104.008 83.323   1.00 36.72  ? 189  LEU C CD2 1 
ATOM   3439  N N   . GLU C 1 127 ? -2.675  106.512 82.589   1.00 28.68  ? 190  GLU C N   1 
ATOM   3440  C CA  . GLU C 1 127 ? -3.744  106.411 81.562   1.00 29.10  ? 190  GLU C CA  1 
ATOM   3441  C C   . GLU C 1 127 ? -4.033  107.764 80.872   1.00 32.59  ? 190  GLU C C   1 
ATOM   3442  O O   . GLU C 1 127 ? -4.103  107.827 79.643   1.00 32.88  ? 190  GLU C O   1 
ATOM   3443  C CB  . GLU C 1 127 ? -5.065  105.824 82.150   1.00 30.66  ? 190  GLU C CB  1 
ATOM   3444  C CG  . GLU C 1 127 ? -5.068  104.319 82.451   1.00 41.48  ? 190  GLU C CG  1 
ATOM   3445  C CD  . GLU C 1 127 ? -4.704  103.279 81.394   1.00 49.54  ? 190  GLU C CD  1 
ATOM   3446  O OE1 . GLU C 1 127 ? -4.499  103.626 80.208   1.00 41.38  ? 190  GLU C OE1 1 
ATOM   3447  O OE2 . GLU C 1 127 ? -4.640  102.089 81.769   1.00 42.19  ? 190  GLU C OE2 1 
ATOM   3448  N N   . LYS C 1 128 ? -4.125  108.844 81.653   1.00 30.16  ? 191  LYS C N   1 
ATOM   3449  C CA  . LYS C 1 128 ? -4.372  110.221 81.164   1.00 30.72  ? 191  LYS C CA  1 
ATOM   3450  C C   . LYS C 1 128 ? -3.226  110.746 80.296   1.00 35.27  ? 191  LYS C C   1 
ATOM   3451  O O   . LYS C 1 128 ? -3.454  111.361 79.244   1.00 35.77  ? 191  LYS C O   1 
ATOM   3452  C CB  . LYS C 1 128 ? -4.649  111.176 82.353   1.00 33.85  ? 191  LYS C CB  1 
ATOM   3453  C CG  . LYS C 1 128 ? -5.989  110.900 83.041   1.00 40.67  ? 191  LYS C CG  1 
ATOM   3454  C CD  . LYS C 1 128 ? -6.208  111.775 84.272   1.00 53.89  ? 191  LYS C CD  1 
ATOM   3455  C CE  . LYS C 1 128 ? -7.276  111.248 85.197   1.00 70.79  ? 191  LYS C CE  1 
ATOM   3456  N NZ  . LYS C 1 128 ? -8.626  111.698 84.763   1.00 85.79  ? 191  LYS C NZ  1 
ATOM   3457  N N   . ASN C 1 129 ? -1.981  110.484 80.726   1.00 33.03  ? 192  ASN C N   1 
ATOM   3458  C CA  . ASN C 1 129 ? -0.792  110.834 79.950   1.00 32.73  ? 192  ASN C CA  1 
ATOM   3459  C C   . ASN C 1 129 ? -0.755  110.047 78.631   1.00 33.96  ? 192  ASN C C   1 
ATOM   3460  O O   . ASN C 1 129 ? -0.370  110.581 77.609   1.00 35.69  ? 192  ASN C O   1 
ATOM   3461  C CB  . ASN C 1 129 ? 0.475   110.526 80.750   1.00 34.92  ? 192  ASN C CB  1 
ATOM   3462  C CG  . ASN C 1 129 ? 0.732   111.480 81.890   1.00 60.19  ? 192  ASN C CG  1 
ATOM   3463  O OD1 . ASN C 1 129 ? 0.240   112.617 81.930   1.00 57.04  ? 192  ASN C OD1 1 
ATOM   3464  N ND2 . ASN C 1 129 ? 1.559   111.055 82.819   1.00 59.37  ? 192  ASN C ND2 1 
ATOM   3465  N N   . HIS C 1 130 ? -1.160  108.779 78.673   1.00 28.26  ? 193  HIS C N   1 
ATOM   3466  C CA  . HIS C 1 130 ? -1.169  107.879 77.525   1.00 27.32  ? 193  HIS C CA  1 
ATOM   3467  C C   . HIS C 1 130 ? -2.217  108.249 76.499   1.00 33.54  ? 193  HIS C C   1 
ATOM   3468  O O   . HIS C 1 130 ? -1.961  108.137 75.303   1.00 34.17  ? 193  HIS C O   1 
ATOM   3469  C CB  . HIS C 1 130 ? -1.271  106.438 78.003   1.00 27.10  ? 193  HIS C CB  1 
ATOM   3470  C CG  . HIS C 1 130 ? 0.035   105.946 78.584   1.00 29.43  ? 193  HIS C CG  1 
ATOM   3471  N ND1 . HIS C 1 130 ? 0.141   104.698 79.162   1.00 30.03  ? 193  HIS C ND1 1 
ATOM   3472  C CD2 . HIS C 1 130 ? 1.258   106.526 78.592   1.00 29.33  ? 193  HIS C CD2 1 
ATOM   3473  C CE1 . HIS C 1 130 ? 1.419   104.554 79.481   1.00 28.25  ? 193  HIS C CE1 1 
ATOM   3474  N NE2 . HIS C 1 130 ? 2.122   105.625 79.164   1.00 28.73  ? 193  HIS C NE2 1 
ATOM   3475  N N   . ASP C 1 131 ? -3.356  108.790 76.966   1.00 30.14  ? 194  ASP C N   1 
ATOM   3476  C CA  . ASP C 1 131 ? -4.401  109.327 76.120   1.00 30.96  ? 194  ASP C CA  1 
ATOM   3477  C C   . ASP C 1 131 ? -3.814  110.466 75.235   1.00 35.83  ? 194  ASP C C   1 
ATOM   3478  O O   . ASP C 1 131 ? -4.019  110.500 74.016   1.00 32.63  ? 194  ASP C O   1 
ATOM   3479  C CB  . ASP C 1 131 ? -5.532  109.926 77.017   1.00 33.05  ? 194  ASP C CB  1 
ATOM   3480  C CG  . ASP C 1 131 ? -6.549  108.978 77.582   1.00 46.05  ? 194  ASP C CG  1 
ATOM   3481  O OD1 . ASP C 1 131 ? -6.753  107.900 76.980   1.00 49.57  ? 194  ASP C OD1 1 
ATOM   3482  O OD2 . ASP C 1 131 ? -7.209  109.344 78.584   1.00 57.21  ? 194  ASP C OD2 1 
ATOM   3483  N N   . ASN C 1 132 ? -3.067  111.393 75.865   1.00 34.28  ? 195  ASN C N   1 
ATOM   3484  C CA  . ASN C 1 132 ? -2.411  112.506 75.160   1.00 33.82  ? 195  ASN C CA  1 
ATOM   3485  C C   . ASN C 1 132 ? -1.309  112.032 74.214   1.00 36.74  ? 195  ASN C C   1 
ATOM   3486  O O   . ASN C 1 132 ? -1.152  112.615 73.148   1.00 36.11  ? 195  ASN C O   1 
ATOM   3487  C CB  . ASN C 1 132 ? -1.880  113.537 76.144   1.00 38.09  ? 195  ASN C CB  1 
ATOM   3488  C CG  . ASN C 1 132 ? -2.984  114.205 76.935   1.00 44.97  ? 195  ASN C CG  1 
ATOM   3489  O OD1 . ASN C 1 132 ? -4.080  114.414 76.440   1.00 37.10  ? 195  ASN C OD1 1 
ATOM   3490  N ND2 . ASN C 1 132 ? -2.738  114.532 78.181   1.00 38.69  ? 195  ASN C ND2 1 
ATOM   3491  N N   . LEU C 1 133 ? -0.561  110.978 74.569   1.00 32.04  ? 196  LEU C N   1 
ATOM   3492  C CA  . LEU C 1 133 ? 0.470   110.467 73.670   1.00 33.06  ? 196  LEU C CA  1 
ATOM   3493  C C   . LEU C 1 133 ? -0.158  109.894 72.413   1.00 35.08  ? 196  LEU C C   1 
ATOM   3494  O O   . LEU C 1 133 ? 0.346   110.135 71.327   1.00 36.03  ? 196  LEU C O   1 
ATOM   3495  C CB  . LEU C 1 133 ? 1.354   109.406 74.357   1.00 35.05  ? 196  LEU C CB  1 
ATOM   3496  C CG  . LEU C 1 133 ? 2.510   109.978 75.228   1.00 42.70  ? 196  LEU C CG  1 
ATOM   3497  C CD1 . LEU C 1 133 ? 3.094   108.919 76.183   1.00 43.43  ? 196  LEU C CD1 1 
ATOM   3498  C CD2 . LEU C 1 133 ? 3.627   110.518 74.369   1.00 38.22  ? 196  LEU C CD2 1 
ATOM   3499  N N   . LEU C 1 134 ? -1.282  109.175 72.552   1.00 31.57  ? 197  LEU C N   1 
ATOM   3500  C CA  . LEU C 1 134 ? -1.937  108.596 71.400   1.00 31.13  ? 197  LEU C CA  1 
ATOM   3501  C C   . LEU C 1 134 ? -2.543  109.672 70.501   1.00 33.61  ? 197  LEU C C   1 
ATOM   3502  O O   . LEU C 1 134 ? -2.345  109.643 69.282   1.00 34.25  ? 197  LEU C O   1 
ATOM   3503  C CB  . LEU C 1 134 ? -2.961  107.523 71.839   1.00 30.97  ? 197  LEU C CB  1 
ATOM   3504  C CG  . LEU C 1 134 ? -3.707  106.847 70.642   1.00 33.99  ? 197  LEU C CG  1 
ATOM   3505  C CD1 . LEU C 1 134 ? -2.744  106.206 69.602   1.00 31.70  ? 197  LEU C CD1 1 
ATOM   3506  C CD2 . LEU C 1 134 ? -4.821  105.969 71.101   1.00 34.39  ? 197  LEU C CD2 1 
ATOM   3507  N N   . THR C 1 135 ? -3.226  110.661 71.112   1.00 30.94  ? 198  THR C N   1 
ATOM   3508  C CA  . THR C 1 135 ? -3.853  111.763 70.364   1.00 30.30  ? 198  THR C CA  1 
ATOM   3509  C C   . THR C 1 135 ? -2.820  112.545 69.560   1.00 32.98  ? 198  THR C C   1 
ATOM   3510  O O   . THR C 1 135 ? -3.034  112.848 68.396   1.00 32.89  ? 198  THR C O   1 
ATOM   3511  C CB  . THR C 1 135 ? -4.710  112.655 71.296   1.00 39.87  ? 198  THR C CB  1 
ATOM   3512  O OG1 . THR C 1 135 ? -5.690  111.863 71.940   1.00 41.22  ? 198  THR C OG1 1 
ATOM   3513  C CG2 . THR C 1 135 ? -5.478  113.705 70.529   1.00 42.05  ? 198  THR C CG2 1 
ATOM   3514  N N   . GLY C 1 136 ? -1.707  112.844 70.209   1.00 30.46  ? 199  GLY C N   1 
ATOM   3515  C CA  . GLY C 1 136 ? -0.587  113.529 69.607   1.00 30.49  ? 199  GLY C CA  1 
ATOM   3516  C C   . GLY C 1 136 ? -0.042  112.756 68.433   1.00 33.40  ? 199  GLY C C   1 
ATOM   3517  O O   . GLY C 1 136 ? 0.158   113.328 67.370   1.00 33.80  ? 199  GLY C O   1 
ATOM   3518  N N   . ALA C 1 137 ? 0.165   111.446 68.607   1.00 30.52  ? 200  ALA C N   1 
ATOM   3519  C CA  . ALA C 1 137 ? 0.702   110.580 67.541   1.00 29.72  ? 200  ALA C CA  1 
ATOM   3520  C C   . ALA C 1 137 ? -0.264  110.475 66.350   1.00 32.65  ? 200  ALA C C   1 
ATOM   3521  O O   . ALA C 1 137 ? 0.173   110.516 65.195   1.00 32.48  ? 200  ALA C O   1 
ATOM   3522  C CB  . ALA C 1 137 ? 1.010   109.207 68.113   1.00 29.71  ? 200  ALA C CB  1 
ATOM   3523  N N   . GLN C 1 138 ? -1.570  110.380 66.637   1.00 27.61  ? 201  GLN C N   1 
ATOM   3524  C CA  . GLN C 1 138 ? -2.601  110.307 65.609   1.00 28.25  ? 201  GLN C CA  1 
ATOM   3525  C C   . GLN C 1 138 ? -2.668  111.590 64.780   1.00 34.03  ? 201  GLN C C   1 
ATOM   3526  O O   . GLN C 1 138 ? -2.790  111.514 63.548   1.00 35.11  ? 201  GLN C O   1 
ATOM   3527  C CB  . GLN C 1 138 ? -3.966  109.943 66.238   1.00 30.39  ? 201  GLN C CB  1 
ATOM   3528  C CG  . GLN C 1 138 ? -4.034  108.434 66.628   1.00 31.77  ? 201  GLN C CG  1 
ATOM   3529  C CD  . GLN C 1 138 ? -5.423  108.010 67.037   1.00 43.19  ? 201  GLN C CD  1 
ATOM   3530  O OE1 . GLN C 1 138 ? -6.126  108.712 67.758   1.00 43.27  ? 201  GLN C OE1 1 
ATOM   3531  N NE2 . GLN C 1 138 ? -5.842  106.830 66.641   1.00 32.22  ? 201  GLN C NE2 1 
ATOM   3532  N N   A ASN C 1 139 ? -2.521  112.753 65.429   0.49 30.59  ? 202  ASN C N   1 
ATOM   3533  N N   B ASN C 1 139 ? -2.533  112.768 65.437   0.51 31.08  ? 202  ASN C N   1 
ATOM   3534  C CA  A ASN C 1 139 ? -2.493  114.047 64.753   0.49 30.21  ? 202  ASN C CA  1 
ATOM   3535  C CA  B ASN C 1 139 ? -2.500  114.074 64.767   0.51 30.93  ? 202  ASN C CA  1 
ATOM   3536  C C   A ASN C 1 139 ? -1.273  114.182 63.861   0.49 34.84  ? 202  ASN C C   1 
ATOM   3537  C C   B ASN C 1 139 ? -1.275  114.183 63.861   0.51 35.18  ? 202  ASN C C   1 
ATOM   3538  O O   A ASN C 1 139 ? -1.396  114.704 62.756   0.49 36.10  ? 202  ASN C O   1 
ATOM   3539  O O   B ASN C 1 139 ? -1.399  114.692 62.749   0.51 36.48  ? 202  ASN C O   1 
ATOM   3540  C CB  A ASN C 1 139 ? -2.529  115.177 65.766   0.49 31.28  ? 202  ASN C CB  1 
ATOM   3541  C CB  B ASN C 1 139 ? -2.521  115.238 65.782   0.51 33.96  ? 202  ASN C CB  1 
ATOM   3542  C CG  A ASN C 1 139 ? -3.826  115.286 66.518   0.49 42.03  ? 202  ASN C CG  1 
ATOM   3543  C CG  B ASN C 1 139 ? -2.461  116.618 65.142   0.51 56.82  ? 202  ASN C CG  1 
ATOM   3544  O OD1 A ASN C 1 139 ? -4.831  114.625 66.226   0.49 35.01  ? 202  ASN C OD1 1 
ATOM   3545  O OD1 B ASN C 1 139 ? -1.415  117.282 65.119   0.51 55.40  ? 202  ASN C OD1 1 
ATOM   3546  N ND2 A ASN C 1 139 ? -3.807  116.110 67.523   0.49 31.94  ? 202  ASN C ND2 1 
ATOM   3547  N ND2 B ASN C 1 139 ? -3.569  117.066 64.579   0.51 43.41  ? 202  ASN C ND2 1 
ATOM   3548  N N   . GLU C 1 140 ? -0.104  113.683 64.309   1.00 31.18  ? 203  GLU C N   1 
ATOM   3549  C CA  . GLU C 1 140 ? 1.123   113.704 63.480   1.00 31.20  ? 203  GLU C CA  1 
ATOM   3550  C C   . GLU C 1 140 ? 0.938   112.823 62.248   1.00 32.25  ? 203  GLU C C   1 
ATOM   3551  O O   . GLU C 1 140 ? 1.329   113.210 61.150   1.00 30.73  ? 203  GLU C O   1 
ATOM   3552  C CB  . GLU C 1 140 ? 2.359   113.222 64.267   1.00 33.27  ? 203  GLU C CB  1 
ATOM   3553  C CG  . GLU C 1 140 ? 3.031   114.318 65.086   1.00 53.22  ? 203  GLU C CG  1 
ATOM   3554  C CD  . GLU C 1 140 ? 3.261   115.647 64.382   1.00 83.83  ? 203  GLU C CD  1 
ATOM   3555  O OE1 . GLU C 1 140 ? 3.938   115.671 63.327   1.00 89.45  ? 203  GLU C OE1 1 
ATOM   3556  O OE2 . GLU C 1 140 ? 2.717   116.662 64.868   1.00 75.18  ? 203  GLU C OE2 1 
ATOM   3557  N N   . PHE C 1 141 ? 0.284   111.660 62.439   1.00 28.22  ? 204  PHE C N   1 
ATOM   3558  C CA  . PHE C 1 141 ? -0.006  110.701 61.374   1.00 27.52  ? 204  PHE C CA  1 
ATOM   3559  C C   . PHE C 1 141 ? -0.903  111.368 60.324   1.00 32.69  ? 204  PHE C C   1 
ATOM   3560  O O   . PHE C 1 141 ? -0.623  111.260 59.145   1.00 32.86  ? 204  PHE C O   1 
ATOM   3561  C CB  . PHE C 1 141 ? -0.647  109.418 61.961   1.00 28.76  ? 204  PHE C CB  1 
ATOM   3562  C CG  . PHE C 1 141 ? -0.929  108.395 60.895   1.00 30.58  ? 204  PHE C CG  1 
ATOM   3563  C CD1 . PHE C 1 141 ? -2.123  108.424 60.174   1.00 33.83  ? 204  PHE C CD1 1 
ATOM   3564  C CD2 . PHE C 1 141 ? -0.002  107.405 60.595   1.00 30.61  ? 204  PHE C CD2 1 
ATOM   3565  C CE1 . PHE C 1 141 ? -2.351  107.520 59.135   1.00 32.73  ? 204  PHE C CE1 1 
ATOM   3566  C CE2 . PHE C 1 141 ? -0.219  106.528 59.535   1.00 32.51  ? 204  PHE C CE2 1 
ATOM   3567  C CZ  . PHE C 1 141 ? -1.386  106.604 58.797   1.00 30.36  ? 204  PHE C CZ  1 
ATOM   3568  N N   . LYS C 1 142 ? -1.939  112.108 60.759   1.00 29.51  ? 205  LYS C N   1 
ATOM   3569  C CA  . LYS C 1 142 ? -2.843  112.829 59.874   1.00 29.06  ? 205  LYS C CA  1 
ATOM   3570  C C   . LYS C 1 142 ? -2.114  113.887 59.058   1.00 34.62  ? 205  LYS C C   1 
ATOM   3571  O O   . LYS C 1 142 ? -2.370  114.006 57.854   1.00 36.47  ? 205  LYS C O   1 
ATOM   3572  C CB  . LYS C 1 142 ? -3.992  113.467 60.678   1.00 31.15  ? 205  LYS C CB  1 
ATOM   3573  C CG  . LYS C 1 142 ? -5.064  112.462 61.113   1.00 41.01  ? 205  LYS C CG  1 
ATOM   3574  C CD  . LYS C 1 142 ? -6.173  113.036 62.037   1.00 54.06  ? 205  LYS C CD  1 
ATOM   3575  C CE  . LYS C 1 142 ? -6.908  114.279 61.579   1.00 84.90  ? 205  LYS C CE  1 
ATOM   3576  N NZ  . LYS C 1 142 ? -8.062  114.602 62.469   1.00 99.12  ? 205  LYS C NZ  1 
ATOM   3577  N N   . LYS C 1 143 ? -1.178  114.629 59.680   1.00 32.18  ? 206  LYS C N   1 
ATOM   3578  C CA  . LYS C 1 143 ? -0.350  115.626 58.974   1.00 33.51  ? 206  LYS C CA  1 
ATOM   3579  C C   . LYS C 1 143 ? 0.558   114.945 57.923   1.00 36.86  ? 206  LYS C C   1 
ATOM   3580  O O   . LYS C 1 143 ? 0.752   115.464 56.837   1.00 38.30  ? 206  LYS C O   1 
ATOM   3581  C CB  . LYS C 1 143 ? 0.549   116.400 59.948   1.00 37.50  ? 206  LYS C CB  1 
ATOM   3582  C CG  . LYS C 1 143 ? -0.168  117.482 60.741   1.00 54.68  ? 206  LYS C CG  1 
ATOM   3583  C CD  . LYS C 1 143 ? 0.736   118.015 61.863   1.00 69.15  ? 206  LYS C CD  1 
ATOM   3584  C CE  . LYS C 1 143 ? 0.020   119.008 62.750   1.00 87.18  ? 206  LYS C CE  1 
ATOM   3585  N NZ  . LYS C 1 143 ? 0.958   119.819 63.576   1.00 97.07  ? 206  LYS C NZ  1 
ATOM   3586  N N   . GLU C 1 144 ? 1.059   113.761 58.232   1.00 33.07  ? 207  GLU C N   1 
ATOM   3587  C CA  . GLU C 1 144 ? 1.937   113.007 57.321   1.00 30.93  ? 207  GLU C CA  1 
ATOM   3588  C C   . GLU C 1 144 ? 1.175   112.523 56.125   1.00 33.07  ? 207  GLU C C   1 
ATOM   3589  O O   . GLU C 1 144 ? 1.679   112.619 55.019   1.00 32.96  ? 207  GLU C O   1 
ATOM   3590  C CB  . GLU C 1 144 ? 2.613   111.864 58.068   1.00 31.12  ? 207  GLU C CB  1 
ATOM   3591  C CG  . GLU C 1 144 ? 3.773   112.358 58.927   1.00 38.66  ? 207  GLU C CG  1 
ATOM   3592  C CD  . GLU C 1 144 ? 4.107   111.545 60.176   1.00 71.16  ? 207  GLU C CD  1 
ATOM   3593  O OE1 . GLU C 1 144 ? 3.938   110.303 60.156   1.00 38.96  ? 207  GLU C OE1 1 
ATOM   3594  O OE2 . GLU C 1 144 ? 4.569   112.154 61.171   1.00 78.98  ? 207  GLU C OE2 1 
ATOM   3595  N N   . MET C 1 145 ? -0.075  112.067 56.334   1.00 30.85  ? 208  MET C N   1 
ATOM   3596  C CA  . MET C 1 145 ? -0.923  111.582 55.254   1.00 31.60  ? 208  MET C CA  1 
ATOM   3597  C C   . MET C 1 145 ? -1.394  112.715 54.382   1.00 36.45  ? 208  MET C C   1 
ATOM   3598  O O   . MET C 1 145 ? -1.458  112.522 53.179   1.00 37.48  ? 208  MET C O   1 
ATOM   3599  C CB  . MET C 1 145 ? -2.084  110.748 55.784   1.00 35.09  ? 208  MET C CB  1 
ATOM   3600  C CG  . MET C 1 145 ? -1.635  109.479 56.475   1.00 39.16  ? 208  MET C CG  1 
ATOM   3601  S SD  . MET C 1 145 ? -0.783  108.304 55.406   1.00 44.05  ? 208  MET C SD  1 
ATOM   3602  C CE  . MET C 1 145 ? 1.031   108.740 55.716   1.00 39.37  ? 208  MET C CE  1 
ATOM   3603  N N   . ALA C 1 146 ? -1.632  113.909 54.951   1.00 34.27  ? 209  ALA C N   1 
ATOM   3604  C CA  . ALA C 1 146 ? -2.030  115.105 54.195   1.00 35.60  ? 209  ALA C CA  1 
ATOM   3605  C C   . ALA C 1 146 ? -0.844  115.538 53.324   1.00 40.36  ? 209  ALA C C   1 
ATOM   3606  O O   . ALA C 1 146 ? -1.039  115.822 52.138   1.00 39.39  ? 209  ALA C O   1 
ATOM   3607  C CB  . ALA C 1 146 ? -2.427  116.234 55.139   1.00 36.23  ? 209  ALA C CB  1 
ATOM   3608  N N   . MET C 1 147 ? 0.384   115.520 53.885   1.00 37.38  ? 210  MET C N   1 
ATOM   3609  C CA  . MET C 1 147 ? 1.593   115.860 53.129   1.00 39.71  ? 210  MET C CA  1 
ATOM   3610  C C   . MET C 1 147 ? 1.816   114.888 51.986   1.00 39.78  ? 210  MET C C   1 
ATOM   3611  O O   . MET C 1 147 ? 2.107   115.304 50.870   1.00 40.98  ? 210  MET C O   1 
ATOM   3612  C CB  . MET C 1 147 ? 2.826   115.884 54.041   1.00 44.48  ? 210  MET C CB  1 
ATOM   3613  C CG  . MET C 1 147 ? 2.918   117.131 54.896   1.00 52.41  ? 210  MET C CG  1 
ATOM   3614  S SD  . MET C 1 147 ? 4.354   117.082 56.025   1.00 61.75  ? 210  MET C SD  1 
ATOM   3615  C CE  . MET C 1 147 ? 3.772   118.301 57.346   1.00 58.48  ? 210  MET C CE  1 
ATOM   3616  N N   . LEU C 1 148 ? 1.625   113.589 52.254   1.00 32.94  ? 211  LEU C N   1 
ATOM   3617  C CA  . LEU C 1 148 ? 1.783   112.549 51.248   1.00 30.19  ? 211  LEU C CA  1 
ATOM   3618  C C   . LEU C 1 148 ? 0.779   112.747 50.127   1.00 36.55  ? 211  LEU C C   1 
ATOM   3619  O O   . LEU C 1 148 ? 1.176   112.718 48.974   1.00 37.54  ? 211  LEU C O   1 
ATOM   3620  C CB  . LEU C 1 148 ? 1.634   111.167 51.889   1.00 28.68  ? 211  LEU C CB  1 
ATOM   3621  C CG  . LEU C 1 148 ? 1.704   109.929 50.991   1.00 31.82  ? 211  LEU C CG  1 
ATOM   3622  C CD1 . LEU C 1 148 ? 2.985   109.930 50.070   1.00 30.61  ? 211  LEU C CD1 1 
ATOM   3623  C CD2 . LEU C 1 148 ? 1.690   108.669 51.834   1.00 26.57  ? 211  LEU C CD2 1 
ATOM   3624  N N   . GLN C 1 149 ? -0.516  112.974 50.444   1.00 34.13  ? 212  GLN C N   1 
ATOM   3625  C CA  . GLN C 1 149 ? -1.547  113.176 49.414   1.00 34.39  ? 212  GLN C CA  1 
ATOM   3626  C C   . GLN C 1 149 ? -1.260  114.416 48.562   1.00 38.10  ? 212  GLN C C   1 
ATOM   3627  O O   . GLN C 1 149 ? -1.434  114.360 47.356   1.00 38.89  ? 212  GLN C O   1 
ATOM   3628  C CB  . GLN C 1 149 ? -2.974  113.220 50.050   1.00 36.37  ? 212  GLN C CB  1 
ATOM   3629  C CG  . GLN C 1 149 ? -3.981  114.071 49.281   1.00 45.70  ? 212  GLN C CG  1 
ATOM   3630  C CD  . GLN C 1 149 ? -5.261  114.178 50.013   1.00 57.12  ? 212  GLN C CD  1 
ATOM   3631  O OE1 . GLN C 1 149 ? -6.191  113.438 49.717   1.00 48.86  ? 212  GLN C OE1 1 
ATOM   3632  N NE2 . GLN C 1 149 ? -5.334  115.120 50.953   1.00 45.69  ? 212  GLN C NE2 1 
ATOM   3633  N N   . LYS C 1 150 ? -0.808  115.515 49.189   1.00 34.61  ? 213  LYS C N   1 
ATOM   3634  C CA  . LYS C 1 150 ? -0.445  116.750 48.495   1.00 34.98  ? 213  LYS C CA  1 
ATOM   3635  C C   . LYS C 1 150 ? 0.693   116.432 47.478   1.00 38.58  ? 213  LYS C C   1 
ATOM   3636  O O   . LYS C 1 150 ? 0.622   116.861 46.339   1.00 38.49  ? 213  LYS C O   1 
ATOM   3637  C CB  . LYS C 1 150 ? -0.009  117.828 49.525   1.00 37.44  ? 213  LYS C CB  1 
ATOM   3638  C CG  . LYS C 1 150 ? 0.419   119.147 48.887   1.00 52.86  ? 213  LYS C CG  1 
ATOM   3639  C CD  . LYS C 1 150 ? 0.956   120.139 49.916   1.00 69.72  ? 213  LYS C CD  1 
ATOM   3640  C CE  . LYS C 1 150 ? 1.512   121.410 49.286   1.00 84.14  ? 213  LYS C CE  1 
ATOM   3641  N NZ  . LYS C 1 150 ? 0.460   122.267 48.653   1.00 87.53  ? 213  LYS C NZ  1 
ATOM   3642  N N   . LYS C 1 151 ? 1.696   115.626 47.889   1.00 34.47  ? 214  LYS C N   1 
ATOM   3643  C CA  . LYS C 1 151 ? 2.792   115.247 47.003   1.00 33.71  ? 214  LYS C CA  1 
ATOM   3644  C C   . LYS C 1 151 ? 2.297   114.440 45.801   1.00 40.99  ? 214  LYS C C   1 
ATOM   3645  O O   . LYS C 1 151 ? 2.662   114.736 44.662   1.00 40.60  ? 214  LYS C O   1 
ATOM   3646  C CB  . LYS C 1 151 ? 3.885   114.496 47.764   1.00 35.31  ? 214  LYS C CB  1 
ATOM   3647  C CG  . LYS C 1 151 ? 5.031   114.081 46.843   1.00 41.80  ? 214  LYS C CG  1 
ATOM   3648  C CD  . LYS C 1 151 ? 6.090   113.288 47.580   1.00 51.12  ? 214  LYS C CD  1 
ATOM   3649  C CE  . LYS C 1 151 ? 7.101   112.616 46.650   1.00 41.98  ? 214  LYS C CE  1 
ATOM   3650  N NZ  . LYS C 1 151 ? 8.072   113.579 46.109   1.00 61.86  ? 214  LYS C NZ  1 
ATOM   3651  N N   . ILE C 1 152 ? 1.456   113.440 46.046   1.00 40.79  ? 215  ILE C N   1 
ATOM   3652  C CA  . ILE C 1 152 ? 0.911   112.605 44.979   1.00 41.85  ? 215  ILE C CA  1 
ATOM   3653  C C   . ILE C 1 152 ? 0.105   113.443 44.004   1.00 48.96  ? 215  ILE C C   1 
ATOM   3654  O O   . ILE C 1 152 ? 0.283   113.288 42.796   1.00 48.31  ? 215  ILE C O   1 
ATOM   3655  C CB  . ILE C 1 152 ? 0.083   111.428 45.544   1.00 44.91  ? 215  ILE C CB  1 
ATOM   3656  C CG1 . ILE C 1 152 ? 1.004   110.455 46.334   1.00 44.96  ? 215  ILE C CG1 1 
ATOM   3657  C CG2 . ILE C 1 152 ? -0.740  110.705 44.447   1.00 42.55  ? 215  ILE C CG2 1 
ATOM   3658  C CD1 . ILE C 1 152 ? 0.236   109.678 47.368   1.00 52.30  ? 215  ILE C CD1 1 
ATOM   3659  N N   . MET C 1 153 ? -0.746  114.343 44.526   1.00 46.39  ? 216  MET C N   1 
ATOM   3660  C CA  . MET C 1 153 ? -1.598  115.196 43.716   1.00 46.80  ? 216  MET C CA  1 
ATOM   3661  C C   . MET C 1 153 ? -0.803  116.104 42.788   1.00 51.48  ? 216  MET C C   1 
ATOM   3662  O O   . MET C 1 153 ? -1.046  116.091 41.585   1.00 49.02  ? 216  MET C O   1 
ATOM   3663  C CB  . MET C 1 153 ? -2.558  115.990 44.597   1.00 48.80  ? 216  MET C CB  1 
ATOM   3664  C CG  . MET C 1 153 ? -3.875  115.328 44.739   1.00 52.71  ? 216  MET C CG  1 
ATOM   3665  S SD  . MET C 1 153 ? -4.787  116.119 46.068   1.00 58.93  ? 216  MET C SD  1 
ATOM   3666  C CE  . MET C 1 153 ? -6.108  114.987 46.231   1.00 55.50  ? 216  MET C CE  1 
ATOM   3667  N N   . MET C 1 154 ? 0.171   116.834 43.347   1.00 52.28  ? 217  MET C N   1 
ATOM   3668  C CA  . MET C 1 154 ? 1.032   117.749 42.622   1.00 54.98  ? 217  MET C CA  1 
ATOM   3669  C C   . MET C 1 154 ? 1.902   117.057 41.579   1.00 57.23  ? 217  MET C C   1 
ATOM   3670  O O   . MET C 1 154 ? 2.065   117.590 40.485   1.00 56.90  ? 217  MET C O   1 
ATOM   3671  C CB  . MET C 1 154 ? 1.886   118.573 43.595   1.00 59.32  ? 217  MET C CB  1 
ATOM   3672  C CG  . MET C 1 154 ? 1.071   119.600 44.358   1.00 66.82  ? 217  MET C CG  1 
ATOM   3673  S SD  . MET C 1 154 ? 2.097   120.690 45.375   1.00 75.35  ? 217  MET C SD  1 
ATOM   3674  C CE  . MET C 1 154 ? 2.528   122.002 44.127   1.00 72.40  ? 217  MET C CE  1 
ATOM   3675  N N   . GLU C 1 155 ? 2.440   115.874 41.905   1.00 52.68  ? 218  GLU C N   1 
ATOM   3676  C CA  . GLU C 1 155 ? 3.323   115.126 41.006   1.00 52.57  ? 218  GLU C CA  1 
ATOM   3677  C C   . GLU C 1 155 ? 2.617   114.389 39.921   1.00 59.14  ? 218  GLU C C   1 
ATOM   3678  O O   . GLU C 1 155 ? 3.200   114.214 38.875   1.00 58.88  ? 218  GLU C O   1 
ATOM   3679  C CB  . GLU C 1 155 ? 4.342   114.255 41.763   1.00 53.77  ? 218  GLU C CB  1 
ATOM   3680  C CG  . GLU C 1 155 ? 5.315   115.138 42.544   1.00 65.97  ? 218  GLU C CG  1 
ATOM   3681  C CD  . GLU C 1 155 ? 6.429   114.507 43.356   1.00 87.56  ? 218  GLU C CD  1 
ATOM   3682  O OE1 . GLU C 1 155 ? 6.815   113.355 43.057   1.00 72.83  ? 218  GLU C OE1 1 
ATOM   3683  O OE2 . GLU C 1 155 ? 6.984   115.210 44.235   1.00 80.68  ? 218  GLU C OE2 1 
ATOM   3684  N N   . THR C 1 156 ? 1.348   114.021 40.106   1.00 60.55  ? 219  THR C N   1 
ATOM   3685  C CA  . THR C 1 156 ? 0.586   113.353 39.042   1.00 62.56  ? 219  THR C CA  1 
ATOM   3686  C C   . THR C 1 156 ? 0.067   114.349 37.987   1.00 71.32  ? 219  THR C C   1 
ATOM   3687  O O   . THR C 1 156 ? -0.333  113.954 36.892   1.00 70.24  ? 219  THR C O   1 
ATOM   3688  C CB  . THR C 1 156 ? -0.486  112.424 39.592   1.00 63.95  ? 219  THR C CB  1 
ATOM   3689  O OG1 . THR C 1 156 ? -1.294  113.157 40.508   1.00 65.99  ? 219  THR C OG1 1 
ATOM   3690  C CG2 . THR C 1 156 ? 0.101   111.170 40.227   1.00 52.88  ? 219  THR C CG2 1 
ATOM   3691  N N   . GLN C 1 157 ? 0.165   115.644 38.304   1.00 72.65  ? 220  GLN C N   1 
ATOM   3692  C CA  . GLN C 1 157 ? -0.200  116.733 37.419   1.00 74.79  ? 220  GLN C CA  1 
ATOM   3693  C C   . GLN C 1 157 ? 0.943   117.098 36.458   1.00 83.85  ? 220  GLN C C   1 
ATOM   3694  O O   . GLN C 1 157 ? 0.671   117.621 35.370   1.00 85.86  ? 220  GLN C O   1 
ATOM   3695  C CB  . GLN C 1 157 ? -0.697  117.946 38.217   1.00 76.39  ? 220  GLN C CB  1 
ATOM   3696  C CG  . GLN C 1 157 ? -1.702  118.826 37.453   1.00 108.00 ? 220  GLN C CG  1 
ATOM   3697  C CD  . GLN C 1 157 ? -2.762  118.065 36.668   1.00 135.70 ? 220  GLN C CD  1 
ATOM   3698  O OE1 . GLN C 1 157 ? -3.283  117.018 37.091   1.00 130.32 ? 220  GLN C OE1 1 
ATOM   3699  N NE2 . GLN C 1 157 ? -3.108  118.589 35.497   1.00 131.72 ? 220  GLN C NE2 1 
ATOM   3700  N N   . GLN C 1 158 ? 2.208   116.770 36.829   1.00 80.78  ? 221  GLN C N   1 
ATOM   3701  C CA  . GLN C 1 158 ? 3.403   117.026 36.024   1.00 110.93 ? 221  GLN C CA  1 
ATOM   3702  C C   . GLN C 1 158 ? 3.508   116.015 34.882   1.00 137.27 ? 221  GLN C C   1 
ATOM   3703  O O   . GLN C 1 158 ? 2.569   115.855 34.102   1.00 99.64  ? 221  GLN C O   1 
ATOM   3704  C CB  . GLN C 1 158 ? 4.669   116.983 36.902   1.00 112.30 ? 221  GLN C CB  1 
ATOM   3705  C CG  . GLN C 1 158 ? 4.769   118.114 37.937   1.00 121.58 ? 221  GLN C CG  1 
ATOM   3706  C CD  . GLN C 1 158 ? 5.948   117.950 38.873   1.00 131.23 ? 221  GLN C CD  1 
ATOM   3707  O OE1 . GLN C 1 158 ? 6.024   117.005 39.669   1.00 122.13 ? 221  GLN C OE1 1 
ATOM   3708  N NE2 . GLN C 1 158 ? 6.881   118.889 38.823   1.00 122.27 ? 221  GLN C NE2 1 
ATOM   3709  N N   . ILE D 1 18  ? -11.056 122.446 32.212   1.00 86.33  ? 81   ILE D N   1 
ATOM   3710  C CA  . ILE D 1 18  ? -10.001 121.476 32.520   1.00 85.88  ? 81   ILE D CA  1 
ATOM   3711  C C   . ILE D 1 18  ? -9.437  121.687 33.942   1.00 86.76  ? 81   ILE D C   1 
ATOM   3712  O O   . ILE D 1 18  ? -9.372  120.731 34.730   1.00 85.85  ? 81   ILE D O   1 
ATOM   3713  C CB  . ILE D 1 18  ? -8.926  121.415 31.387   1.00 89.30  ? 81   ILE D CB  1 
ATOM   3714  C CG1 . ILE D 1 18  ? -9.496  120.654 30.162   1.00 90.11  ? 81   ILE D CG1 1 
ATOM   3715  C CG2 . ILE D 1 18  ? -7.592  120.783 31.858   1.00 89.86  ? 81   ILE D CG2 1 
ATOM   3716  C CD1 . ILE D 1 18  ? -8.886  120.997 28.813   1.00 101.01 ? 81   ILE D CD1 1 
ATOM   3717  N N   . ASN D 1 19  ? -9.055  122.937 34.266   1.00 80.27  ? 82   ASN D N   1 
ATOM   3718  C CA  . ASN D 1 19  ? -8.543  123.281 35.591   1.00 78.24  ? 82   ASN D CA  1 
ATOM   3719  C C   . ASN D 1 19  ? -9.652  123.279 36.636   1.00 77.13  ? 82   ASN D C   1 
ATOM   3720  O O   . ASN D 1 19  ? -9.391  122.939 37.786   1.00 76.95  ? 82   ASN D O   1 
ATOM   3721  C CB  . ASN D 1 19  ? -7.771  124.593 35.581   1.00 79.96  ? 82   ASN D CB  1 
ATOM   3722  C CG  . ASN D 1 19  ? -6.339  124.439 36.050   1.00 109.84 ? 82   ASN D CG  1 
ATOM   3723  O OD1 . ASN D 1 19  ? -5.555  123.638 35.514   1.00 103.12 ? 82   ASN D OD1 1 
ATOM   3724  N ND2 . ASN D 1 19  ? -5.965  125.205 37.067   1.00 104.10 ? 82   ASN D ND2 1 
ATOM   3725  N N   . LYS D 1 20  ? -10.895 123.598 36.220   1.00 69.53  ? 83   LYS D N   1 
ATOM   3726  C CA  . LYS D 1 20  ? -12.102 123.575 37.060   1.00 67.04  ? 83   LYS D CA  1 
ATOM   3727  C C   . LYS D 1 20  ? -12.368 122.101 37.499   1.00 64.31  ? 83   LYS D C   1 
ATOM   3728  O O   . LYS D 1 20  ? -12.678 121.843 38.667   1.00 62.58  ? 83   LYS D O   1 
ATOM   3729  C CB  . LYS D 1 20  ? -13.291 124.131 36.244   1.00 69.58  ? 83   LYS D CB  1 
ATOM   3730  C CG  . LYS D 1 20  ? -14.565 124.406 37.024   1.00 87.88  ? 83   LYS D CG  1 
ATOM   3731  C CD  . LYS D 1 20  ? -15.762 124.595 36.087   1.00 97.16  ? 83   LYS D CD  1 
ATOM   3732  C CE  . LYS D 1 20  ? -17.077 124.411 36.809   1.00 105.23 ? 83   LYS D CE  1 
ATOM   3733  N NZ  . LYS D 1 20  ? -18.242 124.714 35.936   1.00 109.10 ? 83   LYS D NZ  1 
ATOM   3734  N N   . ALA D 1 21  ? -12.212 121.158 36.546   1.00 56.98  ? 84   ALA D N   1 
ATOM   3735  C CA  . ALA D 1 21  ? -12.373 119.723 36.723   1.00 55.86  ? 84   ALA D CA  1 
ATOM   3736  C C   . ALA D 1 21  ? -11.295 119.183 37.654   1.00 58.66  ? 84   ALA D C   1 
ATOM   3737  O O   . ALA D 1 21  ? -11.604 118.373 38.526   1.00 56.55  ? 84   ALA D O   1 
ATOM   3738  C CB  . ALA D 1 21  ? -12.299 119.015 35.373   1.00 56.22  ? 84   ALA D CB  1 
ATOM   3739  N N   . LEU D 1 22  ? -10.047 119.656 37.475   1.00 55.87  ? 85   LEU D N   1 
ATOM   3740  C CA  . LEU D 1 22  ? -8.888  119.273 38.268   1.00 55.82  ? 85   LEU D CA  1 
ATOM   3741  C C   . LEU D 1 22  ? -9.073  119.649 39.734   1.00 58.09  ? 85   LEU D C   1 
ATOM   3742  O O   . LEU D 1 22  ? -8.797  118.817 40.603   1.00 56.77  ? 85   LEU D O   1 
ATOM   3743  C CB  . LEU D 1 22  ? -7.598  119.883 37.683   1.00 56.13  ? 85   LEU D CB  1 
ATOM   3744  C CG  . LEU D 1 22  ? -6.293  119.638 38.469   1.00 61.90  ? 85   LEU D CG  1 
ATOM   3745  C CD1 . LEU D 1 22  ? -5.921  118.146 38.532   1.00 61.83  ? 85   LEU D CD1 1 
ATOM   3746  C CD2 . LEU D 1 22  ? -5.160  120.475 37.923   1.00 65.38  ? 85   LEU D CD2 1 
ATOM   3747  N N   . LEU D 1 23  ? -9.560  120.869 39.999   1.00 54.78  ? 86   LEU D N   1 
ATOM   3748  C CA  . LEU D 1 23  ? -9.793  121.363 41.344   1.00 56.28  ? 86   LEU D CA  1 
ATOM   3749  C C   . LEU D 1 23  ? -10.945 120.628 42.034   1.00 59.06  ? 86   LEU D C   1 
ATOM   3750  O O   . LEU D 1 23  ? -10.841 120.321 43.226   1.00 58.78  ? 86   LEU D O   1 
ATOM   3751  C CB  . LEU D 1 23  ? -10.024 122.879 41.353   1.00 57.72  ? 86   LEU D CB  1 
ATOM   3752  C CG  . LEU D 1 23  ? -8.774  123.738 41.045   1.00 65.26  ? 86   LEU D CG  1 
ATOM   3753  C CD1 . LEU D 1 23  ? -9.167  125.185 40.712   1.00 66.42  ? 86   LEU D CD1 1 
ATOM   3754  C CD2 . LEU D 1 23  ? -7.738  123.682 42.197   1.00 68.60  ? 86   LEU D CD2 1 
ATOM   3755  N N   . ALA D 1 24  ? -12.007 120.307 41.268   1.00 52.50  ? 87   ALA D N   1 
ATOM   3756  C CA  . ALA D 1 24  ? -13.164 119.573 41.761   1.00 49.62  ? 87   ALA D CA  1 
ATOM   3757  C C   . ALA D 1 24  ? -12.732 118.148 42.186   1.00 47.79  ? 87   ALA D C   1 
ATOM   3758  O O   . ALA D 1 24  ? -13.149 117.677 43.242   1.00 44.76  ? 87   ALA D O   1 
ATOM   3759  C CB  . ALA D 1 24  ? -14.238 119.505 40.680   1.00 49.85  ? 87   ALA D CB  1 
ATOM   3760  N N   . LYS D 1 25  ? -11.877 117.494 41.373   1.00 42.18  ? 88   LYS D N   1 
ATOM   3761  C CA  . LYS D 1 25  ? -11.354 116.160 41.640   1.00 41.46  ? 88   LYS D CA  1 
ATOM   3762  C C   . LYS D 1 25  ? -10.498 116.174 42.906   1.00 45.94  ? 88   LYS D C   1 
ATOM   3763  O O   . LYS D 1 25  ? -10.675 115.316 43.757   1.00 45.85  ? 88   LYS D O   1 
ATOM   3764  C CB  . LYS D 1 25  ? -10.561 115.650 40.430   1.00 42.51  ? 88   LYS D CB  1 
ATOM   3765  C CG  . LYS D 1 25  ? -10.046 114.218 40.582   1.00 56.97  ? 88   LYS D CG  1 
ATOM   3766  C CD  . LYS D 1 25  ? -9.108  113.828 39.447   1.00 63.34  ? 88   LYS D CD  1 
ATOM   3767  C CE  . LYS D 1 25  ? -9.695  112.699 38.624   1.00 69.54  ? 88   LYS D CE  1 
ATOM   3768  N NZ  . LYS D 1 25  ? -8.777  112.236 37.547   1.00 84.55  ? 88   LYS D NZ  1 
ATOM   3769  N N   . ARG D 1 26  ? -9.627  117.184 43.047   1.00 44.16  ? 89   ARG D N   1 
ATOM   3770  C CA  . ARG D 1 26  ? -8.741  117.363 44.188   1.00 44.46  ? 89   ARG D CA  1 
ATOM   3771  C C   . ARG D 1 26  ? -9.523  117.578 45.478   1.00 46.47  ? 89   ARG D C   1 
ATOM   3772  O O   . ARG D 1 26  ? -9.245  116.913 46.482   1.00 46.93  ? 89   ARG D O   1 
ATOM   3773  C CB  . ARG D 1 26  ? -7.759  118.499 43.916   1.00 46.38  ? 89   ARG D CB  1 
ATOM   3774  C CG  . ARG D 1 26  ? -6.603  118.007 43.075   1.00 58.77  ? 89   ARG D CG  1 
ATOM   3775  C CD  . ARG D 1 26  ? -5.509  119.031 43.000   1.00 66.94  ? 89   ARG D CD  1 
ATOM   3776  N NE  . ARG D 1 26  ? -4.522  118.670 41.984   1.00 77.50  ? 89   ARG D NE  1 
ATOM   3777  C CZ  . ARG D 1 26  ? -3.432  119.381 41.717   1.00 90.20  ? 89   ARG D CZ  1 
ATOM   3778  N NH1 . ARG D 1 26  ? -3.164  120.483 42.407   1.00 74.99  ? 89   ARG D NH1 1 
ATOM   3779  N NH2 . ARG D 1 26  ? -2.586  118.980 40.780   1.00 77.51  ? 89   ARG D NH2 1 
ATOM   3780  N N   . LYS D 1 27  ? -10.538 118.447 45.429   1.00 40.23  ? 90   LYS D N   1 
ATOM   3781  C CA  . LYS D 1 27  ? -11.422 118.755 46.558   1.00 39.39  ? 90   LYS D CA  1 
ATOM   3782  C C   . LYS D 1 27  ? -12.196 117.490 46.986   1.00 39.47  ? 90   LYS D C   1 
ATOM   3783  O O   . LYS D 1 27  ? -12.337 117.240 48.174   1.00 39.23  ? 90   LYS D O   1 
ATOM   3784  C CB  . LYS D 1 27  ? -12.406 119.871 46.179   1.00 43.70  ? 90   LYS D CB  1 
ATOM   3785  C CG  . LYS D 1 27  ? -13.126 120.477 47.385   1.00 67.87  ? 90   LYS D CG  1 
ATOM   3786  C CD  . LYS D 1 27  ? -14.314 121.341 46.991   1.00 78.62  ? 90   LYS D CD  1 
ATOM   3787  C CE  . LYS D 1 27  ? -15.138 121.751 48.200   1.00 92.03  ? 90   LYS D CE  1 
ATOM   3788  N NZ  . LYS D 1 27  ? -14.521 122.862 48.992   1.00 102.70 ? 90   LYS D NZ  1 
ATOM   3789  N N   . ARG D 1 28  ? -12.653 116.689 46.024   1.00 34.26  ? 91   ARG D N   1 
ATOM   3790  C CA  . ARG D 1 28  ? -13.345 115.448 46.320   1.00 34.57  ? 91   ARG D CA  1 
ATOM   3791  C C   . ARG D 1 28  ? -12.412 114.481 47.080   1.00 37.70  ? 91   ARG D C   1 
ATOM   3792  O O   . ARG D 1 28  ? -12.801 113.950 48.110   1.00 36.02  ? 91   ARG D O   1 
ATOM   3793  C CB  . ARG D 1 28  ? -13.888 114.809 45.025   1.00 31.57  ? 91   ARG D CB  1 
ATOM   3794  C CG  . ARG D 1 28  ? -14.581 113.499 45.276   1.00 34.16  ? 91   ARG D CG  1 
ATOM   3795  C CD  . ARG D 1 28  ? -14.966 112.731 44.056   1.00 40.56  ? 91   ARG D CD  1 
ATOM   3796  N NE  . ARG D 1 28  ? -13.840 112.423 43.181   1.00 42.60  ? 91   ARG D NE  1 
ATOM   3797  C CZ  . ARG D 1 28  ? -13.078 111.336 43.257   1.00 53.63  ? 91   ARG D CZ  1 
ATOM   3798  N NH1 . ARG D 1 28  ? -13.241 110.468 44.248   1.00 30.87  ? 91   ARG D NH1 1 
ATOM   3799  N NH2 . ARG D 1 28  ? -12.109 111.137 42.374   1.00 39.71  ? 91   ARG D NH2 1 
ATOM   3800  N N   . LEU D 1 29  ? -11.187 114.285 46.576   1.00 36.49  ? 92   LEU D N   1 
ATOM   3801  C CA  . LEU D 1 29  ? -10.196 113.405 47.194   1.00 36.30  ? 92   LEU D CA  1 
ATOM   3802  C C   . LEU D 1 29  ? -9.787  113.886 48.566   1.00 39.79  ? 92   LEU D C   1 
ATOM   3803  O O   . LEU D 1 29  ? -9.675  113.059 49.465   1.00 40.64  ? 92   LEU D O   1 
ATOM   3804  C CB  . LEU D 1 29  ? -8.983  113.211 46.286   1.00 35.96  ? 92   LEU D CB  1 
ATOM   3805  C CG  . LEU D 1 29  ? -9.221  112.328 45.068   1.00 41.39  ? 92   LEU D CG  1 
ATOM   3806  C CD1 . LEU D 1 29  ? -7.992  112.296 44.176   1.00 42.58  ? 92   LEU D CD1 1 
ATOM   3807  C CD2 . LEU D 1 29  ? -9.613  110.894 45.476   1.00 39.39  ? 92   LEU D CD2 1 
ATOM   3808  N N   . GLU D 1 30  ? -9.630  115.202 48.750   1.00 36.09  ? 93   GLU D N   1 
ATOM   3809  C CA  . GLU D 1 30  ? -9.292  115.796 50.038   1.00 36.49  ? 93   GLU D CA  1 
ATOM   3810  C C   . GLU D 1 30  ? -10.390 115.564 51.100   1.00 42.30  ? 93   GLU D C   1 
ATOM   3811  O O   . GLU D 1 30  ? -10.068 115.280 52.254   1.00 38.05  ? 93   GLU D O   1 
ATOM   3812  C CB  . GLU D 1 30  ? -8.988  117.289 49.885   1.00 37.80  ? 93   GLU D CB  1 
ATOM   3813  C CG  . GLU D 1 30  ? -7.562  117.538 49.424   1.00 53.55  ? 93   GLU D CG  1 
ATOM   3814  C CD  . GLU D 1 30  ? -7.275  118.905 48.824   1.00 82.91  ? 93   GLU D CD  1 
ATOM   3815  O OE1 . GLU D 1 30  ? -8.109  119.827 48.986   1.00 88.95  ? 93   GLU D OE1 1 
ATOM   3816  O OE2 . GLU D 1 30  ? -6.197  119.058 48.203   1.00 72.25  ? 93   GLU D OE2 1 
ATOM   3817  N N   . MET D 1 31  ? -11.665 115.680 50.700   1.00 45.31  ? 94   MET D N   1 
ATOM   3818  C CA  . MET D 1 31  ? -12.797 115.463 51.576   1.00 48.20  ? 94   MET D CA  1 
ATOM   3819  C C   . MET D 1 31  ? -12.854 113.978 51.998   1.00 44.60  ? 94   MET D C   1 
ATOM   3820  O O   . MET D 1 31  ? -13.032 113.677 53.179   1.00 42.43  ? 94   MET D O   1 
ATOM   3821  C CB  . MET D 1 31  ? -14.106 115.908 50.897   1.00 53.86  ? 94   MET D CB  1 
ATOM   3822  C CG  . MET D 1 31  ? -15.322 115.593 51.732   1.00 63.99  ? 94   MET D CG  1 
ATOM   3823  S SD  . MET D 1 31  ? -16.981 116.141 51.167   1.00 75.70  ? 94   MET D SD  1 
ATOM   3824  C CE  . MET D 1 31  ? -16.791 118.011 51.277   1.00 73.06  ? 94   MET D CE  1 
ATOM   3825  N N   . TYR D 1 32  ? -12.670 113.056 51.031   1.00 37.66  ? 95   TYR D N   1 
ATOM   3826  C CA  . TYR D 1 32  ? -12.688 111.634 51.317   1.00 35.58  ? 95   TYR D CA  1 
ATOM   3827  C C   . TYR D 1 32  ? -11.531 111.234 52.250   1.00 38.67  ? 95   TYR D C   1 
ATOM   3828  O O   . TYR D 1 32  ? -11.747 110.471 53.198   1.00 37.38  ? 95   TYR D O   1 
ATOM   3829  C CB  . TYR D 1 32  ? -12.706 110.797 50.020   1.00 35.44  ? 95   TYR D CB  1 
ATOM   3830  C CG  . TYR D 1 32  ? -12.829 109.320 50.318   1.00 35.99  ? 95   TYR D CG  1 
ATOM   3831  C CD1 . TYR D 1 32  ? -14.034 108.779 50.771   1.00 37.24  ? 95   TYR D CD1 1 
ATOM   3832  C CD2 . TYR D 1 32  ? -11.711 108.494 50.306   1.00 37.68  ? 95   TYR D CD2 1 
ATOM   3833  C CE1 . TYR D 1 32  ? -14.126 107.446 51.169   1.00 38.40  ? 95   TYR D CE1 1 
ATOM   3834  C CE2 . TYR D 1 32  ? -11.798 107.154 50.668   1.00 39.32  ? 95   TYR D CE2 1 
ATOM   3835  C CZ  . TYR D 1 32  ? -13.006 106.629 51.105   1.00 48.98  ? 95   TYR D CZ  1 
ATOM   3836  O OH  . TYR D 1 32  ? -13.068 105.299 51.501   1.00 51.18  ? 95   TYR D OH  1 
ATOM   3837  N N   . THR D 1 33  ? -10.323 111.772 51.997   1.00 33.56  ? 96   THR D N   1 
ATOM   3838  C CA  . THR D 1 33  ? -9.133  111.528 52.816   1.00 32.82  ? 96   THR D CA  1 
ATOM   3839  C C   . THR D 1 33  ? -9.367  111.959 54.252   1.00 35.14  ? 96   THR D C   1 
ATOM   3840  O O   . THR D 1 33  ? -9.074  111.200 55.166   1.00 35.57  ? 96   THR D O   1 
ATOM   3841  C CB  . THR D 1 33  ? -7.919  112.214 52.210   1.00 36.70  ? 96   THR D CB  1 
ATOM   3842  O OG1 . THR D 1 33  ? -7.672  111.547 50.998   1.00 34.41  ? 96   THR D OG1 1 
ATOM   3843  C CG2 . THR D 1 33  ? -6.656  112.140 53.089   1.00 35.16  ? 96   THR D CG2 1 
ATOM   3844  N N   . LYS D 1 34  ? -9.914  113.155 54.446   1.00 31.84  ? 97   LYS D N   1 
ATOM   3845  C CA  . LYS D 1 34  ? -10.186 113.698 55.771   1.00 32.45  ? 97   LYS D CA  1 
ATOM   3846  C C   . LYS D 1 34  ? -11.125 112.733 56.546   1.00 36.25  ? 97   LYS D C   1 
ATOM   3847  O O   . LYS D 1 34  ? -10.812 112.364 57.661   1.00 37.42  ? 97   LYS D O   1 
ATOM   3848  C CB  . LYS D 1 34  ? -10.800 115.106 55.620   1.00 36.45  ? 97   LYS D CB  1 
ATOM   3849  C CG  . LYS D 1 34  ? -10.787 115.958 56.874   1.00 61.01  ? 97   LYS D CG  1 
ATOM   3850  C CD  . LYS D 1 34  ? -11.745 117.171 56.745   1.00 79.00  ? 97   LYS D CD  1 
ATOM   3851  C CE  . LYS D 1 34  ? -12.107 117.800 58.084   1.00 95.49  ? 97   LYS D CE  1 
ATOM   3852  N NZ  . LYS D 1 34  ? -12.833 116.863 58.998   1.00 103.84 ? 97   LYS D NZ  1 
ATOM   3853  N N   . ALA D 1 35  ? -12.220 112.288 55.905   1.00 32.47  ? 98   ALA D N   1 
ATOM   3854  C CA  . ALA D 1 35  ? -13.211 111.385 56.455   1.00 31.28  ? 98   ALA D CA  1 
ATOM   3855  C C   . ALA D 1 35  ? -12.590 110.011 56.758   1.00 35.28  ? 98   ALA D C   1 
ATOM   3856  O O   . ALA D 1 35  ? -12.881 109.440 57.803   1.00 35.64  ? 98   ALA D O   1 
ATOM   3857  C CB  . ALA D 1 35  ? -14.365 111.237 55.467   1.00 32.11  ? 98   ALA D CB  1 
ATOM   3858  N N   . SER D 1 36  ? -11.750 109.482 55.854   1.00 31.25  ? 99   SER D N   1 
ATOM   3859  C CA  . SER D 1 36  ? -11.108 108.188 56.033   1.00 30.86  ? 99   SER D CA  1 
ATOM   3860  C C   . SER D 1 36  ? -10.137 108.202 57.169   1.00 34.36  ? 99   SER D C   1 
ATOM   3861  O O   . SER D 1 36  ? -10.181 107.294 57.974   1.00 34.06  ? 99   SER D O   1 
ATOM   3862  C CB  . SER D 1 36  ? -10.408 107.752 54.754   1.00 34.68  ? 99   SER D CB  1 
ATOM   3863  O OG  . SER D 1 36  ? -11.438 107.567 53.798   1.00 48.44  ? 99   SER D OG  1 
ATOM   3864  N N   . LEU D 1 37  ? -9.268  109.231 57.261   1.00 31.63  ? 100  LEU D N   1 
ATOM   3865  C CA  . LEU D 1 37  ? -8.320  109.358 58.373   1.00 31.94  ? 100  LEU D CA  1 
ATOM   3866  C C   . LEU D 1 37  ? -9.055  109.452 59.691   1.00 35.12  ? 100  LEU D C   1 
ATOM   3867  O O   . LEU D 1 37  ? -8.708  108.739 60.645   1.00 34.47  ? 100  LEU D O   1 
ATOM   3868  C CB  . LEU D 1 37  ? -7.424  110.590 58.196   1.00 31.87  ? 100  LEU D CB  1 
ATOM   3869  C CG  . LEU D 1 37  ? -6.345  110.489 57.141   1.00 35.21  ? 100  LEU D CG  1 
ATOM   3870  C CD1 . LEU D 1 37  ? -5.799  111.860 56.829   1.00 34.54  ? 100  LEU D CD1 1 
ATOM   3871  C CD2 . LEU D 1 37  ? -5.213  109.577 57.600   1.00 39.40  ? 100  LEU D CD2 1 
ATOM   3872  N N   . LYS D 1 38  ? -10.133 110.272 59.719   1.00 30.33  ? 101  LYS D N   1 
ATOM   3873  C CA  . LYS D 1 38  ? -10.957 110.453 60.917   1.00 29.69  ? 101  LYS D CA  1 
ATOM   3874  C C   . LYS D 1 38  ? -11.549 109.116 61.390   1.00 35.00  ? 101  LYS D C   1 
ATOM   3875  O O   . LYS D 1 38  ? -11.486 108.821 62.572   1.00 37.56  ? 101  LYS D O   1 
ATOM   3876  C CB  . LYS D 1 38  ? -12.071 111.482 60.657   1.00 31.60  ? 101  LYS D CB  1 
ATOM   3877  C CG  . LYS D 1 38  ? -12.691 112.008 61.952   1.00 36.62  ? 101  LYS D CG  1 
ATOM   3878  C CD  . LYS D 1 38  ? -13.846 112.923 61.667   1.00 37.96  ? 101  LYS D CD  1 
ATOM   3879  C CE  . LYS D 1 38  ? -14.326 113.605 62.915   1.00 54.69  ? 101  LYS D CE  1 
ATOM   3880  N NZ  . LYS D 1 38  ? -15.540 114.434 62.644   1.00 69.59  ? 101  LYS D NZ  1 
ATOM   3881  N N   . THR D 1 39  ? -12.083 108.308 60.470   1.00 30.06  ? 102  THR D N   1 
ATOM   3882  C CA  . THR D 1 39  ? -12.721 107.033 60.798   1.00 30.26  ? 102  THR D CA  1 
ATOM   3883  C C   . THR D 1 39  ? -11.710 105.998 61.269   1.00 34.95  ? 102  THR D C   1 
ATOM   3884  O O   . THR D 1 39  ? -11.932 105.337 62.270   1.00 34.65  ? 102  THR D O   1 
ATOM   3885  C CB  . THR D 1 39  ? -13.579 106.543 59.609   1.00 34.19  ? 102  THR D CB  1 
ATOM   3886  O OG1 . THR D 1 39  ? -14.480 107.582 59.275   1.00 36.24  ? 102  THR D OG1 1 
ATOM   3887  C CG2 . THR D 1 39  ? -14.386 105.266 59.927   1.00 30.04  ? 102  THR D CG2 1 
ATOM   3888  N N   . SER D 1 40  ? -10.613 105.841 60.537   1.00 32.07  ? 103  SER D N   1 
ATOM   3889  C CA  . SER D 1 40  ? -9.554  104.881 60.845   1.00 30.14  ? 103  SER D CA  1 
ATOM   3890  C C   . SER D 1 40  ? -8.918  105.162 62.189   1.00 33.09  ? 103  SER D C   1 
ATOM   3891  O O   . SER D 1 40  ? -8.677  104.218 62.943   1.00 30.31  ? 103  SER D O   1 
ATOM   3892  C CB  . SER D 1 40  ? -8.512  104.880 59.732   1.00 31.04  ? 103  SER D CB  1 
ATOM   3893  O OG  . SER D 1 40  ? -9.106  104.245 58.621   1.00 37.21  ? 103  SER D OG  1 
ATOM   3894  N N   . ASN D 1 41  ? -8.699  106.458 62.511   1.00 30.44  ? 104  ASN D N   1 
ATOM   3895  C CA  . ASN D 1 41  ? -8.144  106.872 63.785   1.00 29.47  ? 104  ASN D CA  1 
ATOM   3896  C C   . ASN D 1 41  ? -9.116  106.637 64.901   1.00 33.31  ? 104  ASN D C   1 
ATOM   3897  O O   . ASN D 1 41  ? -8.695  106.159 65.954   1.00 31.75  ? 104  ASN D O   1 
ATOM   3898  C CB  . ASN D 1 41  ? -7.688  108.340 63.747   1.00 26.74  ? 104  ASN D CB  1 
ATOM   3899  C CG  . ASN D 1 41  ? -6.381  108.514 63.019   1.00 54.49  ? 104  ASN D CG  1 
ATOM   3900  O OD1 . ASN D 1 41  ? -5.436  107.748 63.166   1.00 41.79  ? 104  ASN D OD1 1 
ATOM   3901  N ND2 . ASN D 1 41  ? -6.315  109.511 62.181   1.00 67.27  ? 104  ASN D ND2 1 
ATOM   3902  N N   . GLN D 1 42  ? -10.434 106.915 64.670   1.00 29.79  ? 105  GLN D N   1 
ATOM   3903  C CA  . GLN D 1 42  ? -11.461 106.719 65.683   1.00 29.13  ? 105  GLN D CA  1 
ATOM   3904  C C   . GLN D 1 42  ? -11.583 105.238 66.082   1.00 32.78  ? 105  GLN D C   1 
ATOM   3905  O O   . GLN D 1 42  ? -11.728 104.946 67.262   1.00 31.86  ? 105  GLN D O   1 
ATOM   3906  C CB  . GLN D 1 42  ? -12.820 107.271 65.195   1.00 30.71  ? 105  GLN D CB  1 
ATOM   3907  C CG  . GLN D 1 42  ? -13.897 107.365 66.282   1.00 27.66  ? 105  GLN D CG  1 
ATOM   3908  C CD  . GLN D 1 42  ? -13.407 107.953 67.581   1.00 46.29  ? 105  GLN D CD  1 
ATOM   3909  O OE1 . GLN D 1 42  ? -12.962 109.101 67.652   1.00 49.95  ? 105  GLN D OE1 1 
ATOM   3910  N NE2 . GLN D 1 42  ? -13.513 107.187 68.647   1.00 38.65  ? 105  GLN D NE2 1 
ATOM   3911  N N   . LYS D 1 43  ? -11.480 104.318 65.108   1.00 29.62  ? 106  LYS D N   1 
ATOM   3912  C CA  . LYS D 1 43  ? -11.537 102.886 65.370   1.00 28.88  ? 106  LYS D CA  1 
ATOM   3913  C C   . LYS D 1 43  ? -10.400 102.453 66.259   1.00 32.02  ? 106  LYS D C   1 
ATOM   3914  O O   . LYS D 1 43  ? -10.656 101.684 67.163   1.00 33.63  ? 106  LYS D O   1 
ATOM   3915  C CB  . LYS D 1 43  ? -11.537 102.078 64.065   1.00 32.09  ? 106  LYS D CB  1 
ATOM   3916  C CG  . LYS D 1 43  ? -12.886 102.080 63.339   1.00 46.27  ? 106  LYS D CG  1 
ATOM   3917  C CD  . LYS D 1 43  ? -12.755 101.497 61.916   1.00 56.22  ? 106  LYS D CD  1 
ATOM   3918  C CE  . LYS D 1 43  ? -12.503 99.997  61.896   1.00 73.55  ? 106  LYS D CE  1 
ATOM   3919  N NZ  . LYS D 1 43  ? -12.345 99.475  60.516   1.00 89.14  ? 106  LYS D NZ  1 
ATOM   3920  N N   . ILE D 1 44  ? -9.163  102.940 66.021   1.00 28.98  ? 107  ILE D N   1 
ATOM   3921  C CA  . ILE D 1 44  ? -7.979  102.676 66.841   1.00 28.56  ? 107  ILE D CA  1 
ATOM   3922  C C   . ILE D 1 44  ? -8.189  103.274 68.232   1.00 30.98  ? 107  ILE D C   1 
ATOM   3923  O O   . ILE D 1 44  ? -7.854  102.638 69.219   1.00 32.24  ? 107  ILE D O   1 
ATOM   3924  C CB  . ILE D 1 44  ? -6.667  103.214 66.165   1.00 31.57  ? 107  ILE D CB  1 
ATOM   3925  C CG1 . ILE D 1 44  ? -6.257  102.314 64.990   1.00 31.26  ? 107  ILE D CG1 1 
ATOM   3926  C CG2 . ILE D 1 44  ? -5.499  103.360 67.187   1.00 31.87  ? 107  ILE D CG2 1 
ATOM   3927  C CD1 . ILE D 1 44  ? -5.680  100.829 65.448   1.00 29.51  ? 107  ILE D CD1 1 
ATOM   3928  N N   . GLU D 1 45  ? -8.743  104.489 68.306   1.00 28.93  ? 108  GLU D N   1 
ATOM   3929  C CA  . GLU D 1 45  ? -9.018  105.142 69.573   1.00 29.42  ? 108  GLU D CA  1 
ATOM   3930  C C   . GLU D 1 45  ? -9.991  104.284 70.382   1.00 33.14  ? 108  GLU D C   1 
ATOM   3931  O O   . GLU D 1 45  ? -9.811  104.162 71.590   1.00 32.37  ? 108  GLU D O   1 
ATOM   3932  C CB  . GLU D 1 45  ? -9.571  106.549 69.378   1.00 31.34  ? 108  GLU D CB  1 
ATOM   3933  C CG  . GLU D 1 45  ? -9.512  107.321 70.681   1.00 48.16  ? 108  GLU D CG  1 
ATOM   3934  C CD  . GLU D 1 45  ? -10.136 108.703 70.759   1.00 78.80  ? 108  GLU D CD  1 
ATOM   3935  O OE1 . GLU D 1 45  ? -11.165 108.957 70.091   1.00 66.97  ? 108  GLU D OE1 1 
ATOM   3936  O OE2 . GLU D 1 45  ? -9.640  109.507 71.581   1.00 97.82  ? 108  GLU D OE2 1 
ATOM   3937  N N   . HIS D 1 46  ? -10.965 103.628 69.716   1.00 31.27  ? 109  HIS D N   1 
ATOM   3938  C CA  . HIS D 1 46  ? -11.906 102.798 70.441   1.00 31.38  ? 109  HIS D CA  1 
ATOM   3939  C C   . HIS D 1 46  ? -11.252 101.539 71.016   1.00 34.09  ? 109  HIS D C   1 
ATOM   3940  O O   . HIS D 1 46  ? -11.613 101.122 72.116   1.00 35.39  ? 109  HIS D O   1 
ATOM   3941  C CB  . HIS D 1 46  ? -13.119 102.483 69.586   1.00 33.89  ? 109  HIS D CB  1 
ATOM   3942  C CG  . HIS D 1 46  ? -14.209 101.794 70.354   1.00 39.14  ? 109  HIS D CG  1 
ATOM   3943  N ND1 . HIS D 1 46  ? -14.867 102.417 71.430   1.00 42.36  ? 109  HIS D ND1 1 
ATOM   3944  C CD2 . HIS D 1 46  ? -14.694 100.547 70.207   1.00 42.58  ? 109  HIS D CD2 1 
ATOM   3945  C CE1 . HIS D 1 46  ? -15.715 101.515 71.895   1.00 43.16  ? 109  HIS D CE1 1 
ATOM   3946  N NE2 . HIS D 1 46  ? -15.665 100.379 71.179   1.00 43.58  ? 109  HIS D NE2 1 
ATOM   3947  N N   . VAL D 1 47  ? -10.263 100.970 70.312   1.00 30.02  ? 110  VAL D N   1 
ATOM   3948  C CA  . VAL D 1 47  ? -9.524  99.795  70.815   1.00 30.94  ? 110  VAL D CA  1 
ATOM   3949  C C   . VAL D 1 47  ? -8.778  100.190 72.083   1.00 35.06  ? 110  VAL D C   1 
ATOM   3950  O O   . VAL D 1 47  ? -8.905  99.502  73.082   1.00 34.63  ? 110  VAL D O   1 
ATOM   3951  C CB  . VAL D 1 47  ? -8.589  99.208  69.738   1.00 35.21  ? 110  VAL D CB  1 
ATOM   3952  C CG1 . VAL D 1 47  ? -7.662  98.137  70.325   1.00 35.64  ? 110  VAL D CG1 1 
ATOM   3953  C CG2 . VAL D 1 47  ? -9.408  98.630  68.592   1.00 35.08  ? 110  VAL D CG2 1 
ATOM   3954  N N   . TRP D 1 48  ? -8.112  101.361 72.049   1.00 31.72  ? 111  TRP D N   1 
ATOM   3955  C CA  . TRP D 1 48  ? -7.391  101.950 73.150   1.00 31.72  ? 111  TRP D CA  1 
ATOM   3956  C C   . TRP D 1 48  ? -8.330  102.167 74.342   1.00 32.15  ? 111  TRP D C   1 
ATOM   3957  O O   . TRP D 1 48  ? -8.005  101.757 75.455   1.00 30.12  ? 111  TRP D O   1 
ATOM   3958  C CB  . TRP D 1 48  ? -6.743  103.267 72.672   1.00 31.37  ? 111  TRP D CB  1 
ATOM   3959  C CG  . TRP D 1 48  ? -6.268  104.163 73.780   1.00 32.86  ? 111  TRP D CG  1 
ATOM   3960  C CD1 . TRP D 1 48  ? -6.772  105.388 74.125   1.00 35.78  ? 111  TRP D CD1 1 
ATOM   3961  C CD2 . TRP D 1 48  ? -5.268  103.846 74.764   1.00 32.63  ? 111  TRP D CD2 1 
ATOM   3962  N NE1 . TRP D 1 48  ? -6.120  105.868 75.243   1.00 34.50  ? 111  TRP D NE1 1 
ATOM   3963  C CE2 . TRP D 1 48  ? -5.154  104.963 75.620   1.00 35.01  ? 111  TRP D CE2 1 
ATOM   3964  C CE3 . TRP D 1 48  ? -4.442  102.723 74.992   1.00 33.60  ? 111  TRP D CE3 1 
ATOM   3965  C CZ2 . TRP D 1 48  ? -4.286  104.971 76.711   1.00 33.71  ? 111  TRP D CZ2 1 
ATOM   3966  C CZ3 . TRP D 1 48  ? -3.512  102.780 76.011   1.00 33.87  ? 111  TRP D CZ3 1 
ATOM   3967  C CH2 . TRP D 1 48  ? -3.458  103.878 76.873   1.00 34.46  ? 111  TRP D CH2 1 
ATOM   3968  N N   . LYS D 1 49  ? -9.524  102.764 74.108   1.00 31.10  ? 112  LYS D N   1 
ATOM   3969  C CA  . LYS D 1 49  ? -10.514 103.032 75.175   1.00 29.30  ? 112  LYS D CA  1 
ATOM   3970  C C   . LYS D 1 49  ? -11.049 101.756 75.777   1.00 32.97  ? 112  LYS D C   1 
ATOM   3971  O O   . LYS D 1 49  ? -11.310 101.726 76.970   1.00 36.25  ? 112  LYS D O   1 
ATOM   3972  C CB  . LYS D 1 49  ? -11.663 103.928 74.682   1.00 30.99  ? 112  LYS D CB  1 
ATOM   3973  C CG  . LYS D 1 49  ? -11.262 105.366 74.336   1.00 42.05  ? 112  LYS D CG  1 
ATOM   3974  C CD  . LYS D 1 49  ? -10.757 106.183 75.514   1.00 40.17  ? 112  LYS D CD  1 
ATOM   3975  C CE  . LYS D 1 49  ? -10.437 107.598 75.126   1.00 59.14  ? 112  LYS D CE  1 
ATOM   3976  N NZ  . LYS D 1 49  ? -9.712  108.290 76.220   1.00 61.53  ? 112  LYS D NZ  1 
ATOM   3977  N N   . THR D 1 50  ? -11.208 100.703 74.971   1.00 27.25  ? 113  THR D N   1 
ATOM   3978  C CA  . THR D 1 50  ? -11.688 99.408  75.438   1.00 27.31  ? 113  THR D CA  1 
ATOM   3979  C C   . THR D 1 50  ? -10.647 98.803  76.353   1.00 30.77  ? 113  THR D C   1 
ATOM   3980  O O   . THR D 1 50  ? -10.982 98.318  77.415   1.00 34.06  ? 113  THR D O   1 
ATOM   3981  C CB  . THR D 1 50  ? -11.960 98.498  74.205   1.00 37.28  ? 113  THR D CB  1 
ATOM   3982  O OG1 . THR D 1 50  ? -12.995 99.074  73.432   1.00 35.28  ? 113  THR D OG1 1 
ATOM   3983  C CG2 . THR D 1 50  ? -12.316 97.055  74.586   1.00 38.64  ? 113  THR D CG2 1 
ATOM   3984  N N   . GLN D 1 51  ? -9.382  98.804  75.924   1.00 27.85  ? 114  GLN D N   1 
ATOM   3985  C CA  . GLN D 1 51  ? -8.275  98.238  76.689   1.00 27.09  ? 114  GLN D CA  1 
ATOM   3986  C C   . GLN D 1 51  ? -8.095  98.999  77.996   1.00 31.09  ? 114  GLN D C   1 
ATOM   3987  O O   . GLN D 1 51  ? -8.041  98.392  79.051   1.00 33.75  ? 114  GLN D O   1 
ATOM   3988  C CB  . GLN D 1 51  ? -7.025  98.214  75.816   1.00 29.05  ? 114  GLN D CB  1 
ATOM   3989  C CG  . GLN D 1 51  ? -7.201  97.200  74.675   1.00 22.25  ? 114  GLN D CG  1 
ATOM   3990  C CD  . GLN D 1 51  ? -5.954  96.834  73.926   1.00 40.22  ? 114  GLN D CD  1 
ATOM   3991  O OE1 . GLN D 1 51  ? -4.860  97.316  74.215   1.00 35.58  ? 114  GLN D OE1 1 
ATOM   3992  N NE2 . GLN D 1 51  ? -6.087  95.895  73.005   1.00 30.04  ? 114  GLN D NE2 1 
ATOM   3993  N N   . GLN D 1 52  ? -8.148  100.323 77.936   1.00 26.21  ? 115  GLN D N   1 
ATOM   3994  C CA  . GLN D 1 52  ? -8.085  101.195 79.101   1.00 26.92  ? 115  GLN D CA  1 
ATOM   3995  C C   . GLN D 1 52  ? -9.283  100.910 80.061   1.00 34.44  ? 115  GLN D C   1 
ATOM   3996  O O   . GLN D 1 52  ? -9.080  100.839 81.269   1.00 33.16  ? 115  GLN D O   1 
ATOM   3997  C CB  . GLN D 1 52  ? -8.116  102.639 78.606   1.00 27.57  ? 115  GLN D CB  1 
ATOM   3998  C CG  . GLN D 1 52  ? -7.986  103.711 79.673   1.00 33.47  ? 115  GLN D CG  1 
ATOM   3999  C CD  . GLN D 1 52  ? -7.845  105.021 78.981   1.00 44.06  ? 115  GLN D CD  1 
ATOM   4000  O OE1 . GLN D 1 52  ? -8.818  105.607 78.527   1.00 44.46  ? 115  GLN D OE1 1 
ATOM   4001  N NE2 . GLN D 1 52  ? -6.648  105.461 78.761   1.00 33.48  ? 115  GLN D NE2 1 
ATOM   4002  N N   . ASP D 1 53  ? -10.514 100.690 79.519   1.00 31.57  ? 116  ASP D N   1 
ATOM   4003  C CA  . ASP D 1 53  ? -11.683 100.373 80.352   1.00 30.54  ? 116  ASP D CA  1 
ATOM   4004  C C   . ASP D 1 53  ? -11.452 99.061  81.115   1.00 31.16  ? 116  ASP D C   1 
ATOM   4005  O O   . ASP D 1 53  ? -11.747 98.983  82.293   1.00 30.56  ? 116  ASP D O   1 
ATOM   4006  C CB  . ASP D 1 53  ? -12.941 100.261 79.484   1.00 32.83  ? 116  ASP D CB  1 
ATOM   4007  C CG  . ASP D 1 53  ? -14.177 99.754  80.225   1.00 46.67  ? 116  ASP D CG  1 
ATOM   4008  O OD1 . ASP D 1 53  ? -14.799 100.554 80.956   1.00 45.44  ? 116  ASP D OD1 1 
ATOM   4009  O OD2 . ASP D 1 53  ? -14.494 98.542  80.098   1.00 53.05  ? 116  ASP D OD2 1 
ATOM   4010  N N   . GLN D 1 54  ? -10.935 98.036  80.434   1.00 27.53  ? 117  GLN D N   1 
ATOM   4011  C CA  . GLN D 1 54  ? -10.634 96.730  81.023   1.00 28.60  ? 117  GLN D CA  1 
ATOM   4012  C C   . GLN D 1 54  ? -9.505  96.783  82.054   1.00 32.36  ? 117  GLN D C   1 
ATOM   4013  O O   . GLN D 1 54  ? -9.565  96.072  83.054   1.00 34.28  ? 117  GLN D O   1 
ATOM   4014  C CB  . GLN D 1 54  ? -10.369 95.692  79.906   1.00 31.04  ? 117  GLN D CB  1 
ATOM   4015  C CG  . GLN D 1 54  ? -11.639 95.427  79.079   1.00 49.84  ? 117  GLN D CG  1 
ATOM   4016  C CD  . GLN D 1 54  ? -11.476 94.569  77.853   1.00 78.62  ? 117  GLN D CD  1 
ATOM   4017  O OE1 . GLN D 1 54  ? -10.377 94.157  77.481   1.00 74.54  ? 117  GLN D OE1 1 
ATOM   4018  N NE2 . GLN D 1 54  ? -12.589 94.291  77.185   1.00 75.38  ? 117  GLN D NE2 1 
ATOM   4019  N N   . ARG D 1 55  ? -8.504  97.662  81.869   1.00 28.54  ? 118  ARG D N   1 
ATOM   4020  C CA  . ARG D 1 55  ? -7.442  97.830  82.876   1.00 27.96  ? 118  ARG D CA  1 
ATOM   4021  C C   . ARG D 1 55  ? -8.020  98.523  84.116   1.00 33.01  ? 118  ARG D C   1 
ATOM   4022  O O   . ARG D 1 55  ? -7.726  98.121  85.224   1.00 34.48  ? 118  ARG D O   1 
ATOM   4023  C CB  . ARG D 1 55  ? -6.253  98.626  82.301   1.00 26.05  ? 118  ARG D CB  1 
ATOM   4024  C CG  . ARG D 1 55  ? -5.296  97.780  81.467   1.00 28.89  ? 118  ARG D CG  1 
ATOM   4025  C CD  . ARG D 1 55  ? -3.972  98.494  81.205   1.00 29.94  ? 118  ARG D CD  1 
ATOM   4026  N NE  . ARG D 1 55  ? -4.198  99.778  80.522   1.00 34.42  ? 118  ARG D NE  1 
ATOM   4027  C CZ  . ARG D 1 55  ? -4.244  99.946  79.201   1.00 38.03  ? 118  ARG D CZ  1 
ATOM   4028  N NH1 . ARG D 1 55  ? -4.046  98.924  78.383   1.00 30.33  ? 118  ARG D NH1 1 
ATOM   4029  N NH2 . ARG D 1 55  ? -4.475  101.144 78.692   1.00 30.34  ? 118  ARG D NH2 1 
ATOM   4030  N N   . GLN D 1 56  ? -8.873  99.537  83.932   1.00 28.89  ? 119  GLN D N   1 
ATOM   4031  C CA  . GLN D 1 56  ? -9.502  100.239 85.059   1.00 29.99  ? 119  GLN D CA  1 
ATOM   4032  C C   . GLN D 1 56  ? -10.505 99.363  85.803   1.00 35.94  ? 119  GLN D C   1 
ATOM   4033  O O   . GLN D 1 56  ? -10.549 99.387  87.037   1.00 37.63  ? 119  GLN D O   1 
ATOM   4034  C CB  . GLN D 1 56  ? -10.161 101.547 84.594   1.00 32.31  ? 119  GLN D CB  1 
ATOM   4035  C CG  . GLN D 1 56  ? -9.121  102.615 84.157   1.00 56.54  ? 119  GLN D CG  1 
ATOM   4036  C CD  . GLN D 1 56  ? -8.403  103.279 85.327   1.00 78.25  ? 119  GLN D CD  1 
ATOM   4037  O OE1 . GLN D 1 56  ? -9.045  103.846 86.219   1.00 73.27  ? 119  GLN D OE1 1 
ATOM   4038  N NE2 . GLN D 1 56  ? -7.055  103.228 85.350   1.00 67.03  ? 119  GLN D NE2 1 
ATOM   4039  N N   . LYS D 1 57  ? -11.261 98.534  85.071   1.00 33.52  ? 120  LYS D N   1 
ATOM   4040  C CA  . LYS D 1 57  ? -12.218 97.601  85.682   1.00 33.35  ? 120  LYS D CA  1 
ATOM   4041  C C   . LYS D 1 57  ? -11.454 96.593  86.580   1.00 37.79  ? 120  LYS D C   1 
ATOM   4042  O O   . LYS D 1 57  ? -11.857 96.350  87.709   1.00 39.35  ? 120  LYS D O   1 
ATOM   4043  C CB  . LYS D 1 57  ? -12.995 96.879  84.578   1.00 35.15  ? 120  LYS D CB  1 
ATOM   4044  C CG  . LYS D 1 57  ? -14.096 95.955  85.057   1.00 39.18  ? 120  LYS D CG  1 
ATOM   4045  C CD  . LYS D 1 57  ? -14.632 95.138  83.884   1.00 47.93  ? 120  LYS D CD  1 
ATOM   4046  C CE  . LYS D 1 57  ? -15.532 94.012  84.314   1.00 67.56  ? 120  LYS D CE  1 
ATOM   4047  N NZ  . LYS D 1 57  ? -14.749 92.824  84.752   1.00 88.82  ? 120  LYS D NZ  1 
ATOM   4048  N N   . LEU D 1 58  ? -10.323 96.079  86.092   1.00 34.86  ? 121  LEU D N   1 
ATOM   4049  C CA  . LEU D 1 58  ? -9.477  95.164  86.848   1.00 35.39  ? 121  LEU D CA  1 
ATOM   4050  C C   . LEU D 1 58  ? -8.963  95.820  88.126   1.00 37.87  ? 121  LEU D C   1 
ATOM   4051  O O   . LEU D 1 58  ? -9.029  95.211  89.194   1.00 36.74  ? 121  LEU D O   1 
ATOM   4052  C CB  . LEU D 1 58  ? -8.309  94.677  85.975   1.00 35.94  ? 121  LEU D CB  1 
ATOM   4053  C CG  . LEU D 1 58  ? -7.465  93.536  86.537   1.00 40.17  ? 121  LEU D CG  1 
ATOM   4054  C CD1 . LEU D 1 58  ? -8.305  92.267  86.716   1.00 40.09  ? 121  LEU D CD1 1 
ATOM   4055  C CD2 . LEU D 1 58  ? -6.275  93.268  85.648   1.00 39.82  ? 121  LEU D CD2 1 
ATOM   4056  N N   . ASN D 1 59  ? -8.518  97.079  88.030   1.00 34.24  ? 122  ASN D N   1 
ATOM   4057  C CA  . ASN D 1 59  ? -8.045  97.831  89.194   1.00 34.98  ? 122  ASN D CA  1 
ATOM   4058  C C   . ASN D 1 59  ? -9.133  98.021  90.228   1.00 38.27  ? 122  ASN D C   1 
ATOM   4059  O O   . ASN D 1 59  ? -8.872  97.866  91.420   1.00 35.34  ? 122  ASN D O   1 
ATOM   4060  C CB  . ASN D 1 59  ? -7.436  99.178  88.797   1.00 33.93  ? 122  ASN D CB  1 
ATOM   4061  C CG  . ASN D 1 59  ? -6.075  99.020  88.144   1.00 57.01  ? 122  ASN D CG  1 
ATOM   4062  O OD1 . ASN D 1 59  ? -5.530  97.918  88.027   1.00 41.92  ? 122  ASN D OD1 1 
ATOM   4063  N ND2 . ASN D 1 59  ? -5.501  100.113 87.672   1.00 51.92  ? 122  ASN D ND2 1 
ATOM   4064  N N   . GLN D 1 60  ? -10.353 98.326  89.768   1.00 36.45  ? 123  GLN D N   1 
ATOM   4065  C CA  . GLN D 1 60  ? -11.487 98.562  90.642   1.00 36.09  ? 123  GLN D CA  1 
ATOM   4066  C C   . GLN D 1 60  ? -11.893 97.296  91.397   1.00 40.08  ? 123  GLN D C   1 
ATOM   4067  O O   . GLN D 1 60  ? -12.114 97.359  92.603   1.00 38.35  ? 123  GLN D O   1 
ATOM   4068  C CB  . GLN D 1 60  ? -12.640 99.197  89.851   1.00 37.46  ? 123  GLN D CB  1 
ATOM   4069  C CG  . GLN D 1 60  ? -12.308 100.645 89.446   1.00 38.05  ? 123  GLN D CG  1 
ATOM   4070  C CD  . GLN D 1 60  ? -13.296 101.266 88.503   1.00 47.45  ? 123  GLN D CD  1 
ATOM   4071  O OE1 . GLN D 1 60  ? -14.294 100.654 88.074   1.00 35.55  ? 123  GLN D OE1 1 
ATOM   4072  N NE2 . GLN D 1 60  ? -13.090 102.538 88.254   1.00 44.68  ? 123  GLN D NE2 1 
ATOM   4073  N N   . GLU D 1 61  ? -11.901 96.147  90.707   1.00 37.82  ? 124  GLU D N   1 
ATOM   4074  C CA  . GLU D 1 61  ? -12.201 94.841  91.296   1.00 38.30  ? 124  GLU D CA  1 
ATOM   4075  C C   . GLU D 1 61  ? -11.187 94.456  92.394   1.00 44.60  ? 124  GLU D C   1 
ATOM   4076  O O   . GLU D 1 61  ? -11.595 94.075  93.490   1.00 45.98  ? 124  GLU D O   1 
ATOM   4077  C CB  . GLU D 1 61  ? -12.219 93.765  90.202   1.00 40.22  ? 124  GLU D CB  1 
ATOM   4078  C CG  . GLU D 1 61  ? -13.476 93.813  89.331   1.00 56.11  ? 124  GLU D CG  1 
ATOM   4079  C CD  . GLU D 1 61  ? -13.500 92.926  88.094   1.00 85.15  ? 124  GLU D CD  1 
ATOM   4080  O OE1 . GLU D 1 61  ? -12.464 92.294  87.768   1.00 84.85  ? 124  GLU D OE1 1 
ATOM   4081  O OE2 . GLU D 1 61  ? -14.575 92.864  87.453   1.00 77.01  ? 124  GLU D OE2 1 
ATOM   4082  N N   . TYR D 1 62  ? -9.871  94.605  92.118   1.00 42.38  ? 125  TYR D N   1 
ATOM   4083  C CA  . TYR D 1 62  ? -8.841  94.308  93.111   1.00 41.70  ? 125  TYR D CA  1 
ATOM   4084  C C   . TYR D 1 62  ? -8.827  95.316  94.235   1.00 44.59  ? 125  TYR D C   1 
ATOM   4085  O O   . TYR D 1 62  ? -8.686  94.908  95.387   1.00 43.16  ? 125  TYR D O   1 
ATOM   4086  C CB  . TYR D 1 62  ? -7.468  94.130  92.476   1.00 43.44  ? 125  TYR D CB  1 
ATOM   4087  C CG  . TYR D 1 62  ? -7.287  92.740  91.918   1.00 47.22  ? 125  TYR D CG  1 
ATOM   4088  C CD1 . TYR D 1 62  ? -6.819  91.697  92.723   1.00 48.88  ? 125  TYR D CD1 1 
ATOM   4089  C CD2 . TYR D 1 62  ? -7.635  92.447  90.604   1.00 48.30  ? 125  TYR D CD2 1 
ATOM   4090  C CE1 . TYR D 1 62  ? -6.708  90.400  92.233   1.00 47.72  ? 125  TYR D CE1 1 
ATOM   4091  C CE2 . TYR D 1 62  ? -7.494  91.159  90.093   1.00 49.64  ? 125  TYR D CE2 1 
ATOM   4092  C CZ  . TYR D 1 62  ? -7.037  90.136  90.915   1.00 57.82  ? 125  TYR D CZ  1 
ATOM   4093  O OH  . TYR D 1 62  ? -6.861  88.873  90.405   1.00 60.88  ? 125  TYR D OH  1 
ATOM   4094  N N   . SER D 1 63  ? -9.041  96.620  93.934   1.00 41.67  ? 126  SER D N   1 
ATOM   4095  C CA  . SER D 1 63  ? -9.092  97.636  94.983   1.00 41.46  ? 126  SER D CA  1 
ATOM   4096  C C   . SER D 1 63  ? -10.186 97.325  96.002   1.00 47.87  ? 126  SER D C   1 
ATOM   4097  O O   . SER D 1 63  ? -9.962  97.542  97.185   1.00 45.88  ? 126  SER D O   1 
ATOM   4098  C CB  . SER D 1 63  ? -9.325  99.022  94.409   1.00 42.97  ? 126  SER D CB  1 
ATOM   4099  O OG  . SER D 1 63  ? -8.137  99.417  93.759   1.00 56.37  ? 126  SER D OG  1 
ATOM   4100  N N   . GLN D 1 64  ? -11.339 96.796  95.552   1.00 46.06  ? 127  GLN D N   1 
ATOM   4101  C CA  . GLN D 1 64  ? -12.435 96.465  96.466   1.00 46.52  ? 127  GLN D CA  1 
ATOM   4102  C C   . GLN D 1 64  ? -11.974 95.365  97.423   1.00 50.62  ? 127  GLN D C   1 
ATOM   4103  O O   . GLN D 1 64  ? -12.115 95.515  98.636   1.00 52.22  ? 127  GLN D O   1 
ATOM   4104  C CB  . GLN D 1 64  ? -13.695 96.049  95.693   1.00 47.62  ? 127  GLN D CB  1 
ATOM   4105  C CG  . GLN D 1 64  ? -14.938 96.161  96.553   1.00 76.18  ? 127  GLN D CG  1 
ATOM   4106  C CD  . GLN D 1 64  ? -15.954 95.118  96.201   1.00 113.07 ? 127  GLN D CD  1 
ATOM   4107  O OE1 . GLN D 1 64  ? -16.546 95.127  95.111   1.00 112.70 ? 127  GLN D OE1 1 
ATOM   4108  N NE2 . GLN D 1 64  ? -16.189 94.204  97.132   1.00 110.14 ? 127  GLN D NE2 1 
ATOM   4109  N N   . GLN D 1 65  ? -11.364 94.296  96.872   1.00 44.28  ? 128  GLN D N   1 
ATOM   4110  C CA  . GLN D 1 65  ? -10.805 93.180  97.634   1.00 42.82  ? 128  GLN D CA  1 
ATOM   4111  C C   . GLN D 1 65  ? -9.699  93.651  98.612   1.00 46.28  ? 128  GLN D C   1 
ATOM   4112  O O   . GLN D 1 65  ? -9.737  93.259  99.759   1.00 48.83  ? 128  GLN D O   1 
ATOM   4113  C CB  . GLN D 1 65  ? -10.282 92.093  96.682   1.00 43.75  ? 128  GLN D CB  1 
ATOM   4114  C CG  . GLN D 1 65  ? -11.388 91.244  96.063   1.00 52.88  ? 128  GLN D CG  1 
ATOM   4115  C CD  . GLN D 1 65  ? -10.883 90.348  94.952   1.00 84.71  ? 128  GLN D CD  1 
ATOM   4116  O OE1 . GLN D 1 65  ? -10.168 89.366  95.183   1.00 78.48  ? 128  GLN D OE1 1 
ATOM   4117  N NE2 . GLN D 1 65  ? -11.262 90.654  93.708   1.00 88.18  ? 128  GLN D NE2 1 
ATOM   4118  N N   . PHE D 1 66  ? -8.754  94.517  98.180   1.00 42.30  ? 129  PHE D N   1 
ATOM   4119  C CA  . PHE D 1 66  ? -7.711  95.030  99.061   1.00 41.12  ? 129  PHE D CA  1 
ATOM   4120  C C   . PHE D 1 66  ? -8.297  95.884  100.178  1.00 48.32  ? 129  PHE D C   1 
ATOM   4121  O O   . PHE D 1 66  ? -7.818  95.791  101.308  1.00 46.29  ? 129  PHE D O   1 
ATOM   4122  C CB  . PHE D 1 66  ? -6.643  95.815  98.302   1.00 41.45  ? 129  PHE D CB  1 
ATOM   4123  C CG  . PHE D 1 66  ? -5.587  94.943  97.666   1.00 40.94  ? 129  PHE D CG  1 
ATOM   4124  C CD1 . PHE D 1 66  ? -4.580  94.370  98.433   1.00 42.31  ? 129  PHE D CD1 1 
ATOM   4125  C CD2 . PHE D 1 66  ? -5.604  94.692  96.302   1.00 40.69  ? 129  PHE D CD2 1 
ATOM   4126  C CE1 . PHE D 1 66  ? -3.605  93.557  97.842   1.00 43.07  ? 129  PHE D CE1 1 
ATOM   4127  C CE2 . PHE D 1 66  ? -4.619  93.892  95.703   1.00 43.37  ? 129  PHE D CE2 1 
ATOM   4128  C CZ  . PHE D 1 66  ? -3.627  93.329  96.478   1.00 41.61  ? 129  PHE D CZ  1 
ATOM   4129  N N   . LEU D 1 67  ? -9.322  96.705  99.867   1.00 48.08  ? 130  LEU D N   1 
ATOM   4130  C CA  . LEU D 1 67  ? -10.000 97.565  100.840  1.00 50.91  ? 130  LEU D CA  1 
ATOM   4131  C C   . LEU D 1 67  ? -10.658 96.738  101.935  1.00 54.62  ? 130  LEU D C   1 
ATOM   4132  O O   . LEU D 1 67  ? -10.498 97.050  103.107  1.00 52.86  ? 130  LEU D O   1 
ATOM   4133  C CB  . LEU D 1 67  ? -11.008 98.520  100.173  1.00 52.46  ? 130  LEU D CB  1 
ATOM   4134  C CG  . LEU D 1 67  ? -10.349 99.649  99.299   1.00 60.60  ? 130  LEU D CG  1 
ATOM   4135  C CD1 . LEU D 1 67  ? -11.381 100.457 98.480   1.00 61.36  ? 130  LEU D CD1 1 
ATOM   4136  C CD2 . LEU D 1 67  ? -9.337  100.498 100.093  1.00 64.34  ? 130  LEU D CD2 1 
ATOM   4137  N N   . THR D 1 68  ? -11.324 95.641  101.552  1.00 52.57  ? 131  THR D N   1 
ATOM   4138  C CA  . THR D 1 68  ? -11.936 94.702  102.485  1.00 53.14  ? 131  THR D CA  1 
ATOM   4139  C C   . THR D 1 68  ? -10.855 94.140  103.450  1.00 57.51  ? 131  THR D C   1 
ATOM   4140  O O   . THR D 1 68  ? -11.041 94.209  104.663  1.00 57.98  ? 131  THR D O   1 
ATOM   4141  C CB  . THR D 1 68  ? -12.721 93.631  101.717  1.00 60.08  ? 131  THR D CB  1 
ATOM   4142  O OG1 . THR D 1 68  ? -13.782 94.282  101.016  1.00 58.77  ? 131  THR D OG1 1 
ATOM   4143  C CG2 . THR D 1 68  ? -13.296 92.548  102.635  1.00 57.13  ? 131  THR D CG2 1 
ATOM   4144  N N   . LEU D 1 69  ? -9.719  93.656  102.906  1.00 52.40  ? 132  LEU D N   1 
ATOM   4145  C CA  . LEU D 1 69  ? -8.603  93.130  103.691  1.00 51.67  ? 132  LEU D CA  1 
ATOM   4146  C C   . LEU D 1 69  ? -8.014  94.152  104.663  1.00 56.46  ? 132  LEU D C   1 
ATOM   4147  O O   . LEU D 1 69  ? -7.777  93.818  105.824  1.00 55.26  ? 132  LEU D O   1 
ATOM   4148  C CB  . LEU D 1 69  ? -7.489  92.560  102.795  1.00 51.41  ? 132  LEU D CB  1 
ATOM   4149  C CG  . LEU D 1 69  ? -7.828  91.305  101.971  1.00 56.55  ? 132  LEU D CG  1 
ATOM   4150  C CD1 . LEU D 1 69  ? -6.598  90.771  101.260  1.00 56.07  ? 132  LEU D CD1 1 
ATOM   4151  C CD2 . LEU D 1 69  ? -8.423  90.186  102.838  1.00 58.47  ? 132  LEU D CD2 1 
ATOM   4152  N N   . PHE D 1 70  ? -7.795  95.387  104.200  1.00 53.77  ? 133  PHE D N   1 
ATOM   4153  C CA  . PHE D 1 70  ? -7.229  96.446  105.028  1.00 53.86  ? 133  PHE D CA  1 
ATOM   4154  C C   . PHE D 1 70  ? -8.146  96.867  106.159  1.00 59.83  ? 133  PHE D C   1 
ATOM   4155  O O   . PHE D 1 70  ? -7.651  97.225  107.219  1.00 57.81  ? 133  PHE D O   1 
ATOM   4156  C CB  . PHE D 1 70  ? -6.803  97.653  104.180  1.00 55.19  ? 133  PHE D CB  1 
ATOM   4157  C CG  . PHE D 1 70  ? -5.754  97.400  103.119  1.00 56.32  ? 133  PHE D CG  1 
ATOM   4158  C CD1 . PHE D 1 70  ? -4.709  96.507  103.346  1.00 59.13  ? 133  PHE D CD1 1 
ATOM   4159  C CD2 . PHE D 1 70  ? -5.766  98.113  101.925  1.00 57.92  ? 133  PHE D CD2 1 
ATOM   4160  C CE1 . PHE D 1 70  ? -3.721  96.304  102.384  1.00 59.61  ? 133  PHE D CE1 1 
ATOM   4161  C CE2 . PHE D 1 70  ? -4.770  97.916  100.967  1.00 60.59  ? 133  PHE D CE2 1 
ATOM   4162  C CZ  . PHE D 1 70  ? -3.761  97.006  101.197  1.00 58.42  ? 133  PHE D CZ  1 
ATOM   4163  N N   . GLN D 1 71  ? -9.472  96.832  105.925  1.00 60.56  ? 134  GLN D N   1 
ATOM   4164  C CA  . GLN D 1 71  ? -10.539 97.153  106.872  1.00 61.68  ? 134  GLN D CA  1 
ATOM   4165  C C   . GLN D 1 71  ? -10.530 96.063  107.958  1.00 68.72  ? 134  GLN D C   1 
ATOM   4166  O O   . GLN D 1 71  ? -10.518 96.387  109.144  1.00 69.33  ? 134  GLN D O   1 
ATOM   4167  C CB  . GLN D 1 71  ? -11.893 97.139  106.136  1.00 63.37  ? 134  GLN D CB  1 
ATOM   4168  C CG  . GLN D 1 71  ? -12.782 98.359  106.348  1.00 88.53  ? 134  GLN D CG  1 
ATOM   4169  C CD  . GLN D 1 71  ? -13.958 98.349  105.382  1.00 115.00 ? 134  GLN D CD  1 
ATOM   4170  O OE1 . GLN D 1 71  ? -14.836 97.471  105.423  1.00 111.32 ? 134  GLN D OE1 1 
ATOM   4171  N NE2 . GLN D 1 71  ? -13.996 99.325  104.477  1.00 106.23 ? 134  GLN D NE2 1 
ATOM   4172  N N   . GLN D 1 72  ? -10.501 94.776  107.544  1.00 66.42  ? 135  GLN D N   1 
ATOM   4173  C CA  . GLN D 1 72  ? -10.441 93.634  108.447  1.00 67.10  ? 135  GLN D CA  1 
ATOM   4174  C C   . GLN D 1 72  ? -9.153  93.611  109.248  1.00 73.61  ? 135  GLN D C   1 
ATOM   4175  O O   . GLN D 1 72  ? -9.214  93.306  110.435  1.00 72.64  ? 135  GLN D O   1 
ATOM   4176  C CB  . GLN D 1 72  ? -10.675 92.304  107.720  1.00 68.50  ? 135  GLN D CB  1 
ATOM   4177  C CG  . GLN D 1 72  ? -12.160 91.961  107.507  1.00 92.13  ? 135  GLN D CG  1 
ATOM   4178  C CD  . GLN D 1 72  ? -12.919 91.595  108.778  1.00 114.94 ? 135  GLN D CD  1 
ATOM   4179  O OE1 . GLN D 1 72  ? -12.581 90.638  109.497  1.00 110.38 ? 135  GLN D OE1 1 
ATOM   4180  N NE2 . GLN D 1 72  ? -14.001 92.322  109.054  1.00 104.02 ? 135  GLN D NE2 1 
ATOM   4181  N N   . TRP D 1 73  ? -8.006  93.978  108.637  1.00 74.22  ? 136  TRP D N   1 
ATOM   4182  C CA  . TRP D 1 73  ? -6.739  94.032  109.360  1.00 76.53  ? 136  TRP D CA  1 
ATOM   4183  C C   . TRP D 1 73  ? -6.780  95.109  110.436  1.00 82.61  ? 136  TRP D C   1 
ATOM   4184  O O   . TRP D 1 73  ? -6.371  94.846  111.566  1.00 81.92  ? 136  TRP D O   1 
ATOM   4185  C CB  . TRP D 1 73  ? -5.500  94.192  108.452  1.00 76.62  ? 136  TRP D CB  1 
ATOM   4186  C CG  . TRP D 1 73  ? -4.284  93.512  109.032  1.00 79.22  ? 136  TRP D CG  1 
ATOM   4187  C CD1 . TRP D 1 73  ? -4.053  93.234  110.351  1.00 82.37  ? 136  TRP D CD1 1 
ATOM   4188  C CD2 . TRP D 1 73  ? -3.181  92.946  108.309  1.00 79.87  ? 136  TRP D CD2 1 
ATOM   4189  N NE1 . TRP D 1 73  ? -2.898  92.510  110.489  1.00 82.27  ? 136  TRP D NE1 1 
ATOM   4190  C CE2 . TRP D 1 73  ? -2.332  92.329  109.256  1.00 83.95  ? 136  TRP D CE2 1 
ATOM   4191  C CE3 . TRP D 1 73  ? -2.811  92.918  106.953  1.00 81.73  ? 136  TRP D CE3 1 
ATOM   4192  C CZ2 . TRP D 1 73  ? -1.150  91.671  108.890  1.00 83.74  ? 136  TRP D CZ2 1 
ATOM   4193  C CZ3 . TRP D 1 73  ? -1.649  92.244  106.587  1.00 83.63  ? 136  TRP D CZ3 1 
ATOM   4194  C CH2 . TRP D 1 73  ? -0.832  91.633  107.548  1.00 84.31  ? 136  TRP D CH2 1 
ATOM   4195  N N   . ASP D 1 74  ? -7.334  96.289  110.107  1.00 81.35  ? 137  ASP D N   1 
ATOM   4196  C CA  . ASP D 1 74  ? -7.479  97.403  111.037  1.00 82.70  ? 137  ASP D CA  1 
ATOM   4197  C C   . ASP D 1 74  ? -8.232  96.962  112.300  1.00 89.04  ? 137  ASP D C   1 
ATOM   4198  O O   . ASP D 1 74  ? -7.751  97.222  113.406  1.00 89.33  ? 137  ASP D O   1 
ATOM   4199  C CB  . ASP D 1 74  ? -8.173  98.603  110.363  1.00 85.19  ? 137  ASP D CB  1 
ATOM   4200  C CG  . ASP D 1 74  ? -7.699  99.970  110.846  1.00 102.54 ? 137  ASP D CG  1 
ATOM   4201  O OD1 . ASP D 1 74  ? -7.170  100.057 111.984  1.00 104.07 ? 137  ASP D OD1 1 
ATOM   4202  O OD2 . ASP D 1 74  ? -7.874  100.957 110.096  1.00 111.55 ? 137  ASP D OD2 1 
ATOM   4203  N N   . LEU D 1 75  ? -9.355  96.227  112.133  1.00 86.49  ? 138  LEU D N   1 
ATOM   4204  C CA  . LEU D 1 75  ? -10.161 95.703  113.240  1.00 87.00  ? 138  LEU D CA  1 
ATOM   4205  C C   . LEU D 1 75  ? -9.404  94.668  114.086  1.00 92.40  ? 138  LEU D C   1 
ATOM   4206  O O   . LEU D 1 75  ? -9.360  94.797  115.309  1.00 91.82  ? 138  LEU D O   1 
ATOM   4207  C CB  . LEU D 1 75  ? -11.502 95.136  112.736  1.00 86.97  ? 138  LEU D CB  1 
ATOM   4208  C CG  . LEU D 1 75  ? -12.585 96.178  112.465  1.00 91.63  ? 138  LEU D CG  1 
ATOM   4209  C CD1 . LEU D 1 75  ? -13.466 95.768  111.308  1.00 91.86  ? 138  LEU D CD1 1 
ATOM   4210  C CD2 . LEU D 1 75  ? -13.418 96.451  113.709  1.00 94.53  ? 138  LEU D CD2 1 
ATOM   4211  N N   . ASP D 1 76  ? -8.771  93.685  113.434  1.00 90.55  ? 139  ASP D N   1 
ATOM   4212  C CA  . ASP D 1 76  ? -8.012  92.635  114.107  1.00 91.65  ? 139  ASP D CA  1 
ATOM   4213  C C   . ASP D 1 76  ? -6.761  93.113  114.844  1.00 96.83  ? 139  ASP D C   1 
ATOM   4214  O O   . ASP D 1 76  ? -6.363  92.469  115.814  1.00 97.03  ? 139  ASP D O   1 
ATOM   4215  C CB  . ASP D 1 76  ? -7.701  91.473  113.153  1.00 94.28  ? 139  ASP D CB  1 
ATOM   4216  C CG  . ASP D 1 76  ? -8.929  90.706  112.679  1.00 112.58 ? 139  ASP D CG  1 
ATOM   4217  O OD1 . ASP D 1 76  ? -10.037 90.935  113.240  1.00 114.56 ? 139  ASP D OD1 1 
ATOM   4218  O OD2 . ASP D 1 76  ? -8.786  89.869  111.761  1.00 119.98 ? 139  ASP D OD2 1 
ATOM   4219  N N   . MET D 1 77  ? -6.145  94.226  114.403  1.00 93.43  ? 140  MET D N   1 
ATOM   4220  C CA  . MET D 1 77  ? -4.983  94.783  115.089  1.00 93.47  ? 140  MET D CA  1 
ATOM   4221  C C   . MET D 1 77  ? -5.455  95.487  116.355  1.00 98.02  ? 140  MET D C   1 
ATOM   4222  O O   . MET D 1 77  ? -4.738  95.475  117.359  1.00 97.57  ? 140  MET D O   1 
ATOM   4223  C CB  . MET D 1 77  ? -4.191  95.731  114.189  1.00 95.90  ? 140  MET D CB  1 
ATOM   4224  C CG  . MET D 1 77  ? -3.150  95.020  113.379  1.00 100.06 ? 140  MET D CG  1 
ATOM   4225  S SD  . MET D 1 77  ? -1.920  96.136  112.661  1.00 104.90 ? 140  MET D SD  1 
ATOM   4226  C CE  . MET D 1 77  ? -0.876  94.951  111.825  1.00 101.51 ? 140  MET D CE  1 
ATOM   4227  N N   . GLN D 1 78  ? -6.684  96.066  116.312  1.00 94.77  ? 141  GLN D N   1 
ATOM   4228  C CA  . GLN D 1 78  ? -7.338  96.720  117.452  1.00 94.57  ? 141  GLN D CA  1 
ATOM   4229  C C   . GLN D 1 78  ? -7.752  95.645  118.472  1.00 97.81  ? 141  GLN D C   1 
ATOM   4230  O O   . GLN D 1 78  ? -7.653  95.876  119.678  1.00 98.20  ? 141  GLN D O   1 
ATOM   4231  C CB  . GLN D 1 78  ? -8.555  97.553  116.998  1.00 95.96  ? 141  GLN D CB  1 
ATOM   4232  C CG  . GLN D 1 78  ? -8.190  98.899  116.362  1.00 110.29 ? 141  GLN D CG  1 
ATOM   4233  C CD  . GLN D 1 78  ? -9.379  99.648  115.789  1.00 131.33 ? 141  GLN D CD  1 
ATOM   4234  O OE1 . GLN D 1 78  ? -10.496 99.615  116.325  1.00 127.87 ? 141  GLN D OE1 1 
ATOM   4235  N NE2 . GLN D 1 78  ? -9.153  100.383 114.701  1.00 120.28 ? 141  GLN D NE2 1 
ATOM   4236  N N   . LYS D 1 79  ? -8.181  94.464  117.976  1.00 92.73  ? 142  LYS D N   1 
ATOM   4237  C CA  . LYS D 1 79  ? -8.551  93.293  118.770  1.00 91.94  ? 142  LYS D CA  1 
ATOM   4238  C C   . LYS D 1 79  ? -7.322  92.793  119.528  1.00 94.83  ? 142  LYS D C   1 
ATOM   4239  O O   . LYS D 1 79  ? -7.415  92.519  120.725  1.00 94.42  ? 142  LYS D O   1 
ATOM   4240  C CB  . LYS D 1 79  ? -9.067  92.167  117.850  1.00 94.29  ? 142  LYS D CB  1 
ATOM   4241  C CG  . LYS D 1 79  ? -10.575 91.976  117.835  1.00 104.49 ? 142  LYS D CG  1 
ATOM   4242  C CD  . LYS D 1 79  ? -10.962 90.878  116.855  1.00 110.73 ? 142  LYS D CD  1 
ATOM   4243  C CE  . LYS D 1 79  ? -12.443 90.603  116.845  1.00 118.46 ? 142  LYS D CE  1 
ATOM   4244  N NZ  . LYS D 1 79  ? -12.793 89.530  115.878  1.00 126.55 ? 142  LYS D NZ  1 
ATOM   4245  N N   . ALA D 1 80  ? -6.177  92.689  118.818  1.00 90.84  ? 143  ALA D N   1 
ATOM   4246  C CA  . ALA D 1 80  ? -4.886  92.209  119.315  1.00 90.75  ? 143  ALA D CA  1 
ATOM   4247  C C   . ALA D 1 80  ? -4.295  93.113  120.389  1.00 95.33  ? 143  ALA D C   1 
ATOM   4248  O O   . ALA D 1 80  ? -3.643  92.606  121.299  1.00 94.11  ? 143  ALA D O   1 
ATOM   4249  C CB  . ALA D 1 80  ? -3.906  92.044  118.165  1.00 91.46  ? 143  ALA D CB  1 
ATOM   4250  N N   . GLU D 1 81  ? -4.531  94.440  120.289  1.00 93.18  ? 144  GLU D N   1 
ATOM   4251  C CA  . GLU D 1 81  ? -4.082  95.441  121.258  1.00 93.74  ? 144  GLU D CA  1 
ATOM   4252  C C   . GLU D 1 81  ? -4.866  95.261  122.570  1.00 99.26  ? 144  GLU D C   1 
ATOM   4253  O O   . GLU D 1 81  ? -4.269  95.344  123.647  1.00 98.34  ? 144  GLU D O   1 
ATOM   4254  C CB  . GLU D 1 81  ? -4.295  96.858  120.689  1.00 95.36  ? 144  GLU D CB  1 
ATOM   4255  C CG  . GLU D 1 81  ? -3.737  97.983  121.553  1.00 109.17 ? 144  GLU D CG  1 
ATOM   4256  C CD  . GLU D 1 81  ? -4.024  99.399  121.090  1.00 139.17 ? 144  GLU D CD  1 
ATOM   4257  O OE1 . GLU D 1 81  ? -3.929  99.664  119.869  1.00 140.06 ? 144  GLU D OE1 1 
ATOM   4258  O OE2 . GLU D 1 81  ? -4.299  100.258 121.959  1.00 136.49 ? 144  GLU D OE2 1 
ATOM   4259  N N   . GLU D 1 82  ? -6.203  95.031  122.464  1.00 97.42  ? 145  GLU D N   1 
ATOM   4260  C CA  . GLU D 1 82  ? -7.121  94.816  123.585  1.00 97.99  ? 145  GLU D CA  1 
ATOM   4261  C C   . GLU D 1 82  ? -6.740  93.567  124.381  1.00 101.86 ? 145  GLU D C   1 
ATOM   4262  O O   . GLU D 1 82  ? -6.734  93.610  125.613  1.00 101.13 ? 145  GLU D O   1 
ATOM   4263  C CB  . GLU D 1 82  ? -8.569  94.684  123.084  1.00 99.71  ? 145  GLU D CB  1 
ATOM   4264  C CG  . GLU D 1 82  ? -9.275  96.004  122.835  1.00 114.06 ? 145  GLU D CG  1 
ATOM   4265  C CD  . GLU D 1 82  ? -10.740 95.854  122.465  1.00 143.90 ? 145  GLU D CD  1 
ATOM   4266  O OE1 . GLU D 1 82  ? -11.537 95.428  123.334  1.00 138.71 ? 145  GLU D OE1 1 
ATOM   4267  O OE2 . GLU D 1 82  ? -11.090 96.159  121.303  1.00 144.36 ? 145  GLU D OE2 1 
ATOM   4268  N N   . GLN D 1 83  ? -6.428  92.460  123.671  1.00 98.49  ? 146  GLN D N   1 
ATOM   4269  C CA  . GLN D 1 83  ? -6.061  91.175  124.270  1.00 98.58  ? 146  GLN D CA  1 
ATOM   4270  C C   . GLN D 1 83  ? -4.663  91.179  124.892  1.00 102.71 ? 146  GLN D C   1 
ATOM   4271  O O   . GLN D 1 83  ? -4.441  90.487  125.888  1.00 102.46 ? 146  GLN D O   1 
ATOM   4272  C CB  . GLN D 1 83  ? -6.258  90.006  123.287  1.00 100.02 ? 146  GLN D CB  1 
ATOM   4273  C CG  . GLN D 1 83  ? -7.706  89.803  122.800  1.00 120.32 ? 146  GLN D CG  1 
ATOM   4274  C CD  . GLN D 1 83  ? -8.740  89.714  123.903  1.00 142.50 ? 146  GLN D CD  1 
ATOM   4275  O OE1 . GLN D 1 83  ? -8.854  88.710  124.608  1.00 138.17 ? 146  GLN D OE1 1 
ATOM   4276  N NE2 . GLN D 1 83  ? -9.537  90.760  124.057  1.00 136.34 ? 146  GLN D NE2 1 
ATOM   4277  N N   . GLU D 1 84  ? -3.739  91.977  124.319  1.00 99.01  ? 147  GLU D N   1 
ATOM   4278  C CA  . GLU D 1 84  ? -2.372  92.168  124.806  1.00 98.51  ? 147  GLU D CA  1 
ATOM   4279  C C   . GLU D 1 84  ? -2.422  92.902  126.158  1.00 100.97 ? 147  GLU D C   1 
ATOM   4280  O O   . GLU D 1 84  ? -1.664  92.558  127.064  1.00 100.06 ? 147  GLU D O   1 
ATOM   4281  C CB  . GLU D 1 84  ? -1.567  92.990  123.788  1.00 100.00 ? 147  GLU D CB  1 
ATOM   4282  C CG  . GLU D 1 84  ? -0.066  92.883  123.939  1.00 109.45 ? 147  GLU D CG  1 
ATOM   4283  C CD  . GLU D 1 84  ? 0.695   93.832  123.037  1.00 129.29 ? 147  GLU D CD  1 
ATOM   4284  O OE1 . GLU D 1 84  ? 0.774   93.555  121.818  1.00 123.12 ? 147  GLU D OE1 1 
ATOM   4285  O OE2 . GLU D 1 84  ? 1.209   94.854  123.544  1.00 124.49 ? 147  GLU D OE2 1 
ATOM   4286  N N   . GLU D 1 85  ? -3.329  93.900  126.287  1.00 96.79  ? 148  GLU D N   1 
ATOM   4287  C CA  . GLU D 1 85  ? -3.561  94.685  127.502  1.00 96.32  ? 148  GLU D CA  1 
ATOM   4288  C C   . GLU D 1 85  ? -4.112  93.779  128.626  1.00 98.65  ? 148  GLU D C   1 
ATOM   4289  O O   . GLU D 1 85  ? -3.736  93.983  129.781  1.00 98.55  ? 148  GLU D O   1 
ATOM   4290  C CB  . GLU D 1 85  ? -4.538  95.836  127.208  1.00 97.92  ? 148  GLU D CB  1 
ATOM   4291  C CG  . GLU D 1 85  ? -4.483  96.990  128.197  1.00 111.77 ? 148  GLU D CG  1 
ATOM   4292  C CD  . GLU D 1 85  ? -5.647  97.962  128.111  1.00 137.57 ? 148  GLU D CD  1 
ATOM   4293  O OE1 . GLU D 1 85  ? -6.792  97.541  128.399  1.00 134.67 ? 148  GLU D OE1 1 
ATOM   4294  O OE2 . GLU D 1 85  ? -5.407  99.154  127.810  1.00 129.64 ? 148  GLU D OE2 1 
ATOM   4295  N N   . LYS D 1 86  ? -4.987  92.781  128.281  1.00 92.78  ? 149  LYS D N   1 
ATOM   4296  C CA  . LYS D 1 86  ? -5.580  91.813  129.215  1.00 91.29  ? 149  LYS D CA  1 
ATOM   4297  C C   . LYS D 1 86  ? -4.523  90.912  129.843  1.00 93.63  ? 149  LYS D C   1 
ATOM   4298  O O   . LYS D 1 86  ? -4.554  90.731  131.059  1.00 93.81  ? 149  LYS D O   1 
ATOM   4299  C CB  . LYS D 1 86  ? -6.702  90.995  128.562  1.00 93.30  ? 149  LYS D CB  1 
ATOM   4300  C CG  . LYS D 1 86  ? -8.021  91.754  128.517  1.00 109.57 ? 149  LYS D CG  1 
ATOM   4301  C CD  . LYS D 1 86  ? -9.201  90.870  128.133  1.00 121.06 ? 149  LYS D CD  1 
ATOM   4302  C CE  . LYS D 1 86  ? -10.483 91.663  127.962  1.00 131.11 ? 149  LYS D CE  1 
ATOM   4303  N NZ  . LYS D 1 86  ? -11.002 92.223  129.244  1.00 137.28 ? 149  LYS D NZ  1 
ATOM   4304  N N   . ILE D 1 87  ? -3.565  90.389  129.035  1.00 88.18  ? 150  ILE D N   1 
ATOM   4305  C CA  . ILE D 1 87  ? -2.459  89.562  129.528  1.00 86.63  ? 150  ILE D CA  1 
ATOM   4306  C C   . ILE D 1 87  ? -1.469  90.352  130.411  1.00 89.74  ? 150  ILE D C   1 
ATOM   4307  O O   . ILE D 1 87  ? -1.063  89.858  131.474  1.00 90.42  ? 150  ILE D O   1 
ATOM   4308  C CB  . ILE D 1 87  ? -1.854  88.630  128.449  1.00 88.93  ? 150  ILE D CB  1 
ATOM   4309  C CG1 . ILE D 1 87  ? -2.550  87.249  128.569  1.00 88.67  ? 150  ILE D CG1 1 
ATOM   4310  C CG2 . ILE D 1 87  ? -0.321  88.504  128.566  1.00 89.51  ? 150  ILE D CG2 1 
ATOM   4311  C CD1 . ILE D 1 87  ? -2.279  86.177  127.529  1.00 91.28  ? 150  ILE D CD1 1 
ATOM   4312  N N   . LEU D 1 88  ? -1.154  91.604  130.010  1.00 83.97  ? 151  LEU D N   1 
ATOM   4313  C CA  . LEU D 1 88  ? -0.293  92.507  130.778  1.00 82.62  ? 151  LEU D CA  1 
ATOM   4314  C C   . LEU D 1 88  ? -0.946  92.857  132.135  1.00 84.82  ? 151  LEU D C   1 
ATOM   4315  O O   . LEU D 1 88  ? -0.234  92.918  133.137  1.00 84.34  ? 151  LEU D O   1 
ATOM   4316  C CB  . LEU D 1 88  ? 0.071   93.777  129.982  1.00 82.28  ? 151  LEU D CB  1 
ATOM   4317  C CG  . LEU D 1 88  ? 0.896   93.606  128.692  1.00 86.28  ? 151  LEU D CG  1 
ATOM   4318  C CD1 . LEU D 1 88  ? 1.018   94.918  127.953  1.00 86.35  ? 151  LEU D CD1 1 
ATOM   4319  C CD2 . LEU D 1 88  ? 2.270   93.022  128.958  1.00 87.23  ? 151  LEU D CD2 1 
ATOM   4320  N N   . ASN D 1 89  ? -2.301  93.004  132.171  1.00 79.94  ? 152  ASN D N   1 
ATOM   4321  C CA  . ASN D 1 89  ? -3.104  93.271  133.379  1.00 79.36  ? 152  ASN D CA  1 
ATOM   4322  C C   . ASN D 1 89  ? -3.087  92.048  134.308  1.00 81.91  ? 152  ASN D C   1 
ATOM   4323  O O   . ASN D 1 89  ? -2.929  92.203  135.517  1.00 79.68  ? 152  ASN D O   1 
ATOM   4324  C CB  . ASN D 1 89  ? -4.563  93.636  133.030  1.00 79.08  ? 152  ASN D CB  1 
ATOM   4325  C CG  . ASN D 1 89  ? -4.837  95.095  132.743  1.00 105.21 ? 152  ASN D CG  1 
ATOM   4326  O OD1 . ASN D 1 89  ? -3.989  95.974  132.910  1.00 102.30 ? 152  ASN D OD1 1 
ATOM   4327  N ND2 . ASN D 1 89  ? -6.053  95.386  132.312  1.00 96.60  ? 152  ASN D ND2 1 
ATOM   4328  N N   . MET D 1 90  ? -3.236  90.839  133.725  1.00 79.08  ? 153  MET D N   1 
ATOM   4329  C CA  . MET D 1 90  ? -3.199  89.550  134.411  1.00 78.91  ? 153  MET D CA  1 
ATOM   4330  C C   . MET D 1 90  ? -1.868  89.380  135.112  1.00 82.47  ? 153  MET D C   1 
ATOM   4331  O O   . MET D 1 90  ? -1.858  88.912  136.242  1.00 83.74  ? 153  MET D O   1 
ATOM   4332  C CB  . MET D 1 90  ? -3.429  88.381  133.443  1.00 81.25  ? 153  MET D CB  1 
ATOM   4333  C CG  . MET D 1 90  ? -4.886  88.123  133.152  1.00 85.00  ? 153  MET D CG  1 
ATOM   4334  S SD  . MET D 1 90  ? -5.165  86.607  132.201  1.00 89.28  ? 153  MET D SD  1 
ATOM   4335  C CE  . MET D 1 90  ? -6.925  86.794  131.846  1.00 86.16  ? 153  MET D CE  1 
ATOM   4336  N N   . PHE D 1 91  ? -0.755  89.798  134.483  1.00 76.98  ? 154  PHE D N   1 
ATOM   4337  C CA  . PHE D 1 91  ? 0.566   89.725  135.111  1.00 75.76  ? 154  PHE D CA  1 
ATOM   4338  C C   . PHE D 1 91  ? 0.673   90.708  136.307  1.00 79.09  ? 154  PHE D C   1 
ATOM   4339  O O   . PHE D 1 91  ? 1.194   90.334  137.359  1.00 78.88  ? 154  PHE D O   1 
ATOM   4340  C CB  . PHE D 1 91  ? 1.678   90.025  134.096  1.00 76.73  ? 154  PHE D CB  1 
ATOM   4341  C CG  . PHE D 1 91  ? 3.072   89.777  134.628  1.00 77.64  ? 154  PHE D CG  1 
ATOM   4342  C CD1 . PHE D 1 91  ? 3.747   90.752  135.366  1.00 79.71  ? 154  PHE D CD1 1 
ATOM   4343  C CD2 . PHE D 1 91  ? 3.713   88.577  134.391  1.00 80.67  ? 154  PHE D CD2 1 
ATOM   4344  C CE1 . PHE D 1 91  ? 5.028   90.511  135.877  1.00 82.53  ? 154  PHE D CE1 1 
ATOM   4345  C CE2 . PHE D 1 91  ? 5.005   88.350  134.873  1.00 81.83  ? 154  PHE D CE2 1 
ATOM   4346  C CZ  . PHE D 1 91  ? 5.653   89.320  135.610  1.00 80.89  ? 154  PHE D CZ  1 
ATOM   4347  N N   . ARG D 1 92  ? 0.197   91.958  136.127  1.00 74.81  ? 155  ARG D N   1 
ATOM   4348  C CA  . ARG D 1 92  ? 0.201   93.015  137.144  1.00 74.58  ? 155  ARG D CA  1 
ATOM   4349  C C   . ARG D 1 92  ? -0.673  92.648  138.341  1.00 79.01  ? 155  ARG D C   1 
ATOM   4350  O O   . ARG D 1 92  ? -0.335  93.006  139.479  1.00 79.07  ? 155  ARG D O   1 
ATOM   4351  C CB  . ARG D 1 92  ? -0.307  94.338  136.559  1.00 75.15  ? 155  ARG D CB  1 
ATOM   4352  C CG  . ARG D 1 92  ? 0.713   95.096  135.713  1.00 86.71  ? 155  ARG D CG  1 
ATOM   4353  C CD  . ARG D 1 92  ? 0.068   96.313  135.052  1.00 89.88  ? 155  ARG D CD  1 
ATOM   4354  N NE  . ARG D 1 92  ? 0.581   96.550  133.700  1.00 94.71  ? 155  ARG D NE  1 
ATOM   4355  C CZ  . ARG D 1 92  ? -0.177  96.670  132.614  1.00 106.18 ? 155  ARG D CZ  1 
ATOM   4356  N NH1 . ARG D 1 92  ? -1.498  96.587  132.706  1.00 88.23  ? 155  ARG D NH1 1 
ATOM   4357  N NH2 . ARG D 1 92  ? 0.378   96.880  131.428  1.00 97.64  ? 155  ARG D NH2 1 
ATOM   4358  N N   . GLN D 1 93  ? -1.817  91.970  138.070  1.00 74.37  ? 156  GLN D N   1 
ATOM   4359  C CA  . GLN D 1 93  ? -2.769  91.520  139.086  1.00 73.81  ? 156  GLN D CA  1 
ATOM   4360  C C   . GLN D 1 93  ? -2.183  90.361  139.910  1.00 75.42  ? 156  GLN D C   1 
ATOM   4361  O O   . GLN D 1 93  ? -2.359  90.337  141.126  1.00 73.16  ? 156  GLN D O   1 
ATOM   4362  C CB  . GLN D 1 93  ? -4.128  91.154  138.460  1.00 75.23  ? 156  GLN D CB  1 
ATOM   4363  C CG  . GLN D 1 93  ? -5.025  92.359  138.157  1.00 95.48  ? 156  GLN D CG  1 
ATOM   4364  C CD  . GLN D 1 93  ? -5.666  92.936  139.404  1.00 122.34 ? 156  GLN D CD  1 
ATOM   4365  O OE1 . GLN D 1 93  ? -5.125  93.842  140.050  1.00 119.51 ? 156  GLN D OE1 1 
ATOM   4366  N NE2 . GLN D 1 93  ? -6.835  92.424  139.773  1.00 113.30 ? 156  GLN D NE2 1 
ATOM   4367  N N   . GLN D 1 94  ? -1.462  89.436  139.234  1.00 71.90  ? 157  GLN D N   1 
ATOM   4368  C CA  . GLN D 1 94  ? -0.769  88.286  139.812  1.00 72.07  ? 157  GLN D CA  1 
ATOM   4369  C C   . GLN D 1 94  ? 0.467   88.753  140.628  1.00 76.76  ? 157  GLN D C   1 
ATOM   4370  O O   . GLN D 1 94  ? 0.825   88.093  141.611  1.00 76.60  ? 157  GLN D O   1 
ATOM   4371  C CB  . GLN D 1 94  ? -0.368  87.299  138.692  1.00 73.60  ? 157  GLN D CB  1 
ATOM   4372  C CG  . GLN D 1 94  ? 0.143   85.921  139.115  1.00 95.74  ? 157  GLN D CG  1 
ATOM   4373  C CD  . GLN D 1 94  ? -0.868  85.138  139.907  1.00 122.84 ? 157  GLN D CD  1 
ATOM   4374  O OE1 . GLN D 1 94  ? -1.962  84.832  139.444  1.00 115.14 ? 157  GLN D OE1 1 
ATOM   4375  N NE2 . GLN D 1 94  ? -0.523  84.815  141.139  1.00 122.15 ? 157  GLN D NE2 1 
ATOM   4376  N N   . GLN D 1 95  ? 1.112   89.873  140.236  1.00 72.62  ? 158  GLN D N   1 
ATOM   4377  C CA  . GLN D 1 95  ? 2.250   90.410  140.986  1.00 72.24  ? 158  GLN D CA  1 
ATOM   4378  C C   . GLN D 1 95  ? 1.752   91.047  142.285  1.00 75.10  ? 158  GLN D C   1 
ATOM   4379  O O   . GLN D 1 95  ? 2.475   91.037  143.274  1.00 74.83  ? 158  GLN D O   1 
ATOM   4380  C CB  . GLN D 1 95  ? 3.061   91.422  140.164  1.00 73.71  ? 158  GLN D CB  1 
ATOM   4381  C CG  . GLN D 1 95  ? 4.294   90.844  139.474  1.00 97.34  ? 158  GLN D CG  1 
ATOM   4382  C CD  . GLN D 1 95  ? 5.406   90.437  140.417  1.00 121.54 ? 158  GLN D CD  1 
ATOM   4383  O OE1 . GLN D 1 95  ? 5.971   91.259  141.147  1.00 117.92 ? 158  GLN D OE1 1 
ATOM   4384  N NE2 . GLN D 1 95  ? 5.785   89.168  140.382  1.00 113.77 ? 158  GLN D NE2 1 
ATOM   4385  N N   . LYS D 1 96  ? 0.511   91.579  142.273  1.00 70.75  ? 159  LYS D N   1 
ATOM   4386  C CA  . LYS D 1 96  ? -0.177  92.204  143.404  1.00 70.26  ? 159  LYS D CA  1 
ATOM   4387  C C   . LYS D 1 96  ? -0.556  91.127  144.446  1.00 74.07  ? 159  LYS D C   1 
ATOM   4388  O O   . LYS D 1 96  ? -0.456  91.377  145.647  1.00 73.74  ? 159  LYS D O   1 
ATOM   4389  C CB  . LYS D 1 96  ? -1.417  92.961  142.889  1.00 72.45  ? 159  LYS D CB  1 
ATOM   4390  C CG  . LYS D 1 96  ? -2.325  93.592  143.935  1.00 85.37  ? 159  LYS D CG  1 
ATOM   4391  C CD  . LYS D 1 96  ? -3.679  93.904  143.314  1.00 98.27  ? 159  LYS D CD  1 
ATOM   4392  C CE  . LYS D 1 96  ? -4.729  94.274  144.326  1.00 112.90 ? 159  LYS D CE  1 
ATOM   4393  N NZ  . LYS D 1 96  ? -6.026  94.585  143.670  1.00 123.91 ? 159  LYS D NZ  1 
ATOM   4394  N N   . ILE D 1 97  ? -0.971  89.937  143.982  1.00 69.72  ? 160  ILE D N   1 
ATOM   4395  C CA  . ILE D 1 97  ? -1.334  88.808  144.836  1.00 69.11  ? 160  ILE D CA  1 
ATOM   4396  C C   . ILE D 1 97  ? -0.074  88.250  145.502  1.00 75.37  ? 160  ILE D C   1 
ATOM   4397  O O   . ILE D 1 97  ? -0.098  87.975  146.708  1.00 75.72  ? 160  ILE D O   1 
ATOM   4398  C CB  . ILE D 1 97  ? -2.172  87.773  144.046  1.00 71.16  ? 160  ILE D CB  1 
ATOM   4399  C CG1 . ILE D 1 97  ? -3.614  88.305  143.873  1.00 71.50  ? 160  ILE D CG1 1 
ATOM   4400  C CG2 . ILE D 1 97  ? -2.156  86.375  144.688  1.00 69.72  ? 160  ILE D CG2 1 
ATOM   4401  C CD1 . ILE D 1 97  ? -4.305  87.908  142.560  1.00 81.56  ? 160  ILE D CD1 1 
ATOM   4402  N N   . LEU D 1 98  ? 1.033   88.161  144.733  1.00 72.13  ? 161  LEU D N   1 
ATOM   4403  C CA  . LEU D 1 98  ? 2.346   87.707  145.196  1.00 72.30  ? 161  LEU D CA  1 
ATOM   4404  C C   . LEU D 1 98  ? 2.969   88.675  146.240  1.00 77.43  ? 161  LEU D C   1 
ATOM   4405  O O   . LEU D 1 98  ? 3.653   88.212  147.162  1.00 77.62  ? 161  LEU D O   1 
ATOM   4406  C CB  . LEU D 1 98  ? 3.280   87.504  143.985  1.00 72.31  ? 161  LEU D CB  1 
ATOM   4407  C CG  . LEU D 1 98  ? 4.607   86.768  144.209  1.00 77.23  ? 161  LEU D CG  1 
ATOM   4408  C CD1 . LEU D 1 98  ? 4.398   85.282  144.402  1.00 77.83  ? 161  LEU D CD1 1 
ATOM   4409  C CD2 . LEU D 1 98  ? 5.526   86.952  143.034  1.00 80.03  ? 161  LEU D CD2 1 
ATOM   4410  N N   . GLN D 1 99  ? 2.713   90.000  146.099  1.00 73.97  ? 162  GLN D N   1 
ATOM   4411  C CA  . GLN D 1 99  ? 3.188   91.072  146.990  1.00 74.19  ? 162  GLN D CA  1 
ATOM   4412  C C   . GLN D 1 99  ? 2.376   91.078  148.301  1.00 78.02  ? 162  GLN D C   1 
ATOM   4413  O O   . GLN D 1 99  ? 2.963   91.200  149.377  1.00 77.51  ? 162  GLN D O   1 
ATOM   4414  C CB  . GLN D 1 99  ? 3.095   92.438  146.269  1.00 75.79  ? 162  GLN D CB  1 
ATOM   4415  C CG  . GLN D 1 99  ? 3.694   93.629  147.016  1.00 100.09 ? 162  GLN D CG  1 
ATOM   4416  C CD  . GLN D 1 99  ? 3.463   94.941  146.301  1.00 124.97 ? 162  GLN D CD  1 
ATOM   4417  O OE1 . GLN D 1 99  ? 2.384   95.206  145.745  1.00 120.98 ? 162  GLN D OE1 1 
ATOM   4418  N NE2 . GLN D 1 99  ? 4.463   95.814  146.337  1.00 118.29 ? 162  GLN D NE2 1 
ATOM   4419  N N   . GLN D 1 100 ? 1.038   90.946  148.194  1.00 74.36  ? 163  GLN D N   1 
ATOM   4420  C CA  . GLN D 1 100 ? 0.097   90.900  149.308  1.00 74.16  ? 163  GLN D CA  1 
ATOM   4421  C C   . GLN D 1 100 ? 0.328   89.665  150.198  1.00 78.27  ? 163  GLN D C   1 
ATOM   4422  O O   . GLN D 1 100 ? 0.331   89.803  151.419  1.00 77.94  ? 163  GLN D O   1 
ATOM   4423  C CB  . GLN D 1 100 ? -1.328  90.881  148.767  1.00 75.38  ? 163  GLN D CB  1 
ATOM   4424  C CG  . GLN D 1 100 ? -2.207  91.985  149.300  1.00 96.45  ? 163  GLN D CG  1 
ATOM   4425  C CD  . GLN D 1 100 ? -3.644  91.531  149.304  1.00 126.91 ? 163  GLN D CD  1 
ATOM   4426  O OE1 . GLN D 1 100 ? -4.438  91.914  148.438  1.00 126.58 ? 163  GLN D OE1 1 
ATOM   4427  N NE2 . GLN D 1 100 ? -4.004  90.669  150.256  1.00 120.18 ? 163  GLN D NE2 1 
ATOM   4428  N N   . SER D 1 101 ? 0.515   88.472  149.588  1.00 74.81  ? 164  SER D N   1 
ATOM   4429  C CA  . SER D 1 101 ? 0.766   87.218  150.300  1.00 74.79  ? 164  SER D CA  1 
ATOM   4430  C C   . SER D 1 101 ? 2.042   87.336  151.151  1.00 78.99  ? 164  SER D C   1 
ATOM   4431  O O   . SER D 1 101 ? 2.059   86.832  152.285  1.00 78.78  ? 164  SER D O   1 
ATOM   4432  C CB  . SER D 1 101 ? 0.878   86.046  149.328  1.00 77.95  ? 164  SER D CB  1 
ATOM   4433  O OG  . SER D 1 101 ? 2.019   86.178  148.496  1.00 87.78  ? 164  SER D OG  1 
ATOM   4434  N N   . ARG D 1 102 ? 3.084   88.036  150.614  1.00 73.56  ? 165  ARG D N   1 
ATOM   4435  C CA  . ARG D 1 102 ? 4.350   88.283  151.307  1.00 72.38  ? 165  ARG D CA  1 
ATOM   4436  C C   . ARG D 1 102 ? 4.097   89.196  152.523  1.00 73.87  ? 165  ARG D C   1 
ATOM   4437  O O   . ARG D 1 102 ? 4.631   88.925  153.601  1.00 73.24  ? 165  ARG D O   1 
ATOM   4438  C CB  . ARG D 1 102 ? 5.393   88.891  150.354  1.00 73.27  ? 165  ARG D CB  1 
ATOM   4439  C CG  . ARG D 1 102 ? 6.757   89.180  150.987  1.00 87.81  ? 165  ARG D CG  1 
ATOM   4440  C CD  . ARG D 1 102 ? 7.633   90.086  150.124  1.00 103.82 ? 165  ARG D CD  1 
ATOM   4441  N NE  . ARG D 1 102 ? 6.966   91.332  149.723  1.00 115.91 ? 165  ARG D NE  1 
ATOM   4442  C CZ  . ARG D 1 102 ? 6.876   92.428  150.476  1.00 134.06 ? 165  ARG D CZ  1 
ATOM   4443  N NH1 . ARG D 1 102 ? 7.405   92.453  151.694  1.00 125.03 ? 165  ARG D NH1 1 
ATOM   4444  N NH2 . ARG D 1 102 ? 6.245   93.504  150.020  1.00 120.56 ? 165  ARG D NH2 1 
ATOM   4445  N N   . ILE D 1 103 ? 3.282   90.258  152.341  1.00 68.02  ? 166  ILE D N   1 
ATOM   4446  C CA  . ILE D 1 103 ? 2.926   91.223  153.386  1.00 67.43  ? 166  ILE D CA  1 
ATOM   4447  C C   . ILE D 1 103 ? 2.146   90.535  154.527  1.00 71.30  ? 166  ILE D C   1 
ATOM   4448  O O   . ILE D 1 103 ? 2.447   90.766  155.708  1.00 71.43  ? 166  ILE D O   1 
ATOM   4449  C CB  . ILE D 1 103 ? 2.193   92.456  152.761  1.00 70.02  ? 166  ILE D CB  1 
ATOM   4450  C CG1 . ILE D 1 103 ? 3.214   93.417  152.099  1.00 70.48  ? 166  ILE D CG1 1 
ATOM   4451  C CG2 . ILE D 1 103 ? 1.300   93.204  153.771  1.00 68.47  ? 166  ILE D CG2 1 
ATOM   4452  C CD1 . ILE D 1 103 ? 2.670   94.222  150.881  1.00 77.09  ? 166  ILE D CD1 1 
ATOM   4453  N N   . VAL D 1 104 ? 1.172   89.674  154.155  1.00 65.65  ? 167  VAL D N   1 
ATOM   4454  C CA  . VAL D 1 104 ? 0.343   88.911  155.089  1.00 64.36  ? 167  VAL D CA  1 
ATOM   4455  C C   . VAL D 1 104 ? 1.207   87.908  155.889  1.00 65.37  ? 167  VAL D C   1 
ATOM   4456  O O   . VAL D 1 104 ? 1.041   87.817  157.098  1.00 64.12  ? 167  VAL D O   1 
ATOM   4457  C CB  . VAL D 1 104 ? -0.884  88.275  154.383  1.00 67.38  ? 167  VAL D CB  1 
ATOM   4458  C CG1 . VAL D 1 104 ? -1.570  87.230  155.263  1.00 66.80  ? 167  VAL D CG1 1 
ATOM   4459  C CG2 . VAL D 1 104 ? -1.879  89.350  153.968  1.00 66.86  ? 167  VAL D CG2 1 
ATOM   4460  N N   . GLN D 1 105 ? 2.158   87.227  155.216  1.00 60.55  ? 168  GLN D N   1 
ATOM   4461  C CA  . GLN D 1 105 ? 3.106   86.289  155.814  1.00 59.79  ? 168  GLN D CA  1 
ATOM   4462  C C   . GLN D 1 105 ? 3.954   86.984  156.861  1.00 65.22  ? 168  GLN D C   1 
ATOM   4463  O O   . GLN D 1 105 ? 4.184   86.403  157.912  1.00 65.86  ? 168  GLN D O   1 
ATOM   4464  C CB  . GLN D 1 105 ? 4.047   85.687  154.763  1.00 60.09  ? 168  GLN D CB  1 
ATOM   4465  C CG  . GLN D 1 105 ? 3.623   84.341  154.276  1.00 71.12  ? 168  GLN D CG  1 
ATOM   4466  C CD  . GLN D 1 105 ? 4.784   83.573  153.686  1.00 86.35  ? 168  GLN D CD  1 
ATOM   4467  O OE1 . GLN D 1 105 ? 5.544   82.899  154.390  1.00 81.70  ? 168  GLN D OE1 1 
ATOM   4468  N NE2 . GLN D 1 105 ? 4.875   83.553  152.369  1.00 70.21  ? 168  GLN D NE2 1 
ATOM   4469  N N   . SER D 1 106 ? 4.435   88.209  156.571  1.00 61.37  ? 169  SER D N   1 
ATOM   4470  C CA  . SER D 1 106 ? 5.269   88.981  157.481  1.00 59.99  ? 169  SER D CA  1 
ATOM   4471  C C   . SER D 1 106 ? 4.494   89.381  158.732  1.00 61.00  ? 169  SER D C   1 
ATOM   4472  O O   . SER D 1 106 ? 5.089   89.388  159.814  1.00 60.45  ? 169  SER D O   1 
ATOM   4473  C CB  . SER D 1 106 ? 5.859   90.199  156.783  1.00 62.91  ? 169  SER D CB  1 
ATOM   4474  O OG  . SER D 1 106 ? 6.991   89.807  156.024  1.00 71.71  ? 169  SER D OG  1 
ATOM   4475  N N   . GLN D 1 107 ? 3.176   89.681  158.594  1.00 55.15  ? 170  GLN D N   1 
ATOM   4476  C CA  . GLN D 1 107 ? 2.329   90.038  159.726  1.00 55.47  ? 170  GLN D CA  1 
ATOM   4477  C C   . GLN D 1 107 ? 2.087   88.790  160.585  1.00 59.58  ? 170  GLN D C   1 
ATOM   4478  O O   . GLN D 1 107 ? 2.252   88.856  161.798  1.00 59.55  ? 170  GLN D O   1 
ATOM   4479  C CB  . GLN D 1 107 ? 0.999   90.668  159.276  1.00 56.85  ? 170  GLN D CB  1 
ATOM   4480  C CG  . GLN D 1 107 ? 0.334   91.522  160.371  1.00 81.30  ? 170  GLN D CG  1 
ATOM   4481  C CD  . GLN D 1 107 ? -1.185  91.456  160.392  1.00 114.63 ? 170  GLN D CD  1 
ATOM   4482  O OE1 . GLN D 1 107 ? -1.863  91.244  159.368  1.00 110.40 ? 170  GLN D OE1 1 
ATOM   4483  N NE2 . GLN D 1 107 ? -1.761  91.667  161.574  1.00 111.60 ? 170  GLN D NE2 1 
ATOM   4484  N N   . ARG D 1 108 ? 1.763   87.655  159.931  1.00 55.40  ? 171  ARG D N   1 
ATOM   4485  C CA  . ARG D 1 108 ? 1.526   86.344  160.512  1.00 54.71  ? 171  ARG D CA  1 
ATOM   4486  C C   . ARG D 1 108 ? 2.737   85.944  161.358  1.00 57.23  ? 171  ARG D C   1 
ATOM   4487  O O   . ARG D 1 108 ? 2.553   85.514  162.496  1.00 54.62  ? 171  ARG D O   1 
ATOM   4488  C CB  . ARG D 1 108 ? 1.308   85.343  159.366  1.00 55.96  ? 171  ARG D CB  1 
ATOM   4489  C CG  . ARG D 1 108 ? 0.817   83.955  159.726  1.00 69.24  ? 171  ARG D CG  1 
ATOM   4490  C CD  . ARG D 1 108 ? -0.039  83.468  158.596  1.00 77.70  ? 171  ARG D CD  1 
ATOM   4491  N NE  . ARG D 1 108 ? -1.429  83.670  158.956  1.00 82.36  ? 171  ARG D NE  1 
ATOM   4492  C CZ  . ARG D 1 108 ? -2.427  83.812  158.102  1.00 84.15  ? 171  ARG D CZ  1 
ATOM   4493  N NH1 . ARG D 1 108 ? -2.191  83.811  156.791  1.00 59.83  ? 171  ARG D NH1 1 
ATOM   4494  N NH2 . ARG D 1 108 ? -3.664  83.971  158.540  1.00 70.83  ? 171  ARG D NH2 1 
ATOM   4495  N N   . LEU D 1 109 ? 3.967   86.108  160.805  1.00 55.70  ? 172  LEU D N   1 
ATOM   4496  C CA  . LEU D 1 109 ? 5.223   85.790  161.483  1.00 56.36  ? 172  LEU D CA  1 
ATOM   4497  C C   . LEU D 1 109 ? 5.335   86.654  162.728  1.00 58.56  ? 172  LEU D C   1 
ATOM   4498  O O   . LEU D 1 109 ? 5.637   86.122  163.783  1.00 58.40  ? 172  LEU D O   1 
ATOM   4499  C CB  . LEU D 1 109 ? 6.432   85.980  160.543  1.00 57.29  ? 172  LEU D CB  1 
ATOM   4500  C CG  . LEU D 1 109 ? 7.841   86.087  161.184  1.00 63.80  ? 172  LEU D CG  1 
ATOM   4501  C CD1 . LEU D 1 109 ? 8.221   84.810  161.905  1.00 64.83  ? 172  LEU D CD1 1 
ATOM   4502  C CD2 . LEU D 1 109 ? 8.910   86.416  160.141  1.00 65.77  ? 172  LEU D CD2 1 
ATOM   4503  N N   . LYS D 1 110 ? 5.034   87.966  162.607  1.00 53.65  ? 173  LYS D N   1 
ATOM   4504  C CA  . LYS D 1 110 ? 5.076   88.928  163.701  1.00 52.96  ? 173  LYS D CA  1 
ATOM   4505  C C   . LYS D 1 110 ? 4.085   88.511  164.809  1.00 53.68  ? 173  LYS D C   1 
ATOM   4506  O O   . LYS D 1 110 ? 4.471   88.488  165.970  1.00 53.60  ? 173  LYS D O   1 
ATOM   4507  C CB  . LYS D 1 110 ? 4.785   90.350  163.197  1.00 56.04  ? 173  LYS D CB  1 
ATOM   4508  C CG  . LYS D 1 110 ? 5.987   91.303  163.250  1.00 81.92  ? 173  LYS D CG  1 
ATOM   4509  C CD  . LYS D 1 110 ? 5.733   92.610  162.476  1.00 97.69  ? 173  LYS D CD  1 
ATOM   4510  C CE  . LYS D 1 110 ? 6.933   93.075  161.670  1.00 107.69 ? 173  LYS D CE  1 
ATOM   4511  N NZ  . LYS D 1 110 ? 6.555   94.068  160.624  1.00 113.76 ? 173  LYS D NZ  1 
ATOM   4512  N N   . THR D 1 111 ? 2.846   88.135  164.442  1.00 47.14  ? 174  THR D N   1 
ATOM   4513  C CA  . THR D 1 111 ? 1.770   87.721  165.353  1.00 45.63  ? 174  THR D CA  1 
ATOM   4514  C C   . THR D 1 111 ? 2.139   86.465  166.164  1.00 48.34  ? 174  THR D C   1 
ATOM   4515  O O   . THR D 1 111 ? 1.971   86.463  167.382  1.00 47.49  ? 174  THR D O   1 
ATOM   4516  C CB  . THR D 1 111 ? 0.458   87.591  164.568  1.00 48.99  ? 174  THR D CB  1 
ATOM   4517  O OG1 . THR D 1 111 ? 0.106   88.879  164.075  1.00 52.85  ? 174  THR D OG1 1 
ATOM   4518  C CG2 . THR D 1 111 ? -0.696  87.062  165.407  1.00 44.44  ? 174  THR D CG2 1 
ATOM   4519  N N   . ILE D 1 112 ? 2.672   85.429  165.482  1.00 43.03  ? 175  ILE D N   1 
ATOM   4520  C CA  . ILE D 1 112 ? 3.085   84.174  166.089  1.00 42.05  ? 175  ILE D CA  1 
ATOM   4521  C C   . ILE D 1 112 ? 4.290   84.409  166.994  1.00 46.97  ? 175  ILE D C   1 
ATOM   4522  O O   . ILE D 1 112 ? 4.308   83.900  168.113  1.00 46.30  ? 175  ILE D O   1 
ATOM   4523  C CB  . ILE D 1 112 ? 3.288   83.050  165.017  1.00 44.01  ? 175  ILE D CB  1 
ATOM   4524  C CG1 . ILE D 1 112 ? 1.936   82.609  164.484  1.00 45.32  ? 175  ILE D CG1 1 
ATOM   4525  C CG2 . ILE D 1 112 ? 4.041   81.832  165.574  1.00 40.96  ? 175  ILE D CG2 1 
ATOM   4526  C CD1 . ILE D 1 112 ? 2.003   82.026  163.087  1.00 59.84  ? 175  ILE D CD1 1 
ATOM   4527  N N   . LYS D 1 113 ? 5.278   85.191  166.519  1.00 43.96  ? 176  LYS D N   1 
ATOM   4528  C CA  . LYS D 1 113 ? 6.485   85.513  167.279  1.00 44.26  ? 176  LYS D CA  1 
ATOM   4529  C C   . LYS D 1 113 ? 6.117   86.265  168.554  1.00 45.35  ? 176  LYS D C   1 
ATOM   4530  O O   . LYS D 1 113 ? 6.663   85.953  169.598  1.00 45.39  ? 176  LYS D O   1 
ATOM   4531  C CB  . LYS D 1 113 ? 7.475   86.324  166.424  1.00 48.22  ? 176  LYS D CB  1 
ATOM   4532  C CG  . LYS D 1 113 ? 8.906   86.330  166.931  1.00 75.01  ? 176  LYS D CG  1 
ATOM   4533  C CD  . LYS D 1 113 ? 9.775   87.359  166.212  1.00 89.28  ? 176  LYS D CD  1 
ATOM   4534  C CE  . LYS D 1 113 ? 11.092  87.531  166.922  1.00 102.01 ? 176  LYS D CE  1 
ATOM   4535  N NZ  . LYS D 1 113 ? 11.955  88.523  166.239  1.00 115.88 ? 176  LYS D NZ  1 
ATOM   4536  N N   . GLN D 1 114 ? 5.175   87.214  168.473  1.00 40.88  ? 177  GLN D N   1 
ATOM   4537  C CA  . GLN D 1 114 ? 4.728   87.989  169.614  1.00 41.53  ? 177  GLN D CA  1 
ATOM   4538  C C   . GLN D 1 114 ? 3.960   87.134  170.611  1.00 46.89  ? 177  GLN D C   1 
ATOM   4539  O O   . GLN D 1 114 ? 4.128   87.330  171.807  1.00 47.16  ? 177  GLN D O   1 
ATOM   4540  C CB  . GLN D 1 114 ? 3.856   89.166  169.182  1.00 43.08  ? 177  GLN D CB  1 
ATOM   4541  C CG  . GLN D 1 114 ? 4.654   90.398  168.752  1.00 78.91  ? 177  GLN D CG  1 
ATOM   4542  C CD  . GLN D 1 114 ? 3.736   91.558  168.468  1.00 104.04 ? 177  GLN D CD  1 
ATOM   4543  O OE1 . GLN D 1 114 ? 3.156   91.685  167.379  1.00 96.37  ? 177  GLN D OE1 1 
ATOM   4544  N NE2 . GLN D 1 114 ? 3.566   92.415  169.463  1.00 101.95 ? 177  GLN D NE2 1 
ATOM   4545  N N   . LEU D 1 115 ? 3.115   86.197  170.121  1.00 42.13  ? 178  LEU D N   1 
ATOM   4546  C CA  . LEU D 1 115 ? 2.339   85.331  170.980  1.00 40.74  ? 178  LEU D CA  1 
ATOM   4547  C C   . LEU D 1 115 ? 3.279   84.374  171.731  1.00 41.69  ? 178  LEU D C   1 
ATOM   4548  O O   . LEU D 1 115 ? 3.118   84.167  172.934  1.00 39.85  ? 178  LEU D O   1 
ATOM   4549  C CB  . LEU D 1 115 ? 1.276   84.576  170.168  1.00 40.87  ? 178  LEU D CB  1 
ATOM   4550  C CG  . LEU D 1 115 ? 0.240   83.812  170.989  1.00 45.01  ? 178  LEU D CG  1 
ATOM   4551  C CD1 . LEU D 1 115 ? -0.671  84.759  171.721  1.00 43.98  ? 178  LEU D CD1 1 
ATOM   4552  C CD2 . LEU D 1 115 ? -0.582  82.914  170.112  1.00 47.26  ? 178  LEU D CD2 1 
ATOM   4553  N N   . TYR D 1 116 ? 4.297   83.870  171.036  1.00 39.38  ? 179  TYR D N   1 
ATOM   4554  C CA  . TYR D 1 116 ? 5.292   83.004  171.637  1.00 39.94  ? 179  TYR D CA  1 
ATOM   4555  C C   . TYR D 1 116 ? 6.091   83.716  172.754  1.00 46.19  ? 179  TYR D C   1 
ATOM   4556  O O   . TYR D 1 116 ? 6.280   83.143  173.833  1.00 45.63  ? 179  TYR D O   1 
ATOM   4557  C CB  . TYR D 1 116 ? 6.223   82.378  170.592  1.00 39.95  ? 179  TYR D CB  1 
ATOM   4558  C CG  . TYR D 1 116 ? 7.157   81.379  171.244  1.00 41.34  ? 179  TYR D CG  1 
ATOM   4559  C CD1 . TYR D 1 116 ? 6.680   80.152  171.715  1.00 42.95  ? 179  TYR D CD1 1 
ATOM   4560  C CD2 . TYR D 1 116 ? 8.489   81.708  171.513  1.00 41.59  ? 179  TYR D CD2 1 
ATOM   4561  C CE1 . TYR D 1 116 ? 7.522   79.243  172.362  1.00 42.46  ? 179  TYR D CE1 1 
ATOM   4562  C CE2 . TYR D 1 116 ? 9.338   80.815  172.175  1.00 42.22  ? 179  TYR D CE2 1 
ATOM   4563  C CZ  . TYR D 1 116 ? 8.850   79.579  172.589  1.00 49.77  ? 179  TYR D CZ  1 
ATOM   4564  O OH  . TYR D 1 116 ? 9.667   78.691  173.241  1.00 49.76  ? 179  TYR D OH  1 
ATOM   4565  N N   . GLU D 1 117 ? 6.518   84.962  172.499  1.00 42.86  ? 180  GLU D N   1 
ATOM   4566  C CA  . GLU D 1 117 ? 7.259   85.758  173.482  1.00 42.93  ? 180  GLU D CA  1 
ATOM   4567  C C   . GLU D 1 117 ? 6.407   86.084  174.693  1.00 43.76  ? 180  GLU D C   1 
ATOM   4568  O O   . GLU D 1 117 ? 6.916   86.085  175.800  1.00 44.99  ? 180  GLU D O   1 
ATOM   4569  C CB  . GLU D 1 117 ? 7.825   87.045  172.862  1.00 44.15  ? 180  GLU D CB  1 
ATOM   4570  C CG  . GLU D 1 117 ? 9.002   86.796  171.932  1.00 52.23  ? 180  GLU D CG  1 
ATOM   4571  C CD  . GLU D 1 117 ? 9.343   87.918  170.960  1.00 83.05  ? 180  GLU D CD  1 
ATOM   4572  O OE1 . GLU D 1 117 ? 8.556   88.887  170.834  1.00 63.19  ? 180  GLU D OE1 1 
ATOM   4573  O OE2 . GLU D 1 117 ? 10.399  87.807  170.296  1.00 91.27  ? 180  GLU D OE2 1 
ATOM   4574  N N   . GLN D 1 118 ? 5.136   86.351  174.479  1.00 39.40  ? 181  GLN D N   1 
ATOM   4575  C CA  . GLN D 1 118 ? 4.127   86.636  175.496  1.00 40.12  ? 181  GLN D CA  1 
ATOM   4576  C C   . GLN D 1 118 ? 3.961   85.386  176.409  1.00 43.76  ? 181  GLN D C   1 
ATOM   4577  O O   . GLN D 1 118 ? 3.953   85.525  177.622  1.00 45.99  ? 181  GLN D O   1 
ATOM   4578  C CB  . GLN D 1 118 ? 2.799   86.967  174.764  1.00 41.13  ? 181  GLN D CB  1 
ATOM   4579  C CG  . GLN D 1 118 ? 1.794   87.758  175.571  1.00 68.35  ? 181  GLN D CG  1 
ATOM   4580  C CD  . GLN D 1 118 ? 0.427   87.981  174.916  1.00 88.44  ? 181  GLN D CD  1 
ATOM   4581  O OE1 . GLN D 1 118 ? 0.259   88.224  173.721  1.00 84.93  ? 181  GLN D OE1 1 
ATOM   4582  N NE2 . GLN D 1 118 ? -0.607  88.037  175.746  1.00 78.17  ? 181  GLN D NE2 1 
ATOM   4583  N N   . PHE D 1 119 ? 3.881   84.180  175.801  1.00 38.70  ? 182  PHE D N   1 
ATOM   4584  C CA  . PHE D 1 119 ? 3.752   82.894  176.477  1.00 37.57  ? 182  PHE D CA  1 
ATOM   4585  C C   . PHE D 1 119 ? 4.953   82.650  177.408  1.00 41.73  ? 182  PHE D C   1 
ATOM   4586  O O   . PHE D 1 119 ? 4.762   82.354  178.590  1.00 41.75  ? 182  PHE D O   1 
ATOM   4587  C CB  . PHE D 1 119 ? 3.587   81.778  175.434  1.00 38.58  ? 182  PHE D CB  1 
ATOM   4588  C CG  . PHE D 1 119 ? 3.330   80.374  175.931  1.00 39.74  ? 182  PHE D CG  1 
ATOM   4589  C CD1 . PHE D 1 119 ? 2.735   80.148  177.174  1.00 41.77  ? 182  PHE D CD1 1 
ATOM   4590  C CD2 . PHE D 1 119 ? 3.614   79.275  175.128  1.00 40.89  ? 182  PHE D CD2 1 
ATOM   4591  C CE1 . PHE D 1 119 ? 2.488   78.846  177.624  1.00 42.61  ? 182  PHE D CE1 1 
ATOM   4592  C CE2 . PHE D 1 119 ? 3.341   77.977  175.568  1.00 43.67  ? 182  PHE D CE2 1 
ATOM   4593  C CZ  . PHE D 1 119 ? 2.798   77.769  176.816  1.00 42.30  ? 182  PHE D CZ  1 
ATOM   4594  N N   . ILE D 1 120 ? 6.168   82.809  176.890  1.00 39.07  ? 183  ILE D N   1 
ATOM   4595  C CA  . ILE D 1 120 ? 7.410   82.640  177.642  1.00 39.22  ? 183  ILE D CA  1 
ATOM   4596  C C   . ILE D 1 120 ? 7.484   83.646  178.799  1.00 45.75  ? 183  ILE D C   1 
ATOM   4597  O O   . ILE D 1 120 ? 7.812   83.248  179.931  1.00 46.63  ? 183  ILE D O   1 
ATOM   4598  C CB  . ILE D 1 120 ? 8.645   82.676  176.697  1.00 41.59  ? 183  ILE D CB  1 
ATOM   4599  C CG1 . ILE D 1 120 ? 8.618   81.498  175.682  1.00 41.41  ? 183  ILE D CG1 1 
ATOM   4600  C CG2 . ILE D 1 120 ? 9.976   82.739  177.478  1.00 41.72  ? 183  ILE D CG2 1 
ATOM   4601  C CD1 . ILE D 1 120 ? 8.736   80.062  176.244  1.00 46.54  ? 183  ILE D CD1 1 
ATOM   4602  N N   . LYS D 1 121 ? 7.112   84.912  178.532  1.00 42.30  ? 184  LYS D N   1 
ATOM   4603  C CA  . LYS D 1 121 ? 7.100   85.939  179.554  1.00 43.94  ? 184  LYS D CA  1 
ATOM   4604  C C   . LYS D 1 121 ? 6.073   85.622  180.650  1.00 47.97  ? 184  LYS D C   1 
ATOM   4605  O O   . LYS D 1 121 ? 6.388   85.783  181.828  1.00 48.45  ? 184  LYS D O   1 
ATOM   4606  C CB  . LYS D 1 121 ? 6.850   87.326  178.938  1.00 48.03  ? 184  LYS D CB  1 
ATOM   4607  C CG  . LYS D 1 121 ? 7.867   88.364  179.408  1.00 76.78  ? 184  LYS D CG  1 
ATOM   4608  C CD  . LYS D 1 121 ? 7.585   89.779  178.884  1.00 93.70  ? 184  LYS D CD  1 
ATOM   4609  C CE  . LYS D 1 121 ? 6.720   90.577  179.852  1.00 110.10 ? 184  LYS D CE  1 
ATOM   4610  N NZ  . LYS D 1 121 ? 6.432   91.960  179.373  1.00 117.11 ? 184  LYS D NZ  1 
ATOM   4611  N N   . SER D 1 122 ? 4.859   85.163  180.266  1.00 42.99  ? 185  SER D N   1 
ATOM   4612  C CA  . SER D 1 122 ? 3.818   84.799  181.233  1.00 42.11  ? 185  SER D CA  1 
ATOM   4613  C C   . SER D 1 122 ? 4.275   83.656  182.152  1.00 42.53  ? 185  SER D C   1 
ATOM   4614  O O   . SER D 1 122 ? 4.011   83.717  183.342  1.00 41.23  ? 185  SER D O   1 
ATOM   4615  C CB  . SER D 1 122 ? 2.525   84.423  180.526  1.00 45.67  ? 185  SER D CB  1 
ATOM   4616  O OG  . SER D 1 122 ? 1.951   85.571  179.924  1.00 53.27  ? 185  SER D OG  1 
ATOM   4617  N N   . MET D 1 123 ? 5.002   82.658  181.608  1.00 37.29  ? 186  MET D N   1 
ATOM   4618  C CA  . MET D 1 123 ? 5.540   81.551  182.389  1.00 37.07  ? 186  MET D CA  1 
ATOM   4619  C C   . MET D 1 123 ? 6.555   82.035  183.433  1.00 46.38  ? 186  MET D C   1 
ATOM   4620  O O   . MET D 1 123 ? 6.528   81.534  184.559  1.00 46.02  ? 186  MET D O   1 
ATOM   4621  C CB  . MET D 1 123 ? 6.145   80.465  181.500  1.00 38.17  ? 186  MET D CB  1 
ATOM   4622  C CG  . MET D 1 123 ? 5.104   79.606  180.851  1.00 41.80  ? 186  MET D CG  1 
ATOM   4623  S SD  . MET D 1 123 ? 5.741   78.185  179.926  1.00 45.52  ? 186  MET D SD  1 
ATOM   4624  C CE  . MET D 1 123 ? 6.174   78.900  178.425  1.00 41.91  ? 186  MET D CE  1 
ATOM   4625  N N   . GLU D 1 124 ? 7.406   83.036  183.073  1.00 45.67  ? 187  GLU D N   1 
ATOM   4626  C CA  . GLU D 1 124 ? 8.422   83.633  183.957  1.00 46.29  ? 187  GLU D CA  1 
ATOM   4627  C C   . GLU D 1 124 ? 7.759   84.431  185.099  1.00 47.50  ? 187  GLU D C   1 
ATOM   4628  O O   . GLU D 1 124 ? 8.193   84.347  186.244  1.00 48.69  ? 187  GLU D O   1 
ATOM   4629  C CB  . GLU D 1 124 ? 9.396   84.537  183.170  1.00 48.59  ? 187  GLU D CB  1 
ATOM   4630  C CG  . GLU D 1 124 ? 10.307  83.817  182.177  1.00 68.07  ? 187  GLU D CG  1 
ATOM   4631  C CD  . GLU D 1 124 ? 11.070  84.668  181.159  1.00 108.08 ? 187  GLU D CD  1 
ATOM   4632  O OE1 . GLU D 1 124 ? 10.819  85.894  181.074  1.00 110.56 ? 187  GLU D OE1 1 
ATOM   4633  O OE2 . GLU D 1 124 ? 11.909  84.094  180.425  1.00 106.54 ? 187  GLU D OE2 1 
ATOM   4634  N N   . GLU D 1 125 ? 6.722   85.192  184.778  1.00 42.06  ? 188  GLU D N   1 
ATOM   4635  C CA  . GLU D 1 125 ? 5.935   85.972  185.733  1.00 42.27  ? 188  GLU D CA  1 
ATOM   4636  C C   . GLU D 1 125 ? 5.229   85.025  186.716  1.00 47.26  ? 188  GLU D C   1 
ATOM   4637  O O   . GLU D 1 125 ? 5.196   85.315  187.905  1.00 48.53  ? 188  GLU D O   1 
ATOM   4638  C CB  . GLU D 1 125 ? 4.887   86.839  185.020  1.00 43.64  ? 188  GLU D CB  1 
ATOM   4639  C CG  . GLU D 1 125 ? 5.459   87.990  184.194  1.00 62.26  ? 188  GLU D CG  1 
ATOM   4640  C CD  . GLU D 1 125 ? 4.462   88.830  183.406  1.00 101.00 ? 188  GLU D CD  1 
ATOM   4641  O OE1 . GLU D 1 125 ? 3.369   88.319  183.057  1.00 102.80 ? 188  GLU D OE1 1 
ATOM   4642  O OE2 . GLU D 1 125 ? 4.792   90.004  183.115  1.00 101.39 ? 188  GLU D OE2 1 
ATOM   4643  N N   . LEU D 1 126 ? 4.682   83.897  186.217  1.00 41.48  ? 189  LEU D N   1 
ATOM   4644  C CA  . LEU D 1 126 ? 4.007   82.879  187.011  1.00 39.54  ? 189  LEU D CA  1 
ATOM   4645  C C   . LEU D 1 126 ? 4.989   82.236  187.994  1.00 41.14  ? 189  LEU D C   1 
ATOM   4646  O O   . LEU D 1 126 ? 4.645   82.074  189.170  1.00 38.10  ? 189  LEU D O   1 
ATOM   4647  C CB  . LEU D 1 126 ? 3.354   81.842  186.091  1.00 38.92  ? 189  LEU D CB  1 
ATOM   4648  C CG  . LEU D 1 126 ? 2.276   80.940  186.703  1.00 42.63  ? 189  LEU D CG  1 
ATOM   4649  C CD1 . LEU D 1 126 ? 1.099   81.734  187.273  1.00 41.20  ? 189  LEU D CD1 1 
ATOM   4650  C CD2 . LEU D 1 126 ? 1.778   79.949  185.695  1.00 45.58  ? 189  LEU D CD2 1 
ATOM   4651  N N   . GLU D 1 127 ? 6.237   81.956  187.547  1.00 37.93  ? 190  GLU D N   1 
ATOM   4652  C CA  . GLU D 1 127 ? 7.298   81.411  188.406  1.00 37.09  ? 190  GLU D CA  1 
ATOM   4653  C C   . GLU D 1 127 ? 7.563   82.316  189.626  1.00 42.44  ? 190  GLU D C   1 
ATOM   4654  O O   . GLU D 1 127 ? 7.664   81.821  190.744  1.00 42.35  ? 190  GLU D O   1 
ATOM   4655  C CB  . GLU D 1 127 ? 8.603   81.184  187.619  1.00 38.03  ? 190  GLU D CB  1 
ATOM   4656  C CG  . GLU D 1 127 ? 8.660   79.956  186.712  1.00 47.38  ? 190  GLU D CG  1 
ATOM   4657  C CD  . GLU D 1 127 ? 8.403   78.536  187.199  1.00 58.20  ? 190  GLU D CD  1 
ATOM   4658  O OE1 . GLU D 1 127 ? 8.154   78.307  188.406  1.00 43.20  ? 190  GLU D OE1 1 
ATOM   4659  O OE2 . GLU D 1 127 ? 8.446   77.637  186.331  1.00 48.65  ? 190  GLU D OE2 1 
ATOM   4660  N N   . LYS D 1 128 ? 7.623   83.641  189.408  1.00 41.19  ? 191  LYS D N   1 
ATOM   4661  C CA  . LYS D 1 128 ? 7.832   84.646  190.461  1.00 41.37  ? 191  LYS D CA  1 
ATOM   4662  C C   . LYS D 1 128 ? 6.671   84.680  191.452  1.00 44.46  ? 191  LYS D C   1 
ATOM   4663  O O   . LYS D 1 128 ? 6.897   84.755  192.657  1.00 44.62  ? 191  LYS D O   1 
ATOM   4664  C CB  . LYS D 1 128 ? 8.098   86.040  189.864  1.00 44.56  ? 191  LYS D CB  1 
ATOM   4665  C CG  . LYS D 1 128 ? 9.465   86.147  189.144  1.00 65.97  ? 191  LYS D CG  1 
ATOM   4666  C CD  . LYS D 1 128 ? 9.642   87.504  188.443  1.00 80.16  ? 191  LYS D CD  1 
ATOM   4667  C CE  . LYS D 1 128 ? 10.671  87.505  187.333  1.00 90.54  ? 191  LYS D CE  1 
ATOM   4668  N NZ  . LYS D 1 128 ? 10.097  88.007  186.048  1.00 96.34  ? 191  LYS D NZ  1 
ATOM   4669  N N   . ASN D 1 129 ? 5.430   84.607  190.954  1.00 39.91  ? 192  ASN D N   1 
ATOM   4670  C CA  . ASN D 1 129 ? 4.226   84.564  191.792  1.00 39.83  ? 192  ASN D CA  1 
ATOM   4671  C C   . ASN D 1 129 ? 4.189   83.292  192.635  1.00 40.42  ? 192  ASN D C   1 
ATOM   4672  O O   . ASN D 1 129 ? 3.788   83.327  193.798  1.00 42.14  ? 192  ASN D O   1 
ATOM   4673  C CB  . ASN D 1 129 ? 2.965   84.640  190.925  1.00 42.17  ? 192  ASN D CB  1 
ATOM   4674  C CG  . ASN D 1 129 ? 2.683   86.007  190.343  1.00 76.13  ? 192  ASN D CG  1 
ATOM   4675  O OD1 . ASN D 1 129 ? 3.171   87.045  190.809  1.00 72.12  ? 192  ASN D OD1 1 
ATOM   4676  N ND2 . ASN D 1 129 ? 1.866   86.040  189.312  1.00 74.65  ? 192  ASN D ND2 1 
ATOM   4677  N N   . HIS D 1 130 ? 4.610   82.179  192.041  1.00 31.51  ? 193  HIS D N   1 
ATOM   4678  C CA  . HIS D 1 130 ? 4.645   80.882  192.668  1.00 29.95  ? 193  HIS D CA  1 
ATOM   4679  C C   . HIS D 1 130 ? 5.702   80.790  193.756  1.00 37.87  ? 193  HIS D C   1 
ATOM   4680  O O   . HIS D 1 130 ? 5.461   80.156  194.794  1.00 36.96  ? 193  HIS D O   1 
ATOM   4681  C CB  . HIS D 1 130 ? 4.782   79.800  191.596  1.00 29.43  ? 193  HIS D CB  1 
ATOM   4682  C CG  . HIS D 1 130 ? 3.494   79.571  190.857  1.00 31.60  ? 193  HIS D CG  1 
ATOM   4683  N ND1 . HIS D 1 130 ? 3.440   78.760  189.739  1.00 32.55  ? 193  HIS D ND1 1 
ATOM   4684  C CD2 . HIS D 1 130 ? 2.250   80.067  191.103  1.00 31.91  ? 193  HIS D CD2 1 
ATOM   4685  C CE1 . HIS D 1 130 ? 2.164   78.756  189.368  1.00 32.18  ? 193  HIS D CE1 1 
ATOM   4686  N NE2 . HIS D 1 130 ? 1.416   79.535  190.168  1.00 32.10  ? 193  HIS D NE2 1 
ATOM   4687  N N   . ASP D 1 131 ? 6.849   81.473  193.546  1.00 36.89  ? 194  ASP D N   1 
ATOM   4688  C CA  . ASP D 1 131 ? 7.926   81.603  194.534  1.00 37.88  ? 194  ASP D CA  1 
ATOM   4689  C C   . ASP D 1 131 ? 7.338   82.261  195.819  1.00 40.69  ? 194  ASP D C   1 
ATOM   4690  O O   . ASP D 1 131 ? 7.574   81.783  196.923  1.00 40.73  ? 194  ASP D O   1 
ATOM   4691  C CB  . ASP D 1 131 ? 9.033   82.535  193.980  1.00 40.39  ? 194  ASP D CB  1 
ATOM   4692  C CG  . ASP D 1 131 ? 10.103  81.949  193.087  1.00 61.27  ? 194  ASP D CG  1 
ATOM   4693  O OD1 . ASP D 1 131 ? 10.347  80.722  193.173  1.00 66.14  ? 194  ASP D OD1 1 
ATOM   4694  O OD2 . ASP D 1 131 ? 10.771  82.737  192.363  1.00 65.39  ? 194  ASP D OD2 1 
ATOM   4695  N N   . ASN D 1 132 ? 6.548   83.331  195.652  1.00 37.79  ? 195  ASN D N   1 
ATOM   4696  C CA  . ASN D 1 132 ? 5.908   84.026  196.776  1.00 39.97  ? 195  ASN D CA  1 
ATOM   4697  C C   . ASN D 1 132 ? 4.843   83.178  197.470  1.00 44.96  ? 195  ASN D C   1 
ATOM   4698  O O   . ASN D 1 132 ? 4.723   83.262  198.684  1.00 44.89  ? 195  ASN D O   1 
ATOM   4699  C CB  . ASN D 1 132 ? 5.355   85.392  196.369  1.00 38.39  ? 195  ASN D CB  1 
ATOM   4700  C CG  . ASN D 1 132 ? 6.414   86.347  195.859  1.00 67.32  ? 195  ASN D CG  1 
ATOM   4701  O OD1 . ASN D 1 132 ? 7.599   86.300  196.241  1.00 61.00  ? 195  ASN D OD1 1 
ATOM   4702  N ND2 . ASN D 1 132 ? 6.008   87.219  194.948  1.00 64.72  ? 195  ASN D ND2 1 
ATOM   4703  N N   . LEU D 1 133 ? 4.082   82.362  196.720  1.00 40.39  ? 196  LEU D N   1 
ATOM   4704  C CA  . LEU D 1 133 ? 3.078   81.499  197.316  1.00 39.11  ? 196  LEU D CA  1 
ATOM   4705  C C   . LEU D 1 133 ? 3.743   80.452  198.176  1.00 40.74  ? 196  LEU D C   1 
ATOM   4706  O O   . LEU D 1 133 ? 3.252   80.197  199.275  1.00 40.52  ? 196  LEU D O   1 
ATOM   4707  C CB  . LEU D 1 133 ? 2.175   80.825  196.268  1.00 39.94  ? 196  LEU D CB  1 
ATOM   4708  C CG  . LEU D 1 133 ? 1.034   81.684  195.698  1.00 46.30  ? 196  LEU D CG  1 
ATOM   4709  C CD1 . LEU D 1 133 ? 0.408   80.998  194.477  1.00 46.14  ? 196  LEU D CD1 1 
ATOM   4710  C CD2 . LEU D 1 133 ? -0.035  82.015  196.757  1.00 45.95  ? 196  LEU D CD2 1 
ATOM   4711  N N   . LEU D 1 134 ? 4.867   79.870  197.709  1.00 35.45  ? 197  LEU D N   1 
ATOM   4712  C CA  . LEU D 1 134 ? 5.572   78.865  198.480  1.00 34.41  ? 197  LEU D CA  1 
ATOM   4713  C C   . LEU D 1 134 ? 6.164   79.465  199.759  1.00 40.31  ? 197  LEU D C   1 
ATOM   4714  O O   . LEU D 1 134 ? 5.986   78.893  200.834  1.00 41.24  ? 197  LEU D O   1 
ATOM   4715  C CB  . LEU D 1 134 ? 6.640   78.149  197.623  1.00 33.57  ? 197  LEU D CB  1 
ATOM   4716  C CG  . LEU D 1 134 ? 7.436   77.054  198.414  1.00 37.67  ? 197  LEU D CG  1 
ATOM   4717  C CD1 . LEU D 1 134 ? 6.503   75.965  199.056  1.00 36.19  ? 197  LEU D CD1 1 
ATOM   4718  C CD2 . LEU D 1 134 ? 8.627   76.535  197.637  1.00 37.61  ? 197  LEU D CD2 1 
ATOM   4719  N N   . THR D 1 135 ? 6.808   80.650  199.649  1.00 38.35  ? 198  THR D N   1 
ATOM   4720  C CA  . THR D 1 135 ? 7.429   81.326  200.794  1.00 37.95  ? 198  THR D CA  1 
ATOM   4721  C C   . THR D 1 135 ? 6.388   81.626  201.867  1.00 39.53  ? 198  THR D C   1 
ATOM   4722  O O   . THR D 1 135 ? 6.614   81.371  203.056  1.00 39.14  ? 198  THR D O   1 
ATOM   4723  C CB  . THR D 1 135 ? 8.236   82.568  200.340  1.00 43.46  ? 198  THR D CB  1 
ATOM   4724  O OG1 . THR D 1 135 ? 9.224   82.155  199.412  1.00 46.23  ? 198  THR D OG1 1 
ATOM   4725  C CG2 . THR D 1 135 ? 8.956   83.241  201.498  1.00 41.66  ? 198  THR D CG2 1 
ATOM   4726  N N   . GLY D 1 136 ? 5.254   82.143  201.420  1.00 35.49  ? 199  GLY D N   1 
ATOM   4727  C CA  . GLY D 1 136 ? 4.136   82.469  202.288  1.00 35.30  ? 199  GLY D CA  1 
ATOM   4728  C C   . GLY D 1 136 ? 3.641   81.242  203.004  1.00 41.10  ? 199  GLY D C   1 
ATOM   4729  O O   . GLY D 1 136 ? 3.483   81.286  204.218  1.00 42.43  ? 199  GLY D O   1 
ATOM   4730  N N   . ALA D 1 137 ? 3.441   80.122  202.265  1.00 36.84  ? 200  ALA D N   1 
ATOM   4731  C CA  . ALA D 1 137 ? 2.947   78.859  202.822  1.00 35.74  ? 200  ALA D CA  1 
ATOM   4732  C C   . ALA D 1 137 ? 3.942   78.274  203.832  1.00 38.79  ? 200  ALA D C   1 
ATOM   4733  O O   . ALA D 1 137 ? 3.533   77.778  204.884  1.00 37.57  ? 200  ALA D O   1 
ATOM   4734  C CB  . ALA D 1 137 ? 2.687   77.864  201.697  1.00 35.84  ? 200  ALA D CB  1 
ATOM   4735  N N   . GLN D 1 138 ? 5.248   78.357  203.520  1.00 34.95  ? 201  GLN D N   1 
ATOM   4736  C CA  . GLN D 1 138 ? 6.301   77.846  204.396  1.00 33.56  ? 201  GLN D CA  1 
ATOM   4737  C C   . GLN D 1 138 ? 6.374   78.620  205.711  1.00 35.94  ? 201  GLN D C   1 
ATOM   4738  O O   . GLN D 1 138 ? 6.511   78.014  206.780  1.00 33.47  ? 201  GLN D O   1 
ATOM   4739  C CB  . GLN D 1 138 ? 7.634   77.853  203.656  1.00 33.48  ? 201  GLN D CB  1 
ATOM   4740  C CG  . GLN D 1 138 ? 7.767   76.675  202.715  1.00 35.42  ? 201  GLN D CG  1 
ATOM   4741  C CD  . GLN D 1 138 ? 9.177   76.543  202.197  1.00 49.86  ? 201  GLN D CD  1 
ATOM   4742  O OE1 . GLN D 1 138 ? 9.889   77.533  201.932  1.00 47.90  ? 201  GLN D OE1 1 
ATOM   4743  N NE2 . GLN D 1 138 ? 9.604   75.314  202.041  1.00 32.17  ? 201  GLN D NE2 1 
ATOM   4744  N N   . ASN D 1 139 ? 6.223   79.951  205.629  1.00 35.40  ? 202  ASN D N   1 
ATOM   4745  C CA  . ASN D 1 139 ? 6.174   80.827  206.818  1.00 36.42  ? 202  ASN D CA  1 
ATOM   4746  C C   . ASN D 1 139 ? 4.946   80.532  207.690  1.00 42.27  ? 202  ASN D C   1 
ATOM   4747  O O   . ASN D 1 139 ? 5.073   80.494  208.908  1.00 44.13  ? 202  ASN D O   1 
ATOM   4748  C CB  . ASN D 1 139 ? 6.187   82.289  206.401  1.00 38.48  ? 202  ASN D CB  1 
ATOM   4749  C CG  . ASN D 1 139 ? 7.534   82.749  205.882  1.00 65.97  ? 202  ASN D CG  1 
ATOM   4750  O OD1 . ASN D 1 139 ? 8.591   82.149  206.156  1.00 53.76  ? 202  ASN D OD1 1 
ATOM   4751  N ND2 . ASN D 1 139 ? 7.532   83.855  205.140  1.00 63.27  ? 202  ASN D ND2 1 
ATOM   4752  N N   . GLU D 1 140 ? 3.778   80.249  207.077  1.00 38.82  ? 203  GLU D N   1 
ATOM   4753  C CA  . GLU D 1 140 ? 2.560   79.906  207.833  1.00 37.81  ? 203  GLU D CA  1 
ATOM   4754  C C   . GLU D 1 140 ? 2.756   78.573  208.543  1.00 39.39  ? 203  GLU D C   1 
ATOM   4755  O O   . GLU D 1 140 ? 2.368   78.425  209.696  1.00 38.78  ? 203  GLU D O   1 
ATOM   4756  C CB  . GLU D 1 140 ? 1.338   79.815  206.910  1.00 39.14  ? 203  GLU D CB  1 
ATOM   4757  C CG  . GLU D 1 140 ? 0.627   81.134  206.676  1.00 59.07  ? 203  GLU D CG  1 
ATOM   4758  C CD  . GLU D 1 140 ? 0.420   82.030  207.887  1.00 96.31  ? 203  GLU D CD  1 
ATOM   4759  O OE1 . GLU D 1 140 ? -0.256  81.605  208.854  1.00 94.46  ? 203  GLU D OE1 1 
ATOM   4760  O OE2 . GLU D 1 140 ? 0.971   83.155  207.875  1.00 90.89  ? 203  GLU D OE2 1 
ATOM   4761  N N   . PHE D 1 141 ? 3.389   77.618  207.851  1.00 34.46  ? 204  PHE D N   1 
ATOM   4762  C CA  . PHE D 1 141 ? 3.695   76.303  208.383  1.00 34.67  ? 204  PHE D CA  1 
ATOM   4763  C C   . PHE D 1 141 ? 4.599   76.445  209.619  1.00 38.35  ? 204  PHE D C   1 
ATOM   4764  O O   . PHE D 1 141 ? 4.327   75.818  210.625  1.00 38.84  ? 204  PHE D O   1 
ATOM   4765  C CB  . PHE D 1 141 ? 4.350   75.415  207.294  1.00 36.83  ? 204  PHE D CB  1 
ATOM   4766  C CG  . PHE D 1 141 ? 4.623   74.020  207.789  1.00 38.88  ? 204  PHE D CG  1 
ATOM   4767  C CD1 . PHE D 1 141 ? 5.808   73.720  208.453  1.00 42.18  ? 204  PHE D CD1 1 
ATOM   4768  C CD2 . PHE D 1 141 ? 3.673   73.017  207.640  1.00 39.61  ? 204  PHE D CD2 1 
ATOM   4769  C CE1 . PHE D 1 141 ? 6.020   72.441  208.992  1.00 43.03  ? 204  PHE D CE1 1 
ATOM   4770  C CE2 . PHE D 1 141 ? 3.888   71.740  208.175  1.00 42.13  ? 204  PHE D CE2 1 
ATOM   4771  C CZ  . PHE D 1 141 ? 5.049   71.463  208.869  1.00 40.12  ? 204  PHE D CZ  1 
ATOM   4772  N N   . LYS D 1 142 ? 5.642   77.295  209.542  1.00 34.00  ? 205  LYS D N   1 
ATOM   4773  C CA  . LYS D 1 142 ? 6.572   77.553  210.634  1.00 33.83  ? 205  LYS D CA  1 
ATOM   4774  C C   . LYS D 1 142 ? 5.836   78.132  211.850  1.00 40.77  ? 205  LYS D C   1 
ATOM   4775  O O   . LYS D 1 142 ? 6.098   77.692  212.973  1.00 41.48  ? 205  LYS D O   1 
ATOM   4776  C CB  . LYS D 1 142 ? 7.712   78.489  210.192  1.00 35.06  ? 205  LYS D CB  1 
ATOM   4777  C CG  . LYS D 1 142 ? 8.764   77.793  209.336  1.00 45.52  ? 205  LYS D CG  1 
ATOM   4778  C CD  . LYS D 1 142 ? 9.995   78.689  209.067  1.00 58.42  ? 205  LYS D CD  1 
ATOM   4779  C CE  . LYS D 1 142 ? 10.472  78.672  207.615  1.00 73.17  ? 205  LYS D CE  1 
ATOM   4780  N NZ  . LYS D 1 142 ? 11.948  78.396  207.433  1.00 61.76  ? 205  LYS D NZ  1 
ATOM   4781  N N   . LYS D 1 143 ? 4.877   79.069  211.623  1.00 38.43  ? 206  LYS D N   1 
ATOM   4782  C CA  . LYS D 1 143 ? 4.069   79.657  212.699  1.00 38.74  ? 206  LYS D CA  1 
ATOM   4783  C C   . LYS D 1 143 ? 3.185   78.594  213.360  1.00 41.60  ? 206  LYS D C   1 
ATOM   4784  O O   . LYS D 1 143 ? 3.052   78.588  214.571  1.00 43.48  ? 206  LYS D O   1 
ATOM   4785  C CB  . LYS D 1 143 ? 3.180   80.783  212.176  1.00 41.62  ? 206  LYS D CB  1 
ATOM   4786  C CG  . LYS D 1 143 ? 3.894   82.102  211.935  1.00 66.98  ? 206  LYS D CG  1 
ATOM   4787  C CD  . LYS D 1 143 ? 3.035   83.098  211.106  1.00 82.29  ? 206  LYS D CD  1 
ATOM   4788  C CE  . LYS D 1 143 ? 1.807   83.639  211.819  1.00 97.17  ? 206  LYS D CE  1 
ATOM   4789  N NZ  . LYS D 1 143 ? 0.821   84.235  210.875  1.00 103.15 ? 206  LYS D NZ  1 
ATOM   4790  N N   . GLU D 1 144 ? 2.628   77.671  212.578  1.00 35.05  ? 207  GLU D N   1 
ATOM   4791  C CA  . GLU D 1 144 ? 1.778   76.604  213.074  1.00 32.60  ? 207  GLU D CA  1 
ATOM   4792  C C   . GLU D 1 144 ? 2.556   75.642  213.931  1.00 38.12  ? 207  GLU D C   1 
ATOM   4793  O O   . GLU D 1 144 ? 2.055   75.223  214.964  1.00 39.02  ? 207  GLU D O   1 
ATOM   4794  C CB  . GLU D 1 144 ? 1.100   75.877  211.901  1.00 33.39  ? 207  GLU D CB  1 
ATOM   4795  C CG  . GLU D 1 144 ? -0.046  76.706  211.314  1.00 46.41  ? 207  GLU D CG  1 
ATOM   4796  C CD  . GLU D 1 144 ? -0.395  76.512  209.846  1.00 75.15  ? 207  GLU D CD  1 
ATOM   4797  O OE1 . GLU D 1 144 ? -0.241  75.385  209.320  1.00 59.48  ? 207  GLU D OE1 1 
ATOM   4798  O OE2 . GLU D 1 144 ? -0.855  77.496  209.224  1.00 79.47  ? 207  GLU D OE2 1 
ATOM   4799  N N   . MET D 1 145 ? 3.790   75.308  213.528  1.00 36.04  ? 208  MET D N   1 
ATOM   4800  C CA  . MET D 1 145 ? 4.656   74.396  214.271  1.00 36.25  ? 208  MET D CA  1 
ATOM   4801  C C   . MET D 1 145 ? 5.131   75.020  215.548  1.00 40.09  ? 208  MET D C   1 
ATOM   4802  O O   . MET D 1 145 ? 5.189   74.323  216.541  1.00 39.33  ? 208  MET D O   1 
ATOM   4803  C CB  . MET D 1 145 ? 5.816   73.882  213.406  1.00 39.11  ? 208  MET D CB  1 
ATOM   4804  C CG  . MET D 1 145 ? 5.338   73.049  212.234  1.00 43.58  ? 208  MET D CG  1 
ATOM   4805  S SD  . MET D 1 145 ? 4.475   71.519  212.679  1.00 48.80  ? 208  MET D SD  1 
ATOM   4806  C CE  . MET D 1 145 ? 2.670   72.076  212.613  1.00 45.17  ? 208  MET D CE  1 
ATOM   4807  N N   . ALA D 1 146 ? 5.397   76.335  215.548  1.00 38.63  ? 209  ALA D N   1 
ATOM   4808  C CA  . ALA D 1 146 ? 5.804   77.080  216.744  1.00 39.99  ? 209  ALA D CA  1 
ATOM   4809  C C   . ALA D 1 146 ? 4.627   77.114  217.752  1.00 44.56  ? 209  ALA D C   1 
ATOM   4810  O O   . ALA D 1 146 ? 4.818   76.843  218.943  1.00 44.13  ? 209  ALA D O   1 
ATOM   4811  C CB  . ALA D 1 146 ? 6.229   78.496  216.362  1.00 40.50  ? 209  ALA D CB  1 
ATOM   4812  N N   . MET D 1 147 ? 3.407   77.350  217.253  1.00 42.38  ? 210  MET D N   1 
ATOM   4813  C CA  . MET D 1 147 ? 2.202   77.359  218.086  1.00 42.86  ? 210  MET D CA  1 
ATOM   4814  C C   . MET D 1 147 ? 1.931   75.972  218.671  1.00 40.42  ? 210  MET D C   1 
ATOM   4815  O O   . MET D 1 147 ? 1.612   75.855  219.848  1.00 39.25  ? 210  MET D O   1 
ATOM   4816  C CB  . MET D 1 147 ? 0.998   77.850  217.292  1.00 47.48  ? 210  MET D CB  1 
ATOM   4817  C CG  . MET D 1 147 ? 1.013   79.343  217.054  1.00 55.50  ? 210  MET D CG  1 
ATOM   4818  S SD  . MET D 1 147 ? -0.476  79.850  216.163  1.00 64.62  ? 210  MET D SD  1 
ATOM   4819  C CE  . MET D 1 147 ? -1.539  80.229  217.650  1.00 62.04  ? 210  MET D CE  1 
ATOM   4820  N N   . LEU D 1 148 ? 2.125   74.915  217.865  1.00 34.58  ? 211  LEU D N   1 
ATOM   4821  C CA  . LEU D 1 148 ? 1.931   73.553  218.303  1.00 32.94  ? 211  LEU D CA  1 
ATOM   4822  C C   . LEU D 1 148 ? 2.940   73.202  219.386  1.00 38.89  ? 211  LEU D C   1 
ATOM   4823  O O   . LEU D 1 148 ? 2.534   72.659  220.399  1.00 40.36  ? 211  LEU D O   1 
ATOM   4824  C CB  . LEU D 1 148 ? 2.020   72.600  217.115  1.00 32.79  ? 211  LEU D CB  1 
ATOM   4825  C CG  . LEU D 1 148 ? 1.956   71.078  217.384  1.00 37.37  ? 211  LEU D CG  1 
ATOM   4826  C CD1 . LEU D 1 148 ? 0.692   70.663  218.180  1.00 38.36  ? 211  LEU D CD1 1 
ATOM   4827  C CD2 . LEU D 1 148 ? 2.066   70.304  216.102  1.00 35.70  ? 211  LEU D CD2 1 
ATOM   4828  N N   . GLN D 1 149 ? 4.232   73.536  219.214  1.00 35.62  ? 212  GLN D N   1 
ATOM   4829  C CA  . GLN D 1 149 ? 5.258   73.256  220.225  1.00 35.77  ? 212  GLN D CA  1 
ATOM   4830  C C   . GLN D 1 149 ? 4.974   74.008  221.527  1.00 38.87  ? 212  GLN D C   1 
ATOM   4831  O O   . GLN D 1 149 ? 5.135   73.430  222.577  1.00 38.63  ? 212  GLN D O   1 
ATOM   4832  C CB  . GLN D 1 149 ? 6.684   73.562  219.682  1.00 37.42  ? 212  GLN D CB  1 
ATOM   4833  C CG  . GLN D 1 149 ? 7.748   73.920  220.770  1.00 46.51  ? 212  GLN D CG  1 
ATOM   4834  C CD  . GLN D 1 149 ? 8.973   74.569  220.205  1.00 65.18  ? 212  GLN D CD  1 
ATOM   4835  O OE1 . GLN D 1 149 ? 10.034  73.984  220.200  1.00 65.99  ? 212  GLN D OE1 1 
ATOM   4836  N NE2 . GLN D 1 149 ? 8.871   75.808  219.752  1.00 64.73  ? 212  GLN D NE2 1 
ATOM   4837  N N   . LYS D 1 150 ? 4.561   75.283  221.450  1.00 37.83  ? 213  LYS D N   1 
ATOM   4838  C CA  . LYS D 1 150 ? 4.206   76.095  222.617  1.00 39.58  ? 213  LYS D CA  1 
ATOM   4839  C C   . LYS D 1 150 ? 3.054   75.404  223.381  1.00 47.62  ? 213  LYS D C   1 
ATOM   4840  O O   . LYS D 1 150 ? 3.144   75.281  224.597  1.00 49.80  ? 213  LYS D O   1 
ATOM   4841  C CB  . LYS D 1 150 ? 3.801   77.519  222.172  1.00 42.16  ? 213  LYS D CB  1 
ATOM   4842  C CG  . LYS D 1 150 ? 3.376   78.452  223.313  1.00 55.58  ? 213  LYS D CG  1 
ATOM   4843  C CD  . LYS D 1 150 ? 2.686   79.753  222.820  1.00 69.30  ? 213  LYS D CD  1 
ATOM   4844  C CE  . LYS D 1 150 ? 3.623   80.830  222.328  1.00 86.26  ? 213  LYS D CE  1 
ATOM   4845  N NZ  . LYS D 1 150 ? 2.909   81.844  221.507  1.00 100.50 ? 213  LYS D NZ  1 
ATOM   4846  N N   . LYS D 1 151 ? 2.026   74.890  222.666  1.00 43.58  ? 214  LYS D N   1 
ATOM   4847  C CA  . LYS D 1 151 ? 0.909   74.191  223.291  1.00 42.78  ? 214  LYS D CA  1 
ATOM   4848  C C   . LYS D 1 151 ? 1.379   72.932  224.009  1.00 47.45  ? 214  LYS D C   1 
ATOM   4849  O O   . LYS D 1 151 ? 0.985   72.710  225.150  1.00 46.23  ? 214  LYS D O   1 
ATOM   4850  C CB  . LYS D 1 151 ? -0.173  73.854  222.258  1.00 45.03  ? 214  LYS D CB  1 
ATOM   4851  C CG  . LYS D 1 151 ? -1.343  73.105  222.870  1.00 43.65  ? 214  LYS D CG  1 
ATOM   4852  C CD  . LYS D 1 151 ? -2.389  72.803  221.856  1.00 43.85  ? 214  LYS D CD  1 
ATOM   4853  C CE  . LYS D 1 151 ? -3.635  72.193  222.456  1.00 46.22  ? 214  LYS D CE  1 
ATOM   4854  N NZ  . LYS D 1 151 ? -3.457  70.748  222.783  1.00 53.10  ? 214  LYS D NZ  1 
ATOM   4855  N N   . ILE D 1 152 ? 2.239   72.120  223.357  1.00 45.15  ? 215  ILE D N   1 
ATOM   4856  C CA  . ILE D 1 152 ? 2.768   70.894  223.957  1.00 45.69  ? 215  ILE D CA  1 
ATOM   4857  C C   . ILE D 1 152 ? 3.555   71.209  225.215  1.00 51.07  ? 215  ILE D C   1 
ATOM   4858  O O   . ILE D 1 152 ? 3.336   70.561  226.237  1.00 50.42  ? 215  ILE D O   1 
ATOM   4859  C CB  . ILE D 1 152 ? 3.574   70.053  222.948  1.00 49.16  ? 215  ILE D CB  1 
ATOM   4860  C CG1 . ILE D 1 152 ? 2.647   69.521  221.841  1.00 49.09  ? 215  ILE D CG1 1 
ATOM   4861  C CG2 . ILE D 1 152 ? 4.339   68.903  223.635  1.00 50.77  ? 215  ILE D CG2 1 
ATOM   4862  C CD1 . ILE D 1 152 ? 3.382   69.244  220.565  1.00 62.87  ? 215  ILE D CD1 1 
ATOM   4863  N N   . MET D 1 153 ? 4.434   72.224  225.140  1.00 48.78  ? 216  MET D N   1 
ATOM   4864  C CA  . MET D 1 153 ? 5.281   72.646  226.234  1.00 50.60  ? 216  MET D CA  1 
ATOM   4865  C C   . MET D 1 153 ? 4.491   73.044  227.463  1.00 57.07  ? 216  MET D C   1 
ATOM   4866  O O   . MET D 1 153 ? 4.738   72.492  228.532  1.00 55.62  ? 216  MET D O   1 
ATOM   4867  C CB  . MET D 1 153 ? 6.221   73.766  225.794  1.00 53.37  ? 216  MET D CB  1 
ATOM   4868  C CG  . MET D 1 153 ? 7.576   73.279  225.370  1.00 57.81  ? 216  MET D CG  1 
ATOM   4869  S SD  . MET D 1 153 ? 8.461   74.651  224.607  1.00 63.13  ? 216  MET D SD  1 
ATOM   4870  C CE  . MET D 1 153 ? 9.836   73.831  224.002  1.00 59.93  ? 216  MET D CE  1 
ATOM   4871  N N   . MET D 1 154 ? 3.533   73.963  227.304  1.00 57.46  ? 217  MET D N   1 
ATOM   4872  C CA  . MET D 1 154 ? 2.692   74.439  228.389  1.00 59.81  ? 217  MET D CA  1 
ATOM   4873  C C   . MET D 1 154 ? 1.820   73.356  228.989  1.00 61.07  ? 217  MET D C   1 
ATOM   4874  O O   . MET D 1 154 ? 1.762   73.233  230.211  1.00 61.10  ? 217  MET D O   1 
ATOM   4875  C CB  . MET D 1 154 ? 1.844   75.624  227.931  1.00 64.30  ? 217  MET D CB  1 
ATOM   4876  C CG  . MET D 1 154 ? 2.672   76.877  227.751  1.00 71.63  ? 217  MET D CG  1 
ATOM   4877  S SD  . MET D 1 154 ? 1.710   78.273  227.163  1.00 79.67  ? 217  MET D SD  1 
ATOM   4878  C CE  . MET D 1 154 ? 0.694   78.627  228.648  1.00 77.06  ? 217  MET D CE  1 
ATOM   4879  N N   . GLU D 1 155 ? 1.184   72.545  228.143  1.00 55.47  ? 218  GLU D N   1 
ATOM   4880  C CA  . GLU D 1 155 ? 0.291   71.488  228.610  1.00 54.84  ? 218  GLU D CA  1 
ATOM   4881  C C   . GLU D 1 155 ? 0.958   70.330  229.294  1.00 61.45  ? 218  GLU D C   1 
ATOM   4882  O O   . GLU D 1 155 ? 0.391   69.844  230.251  1.00 61.99  ? 218  GLU D O   1 
ATOM   4883  C CB  . GLU D 1 155 ? -0.702  71.034  227.535  1.00 55.71  ? 218  GLU D CB  1 
ATOM   4884  C CG  . GLU D 1 155 ? -1.680  72.144  227.181  1.00 66.09  ? 218  GLU D CG  1 
ATOM   4885  C CD  . GLU D 1 155 ? -2.781  71.897  226.169  1.00 88.57  ? 218  GLU D CD  1 
ATOM   4886  O OE1 . GLU D 1 155 ? -3.141  70.722  225.929  1.00 78.08  ? 218  GLU D OE1 1 
ATOM   4887  O OE2 . GLU D 1 155 ? -3.357  72.901  225.694  1.00 85.47  ? 218  GLU D OE2 1 
ATOM   4888  N N   . THR D 1 156 ? 2.128   69.878  228.825  1.00 60.49  ? 219  THR D N   1 
ATOM   4889  C CA  . THR D 1 156 ? 2.874   68.755  229.416  1.00 61.74  ? 219  THR D CA  1 
ATOM   4890  C C   . THR D 1 156 ? 3.334   69.098  230.837  1.00 73.55  ? 219  THR D C   1 
ATOM   4891  O O   . THR D 1 156 ? 3.210   68.274  231.748  1.00 73.65  ? 219  THR D O   1 
ATOM   4892  C CB  . THR D 1 156 ? 4.115   68.416  228.569  1.00 55.08  ? 219  THR D CB  1 
ATOM   4893  O OG1 . THR D 1 156 ? 4.782   69.639  228.224  1.00 53.55  ? 219  THR D OG1 1 
ATOM   4894  C CG2 . THR D 1 156 ? 3.790   67.570  227.315  1.00 42.19  ? 219  THR D CG2 1 
ATOM   4895  N N   . GLN D 1 157 ? 3.887   70.312  231.002  1.00 75.32  ? 220  GLN D N   1 
ATOM   4896  C CA  . GLN D 1 157 ? 4.398   70.847  232.257  1.00 76.97  ? 220  GLN D CA  1 
ATOM   4897  C C   . GLN D 1 157 ? 3.288   70.903  233.323  1.00 85.09  ? 220  GLN D C   1 
ATOM   4898  O O   . GLN D 1 157 ? 3.422   70.249  234.366  1.00 85.87  ? 220  GLN D O   1 
ATOM   4899  C CB  . GLN D 1 157 ? 5.097   72.205  232.013  1.00 77.93  ? 220  GLN D CB  1 
ATOM   4900  C CG  . GLN D 1 157 ? 5.232   73.129  233.226  1.00 100.28 ? 220  GLN D CG  1 
ATOM   4901  C CD  . GLN D 1 157 ? 6.077   72.606  234.369  1.00 124.65 ? 220  GLN D CD  1 
ATOM   4902  O OE1 . GLN D 1 157 ? 6.870   71.660  234.233  1.00 120.93 ? 220  GLN D OE1 1 
ATOM   4903  N NE2 . GLN D 1 157 ? 5.979   73.279  235.511  1.00 117.36 ? 220  GLN D NE2 1 
ATOM   4904  N N   . GLN D 1 158 ? 2.179   71.622  233.039  1.00 82.92  ? 221  GLN D N   1 
ATOM   4905  C CA  . GLN D 1 158 ? 1.056   71.733  233.976  1.00 120.48 ? 221  GLN D CA  1 
ATOM   4906  C C   . GLN D 1 158 ? 0.116   70.546  233.879  1.00 133.40 ? 221  GLN D C   1 
ATOM   4907  O O   . GLN D 1 158 ? 0.523   69.435  234.206  1.00 94.50  ? 221  GLN D O   1 
ATOM   4908  C CB  . GLN D 1 158 ? 0.305   73.070  233.820  1.00 121.99 ? 221  GLN D CB  1 
ATOM   4909  C CG  . GLN D 1 158 ? 1.130   74.312  234.211  1.00 141.47 ? 221  GLN D CG  1 
ATOM   4910  C CD  . GLN D 1 158 ? 1.736   74.277  235.608  1.00 163.52 ? 221  GLN D CD  1 
ATOM   4911  O OE1 . GLN D 1 158 ? 1.084   73.930  236.604  1.00 159.25 ? 221  GLN D OE1 1 
ATOM   4912  N NE2 . GLN D 1 158 ? 3.001   74.664  235.712  1.00 155.74 ? 221  GLN D NE2 1 
ATOM   4913  N N   . ASN E 1 19  ? 23.984  149.347 -111.819 1.00 75.40  ? 82   ASN E N   1 
ATOM   4914  C CA  . ASN E 1 19  ? 24.640  149.939 -110.651 1.00 75.01  ? 82   ASN E CA  1 
ATOM   4915  C C   . ASN E 1 19  ? 23.702  150.184 -109.453 1.00 75.73  ? 82   ASN E C   1 
ATOM   4916  O O   . ASN E 1 19  ? 24.156  150.119 -108.312 1.00 75.66  ? 82   ASN E O   1 
ATOM   4917  C CB  . ASN E 1 19  ? 25.431  151.188 -111.018 1.00 78.05  ? 82   ASN E CB  1 
ATOM   4918  C CG  . ASN E 1 19  ? 26.670  151.359 -110.167 1.00 102.69 ? 82   ASN E CG  1 
ATOM   4919  O OD1 . ASN E 1 19  ? 26.663  152.102 -109.175 1.00 102.13 ? 82   ASN E OD1 1 
ATOM   4920  N ND2 . ASN E 1 19  ? 27.754  150.652 -110.519 1.00 85.81  ? 82   ASN E ND2 1 
ATOM   4921  N N   . LYS E 1 20  ? 22.414  150.474 -109.710 1.00 69.14  ? 83   LYS E N   1 
ATOM   4922  C CA  . LYS E 1 20  ? 21.367  150.605 -108.688 1.00 67.59  ? 83   LYS E CA  1 
ATOM   4923  C C   . LYS E 1 20  ? 21.142  149.182 -108.099 1.00 67.94  ? 83   LYS E C   1 
ATOM   4924  O O   . LYS E 1 20  ? 20.981  149.039 -106.881 1.00 67.71  ? 83   LYS E O   1 
ATOM   4925  C CB  . LYS E 1 20  ? 20.066  151.136 -109.323 1.00 70.00  ? 83   LYS E CB  1 
ATOM   4926  C CG  . LYS E 1 20  ? 18.970  151.496 -108.319 1.00 85.94  ? 83   LYS E CG  1 
ATOM   4927  C CD  . LYS E 1 20  ? 17.613  151.690 -108.997 1.00 96.62  ? 83   LYS E CD  1 
ATOM   4928  C CE  . LYS E 1 20  ? 16.466  151.645 -108.013 1.00 103.68 ? 83   LYS E CE  1 
ATOM   4929  N NZ  . LYS E 1 20  ? 16.212  150.264 -107.519 1.00 111.06 ? 83   LYS E NZ  1 
ATOM   4930  N N   . ALA E 1 21  ? 21.165  148.147 -108.985 1.00 61.14  ? 84   ALA E N   1 
ATOM   4931  C CA  . ALA E 1 21  ? 21.036  146.724 -108.679 1.00 59.72  ? 84   ALA E CA  1 
ATOM   4932  C C   . ALA E 1 21  ? 22.222  146.253 -107.841 1.00 63.52  ? 84   ALA E C   1 
ATOM   4933  O O   . ALA E 1 21  ? 22.031  145.494 -106.881 1.00 63.00  ? 84   ALA E O   1 
ATOM   4934  C CB  . ALA E 1 21  ? 20.964  145.914 -109.965 1.00 59.79  ? 84   ALA E CB  1 
ATOM   4935  N N   . LEU E 1 22  ? 23.442  146.722 -108.204 1.00 59.16  ? 85   LEU E N   1 
ATOM   4936  C CA  . LEU E 1 22  ? 24.687  146.386 -107.518 1.00 58.16  ? 85   LEU E CA  1 
ATOM   4937  C C   . LEU E 1 22  ? 24.679  146.868 -106.059 1.00 58.20  ? 85   LEU E C   1 
ATOM   4938  O O   . LEU E 1 22  ? 25.065  146.116 -105.159 1.00 56.01  ? 85   LEU E O   1 
ATOM   4939  C CB  . LEU E 1 22  ? 25.896  146.947 -108.299 1.00 58.06  ? 85   LEU E CB  1 
ATOM   4940  C CG  . LEU E 1 22  ? 27.288  146.693 -107.697 1.00 63.81  ? 85   LEU E CG  1 
ATOM   4941  C CD1 . LEU E 1 22  ? 27.610  145.187 -107.632 1.00 64.79  ? 85   LEU E CD1 1 
ATOM   4942  C CD2 . LEU E 1 22  ? 28.338  147.361 -108.518 1.00 67.22  ? 85   LEU E CD2 1 
ATOM   4943  N N   . LEU E 1 23  ? 24.217  148.108 -105.845 1.00 54.19  ? 86   LEU E N   1 
ATOM   4944  C CA  . LEU E 1 23  ? 24.146  148.715 -104.522 1.00 54.90  ? 86   LEU E CA  1 
ATOM   4945  C C   . LEU E 1 23  ? 23.057  148.058 -103.666 1.00 59.44  ? 86   LEU E C   1 
ATOM   4946  O O   . LEU E 1 23  ? 23.263  147.853 -102.471 1.00 58.84  ? 86   LEU E O   1 
ATOM   4947  C CB  . LEU E 1 23  ? 23.963  150.233 -104.614 1.00 55.38  ? 86   LEU E CB  1 
ATOM   4948  C CG  . LEU E 1 23  ? 25.184  151.010 -105.169 1.00 61.69  ? 86   LEU E CG  1 
ATOM   4949  C CD1 . LEU E 1 23  ? 24.802  152.422 -105.627 1.00 62.36  ? 86   LEU E CD1 1 
ATOM   4950  C CD2 . LEU E 1 23  ? 26.355  151.045 -104.172 1.00 64.46  ? 86   LEU E CD2 1 
ATOM   4951  N N   . ALA E 1 24  ? 21.926  147.675 -104.298 1.00 55.22  ? 87   ALA E N   1 
ATOM   4952  C CA  . ALA E 1 24  ? 20.824  146.993 -103.630 1.00 54.02  ? 87   ALA E CA  1 
ATOM   4953  C C   . ALA E 1 24  ? 21.276  145.615 -103.124 1.00 55.14  ? 87   ALA E C   1 
ATOM   4954  O O   . ALA E 1 24  ? 20.921  145.238 -102.008 1.00 55.16  ? 87   ALA E O   1 
ATOM   4955  C CB  . ALA E 1 24  ? 19.640  146.842 -104.578 1.00 54.40  ? 87   ALA E CB  1 
ATOM   4956  N N   . LYS E 1 25  ? 22.066  144.886 -103.935 1.00 48.74  ? 88   LYS E N   1 
ATOM   4957  C CA  . LYS E 1 25  ? 22.623  143.574 -103.603 1.00 48.17  ? 88   LYS E CA  1 
ATOM   4958  C C   . LYS E 1 25  ? 23.601  143.709 -102.426 1.00 53.82  ? 88   LYS E C   1 
ATOM   4959  O O   . LYS E 1 25  ? 23.517  142.929 -101.486 1.00 54.81  ? 88   LYS E O   1 
ATOM   4960  C CB  . LYS E 1 25  ? 23.324  142.963 -104.823 1.00 49.65  ? 88   LYS E CB  1 
ATOM   4961  C CG  . LYS E 1 25  ? 23.820  141.552 -104.600 1.00 51.19  ? 88   LYS E CG  1 
ATOM   4962  C CD  . LYS E 1 25  ? 24.547  141.075 -105.822 1.00 54.77  ? 88   LYS E CD  1 
ATOM   4963  C CE  . LYS E 1 25  ? 24.783  139.603 -105.812 1.00 54.39  ? 88   LYS E CE  1 
ATOM   4964  N NZ  . LYS E 1 25  ? 25.709  139.203 -106.900 1.00 73.71  ? 88   LYS E NZ  1 
ATOM   4965  N N   . ARG E 1 26  ? 24.481  144.727 -102.462 1.00 50.41  ? 89   ARG E N   1 
ATOM   4966  C CA  . ARG E 1 26  ? 25.468  145.026 -101.423 1.00 50.79  ? 89   ARG E CA  1 
ATOM   4967  C C   . ARG E 1 26  ? 24.773  145.331 -100.078 1.00 54.68  ? 89   ARG E C   1 
ATOM   4968  O O   . ARG E 1 26  ? 25.147  144.755 -99.045  1.00 54.47  ? 89   ARG E O   1 
ATOM   4969  C CB  . ARG E 1 26  ? 26.337  146.207 -101.889 1.00 51.89  ? 89   ARG E CB  1 
ATOM   4970  C CG  . ARG E 1 26  ? 27.615  146.473 -101.114 1.00 66.11  ? 89   ARG E CG  1 
ATOM   4971  C CD  . ARG E 1 26  ? 28.396  147.647 -101.691 1.00 72.59  ? 89   ARG E CD  1 
ATOM   4972  N NE  . ARG E 1 26  ? 29.057  147.320 -102.958 1.00 79.99  ? 89   ARG E NE  1 
ATOM   4973  C CZ  . ARG E 1 26  ? 29.979  148.081 -103.547 1.00 90.85  ? 89   ARG E CZ  1 
ATOM   4974  N NH1 . ARG E 1 26  ? 30.353  149.232 -102.996 1.00 76.97  ? 89   ARG E NH1 1 
ATOM   4975  N NH2 . ARG E 1 26  ? 30.546  147.688 -104.682 1.00 69.02  ? 89   ARG E NH2 1 
ATOM   4976  N N   . LYS E 1 27  ? 23.732  146.189 -100.117 1.00 49.34  ? 90   LYS E N   1 
ATOM   4977  C CA  . LYS E 1 27  ? 22.938  146.584 -98.956  1.00 47.57  ? 90   LYS E CA  1 
ATOM   4978  C C   . LYS E 1 27  ? 22.239  145.359 -98.366  1.00 47.46  ? 90   LYS E C   1 
ATOM   4979  O O   . LYS E 1 27  ? 22.202  145.211 -97.148  1.00 47.35  ? 90   LYS E O   1 
ATOM   4980  C CB  . LYS E 1 27  ? 21.908  147.658 -99.336  1.00 50.42  ? 90   LYS E CB  1 
ATOM   4981  C CG  . LYS E 1 27  ? 21.254  148.321 -98.127  1.00 71.33  ? 90   LYS E CG  1 
ATOM   4982  C CD  . LYS E 1 27  ? 20.033  149.119 -98.501  1.00 86.45  ? 90   LYS E CD  1 
ATOM   4983  C CE  . LYS E 1 27  ? 19.394  149.725 -97.281  1.00 103.56 ? 90   LYS E CE  1 
ATOM   4984  N NZ  . LYS E 1 27  ? 18.161  150.469 -97.642  1.00 116.56 ? 90   LYS E NZ  1 
ATOM   4985  N N   . ARG E 1 28  ? 21.720  144.468 -99.220  1.00 39.80  ? 91   ARG E N   1 
ATOM   4986  C CA  . ARG E 1 28  ? 21.074  143.253 -98.760  1.00 38.98  ? 91   ARG E CA  1 
ATOM   4987  C C   . ARG E 1 28  ? 22.090  142.357 -97.988  1.00 43.61  ? 91   ARG E C   1 
ATOM   4988  O O   . ARG E 1 28  ? 21.792  141.900 -96.887  1.00 43.66  ? 91   ARG E O   1 
ATOM   4989  C CB  . ARG E 1 28  ? 20.440  142.497 -99.931  1.00 36.54  ? 91   ARG E CB  1 
ATOM   4990  C CG  . ARG E 1 28  ? 19.796  141.196 -99.486  1.00 38.46  ? 91   ARG E CG  1 
ATOM   4991  C CD  . ARG E 1 28  ? 19.280  140.346 -100.611 1.00 41.67  ? 91   ARG E CD  1 
ATOM   4992  N NE  . ARG E 1 28  ? 20.320  139.961 -101.564 1.00 46.58  ? 91   ARG E NE  1 
ATOM   4993  C CZ  . ARG E 1 28  ? 21.101  138.894 -101.463 1.00 56.72  ? 91   ARG E CZ  1 
ATOM   4994  N NH1 . ARG E 1 28  ? 21.037  138.114 -100.388 1.00 48.73  ? 91   ARG E NH1 1 
ATOM   4995  N NH2 . ARG E 1 28  ? 21.984  138.623 -102.407 1.00 52.32  ? 91   ARG E NH2 1 
ATOM   4996  N N   . LEU E 1 29  ? 23.283  142.136 -98.556  1.00 41.52  ? 92   LEU E N   1 
ATOM   4997  C CA  . LEU E 1 29  ? 24.323  141.332 -97.920  1.00 41.04  ? 92   LEU E CA  1 
ATOM   4998  C C   . LEU E 1 29  ? 24.821  141.948 -96.616  1.00 43.90  ? 92   LEU E C   1 
ATOM   4999  O O   . LEU E 1 29  ? 24.990  141.229 -95.619  1.00 43.00  ? 92   LEU E O   1 
ATOM   5000  C CB  . LEU E 1 29  ? 25.464  141.040 -98.890  1.00 41.55  ? 92   LEU E CB  1 
ATOM   5001  C CG  . LEU E 1 29  ? 25.096  140.056 -100.027 1.00 47.94  ? 92   LEU E CG  1 
ATOM   5002  C CD1 . LEU E 1 29  ? 26.233  139.918 -101.043 1.00 48.39  ? 92   LEU E CD1 1 
ATOM   5003  C CD2 . LEU E 1 29  ? 24.731  138.672 -99.472  1.00 49.63  ? 92   LEU E CD2 1 
ATOM   5004  N N   . GLU E 1 30  ? 24.943  143.287 -96.585  1.00 39.08  ? 93   GLU E N   1 
ATOM   5005  C CA  . GLU E 1 30  ? 25.362  144.001 -95.383  1.00 39.60  ? 93   GLU E CA  1 
ATOM   5006  C C   . GLU E 1 30  ? 24.354  143.865 -94.252  1.00 47.57  ? 93   GLU E C   1 
ATOM   5007  O O   . GLU E 1 30  ? 24.772  143.709 -93.106  1.00 46.65  ? 93   GLU E O   1 
ATOM   5008  C CB  . GLU E 1 30  ? 25.648  145.468 -95.677  1.00 40.92  ? 93   GLU E CB  1 
ATOM   5009  C CG  . GLU E 1 30  ? 27.029  145.707 -96.260  1.00 52.58  ? 93   GLU E CG  1 
ATOM   5010  C CD  . GLU E 1 30  ? 27.239  146.998 -97.038  1.00 93.79  ? 93   GLU E CD  1 
ATOM   5011  O OE1 . GLU E 1 30  ? 26.403  147.922 -96.908  1.00 102.16 ? 93   GLU E OE1 1 
ATOM   5012  O OE2 . GLU E 1 30  ? 28.252  147.092 -97.770  1.00 96.76  ? 93   GLU E OE2 1 
ATOM   5013  N N   . MET E 1 31  ? 23.030  143.901 -94.579  1.00 46.35  ? 94   MET E N   1 
ATOM   5014  C CA  . MET E 1 31  ? 21.948  143.765 -93.613  1.00 47.01  ? 94   MET E CA  1 
ATOM   5015  C C   . MET E 1 31  ? 21.940  142.367 -93.059  1.00 44.14  ? 94   MET E C   1 
ATOM   5016  O O   . MET E 1 31  ? 21.821  142.221 -91.852  1.00 44.71  ? 94   MET E O   1 
ATOM   5017  C CB  . MET E 1 31  ? 20.574  144.097 -94.208  1.00 52.08  ? 94   MET E CB  1 
ATOM   5018  C CG  . MET E 1 31  ? 20.346  145.570 -94.498  1.00 60.40  ? 94   MET E CG  1 
ATOM   5019  S SD  . MET E 1 31  ? 20.814  146.721 -93.187  1.00 69.40  ? 94   MET E SD  1 
ATOM   5020  C CE  . MET E 1 31  ? 19.149  146.941 -92.351  1.00 66.57  ? 94   MET E CE  1 
ATOM   5021  N N   . TYR E 1 32  ? 22.076  141.347 -93.907  1.00 37.98  ? 95   TYR E N   1 
ATOM   5022  C CA  . TYR E 1 32  ? 22.109  139.960 -93.460  1.00 37.63  ? 95   TYR E CA  1 
ATOM   5023  C C   . TYR E 1 32  ? 23.319  139.702 -92.516  1.00 41.24  ? 95   TYR E C   1 
ATOM   5024  O O   . TYR E 1 32  ? 23.147  139.071 -91.466  1.00 42.08  ? 95   TYR E O   1 
ATOM   5025  C CB  . TYR E 1 32  ? 22.090  138.973 -94.639  1.00 39.00  ? 95   TYR E CB  1 
ATOM   5026  C CG  . TYR E 1 32  ? 22.059  137.537 -94.168  1.00 43.77  ? 95   TYR E CG  1 
ATOM   5027  C CD1 . TYR E 1 32  ? 20.899  136.987 -93.618  1.00 45.58  ? 95   TYR E CD1 1 
ATOM   5028  C CD2 . TYR E 1 32  ? 23.225  136.768 -94.136  1.00 46.08  ? 95   TYR E CD2 1 
ATOM   5029  C CE1 . TYR E 1 32  ? 20.886  135.691 -93.093  1.00 46.32  ? 95   TYR E CE1 1 
ATOM   5030  C CE2 . TYR E 1 32  ? 23.231  135.481 -93.585  1.00 48.06  ? 95   TYR E CE2 1 
ATOM   5031  C CZ  . TYR E 1 32  ? 22.052  134.935 -93.090  1.00 57.30  ? 95   TYR E CZ  1 
ATOM   5032  O OH  . TYR E 1 32  ? 22.064  133.654 -92.574  1.00 58.74  ? 95   TYR E OH  1 
ATOM   5033  N N   . THR E 1 33  ? 24.506  140.224 -92.871  1.00 35.32  ? 96   THR E N   1 
ATOM   5034  C CA  . THR E 1 33  ? 25.727  140.101 -92.067  1.00 33.78  ? 96   THR E CA  1 
ATOM   5035  C C   . THR E 1 33  ? 25.527  140.700 -90.692  1.00 37.37  ? 96   THR E C   1 
ATOM   5036  O O   . THR E 1 33  ? 25.836  140.052 -89.698  1.00 36.46  ? 96   THR E O   1 
ATOM   5037  C CB  . THR E 1 33  ? 26.917  140.727 -92.827  1.00 36.52  ? 96   THR E CB  1 
ATOM   5038  O OG1 . THR E 1 33  ? 27.123  139.949 -94.017  1.00 40.48  ? 96   THR E OG1 1 
ATOM   5039  C CG2 . THR E 1 33  ? 28.199  140.766 -91.981  1.00 31.89  ? 96   THR E CG2 1 
ATOM   5040  N N   . LYS E 1 34  ? 24.968  141.920 -90.641  1.00 37.61  ? 97   LYS E N   1 
ATOM   5041  C CA  . LYS E 1 34  ? 24.689  142.628 -89.393  1.00 39.79  ? 97   LYS E CA  1 
ATOM   5042  C C   . LYS E 1 34  ? 23.760  141.799 -88.482  1.00 44.28  ? 97   LYS E C   1 
ATOM   5043  O O   . LYS E 1 34  ? 24.072  141.599 -87.316  1.00 44.30  ? 97   LYS E O   1 
ATOM   5044  C CB  . LYS E 1 34  ? 24.092  143.999 -89.704  1.00 44.38  ? 97   LYS E CB  1 
ATOM   5045  C CG  . LYS E 1 34  ? 24.182  144.993 -88.562  1.00 60.43  ? 97   LYS E CG  1 
ATOM   5046  C CD  . LYS E 1 34  ? 23.651  146.339 -88.969  1.00 72.56  ? 97   LYS E CD  1 
ATOM   5047  C CE  . LYS E 1 34  ? 23.908  147.366 -87.894  1.00 92.96  ? 97   LYS E CE  1 
ATOM   5048  N NZ  . LYS E 1 34  ? 23.893  148.751 -88.443  1.00 107.23 ? 97   LYS E NZ  1 
ATOM   5049  N N   . ALA E 1 35  ? 22.679  141.249 -89.049  1.00 42.56  ? 98   ALA E N   1 
ATOM   5050  C CA  . ALA E 1 35  ? 21.701  140.399 -88.360  1.00 41.46  ? 98   ALA E CA  1 
ATOM   5051  C C   . ALA E 1 35  ? 22.331  139.086 -87.859  1.00 41.58  ? 98   ALA E C   1 
ATOM   5052  O O   . ALA E 1 35  ? 22.041  138.649 -86.736  1.00 41.53  ? 98   ALA E O   1 
ATOM   5053  C CB  . ALA E 1 35  ? 20.540  140.088 -89.293  1.00 41.85  ? 98   ALA E CB  1 
ATOM   5054  N N   . SER E 1 36  ? 23.188  138.471 -88.682  1.00 34.93  ? 99   SER E N   1 
ATOM   5055  C CA  . SER E 1 36  ? 23.857  137.218 -88.317  1.00 35.03  ? 99   SER E CA  1 
ATOM   5056  C C   . SER E 1 36  ? 24.829  137.418 -87.173  1.00 39.21  ? 99   SER E C   1 
ATOM   5057  O O   . SER E 1 36  ? 24.821  136.631 -86.237  1.00 39.05  ? 99   SER E O   1 
ATOM   5058  C CB  . SER E 1 36  ? 24.557  136.616 -89.528  1.00 36.97  ? 99   SER E CB  1 
ATOM   5059  O OG  . SER E 1 36  ? 23.561  136.280 -90.474  1.00 48.80  ? 99   SER E OG  1 
ATOM   5060  N N   . LEU E 1 37  ? 25.645  138.486 -87.235  1.00 36.34  ? 100  LEU E N   1 
ATOM   5061  C CA  . LEU E 1 37  ? 26.606  138.819 -86.182  1.00 36.43  ? 100  LEU E CA  1 
ATOM   5062  C C   . LEU E 1 37  ? 25.879  139.118 -84.888  1.00 38.48  ? 100  LEU E C   1 
ATOM   5063  O O   . LEU E 1 37  ? 26.289  138.622 -83.833  1.00 36.41  ? 100  LEU E O   1 
ATOM   5064  C CB  . LEU E 1 37  ? 27.483  140.009 -86.586  1.00 36.69  ? 100  LEU E CB  1 
ATOM   5065  C CG  . LEU E 1 37  ? 28.568  139.692 -87.619  1.00 41.24  ? 100  LEU E CG  1 
ATOM   5066  C CD1 . LEU E 1 37  ? 29.139  140.940 -88.162  1.00 41.44  ? 100  LEU E CD1 1 
ATOM   5067  C CD2 . LEU E 1 37  ? 29.684  138.898 -86.998  1.00 44.10  ? 100  LEU E CD2 1 
ATOM   5068  N N   . LYS E 1 38  ? 24.748  139.853 -84.983  1.00 34.79  ? 101  LYS E N   1 
ATOM   5069  C CA  . LYS E 1 38  ? 23.924  140.201 -83.824  1.00 35.30  ? 101  LYS E CA  1 
ATOM   5070  C C   . LYS E 1 38  ? 23.410  138.943 -83.110  1.00 35.15  ? 101  LYS E C   1 
ATOM   5071  O O   . LYS E 1 38  ? 23.513  138.849 -81.886  1.00 33.94  ? 101  LYS E O   1 
ATOM   5072  C CB  . LYS E 1 38  ? 22.758  141.129 -84.227  1.00 38.08  ? 101  LYS E CB  1 
ATOM   5073  C CG  . LYS E 1 38  ? 22.102  141.808 -83.042  1.00 49.03  ? 101  LYS E CG  1 
ATOM   5074  C CD  . LYS E 1 38  ? 20.875  142.566 -83.452  1.00 61.96  ? 101  LYS E CD  1 
ATOM   5075  C CE  . LYS E 1 38  ? 20.303  143.366 -82.309  1.00 73.27  ? 101  LYS E CE  1 
ATOM   5076  N NZ  . LYS E 1 38  ? 18.895  143.759 -82.583  1.00 87.05  ? 101  LYS E NZ  1 
ATOM   5077  N N   . THR E 1 39  ? 22.903  137.974 -83.882  1.00 31.14  ? 102  THR E N   1 
ATOM   5078  C CA  . THR E 1 39  ? 22.360  136.722 -83.323  1.00 30.90  ? 102  THR E CA  1 
ATOM   5079  C C   . THR E 1 39  ? 23.463  135.853 -82.698  1.00 35.06  ? 102  THR E C   1 
ATOM   5080  O O   . THR E 1 39  ? 23.308  135.377 -81.576  1.00 36.49  ? 102  THR E O   1 
ATOM   5081  C CB  . THR E 1 39  ? 21.558  135.984 -84.414  1.00 37.20  ? 102  THR E CB  1 
ATOM   5082  O OG1 . THR E 1 39  ? 20.579  136.891 -84.934  1.00 44.68  ? 102  THR E OG1 1 
ATOM   5083  C CG2 . THR E 1 39  ? 20.899  134.705 -83.904  1.00 30.00  ? 102  THR E CG2 1 
ATOM   5084  N N   . SER E 1 40  ? 24.561  135.639 -83.429  1.00 31.10  ? 103  SER E N   1 
ATOM   5085  C CA  . SER E 1 40  ? 25.705  134.836 -82.982  1.00 31.06  ? 103  SER E CA  1 
ATOM   5086  C C   . SER E 1 40  ? 26.333  135.393 -81.705  1.00 33.84  ? 103  SER E C   1 
ATOM   5087  O O   . SER E 1 40  ? 26.636  134.620 -80.800  1.00 34.36  ? 103  SER E O   1 
ATOM   5088  C CB  . SER E 1 40  ? 26.731  134.729 -84.104  1.00 33.88  ? 103  SER E CB  1 
ATOM   5089  O OG  . SER E 1 40  ? 26.198  133.875 -85.102  1.00 44.26  ? 103  SER E OG  1 
ATOM   5090  N N   . ASN E 1 41  ? 26.450  136.728 -81.610  1.00 28.56  ? 104  ASN E N   1 
ATOM   5091  C CA  . ASN E 1 41  ? 26.959  137.364 -80.416  1.00 30.16  ? 104  ASN E CA  1 
ATOM   5092  C C   . ASN E 1 41  ? 26.016  137.231 -79.231  1.00 36.95  ? 104  ASN E C   1 
ATOM   5093  O O   . ASN E 1 41  ? 26.480  136.931 -78.122  1.00 37.13  ? 104  ASN E O   1 
ATOM   5094  C CB  . ASN E 1 41  ? 27.331  138.810 -80.685  1.00 33.98  ? 104  ASN E CB  1 
ATOM   5095  C CG  . ASN E 1 41  ? 28.618  138.945 -81.482  1.00 55.65  ? 104  ASN E CG  1 
ATOM   5096  O OD1 . ASN E 1 41  ? 28.649  139.588 -82.527  1.00 57.86  ? 104  ASN E OD1 1 
ATOM   5097  N ND2 . ASN E 1 41  ? 29.707  138.345 -81.037  1.00 40.94  ? 104  ASN E ND2 1 
ATOM   5098  N N   . GLN E 1 42  ? 24.683  137.374 -79.480  1.00 33.83  ? 105  GLN E N   1 
ATOM   5099  C CA  . GLN E 1 42  ? 23.671  137.228 -78.442  1.00 32.59  ? 105  GLN E CA  1 
ATOM   5100  C C   . GLN E 1 42  ? 23.681  135.832 -77.814  1.00 36.41  ? 105  GLN E C   1 
ATOM   5101  O O   . GLN E 1 42  ? 23.555  135.711 -76.594  1.00 36.25  ? 105  GLN E O   1 
ATOM   5102  C CB  . GLN E 1 42  ? 22.283  137.591 -78.983  1.00 33.99  ? 105  GLN E CB  1 
ATOM   5103  C CG  . GLN E 1 42  ? 21.193  137.697 -77.910  1.00 35.52  ? 105  GLN E CG  1 
ATOM   5104  C CD  . GLN E 1 42  ? 21.585  138.541 -76.713  1.00 55.23  ? 105  GLN E CD  1 
ATOM   5105  O OE1 . GLN E 1 42  ? 21.940  139.731 -76.809  1.00 56.34  ? 105  GLN E OE1 1 
ATOM   5106  N NE2 . GLN E 1 42  ? 21.479  137.952 -75.548  1.00 48.88  ? 105  GLN E NE2 1 
ATOM   5107  N N   . LYS E 1 43  ? 23.888  134.794 -78.624  1.00 34.74  ? 106  LYS E N   1 
ATOM   5108  C CA  . LYS E 1 43  ? 23.959  133.407 -78.141  1.00 35.15  ? 106  LYS E CA  1 
ATOM   5109  C C   . LYS E 1 43  ? 25.123  133.221 -77.178  1.00 38.86  ? 106  LYS E C   1 
ATOM   5110  O O   . LYS E 1 43  ? 24.950  132.572 -76.149  1.00 39.91  ? 106  LYS E O   1 
ATOM   5111  C CB  . LYS E 1 43  ? 24.034  132.401 -79.307  1.00 36.77  ? 106  LYS E CB  1 
ATOM   5112  C CG  . LYS E 1 43  ? 22.688  132.207 -80.002  1.00 43.28  ? 106  LYS E CG  1 
ATOM   5113  C CD  . LYS E 1 43  ? 22.797  131.500 -81.353  1.00 47.41  ? 106  LYS E CD  1 
ATOM   5114  C CE  . LYS E 1 43  ? 22.978  130.022 -81.206  1.00 65.05  ? 106  LYS E CE  1 
ATOM   5115  N NZ  . LYS E 1 43  ? 22.570  129.316 -82.450  1.00 81.61  ? 106  LYS E NZ  1 
ATOM   5116  N N   . ILE E 1 44  ? 26.284  133.825 -77.486  1.00 34.76  ? 107  ILE E N   1 
ATOM   5117  C CA  . ILE E 1 44  ? 27.464  133.786 -76.616  1.00 35.19  ? 107  ILE E CA  1 
ATOM   5118  C C   . ILE E 1 44  ? 27.148  134.564 -75.331  1.00 38.26  ? 107  ILE E C   1 
ATOM   5119  O O   . ILE E 1 44  ? 27.481  134.096 -74.263  1.00 36.57  ? 107  ILE E O   1 
ATOM   5120  C CB  . ILE E 1 44  ? 28.744  134.321 -77.323  1.00 38.41  ? 107  ILE E CB  1 
ATOM   5121  C CG1 . ILE E 1 44  ? 29.225  133.368 -78.475  1.00 39.32  ? 107  ILE E CG1 1 
ATOM   5122  C CG2 . ILE E 1 44  ? 29.893  134.560 -76.281  1.00 37.06  ? 107  ILE E CG2 1 
ATOM   5123  C CD1 . ILE E 1 44  ? 29.910  132.033 -78.020  1.00 46.98  ? 107  ILE E CD1 1 
ATOM   5124  N N   . GLU E 1 45  ? 26.475  135.726 -75.442  1.00 36.51  ? 108  GLU E N   1 
ATOM   5125  C CA  . GLU E 1 45  ? 26.082  136.534 -74.281  1.00 37.52  ? 108  GLU E CA  1 
ATOM   5126  C C   . GLU E 1 45  ? 25.168  135.730 -73.336  1.00 44.32  ? 108  GLU E C   1 
ATOM   5127  O O   . GLU E 1 45  ? 25.283  135.833 -72.106  1.00 46.36  ? 108  GLU E O   1 
ATOM   5128  C CB  . GLU E 1 45  ? 25.396  137.844 -74.715  1.00 38.22  ? 108  GLU E CB  1 
ATOM   5129  C CG  . GLU E 1 45  ? 26.313  139.073 -74.727  1.00 52.86  ? 108  GLU E CG  1 
ATOM   5130  C CD  . GLU E 1 45  ? 26.797  139.634 -73.396  1.00 89.72  ? 108  GLU E CD  1 
ATOM   5131  O OE1 . GLU E 1 45  ? 26.083  139.477 -72.377  1.00 97.08  ? 108  GLU E OE1 1 
ATOM   5132  O OE2 . GLU E 1 45  ? 27.888  140.255 -73.381  1.00 92.56  ? 108  GLU E OE2 1 
ATOM   5133  N N   . HIS E 1 46  ? 24.320  134.874 -73.914  1.00 38.77  ? 109  HIS E N   1 
ATOM   5134  C CA  . HIS E 1 46  ? 23.450  134.043 -73.105  1.00 38.35  ? 109  HIS E CA  1 
ATOM   5135  C C   . HIS E 1 46  ? 24.228  132.993 -72.300  1.00 41.58  ? 109  HIS E C   1 
ATOM   5136  O O   . HIS E 1 46  ? 23.797  132.632 -71.207  1.00 40.47  ? 109  HIS E O   1 
ATOM   5137  C CB  . HIS E 1 46  ? 22.340  133.425 -73.959  1.00 39.32  ? 109  HIS E CB  1 
ATOM   5138  C CG  . HIS E 1 46  ? 21.305  132.704 -73.163  1.00 43.40  ? 109  HIS E CG  1 
ATOM   5139  N ND1 . HIS E 1 46  ? 20.454  133.379 -72.300  1.00 45.67  ? 109  HIS E ND1 1 
ATOM   5140  C CD2 . HIS E 1 46  ? 21.034  131.377 -73.100  1.00 45.17  ? 109  HIS E CD2 1 
ATOM   5141  C CE1 . HIS E 1 46  ? 19.685  132.444 -71.759  1.00 45.18  ? 109  HIS E CE1 1 
ATOM   5142  N NE2 . HIS E 1 46  ? 20.004  131.223 -72.219  1.00 45.44  ? 109  HIS E NE2 1 
ATOM   5143  N N   . VAL E 1 47  ? 25.378  132.531 -72.816  1.00 37.59  ? 110  VAL E N   1 
ATOM   5144  C CA  . VAL E 1 47  ? 26.249  131.595 -72.100  1.00 37.32  ? 110  VAL E CA  1 
ATOM   5145  C C   . VAL E 1 47  ? 26.795  132.295 -70.842  1.00 41.05  ? 110  VAL E C   1 
ATOM   5146  O O   . VAL E 1 47  ? 26.686  131.723 -69.757  1.00 41.58  ? 110  VAL E O   1 
ATOM   5147  C CB  . VAL E 1 47  ? 27.352  130.990 -73.002  1.00 40.36  ? 110  VAL E CB  1 
ATOM   5148  C CG1 . VAL E 1 47  ? 28.408  130.260 -72.174  1.00 39.93  ? 110  VAL E CG1 1 
ATOM   5149  C CG2 . VAL E 1 47  ? 26.724  130.065 -74.027  1.00 40.44  ? 110  VAL E CG2 1 
ATOM   5150  N N   . TRP E 1 48  ? 27.303  133.547 -70.965  1.00 37.79  ? 111  TRP E N   1 
ATOM   5151  C CA  . TRP E 1 48  ? 27.778  134.298 -69.793  1.00 39.38  ? 111  TRP E CA  1 
ATOM   5152  C C   . TRP E 1 48  ? 26.677  134.478 -68.747  1.00 41.31  ? 111  TRP E C   1 
ATOM   5153  O O   . TRP E 1 48  ? 26.938  134.324 -67.565  1.00 42.86  ? 111  TRP E O   1 
ATOM   5154  C CB  . TRP E 1 48  ? 28.259  135.706 -70.192  1.00 39.50  ? 111  TRP E CB  1 
ATOM   5155  C CG  . TRP E 1 48  ? 29.324  135.744 -71.229  1.00 41.20  ? 111  TRP E CG  1 
ATOM   5156  C CD1 . TRP E 1 48  ? 29.349  136.524 -72.355  1.00 44.30  ? 111  TRP E CD1 1 
ATOM   5157  C CD2 . TRP E 1 48  ? 30.545  134.997 -71.225  1.00 41.17  ? 111  TRP E CD2 1 
ATOM   5158  N NE1 . TRP E 1 48  ? 30.513  136.302 -73.055  1.00 43.74  ? 111  TRP E NE1 1 
ATOM   5159  C CE2 . TRP E 1 48  ? 31.264  135.366 -72.387  1.00 44.94  ? 111  TRP E CE2 1 
ATOM   5160  C CE3 . TRP E 1 48  ? 31.135  134.102 -70.317  1.00 41.88  ? 111  TRP E CE3 1 
ATOM   5161  C CZ2 . TRP E 1 48  ? 32.514  134.832 -72.688  1.00 43.68  ? 111  TRP E CZ2 1 
ATOM   5162  C CZ3 . TRP E 1 48  ? 32.381  133.578 -70.621  1.00 43.27  ? 111  TRP E CZ3 1 
ATOM   5163  C CH2 . TRP E 1 48  ? 33.051  133.937 -71.797  1.00 43.52  ? 111  TRP E CH2 1 
ATOM   5164  N N   . LYS E 1 49  ? 25.455  134.810 -69.188  1.00 36.08  ? 112  LYS E N   1 
ATOM   5165  C CA  . LYS E 1 49  ? 24.325  135.012 -68.288  1.00 35.74  ? 112  LYS E CA  1 
ATOM   5166  C C   . LYS E 1 49  ? 23.910  133.726 -67.577  1.00 38.73  ? 112  LYS E C   1 
ATOM   5167  O O   . LYS E 1 49  ? 23.558  133.762 -66.397  1.00 39.79  ? 112  LYS E O   1 
ATOM   5168  C CB  . LYS E 1 49  ? 23.137  135.672 -69.039  1.00 38.46  ? 112  LYS E CB  1 
ATOM   5169  C CG  . LYS E 1 49  ? 23.407  137.096 -69.548  1.00 48.51  ? 112  LYS E CG  1 
ATOM   5170  C CD  . LYS E 1 49  ? 23.610  138.116 -68.436  1.00 62.42  ? 112  LYS E CD  1 
ATOM   5171  C CE  . LYS E 1 49  ? 23.867  139.504 -68.983  1.00 79.48  ? 112  LYS E CE  1 
ATOM   5172  N NZ  . LYS E 1 49  ? 24.547  140.382 -67.994  1.00 98.14  ? 112  LYS E NZ  1 
ATOM   5173  N N   . THR E 1 50  ? 23.970  132.592 -68.285  1.00 32.09  ? 113  THR E N   1 
ATOM   5174  C CA  . THR E 1 50  ? 23.657  131.278 -67.743  1.00 31.40  ? 113  THR E CA  1 
ATOM   5175  C C   . THR E 1 50  ? 24.645  130.923 -66.653  1.00 34.97  ? 113  THR E C   1 
ATOM   5176  O O   . THR E 1 50  ? 24.233  130.507 -65.592  1.00 34.60  ? 113  THR E O   1 
ATOM   5177  C CB  . THR E 1 50  ? 23.721  130.230 -68.874  1.00 33.92  ? 113  THR E CB  1 
ATOM   5178  O OG1 . THR E 1 50  ? 22.689  130.528 -69.775  1.00 33.74  ? 113  THR E OG1 1 
ATOM   5179  C CG2 . THR E 1 50  ? 23.572  128.774 -68.366  1.00 26.79  ? 113  THR E CG2 1 
ATOM   5180  N N   . GLN E 1 51  ? 25.950  131.069 -66.932  1.00 32.16  ? 114  GLN E N   1 
ATOM   5181  C CA  . GLN E 1 51  ? 27.016  130.755 -65.982  1.00 31.85  ? 114  GLN E CA  1 
ATOM   5182  C C   . GLN E 1 51  ? 26.858  131.594 -64.702  1.00 34.64  ? 114  GLN E C   1 
ATOM   5183  O O   . GLN E 1 51  ? 26.864  131.052 -63.616  1.00 35.88  ? 114  GLN E O   1 
ATOM   5184  C CB  . GLN E 1 51  ? 28.389  130.998 -66.627  1.00 31.52  ? 114  GLN E CB  1 
ATOM   5185  C CG  . GLN E 1 51  ? 28.712  130.074 -67.792  1.00 39.05  ? 114  GLN E CG  1 
ATOM   5186  C CD  . GLN E 1 51  ? 30.090  130.411 -68.375  1.00 45.67  ? 114  GLN E CD  1 
ATOM   5187  O OE1 . GLN E 1 51  ? 30.637  131.503 -68.188  1.00 37.03  ? 114  GLN E OE1 1 
ATOM   5188  N NE2 . GLN E 1 51  ? 30.680  129.489 -69.115  1.00 33.61  ? 114  GLN E NE2 1 
ATOM   5189  N N   . GLN E 1 52  ? 26.654  132.891 -64.862  1.00 31.17  ? 115  GLN E N   1 
ATOM   5190  C CA  . GLN E 1 52  ? 26.452  133.840 -63.790  1.00 33.07  ? 115  GLN E CA  1 
ATOM   5191  C C   . GLN E 1 52  ? 25.187  133.448 -62.962  1.00 39.76  ? 115  GLN E C   1 
ATOM   5192  O O   . GLN E 1 52  ? 25.242  133.440 -61.726  1.00 38.75  ? 115  GLN E O   1 
ATOM   5193  C CB  . GLN E 1 52  ? 26.295  135.227 -64.429  1.00 34.89  ? 115  GLN E CB  1 
ATOM   5194  C CG  . GLN E 1 52  ? 26.182  136.397 -63.468  1.00 60.24  ? 115  GLN E CG  1 
ATOM   5195  C CD  . GLN E 1 52  ? 25.844  137.705 -64.182  1.00 92.62  ? 115  GLN E CD  1 
ATOM   5196  O OE1 . GLN E 1 52  ? 26.029  137.881 -65.413  1.00 82.41  ? 115  GLN E OE1 1 
ATOM   5197  N NE2 . GLN E 1 52  ? 25.333  138.671 -63.408  1.00 91.24  ? 115  GLN E NE2 1 
ATOM   5198  N N   . ASP E 1 53  ? 24.075  133.081 -63.649  1.00 37.60  ? 116  ASP E N   1 
ATOM   5199  C CA  . ASP E 1 53  ? 22.840  132.643 -62.973  1.00 36.08  ? 116  ASP E CA  1 
ATOM   5200  C C   . ASP E 1 53  ? 23.112  131.430 -62.091  1.00 38.48  ? 116  ASP E C   1 
ATOM   5201  O O   . ASP E 1 53  ? 22.698  131.429 -60.929  1.00 38.75  ? 116  ASP E O   1 
ATOM   5202  C CB  . ASP E 1 53  ? 21.735  132.300 -63.996  1.00 37.54  ? 116  ASP E CB  1 
ATOM   5203  C CG  . ASP E 1 53  ? 20.469  131.708 -63.364  1.00 52.20  ? 116  ASP E CG  1 
ATOM   5204  O OD1 . ASP E 1 53  ? 19.699  132.473 -62.725  1.00 52.72  ? 116  ASP E OD1 1 
ATOM   5205  O OD2 . ASP E 1 53  ? 20.285  130.479 -63.449  1.00 56.56  ? 116  ASP E OD2 1 
ATOM   5206  N N   . GLN E 1 54  ? 23.814  130.413 -62.638  1.00 32.25  ? 117  GLN E N   1 
ATOM   5207  C CA  . GLN E 1 54  ? 24.125  129.176 -61.937  1.00 31.08  ? 117  GLN E CA  1 
ATOM   5208  C C   . GLN E 1 54  ? 25.084  129.378 -60.780  1.00 37.32  ? 117  GLN E C   1 
ATOM   5209  O O   . GLN E 1 54  ? 24.945  128.675 -59.795  1.00 39.23  ? 117  GLN E O   1 
ATOM   5210  C CB  . GLN E 1 54  ? 24.640  128.106 -62.903  1.00 31.92  ? 117  GLN E CB  1 
ATOM   5211  C CG  . GLN E 1 54  ? 23.587  127.679 -63.929  1.00 30.35  ? 117  GLN E CG  1 
ATOM   5212  C CD  . GLN E 1 54  ? 24.123  126.701 -64.937  1.00 52.62  ? 117  GLN E CD  1 
ATOM   5213  O OE1 . GLN E 1 54  ? 25.327  126.437 -65.062  1.00 55.04  ? 117  GLN E OE1 1 
ATOM   5214  N NE2 . GLN E 1 54  ? 23.239  126.142 -65.701  1.00 45.54  ? 117  GLN E NE2 1 
ATOM   5215  N N   . ARG E 1 55  ? 26.029  130.325 -60.871  1.00 33.28  ? 118  ARG E N   1 
ATOM   5216  C CA  . ARG E 1 55  ? 26.943  130.571 -59.747  1.00 33.85  ? 118  ARG E CA  1 
ATOM   5217  C C   . ARG E 1 55  ? 26.153  131.236 -58.620  1.00 39.53  ? 118  ARG E C   1 
ATOM   5218  O O   . ARG E 1 55  ? 26.317  130.859 -57.458  1.00 40.60  ? 118  ARG E O   1 
ATOM   5219  C CB  . ARG E 1 55  ? 28.128  131.478 -60.162  1.00 31.70  ? 118  ARG E CB  1 
ATOM   5220  C CG  . ARG E 1 55  ? 29.246  130.752 -60.886  1.00 36.89  ? 118  ARG E CG  1 
ATOM   5221  C CD  . ARG E 1 55  ? 30.512  131.602 -60.956  1.00 35.30  ? 118  ARG E CD  1 
ATOM   5222  N NE  . ARG E 1 55  ? 30.248  132.869 -61.637  1.00 37.52  ? 118  ARG E NE  1 
ATOM   5223  C CZ  . ARG E 1 55  ? 30.354  133.060 -62.950  1.00 53.46  ? 118  ARG E CZ  1 
ATOM   5224  N NH1 . ARG E 1 55  ? 30.788  132.078 -63.740  1.00 35.28  ? 118  ARG E NH1 1 
ATOM   5225  N NH2 . ARG E 1 55  ? 30.044  134.236 -63.482  1.00 34.60  ? 118  ARG E NH2 1 
ATOM   5226  N N   . GLN E 1 56  ? 25.299  132.211 -58.956  1.00 36.73  ? 119  GLN E N   1 
ATOM   5227  C CA  . GLN E 1 56  ? 24.473  132.909 -57.957  1.00 37.66  ? 119  GLN E CA  1 
ATOM   5228  C C   . GLN E 1 56  ? 23.448  131.970 -57.309  1.00 42.85  ? 119  GLN E C   1 
ATOM   5229  O O   . GLN E 1 56  ? 23.275  132.011 -56.096  1.00 43.67  ? 119  GLN E O   1 
ATOM   5230  C CB  . GLN E 1 56  ? 23.796  134.147 -58.566  1.00 38.37  ? 119  GLN E CB  1 
ATOM   5231  C CG  . GLN E 1 56  ? 24.794  135.250 -58.891  1.00 55.12  ? 119  GLN E CG  1 
ATOM   5232  C CD  . GLN E 1 56  ? 24.244  136.411 -59.683  1.00 81.77  ? 119  GLN E CD  1 
ATOM   5233  O OE1 . GLN E 1 56  ? 23.063  136.442 -60.096  1.00 82.17  ? 119  GLN E OE1 1 
ATOM   5234  N NE2 . GLN E 1 56  ? 25.119  137.395 -59.924  1.00 64.91  ? 119  GLN E NE2 1 
ATOM   5235  N N   . LYS E 1 57  ? 22.831  131.084 -58.101  1.00 39.68  ? 120  LYS E N   1 
ATOM   5236  C CA  . LYS E 1 57  ? 21.857  130.112 -57.607  1.00 38.95  ? 120  LYS E CA  1 
ATOM   5237  C C   . LYS E 1 57  ? 22.536  129.184 -56.587  1.00 43.09  ? 120  LYS E C   1 
ATOM   5238  O O   . LYS E 1 57  ? 21.972  128.936 -55.521  1.00 41.24  ? 120  LYS E O   1 
ATOM   5239  C CB  . LYS E 1 57  ? 21.277  129.292 -58.776  1.00 39.77  ? 120  LYS E CB  1 
ATOM   5240  C CG  . LYS E 1 57  ? 20.173  128.326 -58.409  1.00 44.46  ? 120  LYS E CG  1 
ATOM   5241  C CD  . LYS E 1 57  ? 19.821  127.438 -59.590  1.00 53.76  ? 120  LYS E CD  1 
ATOM   5242  C CE  . LYS E 1 57  ? 18.796  126.404 -59.188  1.00 63.88  ? 120  LYS E CE  1 
ATOM   5243  N NZ  . LYS E 1 57  ? 18.663  125.326 -60.201  1.00 76.69  ? 120  LYS E NZ  1 
ATOM   5244  N N   . LEU E 1 58  ? 23.752  128.703 -56.905  1.00 39.79  ? 121  LEU E N   1 
ATOM   5245  C CA  . LEU E 1 58  ? 24.514  127.835 -56.015  1.00 39.69  ? 121  LEU E CA  1 
ATOM   5246  C C   . LEU E 1 58  ? 24.821  128.548 -54.689  1.00 43.59  ? 121  LEU E C   1 
ATOM   5247  O O   . LEU E 1 58  ? 24.622  127.961 -53.628  1.00 43.31  ? 121  LEU E O   1 
ATOM   5248  C CB  . LEU E 1 58  ? 25.798  127.367 -56.712  1.00 39.96  ? 121  LEU E CB  1 
ATOM   5249  C CG  . LEU E 1 58  ? 26.608  126.299 -55.971  1.00 44.44  ? 121  LEU E CG  1 
ATOM   5250  C CD1 . LEU E 1 58  ? 25.803  125.009 -55.806  1.00 43.90  ? 121  LEU E CD1 1 
ATOM   5251  C CD2 . LEU E 1 58  ? 27.890  126.028 -56.711  1.00 47.39  ? 121  LEU E CD2 1 
ATOM   5252  N N   . ASN E 1 59  ? 25.232  129.836 -54.752  1.00 39.47  ? 122  ASN E N   1 
ATOM   5253  C CA  . ASN E 1 59  ? 25.508  130.621 -53.565  1.00 38.88  ? 122  ASN E CA  1 
ATOM   5254  C C   . ASN E 1 59  ? 24.265  130.818 -52.712  1.00 44.97  ? 122  ASN E C   1 
ATOM   5255  O O   . ASN E 1 59  ? 24.340  130.719 -51.488  1.00 45.48  ? 122  ASN E O   1 
ATOM   5256  C CB  . ASN E 1 59  ? 26.118  131.965 -53.938  1.00 33.84  ? 122  ASN E CB  1 
ATOM   5257  C CG  . ASN E 1 59  ? 27.548  131.875 -54.413  1.00 55.71  ? 122  ASN E CG  1 
ATOM   5258  O OD1 . ASN E 1 59  ? 28.168  130.802 -54.460  1.00 52.06  ? 122  ASN E OD1 1 
ATOM   5259  N ND2 . ASN E 1 59  ? 28.106  133.013 -54.778  1.00 54.81  ? 122  ASN E ND2 1 
ATOM   5260  N N   . GLN E 1 60  ? 23.126  131.081 -53.358  1.00 41.18  ? 123  GLN E N   1 
ATOM   5261  C CA  . GLN E 1 60  ? 21.844  131.286 -52.671  1.00 39.63  ? 123  GLN E CA  1 
ATOM   5262  C C   . GLN E 1 60  ? 21.368  130.027 -51.993  1.00 41.35  ? 123  GLN E C   1 
ATOM   5263  O O   . GLN E 1 60  ? 20.967  130.107 -50.847  1.00 40.81  ? 123  GLN E O   1 
ATOM   5264  C CB  . GLN E 1 60  ? 20.795  131.868 -53.615  1.00 40.12  ? 123  GLN E CB  1 
ATOM   5265  C CG  . GLN E 1 60  ? 21.107  133.307 -54.019  1.00 42.42  ? 123  GLN E CG  1 
ATOM   5266  C CD  . GLN E 1 60  ? 20.234  133.837 -55.145  1.00 50.71  ? 123  GLN E CD  1 
ATOM   5267  O OE1 . GLN E 1 60  ? 19.372  133.147 -55.697  1.00 43.80  ? 123  GLN E OE1 1 
ATOM   5268  N NE2 . GLN E 1 60  ? 20.394  135.103 -55.465  1.00 42.22  ? 123  GLN E NE2 1 
ATOM   5269  N N   . GLU E 1 61  ? 21.522  128.864 -52.636  1.00 38.79  ? 124  GLU E N   1 
ATOM   5270  C CA  . GLU E 1 61  ? 21.158  127.560 -52.069  1.00 40.27  ? 124  GLU E CA  1 
ATOM   5271  C C   . GLU E 1 61  ? 21.983  127.242 -50.819  1.00 46.68  ? 124  GLU E C   1 
ATOM   5272  O O   . GLU E 1 61  ? 21.405  126.862 -49.806  1.00 47.50  ? 124  GLU E O   1 
ATOM   5273  C CB  . GLU E 1 61  ? 21.352  126.441 -53.100  1.00 41.88  ? 124  GLU E CB  1 
ATOM   5274  C CG  . GLU E 1 61  ? 20.240  126.360 -54.125  1.00 58.96  ? 124  GLU E CG  1 
ATOM   5275  C CD  . GLU E 1 61  ? 20.454  125.385 -55.275  1.00 90.42  ? 124  GLU E CD  1 
ATOM   5276  O OE1 . GLU E 1 61  ? 21.567  124.821 -55.426  1.00 78.82  ? 124  GLU E OE1 1 
ATOM   5277  O OE2 . GLU E 1 61  ? 19.480  125.193 -56.038  1.00 82.90  ? 124  GLU E OE2 1 
ATOM   5278  N N   . TYR E 1 62  ? 23.326  127.414 -50.878  1.00 42.18  ? 125  TYR E N   1 
ATOM   5279  C CA  . TYR E 1 62  ? 24.164  127.169 -49.712  1.00 41.08  ? 125  TYR E CA  1 
ATOM   5280  C C   . TYR E 1 62  ? 23.965  128.209 -48.628  1.00 44.49  ? 125  TYR E C   1 
ATOM   5281  O O   . TYR E 1 62  ? 23.900  127.827 -47.461  1.00 44.38  ? 125  TYR E O   1 
ATOM   5282  C CB  . TYR E 1 62  ? 25.632  126.968 -50.086  1.00 41.44  ? 125  TYR E CB  1 
ATOM   5283  C CG  . TYR E 1 62  ? 25.875  125.554 -50.567  1.00 40.76  ? 125  TYR E CG  1 
ATOM   5284  C CD1 . TYR E 1 62  ? 26.178  124.534 -49.672  1.00 42.05  ? 125  TYR E CD1 1 
ATOM   5285  C CD2 . TYR E 1 62  ? 25.722  125.218 -51.910  1.00 41.07  ? 125  TYR E CD2 1 
ATOM   5286  C CE1 . TYR E 1 62  ? 26.355  123.217 -50.102  1.00 43.57  ? 125  TYR E CE1 1 
ATOM   5287  C CE2 . TYR E 1 62  ? 25.910  123.908 -52.354  1.00 42.09  ? 125  TYR E CE2 1 
ATOM   5288  C CZ  . TYR E 1 62  ? 26.217  122.907 -51.446  1.00 50.86  ? 125  TYR E CZ  1 
ATOM   5289  O OH  . TYR E 1 62  ? 26.384  121.608 -51.877  1.00 52.95  ? 125  TYR E OH  1 
ATOM   5290  N N   . SER E 1 63  ? 23.781  129.495 -49.000  1.00 38.79  ? 126  SER E N   1 
ATOM   5291  C CA  . SER E 1 63  ? 23.519  130.519 -48.000  1.00 40.38  ? 126  SER E CA  1 
ATOM   5292  C C   . SER E 1 63  ? 22.250  130.242 -47.201  1.00 49.27  ? 126  SER E C   1 
ATOM   5293  O O   . SER E 1 63  ? 22.246  130.503 -46.007  1.00 50.14  ? 126  SER E O   1 
ATOM   5294  C CB  . SER E 1 63  ? 23.444  131.904 -48.624  1.00 43.93  ? 126  SER E CB  1 
ATOM   5295  O OG  . SER E 1 63  ? 24.738  132.259 -49.081  1.00 53.99  ? 126  SER E OG  1 
ATOM   5296  N N   . GLN E 1 64  ? 21.201  129.693 -47.837  1.00 46.31  ? 127  GLN E N   1 
ATOM   5297  C CA  . GLN E 1 64  ? 19.953  129.375 -47.149  1.00 47.11  ? 127  GLN E CA  1 
ATOM   5298  C C   . GLN E 1 64  ? 20.240  128.278 -46.123  1.00 51.42  ? 127  GLN E C   1 
ATOM   5299  O O   . GLN E 1 64  ? 19.841  128.431 -44.978  1.00 51.71  ? 127  GLN E O   1 
ATOM   5300  C CB  . GLN E 1 64  ? 18.869  128.925 -48.133  1.00 49.18  ? 127  GLN E CB  1 
ATOM   5301  C CG  . GLN E 1 64  ? 17.469  128.914 -47.537  1.00 78.58  ? 127  GLN E CG  1 
ATOM   5302  C CD  . GLN E 1 64  ? 16.614  127.845 -48.163  1.00 111.54 ? 127  GLN E CD  1 
ATOM   5303  O OE1 . GLN E 1 64  ? 16.231  127.922 -49.335  1.00 111.29 ? 127  GLN E OE1 1 
ATOM   5304  N NE2 . GLN E 1 64  ? 16.283  126.824 -47.387  1.00 106.44 ? 127  GLN E NE2 1 
ATOM   5305  N N   . GLN E 1 65  ? 20.969  127.209 -46.521  1.00 45.78  ? 128  GLN E N   1 
ATOM   5306  C CA  . GLN E 1 65  ? 21.373  126.108 -45.651  1.00 44.54  ? 128  GLN E CA  1 
ATOM   5307  C C   . GLN E 1 65  ? 22.247  126.603 -44.486  1.00 49.87  ? 128  GLN E C   1 
ATOM   5308  O O   . GLN E 1 65  ? 21.979  126.214 -43.359  1.00 51.89  ? 128  GLN E O   1 
ATOM   5309  C CB  . GLN E 1 65  ? 22.073  125.009 -46.446  1.00 44.88  ? 128  GLN E CB  1 
ATOM   5310  C CG  . GLN E 1 65  ? 21.099  124.120 -47.211  1.00 58.49  ? 128  GLN E CG  1 
ATOM   5311  C CD  . GLN E 1 65  ? 21.784  123.204 -48.198  1.00 80.41  ? 128  GLN E CD  1 
ATOM   5312  O OE1 . GLN E 1 65  ? 22.432  122.222 -47.836  1.00 71.14  ? 128  GLN E OE1 1 
ATOM   5313  N NE2 . GLN E 1 65  ? 21.610  123.476 -49.476  1.00 85.22  ? 128  GLN E NE2 1 
ATOM   5314  N N   . PHE E 1 66  ? 23.233  127.499 -44.732  1.00 44.51  ? 129  PHE E N   1 
ATOM   5315  C CA  . PHE E 1 66  ? 24.070  128.027 -43.663  1.00 44.40  ? 129  PHE E CA  1 
ATOM   5316  C C   . PHE E 1 66  ? 23.257  128.871 -42.700  1.00 53.32  ? 129  PHE E C   1 
ATOM   5317  O O   . PHE E 1 66  ? 23.463  128.775 -41.495  1.00 54.31  ? 129  PHE E O   1 
ATOM   5318  C CB  . PHE E 1 66  ? 25.276  128.812 -44.200  1.00 45.04  ? 129  PHE E CB  1 
ATOM   5319  C CG  . PHE E 1 66  ? 26.434  127.919 -44.586  1.00 45.84  ? 129  PHE E CG  1 
ATOM   5320  C CD1 . PHE E 1 66  ? 27.255  127.350 -43.612  1.00 48.26  ? 129  PHE E CD1 1 
ATOM   5321  C CD2 . PHE E 1 66  ? 26.687  127.621 -45.918  1.00 47.29  ? 129  PHE E CD2 1 
ATOM   5322  C CE1 . PHE E 1 66  ? 28.313  126.505 -43.970  1.00 49.23  ? 129  PHE E CE1 1 
ATOM   5323  C CE2 . PHE E 1 66  ? 27.756  126.777 -46.277  1.00 50.41  ? 129  PHE E CE2 1 
ATOM   5324  C CZ  . PHE E 1 66  ? 28.561  126.230 -45.303  1.00 48.17  ? 129  PHE E CZ  1 
ATOM   5325  N N   . LEU E 1 67  ? 22.327  129.678 -43.222  1.00 52.04  ? 130  LEU E N   1 
ATOM   5326  C CA  . LEU E 1 67  ? 21.445  130.535 -42.426  1.00 53.48  ? 130  LEU E CA  1 
ATOM   5327  C C   . LEU E 1 67  ? 20.578  129.698 -41.504  1.00 55.28  ? 130  LEU E C   1 
ATOM   5328  O O   . LEU E 1 67  ? 20.458  130.046 -40.339  1.00 54.42  ? 130  LEU E O   1 
ATOM   5329  C CB  . LEU E 1 67  ? 20.565  131.431 -43.320  1.00 54.77  ? 130  LEU E CB  1 
ATOM   5330  C CG  . LEU E 1 67  ? 19.704  132.469 -42.599  1.00 62.05  ? 130  LEU E CG  1 
ATOM   5331  C CD1 . LEU E 1 67  ? 20.549  133.689 -42.189  1.00 63.71  ? 130  LEU E CD1 1 
ATOM   5332  C CD2 . LEU E 1 67  ? 18.492  132.876 -43.451  1.00 62.30  ? 130  LEU E CD2 1 
ATOM   5333  N N   . THR E 1 68  ? 20.017  128.582 -42.006  1.00 51.54  ? 131  THR E N   1 
ATOM   5334  C CA  . THR E 1 68  ? 19.210  127.652 -41.218  1.00 51.50  ? 131  THR E CA  1 
ATOM   5335  C C   . THR E 1 68  ? 20.038  127.113 -40.050  1.00 56.03  ? 131  THR E C   1 
ATOM   5336  O O   . THR E 1 68  ? 19.572  127.198 -38.913  1.00 56.07  ? 131  THR E O   1 
ATOM   5337  C CB  . THR E 1 68  ? 18.614  126.571 -42.116  1.00 60.75  ? 131  THR E CB  1 
ATOM   5338  O OG1 . THR E 1 68  ? 17.715  127.217 -43.021  1.00 63.62  ? 131  THR E OG1 1 
ATOM   5339  C CG2 . THR E 1 68  ? 17.865  125.480 -41.333  1.00 55.48  ? 131  THR E CG2 1 
ATOM   5340  N N   . LEU E 1 69  ? 21.288  126.643 -40.319  1.00 51.61  ? 132  LEU E N   1 
ATOM   5341  C CA  . LEU E 1 69  ? 22.198  126.119 -39.295  1.00 50.99  ? 132  LEU E CA  1 
ATOM   5342  C C   . LEU E 1 69  ? 22.547  127.156 -38.232  1.00 54.87  ? 132  LEU E C   1 
ATOM   5343  O O   . LEU E 1 69  ? 22.528  126.834 -37.042  1.00 55.17  ? 132  LEU E O   1 
ATOM   5344  C CB  . LEU E 1 69  ? 23.487  125.549 -39.904  1.00 51.51  ? 132  LEU E CB  1 
ATOM   5345  C CG  . LEU E 1 69  ? 23.371  124.305 -40.801  1.00 57.66  ? 132  LEU E CG  1 
ATOM   5346  C CD1 . LEU E 1 69  ? 24.748  123.800 -41.185  1.00 57.75  ? 132  LEU E CD1 1 
ATOM   5347  C CD2 . LEU E 1 69  ? 22.573  123.173 -40.123  1.00 60.91  ? 132  LEU E CD2 1 
ATOM   5348  N N   . PHE E 1 70  ? 22.860  128.392 -38.659  1.00 49.78  ? 133  PHE E N   1 
ATOM   5349  C CA  . PHE E 1 70  ? 23.217  129.459 -37.746  1.00 49.40  ? 133  PHE E CA  1 
ATOM   5350  C C   . PHE E 1 70  ? 22.031  129.888 -36.880  1.00 57.33  ? 133  PHE E C   1 
ATOM   5351  O O   . PHE E 1 70  ? 22.235  130.196 -35.714  1.00 57.92  ? 133  PHE E O   1 
ATOM   5352  C CB  . PHE E 1 70  ? 23.823  130.656 -38.491  1.00 50.09  ? 133  PHE E CB  1 
ATOM   5353  C CG  . PHE E 1 70  ? 25.090  130.404 -39.283  1.00 50.87  ? 133  PHE E CG  1 
ATOM   5354  C CD1 . PHE E 1 70  ? 26.045  129.495 -38.837  1.00 52.69  ? 133  PHE E CD1 1 
ATOM   5355  C CD2 . PHE E 1 70  ? 25.346  131.109 -40.460  1.00 52.22  ? 133  PHE E CD2 1 
ATOM   5356  C CE1 . PHE E 1 70  ? 27.223  129.279 -39.566  1.00 53.74  ? 133  PHE E CE1 1 
ATOM   5357  C CE2 . PHE E 1 70  ? 26.526  130.902 -41.184  1.00 54.02  ? 133  PHE E CE2 1 
ATOM   5358  C CZ  . PHE E 1 70  ? 27.459  129.994 -40.731  1.00 52.51  ? 133  PHE E CZ  1 
ATOM   5359  N N   . GLN E 1 71  ? 20.802  129.901 -37.452  1.00 55.34  ? 134  GLN E N   1 
ATOM   5360  C CA  . GLN E 1 71  ? 19.563  130.263 -36.762  1.00 55.75  ? 134  GLN E CA  1 
ATOM   5361  C C   . GLN E 1 71  ? 19.264  129.210 -35.717  1.00 59.08  ? 134  GLN E C   1 
ATOM   5362  O O   . GLN E 1 71  ? 18.958  129.582 -34.599  1.00 58.98  ? 134  GLN E O   1 
ATOM   5363  C CB  . GLN E 1 71  ? 18.378  130.346 -37.728  1.00 57.51  ? 134  GLN E CB  1 
ATOM   5364  C CG  . GLN E 1 71  ? 18.165  131.712 -38.361  1.00 84.13  ? 134  GLN E CG  1 
ATOM   5365  C CD  . GLN E 1 71  ? 17.081  131.712 -39.426  1.00 113.34 ? 134  GLN E CD  1 
ATOM   5366  O OE1 . GLN E 1 71  ? 16.425  130.698 -39.721  1.00 111.29 ? 134  GLN E OE1 1 
ATOM   5367  N NE2 . GLN E 1 71  ? 16.869  132.870 -40.032  1.00 107.54 ? 134  GLN E NE2 1 
ATOM   5368  N N   . GLN E 1 72  ? 19.347  127.907 -36.079  1.00 55.45  ? 135  GLN E N   1 
ATOM   5369  C CA  . GLN E 1 72  ? 19.124  126.786 -35.177  1.00 55.74  ? 135  GLN E CA  1 
ATOM   5370  C C   . GLN E 1 72  ? 20.133  126.815 -34.029  1.00 61.85  ? 135  GLN E C   1 
ATOM   5371  O O   . GLN E 1 72  ? 19.747  126.606 -32.879  1.00 62.19  ? 135  GLN E O   1 
ATOM   5372  C CB  . GLN E 1 72  ? 19.153  125.452 -35.933  1.00 57.07  ? 135  GLN E CB  1 
ATOM   5373  C CG  . GLN E 1 72  ? 18.701  124.232 -35.113  1.00 77.09  ? 135  GLN E CG  1 
ATOM   5374  C CD  . GLN E 1 72  ? 17.316  124.375 -34.512  1.00 99.40  ? 135  GLN E CD  1 
ATOM   5375  O OE1 . GLN E 1 72  ? 16.293  124.379 -35.211  1.00 96.72  ? 135  GLN E OE1 1 
ATOM   5376  N NE2 . GLN E 1 72  ? 17.253  124.476 -33.195  1.00 87.78  ? 135  GLN E NE2 1 
ATOM   5377  N N   . TRP E 1 73  ? 21.400  127.136 -34.330  1.00 58.90  ? 136  TRP E N   1 
ATOM   5378  C CA  . TRP E 1 73  ? 22.447  127.233 -33.329  1.00 59.59  ? 136  TRP E CA  1 
ATOM   5379  C C   . TRP E 1 73  ? 22.145  128.380 -32.327  1.00 64.15  ? 136  TRP E C   1 
ATOM   5380  O O   . TRP E 1 73  ? 22.257  128.179 -31.117  1.00 63.51  ? 136  TRP E O   1 
ATOM   5381  C CB  . TRP E 1 73  ? 23.790  127.424 -34.033  1.00 58.59  ? 136  TRP E CB  1 
ATOM   5382  C CG  . TRP E 1 73  ? 25.005  127.205 -33.188  1.00 60.08  ? 136  TRP E CG  1 
ATOM   5383  C CD1 . TRP E 1 73  ? 25.050  126.933 -31.851  1.00 63.17  ? 136  TRP E CD1 1 
ATOM   5384  C CD2 . TRP E 1 73  ? 26.363  127.245 -33.637  1.00 59.85  ? 136  TRP E CD2 1 
ATOM   5385  N NE1 . TRP E 1 73  ? 26.354  126.820 -31.438  1.00 62.87  ? 136  TRP E NE1 1 
ATOM   5386  C CE2 . TRP E 1 73  ? 27.183  127.015 -32.512  1.00 64.07  ? 136  TRP E CE2 1 
ATOM   5387  C CE3 . TRP E 1 73  ? 26.970  127.420 -34.892  1.00 60.72  ? 136  TRP E CE3 1 
ATOM   5388  C CZ2 . TRP E 1 73  ? 28.584  127.044 -32.586  1.00 63.26  ? 136  TRP E CZ2 1 
ATOM   5389  C CZ3 . TRP E 1 73  ? 28.354  127.478 -34.962  1.00 62.10  ? 136  TRP E CZ3 1 
ATOM   5390  C CH2 . TRP E 1 73  ? 29.146  127.298 -33.820  1.00 62.93  ? 136  TRP E CH2 1 
ATOM   5391  N N   . ASP E 1 74  ? 21.743  129.552 -32.835  1.00 61.76  ? 137  ASP E N   1 
ATOM   5392  C CA  . ASP E 1 74  ? 21.394  130.711 -32.021  1.00 62.93  ? 137  ASP E CA  1 
ATOM   5393  C C   . ASP E 1 74  ? 20.216  130.390 -31.086  1.00 68.19  ? 137  ASP E C   1 
ATOM   5394  O O   . ASP E 1 74  ? 20.278  130.774 -29.925  1.00 67.60  ? 137  ASP E O   1 
ATOM   5395  C CB  . ASP E 1 74  ? 21.068  131.930 -32.903  1.00 65.33  ? 137  ASP E CB  1 
ATOM   5396  C CG  . ASP E 1 74  ? 21.288  133.299 -32.258  1.00 84.32  ? 137  ASP E CG  1 
ATOM   5397  O OD1 . ASP E 1 74  ? 21.510  133.354 -31.022  1.00 86.88  ? 137  ASP E OD1 1 
ATOM   5398  O OD2 . ASP E 1 74  ? 21.213  134.316 -32.981  1.00 93.62  ? 137  ASP E OD2 1 
ATOM   5399  N N   . LEU E 1 75  ? 19.175  129.670 -31.580  1.00 65.68  ? 138  LEU E N   1 
ATOM   5400  C CA  . LEU E 1 75  ? 18.010  129.273 -30.793  1.00 66.93  ? 138  LEU E CA  1 
ATOM   5401  C C   . LEU E 1 75  ? 18.399  128.294 -29.704  1.00 70.61  ? 138  LEU E C   1 
ATOM   5402  O O   . LEU E 1 75  ? 17.889  128.411 -28.589  1.00 71.36  ? 138  LEU E O   1 
ATOM   5403  C CB  . LEU E 1 75  ? 16.894  128.665 -31.652  1.00 67.75  ? 138  LEU E CB  1 
ATOM   5404  C CG  . LEU E 1 75  ? 16.122  129.636 -32.559  1.00 73.95  ? 138  LEU E CG  1 
ATOM   5405  C CD1 . LEU E 1 75  ? 15.390  128.875 -33.660  1.00 75.00  ? 138  LEU E CD1 1 
ATOM   5406  C CD2 . LEU E 1 75  ? 15.140  130.504 -31.773  1.00 75.82  ? 138  LEU E CD2 1 
ATOM   5407  N N   . ASP E 1 76  ? 19.307  127.347 -30.014  1.00 64.93  ? 139  ASP E N   1 
ATOM   5408  C CA  . ASP E 1 76  ? 19.804  126.356 -29.060  1.00 64.52  ? 139  ASP E CA  1 
ATOM   5409  C C   . ASP E 1 76  ? 20.610  126.998 -27.933  1.00 68.82  ? 139  ASP E C   1 
ATOM   5410  O O   . ASP E 1 76  ? 20.559  126.518 -26.796  1.00 69.12  ? 139  ASP E O   1 
ATOM   5411  C CB  . ASP E 1 76  ? 20.597  125.246 -29.776  1.00 66.23  ? 139  ASP E CB  1 
ATOM   5412  C CG  . ASP E 1 76  ? 19.720  124.293 -30.578  1.00 80.67  ? 139  ASP E CG  1 
ATOM   5413  O OD1 . ASP E 1 76  ? 18.486  124.243 -30.314  1.00 82.80  ? 139  ASP E OD1 1 
ATOM   5414  O OD2 . ASP E 1 76  ? 20.260  123.583 -31.448  1.00 84.20  ? 139  ASP E OD2 1 
ATOM   5415  N N   . MET E 1 77  ? 21.309  128.104 -28.237  1.00 65.31  ? 140  MET E N   1 
ATOM   5416  C CA  . MET E 1 77  ? 22.088  128.849 -27.252  1.00 66.01  ? 140  MET E CA  1 
ATOM   5417  C C   . MET E 1 77  ? 21.168  129.665 -26.334  1.00 70.63  ? 140  MET E C   1 
ATOM   5418  O O   . MET E 1 77  ? 21.499  129.868 -25.168  1.00 69.78  ? 140  MET E O   1 
ATOM   5419  C CB  . MET E 1 77  ? 23.147  129.735 -27.931  1.00 68.83  ? 140  MET E CB  1 
ATOM   5420  C CG  . MET E 1 77  ? 24.272  128.964 -28.606  1.00 73.67  ? 140  MET E CG  1 
ATOM   5421  S SD  . MET E 1 77  ? 24.848  127.501 -27.704  1.00 79.64  ? 140  MET E SD  1 
ATOM   5422  C CE  . MET E 1 77  ? 25.874  128.212 -26.623  1.00 76.72  ? 140  MET E CE  1 
ATOM   5423  N N   . GLN E 1 78  ? 20.007  130.109 -26.864  1.00 68.35  ? 141  GLN E N   1 
ATOM   5424  C CA  . GLN E 1 78  ? 18.975  130.837 -26.119  1.00 68.69  ? 141  GLN E CA  1 
ATOM   5425  C C   . GLN E 1 78  ? 18.303  129.886 -25.128  1.00 72.58  ? 141  GLN E C   1 
ATOM   5426  O O   . GLN E 1 78  ? 18.094  130.279 -23.979  1.00 72.06  ? 141  GLN E O   1 
ATOM   5427  C CB  . GLN E 1 78  ? 17.932  131.453 -27.056  1.00 70.34  ? 141  GLN E CB  1 
ATOM   5428  C CG  . GLN E 1 78  ? 18.428  132.700 -27.776  1.00 95.67  ? 141  GLN E CG  1 
ATOM   5429  C CD  . GLN E 1 78  ? 17.368  133.362 -28.626  1.00 125.87 ? 141  GLN E CD  1 
ATOM   5430  O OE1 . GLN E 1 78  ? 16.479  132.714 -29.201  1.00 121.79 ? 141  GLN E OE1 1 
ATOM   5431  N NE2 . GLN E 1 78  ? 17.464  134.678 -28.757  1.00 123.96 ? 141  GLN E NE2 1 
ATOM   5432  N N   . LYS E 1 79  ? 17.998  128.635 -25.569  1.00 69.25  ? 142  LYS E N   1 
ATOM   5433  C CA  . LYS E 1 79  ? 17.427  127.571 -24.743  1.00 69.76  ? 142  LYS E CA  1 
ATOM   5434  C C   . LYS E 1 79  ? 18.401  127.190 -23.615  1.00 75.70  ? 142  LYS E C   1 
ATOM   5435  O O   . LYS E 1 79  ? 17.963  127.037 -22.473  1.00 76.51  ? 142  LYS E O   1 
ATOM   5436  C CB  . LYS E 1 79  ? 17.092  126.333 -25.585  1.00 72.49  ? 142  LYS E CB  1 
ATOM   5437  C CG  . LYS E 1 79  ? 15.738  126.386 -26.265  1.00 94.93  ? 142  LYS E CG  1 
ATOM   5438  C CD  . LYS E 1 79  ? 15.455  125.091 -27.038  1.00 110.08 ? 142  LYS E CD  1 
ATOM   5439  C CE  . LYS E 1 79  ? 14.207  125.185 -27.883  1.00 123.39 ? 142  LYS E CE  1 
ATOM   5440  N NZ  . LYS E 1 79  ? 14.007  123.965 -28.705  1.00 132.31 ? 142  LYS E NZ  1 
ATOM   5441  N N   . ALA E 1 80  ? 19.718  127.073 -23.931  1.00 71.98  ? 143  ALA E N   1 
ATOM   5442  C CA  . ALA E 1 80  ? 20.777  126.745 -22.968  1.00 71.21  ? 143  ALA E CA  1 
ATOM   5443  C C   . ALA E 1 80  ? 20.925  127.832 -21.886  1.00 75.51  ? 143  ALA E C   1 
ATOM   5444  O O   . ALA E 1 80  ? 21.206  127.512 -20.731  1.00 74.85  ? 143  ALA E O   1 
ATOM   5445  C CB  . ALA E 1 80  ? 22.096  126.528 -23.689  1.00 71.62  ? 143  ALA E CB  1 
ATOM   5446  N N   . GLU E 1 81  ? 20.722  129.106 -22.262  1.00 73.40  ? 144  GLU E N   1 
ATOM   5447  C CA  . GLU E 1 81  ? 20.777  130.259 -21.356  1.00 74.29  ? 144  GLU E CA  1 
ATOM   5448  C C   . GLU E 1 81  ? 19.569  130.227 -20.394  1.00 81.23  ? 144  GLU E C   1 
ATOM   5449  O O   . GLU E 1 81  ? 19.728  130.506 -19.200  1.00 80.10  ? 144  GLU E O   1 
ATOM   5450  C CB  . GLU E 1 81  ? 20.796  131.573 -22.156  1.00 75.37  ? 144  GLU E CB  1 
ATOM   5451  C CG  . GLU E 1 81  ? 21.141  132.791 -21.314  1.00 86.22  ? 144  GLU E CG  1 
ATOM   5452  C CD  . GLU E 1 81  ? 21.080  134.144 -21.999  1.00 111.93 ? 144  GLU E CD  1 
ATOM   5453  O OE1 . GLU E 1 81  ? 21.430  134.239 -23.199  1.00 116.99 ? 144  GLU E OE1 1 
ATOM   5454  O OE2 . GLU E 1 81  ? 20.742  135.130 -21.305  1.00 102.79 ? 144  GLU E OE2 1 
ATOM   5455  N N   . GLU E 1 82  ? 18.372  129.873 -20.929  1.00 79.73  ? 145  GLU E N   1 
ATOM   5456  C CA  . GLU E 1 82  ? 17.112  129.755 -20.187  1.00 80.40  ? 145  GLU E CA  1 
ATOM   5457  C C   . GLU E 1 82  ? 17.200  128.667 -19.114  1.00 85.16  ? 145  GLU E C   1 
ATOM   5458  O O   . GLU E 1 82  ? 16.750  128.889 -17.985  1.00 84.20  ? 145  GLU E O   1 
ATOM   5459  C CB  . GLU E 1 82  ? 15.943  129.434 -21.137  1.00 81.96  ? 145  GLU E CB  1 
ATOM   5460  C CG  . GLU E 1 82  ? 15.366  130.634 -21.873  1.00 95.02  ? 145  GLU E CG  1 
ATOM   5461  C CD  . GLU E 1 82  ? 14.251  130.294 -22.849  1.00 121.48 ? 145  GLU E CD  1 
ATOM   5462  O OE1 . GLU E 1 82  ? 13.224  129.721 -22.414  1.00 112.42 ? 145  GLU E OE1 1 
ATOM   5463  O OE2 . GLU E 1 82  ? 14.409  130.599 -24.054  1.00 117.67 ? 145  GLU E OE2 1 
ATOM   5464  N N   . GLN E 1 83  ? 17.776  127.496 -19.480  1.00 82.50  ? 146  GLN E N   1 
ATOM   5465  C CA  . GLN E 1 83  ? 17.948  126.351 -18.585  1.00 82.75  ? 146  GLN E CA  1 
ATOM   5466  C C   . GLN E 1 83  ? 18.982  126.618 -17.476  1.00 85.60  ? 146  GLN E C   1 
ATOM   5467  O O   . GLN E 1 83  ? 18.814  126.087 -16.375  1.00 85.86  ? 146  GLN E O   1 
ATOM   5468  C CB  . GLN E 1 83  ? 18.235  125.055 -19.363  1.00 84.59  ? 146  GLN E CB  1 
ATOM   5469  C CG  . GLN E 1 83  ? 17.063  124.603 -20.246  1.00 111.76 ? 146  GLN E CG  1 
ATOM   5470  C CD  . GLN E 1 83  ? 17.455  123.510 -21.213  1.00 137.75 ? 146  GLN E CD  1 
ATOM   5471  O OE1 . GLN E 1 83  ? 18.121  123.752 -22.231  1.00 134.60 ? 146  GLN E OE1 1 
ATOM   5472  N NE2 . GLN E 1 83  ? 17.017  122.288 -20.933  1.00 129.39 ? 146  GLN E NE2 1 
ATOM   5473  N N   . GLU E 1 84  ? 20.008  127.472 -17.744  1.00 79.91  ? 147  GLU E N   1 
ATOM   5474  C CA  . GLU E 1 84  ? 21.019  127.891 -16.761  1.00 79.27  ? 147  GLU E CA  1 
ATOM   5475  C C   . GLU E 1 84  ? 20.340  128.705 -15.646  1.00 83.21  ? 147  GLU E C   1 
ATOM   5476  O O   . GLU E 1 84  ? 20.667  128.525 -14.469  1.00 82.86  ? 147  GLU E O   1 
ATOM   5477  C CB  . GLU E 1 84  ? 22.092  128.770 -17.416  1.00 80.52  ? 147  GLU E CB  1 
ATOM   5478  C CG  . GLU E 1 84  ? 23.273  128.011 -17.985  1.00 90.74  ? 147  GLU E CG  1 
ATOM   5479  C CD  . GLU E 1 84  ? 24.066  128.787 -19.020  1.00 108.52 ? 147  GLU E CD  1 
ATOM   5480  O OE1 . GLU E 1 84  ? 24.378  129.976 -18.773  1.00 95.93  ? 147  GLU E OE1 1 
ATOM   5481  O OE2 . GLU E 1 84  ? 24.356  128.210 -20.094  1.00 102.40 ? 147  GLU E OE2 1 
ATOM   5482  N N   . GLU E 1 85  ? 19.390  129.600 -16.036  1.00 79.18  ? 148  GLU E N   1 
ATOM   5483  C CA  . GLU E 1 85  ? 18.604  130.458 -15.145  1.00 78.99  ? 148  GLU E CA  1 
ATOM   5484  C C   . GLU E 1 85  ? 17.762  129.607 -14.203  1.00 81.33  ? 148  GLU E C   1 
ATOM   5485  O O   . GLU E 1 85  ? 17.705  129.910 -13.008  1.00 80.17  ? 148  GLU E O   1 
ATOM   5486  C CB  . GLU E 1 85  ? 17.695  131.432 -15.932  1.00 80.53  ? 148  GLU E CB  1 
ATOM   5487  C CG  . GLU E 1 85  ? 18.426  132.499 -16.738  1.00 95.90  ? 148  GLU E CG  1 
ATOM   5488  C CD  . GLU E 1 85  ? 19.433  133.365 -16.002  1.00 118.98 ? 148  GLU E CD  1 
ATOM   5489  O OE1 . GLU E 1 85  ? 19.116  133.839 -14.886  1.00 111.68 ? 148  GLU E OE1 1 
ATOM   5490  O OE2 . GLU E 1 85  ? 20.541  133.575 -16.550  1.00 112.70 ? 148  GLU E OE2 1 
ATOM   5491  N N   . LYS E 1 86  ? 17.137  128.533 -14.746  1.00 76.45  ? 149  LYS E N   1 
ATOM   5492  C CA  . LYS E 1 86  ? 16.311  127.589 -13.992  1.00 75.95  ? 149  LYS E CA  1 
ATOM   5493  C C   . LYS E 1 86  ? 17.128  126.864 -12.917  1.00 79.09  ? 149  LYS E C   1 
ATOM   5494  O O   . LYS E 1 86  ? 16.671  126.742 -11.777  1.00 77.74  ? 149  LYS E O   1 
ATOM   5495  C CB  . LYS E 1 86  ? 15.617  126.580 -14.924  1.00 78.17  ? 149  LYS E CB  1 
ATOM   5496  C CG  . LYS E 1 86  ? 14.387  127.161 -15.600  1.00 95.20  ? 149  LYS E CG  1 
ATOM   5497  C CD  . LYS E 1 86  ? 13.535  126.095 -16.266  1.00 105.45 ? 149  LYS E CD  1 
ATOM   5498  C CE  . LYS E 1 86  ? 12.434  126.717 -17.097  1.00 113.82 ? 149  LYS E CE  1 
ATOM   5499  N NZ  . LYS E 1 86  ? 11.707  125.704 -17.904  1.00 120.20 ? 149  LYS E NZ  1 
ATOM   5500  N N   . ILE E 1 87  ? 18.355  126.429 -13.287  1.00 75.52  ? 150  ILE E N   1 
ATOM   5501  C CA  . ILE E 1 87  ? 19.297  125.741 -12.403  1.00 75.22  ? 150  ILE E CA  1 
ATOM   5502  C C   . ILE E 1 87  ? 19.773  126.645 -11.271  1.00 78.06  ? 150  ILE E C   1 
ATOM   5503  O O   . ILE E 1 87  ? 19.743  126.227 -10.114  1.00 76.60  ? 150  ILE E O   1 
ATOM   5504  C CB  . ILE E 1 87  ? 20.437  125.052 -13.207  1.00 78.36  ? 150  ILE E CB  1 
ATOM   5505  C CG1 . ILE E 1 87  ? 19.959  123.687 -13.774  1.00 78.98  ? 150  ILE E CG1 1 
ATOM   5506  C CG2 . ILE E 1 87  ? 21.753  124.916 -12.418  1.00 79.04  ? 150  ILE E CG2 1 
ATOM   5507  C CD1 . ILE E 1 87  ? 19.409  122.584 -12.712  1.00 88.41  ? 150  ILE E CD1 1 
ATOM   5508  N N   . LEU E 1 88  ? 20.155  127.890 -11.605  1.00 74.89  ? 151  LEU E N   1 
ATOM   5509  C CA  . LEU E 1 88  ? 20.599  128.896 -10.645  1.00 74.67  ? 151  LEU E CA  1 
ATOM   5510  C C   . LEU E 1 88  ? 19.518  129.148 -9.591   1.00 78.85  ? 151  LEU E C   1 
ATOM   5511  O O   . LEU E 1 88  ? 19.847  129.219 -8.412   1.00 78.32  ? 151  LEU E O   1 
ATOM   5512  C CB  . LEU E 1 88  ? 20.992  130.200 -11.370  1.00 74.49  ? 151  LEU E CB  1 
ATOM   5513  C CG  . LEU E 1 88  ? 21.583  131.338 -10.538  1.00 78.94  ? 151  LEU E CG  1 
ATOM   5514  C CD1 . LEU E 1 88  ? 23.006  131.017 -10.094  1.00 79.35  ? 151  LEU E CD1 1 
ATOM   5515  C CD2 . LEU E 1 88  ? 21.596  132.623 -11.333  1.00 80.99  ? 151  LEU E CD2 1 
ATOM   5516  N N   . ASN E 1 89  ? 18.239  129.260 -10.012  1.00 75.85  ? 152  ASN E N   1 
ATOM   5517  C CA  . ASN E 1 89  ? 17.110  129.472 -9.094   1.00 75.99  ? 152  ASN E CA  1 
ATOM   5518  C C   . ASN E 1 89  ? 16.917  128.250 -8.181   1.00 77.68  ? 152  ASN E C   1 
ATOM   5519  O O   . ASN E 1 89  ? 16.838  128.423 -6.967   1.00 76.27  ? 152  ASN E O   1 
ATOM   5520  C CB  . ASN E 1 89  ? 15.806  129.845 -9.843   1.00 78.40  ? 152  ASN E CB  1 
ATOM   5521  C CG  . ASN E 1 89  ? 15.892  131.071 -10.739  1.00 109.91 ? 152  ASN E CG  1 
ATOM   5522  O OD1 . ASN E 1 89  ? 16.703  131.989 -10.536  1.00 108.27 ? 152  ASN E OD1 1 
ATOM   5523  N ND2 . ASN E 1 89  ? 15.053  131.104 -11.767  1.00 101.06 ? 152  ASN E ND2 1 
ATOM   5524  N N   . MET E 1 90  ? 16.911  127.026 -8.765   1.00 73.98  ? 153  MET E N   1 
ATOM   5525  C CA  . MET E 1 90  ? 16.796  125.756 -8.045   1.00 73.97  ? 153  MET E CA  1 
ATOM   5526  C C   . MET E 1 90  ? 17.915  125.606 -6.995   1.00 71.77  ? 153  MET E C   1 
ATOM   5527  O O   . MET E 1 90  ? 17.633  125.262 -5.853   1.00 70.11  ? 153  MET E O   1 
ATOM   5528  C CB  . MET E 1 90  ? 16.832  124.575 -9.030   1.00 77.69  ? 153  MET E CB  1 
ATOM   5529  C CG  . MET E 1 90  ? 15.472  123.995 -9.339   1.00 84.03  ? 153  MET E CG  1 
ATOM   5530  S SD  . MET E 1 90  ? 15.590  122.230 -9.785   1.00 91.35  ? 153  MET E SD  1 
ATOM   5531  C CE  . MET E 1 90  ? 13.817  121.806 -9.950   1.00 88.27  ? 153  MET E CE  1 
ATOM   5532  N N   . PHE E 1 91  ? 19.172  125.889 -7.387   1.00 65.64  ? 154  PHE E N   1 
ATOM   5533  C CA  . PHE E 1 91  ? 20.345  125.794 -6.529   1.00 64.50  ? 154  PHE E CA  1 
ATOM   5534  C C   . PHE E 1 91  ? 20.271  126.773 -5.370   1.00 69.61  ? 154  PHE E C   1 
ATOM   5535  O O   . PHE E 1 91  ? 20.570  126.377 -4.247   1.00 68.70  ? 154  PHE E O   1 
ATOM   5536  C CB  . PHE E 1 91  ? 21.644  125.949 -7.342   1.00 65.47  ? 154  PHE E CB  1 
ATOM   5537  C CG  . PHE E 1 91  ? 22.915  125.949 -6.527   1.00 66.69  ? 154  PHE E CG  1 
ATOM   5538  C CD1 . PHE E 1 91  ? 23.465  124.757 -6.055   1.00 69.62  ? 154  PHE E CD1 1 
ATOM   5539  C CD2 . PHE E 1 91  ? 23.553  127.140 -6.207   1.00 68.52  ? 154  PHE E CD2 1 
ATOM   5540  C CE1 . PHE E 1 91  ? 24.655  124.760 -5.309   1.00 70.51  ? 154  PHE E CE1 1 
ATOM   5541  C CE2 . PHE E 1 91  ? 24.733  127.143 -5.453   1.00 71.24  ? 154  PHE E CE2 1 
ATOM   5542  C CZ  . PHE E 1 91  ? 25.285  125.952 -5.022   1.00 69.44  ? 154  PHE E CZ  1 
ATOM   5543  N N   . ARG E 1 92  ? 19.868  128.039 -5.646   1.00 67.05  ? 155  ARG E N   1 
ATOM   5544  C CA  . ARG E 1 92  ? 19.718  129.113 -4.664   1.00 66.70  ? 155  ARG E CA  1 
ATOM   5545  C C   . ARG E 1 92  ? 18.801  128.657 -3.530   1.00 71.23  ? 155  ARG E C   1 
ATOM   5546  O O   . ARG E 1 92  ? 19.194  128.755 -2.359   1.00 70.67  ? 155  ARG E O   1 
ATOM   5547  C CB  . ARG E 1 92  ? 19.179  130.387 -5.332   1.00 66.46  ? 155  ARG E CB  1 
ATOM   5548  C CG  . ARG E 1 92  ? 19.454  131.660 -4.537   1.00 77.74  ? 155  ARG E CG  1 
ATOM   5549  C CD  . ARG E 1 92  ? 18.794  132.877 -5.160   1.00 91.51  ? 155  ARG E CD  1 
ATOM   5550  N NE  . ARG E 1 92  ? 19.562  133.415 -6.286   1.00 97.87  ? 155  ARG E NE  1 
ATOM   5551  C CZ  . ARG E 1 92  ? 19.238  133.265 -7.568   1.00 104.79 ? 155  ARG E CZ  1 
ATOM   5552  N NH1 . ARG E 1 92  ? 18.149  132.587 -7.911   1.00 85.00  ? 155  ARG E NH1 1 
ATOM   5553  N NH2 . ARG E 1 92  ? 19.998  133.795 -8.514   1.00 92.71  ? 155  ARG E NH2 1 
ATOM   5554  N N   . GLN E 1 93  ? 17.627  128.084 -3.894   1.00 68.14  ? 156  GLN E N   1 
ATOM   5555  C CA  . GLN E 1 93  ? 16.604  127.554 -2.985   1.00 68.58  ? 156  GLN E CA  1 
ATOM   5556  C C   . GLN E 1 93  ? 17.170  126.405 -2.149   1.00 73.99  ? 156  GLN E C   1 
ATOM   5557  O O   . GLN E 1 93  ? 17.098  126.463 -0.925   1.00 74.81  ? 156  GLN E O   1 
ATOM   5558  C CB  . GLN E 1 93  ? 15.353  127.080 -3.765   1.00 69.94  ? 156  GLN E CB  1 
ATOM   5559  C CG  . GLN E 1 93  ? 14.506  128.205 -4.375   1.00 96.59  ? 156  GLN E CG  1 
ATOM   5560  C CD  . GLN E 1 93  ? 13.745  127.801 -5.634   1.00 125.00 ? 156  GLN E CD  1 
ATOM   5561  O OE1 . GLN E 1 93  ? 13.235  126.674 -5.770   1.00 122.90 ? 156  GLN E OE1 1 
ATOM   5562  N NE2 . GLN E 1 93  ? 13.651  128.726 -6.589   1.00 114.76 ? 156  GLN E NE2 1 
ATOM   5563  N N   . GLN E 1 94  ? 17.757  125.391 -2.810   1.00 70.84  ? 157  GLN E N   1 
ATOM   5564  C CA  . GLN E 1 94  ? 18.343  124.201 -2.185   1.00 71.37  ? 157  GLN E CA  1 
ATOM   5565  C C   . GLN E 1 94  ? 19.572  124.496 -1.320   1.00 74.53  ? 157  GLN E C   1 
ATOM   5566  O O   . GLN E 1 94  ? 19.802  123.778 -0.348   1.00 74.99  ? 157  GLN E O   1 
ATOM   5567  C CB  . GLN E 1 94  ? 18.671  123.113 -3.235   1.00 73.32  ? 157  GLN E CB  1 
ATOM   5568  C CG  . GLN E 1 94  ? 17.458  122.469 -3.940   1.00 96.29  ? 157  GLN E CG  1 
ATOM   5569  C CD  . GLN E 1 94  ? 16.385  121.920 -3.027   1.00 117.07 ? 157  GLN E CD  1 
ATOM   5570  O OE1 . GLN E 1 94  ? 16.593  120.952 -2.293   1.00 114.80 ? 157  GLN E OE1 1 
ATOM   5571  N NE2 . GLN E 1 94  ? 15.188  122.486 -3.115   1.00 104.91 ? 157  GLN E NE2 1 
ATOM   5572  N N   . GLN E 1 95  ? 20.366  125.525 -1.675   1.00 70.32  ? 158  GLN E N   1 
ATOM   5573  C CA  . GLN E 1 95  ? 21.549  125.939 -0.913   1.00 70.17  ? 158  GLN E CA  1 
ATOM   5574  C C   . GLN E 1 95  ? 21.107  126.563 0.424    1.00 73.94  ? 158  GLN E C   1 
ATOM   5575  O O   . GLN E 1 95  ? 21.780  126.345 1.428    1.00 72.81  ? 158  GLN E O   1 
ATOM   5576  C CB  . GLN E 1 95  ? 22.418  126.925 -1.715   1.00 71.65  ? 158  GLN E CB  1 
ATOM   5577  C CG  . GLN E 1 95  ? 23.750  127.295 -1.044   1.00 94.28  ? 158  GLN E CG  1 
ATOM   5578  C CD  . GLN E 1 95  ? 24.504  128.407 -1.749   1.00 114.63 ? 158  GLN E CD  1 
ATOM   5579  O OE1 . GLN E 1 95  ? 24.011  129.532 -1.903   1.00 110.12 ? 158  GLN E OE1 1 
ATOM   5580  N NE2 . GLN E 1 95  ? 25.748  128.138 -2.134   1.00 103.42 ? 158  GLN E NE2 1 
ATOM   5581  N N   . LYS E 1 96  ? 19.979  127.326 0.423    1.00 71.46  ? 159  LYS E N   1 
ATOM   5582  C CA  . LYS E 1 96  ? 19.390  127.966 1.608    1.00 71.92  ? 159  LYS E CA  1 
ATOM   5583  C C   . LYS E 1 96  ? 18.880  126.914 2.601    1.00 75.79  ? 159  LYS E C   1 
ATOM   5584  O O   . LYS E 1 96  ? 19.110  127.049 3.804    1.00 76.32  ? 159  LYS E O   1 
ATOM   5585  C CB  . LYS E 1 96  ? 18.238  128.916 1.213    1.00 74.68  ? 159  LYS E CB  1 
ATOM   5586  C CG  . LYS E 1 96  ? 18.697  130.283 0.728    1.00 92.75  ? 159  LYS E CG  1 
ATOM   5587  C CD  . LYS E 1 96  ? 17.524  131.150 0.278    1.00 103.09 ? 159  LYS E CD  1 
ATOM   5588  C CE  . LYS E 1 96  ? 18.001  132.458 -0.304   1.00 110.93 ? 159  LYS E CE  1 
ATOM   5589  N NZ  . LYS E 1 96  ? 16.909  133.464 -0.372   1.00 117.86 ? 159  LYS E NZ  1 
ATOM   5590  N N   . ILE E 1 97  ? 18.202  125.867 2.084    1.00 71.26  ? 160  ILE E N   1 
ATOM   5591  C CA  . ILE E 1 97  ? 17.650  124.755 2.859    1.00 70.62  ? 160  ILE E CA  1 
ATOM   5592  C C   . ILE E 1 97  ? 18.781  123.937 3.510    1.00 73.54  ? 160  ILE E C   1 
ATOM   5593  O O   . ILE E 1 97  ? 18.689  123.607 4.694    1.00 72.05  ? 160  ILE E O   1 
ATOM   5594  C CB  . ILE E 1 97  ? 16.652  123.927 1.987    1.00 73.53  ? 160  ILE E CB  1 
ATOM   5595  C CG1 . ILE E 1 97  ? 15.346  124.732 1.753    1.00 73.84  ? 160  ILE E CG1 1 
ATOM   5596  C CG2 . ILE E 1 97  ? 16.337  122.564 2.608    1.00 73.81  ? 160  ILE E CG2 1 
ATOM   5597  C CD1 . ILE E 1 97  ? 14.627  124.460 0.433    1.00 80.99  ? 160  ILE E CD1 1 
ATOM   5598  N N   . LEU E 1 98  ? 19.863  123.680 2.748    1.00 70.93  ? 161  LEU E N   1 
ATOM   5599  C CA  . LEU E 1 98  ? 21.061  122.956 3.197    1.00 71.19  ? 161  LEU E CA  1 
ATOM   5600  C C   . LEU E 1 98  ? 21.814  123.714 4.299    1.00 76.66  ? 161  LEU E C   1 
ATOM   5601  O O   . LEU E 1 98  ? 22.305  123.097 5.246    1.00 76.32  ? 161  LEU E O   1 
ATOM   5602  C CB  . LEU E 1 98  ? 21.997  122.681 2.005    1.00 70.79  ? 161  LEU E CB  1 
ATOM   5603  C CG  . LEU E 1 98  ? 23.181  121.749 2.256    1.00 74.75  ? 161  LEU E CG  1 
ATOM   5604  C CD1 . LEU E 1 98  ? 22.728  120.285 2.341    1.00 74.57  ? 161  LEU E CD1 1 
ATOM   5605  C CD2 . LEU E 1 98  ? 24.234  121.922 1.180    1.00 76.18  ? 161  LEU E CD2 1 
ATOM   5606  N N   . GLN E 1 99  ? 21.916  125.045 4.156    1.00 74.32  ? 162  GLN E N   1 
ATOM   5607  C CA  . GLN E 1 99  ? 22.592  125.925 5.108    1.00 74.17  ? 162  GLN E CA  1 
ATOM   5608  C C   . GLN E 1 99  ? 21.819  126.023 6.405    1.00 77.95  ? 162  GLN E C   1 
ATOM   5609  O O   . GLN E 1 99  ? 22.433  125.980 7.463    1.00 77.95  ? 162  GLN E O   1 
ATOM   5610  C CB  . GLN E 1 99  ? 22.834  127.314 4.505    1.00 75.31  ? 162  GLN E CB  1 
ATOM   5611  C CG  . GLN E 1 99  ? 24.157  127.412 3.753    1.00 86.49  ? 162  GLN E CG  1 
ATOM   5612  C CD  . GLN E 1 99  ? 24.352  128.721 3.010    1.00 107.61 ? 162  GLN E CD  1 
ATOM   5613  O OE1 . GLN E 1 99  ? 23.439  129.554 2.855    1.00 101.42 ? 162  GLN E OE1 1 
ATOM   5614  N NE2 . GLN E 1 99  ? 25.556  128.911 2.490    1.00 99.23  ? 162  GLN E NE2 1 
ATOM   5615  N N   . GLN E 1 100 ? 20.478  126.100 6.322    1.00 74.92  ? 163  GLN E N   1 
ATOM   5616  C CA  . GLN E 1 100 ? 19.565  126.163 7.464    1.00 75.42  ? 163  GLN E CA  1 
ATOM   5617  C C   . GLN E 1 100 ? 19.601  124.860 8.295    1.00 80.35  ? 163  GLN E C   1 
ATOM   5618  O O   . GLN E 1 100 ? 19.642  124.927 9.529    1.00 80.42  ? 163  GLN E O   1 
ATOM   5619  C CB  . GLN E 1 100 ? 18.140  126.454 6.984    1.00 76.82  ? 163  GLN E CB  1 
ATOM   5620  C CG  . GLN E 1 100 ? 17.550  127.728 7.558    1.00 98.35  ? 163  GLN E CG  1 
ATOM   5621  C CD  . GLN E 1 100 ? 16.057  127.599 7.739    1.00 126.83 ? 163  GLN E CD  1 
ATOM   5622  O OE1 . GLN E 1 100 ? 15.266  128.172 6.979    1.00 126.33 ? 163  GLN E OE1 1 
ATOM   5623  N NE2 . GLN E 1 100 ? 15.630  126.847 8.754    1.00 116.17 ? 163  GLN E NE2 1 
ATOM   5624  N N   . SER E 1 101 ? 19.613  123.686 7.605    1.00 77.19  ? 164  SER E N   1 
ATOM   5625  C CA  . SER E 1 101 ? 19.670  122.349 8.211    1.00 77.18  ? 164  SER E CA  1 
ATOM   5626  C C   . SER E 1 101 ? 20.974  122.095 8.997    1.00 82.24  ? 164  SER E C   1 
ATOM   5627  O O   . SER E 1 101 ? 20.972  121.267 9.914    1.00 82.83  ? 164  SER E O   1 
ATOM   5628  C CB  . SER E 1 101 ? 19.391  121.249 7.186    1.00 79.91  ? 164  SER E CB  1 
ATOM   5629  O OG  . SER E 1 101 ? 20.461  121.032 6.278    1.00 87.95  ? 164  SER E OG  1 
ATOM   5630  N N   . ARG E 1 102 ? 22.065  122.827 8.652    1.00 78.38  ? 165  ARG E N   1 
ATOM   5631  C CA  . ARG E 1 102 ? 23.371  122.812 9.324    1.00 78.26  ? 165  ARG E CA  1 
ATOM   5632  C C   . ARG E 1 102 ? 23.300  123.735 10.557   1.00 83.44  ? 165  ARG E C   1 
ATOM   5633  O O   . ARG E 1 102 ? 23.829  123.387 11.617   1.00 84.01  ? 165  ARG E O   1 
ATOM   5634  C CB  . ARG E 1 102 ? 24.467  123.298 8.360    1.00 77.53  ? 165  ARG E CB  1 
ATOM   5635  C CG  . ARG E 1 102 ? 25.877  123.330 8.963    1.00 88.50  ? 165  ARG E CG  1 
ATOM   5636  C CD  . ARG E 1 102 ? 26.876  124.106 8.112    1.00 102.23 ? 165  ARG E CD  1 
ATOM   5637  N NE  . ARG E 1 102 ? 26.413  125.453 7.750    1.00 113.21 ? 165  ARG E NE  1 
ATOM   5638  C CZ  . ARG E 1 102 ? 26.519  126.529 8.525    1.00 129.06 ? 165  ARG E CZ  1 
ATOM   5639  N NH1 . ARG E 1 102 ? 27.064  126.438 9.732    1.00 117.61 ? 165  ARG E NH1 1 
ATOM   5640  N NH2 . ARG E 1 102 ? 26.072  127.704 8.103    1.00 116.98 ? 165  ARG E NH2 1 
ATOM   5641  N N   . ILE E 1 103 ? 22.660  124.914 10.400   1.00 79.87  ? 166  ILE E N   1 
ATOM   5642  C CA  . ILE E 1 103 ? 22.470  125.920 11.449   1.00 79.49  ? 166  ILE E CA  1 
ATOM   5643  C C   . ILE E 1 103 ? 21.636  125.349 12.599   1.00 81.85  ? 166  ILE E C   1 
ATOM   5644  O O   . ILE E 1 103 ? 21.976  125.584 13.762   1.00 81.21  ? 166  ILE E O   1 
ATOM   5645  C CB  . ILE E 1 103 ? 21.920  127.251 10.853   1.00 82.66  ? 166  ILE E CB  1 
ATOM   5646  C CG1 . ILE E 1 103 ? 23.080  128.059 10.220   1.00 83.26  ? 166  ILE E CG1 1 
ATOM   5647  C CG2 . ILE E 1 103 ? 21.129  128.105 11.881   1.00 82.82  ? 166  ILE E CG2 1 
ATOM   5648  C CD1 . ILE E 1 103 ? 22.689  128.986 9.063    1.00 91.41  ? 166  ILE E CD1 1 
ATOM   5649  N N   . VAL E 1 104 ? 20.578  124.580 12.265   1.00 77.00  ? 167  VAL E N   1 
ATOM   5650  C CA  . VAL E 1 104 ? 19.685  123.936 13.234   1.00 76.49  ? 167  VAL E CA  1 
ATOM   5651  C C   . VAL E 1 104 ? 20.457  122.889 14.071   1.00 78.84  ? 167  VAL E C   1 
ATOM   5652  O O   . VAL E 1 104 ? 20.313  122.851 15.295   1.00 76.99  ? 167  VAL E O   1 
ATOM   5653  C CB  . VAL E 1 104 ? 18.399  123.392 12.543   1.00 79.99  ? 167  VAL E CB  1 
ATOM   5654  C CG1 . VAL E 1 104 ? 17.627  122.422 13.441   1.00 79.60  ? 167  VAL E CG1 1 
ATOM   5655  C CG2 . VAL E 1 104 ? 17.500  124.541 12.102   1.00 79.70  ? 167  VAL E CG2 1 
ATOM   5656  N N   . GLN E 1 105 ? 21.321  122.103 13.403   1.00 75.67  ? 168  GLN E N   1 
ATOM   5657  C CA  . GLN E 1 105 ? 22.179  121.091 14.025   1.00 75.58  ? 168  GLN E CA  1 
ATOM   5658  C C   . GLN E 1 105 ? 23.167  121.707 15.018   1.00 79.69  ? 168  GLN E C   1 
ATOM   5659  O O   . GLN E 1 105 ? 23.366  121.165 16.114   1.00 80.75  ? 168  GLN E O   1 
ATOM   5660  C CB  . GLN E 1 105 ? 22.927  120.298 12.958   1.00 77.01  ? 168  GLN E CB  1 
ATOM   5661  C CG  . GLN E 1 105 ? 22.134  119.082 12.504   1.00 94.48  ? 168  GLN E CG  1 
ATOM   5662  C CD  . GLN E 1 105 ? 23.031  118.004 11.968   1.00 118.80 ? 168  GLN E CD  1 
ATOM   5663  O OE1 . GLN E 1 105 ? 23.563  117.173 12.719   1.00 109.68 ? 168  GLN E OE1 1 
ATOM   5664  N NE2 . GLN E 1 105 ? 23.174  117.957 10.645   1.00 116.50 ? 168  GLN E NE2 1 
ATOM   5665  N N   . SER E 1 106 ? 23.765  122.851 14.647   1.00 74.57  ? 169  SER E N   1 
ATOM   5666  C CA  . SER E 1 106 ? 24.697  123.579 15.514   1.00 74.04  ? 169  SER E CA  1 
ATOM   5667  C C   . SER E 1 106 ? 23.980  124.152 16.756   1.00 76.38  ? 169  SER E C   1 
ATOM   5668  O O   . SER E 1 106 ? 24.567  124.218 17.843   1.00 77.10  ? 169  SER E O   1 
ATOM   5669  C CB  . SER E 1 106 ? 25.384  124.691 14.736   1.00 77.82  ? 169  SER E CB  1 
ATOM   5670  O OG  . SER E 1 106 ? 26.425  124.137 13.953   1.00 91.08  ? 169  SER E OG  1 
ATOM   5671  N N   . GLN E 1 107 ? 22.710  124.554 16.584   1.00 70.38  ? 170  GLN E N   1 
ATOM   5672  C CA  . GLN E 1 107 ? 21.858  125.068 17.652   1.00 70.02  ? 170  GLN E CA  1 
ATOM   5673  C C   . GLN E 1 107 ? 21.515  123.907 18.608   1.00 72.46  ? 170  GLN E C   1 
ATOM   5674  O O   . GLN E 1 107 ? 21.556  124.077 19.827   1.00 71.20  ? 170  GLN E O   1 
ATOM   5675  C CB  . GLN E 1 107 ? 20.580  125.706 17.065   1.00 71.24  ? 170  GLN E CB  1 
ATOM   5676  C CG  . GLN E 1 107 ? 19.611  126.313 18.091   1.00 94.29  ? 170  GLN E CG  1 
ATOM   5677  C CD  . GLN E 1 107 ? 20.252  127.325 19.019   1.00 117.68 ? 170  GLN E CD  1 
ATOM   5678  O OE1 . GLN E 1 107 ? 20.718  128.395 18.605   1.00 114.85 ? 170  GLN E OE1 1 
ATOM   5679  N NE2 . GLN E 1 107 ? 20.305  126.995 20.300   1.00 108.75 ? 170  GLN E NE2 1 
ATOM   5680  N N   . ARG E 1 108 ? 21.202  122.730 18.031   1.00 67.81  ? 171  ARG E N   1 
ATOM   5681  C CA  . ARG E 1 108 ? 20.889  121.481 18.715   1.00 67.24  ? 171  ARG E CA  1 
ATOM   5682  C C   . ARG E 1 108 ? 22.059  121.052 19.610   1.00 68.71  ? 171  ARG E C   1 
ATOM   5683  O O   . ARG E 1 108 ? 21.842  120.717 20.774   1.00 68.27  ? 171  ARG E O   1 
ATOM   5684  C CB  . ARG E 1 108 ? 20.563  120.406 17.688   1.00 69.08  ? 171  ARG E CB  1 
ATOM   5685  C CG  . ARG E 1 108 ? 19.625  119.360 18.228   1.00 84.49  ? 171  ARG E CG  1 
ATOM   5686  C CD  . ARG E 1 108 ? 18.681  118.841 17.157   1.00 91.10  ? 171  ARG E CD  1 
ATOM   5687  N NE  . ARG E 1 108 ? 17.572  119.731 16.783   1.00 98.16  ? 171  ARG E NE  1 
ATOM   5688  C CZ  . ARG E 1 108 ? 16.425  119.856 17.454   1.00 116.59 ? 171  ARG E CZ  1 
ATOM   5689  N NH1 . ARG E 1 108 ? 16.246  119.219 18.605   1.00 107.02 ? 171  ARG E NH1 1 
ATOM   5690  N NH2 . ARG E 1 108 ? 15.474  120.668 17.007   1.00 102.53 ? 171  ARG E NH2 1 
ATOM   5691  N N   . LEU E 1 109 ? 23.291  121.137 19.092   1.00 62.70  ? 172  LEU E N   1 
ATOM   5692  C CA  . LEU E 1 109 ? 24.496  120.833 19.860   1.00 62.09  ? 172  LEU E CA  1 
ATOM   5693  C C   . LEU E 1 109 ? 24.639  121.796 21.070   1.00 64.46  ? 172  LEU E C   1 
ATOM   5694  O O   . LEU E 1 109 ? 24.940  121.364 22.197   1.00 63.66  ? 172  LEU E O   1 
ATOM   5695  C CB  . LEU E 1 109 ? 25.735  120.896 18.946   1.00 62.28  ? 172  LEU E CB  1 
ATOM   5696  C CG  . LEU E 1 109 ? 27.117  120.902 19.622   1.00 67.60  ? 172  LEU E CG  1 
ATOM   5697  C CD1 . LEU E 1 109 ? 27.368  119.603 20.401   1.00 67.85  ? 172  LEU E CD1 1 
ATOM   5698  C CD2 . LEU E 1 109 ? 28.221  121.128 18.602   1.00 71.17  ? 172  LEU E CD2 1 
ATOM   5699  N N   . LYS E 1 110 ? 24.397  123.096 20.828   1.00 59.87  ? 173  LYS E N   1 
ATOM   5700  C CA  . LYS E 1 110 ? 24.438  124.129 21.862   1.00 58.42  ? 173  LYS E CA  1 
ATOM   5701  C C   . LYS E 1 110 ? 23.359  123.841 22.952   1.00 58.43  ? 173  LYS E C   1 
ATOM   5702  O O   . LYS E 1 110 ? 23.661  123.926 24.139   1.00 57.45  ? 173  LYS E O   1 
ATOM   5703  C CB  . LYS E 1 110 ? 24.215  125.508 21.218   1.00 61.08  ? 173  LYS E CB  1 
ATOM   5704  C CG  . LYS E 1 110 ? 24.812  126.644 22.022   1.00 81.11  ? 173  LYS E CG  1 
ATOM   5705  C CD  . LYS E 1 110 ? 24.304  127.989 21.540   1.00 93.96  ? 173  LYS E CD  1 
ATOM   5706  C CE  . LYS E 1 110 ? 24.660  129.107 22.489   1.00 103.95 ? 173  LYS E CE  1 
ATOM   5707  N NZ  . LYS E 1 110 ? 24.086  130.405 22.049   1.00 111.54 ? 173  LYS E NZ  1 
ATOM   5708  N N   . THR E 1 111 ? 22.133  123.458 22.524   1.00 53.14  ? 174  THR E N   1 
ATOM   5709  C CA  . THR E 1 111 ? 20.990  123.123 23.374   1.00 52.57  ? 174  THR E CA  1 
ATOM   5710  C C   . THR E 1 111 ? 21.296  121.931 24.268   1.00 56.39  ? 174  THR E C   1 
ATOM   5711  O O   . THR E 1 111 ? 21.029  122.008 25.457   1.00 56.69  ? 174  THR E O   1 
ATOM   5712  C CB  . THR E 1 111 ? 19.713  122.973 22.531   1.00 61.50  ? 174  THR E CB  1 
ATOM   5713  O OG1 . THR E 1 111 ? 19.403  124.252 21.974   1.00 64.98  ? 174  THR E OG1 1 
ATOM   5714  C CG2 . THR E 1 111 ? 18.502  122.481 23.343   1.00 59.74  ? 174  THR E CG2 1 
ATOM   5715  N N   . ILE E 1 112 ? 21.860  120.851 23.710   1.00 52.47  ? 175  ILE E N   1 
ATOM   5716  C CA  . ILE E 1 112 ? 22.231  119.646 24.447   1.00 51.96  ? 175  ILE E CA  1 
ATOM   5717  C C   . ILE E 1 112 ? 23.349  119.921 25.448   1.00 53.82  ? 175  ILE E C   1 
ATOM   5718  O O   . ILE E 1 112 ? 23.241  119.497 26.593   1.00 53.18  ? 175  ILE E O   1 
ATOM   5719  C CB  . ILE E 1 112 ? 22.425  118.428 23.517   1.00 55.14  ? 175  ILE E CB  1 
ATOM   5720  C CG1 . ILE E 1 112 ? 21.024  117.989 23.028   1.00 57.28  ? 175  ILE E CG1 1 
ATOM   5721  C CG2 . ILE E 1 112 ? 23.124  117.260 24.223   1.00 54.59  ? 175  ILE E CG2 1 
ATOM   5722  C CD1 . ILE E 1 112 ? 20.861  117.452 21.686   1.00 72.76  ? 175  ILE E CD1 1 
ATOM   5723  N N   . LYS E 1 113 ? 24.364  120.690 25.047   1.00 49.62  ? 176  LYS E N   1 
ATOM   5724  C CA  . LYS E 1 113 ? 25.477  121.073 25.921   1.00 47.80  ? 176  LYS E CA  1 
ATOM   5725  C C   . LYS E 1 113 ? 24.965  121.904 27.120   1.00 50.37  ? 176  LYS E C   1 
ATOM   5726  O O   . LYS E 1 113 ? 25.360  121.656 28.266   1.00 49.57  ? 176  LYS E O   1 
ATOM   5727  C CB  . LYS E 1 113 ? 26.548  121.831 25.119   1.00 51.05  ? 176  LYS E CB  1 
ATOM   5728  C CG  . LYS E 1 113 ? 27.900  121.868 25.836   1.00 76.87  ? 176  LYS E CG  1 
ATOM   5729  C CD  . LYS E 1 113 ? 28.874  122.908 25.278   1.00 91.77  ? 176  LYS E CD  1 
ATOM   5730  C CE  . LYS E 1 113 ? 30.094  123.022 26.176   1.00 105.44 ? 176  LYS E CE  1 
ATOM   5731  N NZ  . LYS E 1 113 ? 30.585  124.422 26.301   1.00 115.22 ? 176  LYS E NZ  1 
ATOM   5732  N N   . GLN E 1 114 ? 24.050  122.848 26.853   1.00 46.14  ? 177  GLN E N   1 
ATOM   5733  C CA  . GLN E 1 114 ? 23.445  123.687 27.871   1.00 45.99  ? 177  GLN E CA  1 
ATOM   5734  C C   . GLN E 1 114 ? 22.543  122.883 28.802   1.00 46.71  ? 177  GLN E C   1 
ATOM   5735  O O   . GLN E 1 114 ? 22.533  123.153 29.997   1.00 46.08  ? 177  GLN E O   1 
ATOM   5736  C CB  . GLN E 1 114 ? 22.633  124.828 27.238   1.00 48.33  ? 177  GLN E CB  1 
ATOM   5737  C CG  . GLN E 1 114 ? 23.477  126.034 26.835   1.00 84.57  ? 177  GLN E CG  1 
ATOM   5738  C CD  . GLN E 1 114 ? 22.596  127.153 26.329   1.00 117.12 ? 177  GLN E CD  1 
ATOM   5739  O OE1 . GLN E 1 114 ? 22.266  127.220 25.144   1.00 115.71 ? 177  GLN E OE1 1 
ATOM   5740  N NE2 . GLN E 1 114 ? 22.149  128.028 27.218   1.00 112.08 ? 177  GLN E NE2 1 
ATOM   5741  N N   . LEU E 1 115 ? 21.764  121.932 28.254   1.00 42.18  ? 178  LEU E N   1 
ATOM   5742  C CA  . LEU E 1 115 ? 20.860  121.098 29.041   1.00 41.77  ? 178  LEU E CA  1 
ATOM   5743  C C   . LEU E 1 115 ? 21.678  120.180 29.957   1.00 43.84  ? 178  LEU E C   1 
ATOM   5744  O O   . LEU E 1 115 ? 21.329  120.032 31.118   1.00 42.15  ? 178  LEU E O   1 
ATOM   5745  C CB  . LEU E 1 115 ? 19.923  120.285 28.147   1.00 41.71  ? 178  LEU E CB  1 
ATOM   5746  C CG  . LEU E 1 115 ? 18.744  119.627 28.849   1.00 46.32  ? 178  LEU E CG  1 
ATOM   5747  C CD1 . LEU E 1 115 ? 17.786  120.656 29.471   1.00 45.22  ? 178  LEU E CD1 1 
ATOM   5748  C CD2 . LEU E 1 115 ? 18.027  118.699 27.921   1.00 47.09  ? 178  LEU E CD2 1 
ATOM   5749  N N   . TYR E 1 116 ? 22.793  119.652 29.460   1.00 40.60  ? 179  TYR E N   1 
ATOM   5750  C CA  . TYR E 1 116 ? 23.688  118.834 30.250   1.00 41.95  ? 179  TYR E CA  1 
ATOM   5751  C C   . TYR E 1 116 ? 24.276  119.608 31.433   1.00 50.05  ? 179  TYR E C   1 
ATOM   5752  O O   . TYR E 1 116 ? 24.291  119.082 32.551   1.00 49.26  ? 179  TYR E O   1 
ATOM   5753  C CB  . TYR E 1 116 ? 24.809  118.188 29.416   1.00 42.72  ? 179  TYR E CB  1 
ATOM   5754  C CG  . TYR E 1 116 ? 25.607  117.220 30.268   1.00 44.31  ? 179  TYR E CG  1 
ATOM   5755  C CD1 . TYR E 1 116 ? 25.054  116.007 30.681   1.00 46.04  ? 179  TYR E CD1 1 
ATOM   5756  C CD2 . TYR E 1 116 ? 26.863  117.562 30.758   1.00 45.18  ? 179  TYR E CD2 1 
ATOM   5757  C CE1 . TYR E 1 116 ? 25.753  115.139 31.517   1.00 48.43  ? 179  TYR E CE1 1 
ATOM   5758  C CE2 . TYR E 1 116 ? 27.574  116.702 31.599   1.00 46.78  ? 179  TYR E CE2 1 
ATOM   5759  C CZ  . TYR E 1 116 ? 27.013  115.489 31.974   1.00 55.63  ? 179  TYR E CZ  1 
ATOM   5760  O OH  . TYR E 1 116 ? 27.685  114.628 32.801   1.00 53.97  ? 179  TYR E OH  1 
ATOM   5761  N N   . GLU E 1 117 ? 24.729  120.855 31.194   1.00 49.66  ? 180  GLU E N   1 
ATOM   5762  C CA  . GLU E 1 117 ? 25.294  121.717 32.247   1.00 50.51  ? 180  GLU E CA  1 
ATOM   5763  C C   . GLU E 1 117 ? 24.246  122.079 33.296   1.00 50.22  ? 180  GLU E C   1 
ATOM   5764  O O   . GLU E 1 117 ? 24.555  122.109 34.483   1.00 50.53  ? 180  GLU E O   1 
ATOM   5765  C CB  . GLU E 1 117 ? 25.953  122.970 31.653   1.00 52.98  ? 180  GLU E CB  1 
ATOM   5766  C CG  . GLU E 1 117 ? 27.265  122.676 30.916   1.00 72.93  ? 180  GLU E CG  1 
ATOM   5767  C CD  . GLU E 1 117 ? 27.773  123.698 29.902   1.00 112.89 ? 180  GLU E CD  1 
ATOM   5768  O OE1 . GLU E 1 117 ? 27.032  124.659 29.587   1.00 108.42 ? 180  GLU E OE1 1 
ATOM   5769  O OE2 . GLU E 1 117 ? 28.913  123.524 29.409   1.00 115.09 ? 180  GLU E OE2 1 
ATOM   5770  N N   . GLN E 1 118 ? 23.001  122.297 32.854   1.00 43.01  ? 181  GLN E N   1 
ATOM   5771  C CA  . GLN E 1 118 ? 21.846  122.582 33.691   1.00 42.74  ? 181  GLN E CA  1 
ATOM   5772  C C   . GLN E 1 118 ? 21.531  121.359 34.608   1.00 44.55  ? 181  GLN E C   1 
ATOM   5773  O O   . GLN E 1 118 ? 21.303  121.516 35.798   1.00 43.27  ? 181  GLN E O   1 
ATOM   5774  C CB  . GLN E 1 118 ? 20.660  122.867 32.777   1.00 44.56  ? 181  GLN E CB  1 
ATOM   5775  C CG  . GLN E 1 118 ? 19.911  124.154 33.064   1.00 73.02  ? 181  GLN E CG  1 
ATOM   5776  C CD  . GLN E 1 118 ? 18.478  124.052 32.591   1.00 100.62 ? 181  GLN E CD  1 
ATOM   5777  O OE1 . GLN E 1 118 ? 18.174  124.122 31.393   1.00 97.02  ? 181  GLN E OE1 1 
ATOM   5778  N NE2 . GLN E 1 118 ? 17.562  123.881 33.539   1.00 94.27  ? 181  GLN E NE2 1 
ATOM   5779  N N   . PHE E 1 119 ? 21.583  120.138 34.041   1.00 40.41  ? 182  PHE E N   1 
ATOM   5780  C CA  . PHE E 1 119 ? 21.359  118.869 34.727   1.00 38.31  ? 182  PHE E CA  1 
ATOM   5781  C C   . PHE E 1 119 ? 22.367  118.679 35.847   1.00 41.58  ? 182  PHE E C   1 
ATOM   5782  O O   . PHE E 1 119 ? 21.970  118.409 36.979   1.00 40.82  ? 182  PHE E O   1 
ATOM   5783  C CB  . PHE E 1 119 ? 21.407  117.711 33.713   1.00 39.36  ? 182  PHE E CB  1 
ATOM   5784  C CG  . PHE E 1 119 ? 21.050  116.328 34.211   1.00 40.46  ? 182  PHE E CG  1 
ATOM   5785  C CD1 . PHE E 1 119 ? 20.198  116.156 35.304   1.00 42.43  ? 182  PHE E CD1 1 
ATOM   5786  C CD2 . PHE E 1 119 ? 21.546  115.192 33.573   1.00 41.55  ? 182  PHE E CD2 1 
ATOM   5787  C CE1 . PHE E 1 119 ? 19.835  114.883 35.731   1.00 42.45  ? 182  PHE E CE1 1 
ATOM   5788  C CE2 . PHE E 1 119 ? 21.183  113.919 34.003   1.00 44.06  ? 182  PHE E CE2 1 
ATOM   5789  C CZ  . PHE E 1 119 ? 20.308  113.775 35.064   1.00 41.94  ? 182  PHE E CZ  1 
ATOM   5790  N N   . ILE E 1 120 ? 23.651  118.854 35.549   1.00 39.37  ? 183  ILE E N   1 
ATOM   5791  C CA  . ILE E 1 120 ? 24.747  118.746 36.513   1.00 39.23  ? 183  ILE E CA  1 
ATOM   5792  C C   . ILE E 1 120 ? 24.597  119.803 37.612   1.00 47.29  ? 183  ILE E C   1 
ATOM   5793  O O   . ILE E 1 120 ? 24.733  119.464 38.787   1.00 48.29  ? 183  ILE E O   1 
ATOM   5794  C CB  . ILE E 1 120 ? 26.121  118.790 35.790   1.00 42.57  ? 183  ILE E CB  1 
ATOM   5795  C CG1 . ILE E 1 120 ? 26.294  117.572 34.855   1.00 42.03  ? 183  ILE E CG1 1 
ATOM   5796  C CG2 . ILE E 1 120 ? 27.306  118.921 36.758   1.00 44.62  ? 183  ILE E CG2 1 
ATOM   5797  C CD1 . ILE E 1 120 ? 26.325  116.085 35.571   1.00 36.86  ? 183  ILE E CD1 1 
ATOM   5798  N N   . LYS E 1 121 ? 24.245  121.053 37.245   1.00 44.67  ? 184  LYS E N   1 
ATOM   5799  C CA  . LYS E 1 121 ? 24.025  122.117 38.218   1.00 44.70  ? 184  LYS E CA  1 
ATOM   5800  C C   . LYS E 1 121 ? 22.830  121.800 39.131   1.00 48.97  ? 184  LYS E C   1 
ATOM   5801  O O   . LYS E 1 121 ? 22.935  122.018 40.333   1.00 51.10  ? 184  LYS E O   1 
ATOM   5802  C CB  . LYS E 1 121 ? 23.837  123.475 37.528   1.00 47.53  ? 184  LYS E CB  1 
ATOM   5803  C CG  . LYS E 1 121 ? 24.717  124.571 38.125   1.00 76.23  ? 184  LYS E CG  1 
ATOM   5804  C CD  . LYS E 1 121 ? 24.450  125.947 37.497   1.00 92.82  ? 184  LYS E CD  1 
ATOM   5805  C CE  . LYS E 1 121 ? 23.410  126.737 38.282   1.00 109.07 ? 184  LYS E CE  1 
ATOM   5806  N NZ  . LYS E 1 121 ? 23.062  128.040 37.642   1.00 118.27 ? 184  LYS E NZ  1 
ATOM   5807  N N   . SER E 1 122 ? 21.713  121.280 38.578   1.00 42.64  ? 185  SER E N   1 
ATOM   5808  C CA  . SER E 1 122 ? 20.532  120.913 39.365   1.00 41.88  ? 185  SER E CA  1 
ATOM   5809  C C   . SER E 1 122 ? 20.858  119.821 40.390   1.00 45.93  ? 185  SER E C   1 
ATOM   5810  O O   . SER E 1 122 ? 20.410  119.911 41.532   1.00 45.21  ? 185  SER E O   1 
ATOM   5811  C CB  . SER E 1 122 ? 19.399  120.452 38.453   1.00 44.78  ? 185  SER E CB  1 
ATOM   5812  O OG  . SER E 1 122 ? 18.903  121.548 37.713   1.00 50.38  ? 185  SER E OG  1 
ATOM   5813  N N   . MET E 1 123 ? 21.675  118.824 39.998   1.00 42.46  ? 186  MET E N   1 
ATOM   5814  C CA  . MET E 1 123 ? 22.112  117.757 40.882   1.00 42.32  ? 186  MET E CA  1 
ATOM   5815  C C   . MET E 1 123 ? 22.959  118.307 42.026   1.00 47.76  ? 186  MET E C   1 
ATOM   5816  O O   . MET E 1 123 ? 22.792  117.839 43.145   1.00 47.98  ? 186  MET E O   1 
ATOM   5817  C CB  . MET E 1 123 ? 22.877  116.669 40.118   1.00 44.09  ? 186  MET E CB  1 
ATOM   5818  C CG  . MET E 1 123 ? 21.964  115.729 39.367   1.00 47.34  ? 186  MET E CG  1 
ATOM   5819  S SD  . MET E 1 123 ? 22.812  114.465 38.341   1.00 51.58  ? 186  MET E SD  1 
ATOM   5820  C CE  . MET E 1 123 ? 23.141  113.315 39.403   1.00 48.97  ? 186  MET E CE  1 
ATOM   5821  N N   . GLU E 1 124 ? 23.809  119.328 41.760   1.00 45.20  ? 187  GLU E N   1 
ATOM   5822  C CA  . GLU E 1 124 ? 24.680  119.972 42.762   1.00 46.20  ? 187  GLU E CA  1 
ATOM   5823  C C   . GLU E 1 124 ? 23.859  120.768 43.767   1.00 51.06  ? 187  GLU E C   1 
ATOM   5824  O O   . GLU E 1 124 ? 24.166  120.706 44.953   1.00 51.23  ? 187  GLU E O   1 
ATOM   5825  C CB  . GLU E 1 124 ? 25.746  120.890 42.135   1.00 47.52  ? 187  GLU E CB  1 
ATOM   5826  C CG  . GLU E 1 124 ? 26.824  120.162 41.353   1.00 59.95  ? 187  GLU E CG  1 
ATOM   5827  C CD  . GLU E 1 124 ? 27.735  120.990 40.462   1.00 83.23  ? 187  GLU E CD  1 
ATOM   5828  O OE1 . GLU E 1 124 ? 27.476  122.201 40.263   1.00 83.56  ? 187  GLU E OE1 1 
ATOM   5829  O OE2 . GLU E 1 124 ? 28.704  120.401 39.932   1.00 81.42  ? 187  GLU E OE2 1 
ATOM   5830  N N   . GLU E 1 125 ? 22.837  121.501 43.303   1.00 46.94  ? 188  GLU E N   1 
ATOM   5831  C CA  . GLU E 1 125 ? 21.935  122.287 44.138   1.00 47.98  ? 188  GLU E CA  1 
ATOM   5832  C C   . GLU E 1 125 ? 21.157  121.354 45.058   1.00 52.56  ? 188  GLU E C   1 
ATOM   5833  O O   . GLU E 1 125 ? 21.012  121.649 46.239   1.00 53.03  ? 188  GLU E O   1 
ATOM   5834  C CB  . GLU E 1 125 ? 20.942  123.099 43.276   1.00 50.00  ? 188  GLU E CB  1 
ATOM   5835  C CG  . GLU E 1 125 ? 21.570  124.237 42.467   1.00 73.55  ? 188  GLU E CG  1 
ATOM   5836  C CD  . GLU E 1 125 ? 20.675  125.004 41.498   1.00 116.79 ? 188  GLU E CD  1 
ATOM   5837  O OE1 . GLU E 1 125 ? 19.676  124.432 40.999   1.00 115.52 ? 188  GLU E OE1 1 
ATOM   5838  O OE2 . GLU E 1 125 ? 20.997  126.182 41.217   1.00 122.03 ? 188  GLU E OE2 1 
ATOM   5839  N N   . LEU E 1 126 ? 20.675  120.215 44.513   1.00 48.01  ? 189  LEU E N   1 
ATOM   5840  C CA  . LEU E 1 126 ? 19.922  119.204 45.246   1.00 46.36  ? 189  LEU E CA  1 
ATOM   5841  C C   . LEU E 1 126 ? 20.802  118.559 46.333   1.00 47.77  ? 189  LEU E C   1 
ATOM   5842  O O   . LEU E 1 126 ? 20.347  118.428 47.466   1.00 48.38  ? 189  LEU E O   1 
ATOM   5843  C CB  . LEU E 1 126 ? 19.366  118.157 44.264   1.00 46.14  ? 189  LEU E CB  1 
ATOM   5844  C CG  . LEU E 1 126 ? 18.247  117.260 44.775   1.00 50.77  ? 189  LEU E CG  1 
ATOM   5845  C CD1 . LEU E 1 126 ? 17.009  118.061 45.206   1.00 49.82  ? 189  LEU E CD1 1 
ATOM   5846  C CD2 . LEU E 1 126 ? 17.861  116.252 43.741   1.00 53.19  ? 189  LEU E CD2 1 
ATOM   5847  N N   . GLU E 1 127 ? 22.080  118.271 46.016   1.00 41.55  ? 190  GLU E N   1 
ATOM   5848  C CA  . GLU E 1 127 ? 23.044  117.725 46.967   1.00 41.33  ? 190  GLU E CA  1 
ATOM   5849  C C   . GLU E 1 127 ? 23.211  118.642 48.171   1.00 48.89  ? 190  GLU E C   1 
ATOM   5850  O O   . GLU E 1 127 ? 23.225  118.137 49.290   1.00 51.00  ? 190  GLU E O   1 
ATOM   5851  C CB  . GLU E 1 127 ? 24.420  117.484 46.309   1.00 42.27  ? 190  GLU E CB  1 
ATOM   5852  C CG  . GLU E 1 127 ? 25.293  116.493 47.044   1.00 58.26  ? 190  GLU E CG  1 
ATOM   5853  C CD  . GLU E 1 127 ? 24.802  115.052 47.041   1.00 87.21  ? 190  GLU E CD  1 
ATOM   5854  O OE1 . GLU E 1 127 ? 25.143  114.300 46.094   1.00 70.59  ? 190  GLU E OE1 1 
ATOM   5855  O OE2 . GLU E 1 127 ? 24.151  114.652 48.035   1.00 77.31  ? 190  GLU E OE2 1 
ATOM   5856  N N   . LYS E 1 128 ? 23.306  119.978 47.953   1.00 45.65  ? 191  LYS E N   1 
ATOM   5857  C CA  . LYS E 1 128 ? 23.474  120.971 49.016   1.00 46.52  ? 191  LYS E CA  1 
ATOM   5858  C C   . LYS E 1 128 ? 22.269  121.005 49.928   1.00 50.65  ? 191  LYS E C   1 
ATOM   5859  O O   . LYS E 1 128 ? 22.450  120.995 51.143   1.00 52.35  ? 191  LYS E O   1 
ATOM   5860  C CB  . LYS E 1 128 ? 23.782  122.367 48.457   1.00 50.66  ? 191  LYS E CB  1 
ATOM   5861  C CG  . LYS E 1 128 ? 25.186  122.481 47.862   1.00 80.26  ? 191  LYS E CG  1 
ATOM   5862  C CD  . LYS E 1 128 ? 25.427  123.846 47.195   1.00 95.68  ? 191  LYS E CD  1 
ATOM   5863  C CE  . LYS E 1 128 ? 26.590  123.839 46.223   1.00 106.43 ? 191  LYS E CE  1 
ATOM   5864  N NZ  . LYS E 1 128 ? 27.917  123.850 46.908   1.00 116.21 ? 191  LYS E NZ  1 
ATOM   5865  N N   . ASN E 1 129 ? 21.051  120.997 49.350   1.00 44.14  ? 192  ASN E N   1 
ATOM   5866  C CA  . ASN E 1 129 ? 19.810  120.954 50.101   1.00 43.63  ? 192  ASN E CA  1 
ATOM   5867  C C   . ASN E 1 129 ? 19.738  119.684 50.946   1.00 47.47  ? 192  ASN E C   1 
ATOM   5868  O O   . ASN E 1 129 ? 19.397  119.742 52.128   1.00 49.29  ? 192  ASN E O   1 
ATOM   5869  C CB  . ASN E 1 129 ? 18.606  121.012 49.148   1.00 46.73  ? 192  ASN E CB  1 
ATOM   5870  C CG  . ASN E 1 129 ? 18.371  122.370 48.532   1.00 93.17  ? 192  ASN E CG  1 
ATOM   5871  O OD1 . ASN E 1 129 ? 18.810  123.409 49.049   1.00 93.24  ? 192  ASN E OD1 1 
ATOM   5872  N ND2 . ASN E 1 129 ? 17.638  122.400 47.421   1.00 88.95  ? 192  ASN E ND2 1 
ATOM   5873  N N   . HIS E 1 130 ? 20.081  118.548 50.338   1.00 40.92  ? 193  HIS E N   1 
ATOM   5874  C CA  . HIS E 1 130 ? 20.028  117.253 50.974   1.00 39.12  ? 193  HIS E CA  1 
ATOM   5875  C C   . HIS E 1 130 ? 21.026  117.113 52.097   1.00 47.19  ? 193  HIS E C   1 
ATOM   5876  O O   . HIS E 1 130 ? 20.700  116.492 53.102   1.00 45.49  ? 193  HIS E O   1 
ATOM   5877  C CB  . HIS E 1 130 ? 20.209  116.168 49.921   1.00 37.25  ? 193  HIS E CB  1 
ATOM   5878  C CG  . HIS E 1 130 ? 19.004  115.971 49.064   1.00 38.67  ? 193  HIS E CG  1 
ATOM   5879  N ND1 . HIS E 1 130 ? 19.036  115.117 47.969   1.00 39.68  ? 193  HIS E ND1 1 
ATOM   5880  C CD2 . HIS E 1 130 ? 17.746  116.458 49.209   1.00 38.12  ? 193  HIS E CD2 1 
ATOM   5881  C CE1 . HIS E 1 130 ? 17.798  115.102 47.497   1.00 37.96  ? 193  HIS E CE1 1 
ATOM   5882  N NE2 . HIS E 1 130 ? 16.992  115.906 48.205   1.00 37.99  ? 193  HIS E NE2 1 
ATOM   5883  N N   . ASP E 1 131 ? 22.223  117.708 51.938   1.00 46.83  ? 194  ASP E N   1 
ATOM   5884  C CA  . ASP E 1 131 ? 23.275  117.700 52.933   1.00 48.33  ? 194  ASP E CA  1 
ATOM   5885  C C   . ASP E 1 131 ? 22.776  118.337 54.231   1.00 52.72  ? 194  ASP E C   1 
ATOM   5886  O O   . ASP E 1 131 ? 22.920  117.742 55.304   1.00 54.85  ? 194  ASP E O   1 
ATOM   5887  C CB  . ASP E 1 131 ? 24.502  118.434 52.383   1.00 51.67  ? 194  ASP E CB  1 
ATOM   5888  C CG  . ASP E 1 131 ? 25.803  117.978 52.982   1.00 74.96  ? 194  ASP E CG  1 
ATOM   5889  O OD1 . ASP E 1 131 ? 25.932  118.026 54.225   1.00 79.25  ? 194  ASP E OD1 1 
ATOM   5890  O OD2 . ASP E 1 131 ? 26.724  117.626 52.204   1.00 84.79  ? 194  ASP E OD2 1 
ATOM   5891  N N   A ASN E 1 132 ? 22.151  119.517 54.117   0.49 48.88  ? 195  ASN E N   1 
ATOM   5892  N N   B ASN E 1 132 ? 22.156  119.509 54.132   0.51 48.92  ? 195  ASN E N   1 
ATOM   5893  C CA  A ASN E 1 132 ? 21.593  120.274 55.233   0.49 48.64  ? 195  ASN E CA  1 
ATOM   5894  C CA  B ASN E 1 132 ? 21.648  120.213 55.300   0.51 48.71  ? 195  ASN E CA  1 
ATOM   5895  C C   A ASN E 1 132 ? 20.507  119.477 55.949   0.49 52.52  ? 195  ASN E C   1 
ATOM   5896  C C   B ASN E 1 132 ? 20.482  119.493 55.972   0.51 52.59  ? 195  ASN E C   1 
ATOM   5897  O O   A ASN E 1 132 ? 20.522  119.422 57.179   0.49 52.07  ? 195  ASN E O   1 
ATOM   5898  O O   B ASN E 1 132 ? 20.429  119.481 57.202   0.51 52.17  ? 195  ASN E O   1 
ATOM   5899  C CB  A ASN E 1 132 ? 21.051  121.628 54.736   0.49 48.14  ? 195  ASN E CB  1 
ATOM   5900  C CB  B ASN E 1 132 ? 21.374  121.686 54.979   0.51 48.57  ? 195  ASN E CB  1 
ATOM   5901  C CG  A ASN E 1 132 ? 20.538  122.554 55.814   0.49 61.93  ? 195  ASN E CG  1 
ATOM   5902  C CG  B ASN E 1 132 ? 22.590  122.415 54.428   0.51 63.40  ? 195  ASN E CG  1 
ATOM   5903  O OD1 A ASN E 1 132 ? 19.327  122.672 56.034   0.49 47.28  ? 195  ASN E OD1 1 
ATOM   5904  O OD1 B ASN E 1 132 ? 23.749  122.102 54.751   0.51 50.48  ? 195  ASN E OD1 1 
ATOM   5905  N ND2 A ASN E 1 132 ? 21.449  123.242 56.502   0.49 54.06  ? 195  ASN E ND2 1 
ATOM   5906  N ND2 B ASN E 1 132 ? 22.352  123.384 53.547   0.51 57.58  ? 195  ASN E ND2 1 
ATOM   5907  N N   . LEU E 1 133 ? 19.592  118.839 55.180   1.00 48.66  ? 196  LEU E N   1 
ATOM   5908  C CA  . LEU E 1 133 ? 18.461  118.064 55.717   1.00 46.67  ? 196  LEU E CA  1 
ATOM   5909  C C   . LEU E 1 133 ? 18.906  116.773 56.420   1.00 49.02  ? 196  LEU E C   1 
ATOM   5910  O O   . LEU E 1 133 ? 18.342  116.367 57.448   1.00 49.20  ? 196  LEU E O   1 
ATOM   5911  C CB  . LEU E 1 133 ? 17.450  117.750 54.609   1.00 46.58  ? 196  LEU E CB  1 
ATOM   5912  C CG  . LEU E 1 133 ? 16.554  118.927 54.202   1.00 51.82  ? 196  LEU E CG  1 
ATOM   5913  C CD1 . LEU E 1 133 ? 15.845  118.651 52.890   1.00 52.55  ? 196  LEU E CD1 1 
ATOM   5914  C CD2 . LEU E 1 133 ? 15.532  119.256 55.281   1.00 50.81  ? 196  LEU E CD2 1 
ATOM   5915  N N   . LEU E 1 134 ? 19.930  116.144 55.867   1.00 44.62  ? 197  LEU E N   1 
ATOM   5916  C CA  . LEU E 1 134 ? 20.495  114.922 56.407   1.00 44.73  ? 197  LEU E CA  1 
ATOM   5917  C C   . LEU E 1 134 ? 21.200  115.204 57.716   1.00 47.33  ? 197  LEU E C   1 
ATOM   5918  O O   . LEU E 1 134 ? 20.988  114.454 58.656   1.00 47.15  ? 197  LEU E O   1 
ATOM   5919  C CB  . LEU E 1 134 ? 21.398  114.223 55.388   1.00 44.59  ? 197  LEU E CB  1 
ATOM   5920  C CG  . LEU E 1 134 ? 22.005  112.906 55.772   1.00 50.80  ? 197  LEU E CG  1 
ATOM   5921  C CD1 . LEU E 1 134 ? 20.959  111.902 56.227   1.00 52.33  ? 197  LEU E CD1 1 
ATOM   5922  C CD2 . LEU E 1 134 ? 22.818  112.346 54.611   1.00 52.30  ? 197  LEU E CD2 1 
ATOM   5923  N N   . THR E 1 135 ? 21.941  116.322 57.817   1.00 42.84  ? 198  THR E N   1 
ATOM   5924  C CA  . THR E 1 135 ? 22.617  116.730 59.052   1.00 42.52  ? 198  THR E CA  1 
ATOM   5925  C C   . THR E 1 135 ? 21.615  116.913 60.195   1.00 47.14  ? 198  THR E C   1 
ATOM   5926  O O   . THR E 1 135 ? 21.844  116.407 61.303   1.00 48.13  ? 198  THR E O   1 
ATOM   5927  C CB  . THR E 1 135 ? 23.518  117.945 58.798   1.00 50.89  ? 198  THR E CB  1 
ATOM   5928  O OG1 . THR E 1 135 ? 24.502  117.581 57.825   1.00 49.67  ? 198  THR E OG1 1 
ATOM   5929  C CG2 . THR E 1 135 ? 24.191  118.473 60.071   1.00 49.40  ? 198  THR E CG2 1 
ATOM   5930  N N   . GLY E 1 136 ? 20.497  117.567 59.895   1.00 41.29  ? 199  GLY E N   1 
ATOM   5931  C CA  . GLY E 1 136 ? 19.427  117.760 60.859   1.00 40.27  ? 199  GLY E CA  1 
ATOM   5932  C C   . GLY E 1 136 ? 18.860  116.441 61.341   1.00 45.99  ? 199  GLY E C   1 
ATOM   5933  O O   . GLY E 1 136 ? 18.734  116.224 62.552   1.00 47.73  ? 199  GLY E O   1 
ATOM   5934  N N   . ALA E 1 137 ? 18.554  115.535 60.391   1.00 41.19  ? 200  ALA E N   1 
ATOM   5935  C CA  . ALA E 1 137 ? 18.007  114.211 60.701   1.00 39.20  ? 200  ALA E CA  1 
ATOM   5936  C C   . ALA E 1 137 ? 19.010  113.350 61.511   1.00 40.43  ? 200  ALA E C   1 
ATOM   5937  O O   . ALA E 1 137 ? 18.612  112.667 62.449   1.00 38.91  ? 200  ALA E O   1 
ATOM   5938  C CB  . ALA E 1 137 ? 17.610  113.503 59.418   1.00 39.15  ? 200  ALA E CB  1 
ATOM   5939  N N   . GLN E 1 138 ? 20.299  113.413 61.157   1.00 37.22  ? 201  GLN E N   1 
ATOM   5940  C CA  . GLN E 1 138 ? 21.367  112.690 61.839   1.00 37.66  ? 201  GLN E CA  1 
ATOM   5941  C C   . GLN E 1 138 ? 21.542  113.183 63.281   1.00 44.13  ? 201  GLN E C   1 
ATOM   5942  O O   . GLN E 1 138 ? 21.691  112.368 64.185   1.00 43.82  ? 201  GLN E O   1 
ATOM   5943  C CB  . GLN E 1 138 ? 22.671  112.778 61.028   1.00 39.66  ? 201  GLN E CB  1 
ATOM   5944  C CG  . GLN E 1 138 ? 23.832  111.890 61.525   1.00 57.50  ? 201  GLN E CG  1 
ATOM   5945  C CD  . GLN E 1 138 ? 23.663  110.383 61.369   1.00 69.86  ? 201  GLN E CD  1 
ATOM   5946  O OE1 . GLN E 1 138 ? 22.772  109.872 60.671   1.00 58.85  ? 201  GLN E OE1 1 
ATOM   5947  N NE2 . GLN E 1 138 ? 24.547  109.641 62.021   1.00 61.51  ? 201  GLN E NE2 1 
ATOM   5948  N N   . ASN E 1 139 ? 21.426  114.503 63.507   1.00 42.70  ? 202  ASN E N   1 
ATOM   5949  C CA  . ASN E 1 139 ? 21.490  115.091 64.846   1.00 42.58  ? 202  ASN E CA  1 
ATOM   5950  C C   . ASN E 1 139 ? 20.323  114.634 65.707   1.00 46.71  ? 202  ASN E C   1 
ATOM   5951  O O   . ASN E 1 139 ? 20.537  114.313 66.863   1.00 47.65  ? 202  ASN E O   1 
ATOM   5952  C CB  . ASN E 1 139 ? 21.550  116.606 64.765   1.00 43.38  ? 202  ASN E CB  1 
ATOM   5953  C CG  . ASN E 1 139 ? 22.886  117.138 64.312   1.00 69.27  ? 202  ASN E CG  1 
ATOM   5954  O OD1 . ASN E 1 139 ? 23.934  116.469 64.382   1.00 70.52  ? 202  ASN E OD1 1 
ATOM   5955  N ND2 . ASN E 1 139 ? 22.880  118.378 63.858   1.00 61.26  ? 202  ASN E ND2 1 
ATOM   5956  N N   . GLU E 1 140 ? 19.113  114.536 65.132   1.00 42.38  ? 203  GLU E N   1 
ATOM   5957  C CA  . GLU E 1 140 ? 17.952  114.030 65.860   1.00 41.25  ? 203  GLU E CA  1 
ATOM   5958  C C   . GLU E 1 140 ? 18.144  112.558 66.258   1.00 43.10  ? 203  GLU E C   1 
ATOM   5959  O O   . GLU E 1 140 ? 17.841  112.162 67.393   1.00 44.43  ? 203  GLU E O   1 
ATOM   5960  C CB  . GLU E 1 140 ? 16.663  114.192 65.034   1.00 42.73  ? 203  GLU E CB  1 
ATOM   5961  C CG  . GLU E 1 140 ? 16.022  115.571 65.170   1.00 66.84  ? 203  GLU E CG  1 
ATOM   5962  C CD  . GLU E 1 140 ? 15.940  116.154 66.579   1.00 112.66 ? 203  GLU E CD  1 
ATOM   5963  O OE1 . GLU E 1 140 ? 15.308  115.521 67.459   1.00 115.12 ? 203  GLU E OE1 1 
ATOM   5964  O OE2 . GLU E 1 140 ? 16.529  117.237 66.805   1.00 116.79 ? 203  GLU E OE2 1 
ATOM   5965  N N   . PHE E 1 141 ? 18.667  111.762 65.318   1.00 35.17  ? 204  PHE E N   1 
ATOM   5966  C CA  . PHE E 1 141 ? 18.951  110.348 65.517   1.00 33.82  ? 204  PHE E CA  1 
ATOM   5967  C C   . PHE E 1 141 ? 19.956  110.182 66.684   1.00 37.77  ? 204  PHE E C   1 
ATOM   5968  O O   . PHE E 1 141 ? 19.732  109.339 67.549   1.00 37.90  ? 204  PHE E O   1 
ATOM   5969  C CB  . PHE E 1 141 ? 19.498  109.724 64.201   1.00 34.11  ? 204  PHE E CB  1 
ATOM   5970  C CG  . PHE E 1 141 ? 19.857  108.270 64.345   1.00 34.48  ? 204  PHE E CG  1 
ATOM   5971  C CD1 . PHE E 1 141 ? 18.889  107.275 64.187   1.00 36.09  ? 204  PHE E CD1 1 
ATOM   5972  C CD2 . PHE E 1 141 ? 21.148  107.886 64.717   1.00 36.14  ? 204  PHE E CD2 1 
ATOM   5973  C CE1 . PHE E 1 141 ? 19.220  105.918 64.353   1.00 37.94  ? 204  PHE E CE1 1 
ATOM   5974  C CE2 . PHE E 1 141 ? 21.476  106.532 64.900   1.00 35.64  ? 204  PHE E CE2 1 
ATOM   5975  C CZ  . PHE E 1 141 ? 20.512  105.559 64.711   1.00 35.08  ? 204  PHE E CZ  1 
ATOM   5976  N N   . LYS E 1 142 ? 21.029  111.011 66.705   1.00 34.25  ? 205  LYS E N   1 
ATOM   5977  C CA  . LYS E 1 142 ? 22.045  110.989 67.747   1.00 33.70  ? 205  LYS E CA  1 
ATOM   5978  C C   . LYS E 1 142 ? 21.432  111.279 69.101   1.00 39.34  ? 205  LYS E C   1 
ATOM   5979  O O   . LYS E 1 142 ? 21.770  110.596 70.074   1.00 40.46  ? 205  LYS E O   1 
ATOM   5980  C CB  . LYS E 1 142 ? 23.181  111.961 67.443   1.00 34.45  ? 205  LYS E CB  1 
ATOM   5981  C CG  . LYS E 1 142 ? 24.160  111.470 66.386   1.00 50.99  ? 205  LYS E CG  1 
ATOM   5982  C CD  . LYS E 1 142 ? 25.366  112.411 66.323   1.00 65.62  ? 205  LYS E CD  1 
ATOM   5983  C CE  . LYS E 1 142 ? 25.775  112.752 64.912   1.00 89.44  ? 205  LYS E CE  1 
ATOM   5984  N NZ  . LYS E 1 142 ? 26.968  113.643 64.910   1.00 103.63 ? 205  LYS E NZ  1 
ATOM   5985  N N   . LYS E 1 143 ? 20.507  112.265 69.171   1.00 36.13  ? 206  LYS E N   1 
ATOM   5986  C CA  . LYS E 1 143 ? 19.832  112.638 70.433   1.00 35.98  ? 206  LYS E CA  1 
ATOM   5987  C C   . LYS E 1 143 ? 18.974  111.481 70.920   1.00 38.79  ? 206  LYS E C   1 
ATOM   5988  O O   . LYS E 1 143 ? 18.978  111.195 72.105   1.00 41.65  ? 206  LYS E O   1 
ATOM   5989  C CB  . LYS E 1 143 ? 18.961  113.889 70.262   1.00 38.58  ? 206  LYS E CB  1 
ATOM   5990  C CG  . LYS E 1 143 ? 19.730  115.202 70.239   1.00 57.72  ? 206  LYS E CG  1 
ATOM   5991  C CD  . LYS E 1 143 ? 18.833  116.360 69.769   1.00 78.56  ? 206  LYS E CD  1 
ATOM   5992  C CE  . LYS E 1 143 ? 19.600  117.643 69.522   1.00 92.01  ? 206  LYS E CE  1 
ATOM   5993  N NZ  . LYS E 1 143 ? 18.869  118.558 68.600   1.00 103.05 ? 206  LYS E NZ  1 
ATOM   5994  N N   . GLU E 1 144 ? 18.297  110.784 70.011   1.00 33.24  ? 207  GLU E N   1 
ATOM   5995  C CA  . GLU E 1 144 ? 17.428  109.653 70.342   1.00 31.60  ? 207  GLU E CA  1 
ATOM   5996  C C   . GLU E 1 144 ? 18.238  108.478 70.898   1.00 34.39  ? 207  GLU E C   1 
ATOM   5997  O O   . GLU E 1 144 ? 17.832  107.843 71.856   1.00 34.49  ? 207  GLU E O   1 
ATOM   5998  C CB  . GLU E 1 144 ? 16.619  109.246 69.100   1.00 32.89  ? 207  GLU E CB  1 
ATOM   5999  C CG  . GLU E 1 144 ? 15.483  110.207 68.792   1.00 49.48  ? 207  GLU E CG  1 
ATOM   6000  C CD  . GLU E 1 144 ? 15.028  110.325 67.342   1.00 72.31  ? 207  GLU E CD  1 
ATOM   6001  O OE1 . GLU E 1 144 ? 15.124  109.326 66.593   1.00 49.86  ? 207  GLU E OE1 1 
ATOM   6002  O OE2 . GLU E 1 144 ? 14.564  111.423 66.956   1.00 74.27  ? 207  GLU E OE2 1 
ATOM   6003  N N   . MET E 1 145 ? 19.401  108.206 70.311   1.00 33.77  ? 208  MET E N   1 
ATOM   6004  C CA  . MET E 1 145 ? 20.280  107.116 70.748   1.00 33.33  ? 208  MET E CA  1 
ATOM   6005  C C   . MET E 1 145 ? 20.925  107.407 72.076   1.00 35.61  ? 208  MET E C   1 
ATOM   6006  O O   . MET E 1 145 ? 21.057  106.498 72.898   1.00 35.22  ? 208  MET E O   1 
ATOM   6007  C CB  . MET E 1 145 ? 21.304  106.772 69.647   1.00 35.84  ? 208  MET E CB  1 
ATOM   6008  C CG  . MET E 1 145 ? 20.629  106.241 68.389   1.00 39.42  ? 208  MET E CG  1 
ATOM   6009  S SD  . MET E 1 145 ? 19.666  104.703 68.620   1.00 42.37  ? 208  MET E SD  1 
ATOM   6010  C CE  . MET E 1 145 ? 17.987  105.289 68.970   1.00 39.17  ? 208  MET E CE  1 
ATOM   6011  N N   . ALA E 1 146 ? 21.270  108.692 72.309   1.00 32.84  ? 209  ALA E N   1 
ATOM   6012  C CA  . ALA E 1 146 ? 21.846  109.152 73.584   1.00 33.72  ? 209  ALA E CA  1 
ATOM   6013  C C   . ALA E 1 146 ? 20.780  109.008 74.685   1.00 38.48  ? 209  ALA E C   1 
ATOM   6014  O O   . ALA E 1 146 ? 21.085  108.439 75.748   1.00 36.33  ? 209  ALA E O   1 
ATOM   6015  C CB  . ALA E 1 146 ? 22.310  110.596 73.473   1.00 33.71  ? 209  ALA E CB  1 
ATOM   6016  N N   . MET E 1 147 ? 19.514  109.422 74.377   1.00 37.83  ? 210  MET E N   1 
ATOM   6017  C CA  . MET E 1 147 ? 18.381  109.285 75.287   1.00 40.45  ? 210  MET E CA  1 
ATOM   6018  C C   . MET E 1 147 ? 18.118  107.824 75.623   1.00 40.44  ? 210  MET E C   1 
ATOM   6019  O O   . MET E 1 147 ? 17.874  107.510 76.769   1.00 39.18  ? 210  MET E O   1 
ATOM   6020  C CB  . MET E 1 147 ? 17.116  109.916 74.704   1.00 45.21  ? 210  MET E CB  1 
ATOM   6021  C CG  . MET E 1 147 ? 17.067  111.409 74.856   1.00 53.38  ? 210  MET E CG  1 
ATOM   6022  S SD  . MET E 1 147 ? 15.496  112.053 74.180   1.00 62.87  ? 210  MET E SD  1 
ATOM   6023  C CE  . MET E 1 147 ? 14.288  111.563 75.493   1.00 59.37  ? 210  MET E CE  1 
ATOM   6024  N N   . LEU E 1 148 ? 18.173  106.935 74.624   1.00 37.16  ? 211  LEU E N   1 
ATOM   6025  C CA  . LEU E 1 148 ? 17.947  105.515 74.846   1.00 37.23  ? 211  LEU E CA  1 
ATOM   6026  C C   . LEU E 1 148 ? 18.992  104.951 75.814   1.00 42.71  ? 211  LEU E C   1 
ATOM   6027  O O   . LEU E 1 148 ? 18.618  104.268 76.777   1.00 43.07  ? 211  LEU E O   1 
ATOM   6028  C CB  . LEU E 1 148 ? 17.957  104.774 73.495   1.00 37.23  ? 211  LEU E CB  1 
ATOM   6029  C CG  . LEU E 1 148 ? 17.899  103.237 73.522   1.00 41.22  ? 211  LEU E CG  1 
ATOM   6030  C CD1 . LEU E 1 148 ? 16.656  102.734 74.300   1.00 41.22  ? 211  LEU E CD1 1 
ATOM   6031  C CD2 . LEU E 1 148 ? 17.995  102.660 72.111   1.00 36.42  ? 211  LEU E CD2 1 
ATOM   6032  N N   . GLN E 1 149 ? 20.294  105.267 75.587   1.00 38.28  ? 212  GLN E N   1 
ATOM   6033  C CA  . GLN E 1 149 ? 21.331  104.750 76.483   1.00 36.32  ? 212  GLN E CA  1 
ATOM   6034  C C   . GLN E 1 149 ? 21.251  105.315 77.912   1.00 38.75  ? 212  GLN E C   1 
ATOM   6035  O O   . GLN E 1 149 ? 21.466  104.585 78.892   1.00 37.93  ? 212  GLN E O   1 
ATOM   6036  C CB  . GLN E 1 149 ? 22.707  104.837 75.830   1.00 36.78  ? 212  GLN E CB  1 
ATOM   6037  C CG  . GLN E 1 149 ? 22.804  103.899 74.585   1.00 35.46  ? 212  GLN E CG  1 
ATOM   6038  C CD  . GLN E 1 149 ? 22.688  102.369 74.809   1.00 50.85  ? 212  GLN E CD  1 
ATOM   6039  O OE1 . GLN E 1 149 ? 22.917  101.832 75.893   1.00 50.34  ? 212  GLN E OE1 1 
ATOM   6040  N NE2 . GLN E 1 149 ? 22.438  101.593 73.747   1.00 35.16  ? 212  GLN E NE2 1 
ATOM   6041  N N   . LYS E 1 150 ? 20.877  106.590 78.033   1.00 34.98  ? 213  LYS E N   1 
ATOM   6042  C CA  . LYS E 1 150 ? 20.678  107.248 79.316   1.00 36.03  ? 213  LYS E CA  1 
ATOM   6043  C C   . LYS E 1 150 ? 19.526  106.534 80.063   1.00 42.17  ? 213  LYS E C   1 
ATOM   6044  O O   . LYS E 1 150 ? 19.668  106.264 81.248   1.00 41.27  ? 213  LYS E O   1 
ATOM   6045  C CB  . LYS E 1 150 ? 20.349  108.739 79.103   1.00 39.03  ? 213  LYS E CB  1 
ATOM   6046  C CG  . LYS E 1 150 ? 20.060  109.524 80.387   1.00 52.78  ? 213  LYS E CG  1 
ATOM   6047  C CD  . LYS E 1 150 ? 19.788  110.995 80.070   1.00 62.59  ? 213  LYS E CD  1 
ATOM   6048  C CE  . LYS E 1 150 ? 19.275  111.780 81.260   1.00 78.39  ? 213  LYS E CE  1 
ATOM   6049  N NZ  . LYS E 1 150 ? 17.818  111.567 81.491   1.00 90.68  ? 213  LYS E NZ  1 
ATOM   6050  N N   . LYS E 1 151 ? 18.432  106.165 79.358   1.00 40.57  ? 214  LYS E N   1 
ATOM   6051  C CA  . LYS E 1 151 ? 17.306  105.434 79.957   1.00 40.82  ? 214  LYS E CA  1 
ATOM   6052  C C   . LYS E 1 151 ? 17.771  104.092 80.498   1.00 45.21  ? 214  LYS E C   1 
ATOM   6053  O O   . LYS E 1 151 ? 17.434  103.750 81.627   1.00 44.62  ? 214  LYS E O   1 
ATOM   6054  C CB  . LYS E 1 151 ? 16.152  105.244 78.953   1.00 43.05  ? 214  LYS E CB  1 
ATOM   6055  C CG  . LYS E 1 151 ? 15.018  104.373 79.491   1.00 43.61  ? 214  LYS E CG  1 
ATOM   6056  C CD  . LYS E 1 151 ? 13.968  104.057 78.429   1.00 51.69  ? 214  LYS E CD  1 
ATOM   6057  C CE  . LYS E 1 151 ? 12.940  103.029 78.871   1.00 43.62  ? 214  LYS E CE  1 
ATOM   6058  N NZ  . LYS E 1 151 ? 11.997  103.597 79.872   1.00 52.46  ? 214  LYS E NZ  1 
ATOM   6059  N N   . ILE E 1 152 ? 18.526  103.332 79.705   1.00 43.07  ? 215  ILE E N   1 
ATOM   6060  C CA  . ILE E 1 152 ? 19.023  102.022 80.134   1.00 44.45  ? 215  ILE E CA  1 
ATOM   6061  C C   . ILE E 1 152 ? 19.908  102.147 81.386   1.00 49.08  ? 215  ILE E C   1 
ATOM   6062  O O   . ILE E 1 152 ? 19.748  101.398 82.342   1.00 46.94  ? 215  ILE E O   1 
ATOM   6063  C CB  . ILE E 1 152 ? 19.730  101.273 78.965   1.00 47.28  ? 215  ILE E CB  1 
ATOM   6064  C CG1 . ILE E 1 152 ? 18.711  100.953 77.833   1.00 48.40  ? 215  ILE E CG1 1 
ATOM   6065  C CG2 . ILE E 1 152 ? 20.380  99.981  79.481   1.00 45.91  ? 215  ILE E CG2 1 
ATOM   6066  C CD1 . ILE E 1 152 ? 19.309  100.863 76.432   1.00 60.63  ? 215  ILE E CD1 1 
ATOM   6067  N N   . MET E 1 153 ? 20.795  103.122 81.382   1.00 48.83  ? 216  MET E N   1 
ATOM   6068  C CA  . MET E 1 153 ? 21.720  103.365 82.465   1.00 50.56  ? 216  MET E CA  1 
ATOM   6069  C C   . MET E 1 153 ? 20.987  103.711 83.780   1.00 52.47  ? 216  MET E C   1 
ATOM   6070  O O   . MET E 1 153 ? 21.228  103.065 84.798   1.00 49.24  ? 216  MET E O   1 
ATOM   6071  C CB  . MET E 1 153 ? 22.714  104.457 82.062   1.00 54.26  ? 216  MET E CB  1 
ATOM   6072  C CG  . MET E 1 153 ? 23.710  104.786 83.128   1.00 61.03  ? 216  MET E CG  1 
ATOM   6073  S SD  . MET E 1 153 ? 25.244  103.827 82.947   1.00 68.31  ? 216  MET E SD  1 
ATOM   6074  C CE  . MET E 1 153 ? 25.287  103.023 84.656   1.00 64.89  ? 216  MET E CE  1 
ATOM   6075  N N   . MET E 1 154 ? 20.093  104.691 83.736   1.00 50.08  ? 217  MET E N   1 
ATOM   6076  C CA  . MET E 1 154 ? 19.309  105.150 84.885   1.00 51.52  ? 217  MET E CA  1 
ATOM   6077  C C   . MET E 1 154 ? 18.366  104.090 85.435   1.00 50.56  ? 217  MET E C   1 
ATOM   6078  O O   . MET E 1 154 ? 18.207  104.015 86.642   1.00 50.04  ? 217  MET E O   1 
ATOM   6079  C CB  . MET E 1 154 ? 18.524  106.419 84.540   1.00 55.64  ? 217  MET E CB  1 
ATOM   6080  C CG  . MET E 1 154 ? 19.411  107.620 84.404   1.00 62.67  ? 217  MET E CG  1 
ATOM   6081  S SD  . MET E 1 154 ? 18.463  109.133 84.226   1.00 71.28  ? 217  MET E SD  1 
ATOM   6082  C CE  . MET E 1 154 ? 18.371  109.656 85.990   1.00 68.08  ? 217  MET E CE  1 
ATOM   6083  N N   . GLU E 1 155 ? 17.761  103.276 84.570   1.00 44.35  ? 218  GLU E N   1 
ATOM   6084  C CA  . GLU E 1 155 ? 16.843  102.238 85.009   1.00 44.51  ? 218  GLU E CA  1 
ATOM   6085  C C   . GLU E 1 155 ? 17.534  100.987 85.552   1.00 49.35  ? 218  GLU E C   1 
ATOM   6086  O O   . GLU E 1 155 ? 16.927  100.258 86.324   1.00 46.57  ? 218  GLU E O   1 
ATOM   6087  C CB  . GLU E 1 155 ? 15.783  101.926 83.940   1.00 45.66  ? 218  GLU E CB  1 
ATOM   6088  C CG  . GLU E 1 155 ? 14.832  103.099 83.725   1.00 47.59  ? 218  GLU E CG  1 
ATOM   6089  C CD  . GLU E 1 155 ? 13.722  102.950 82.695   1.00 61.40  ? 218  GLU E CD  1 
ATOM   6090  O OE1 . GLU E 1 155 ? 13.384  101.804 82.317   1.00 51.26  ? 218  GLU E OE1 1 
ATOM   6091  O OE2 . GLU E 1 155 ? 13.149  103.993 82.300   1.00 52.76  ? 218  GLU E OE2 1 
ATOM   6092  N N   . THR E 1 156 ? 18.805  100.753 85.194   1.00 48.98  ? 219  THR E N   1 
ATOM   6093  C CA  . THR E 1 156 ? 19.531  99.578  85.699   1.00 49.34  ? 219  THR E CA  1 
ATOM   6094  C C   . THR E 1 156 ? 20.429  99.903  86.899   1.00 56.18  ? 219  THR E C   1 
ATOM   6095  O O   . THR E 1 156 ? 20.651  99.015  87.731   1.00 56.72  ? 219  THR E O   1 
ATOM   6096  C CB  . THR E 1 156 ? 20.415  98.931  84.596   1.00 51.75  ? 219  THR E CB  1 
ATOM   6097  O OG1 . THR E 1 156 ? 21.264  99.915  84.009   1.00 48.02  ? 219  THR E OG1 1 
ATOM   6098  C CG2 . THR E 1 156 ? 19.628  98.224  83.534   1.00 52.43  ? 219  THR E CG2 1 
ATOM   6099  N N   . GLN E 1 157 ? 21.042  101.122 86.918   1.00 53.99  ? 220  GLN E N   1 
ATOM   6100  C CA  . GLN E 1 157 ? 22.050  101.527 87.910   1.00 54.71  ? 220  GLN E CA  1 
ATOM   6101  C C   . GLN E 1 157 ? 21.635  101.447 89.366   1.00 64.16  ? 220  GLN E C   1 
ATOM   6102  O O   . GLN E 1 157 ? 20.519  101.854 89.723   1.00 62.29  ? 220  GLN E O   1 
ATOM   6103  C CB  . GLN E 1 157 ? 22.737  102.869 87.585   1.00 54.66  ? 220  GLN E CB  1 
ATOM   6104  C CG  . GLN E 1 157 ? 21.879  104.089 87.908   1.00 57.65  ? 220  GLN E CG  1 
ATOM   6105  C CD  . GLN E 1 157 ? 22.494  105.409 87.516   1.00 81.05  ? 220  GLN E CD  1 
ATOM   6106  O OE1 . GLN E 1 157 ? 23.536  105.477 86.841   1.00 71.98  ? 220  GLN E OE1 1 
ATOM   6107  N NE2 . GLN E 1 157 ? 21.813  106.498 87.888   1.00 77.51  ? 220  GLN E NE2 1 
ATOM   6108  N N   . GLN E 1 158 ? 22.568  100.924 90.206   1.00 65.00  ? 221  GLN E N   1 
ATOM   6109  C CA  . GLN E 1 158 ? 22.388  100.795 91.655   1.00 66.74  ? 221  GLN E CA  1 
ATOM   6110  C C   . GLN E 1 158 ? 22.283  102.194 92.253   1.00 72.06  ? 221  GLN E C   1 
ATOM   6111  O O   . GLN E 1 158 ? 23.079  103.084 91.918   1.00 70.41  ? 221  GLN E O   1 
ATOM   6112  C CB  . GLN E 1 158 ? 23.549  100.008 92.302   1.00 68.71  ? 221  GLN E CB  1 
ATOM   6113  C CG  . GLN E 1 158 ? 23.161  99.325  93.627   1.00 98.63  ? 221  GLN E CG  1 
ATOM   6114  C CD  . GLN E 1 158 ? 24.262  99.315  94.677   1.00 123.67 ? 221  GLN E CD  1 
ATOM   6115  O OE1 . GLN E 1 158 ? 24.103  99.845  95.789   1.00 118.65 ? 221  GLN E OE1 1 
ATOM   6116  N NE2 . GLN E 1 158 ? 25.402  98.713  94.358   1.00 117.20 ? 221  GLN E NE2 1 
ATOM   6117  N N   . GLN E 1 159 ? 21.260  102.398 93.091   1.00 71.62  ? 222  GLN E N   1 
ATOM   6118  C CA  . GLN E 1 159 ? 21.022  103.699 93.729   1.00 72.57  ? 222  GLN E CA  1 
ATOM   6119  C C   . GLN E 1 159 ? 22.031  103.948 94.855   1.00 77.94  ? 222  GLN E C   1 
ATOM   6120  O O   . GLN E 1 159 ? 22.562  102.999 95.442   1.00 76.50  ? 222  GLN E O   1 
ATOM   6121  C CB  . GLN E 1 159 ? 19.559  103.830 94.236   1.00 73.56  ? 222  GLN E CB  1 
ATOM   6122  C CG  . GLN E 1 159 ? 18.471  103.592 93.169   1.00 89.89  ? 222  GLN E CG  1 
ATOM   6123  C CD  . GLN E 1 159 ? 18.545  104.492 91.942   1.00 108.20 ? 222  GLN E CD  1 
ATOM   6124  O OE1 . GLN E 1 159 ? 18.701  105.717 92.030   1.00 103.40 ? 222  GLN E OE1 1 
ATOM   6125  N NE2 . GLN E 1 159 ? 18.400  103.900 90.766   1.00 100.65 ? 222  GLN E NE2 1 
ATOM   6126  N N   . GLU E 1 160 ? 22.301  105.228 95.131   1.00 77.32  ? 223  GLU E N   1 
ATOM   6127  C CA  . GLU E 1 160 ? 23.205  105.671 96.196   1.00 78.76  ? 223  GLU E CA  1 
ATOM   6128  C C   . GLU E 1 160 ? 22.622  105.327 97.581   1.00 84.19  ? 223  GLU E C   1 
ATOM   6129  O O   . GLU E 1 160 ? 21.400  105.402 97.771   1.00 84.37  ? 223  GLU E O   1 
ATOM   6130  C CB  . GLU E 1 160 ? 23.471  107.179 96.069   1.00 80.45  ? 223  GLU E CB  1 
ATOM   6131  C CG  . GLU E 1 160 ? 24.264  107.532 94.821   1.00 94.45  ? 223  GLU E CG  1 
ATOM   6132  C CD  . GLU E 1 160 ? 24.302  109.005 94.481   1.00 123.53 ? 223  GLU E CD  1 
ATOM   6133  O OE1 . GLU E 1 160 ? 25.154  109.724 95.052   1.00 117.66 ? 223  GLU E OE1 1 
ATOM   6134  O OE2 . GLU E 1 160 ? 23.494  109.435 93.625   1.00 123.19 ? 223  GLU E OE2 1 
ATOM   6135  N N   . ILE E 1 161 ? 23.492  104.894 98.521   1.00 80.68  ? 224  ILE E N   1 
ATOM   6136  C CA  . ILE E 1 161 ? 23.103  104.526 99.889   1.00 103.36 ? 224  ILE E CA  1 
ATOM   6137  C C   . ILE E 1 161 ? 23.580  105.600 100.871  1.00 123.00 ? 224  ILE E C   1 
ATOM   6138  O O   . ILE E 1 161 ? 23.205  106.764 100.740  1.00 81.93  ? 224  ILE E O   1 
ATOM   6139  C CB  . ILE E 1 161 ? 23.584  103.092 100.275  1.00 106.40 ? 224  ILE E CB  1 
ATOM   6140  C CG1 . ILE E 1 161 ? 22.956  102.020 99.344   1.00 106.93 ? 224  ILE E CG1 1 
ATOM   6141  C CG2 . ILE E 1 161 ? 23.275  102.774 101.752  1.00 106.62 ? 224  ILE E CG2 1 
ATOM   6142  C CD1 . ILE E 1 161 ? 23.817  100.755 99.097   1.00 113.57 ? 224  ILE E CD1 1 
ATOM   6143  N N   . ILE F 1 18  ? 32.256  103.149 99.869   1.00 85.41  ? 81   ILE F N   1 
ATOM   6144  C CA  . ILE F 1 18  ? 31.208  102.342 99.234   1.00 85.03  ? 81   ILE F CA  1 
ATOM   6145  C C   . ILE F 1 18  ? 30.510  103.163 98.123   1.00 85.45  ? 81   ILE F C   1 
ATOM   6146  O O   . ILE F 1 18  ? 30.435  102.714 96.969   1.00 84.37  ? 81   ILE F O   1 
ATOM   6147  C CB  . ILE F 1 18  ? 30.208  101.786 100.304  1.00 89.00  ? 81   ILE F CB  1 
ATOM   6148  C CG1 . ILE F 1 18  ? 30.893  100.787 101.276  1.00 90.21  ? 81   ILE F CG1 1 
ATOM   6149  C CG2 . ILE F 1 18  ? 28.952  101.172 99.658   1.00 89.78  ? 81   ILE F CG2 1 
ATOM   6150  C CD1 . ILE F 1 18  ? 30.341  100.820 102.751  1.00 99.27  ? 81   ILE F CD1 1 
ATOM   6151  N N   . ASN F 1 19  ? 30.007  104.369 98.485   1.00 78.04  ? 82   ASN F N   1 
ATOM   6152  C CA  . ASN F 1 19  ? 29.345  105.264 97.538   1.00 75.66  ? 82   ASN F CA  1 
ATOM   6153  C C   . ASN F 1 19  ? 30.342  105.887 96.567   1.00 74.86  ? 82   ASN F C   1 
ATOM   6154  O O   . ASN F 1 19  ? 29.977  106.160 95.429   1.00 75.49  ? 82   ASN F O   1 
ATOM   6155  C CB  . ASN F 1 19  ? 28.504  106.315 98.252   1.00 74.15  ? 82   ASN F CB  1 
ATOM   6156  C CG  . ASN F 1 19  ? 27.038  106.227 97.894   1.00 84.39  ? 82   ASN F CG  1 
ATOM   6157  O OD1 . ASN F 1 19  ? 26.380  105.170 98.028   1.00 58.05  ? 82   ASN F OD1 1 
ATOM   6158  N ND2 . ASN F 1 19  ? 26.501  107.351 97.440   1.00 80.59  ? 82   ASN F ND2 1 
ATOM   6159  N N   . LYS F 1 20  ? 31.600  106.067 97.003   1.00 66.51  ? 83   LYS F N   1 
ATOM   6160  C CA  . LYS F 1 20  ? 32.720  106.565 96.204   1.00 64.47  ? 83   LYS F CA  1 
ATOM   6161  C C   . LYS F 1 20  ? 33.009  105.539 95.067   1.00 64.93  ? 83   LYS F C   1 
ATOM   6162  O O   . LYS F 1 20  ? 33.208  105.942 93.914   1.00 64.73  ? 83   LYS F O   1 
ATOM   6163  C CB  . LYS F 1 20  ? 33.957  106.754 97.105   1.00 65.77  ? 83   LYS F CB  1 
ATOM   6164  C CG  . LYS F 1 20  ? 35.121  107.504 96.468   1.00 77.65  ? 83   LYS F CG  1 
ATOM   6165  C CD  . LYS F 1 20  ? 36.366  107.380 97.334   1.00 85.08  ? 83   LYS F CD  1 
ATOM   6166  C CE  . LYS F 1 20  ? 37.628  107.732 96.600   1.00 94.96  ? 83   LYS F CE  1 
ATOM   6167  N NZ  . LYS F 1 20  ? 38.803  107.703 97.511   1.00 104.61 ? 83   LYS F NZ  1 
ATOM   6168  N N   . ALA F 1 21  ? 32.977  104.227 95.409   1.00 57.61  ? 84   ALA F N   1 
ATOM   6169  C CA  . ALA F 1 21  ? 33.170  103.097 94.504   1.00 55.92  ? 84   ALA F CA  1 
ATOM   6170  C C   . ALA F 1 21  ? 32.011  103.007 93.495   1.00 59.91  ? 84   ALA F C   1 
ATOM   6171  O O   . ALA F 1 21  ? 32.239  102.779 92.300   1.00 60.24  ? 84   ALA F O   1 
ATOM   6172  C CB  . ALA F 1 21  ? 33.268  101.805 95.298   1.00 55.75  ? 84   ALA F CB  1 
ATOM   6173  N N   . LEU F 1 22  ? 30.772  103.209 93.983   1.00 54.93  ? 85   LEU F N   1 
ATOM   6174  C CA  . LEU F 1 22  ? 29.555  103.171 93.183   1.00 54.00  ? 85   LEU F CA  1 
ATOM   6175  C C   . LEU F 1 22  ? 29.577  104.265 92.127   1.00 56.35  ? 85   LEU F C   1 
ATOM   6176  O O   . LEU F 1 22  ? 29.201  104.030 90.971   1.00 56.39  ? 85   LEU F O   1 
ATOM   6177  C CB  . LEU F 1 22  ? 28.331  103.345 94.098   1.00 54.65  ? 85   LEU F CB  1 
ATOM   6178  C CG  . LEU F 1 22  ? 26.955  103.312 93.450   1.00 60.46  ? 85   LEU F CG  1 
ATOM   6179  C CD1 . LEU F 1 22  ? 26.111  102.275 94.105   1.00 60.56  ? 85   LEU F CD1 1 
ATOM   6180  C CD2 . LEU F 1 22  ? 26.270  104.672 93.563   1.00 65.87  ? 85   LEU F CD2 1 
ATOM   6181  N N   . LEU F 1 23  ? 30.049  105.452 92.523   1.00 51.06  ? 86   LEU F N   1 
ATOM   6182  C CA  . LEU F 1 23  ? 30.102  106.562 91.601   1.00 50.24  ? 86   LEU F CA  1 
ATOM   6183  C C   . LEU F 1 23  ? 31.219  106.432 90.589   1.00 50.73  ? 86   LEU F C   1 
ATOM   6184  O O   . LEU F 1 23  ? 31.003  106.777 89.435   1.00 48.84  ? 86   LEU F O   1 
ATOM   6185  C CB  . LEU F 1 23  ? 30.035  107.918 92.310   1.00 50.77  ? 86   LEU F CB  1 
ATOM   6186  C CG  . LEU F 1 23  ? 28.668  108.195 92.967   1.00 56.44  ? 86   LEU F CG  1 
ATOM   6187  C CD1 . LEU F 1 23  ? 28.788  109.206 94.092   1.00 57.31  ? 86   LEU F CD1 1 
ATOM   6188  C CD2 . LEU F 1 23  ? 27.598  108.601 91.935   1.00 57.62  ? 86   LEU F CD2 1 
ATOM   6189  N N   . ALA F 1 24  ? 32.357  105.821 90.986   1.00 46.78  ? 87   ALA F N   1 
ATOM   6190  C CA  . ALA F 1 24  ? 33.488  105.553 90.101   1.00 46.55  ? 87   ALA F CA  1 
ATOM   6191  C C   . ALA F 1 24  ? 33.067  104.540 89.002   1.00 49.69  ? 87   ALA F C   1 
ATOM   6192  O O   . ALA F 1 24  ? 33.456  104.689 87.835   1.00 50.57  ? 87   ALA F O   1 
ATOM   6193  C CB  . ALA F 1 24  ? 34.665  105.008 90.901   1.00 46.74  ? 87   ALA F CB  1 
ATOM   6194  N N   . LYS F 1 25  ? 32.246  103.543 89.379   1.00 43.18  ? 88   LYS F N   1 
ATOM   6195  C CA  . LYS F 1 25  ? 31.727  102.528 88.472   1.00 41.82  ? 88   LYS F CA  1 
ATOM   6196  C C   . LYS F 1 25  ? 30.782  103.193 87.477   1.00 46.77  ? 88   LYS F C   1 
ATOM   6197  O O   . LYS F 1 25  ? 30.888  102.930 86.285   1.00 48.91  ? 88   LYS F O   1 
ATOM   6198  C CB  . LYS F 1 25  ? 31.004  101.429 89.263   1.00 43.53  ? 88   LYS F CB  1 
ATOM   6199  C CG  . LYS F 1 25  ? 30.502  100.271 88.416   1.00 54.64  ? 88   LYS F CG  1 
ATOM   6200  C CD  . LYS F 1 25  ? 29.622  99.372  89.252   1.00 63.38  ? 88   LYS F CD  1 
ATOM   6201  C CE  . LYS F 1 25  ? 29.463  98.004  88.695   1.00 64.99  ? 88   LYS F CE  1 
ATOM   6202  N NZ  . LYS F 1 25  ? 28.395  97.268  89.435   1.00 67.26  ? 88   LYS F NZ  1 
ATOM   6203  N N   . ARG F 1 26  ? 29.896  104.081 87.958   1.00 40.46  ? 89   ARG F N   1 
ATOM   6204  C CA  . ARG F 1 26  ? 28.928  104.815 87.154   1.00 40.35  ? 89   ARG F CA  1 
ATOM   6205  C C   . ARG F 1 26  ? 29.646  105.701 86.118   1.00 43.83  ? 89   ARG F C   1 
ATOM   6206  O O   . ARG F 1 26  ? 29.285  105.677 84.933   1.00 43.24  ? 89   ARG F O   1 
ATOM   6207  C CB  . ARG F 1 26  ? 28.033  105.660 88.090   1.00 40.55  ? 89   ARG F CB  1 
ATOM   6208  C CG  . ARG F 1 26  ? 26.737  106.185 87.499   1.00 51.99  ? 89   ARG F CG  1 
ATOM   6209  C CD  . ARG F 1 26  ? 25.958  106.983 88.538   1.00 54.18  ? 89   ARG F CD  1 
ATOM   6210  N NE  . ARG F 1 26  ? 25.254  106.125 89.495   1.00 63.48  ? 89   ARG F NE  1 
ATOM   6211  C CZ  . ARG F 1 26  ? 24.380  106.558 90.401   1.00 81.39  ? 89   ARG F CZ  1 
ATOM   6212  N NH1 . ARG F 1 26  ? 24.106  107.854 90.505   1.00 62.50  ? 89   ARG F NH1 1 
ATOM   6213  N NH2 . ARG F 1 26  ? 23.788  105.699 91.221   1.00 73.51  ? 89   ARG F NH2 1 
ATOM   6214  N N   . LYS F 1 27  ? 30.680  106.440 86.560   1.00 39.84  ? 90   LYS F N   1 
ATOM   6215  C CA  . LYS F 1 27  ? 31.483  107.324 85.720   1.00 40.10  ? 90   LYS F CA  1 
ATOM   6216  C C   . LYS F 1 27  ? 32.198  106.505 84.629   1.00 41.39  ? 90   LYS F C   1 
ATOM   6217  O O   . LYS F 1 27  ? 32.244  106.935 83.487   1.00 40.97  ? 90   LYS F O   1 
ATOM   6218  C CB  . LYS F 1 27  ? 32.502  108.093 86.582   1.00 44.92  ? 90   LYS F CB  1 
ATOM   6219  C CG  . LYS F 1 27  ? 33.173  109.247 85.835   1.00 64.55  ? 90   LYS F CG  1 
ATOM   6220  C CD  . LYS F 1 27  ? 34.405  109.748 86.551   1.00 83.77  ? 90   LYS F CD  1 
ATOM   6221  C CE  . LYS F 1 27  ? 35.102  110.820 85.753   1.00 101.43 ? 90   LYS F CE  1 
ATOM   6222  N NZ  . LYS F 1 27  ? 36.135  111.503 86.569   1.00 113.93 ? 90   LYS F NZ  1 
ATOM   6223  N N   . ARG F 1 28  ? 32.720  105.325 84.978   1.00 36.44  ? 91   ARG F N   1 
ATOM   6224  C CA  . ARG F 1 28  ? 33.364  104.443 84.018   1.00 36.55  ? 91   ARG F CA  1 
ATOM   6225  C C   . ARG F 1 28  ? 32.356  103.986 82.939   1.00 41.19  ? 91   ARG F C   1 
ATOM   6226  O O   . ARG F 1 28  ? 32.664  104.063 81.752   1.00 40.74  ? 91   ARG F O   1 
ATOM   6227  C CB  . ARG F 1 28  ? 33.999  103.233 84.730   1.00 35.52  ? 91   ARG F CB  1 
ATOM   6228  C CG  . ARG F 1 28  ? 34.638  102.268 83.734   1.00 38.79  ? 91   ARG F CG  1 
ATOM   6229  C CD  . ARG F 1 28  ? 35.155  100.976 84.320   1.00 31.23  ? 91   ARG F CD  1 
ATOM   6230  N NE  . ARG F 1 28  ? 34.138  100.229 85.045   1.00 38.17  ? 91   ARG F NE  1 
ATOM   6231  C CZ  . ARG F 1 28  ? 33.328  99.329  84.504   1.00 51.93  ? 91   ARG F CZ  1 
ATOM   6232  N NH1 . ARG F 1 28  ? 33.367  99.090  83.193   1.00 38.14  ? 91   ARG F NH1 1 
ATOM   6233  N NH2 . ARG F 1 28  ? 32.468  98.673  85.255   1.00 44.82  ? 91   ARG F NH2 1 
ATOM   6234  N N   . LEU F 1 29  ? 31.156  103.535 83.352   1.00 38.93  ? 92   LEU F N   1 
ATOM   6235  C CA  . LEU F 1 29  ? 30.120  103.102 82.416   1.00 39.09  ? 92   LEU F CA  1 
ATOM   6236  C C   . LEU F 1 29  ? 29.621  104.228 81.535   1.00 42.32  ? 92   LEU F C   1 
ATOM   6237  O O   . LEU F 1 29  ? 29.435  104.023 80.329   1.00 43.65  ? 92   LEU F O   1 
ATOM   6238  C CB  . LEU F 1 29  ? 28.981  102.400 83.136   1.00 40.42  ? 92   LEU F CB  1 
ATOM   6239  C CG  . LEU F 1 29  ? 29.319  101.012 83.711   1.00 46.39  ? 92   LEU F CG  1 
ATOM   6240  C CD1 . LEU F 1 29  ? 28.160  100.468 84.516   1.00 47.15  ? 92   LEU F CD1 1 
ATOM   6241  C CD2 . LEU F 1 29  ? 29.717  100.028 82.628   1.00 44.19  ? 92   LEU F CD2 1 
ATOM   6242  N N   . GLU F 1 30  ? 29.488  105.430 82.100   1.00 37.76  ? 93   GLU F N   1 
ATOM   6243  C CA  . GLU F 1 30  ? 29.092  106.619 81.339   1.00 38.23  ? 93   GLU F CA  1 
ATOM   6244  C C   . GLU F 1 30  ? 30.111  106.993 80.275   1.00 40.51  ? 93   GLU F C   1 
ATOM   6245  O O   . GLU F 1 30  ? 29.700  107.382 79.172   1.00 39.32  ? 93   GLU F O   1 
ATOM   6246  C CB  . GLU F 1 30  ? 28.812  107.804 82.258   1.00 40.45  ? 93   GLU F CB  1 
ATOM   6247  C CG  . GLU F 1 30  ? 27.420  107.759 82.883   1.00 54.08  ? 93   GLU F CG  1 
ATOM   6248  C CD  . GLU F 1 30  ? 27.204  108.579 84.148   1.00 89.99  ? 93   GLU F CD  1 
ATOM   6249  O OE1 . GLU F 1 30  ? 28.049  109.452 84.454   1.00 85.02  ? 93   GLU F OE1 1 
ATOM   6250  O OE2 . GLU F 1 30  ? 26.178  108.350 84.833   1.00 94.65  ? 93   GLU F OE2 1 
ATOM   6251  N N   A MET F 1 31  ? 31.423  106.856 80.580   0.50 37.29  ? 94   MET F N   1 
ATOM   6252  N N   B MET F 1 31  ? 31.422  106.879 80.587   0.50 35.78  ? 94   MET F N   1 
ATOM   6253  C CA  A MET F 1 31  ? 32.502  107.187 79.647   0.50 36.97  ? 94   MET F CA  1 
ATOM   6254  C CA  B MET F 1 31  ? 32.521  107.194 79.683   0.50 34.89  ? 94   MET F CA  1 
ATOM   6255  C C   A MET F 1 31  ? 32.500  106.189 78.502   0.50 39.13  ? 94   MET F C   1 
ATOM   6256  C C   B MET F 1 31  ? 32.511  106.200 78.516   0.50 37.74  ? 94   MET F C   1 
ATOM   6257  O O   A MET F 1 31  ? 32.583  106.624 77.352   0.50 39.71  ? 94   MET F O   1 
ATOM   6258  O O   B MET F 1 31  ? 32.663  106.625 77.371   0.50 37.94  ? 94   MET F O   1 
ATOM   6259  C CB  A MET F 1 31  ? 33.863  107.260 80.331   0.50 40.35  ? 94   MET F CB  1 
ATOM   6260  C CB  B MET F 1 31  ? 33.879  107.128 80.406   0.50 37.93  ? 94   MET F CB  1 
ATOM   6261  C CG  A MET F 1 31  ? 34.037  108.429 81.330   0.50 46.22  ? 94   MET F CG  1 
ATOM   6262  C CG  B MET F 1 31  ? 34.175  108.331 81.316   0.50 43.25  ? 94   MET F CG  1 
ATOM   6263  S SD  A MET F 1 31  ? 33.791  110.126 80.744   0.50 51.79  ? 94   MET F SD  1 
ATOM   6264  S SD  B MET F 1 31  ? 35.764  108.237 82.219   0.50 48.00  ? 94   MET F SD  1 
ATOM   6265  C CE  A MET F 1 31  ? 32.143  110.364 81.150   0.50 47.94  ? 94   MET F CE  1 
ATOM   6266  C CE  B MET F 1 31  ? 36.934  108.705 80.890   0.50 44.35  ? 94   MET F CE  1 
ATOM   6267  N N   . TYR F 1 32  ? 32.345  104.877 78.809   1.00 33.29  ? 95   TYR F N   1 
ATOM   6268  C CA  . TYR F 1 32  ? 32.283  103.811 77.801   1.00 32.67  ? 95   TYR F CA  1 
ATOM   6269  C C   . TYR F 1 32  ? 31.065  104.013 76.864   1.00 33.64  ? 95   TYR F C   1 
ATOM   6270  O O   . TYR F 1 32  ? 31.206  103.877 75.657   1.00 33.27  ? 95   TYR F O   1 
ATOM   6271  C CB  . TYR F 1 32  ? 32.242  102.394 78.437   1.00 34.08  ? 95   TYR F CB  1 
ATOM   6272  C CG  . TYR F 1 32  ? 32.252  101.308 77.380   1.00 36.31  ? 95   TYR F CG  1 
ATOM   6273  C CD1 . TYR F 1 32  ? 33.413  101.018 76.664   1.00 39.04  ? 95   TYR F CD1 1 
ATOM   6274  C CD2 . TYR F 1 32  ? 31.074  100.655 77.007   1.00 35.88  ? 95   TYR F CD2 1 
ATOM   6275  C CE1 . TYR F 1 32  ? 33.409  100.091 75.618   1.00 39.63  ? 95   TYR F CE1 1 
ATOM   6276  C CE2 . TYR F 1 32  ? 31.058  99.729  75.966   1.00 36.73  ? 95   TYR F CE2 1 
ATOM   6277  C CZ  . TYR F 1 32  ? 32.235  99.429  75.289   1.00 51.27  ? 95   TYR F CZ  1 
ATOM   6278  O OH  . TYR F 1 32  ? 32.231  98.505  74.257   1.00 53.69  ? 95   TYR F OH  1 
ATOM   6279  N N   . THR F 1 33  ? 29.894  104.352 77.423   1.00 29.22  ? 96   THR F N   1 
ATOM   6280  C CA  . THR F 1 33  ? 28.676  104.604 76.647   1.00 30.50  ? 96   THR F CA  1 
ATOM   6281  C C   . THR F 1 33  ? 28.892  105.745 75.670   1.00 35.30  ? 96   THR F C   1 
ATOM   6282  O O   . THR F 1 33  ? 28.576  105.607 74.493   1.00 34.26  ? 96   THR F O   1 
ATOM   6283  C CB  . THR F 1 33  ? 27.497  104.863 77.603   1.00 35.90  ? 96   THR F CB  1 
ATOM   6284  O OG1 . THR F 1 33  ? 27.277  103.665 78.337   1.00 32.54  ? 96   THR F OG1 1 
ATOM   6285  C CG2 . THR F 1 33  ? 26.204  105.321 76.861   1.00 31.21  ? 96   THR F CG2 1 
ATOM   6286  N N   . LYS F 1 34  ? 29.465  106.861 76.163   1.00 35.28  ? 97   LYS F N   1 
ATOM   6287  C CA  . LYS F 1 34  ? 29.771  108.034 75.368   1.00 36.22  ? 97   LYS F CA  1 
ATOM   6288  C C   . LYS F 1 34  ? 30.700  107.660 74.186   1.00 38.87  ? 97   LYS F C   1 
ATOM   6289  O O   . LYS F 1 34  ? 30.425  108.021 73.041   1.00 38.28  ? 97   LYS F O   1 
ATOM   6290  C CB  . LYS F 1 34  ? 30.387  109.112 76.258   1.00 40.73  ? 97   LYS F CB  1 
ATOM   6291  C CG  . LYS F 1 34  ? 30.289  110.512 75.680   1.00 68.54  ? 97   LYS F CG  1 
ATOM   6292  C CD  . LYS F 1 34  ? 31.097  111.534 76.479   1.00 81.81  ? 97   LYS F CD  1 
ATOM   6293  C CE  . LYS F 1 34  ? 30.967  112.917 75.866   1.00 94.91  ? 97   LYS F CE  1 
ATOM   6294  N NZ  . LYS F 1 34  ? 32.278  113.626 75.758   1.00 103.48 ? 97   LYS F NZ  1 
ATOM   6295  N N   . ALA F 1 35  ? 31.745  106.883 74.462   1.00 34.58  ? 98   ALA F N   1 
ATOM   6296  C CA  . ALA F 1 35  ? 32.724  106.437 73.471   1.00 34.25  ? 98   ALA F CA  1 
ATOM   6297  C C   . ALA F 1 35  ? 32.086  105.505 72.427   1.00 36.47  ? 98   ALA F C   1 
ATOM   6298  O O   . ALA F 1 35  ? 32.376  105.606 71.230   1.00 37.97  ? 98   ALA F O   1 
ATOM   6299  C CB  . ALA F 1 35  ? 33.887  105.732 74.184   1.00 34.30  ? 98   ALA F CB  1 
ATOM   6300  N N   . SER F 1 36  ? 31.210  104.618 72.878   1.00 31.83  ? 99   SER F N   1 
ATOM   6301  C CA  . SER F 1 36  ? 30.526  103.672 71.994   1.00 32.46  ? 99   SER F CA  1 
ATOM   6302  C C   . SER F 1 36  ? 29.561  104.385 71.066   1.00 34.93  ? 99   SER F C   1 
ATOM   6303  O O   . SER F 1 36  ? 29.556  104.127 69.879   1.00 34.20  ? 99   SER F O   1 
ATOM   6304  C CB  . SER F 1 36  ? 29.826  102.594 72.815   1.00 37.53  ? 99   SER F CB  1 
ATOM   6305  O OG  . SER F 1 36  ? 30.819  101.841 73.493   1.00 49.53  ? 99   SER F OG  1 
ATOM   6306  N N   . LEU F 1 37  ? 28.773  105.313 71.588   1.00 33.46  ? 100  LEU F N   1 
ATOM   6307  C CA  . LEU F 1 37  ? 27.834  106.098 70.773   1.00 32.67  ? 100  LEU F CA  1 
ATOM   6308  C C   . LEU F 1 37  ? 28.590  106.931 69.748   1.00 35.09  ? 100  LEU F C   1 
ATOM   6309  O O   . LEU F 1 37  ? 28.197  106.961 68.565   1.00 33.12  ? 100  LEU F O   1 
ATOM   6310  C CB  . LEU F 1 37  ? 26.963  106.997 71.663   1.00 33.17  ? 100  LEU F CB  1 
ATOM   6311  C CG  . LEU F 1 37  ? 25.864  106.272 72.432   1.00 37.86  ? 100  LEU F CG  1 
ATOM   6312  C CD1 . LEU F 1 37  ? 25.329  107.141 73.520   1.00 38.55  ? 100  LEU F CD1 1 
ATOM   6313  C CD2 . LEU F 1 37  ? 24.735  105.876 71.493   1.00 40.50  ? 100  LEU F CD2 1 
ATOM   6314  N N   . LYS F 1 38  ? 29.719  107.544 70.170   1.00 29.68  ? 101  LYS F N   1 
ATOM   6315  C CA  . LYS F 1 38  ? 30.567  108.328 69.270   1.00 29.41  ? 101  LYS F CA  1 
ATOM   6316  C C   . LYS F 1 38  ? 31.078  107.473 68.085   1.00 31.34  ? 101  LYS F C   1 
ATOM   6317  O O   . LYS F 1 38  ? 31.018  107.912 66.938   1.00 32.14  ? 101  LYS F O   1 
ATOM   6318  C CB  . LYS F 1 38  ? 31.728  108.971 70.046   1.00 32.86  ? 101  LYS F CB  1 
ATOM   6319  C CG  . LYS F 1 38  ? 32.454  110.051 69.268   1.00 39.35  ? 101  LYS F CG  1 
ATOM   6320  C CD  . LYS F 1 38  ? 33.718  110.486 69.975   1.00 45.23  ? 101  LYS F CD  1 
ATOM   6321  C CE  . LYS F 1 38  ? 34.455  111.572 69.203   1.00 50.31  ? 101  LYS F CE  1 
ATOM   6322  N NZ  . LYS F 1 38  ? 35.819  111.805 69.749   1.00 59.18  ? 101  LYS F NZ  1 
ATOM   6323  N N   . THR F 1 39  ? 31.556  106.270 68.365   1.00 28.08  ? 102  THR F N   1 
ATOM   6324  C CA  . THR F 1 39  ? 32.084  105.377 67.328   1.00 28.53  ? 102  THR F CA  1 
ATOM   6325  C C   . THR F 1 39  ? 30.976  104.861 66.379   1.00 31.07  ? 102  THR F C   1 
ATOM   6326  O O   . THR F 1 39  ? 31.138  104.913 65.177   1.00 35.02  ? 102  THR F O   1 
ATOM   6327  C CB  . THR F 1 39  ? 32.901  104.237 67.987   1.00 33.25  ? 102  THR F CB  1 
ATOM   6328  O OG1 . THR F 1 39  ? 33.885  104.830 68.829   1.00 37.89  ? 102  THR F OG1 1 
ATOM   6329  C CG2 . THR F 1 39  ? 33.609  103.333 66.939   1.00 29.33  ? 102  THR F CG2 1 
ATOM   6330  N N   . SER F 1 40  ? 29.884  104.359 66.926   1.00 26.81  ? 103  SER F N   1 
ATOM   6331  C CA  . SER F 1 40  ? 28.718  103.848 66.178   1.00 26.59  ? 103  SER F CA  1 
ATOM   6332  C C   . SER F 1 40  ? 28.090  104.905 65.270   1.00 28.77  ? 103  SER F C   1 
ATOM   6333  O O   . SER F 1 40  ? 27.759  104.605 64.114   1.00 26.68  ? 103  SER F O   1 
ATOM   6334  C CB  . SER F 1 40  ? 27.686  103.290 67.145   1.00 30.39  ? 103  SER F CB  1 
ATOM   6335  O OG  . SER F 1 40  ? 28.224  102.113 67.709   1.00 40.92  ? 103  SER F OG  1 
ATOM   6336  N N   . ASN F 1 41  ? 28.021  106.167 65.763   1.00 25.65  ? 104  ASN F N   1 
ATOM   6337  C CA  . ASN F 1 41  ? 27.522  107.278 64.969   1.00 26.09  ? 104  ASN F CA  1 
ATOM   6338  C C   . ASN F 1 41  ? 28.463  107.650 63.862   1.00 32.50  ? 104  ASN F C   1 
ATOM   6339  O O   . ASN F 1 41  ? 28.017  107.889 62.736   1.00 32.07  ? 104  ASN F O   1 
ATOM   6340  C CB  . ASN F 1 41  ? 27.190  108.481 65.847   1.00 28.95  ? 104  ASN F CB  1 
ATOM   6341  C CG  . ASN F 1 41  ? 25.889  108.290 66.589   1.00 49.75  ? 104  ASN F CG  1 
ATOM   6342  O OD1 . ASN F 1 41  ? 24.863  107.887 66.015   1.00 51.87  ? 104  ASN F OD1 1 
ATOM   6343  N ND2 . ASN F 1 41  ? 25.898  108.586 67.887   1.00 37.13  ? 104  ASN F ND2 1 
ATOM   6344  N N   . GLN F 1 42  ? 29.795  107.630 64.151   1.00 31.99  ? 105  GLN F N   1 
ATOM   6345  C CA  . GLN F 1 42  ? 30.804  107.957 63.148   1.00 30.52  ? 105  GLN F CA  1 
ATOM   6346  C C   . GLN F 1 42  ? 30.755  106.980 61.968   1.00 34.69  ? 105  GLN F C   1 
ATOM   6347  O O   . GLN F 1 42  ? 30.870  107.408 60.823   1.00 35.54  ? 105  GLN F O   1 
ATOM   6348  C CB  . GLN F 1 42  ? 32.201  108.003 63.794   1.00 31.46  ? 105  GLN F CB  1 
ATOM   6349  C CG  . GLN F 1 42  ? 33.301  108.610 62.931   1.00 27.57  ? 105  GLN F CG  1 
ATOM   6350  C CD  . GLN F 1 42  ? 32.901  109.825 62.099   1.00 55.51  ? 105  GLN F CD  1 
ATOM   6351  O OE1 . GLN F 1 42  ? 32.803  109.729 60.879   1.00 55.59  ? 105  GLN F OE1 1 
ATOM   6352  N NE2 . GLN F 1 42  ? 32.628  110.976 62.705   1.00 51.14  ? 105  GLN F NE2 1 
ATOM   6353  N N   . LYS F 1 43  ? 30.512  105.684 62.245   1.00 32.64  ? 106  LYS F N   1 
ATOM   6354  C CA  . LYS F 1 43  ? 30.416  104.657 61.195   1.00 32.27  ? 106  LYS F CA  1 
ATOM   6355  C C   . LYS F 1 43  ? 29.251  104.931 60.258   1.00 36.93  ? 106  LYS F C   1 
ATOM   6356  O O   . LYS F 1 43  ? 29.407  104.787 59.060   1.00 39.66  ? 106  LYS F O   1 
ATOM   6357  C CB  . LYS F 1 43  ? 30.340  103.253 61.813   1.00 34.42  ? 106  LYS F CB  1 
ATOM   6358  C CG  . LYS F 1 43  ? 31.701  102.758 62.338   1.00 37.39  ? 106  LYS F CG  1 
ATOM   6359  C CD  . LYS F 1 43  ? 31.601  101.503 63.226   1.00 44.13  ? 106  LYS F CD  1 
ATOM   6360  C CE  . LYS F 1 43  ? 31.286  100.259 62.419   1.00 55.08  ? 106  LYS F CE  1 
ATOM   6361  N NZ  . LYS F 1 43  ? 31.372  99.022  63.241   1.00 63.73  ? 106  LYS F NZ  1 
ATOM   6362  N N   . ILE F 1 44  ? 28.111  105.386 60.791   1.00 34.60  ? 107  ILE F N   1 
ATOM   6363  C CA  . ILE F 1 44  ? 26.945  105.738 59.993   1.00 35.39  ? 107  ILE F CA  1 
ATOM   6364  C C   . ILE F 1 44  ? 27.270  106.997 59.188   1.00 40.52  ? 107  ILE F C   1 
ATOM   6365  O O   . ILE F 1 44  ? 26.937  107.066 58.002   1.00 40.53  ? 107  ILE F O   1 
ATOM   6366  C CB  . ILE F 1 44  ? 25.657  105.914 60.862   1.00 38.26  ? 107  ILE F CB  1 
ATOM   6367  C CG1 . ILE F 1 44  ? 25.160  104.528 61.387   1.00 38.95  ? 107  ILE F CG1 1 
ATOM   6368  C CG2 . ILE F 1 44  ? 24.556  106.662 60.051   1.00 35.25  ? 107  ILE F CG2 1 
ATOM   6369  C CD1 . ILE F 1 44  ? 23.830  104.578 62.117   1.00 45.19  ? 107  ILE F CD1 1 
ATOM   6370  N N   . GLU F 1 45  ? 27.937  107.986 59.820   1.00 37.02  ? 108  GLU F N   1 
ATOM   6371  C CA  . GLU F 1 45  ? 28.353  109.210 59.118   1.00 36.03  ? 108  GLU F CA  1 
ATOM   6372  C C   . GLU F 1 45  ? 29.263  108.873 57.896   1.00 38.99  ? 108  GLU F C   1 
ATOM   6373  O O   . GLU F 1 45  ? 29.163  109.504 56.836   1.00 37.93  ? 108  GLU F O   1 
ATOM   6374  C CB  . GLU F 1 45  ? 29.076  110.167 60.071   1.00 37.23  ? 108  GLU F CB  1 
ATOM   6375  C CG  . GLU F 1 45  ? 28.206  111.289 60.653   1.00 54.95  ? 108  GLU F CG  1 
ATOM   6376  C CD  . GLU F 1 45  ? 27.708  112.387 59.727   1.00 88.91  ? 108  GLU F CD  1 
ATOM   6377  O OE1 . GLU F 1 45  ? 28.374  112.673 58.703   1.00 82.17  ? 108  GLU F OE1 1 
ATOM   6378  O OE2 . GLU F 1 45  ? 26.649  112.976 60.043   1.00 99.53  ? 108  GLU F OE2 1 
ATOM   6379  N N   . HIS F 1 46  ? 30.090  107.833 58.037   1.00 34.24  ? 109  HIS F N   1 
ATOM   6380  C CA  . HIS F 1 46  ? 30.950  107.420 56.946   1.00 35.18  ? 109  HIS F CA  1 
ATOM   6381  C C   . HIS F 1 46  ? 30.162  106.806 55.768   1.00 39.64  ? 109  HIS F C   1 
ATOM   6382  O O   . HIS F 1 46  ? 30.588  106.918 54.618   1.00 41.49  ? 109  HIS F O   1 
ATOM   6383  C CB  . HIS F 1 46  ? 32.050  106.484 57.456   1.00 36.43  ? 109  HIS F CB  1 
ATOM   6384  C CG  . HIS F 1 46  ? 33.079  106.177 56.421   1.00 40.98  ? 109  HIS F CG  1 
ATOM   6385  N ND1 . HIS F 1 46  ? 33.933  107.164 55.925   1.00 43.27  ? 109  HIS F ND1 1 
ATOM   6386  C CD2 . HIS F 1 46  ? 33.334  105.012 55.781   1.00 42.67  ? 109  HIS F CD2 1 
ATOM   6387  C CE1 . HIS F 1 46  ? 34.681  106.556 55.019   1.00 42.54  ? 109  HIS F CE1 1 
ATOM   6388  N NE2 . HIS F 1 46  ? 34.379  105.254 54.929   1.00 42.92  ? 109  HIS F NE2 1 
ATOM   6389  N N   . VAL F 1 47  ? 29.002  106.218 56.035   1.00 34.77  ? 110  VAL F N   1 
ATOM   6390  C CA  . VAL F 1 47  ? 28.137  105.686 54.971   1.00 34.41  ? 110  VAL F CA  1 
ATOM   6391  C C   . VAL F 1 47  ? 27.586  106.867 54.153   1.00 36.73  ? 110  VAL F C   1 
ATOM   6392  O O   . VAL F 1 47  ? 27.663  106.841 52.928   1.00 36.46  ? 110  VAL F O   1 
ATOM   6393  C CB  . VAL F 1 47  ? 27.040  104.734 55.539   1.00 39.14  ? 110  VAL F CB  1 
ATOM   6394  C CG1 . VAL F 1 47  ? 25.946  104.424 54.514   1.00 39.12  ? 110  VAL F CG1 1 
ATOM   6395  C CG2 . VAL F 1 47  ? 27.689  103.451 56.047   1.00 38.77  ? 110  VAL F CG2 1 
ATOM   6396  N N   . TRP F 1 48  ? 27.129  107.945 54.817   1.00 34.00  ? 111  TRP F N   1 
ATOM   6397  C CA  . TRP F 1 48  ? 26.656  109.140 54.102   1.00 34.27  ? 111  TRP F CA  1 
ATOM   6398  C C   . TRP F 1 48  ? 27.757  109.744 53.224   1.00 37.79  ? 111  TRP F C   1 
ATOM   6399  O O   . TRP F 1 48  ? 27.485  110.141 52.101   1.00 39.58  ? 111  TRP F O   1 
ATOM   6400  C CB  . TRP F 1 48  ? 26.163  110.231 55.082   1.00 33.56  ? 111  TRP F CB  1 
ATOM   6401  C CG  . TRP F 1 48  ? 25.085  109.809 56.034   1.00 35.61  ? 111  TRP F CG  1 
ATOM   6402  C CD1 . TRP F 1 48  ? 25.046  110.042 57.384   1.00 38.78  ? 111  TRP F CD1 1 
ATOM   6403  C CD2 . TRP F 1 48  ? 23.866  109.112 55.711   1.00 35.05  ? 111  TRP F CD2 1 
ATOM   6404  N NE1 . TRP F 1 48  ? 23.877  109.545 57.917   1.00 38.44  ? 111  TRP F NE1 1 
ATOM   6405  C CE2 . TRP F 1 48  ? 23.126  108.986 56.909   1.00 39.42  ? 111  TRP F CE2 1 
ATOM   6406  C CE3 . TRP F 1 48  ? 23.297  108.645 54.513   1.00 35.35  ? 111  TRP F CE3 1 
ATOM   6407  C CZ2 . TRP F 1 48  ? 21.885  108.336 56.959   1.00 37.84  ? 111  TRP F CZ2 1 
ATOM   6408  C CZ3 . TRP F 1 48  ? 22.043  108.055 54.560   1.00 36.66  ? 111  TRP F CZ3 1 
ATOM   6409  C CH2 . TRP F 1 48  ? 21.365  107.885 55.778   1.00 37.06  ? 111  TRP F CH2 1 
ATOM   6410  N N   . LYS F 1 49  ? 28.984  109.833 53.752   1.00 32.74  ? 112  LYS F N   1 
ATOM   6411  C CA  . LYS F 1 49  ? 30.124  110.393 53.019   1.00 31.17  ? 112  LYS F CA  1 
ATOM   6412  C C   . LYS F 1 49  ? 30.537  109.534 51.833   1.00 32.61  ? 112  LYS F C   1 
ATOM   6413  O O   . LYS F 1 49  ? 30.922  110.067 50.797   1.00 31.49  ? 112  LYS F O   1 
ATOM   6414  C CB  . LYS F 1 49  ? 31.311  110.643 53.990   1.00 30.55  ? 112  LYS F CB  1 
ATOM   6415  C CG  . LYS F 1 49  ? 31.027  111.720 55.052   1.00 34.76  ? 112  LYS F CG  1 
ATOM   6416  C CD  . LYS F 1 49  ? 30.802  113.135 54.471   1.00 37.67  ? 112  LYS F CD  1 
ATOM   6417  C CE  . LYS F 1 49  ? 30.545  114.148 55.570   1.00 60.04  ? 112  LYS F CE  1 
ATOM   6418  N NZ  . LYS F 1 49  ? 29.748  115.303 55.078   1.00 79.32  ? 112  LYS F NZ  1 
ATOM   6419  N N   . THR F 1 50  ? 30.440  108.214 51.981   1.00 28.11  ? 113  THR F N   1 
ATOM   6420  C CA  . THR F 1 50  ? 30.758  107.255 50.923   1.00 28.89  ? 113  THR F CA  1 
ATOM   6421  C C   . THR F 1 50  ? 29.774  107.402 49.791   1.00 34.73  ? 113  THR F C   1 
ATOM   6422  O O   . THR F 1 50  ? 30.199  107.457 48.656   1.00 35.37  ? 113  THR F O   1 
ATOM   6423  C CB  . THR F 1 50  ? 30.699  105.824 51.495   1.00 35.25  ? 113  THR F CB  1 
ATOM   6424  O OG1 . THR F 1 50  ? 31.745  105.737 52.447   1.00 36.98  ? 113  THR F OG1 1 
ATOM   6425  C CG2 . THR F 1 50  ? 30.879  104.730 50.426   1.00 24.91  ? 113  THR F CG2 1 
ATOM   6426  N N   . GLN F 1 51  ? 28.456  107.430 50.103   1.00 31.76  ? 114  GLN F N   1 
ATOM   6427  C CA  . GLN F 1 51  ? 27.391  107.563 49.124   1.00 31.87  ? 114  GLN F CA  1 
ATOM   6428  C C   . GLN F 1 51  ? 27.566  108.851 48.321   1.00 36.41  ? 114  GLN F C   1 
ATOM   6429  O O   . GLN F 1 51  ? 27.559  108.815 47.101   1.00 37.72  ? 114  GLN F O   1 
ATOM   6430  C CB  . GLN F 1 51  ? 26.020  107.558 49.839   1.00 32.87  ? 114  GLN F CB  1 
ATOM   6431  C CG  . GLN F 1 51  ? 25.635  106.236 50.459   1.00 40.82  ? 114  GLN F CG  1 
ATOM   6432  C CD  . GLN F 1 51  ? 24.286  106.336 51.159   1.00 48.54  ? 114  GLN F CD  1 
ATOM   6433  O OE1 . GLN F 1 51  ? 23.840  107.433 51.564   1.00 32.10  ? 114  GLN F OE1 1 
ATOM   6434  N NE2 . GLN F 1 51  ? 23.647  105.190 51.377   1.00 34.44  ? 114  GLN F NE2 1 
ATOM   6435  N N   . GLN F 1 52  ? 27.801  109.958 49.014   1.00 33.21  ? 115  GLN F N   1 
ATOM   6436  C CA  . GLN F 1 52  ? 28.018  111.275 48.443   1.00 34.22  ? 115  GLN F CA  1 
ATOM   6437  C C   . GLN F 1 52  ? 29.258  111.246 47.529   1.00 39.80  ? 115  GLN F C   1 
ATOM   6438  O O   . GLN F 1 52  ? 29.187  111.750 46.411   1.00 41.31  ? 115  GLN F O   1 
ATOM   6439  C CB  . GLN F 1 52  ? 28.221  112.252 49.609   1.00 35.77  ? 115  GLN F CB  1 
ATOM   6440  C CG  . GLN F 1 52  ? 28.323  113.715 49.229   1.00 61.65  ? 115  GLN F CG  1 
ATOM   6441  C CD  . GLN F 1 52  ? 28.681  114.605 50.418   1.00 84.78  ? 115  GLN F CD  1 
ATOM   6442  O OE1 . GLN F 1 52  ? 28.542  114.246 51.612   1.00 73.64  ? 115  GLN F OE1 1 
ATOM   6443  N NE2 . GLN F 1 52  ? 29.158  115.811 50.112   1.00 80.68  ? 115  GLN F NE2 1 
ATOM   6444  N N   . ASP F 1 53  ? 30.367  110.614 47.988   1.00 34.64  ? 116  ASP F N   1 
ATOM   6445  C CA  . ASP F 1 53  ? 31.598  110.502 47.195   1.00 33.23  ? 116  ASP F CA  1 
ATOM   6446  C C   . ASP F 1 53  ? 31.325  109.778 45.881   1.00 33.92  ? 116  ASP F C   1 
ATOM   6447  O O   . ASP F 1 53  ? 31.744  110.264 44.841   1.00 34.67  ? 116  ASP F O   1 
ATOM   6448  C CB  . ASP F 1 53  ? 32.703  109.756 47.979   1.00 33.88  ? 116  ASP F CB  1 
ATOM   6449  C CG  . ASP F 1 53  ? 33.958  109.490 47.157   1.00 50.66  ? 116  ASP F CG  1 
ATOM   6450  O OD1 . ASP F 1 53  ? 34.749  110.457 46.940   1.00 51.78  ? 116  ASP F OD1 1 
ATOM   6451  O OD2 . ASP F 1 53  ? 34.123  108.332 46.674   1.00 52.62  ? 116  ASP F OD2 1 
ATOM   6452  N N   . GLN F 1 54  ? 30.626  108.618 45.942   1.00 28.76  ? 117  GLN F N   1 
ATOM   6453  C CA  . GLN F 1 54  ? 30.304  107.796 44.779   1.00 28.32  ? 117  GLN F CA  1 
ATOM   6454  C C   . GLN F 1 54  ? 29.351  108.491 43.819   1.00 36.10  ? 117  GLN F C   1 
ATOM   6455  O O   . GLN F 1 54  ? 29.511  108.293 42.629   1.00 38.39  ? 117  GLN F O   1 
ATOM   6456  C CB  . GLN F 1 54  ? 29.766  106.421 45.199   1.00 28.89  ? 117  GLN F CB  1 
ATOM   6457  C CG  . GLN F 1 54  ? 30.811  105.602 45.954   1.00 29.42  ? 117  GLN F CG  1 
ATOM   6458  C CD  . GLN F 1 54  ? 30.306  104.285 46.463   1.00 43.40  ? 117  GLN F CD  1 
ATOM   6459  O OE1 . GLN F 1 54  ? 29.095  103.968 46.484   1.00 38.40  ? 117  GLN F OE1 1 
ATOM   6460  N NE2 . GLN F 1 54  ? 31.232  103.488 46.925   1.00 38.12  ? 117  GLN F NE2 1 
ATOM   6461  N N   . ARG F 1 55  ? 28.390  109.303 44.311   1.00 31.83  ? 118  ARG F N   1 
ATOM   6462  C CA  . ARG F 1 55  ? 27.496  110.026 43.411   1.00 32.86  ? 118  ARG F CA  1 
ATOM   6463  C C   . ARG F 1 55  ? 28.299  111.103 42.666   1.00 37.70  ? 118  ARG F C   1 
ATOM   6464  O O   . ARG F 1 55  ? 28.170  111.232 41.458   1.00 37.25  ? 118  ARG F O   1 
ATOM   6465  C CB  . ARG F 1 55  ? 26.329  110.682 44.190   1.00 30.66  ? 118  ARG F CB  1 
ATOM   6466  C CG  . ARG F 1 55  ? 25.183  109.739 44.499   1.00 32.44  ? 118  ARG F CG  1 
ATOM   6467  C CD  . ARG F 1 55  ? 23.926  110.507 44.915   1.00 28.13  ? 118  ARG F CD  1 
ATOM   6468  N NE  . ARG F 1 55  ? 24.176  111.356 46.083   1.00 33.59  ? 118  ARG F NE  1 
ATOM   6469  C CZ  . ARG F 1 55  ? 24.063  110.968 47.348   1.00 46.29  ? 118  ARG F CZ  1 
ATOM   6470  N NH1 . ARG F 1 55  ? 23.649  109.744 47.646   1.00 41.19  ? 118  ARG F NH1 1 
ATOM   6471  N NH2 . ARG F 1 55  ? 24.347  111.812 48.326   1.00 30.11  ? 118  ARG F NH2 1 
ATOM   6472  N N   . GLN F 1 56  ? 29.135  111.854 43.384   1.00 35.46  ? 119  GLN F N   1 
ATOM   6473  C CA  . GLN F 1 56  ? 29.963  112.899 42.774   1.00 35.81  ? 119  GLN F CA  1 
ATOM   6474  C C   . GLN F 1 56  ? 31.000  112.321 41.804   1.00 39.39  ? 119  GLN F C   1 
ATOM   6475  O O   . GLN F 1 56  ? 31.172  112.871 40.725   1.00 41.12  ? 119  GLN F O   1 
ATOM   6476  C CB  . GLN F 1 56  ? 30.630  113.768 43.842   1.00 37.37  ? 119  GLN F CB  1 
ATOM   6477  C CG  . GLN F 1 56  ? 29.648  114.612 44.650   1.00 46.65  ? 119  GLN F CG  1 
ATOM   6478  C CD  . GLN F 1 56  ? 30.264  115.329 45.835   1.00 75.69  ? 119  GLN F CD  1 
ATOM   6479  O OE1 . GLN F 1 56  ? 31.445  115.143 46.210   1.00 75.29  ? 119  GLN F OE1 1 
ATOM   6480  N NE2 . GLN F 1 56  ? 29.450  116.158 46.475   1.00 63.08  ? 119  GLN F NE2 1 
ATOM   6481  N N   . LYS F 1 57  ? 31.612  111.178 42.139   1.00 33.90  ? 120  LYS F N   1 
ATOM   6482  C CA  . LYS F 1 57  ? 32.588  110.524 41.269   1.00 33.55  ? 120  LYS F CA  1 
ATOM   6483  C C   . LYS F 1 57  ? 31.912  110.141 39.952   1.00 40.52  ? 120  LYS F C   1 
ATOM   6484  O O   . LYS F 1 57  ? 32.473  110.405 38.884   1.00 42.23  ? 120  LYS F O   1 
ATOM   6485  C CB  . LYS F 1 57  ? 33.165  109.269 41.962   1.00 35.61  ? 120  LYS F CB  1 
ATOM   6486  C CG  . LYS F 1 57  ? 34.219  108.500 41.165   1.00 42.13  ? 120  LYS F CG  1 
ATOM   6487  C CD  . LYS F 1 57  ? 34.527  107.166 41.850   1.00 49.88  ? 120  LYS F CD  1 
ATOM   6488  C CE  . LYS F 1 57  ? 35.489  106.338 41.044   1.00 57.50  ? 120  LYS F CE  1 
ATOM   6489  N NZ  . LYS F 1 57  ? 35.936  105.167 41.832   1.00 73.65  ? 120  LYS F NZ  1 
ATOM   6490  N N   . LEU F 1 58  ? 30.712  109.546 40.022   1.00 36.58  ? 121  LEU F N   1 
ATOM   6491  C CA  . LEU F 1 58  ? 29.949  109.130 38.854   1.00 36.27  ? 121  LEU F CA  1 
ATOM   6492  C C   . LEU F 1 58  ? 29.628  110.347 37.974   1.00 41.69  ? 121  LEU F C   1 
ATOM   6493  O O   . LEU F 1 58  ? 29.819  110.279 36.763   1.00 41.98  ? 121  LEU F O   1 
ATOM   6494  C CB  . LEU F 1 58  ? 28.668  108.398 39.296   1.00 36.38  ? 121  LEU F CB  1 
ATOM   6495  C CG  . LEU F 1 58  ? 27.856  107.741 38.191   1.00 41.78  ? 121  LEU F CG  1 
ATOM   6496  C CD1 . LEU F 1 58  ? 28.633  106.617 37.557   1.00 43.33  ? 121  LEU F CD1 1 
ATOM   6497  C CD2 . LEU F 1 58  ? 26.591  107.179 38.725   1.00 44.22  ? 121  LEU F CD2 1 
ATOM   6498  N N   . ASN F 1 59  ? 29.213  111.472 38.577   1.00 38.44  ? 122  ASN F N   1 
ATOM   6499  C CA  . ASN F 1 59  ? 28.924  112.682 37.816   1.00 38.74  ? 122  ASN F CA  1 
ATOM   6500  C C   . ASN F 1 59  ? 30.158  113.230 37.118   1.00 43.43  ? 122  ASN F C   1 
ATOM   6501  O O   . ASN F 1 59  ? 30.073  113.636 35.955   1.00 43.67  ? 122  ASN F O   1 
ATOM   6502  C CB  . ASN F 1 59  ? 28.300  113.754 38.706   1.00 37.12  ? 122  ASN F CB  1 
ATOM   6503  C CG  . ASN F 1 59  ? 26.888  113.455 39.122   1.00 57.37  ? 122  ASN F CG  1 
ATOM   6504  O OD1 . ASN F 1 59  ? 26.268  112.463 38.701   1.00 44.61  ? 122  ASN F OD1 1 
ATOM   6505  N ND2 . ASN F 1 59  ? 26.351  114.320 39.962   1.00 53.44  ? 122  ASN F ND2 1 
ATOM   6506  N N   . GLN F 1 60  ? 31.295  113.235 37.828   1.00 39.27  ? 123  GLN F N   1 
ATOM   6507  C CA  . GLN F 1 60  ? 32.563  113.742 37.307   1.00 37.77  ? 123  GLN F CA  1 
ATOM   6508  C C   . GLN F 1 60  ? 33.071  112.896 36.158   1.00 40.30  ? 123  GLN F C   1 
ATOM   6509  O O   . GLN F 1 60  ? 33.475  113.465 35.155   1.00 42.60  ? 123  GLN F O   1 
ATOM   6510  C CB  . GLN F 1 60  ? 33.605  113.886 38.410   1.00 38.40  ? 123  GLN F CB  1 
ATOM   6511  C CG  . GLN F 1 60  ? 33.257  114.962 39.443   1.00 40.96  ? 123  GLN F CG  1 
ATOM   6512  C CD  . GLN F 1 60  ? 34.159  114.953 40.664   1.00 47.81  ? 123  GLN F CD  1 
ATOM   6513  O OE1 . GLN F 1 60  ? 35.046  114.109 40.837   1.00 46.65  ? 123  GLN F OE1 1 
ATOM   6514  N NE2 . GLN F 1 60  ? 33.995  115.936 41.506   1.00 40.90  ? 123  GLN F NE2 1 
ATOM   6515  N N   . GLU F 1 61  ? 32.942  111.572 36.250   1.00 35.58  ? 124  GLU F N   1 
ATOM   6516  C CA  . GLU F 1 61  ? 33.350  110.609 35.222   1.00 36.07  ? 124  GLU F CA  1 
ATOM   6517  C C   . GLU F 1 61  ? 32.531  110.826 33.947   1.00 42.63  ? 124  GLU F C   1 
ATOM   6518  O O   . GLU F 1 61  ? 33.126  110.918 32.875   1.00 42.64  ? 124  GLU F O   1 
ATOM   6519  C CB  . GLU F 1 61  ? 33.213  109.186 35.792   1.00 37.33  ? 124  GLU F CB  1 
ATOM   6520  C CG  . GLU F 1 61  ? 32.995  107.984 34.893   1.00 58.78  ? 124  GLU F CG  1 
ATOM   6521  C CD  . GLU F 1 61  ? 32.649  106.700 35.649   1.00 94.00  ? 124  GLU F CD  1 
ATOM   6522  O OE1 . GLU F 1 61  ? 32.826  106.641 36.896   1.00 90.92  ? 124  GLU F OE1 1 
ATOM   6523  O OE2 . GLU F 1 61  ? 32.183  105.748 34.978   1.00 87.58  ? 124  GLU F OE2 1 
ATOM   6524  N N   . TYR F 1 62  ? 31.182  110.919 34.056   1.00 39.33  ? 125  TYR F N   1 
ATOM   6525  C CA  . TYR F 1 62  ? 30.347  111.132 32.890   1.00 38.09  ? 125  TYR F CA  1 
ATOM   6526  C C   . TYR F 1 62  ? 30.503  112.531 32.325   1.00 38.89  ? 125  TYR F C   1 
ATOM   6527  O O   . TYR F 1 62  ? 30.574  112.659 31.121   1.00 36.36  ? 125  TYR F O   1 
ATOM   6528  C CB  . TYR F 1 62  ? 28.893  110.771 33.170   1.00 38.29  ? 125  TYR F CB  1 
ATOM   6529  C CG  . TYR F 1 62  ? 28.656  109.287 33.021   1.00 37.86  ? 125  TYR F CG  1 
ATOM   6530  C CD1 . TYR F 1 62  ? 28.289  108.739 31.798   1.00 39.71  ? 125  TYR F CD1 1 
ATOM   6531  C CD2 . TYR F 1 62  ? 28.782  108.433 34.106   1.00 38.11  ? 125  TYR F CD2 1 
ATOM   6532  C CE1 . TYR F 1 62  ? 28.055  107.377 31.655   1.00 41.64  ? 125  TYR F CE1 1 
ATOM   6533  C CE2 . TYR F 1 62  ? 28.574  107.061 33.972   1.00 38.89  ? 125  TYR F CE2 1 
ATOM   6534  C CZ  . TYR F 1 62  ? 28.205  106.536 32.745   1.00 48.94  ? 125  TYR F CZ  1 
ATOM   6535  O OH  . TYR F 1 62  ? 27.934  105.191 32.615   1.00 52.00  ? 125  TYR F OH  1 
ATOM   6536  N N   . SER F 1 63  ? 30.668  113.553 33.176   1.00 37.68  ? 126  SER F N   1 
ATOM   6537  C CA  . SER F 1 63  ? 30.889  114.920 32.678   1.00 39.43  ? 126  SER F CA  1 
ATOM   6538  C C   . SER F 1 63  ? 32.147  115.008 31.810   1.00 47.79  ? 126  SER F C   1 
ATOM   6539  O O   . SER F 1 63  ? 32.134  115.713 30.801   1.00 47.93  ? 126  SER F O   1 
ATOM   6540  C CB  . SER F 1 63  ? 30.989  115.917 33.826   1.00 40.76  ? 126  SER F CB  1 
ATOM   6541  O OG  . SER F 1 63  ? 29.711  116.030 34.422   1.00 51.08  ? 126  SER F OG  1 
ATOM   6542  N N   . GLN F 1 64  ? 33.218  114.287 32.191   1.00 45.00  ? 127  GLN F N   1 
ATOM   6543  C CA  . GLN F 1 64  ? 34.460  114.313 31.438   1.00 45.90  ? 127  GLN F CA  1 
ATOM   6544  C C   . GLN F 1 64  ? 34.208  113.702 30.050   1.00 49.56  ? 127  GLN F C   1 
ATOM   6545  O O   . GLN F 1 64  ? 34.584  114.311 29.052   1.00 49.20  ? 127  GLN F O   1 
ATOM   6546  C CB  . GLN F 1 64  ? 35.568  113.559 32.190   1.00 47.93  ? 127  GLN F CB  1 
ATOM   6547  C CG  . GLN F 1 64  ? 36.962  113.870 31.654   1.00 76.02  ? 127  GLN F CG  1 
ATOM   6548  C CD  . GLN F 1 64  ? 37.880  112.688 31.763   1.00 108.24 ? 127  GLN F CD  1 
ATOM   6549  O OE1 . GLN F 1 64  ? 38.273  112.272 32.859   1.00 105.46 ? 127  GLN F OE1 1 
ATOM   6550  N NE2 . GLN F 1 64  ? 38.258  112.130 30.621   1.00 107.35 ? 127  GLN F NE2 1 
ATOM   6551  N N   . GLN F 1 65  ? 33.523  112.532 30.008   1.00 44.30  ? 128  GLN F N   1 
ATOM   6552  C CA  . GLN F 1 65  ? 33.140  111.849 28.781   1.00 44.14  ? 128  GLN F CA  1 
ATOM   6553  C C   . GLN F 1 65  ? 32.241  112.731 27.902   1.00 48.78  ? 128  GLN F C   1 
ATOM   6554  O O   . GLN F 1 65  ? 32.505  112.811 26.718   1.00 49.58  ? 128  GLN F O   1 
ATOM   6555  C CB  . GLN F 1 65  ? 32.466  110.499 29.065   1.00 44.70  ? 128  GLN F CB  1 
ATOM   6556  C CG  . GLN F 1 65  ? 33.448  109.392 29.437   1.00 51.22  ? 128  GLN F CG  1 
ATOM   6557  C CD  . GLN F 1 65  ? 32.752  108.147 29.951   1.00 77.65  ? 128  GLN F CD  1 
ATOM   6558  O OE1 . GLN F 1 65  ? 32.137  107.388 29.203   1.00 72.60  ? 128  GLN F OE1 1 
ATOM   6559  N NE2 . GLN F 1 65  ? 32.881  107.873 31.243   1.00 75.67  ? 128  GLN F NE2 1 
ATOM   6560  N N   . PHE F 1 66  ? 31.224  113.413 28.467   1.00 44.76  ? 129  PHE F N   1 
ATOM   6561  C CA  . PHE F 1 66  ? 30.359  114.285 27.686   1.00 44.57  ? 129  PHE F CA  1 
ATOM   6562  C C   . PHE F 1 66  ? 31.118  115.463 27.131   1.00 53.46  ? 129  PHE F C   1 
ATOM   6563  O O   . PHE F 1 66  ? 30.880  115.823 25.985   1.00 52.38  ? 129  PHE F O   1 
ATOM   6564  C CB  . PHE F 1 66  ? 29.130  114.751 28.466   1.00 45.20  ? 129  PHE F CB  1 
ATOM   6565  C CG  . PHE F 1 66  ? 28.018  113.731 28.474   1.00 46.24  ? 129  PHE F CG  1 
ATOM   6566  C CD1 . PHE F 1 66  ? 27.201  113.556 27.362   1.00 49.60  ? 129  PHE F CD1 1 
ATOM   6567  C CD2 . PHE F 1 66  ? 27.768  112.964 29.600   1.00 47.31  ? 129  PHE F CD2 1 
ATOM   6568  C CE1 . PHE F 1 66  ? 26.171  112.605 27.371   1.00 50.62  ? 129  PHE F CE1 1 
ATOM   6569  C CE2 . PHE F 1 66  ? 26.712  112.049 29.624   1.00 50.23  ? 129  PHE F CE2 1 
ATOM   6570  C CZ  . PHE F 1 66  ? 25.939  111.854 28.505   1.00 48.80  ? 129  PHE F CZ  1 
ATOM   6571  N N   . LEU F 1 67  ? 32.042  116.050 27.921   1.00 54.75  ? 130  LEU F N   1 
ATOM   6572  C CA  . LEU F 1 67  ? 32.876  117.181 27.490   1.00 56.51  ? 130  LEU F CA  1 
ATOM   6573  C C   . LEU F 1 67  ? 33.741  116.790 26.277   1.00 58.93  ? 130  LEU F C   1 
ATOM   6574  O O   . LEU F 1 67  ? 33.815  117.547 25.307   1.00 57.45  ? 130  LEU F O   1 
ATOM   6575  C CB  . LEU F 1 67  ? 33.761  117.694 28.637   1.00 58.01  ? 130  LEU F CB  1 
ATOM   6576  C CG  . LEU F 1 67  ? 34.634  118.923 28.305   1.00 65.26  ? 130  LEU F CG  1 
ATOM   6577  C CD1 . LEU F 1 67  ? 33.835  120.212 28.476   1.00 66.72  ? 130  LEU F CD1 1 
ATOM   6578  C CD2 . LEU F 1 67  ? 35.924  118.950 29.153   1.00 68.24  ? 130  LEU F CD2 1 
ATOM   6579  N N   . THR F 1 68  ? 34.357  115.598 26.328   1.00 55.11  ? 131  THR F N   1 
ATOM   6580  C CA  . THR F 1 68  ? 35.171  115.069 25.233   1.00 55.20  ? 131  THR F CA  1 
ATOM   6581  C C   . THR F 1 68  ? 34.312  114.962 23.951   1.00 58.04  ? 131  THR F C   1 
ATOM   6582  O O   . THR F 1 68  ? 34.726  115.468 22.915   1.00 57.78  ? 131  THR F O   1 
ATOM   6583  C CB  . THR F 1 68  ? 35.836  113.767 25.670   1.00 65.32  ? 131  THR F CB  1 
ATOM   6584  O OG1 . THR F 1 68  ? 36.727  114.073 26.743   1.00 66.87  ? 131  THR F OG1 1 
ATOM   6585  C CG2 . THR F 1 68  ? 36.617  113.094 24.548   1.00 64.03  ? 131  THR F CG2 1 
ATOM   6586  N N   . LEU F 1 69  ? 33.094  114.383 24.059   1.00 53.56  ? 132  LEU F N   1 
ATOM   6587  C CA  . LEU F 1 69  ? 32.145  114.229 22.958   1.00 53.06  ? 132  LEU F CA  1 
ATOM   6588  C C   . LEU F 1 69  ? 31.718  115.545 22.386   1.00 56.10  ? 132  LEU F C   1 
ATOM   6589  O O   . LEU F 1 69  ? 31.705  115.665 21.174   1.00 56.13  ? 132  LEU F O   1 
ATOM   6590  C CB  . LEU F 1 69  ? 30.909  113.398 23.333   1.00 53.19  ? 132  LEU F CB  1 
ATOM   6591  C CG  . LEU F 1 69  ? 31.138  111.905 23.673   1.00 57.29  ? 132  LEU F CG  1 
ATOM   6592  C CD1 . LEU F 1 69  ? 29.826  111.188 23.860   1.00 57.53  ? 132  LEU F CD1 1 
ATOM   6593  C CD2 . LEU F 1 69  ? 31.974  111.181 22.596   1.00 57.48  ? 132  LEU F CD2 1 
ATOM   6594  N N   . PHE F 1 70  ? 31.386  116.534 23.229   1.00 53.02  ? 133  PHE F N   1 
ATOM   6595  C CA  . PHE F 1 70  ? 30.965  117.856 22.777   1.00 53.47  ? 133  PHE F CA  1 
ATOM   6596  C C   . PHE F 1 70  ? 32.076  118.608 22.059   1.00 62.74  ? 133  PHE F C   1 
ATOM   6597  O O   . PHE F 1 70  ? 31.785  119.265 21.063   1.00 62.45  ? 133  PHE F O   1 
ATOM   6598  C CB  . PHE F 1 70  ? 30.386  118.686 23.921   1.00 54.47  ? 133  PHE F CB  1 
ATOM   6599  C CG  . PHE F 1 70  ? 29.149  118.115 24.583   1.00 56.32  ? 133  PHE F CG  1 
ATOM   6600  C CD1 . PHE F 1 70  ? 28.186  117.438 23.838   1.00 59.18  ? 133  PHE F CD1 1 
ATOM   6601  C CD2 . PHE F 1 70  ? 28.911  118.313 25.939   1.00 58.20  ? 133  PHE F CD2 1 
ATOM   6602  C CE1 . PHE F 1 70  ? 27.033  116.943 24.445   1.00 59.82  ? 133  PHE F CE1 1 
ATOM   6603  C CE2 . PHE F 1 70  ? 27.751  117.814 26.544   1.00 60.75  ? 133  PHE F CE2 1 
ATOM   6604  C CZ  . PHE F 1 70  ? 26.824  117.125 25.794   1.00 58.66  ? 133  PHE F CZ  1 
ATOM   6605  N N   . GLN F 1 71  ? 33.338  118.492 22.541   1.00 62.42  ? 134  GLN F N   1 
ATOM   6606  C CA  . GLN F 1 71  ? 34.523  119.119 21.952   1.00 63.57  ? 134  GLN F CA  1 
ATOM   6607  C C   . GLN F 1 71  ? 34.774  118.537 20.559   1.00 71.54  ? 134  GLN F C   1 
ATOM   6608  O O   . GLN F 1 71  ? 34.941  119.287 19.591   1.00 71.67  ? 134  GLN F O   1 
ATOM   6609  C CB  . GLN F 1 71  ? 35.754  118.885 22.845   1.00 65.07  ? 134  GLN F CB  1 
ATOM   6610  C CG  . GLN F 1 71  ? 35.936  119.897 23.973   1.00 95.79  ? 134  GLN F CG  1 
ATOM   6611  C CD  . GLN F 1 71  ? 37.078  119.552 24.922   1.00 126.26 ? 134  GLN F CD  1 
ATOM   6612  O OE1 . GLN F 1 71  ? 37.789  118.545 24.773   1.00 121.03 ? 134  GLN F OE1 1 
ATOM   6613  N NE2 . GLN F 1 71  ? 37.287  120.396 25.922   1.00 124.24 ? 134  GLN F NE2 1 
ATOM   6614  N N   . GLN F 1 72  ? 34.768  117.191 20.465   1.00 70.75  ? 135  GLN F N   1 
ATOM   6615  C CA  . GLN F 1 72  ? 34.956  116.452 19.220   1.00 72.13  ? 135  GLN F CA  1 
ATOM   6616  C C   . GLN F 1 72  ? 33.849  116.783 18.222   1.00 79.79  ? 135  GLN F C   1 
ATOM   6617  O O   . GLN F 1 72  ? 34.129  116.971 17.043   1.00 79.24  ? 135  GLN F O   1 
ATOM   6618  C CB  . GLN F 1 72  ? 35.032  114.938 19.491   1.00 73.57  ? 135  GLN F CB  1 
ATOM   6619  C CG  . GLN F 1 72  ? 35.491  114.100 18.286   1.00 101.55 ? 135  GLN F CG  1 
ATOM   6620  C CD  . GLN F 1 72  ? 36.803  114.557 17.662   1.00 128.75 ? 135  GLN F CD  1 
ATOM   6621  O OE1 . GLN F 1 72  ? 37.889  114.438 18.253   1.00 125.69 ? 135  GLN F OE1 1 
ATOM   6622  N NE2 . GLN F 1 72  ? 36.728  115.077 16.440   1.00 122.52 ? 135  GLN F NE2 1 
ATOM   6623  N N   . TRP F 1 73  ? 32.606  116.902 18.712   1.00 79.72  ? 136  TRP F N   1 
ATOM   6624  C CA  . TRP F 1 73  ? 31.446  117.231 17.901   1.00 81.02  ? 136  TRP F CA  1 
ATOM   6625  C C   . TRP F 1 73  ? 31.570  118.615 17.327   1.00 84.33  ? 136  TRP F C   1 
ATOM   6626  O O   . TRP F 1 73  ? 31.321  118.785 16.143   1.00 83.68  ? 136  TRP F O   1 
ATOM   6627  C CB  . TRP F 1 73  ? 30.121  117.112 18.676   1.00 81.33  ? 136  TRP F CB  1 
ATOM   6628  C CG  . TRP F 1 73  ? 28.976  116.719 17.780   1.00 83.99  ? 136  TRP F CG  1 
ATOM   6629  C CD1 . TRP F 1 73  ? 28.841  117.014 16.453   1.00 87.16  ? 136  TRP F CD1 1 
ATOM   6630  C CD2 . TRP F 1 73  ? 27.876  115.860 18.108   1.00 84.60  ? 136  TRP F CD2 1 
ATOM   6631  N NE1 . TRP F 1 73  ? 27.741  116.388 15.931   1.00 87.14  ? 136  TRP F NE1 1 
ATOM   6632  C CE2 . TRP F 1 73  ? 27.117  115.684 16.924   1.00 89.00  ? 136  TRP F CE2 1 
ATOM   6633  C CE3 . TRP F 1 73  ? 27.445  115.227 19.291   1.00 86.54  ? 136  TRP F CE3 1 
ATOM   6634  C CZ2 . TRP F 1 73  ? 25.981  114.864 16.877   1.00 88.75  ? 136  TRP F CZ2 1 
ATOM   6635  C CZ3 . TRP F 1 73  ? 26.319  114.416 19.243   1.00 88.61  ? 136  TRP F CZ3 1 
ATOM   6636  C CH2 . TRP F 1 73  ? 25.589  114.255 18.053   1.00 89.38  ? 136  TRP F CH2 1 
ATOM   6637  N N   . ASP F 1 74  ? 31.989  119.597 18.142   1.00 81.07  ? 137  ASP F N   1 
ATOM   6638  C CA  . ASP F 1 74  ? 32.185  120.983 17.718   1.00 81.20  ? 137  ASP F CA  1 
ATOM   6639  C C   . ASP F 1 74  ? 33.232  121.083 16.592   1.00 84.70  ? 137  ASP F C   1 
ATOM   6640  O O   . ASP F 1 74  ? 32.999  121.804 15.620   1.00 83.97  ? 137  ASP F O   1 
ATOM   6641  C CB  . ASP F 1 74  ? 32.572  121.877 18.913   1.00 83.66  ? 137  ASP F CB  1 
ATOM   6642  C CG  . ASP F 1 74  ? 32.264  123.366 18.753   1.00 103.29 ? 137  ASP F CG  1 
ATOM   6643  O OD1 . ASP F 1 74  ? 31.831  123.779 17.641   1.00 105.16 ? 137  ASP F OD1 1 
ATOM   6644  O OD2 . ASP F 1 74  ? 32.466  124.124 19.735   1.00 112.63 ? 137  ASP F OD2 1 
ATOM   6645  N N   . LEU F 1 75  ? 34.350  120.330 16.710   1.00 81.37  ? 138  LEU F N   1 
ATOM   6646  C CA  . LEU F 1 75  ? 35.411  120.293 15.701   1.00 81.44  ? 138  LEU F CA  1 
ATOM   6647  C C   . LEU F 1 75  ? 34.904  119.666 14.398   1.00 87.72  ? 138  LEU F C   1 
ATOM   6648  O O   . LEU F 1 75  ? 35.204  120.171 13.313   1.00 87.95  ? 138  LEU F O   1 
ATOM   6649  C CB  . LEU F 1 75  ? 36.657  119.543 16.219   1.00 81.12  ? 138  LEU F CB  1 
ATOM   6650  C CG  . LEU F 1 75  ? 37.464  120.243 17.313   1.00 86.04  ? 138  LEU F CG  1 
ATOM   6651  C CD1 . LEU F 1 75  ? 38.349  119.259 18.056   1.00 86.34  ? 138  LEU F CD1 1 
ATOM   6652  C CD2 . LEU F 1 75  ? 38.311  121.371 16.747   1.00 89.17  ? 138  LEU F CD2 1 
ATOM   6653  N N   . ASP F 1 76  ? 34.106  118.590 14.515   1.00 85.36  ? 139  ASP F N   1 
ATOM   6654  C CA  . ASP F 1 76  ? 33.522  117.889 13.377   1.00 86.22  ? 139  ASP F CA  1 
ATOM   6655  C C   . ASP F 1 76  ? 32.483  118.728 12.643   1.00 91.64  ? 139  ASP F C   1 
ATOM   6656  O O   . ASP F 1 76  ? 32.333  118.563 11.432   1.00 91.41  ? 139  ASP F O   1 
ATOM   6657  C CB  . ASP F 1 76  ? 32.942  116.532 13.789   1.00 88.64  ? 139  ASP F CB  1 
ATOM   6658  C CG  . ASP F 1 76  ? 33.984  115.480 14.137   1.00 106.01 ? 139  ASP F CG  1 
ATOM   6659  O OD1 . ASP F 1 76  ? 35.173  115.648 13.732   1.00 106.64 ? 139  ASP F OD1 1 
ATOM   6660  O OD2 . ASP F 1 76  ? 33.614  114.479 14.796   1.00 115.04 ? 139  ASP F OD2 1 
ATOM   6661  N N   . MET F 1 77  ? 31.793  119.643 13.356   1.00 88.65  ? 140  MET F N   1 
ATOM   6662  C CA  . MET F 1 77  ? 30.802  120.542 12.766   1.00 89.02  ? 140  MET F CA  1 
ATOM   6663  C C   . MET F 1 77  ? 31.492  121.655 12.011   1.00 92.94  ? 140  MET F C   1 
ATOM   6664  O O   . MET F 1 77  ? 30.945  122.141 11.022   1.00 92.99  ? 140  MET F O   1 
ATOM   6665  C CB  . MET F 1 77  ? 29.850  121.116 13.817   1.00 91.88  ? 140  MET F CB  1 
ATOM   6666  C CG  . MET F 1 77  ? 28.873  120.086 14.336   1.00 96.54  ? 140  MET F CG  1 
ATOM   6667  S SD  . MET F 1 77  ? 27.165  120.625 14.479   1.00 101.82 ? 140  MET F SD  1 
ATOM   6668  C CE  . MET F 1 77  ? 26.651  120.482 12.739   1.00 98.77  ? 140  MET F CE  1 
ATOM   6669  N N   . GLN F 1 78  ? 32.698  122.044 12.478   1.00 88.75  ? 141  GLN F N   1 
ATOM   6670  C CA  . GLN F 1 78  ? 33.578  123.056 11.900   1.00 88.34  ? 141  GLN F CA  1 
ATOM   6671  C C   . GLN F 1 78  ? 34.095  122.522 10.545   1.00 93.06  ? 141  GLN F C   1 
ATOM   6672  O O   . GLN F 1 78  ? 34.088  123.257 9.556    1.00 92.96  ? 141  GLN F O   1 
ATOM   6673  C CB  . GLN F 1 78  ? 34.726  123.319 12.890   1.00 89.62  ? 141  GLN F CB  1 
ATOM   6674  C CG  . GLN F 1 78  ? 35.642  124.495 12.590   1.00 105.87 ? 141  GLN F CG  1 
ATOM   6675  C CD  . GLN F 1 78  ? 36.725  124.596 13.643   1.00 124.94 ? 141  GLN F CD  1 
ATOM   6676  O OE1 . GLN F 1 78  ? 37.654  123.779 13.699   1.00 122.90 ? 141  GLN F OE1 1 
ATOM   6677  N NE2 . GLN F 1 78  ? 36.617  125.585 14.521   1.00 112.06 ? 141  GLN F NE2 1 
ATOM   6678  N N   . LYS F 1 79  ? 34.476  121.225 10.498   1.00 89.90  ? 142  LYS F N   1 
ATOM   6679  C CA  . LYS F 1 79  ? 34.950  120.510 9.310    1.00 89.93  ? 142  LYS F CA  1 
ATOM   6680  C C   . LYS F 1 79  ? 33.809  120.306 8.307    1.00 94.09  ? 142  LYS F C   1 
ATOM   6681  O O   . LYS F 1 79  ? 34.030  120.490 7.116    1.00 94.33  ? 142  LYS F O   1 
ATOM   6682  C CB  . LYS F 1 79  ? 35.552  119.146 9.696    1.00 92.66  ? 142  LYS F CB  1 
ATOM   6683  C CG  . LYS F 1 79  ? 37.002  119.214 10.169   1.00 109.15 ? 142  LYS F CG  1 
ATOM   6684  C CD  . LYS F 1 79  ? 37.561  117.817 10.460   1.00 118.47 ? 142  LYS F CD  1 
ATOM   6685  C CE  . LYS F 1 79  ? 38.931  117.842 11.110   1.00 125.29 ? 142  LYS F CE  1 
ATOM   6686  N NZ  . LYS F 1 79  ? 40.029  118.171 10.154   1.00 128.91 ? 142  LYS F NZ  1 
ATOM   6687  N N   . ALA F 1 80  ? 32.600  119.930 8.787    1.00 90.49  ? 143  ALA F N   1 
ATOM   6688  C CA  . ALA F 1 80  ? 31.400  119.700 7.966    1.00 90.37  ? 143  ALA F CA  1 
ATOM   6689  C C   . ALA F 1 80  ? 30.930  120.972 7.257    1.00 95.05  ? 143  ALA F C   1 
ATOM   6690  O O   . ALA F 1 80  ? 30.441  120.887 6.126    1.00 94.50  ? 143  ALA F O   1 
ATOM   6691  C CB  . ALA F 1 80  ? 30.272  119.127 8.811    1.00 90.89  ? 143  ALA F CB  1 
ATOM   6692  N N   . GLU F 1 81  ? 31.090  122.143 7.915    1.00 91.62  ? 144  GLU F N   1 
ATOM   6693  C CA  . GLU F 1 81  ? 30.735  123.456 7.376    1.00 91.25  ? 144  GLU F CA  1 
ATOM   6694  C C   . GLU F 1 81  ? 31.719  123.816 6.252    1.00 95.13  ? 144  GLU F C   1 
ATOM   6695  O O   . GLU F 1 81  ? 31.293  124.340 5.223    1.00 94.71  ? 144  GLU F O   1 
ATOM   6696  C CB  . GLU F 1 81  ? 30.766  124.518 8.493    1.00 92.58  ? 144  GLU F CB  1 
ATOM   6697  C CG  . GLU F 1 81  ? 30.207  125.872 8.077    1.00 105.34 ? 144  GLU F CG  1 
ATOM   6698  C CD  . GLU F 1 81  ? 30.285  126.995 9.097    1.00 131.52 ? 144  GLU F CD  1 
ATOM   6699  O OE1 . GLU F 1 81  ? 30.101  126.734 10.310   1.00 119.80 ? 144  GLU F OE1 1 
ATOM   6700  O OE2 . GLU F 1 81  ? 30.470  128.156 8.668    1.00 130.20 ? 144  GLU F OE2 1 
ATOM   6701  N N   . GLU F 1 82  ? 33.027  123.525 6.462    1.00 91.75  ? 145  GLU F N   1 
ATOM   6702  C CA  . GLU F 1 82  ? 34.118  123.767 5.513    1.00 91.77  ? 145  GLU F CA  1 
ATOM   6703  C C   . GLU F 1 82  ? 33.920  122.962 4.230    1.00 95.68  ? 145  GLU F C   1 
ATOM   6704  O O   . GLU F 1 82  ? 34.093  123.512 3.141    1.00 95.00  ? 145  GLU F O   1 
ATOM   6705  C CB  . GLU F 1 82  ? 35.477  123.402 6.136    1.00 93.20  ? 145  GLU F CB  1 
ATOM   6706  C CG  . GLU F 1 82  ? 36.066  124.455 7.057    1.00 103.67 ? 145  GLU F CG  1 
ATOM   6707  C CD  . GLU F 1 82  ? 37.395  124.094 7.702    1.00 127.49 ? 145  GLU F CD  1 
ATOM   6708  O OE1 . GLU F 1 82  ? 38.017  123.081 7.302    1.00 118.90 ? 145  GLU F OE1 1 
ATOM   6709  O OE2 . GLU F 1 82  ? 37.823  124.846 8.608    1.00 124.58 ? 145  GLU F OE2 1 
ATOM   6710  N N   . GLN F 1 83  ? 33.559  121.665 4.365    1.00 92.51  ? 146  GLN F N   1 
ATOM   6711  C CA  . GLN F 1 83  ? 33.339  120.742 3.247    1.00 92.36  ? 146  GLN F CA  1 
ATOM   6712  C C   . GLN F 1 83  ? 32.059  121.038 2.473    1.00 95.42  ? 146  GLN F C   1 
ATOM   6713  O O   . GLN F 1 83  ? 32.034  120.837 1.257    1.00 95.19  ? 146  GLN F O   1 
ATOM   6714  C CB  . GLN F 1 83  ? 33.409  119.266 3.691    1.00 93.74  ? 146  GLN F CB  1 
ATOM   6715  C CG  . GLN F 1 83  ? 34.772  118.823 4.251    1.00 114.51 ? 146  GLN F CG  1 
ATOM   6716  C CD  . GLN F 1 83  ? 35.966  119.179 3.387    1.00 135.60 ? 146  GLN F CD  1 
ATOM   6717  O OE1 . GLN F 1 83  ? 36.225  118.550 2.360    1.00 132.77 ? 146  GLN F OE1 1 
ATOM   6718  N NE2 . GLN F 1 83  ? 36.736  120.179 3.805    1.00 125.79 ? 146  GLN F NE2 1 
ATOM   6719  N N   . GLU F 1 84  ? 31.010  121.527 3.172    1.00 91.08  ? 147  GLU F N   1 
ATOM   6720  C CA  . GLU F 1 84  ? 29.729  121.931 2.588    1.00 90.69  ? 147  GLU F CA  1 
ATOM   6721  C C   . GLU F 1 84  ? 29.962  123.149 1.659    1.00 94.15  ? 147  GLU F C   1 
ATOM   6722  O O   . GLU F 1 84  ? 29.400  123.204 0.562    1.00 93.30  ? 147  GLU F O   1 
ATOM   6723  C CB  . GLU F 1 84  ? 28.734  122.289 3.702    1.00 91.97  ? 147  GLU F CB  1 
ATOM   6724  C CG  . GLU F 1 84  ? 27.288  122.337 3.257    1.00 102.46 ? 147  GLU F CG  1 
ATOM   6725  C CD  . GLU F 1 84  ? 26.358  122.983 4.267    1.00 130.46 ? 147  GLU F CD  1 
ATOM   6726  O OE1 . GLU F 1 84  ? 26.394  124.229 4.408    1.00 121.47 ? 147  GLU F OE1 1 
ATOM   6727  O OE2 . GLU F 1 84  ? 25.580  122.241 4.906    1.00 128.01 ? 147  GLU F OE2 1 
ATOM   6728  N N   . GLU F 1 85  ? 30.818  124.098 2.102    1.00 90.51  ? 148  GLU F N   1 
ATOM   6729  C CA  . GLU F 1 85  ? 31.200  125.302 1.360    1.00 90.18  ? 148  GLU F CA  1 
ATOM   6730  C C   . GLU F 1 85  ? 31.969  124.939 0.079    1.00 92.43  ? 148  GLU F C   1 
ATOM   6731  O O   . GLU F 1 85  ? 31.748  125.587 -0.939   1.00 92.35  ? 148  GLU F O   1 
ATOM   6732  C CB  . GLU F 1 85  ? 32.030  126.247 2.245    1.00 91.77  ? 148  GLU F CB  1 
ATOM   6733  C CG  . GLU F 1 85  ? 31.931  127.710 1.844    1.00 104.95 ? 148  GLU F CG  1 
ATOM   6734  C CD  . GLU F 1 85  ? 32.789  128.670 2.649    1.00 134.80 ? 148  GLU F CD  1 
ATOM   6735  O OE1 . GLU F 1 85  ? 32.623  128.733 3.890    1.00 128.12 ? 148  GLU F OE1 1 
ATOM   6736  O OE2 . GLU F 1 85  ? 33.596  129.400 2.029    1.00 134.62 ? 148  GLU F OE2 1 
ATOM   6737  N N   . LYS F 1 86  ? 32.844  123.898 0.128    1.00 86.89  ? 149  LYS F N   1 
ATOM   6738  C CA  . LYS F 1 86  ? 33.631  123.401 -1.011   1.00 85.43  ? 149  LYS F CA  1 
ATOM   6739  C C   . LYS F 1 86  ? 32.753  122.805 -2.102   1.00 87.38  ? 149  LYS F C   1 
ATOM   6740  O O   . LYS F 1 86  ? 32.972  123.111 -3.270   1.00 86.89  ? 149  LYS F O   1 
ATOM   6741  C CB  . LYS F 1 86  ? 34.688  122.372 -0.572   1.00 87.48  ? 149  LYS F CB  1 
ATOM   6742  C CG  . LYS F 1 86  ? 35.954  122.996 -0.012   1.00 104.40 ? 149  LYS F CG  1 
ATOM   6743  C CD  . LYS F 1 86  ? 37.067  121.973 0.165    1.00 116.13 ? 149  LYS F CD  1 
ATOM   6744  C CE  . LYS F 1 86  ? 38.277  122.588 0.823    1.00 124.82 ? 149  LYS F CE  1 
ATOM   6745  N NZ  . LYS F 1 86  ? 39.401  121.624 0.913    1.00 132.89 ? 149  LYS F NZ  1 
ATOM   6746  N N   . ILE F 1 87  ? 31.770  121.959 -1.725   1.00 82.86  ? 150  ILE F N   1 
ATOM   6747  C CA  . ILE F 1 87  ? 30.841  121.306 -2.658   1.00 81.97  ? 150  ILE F CA  1 
ATOM   6748  C C   . ILE F 1 87  ? 29.844  122.285 -3.305   1.00 84.40  ? 150  ILE F C   1 
ATOM   6749  O O   . ILE F 1 87  ? 29.476  122.097 -4.468   1.00 84.57  ? 150  ILE F O   1 
ATOM   6750  C CB  . ILE F 1 87  ? 30.208  119.999 -2.081   1.00 84.97  ? 150  ILE F CB  1 
ATOM   6751  C CG1 . ILE F 1 87  ? 29.556  119.103 -3.164   1.00 85.30  ? 150  ILE F CG1 1 
ATOM   6752  C CG2 . ILE F 1 87  ? 29.237  120.271 -0.926   1.00 85.86  ? 150  ILE F CG2 1 
ATOM   6753  C CD1 . ILE F 1 87  ? 30.453  118.623 -4.192   1.00 91.76  ? 150  ILE F CD1 1 
ATOM   6754  N N   . LEU F 1 88  ? 29.439  123.341 -2.574   1.00 78.71  ? 151  LEU F N   1 
ATOM   6755  C CA  . LEU F 1 88  ? 28.544  124.347 -3.139   1.00 77.21  ? 151  LEU F CA  1 
ATOM   6756  C C   . LEU F 1 88  ? 29.349  125.223 -4.139   1.00 80.42  ? 151  LEU F C   1 
ATOM   6757  O O   . LEU F 1 88  ? 28.868  125.473 -5.251   1.00 78.78  ? 151  LEU F O   1 
ATOM   6758  C CB  . LEU F 1 88  ? 27.831  125.166 -2.038   1.00 76.48  ? 151  LEU F CB  1 
ATOM   6759  C CG  . LEU F 1 88  ? 26.860  124.387 -1.120   1.00 80.35  ? 151  LEU F CG  1 
ATOM   6760  C CD1 . LEU F 1 88  ? 26.584  125.148 0.155    1.00 80.79  ? 151  LEU F CD1 1 
ATOM   6761  C CD2 . LEU F 1 88  ? 25.551  124.036 -1.808   1.00 80.35  ? 151  LEU F CD2 1 
ATOM   6762  N N   . ASN F 1 89  ? 30.611  125.591 -3.766   1.00 77.36  ? 152  ASN F N   1 
ATOM   6763  C CA  . ASN F 1 89  ? 31.565  126.341 -4.604   1.00 77.52  ? 152  ASN F CA  1 
ATOM   6764  C C   . ASN F 1 89  ? 31.854  125.553 -5.892   1.00 81.16  ? 152  ASN F C   1 
ATOM   6765  O O   . ASN F 1 89  ? 31.856  126.136 -6.975   1.00 79.58  ? 152  ASN F O   1 
ATOM   6766  C CB  . ASN F 1 89  ? 32.887  126.614 -3.861   1.00 77.92  ? 152  ASN F CB  1 
ATOM   6767  C CG  . ASN F 1 89  ? 32.916  127.849 -2.991   1.00 109.79 ? 152  ASN F CG  1 
ATOM   6768  O OD1 . ASN F 1 89  ? 31.963  128.643 -2.922   1.00 106.04 ? 152  ASN F OD1 1 
ATOM   6769  N ND2 . ASN F 1 89  ? 34.031  128.040 -2.300   1.00 103.79 ? 152  ASN F ND2 1 
ATOM   6770  N N   . MET F 1 90  ? 32.060  124.221 -5.755   1.00 78.14  ? 153  MET F N   1 
ATOM   6771  C CA  . MET F 1 90  ? 32.281  123.292 -6.857   1.00 78.36  ? 153  MET F CA  1 
ATOM   6772  C C   . MET F 1 90  ? 31.122  123.371 -7.851   1.00 78.09  ? 153  MET F C   1 
ATOM   6773  O O   . MET F 1 90  ? 31.381  123.421 -9.050   1.00 76.35  ? 153  MET F O   1 
ATOM   6774  C CB  . MET F 1 90  ? 32.424  121.857 -6.339   1.00 81.78  ? 153  MET F CB  1 
ATOM   6775  C CG  . MET F 1 90  ? 33.862  121.455 -6.040   1.00 86.89  ? 153  MET F CG  1 
ATOM   6776  S SD  . MET F 1 90  ? 34.159  119.690 -6.340   1.00 92.36  ? 153  MET F SD  1 
ATOM   6777  C CE  . MET F 1 90  ? 34.147  119.676 -8.201   1.00 89.25  ? 153  MET F CE  1 
ATOM   6778  N N   . PHE F 1 91  ? 29.851  123.419 -7.350   1.00 72.46  ? 154  PHE F N   1 
ATOM   6779  C CA  . PHE F 1 91  ? 28.657  123.544 -8.189   1.00 70.78  ? 154  PHE F CA  1 
ATOM   6780  C C   . PHE F 1 91  ? 28.635  124.906 -8.914   1.00 73.11  ? 154  PHE F C   1 
ATOM   6781  O O   . PHE F 1 91  ? 28.346  124.960 -10.117  1.00 72.31  ? 154  PHE F O   1 
ATOM   6782  C CB  . PHE F 1 91  ? 27.366  123.366 -7.380   1.00 71.73  ? 154  PHE F CB  1 
ATOM   6783  C CG  . PHE F 1 91  ? 26.121  123.312 -8.243   1.00 72.71  ? 154  PHE F CG  1 
ATOM   6784  C CD1 . PHE F 1 91  ? 25.664  122.106 -8.753   1.00 75.43  ? 154  PHE F CD1 1 
ATOM   6785  C CD2 . PHE F 1 91  ? 25.429  124.475 -8.578   1.00 74.71  ? 154  PHE F CD2 1 
ATOM   6786  C CE1 . PHE F 1 91  ? 24.522  122.054 -9.557   1.00 76.39  ? 154  PHE F CE1 1 
ATOM   6787  C CE2 . PHE F 1 91  ? 24.282  124.421 -9.382   1.00 77.75  ? 154  PHE F CE2 1 
ATOM   6788  C CZ  . PHE F 1 91  ? 23.833  123.209 -9.859   1.00 75.83  ? 154  PHE F CZ  1 
ATOM   6789  N N   . ARG F 1 92  ? 28.951  125.997 -8.168   1.00 67.56  ? 155  ARG F N   1 
ATOM   6790  C CA  . ARG F 1 92  ? 29.015  127.365 -8.676   1.00 66.22  ? 155  ARG F CA  1 
ATOM   6791  C C   . ARG F 1 92  ? 30.136  127.544 -9.718   1.00 70.16  ? 155  ARG F C   1 
ATOM   6792  O O   . ARG F 1 92  ? 29.945  128.283 -10.694  1.00 70.31  ? 155  ARG F O   1 
ATOM   6793  C CB  . ARG F 1 92  ? 29.113  128.378 -7.531   1.00 63.51  ? 155  ARG F CB  1 
ATOM   6794  C CG  . ARG F 1 92  ? 27.738  128.742 -6.953   1.00 70.72  ? 155  ARG F CG  1 
ATOM   6795  C CD  . ARG F 1 92  ? 27.792  129.521 -5.641   1.00 72.00  ? 155  ARG F CD  1 
ATOM   6796  N NE  . ARG F 1 92  ? 28.382  130.853 -5.792   1.00 82.59  ? 155  ARG F NE  1 
ATOM   6797  C CZ  . ARG F 1 92  ? 28.317  131.816 -4.876   1.00 105.45 ? 155  ARG F CZ  1 
ATOM   6798  N NH1 . ARG F 1 92  ? 27.664  131.615 -3.735   1.00 100.86 ? 155  ARG F NH1 1 
ATOM   6799  N NH2 . ARG F 1 92  ? 28.892  132.991 -5.098   1.00 90.63  ? 155  ARG F NH2 1 
ATOM   6800  N N   . GLN F 1 93  ? 31.277  126.828 -9.531   1.00 64.87  ? 156  GLN F N   1 
ATOM   6801  C CA  . GLN F 1 93  ? 32.419  126.813 -10.449  1.00 63.72  ? 156  GLN F CA  1 
ATOM   6802  C C   . GLN F 1 93  ? 32.030  126.016 -11.707  1.00 65.48  ? 156  GLN F C   1 
ATOM   6803  O O   . GLN F 1 93  ? 32.368  126.436 -12.814  1.00 64.51  ? 156  GLN F O   1 
ATOM   6804  C CB  . GLN F 1 93  ? 33.684  126.233 -9.778   1.00 64.71  ? 156  GLN F CB  1 
ATOM   6805  C CG  . GLN F 1 93  ? 34.339  127.185 -8.758   1.00 77.76  ? 156  GLN F CG  1 
ATOM   6806  C CD  . GLN F 1 93  ? 35.315  126.535 -7.784   1.00 96.18  ? 156  GLN F CD  1 
ATOM   6807  O OE1 . GLN F 1 93  ? 35.307  125.321 -7.537   1.00 85.83  ? 156  GLN F OE1 1 
ATOM   6808  N NE2 . GLN F 1 93  ? 36.165  127.354 -7.171   1.00 94.06  ? 156  GLN F NE2 1 
ATOM   6809  N N   . GLN F 1 94  ? 31.255  124.918 -11.538  1.00 60.59  ? 157  GLN F N   1 
ATOM   6810  C CA  . GLN F 1 94  ? 30.770  124.095 -12.651  1.00 60.74  ? 157  GLN F CA  1 
ATOM   6811  C C   . GLN F 1 94  ? 29.806  124.911 -13.509  1.00 65.12  ? 157  GLN F C   1 
ATOM   6812  O O   . GLN F 1 94  ? 29.861  124.822 -14.742  1.00 65.10  ? 157  GLN F O   1 
ATOM   6813  C CB  . GLN F 1 94  ? 30.093  122.815 -12.145  1.00 62.07  ? 157  GLN F CB  1 
ATOM   6814  C CG  . GLN F 1 94  ? 29.832  121.772 -13.232  1.00 77.99  ? 157  GLN F CG  1 
ATOM   6815  C CD  . GLN F 1 94  ? 28.908  120.667 -12.773  1.00 99.83  ? 157  GLN F CD  1 
ATOM   6816  O OE1 . GLN F 1 94  ? 27.907  120.899 -12.084  1.00 98.29  ? 157  GLN F OE1 1 
ATOM   6817  N NE2 . GLN F 1 94  ? 29.198  119.441 -13.187  1.00 87.94  ? 157  GLN F NE2 1 
ATOM   6818  N N   . GLN F 1 95  ? 28.947  125.729 -12.853  1.00 60.61  ? 158  GLN F N   1 
ATOM   6819  C CA  . GLN F 1 95  ? 28.012  126.629 -13.524  1.00 60.05  ? 158  GLN F CA  1 
ATOM   6820  C C   . GLN F 1 95  ? 28.766  127.689 -14.336  1.00 63.35  ? 158  GLN F C   1 
ATOM   6821  O O   . GLN F 1 95  ? 28.323  128.022 -15.433  1.00 60.61  ? 158  GLN F O   1 
ATOM   6822  C CB  . GLN F 1 95  ? 27.033  127.287 -12.531  1.00 60.94  ? 158  GLN F CB  1 
ATOM   6823  C CG  . GLN F 1 95  ? 25.932  126.360 -12.008  1.00 76.46  ? 158  GLN F CG  1 
ATOM   6824  C CD  . GLN F 1 95  ? 25.316  125.482 -13.070  1.00 94.83  ? 158  GLN F CD  1 
ATOM   6825  O OE1 . GLN F 1 95  ? 24.578  125.947 -13.950  1.00 90.84  ? 158  GLN F OE1 1 
ATOM   6826  N NE2 . GLN F 1 95  ? 25.644  124.193 -13.021  1.00 84.42  ? 158  GLN F NE2 1 
ATOM   6827  N N   . LYS F 1 96  ? 29.917  128.187 -13.803  1.00 61.82  ? 159  LYS F N   1 
ATOM   6828  C CA  . LYS F 1 96  ? 30.786  129.171 -14.466  1.00 62.25  ? 159  LYS F CA  1 
ATOM   6829  C C   . LYS F 1 96  ? 31.306  128.576 -15.781  1.00 66.15  ? 159  LYS F C   1 
ATOM   6830  O O   . LYS F 1 96  ? 31.361  129.290 -16.773  1.00 65.23  ? 159  LYS F O   1 
ATOM   6831  C CB  . LYS F 1 96  ? 32.002  129.554 -13.592  1.00 65.57  ? 159  LYS F CB  1 
ATOM   6832  C CG  . LYS F 1 96  ? 31.720  130.432 -12.389  1.00 91.32  ? 159  LYS F CG  1 
ATOM   6833  C CD  . LYS F 1 96  ? 32.975  130.551 -11.511  1.00 104.40 ? 159  LYS F CD  1 
ATOM   6834  C CE  . LYS F 1 96  ? 32.704  131.025 -10.100  1.00 106.55 ? 159  LYS F CE  1 
ATOM   6835  N NZ  . LYS F 1 96  ? 33.960  131.060 -9.303   1.00 107.72 ? 159  LYS F NZ  1 
ATOM   6836  N N   . ILE F 1 97  ? 31.704  127.284 -15.771  1.00 62.63  ? 160  ILE F N   1 
ATOM   6837  C CA  . ILE F 1 97  ? 32.246  126.551 -16.911  1.00 62.56  ? 160  ILE F CA  1 
ATOM   6838  C C   . ILE F 1 97  ? 31.155  126.346 -17.954  1.00 67.66  ? 160  ILE F C   1 
ATOM   6839  O O   . ILE F 1 97  ? 31.391  126.606 -19.143  1.00 67.93  ? 160  ILE F O   1 
ATOM   6840  C CB  . ILE F 1 97  ? 32.959  125.245 -16.444  1.00 65.63  ? 160  ILE F CB  1 
ATOM   6841  C CG1 . ILE F 1 97  ? 34.297  125.593 -15.750  1.00 66.38  ? 160  ILE F CG1 1 
ATOM   6842  C CG2 . ILE F 1 97  ? 33.191  124.241 -17.594  1.00 65.50  ? 160  ILE F CG2 1 
ATOM   6843  C CD1 . ILE F 1 97  ? 34.646  124.714 -14.530  1.00 75.38  ? 160  ILE F CD1 1 
ATOM   6844  N N   . LEU F 1 98  ? 29.953  125.958 -17.503  1.00 64.36  ? 161  LEU F N   1 
ATOM   6845  C CA  . LEU F 1 98  ? 28.798  125.772 -18.379  1.00 64.99  ? 161  LEU F CA  1 
ATOM   6846  C C   . LEU F 1 98  ? 28.404  127.090 -19.060  1.00 67.89  ? 161  LEU F C   1 
ATOM   6847  O O   . LEU F 1 98  ? 28.128  127.093 -20.259  1.00 67.70  ? 161  LEU F O   1 
ATOM   6848  C CB  . LEU F 1 98  ? 27.599  125.188 -17.611  1.00 65.90  ? 161  LEU F CB  1 
ATOM   6849  C CG  . LEU F 1 98  ? 26.365  124.811 -18.459  1.00 71.82  ? 161  LEU F CG  1 
ATOM   6850  C CD1 . LEU F 1 98  ? 26.584  123.499 -19.221  1.00 72.49  ? 161  LEU F CD1 1 
ATOM   6851  C CD2 . LEU F 1 98  ? 25.118  124.716 -17.599  1.00 75.13  ? 161  LEU F CD2 1 
ATOM   6852  N N   . GLN F 1 99  ? 28.390  128.193 -18.299  1.00 63.17  ? 162  GLN F N   1 
ATOM   6853  C CA  . GLN F 1 99  ? 28.051  129.532 -18.756  1.00 62.60  ? 162  GLN F CA  1 
ATOM   6854  C C   . GLN F 1 99  ? 29.097  130.069 -19.744  1.00 67.77  ? 162  GLN F C   1 
ATOM   6855  O O   . GLN F 1 99  ? 28.711  130.648 -20.771  1.00 67.64  ? 162  GLN F O   1 
ATOM   6856  C CB  . GLN F 1 99  ? 27.899  130.452 -17.544  1.00 63.63  ? 162  GLN F CB  1 
ATOM   6857  C CG  . GLN F 1 99  ? 27.545  131.890 -17.857  1.00 77.89  ? 162  GLN F CG  1 
ATOM   6858  C CD  . GLN F 1 99  ? 27.960  132.775 -16.715  1.00 86.81  ? 162  GLN F CD  1 
ATOM   6859  O OE1 . GLN F 1 99  ? 27.167  133.070 -15.804  1.00 76.63  ? 162  GLN F OE1 1 
ATOM   6860  N NE2 . GLN F 1 99  ? 29.230  133.177 -16.723  1.00 73.22  ? 162  GLN F NE2 1 
ATOM   6861  N N   . GLN F 1 100 ? 30.405  129.871 -19.438  1.00 64.73  ? 163  GLN F N   1 
ATOM   6862  C CA  . GLN F 1 100 ? 31.530  130.303 -20.279  1.00 64.66  ? 163  GLN F CA  1 
ATOM   6863  C C   . GLN F 1 100 ? 31.535  129.589 -21.618  1.00 67.87  ? 163  GLN F C   1 
ATOM   6864  O O   . GLN F 1 100 ? 31.742  130.237 -22.640  1.00 67.11  ? 163  GLN F O   1 
ATOM   6865  C CB  . GLN F 1 100 ? 32.890  130.089 -19.595  1.00 66.35  ? 163  GLN F CB  1 
ATOM   6866  C CG  . GLN F 1 100 ? 33.453  131.312 -18.871  1.00 90.58  ? 163  GLN F CG  1 
ATOM   6867  C CD  . GLN F 1 100 ? 33.328  132.612 -19.623  1.00 111.59 ? 163  GLN F CD  1 
ATOM   6868  O OE1 . GLN F 1 100 ? 32.423  133.410 -19.345  1.00 106.43 ? 163  GLN F OE1 1 
ATOM   6869  N NE2 . GLN F 1 100 ? 34.223  132.852 -20.583  1.00 103.39 ? 163  GLN F NE2 1 
ATOM   6870  N N   . SER F 1 101 ? 31.292  128.262 -21.609  1.00 63.36  ? 164  SER F N   1 
ATOM   6871  C CA  . SER F 1 101 ? 31.246  127.445 -22.807  1.00 62.66  ? 164  SER F CA  1 
ATOM   6872  C C   . SER F 1 101 ? 30.121  127.918 -23.739  1.00 66.49  ? 164  SER F C   1 
ATOM   6873  O O   . SER F 1 101 ? 30.309  127.891 -24.959  1.00 65.85  ? 164  SER F O   1 
ATOM   6874  C CB  . SER F 1 101 ? 31.111  125.964 -22.462  1.00 66.15  ? 164  SER F CB  1 
ATOM   6875  O OG  . SER F 1 101 ? 29.806  125.628 -22.021  1.00 78.99  ? 164  SER F OG  1 
ATOM   6876  N N   . ARG F 1 102 ? 28.980  128.390 -23.159  1.00 62.54  ? 165  ARG F N   1 
ATOM   6877  C CA  . ARG F 1 102 ? 27.844  128.942 -23.903  1.00 62.25  ? 165  ARG F CA  1 
ATOM   6878  C C   . ARG F 1 102 ? 28.255  130.281 -24.542  1.00 67.29  ? 165  ARG F C   1 
ATOM   6879  O O   . ARG F 1 102 ? 27.929  130.527 -25.700  1.00 67.79  ? 165  ARG F O   1 
ATOM   6880  C CB  . ARG F 1 102 ? 26.599  129.098 -23.006  1.00 58.73  ? 165  ARG F CB  1 
ATOM   6881  C CG  . ARG F 1 102 ? 25.370  129.694 -23.709  1.00 65.69  ? 165  ARG F CG  1 
ATOM   6882  C CD  . ARG F 1 102 ? 24.276  130.168 -22.764  1.00 77.05  ? 165  ARG F CD  1 
ATOM   6883  N NE  . ARG F 1 102 ? 24.782  131.049 -21.706  1.00 90.76  ? 165  ARG F NE  1 
ATOM   6884  C CZ  . ARG F 1 102 ? 24.970  132.358 -21.838  1.00 108.53 ? 165  ARG F CZ  1 
ATOM   6885  N NH1 . ARG F 1 102 ? 24.691  132.963 -22.987  1.00 98.52  ? 165  ARG F NH1 1 
ATOM   6886  N NH2 . ARG F 1 102 ? 25.443  133.071 -20.826  1.00 98.54  ? 165  ARG F NH2 1 
ATOM   6887  N N   . ILE F 1 103 ? 28.973  131.129 -23.783  1.00 63.35  ? 166  ILE F N   1 
ATOM   6888  C CA  . ILE F 1 103 ? 29.453  132.440 -24.226  1.00 63.28  ? 166  ILE F CA  1 
ATOM   6889  C C   . ILE F 1 103 ? 30.462  132.293 -25.387  1.00 66.11  ? 166  ILE F C   1 
ATOM   6890  O O   . ILE F 1 103 ? 30.373  133.025 -26.384  1.00 65.85  ? 166  ILE F O   1 
ATOM   6891  C CB  . ILE F 1 103 ? 29.983  133.253 -23.000  1.00 66.75  ? 166  ILE F CB  1 
ATOM   6892  C CG1 . ILE F 1 103 ? 28.789  133.846 -22.192  1.00 67.45  ? 166  ILE F CG1 1 
ATOM   6893  C CG2 . ILE F 1 103 ? 30.991  134.350 -23.402  1.00 66.95  ? 166  ILE F CG2 1 
ATOM   6894  C CD1 . ILE F 1 103 ? 29.027  134.043 -20.682  1.00 73.84  ? 166  ILE F CD1 1 
ATOM   6895  N N   . VAL F 1 104 ? 31.382  131.319 -25.261  1.00 60.73  ? 167  VAL F N   1 
ATOM   6896  C CA  . VAL F 1 104 ? 32.403  131.008 -26.264  1.00 59.55  ? 167  VAL F CA  1 
ATOM   6897  C C   . VAL F 1 104 ? 31.746  130.464 -27.555  1.00 63.01  ? 167  VAL F C   1 
ATOM   6898  O O   . VAL F 1 104 ? 32.118  130.898 -28.644  1.00 61.71  ? 167  VAL F O   1 
ATOM   6899  C CB  . VAL F 1 104 ? 33.517  130.108 -25.680  1.00 62.11  ? 167  VAL F CB  1 
ATOM   6900  C CG1 . VAL F 1 104 ? 34.358  129.445 -26.766  1.00 61.21  ? 167  VAL F CG1 1 
ATOM   6901  C CG2 . VAL F 1 104 ? 34.397  130.906 -24.720  1.00 61.78  ? 167  VAL F CG2 1 
ATOM   6902  N N   . GLN F 1 105 ? 30.724  129.593 -27.415  1.00 59.56  ? 168  GLN F N   1 
ATOM   6903  C CA  . GLN F 1 105 ? 29.953  129.044 -28.528  1.00 59.75  ? 168  GLN F CA  1 
ATOM   6904  C C   . GLN F 1 105 ? 29.282  130.156 -29.308  1.00 65.23  ? 168  GLN F C   1 
ATOM   6905  O O   . GLN F 1 105 ? 29.316  130.113 -30.535  1.00 65.21  ? 168  GLN F O   1 
ATOM   6906  C CB  . GLN F 1 105 ? 28.865  128.094 -28.030  1.00 60.51  ? 168  GLN F CB  1 
ATOM   6907  C CG  . GLN F 1 105 ? 29.188  126.650 -28.206  1.00 61.50  ? 168  GLN F CG  1 
ATOM   6908  C CD  . GLN F 1 105 ? 27.959  125.778 -28.171  1.00 69.23  ? 168  GLN F CD  1 
ATOM   6909  O OE1 . GLN F 1 105 ? 27.279  125.584 -29.178  1.00 63.48  ? 168  GLN F OE1 1 
ATOM   6910  N NE2 . GLN F 1 105 ? 27.689  125.168 -27.031  1.00 55.57  ? 168  GLN F NE2 1 
ATOM   6911  N N   . SER F 1 106 ? 28.672  131.140 -28.604  1.00 61.25  ? 169  SER F N   1 
ATOM   6912  C CA  . SER F 1 106 ? 27.994  132.271 -29.221  1.00 61.05  ? 169  SER F CA  1 
ATOM   6913  C C   . SER F 1 106 ? 28.973  133.137 -29.987  1.00 65.27  ? 169  SER F C   1 
ATOM   6914  O O   . SER F 1 106 ? 28.611  133.644 -31.048  1.00 65.74  ? 169  SER F O   1 
ATOM   6915  C CB  . SER F 1 106 ? 27.227  133.088 -28.186  1.00 63.89  ? 169  SER F CB  1 
ATOM   6916  O OG  . SER F 1 106 ? 25.992  132.466 -27.877  1.00 69.97  ? 169  SER F OG  1 
ATOM   6917  N N   . GLN F 1 107 ? 30.220  133.275 -29.469  1.00 61.00  ? 170  GLN F N   1 
ATOM   6918  C CA  . GLN F 1 107 ? 31.290  134.036 -30.115  1.00 60.45  ? 170  GLN F CA  1 
ATOM   6919  C C   . GLN F 1 107 ? 31.746  133.311 -31.403  1.00 63.64  ? 170  GLN F C   1 
ATOM   6920  O O   . GLN F 1 107 ? 31.900  133.936 -32.450  1.00 63.95  ? 170  GLN F O   1 
ATOM   6921  C CB  . GLN F 1 107 ? 32.468  134.250 -29.147  1.00 61.67  ? 170  GLN F CB  1 
ATOM   6922  C CG  . GLN F 1 107 ? 33.611  135.109 -29.713  1.00 79.02  ? 170  GLN F CG  1 
ATOM   6923  C CD  . GLN F 1 107 ? 33.158  136.469 -30.218  1.00 105.36 ? 170  GLN F CD  1 
ATOM   6924  O OE1 . GLN F 1 107 ? 32.706  137.328 -29.453  1.00 100.96 ? 170  GLN F OE1 1 
ATOM   6925  N NE2 . GLN F 1 107 ? 33.232  136.682 -31.531  1.00 101.71 ? 170  GLN F NE2 1 
ATOM   6926  N N   . ARG F 1 108 ? 31.934  131.996 -31.301  1.00 58.49  ? 171  ARG F N   1 
ATOM   6927  C CA  . ARG F 1 108 ? 32.333  131.086 -32.361  1.00 58.14  ? 171  ARG F CA  1 
ATOM   6928  C C   . ARG F 1 108 ? 31.319  131.160 -33.510  1.00 59.47  ? 171  ARG F C   1 
ATOM   6929  O O   . ARG F 1 108 ? 31.722  131.302 -34.658  1.00 57.93  ? 171  ARG F O   1 
ATOM   6930  C CB  . ARG F 1 108 ? 32.370  129.665 -31.795  1.00 61.04  ? 171  ARG F CB  1 
ATOM   6931  C CG  . ARG F 1 108 ? 33.268  128.728 -32.558  1.00 76.77  ? 171  ARG F CG  1 
ATOM   6932  C CD  . ARG F 1 108 ? 33.770  127.606 -31.662  1.00 88.85  ? 171  ARG F CD  1 
ATOM   6933  N NE  . ARG F 1 108 ? 34.821  128.002 -30.710  1.00 101.24 ? 171  ARG F NE  1 
ATOM   6934  C CZ  . ARG F 1 108 ? 36.125  128.042 -30.981  1.00 117.08 ? 171  ARG F CZ  1 
ATOM   6935  N NH1 . ARG F 1 108 ? 36.567  127.768 -32.201  1.00 112.04 ? 171  ARG F NH1 1 
ATOM   6936  N NH2 . ARG F 1 108 ? 36.991  128.408 -30.044  1.00 99.45  ? 171  ARG F NH2 1 
ATOM   6937  N N   . LEU F 1 109 ? 30.005  131.107 -33.186  1.00 55.17  ? 172  LEU F N   1 
ATOM   6938  C CA  . LEU F 1 109 ? 28.911  131.198 -34.141  1.00 54.44  ? 172  LEU F CA  1 
ATOM   6939  C C   . LEU F 1 109 ? 28.990  132.541 -34.859  1.00 58.77  ? 172  LEU F C   1 
ATOM   6940  O O   . LEU F 1 109 ? 28.872  132.559 -36.078  1.00 56.96  ? 172  LEU F O   1 
ATOM   6941  C CB  . LEU F 1 109 ? 27.547  131.008 -33.444  1.00 54.30  ? 172  LEU F CB  1 
ATOM   6942  C CG  . LEU F 1 109 ? 26.257  131.429 -34.170  1.00 59.57  ? 172  LEU F CG  1 
ATOM   6943  C CD1 . LEU F 1 109 ? 26.063  130.681 -35.478  1.00 59.24  ? 172  LEU F CD1 1 
ATOM   6944  C CD2 . LEU F 1 109 ? 25.046  131.179 -33.297  1.00 62.51  ? 172  LEU F CD2 1 
ATOM   6945  N N   . LYS F 1 110 ? 29.221  133.644 -34.112  1.00 55.96  ? 173  LYS F N   1 
ATOM   6946  C CA  . LYS F 1 110 ? 29.351  134.993 -34.647  1.00 55.52  ? 173  LYS F CA  1 
ATOM   6947  C C   . LYS F 1 110 ? 30.564  135.063 -35.621  1.00 57.34  ? 173  LYS F C   1 
ATOM   6948  O O   . LYS F 1 110 ? 30.416  135.584 -36.717  1.00 58.28  ? 173  LYS F O   1 
ATOM   6949  C CB  . LYS F 1 110 ? 29.496  136.001 -33.496  1.00 58.91  ? 173  LYS F CB  1 
ATOM   6950  C CG  . LYS F 1 110 ? 29.033  137.395 -33.842  1.00 84.56  ? 173  LYS F CG  1 
ATOM   6951  C CD  . LYS F 1 110 ? 29.497  138.381 -32.789  1.00 100.91 ? 173  LYS F CD  1 
ATOM   6952  C CE  . LYS F 1 110 ? 29.239  139.804 -33.197  1.00 119.54 ? 173  LYS F CE  1 
ATOM   6953  N NZ  . LYS F 1 110 ? 29.733  140.756 -32.169  1.00 131.62 ? 173  LYS F NZ  1 
ATOM   6954  N N   . THR F 1 111 ? 31.715  134.485 -35.245  1.00 50.03  ? 174  THR F N   1 
ATOM   6955  C CA  . THR F 1 111 ? 32.946  134.465 -36.032  1.00 49.46  ? 174  THR F CA  1 
ATOM   6956  C C   . THR F 1 111 ? 32.771  133.716 -37.374  1.00 53.47  ? 174  THR F C   1 
ATOM   6957  O O   . THR F 1 111 ? 33.171  134.231 -38.423  1.00 54.03  ? 174  THR F O   1 
ATOM   6958  C CB  . THR F 1 111 ? 34.099  133.939 -35.154  1.00 53.31  ? 174  THR F CB  1 
ATOM   6959  O OG1 . THR F 1 111 ? 34.335  134.890 -34.122  1.00 58.29  ? 174  THR F OG1 1 
ATOM   6960  C CG2 . THR F 1 111 ? 35.393  133.734 -35.915  1.00 47.21  ? 174  THR F CG2 1 
ATOM   6961  N N   . ILE F 1 112 ? 32.167  132.518 -37.325  1.00 48.10  ? 175  ILE F N   1 
ATOM   6962  C CA  . ILE F 1 112 ? 31.905  131.686 -38.489  1.00 46.61  ? 175  ILE F CA  1 
ATOM   6963  C C   . ILE F 1 112 ? 30.866  132.349 -39.401  1.00 50.20  ? 175  ILE F C   1 
ATOM   6964  O O   . ILE F 1 112 ? 31.070  132.384 -40.612  1.00 48.69  ? 175  ILE F O   1 
ATOM   6965  C CB  . ILE F 1 112 ? 31.589  130.219 -38.087  1.00 48.68  ? 175  ILE F CB  1 
ATOM   6966  C CG1 . ILE F 1 112 ? 32.873  129.540 -37.594  1.00 49.04  ? 175  ILE F CG1 1 
ATOM   6967  C CG2 . ILE F 1 112 ? 30.932  129.398 -39.217  1.00 47.60  ? 175  ILE F CG2 1 
ATOM   6968  C CD1 . ILE F 1 112 ? 32.672  128.424 -36.572  1.00 57.40  ? 175  ILE F CD1 1 
ATOM   6969  N N   . LYS F 1 113 ? 29.796  132.924 -38.814  1.00 48.08  ? 176  LYS F N   1 
ATOM   6970  C CA  . LYS F 1 113 ? 28.739  133.610 -39.542  1.00 47.81  ? 176  LYS F CA  1 
ATOM   6971  C C   . LYS F 1 113 ? 29.322  134.808 -40.270  1.00 52.25  ? 176  LYS F C   1 
ATOM   6972  O O   . LYS F 1 113 ? 28.980  135.009 -41.433  1.00 53.17  ? 176  LYS F O   1 
ATOM   6973  C CB  . LYS F 1 113 ? 27.605  134.050 -38.599  1.00 50.47  ? 176  LYS F CB  1 
ATOM   6974  C CG  . LYS F 1 113 ? 26.283  134.323 -39.305  1.00 57.90  ? 176  LYS F CG  1 
ATOM   6975  C CD  . LYS F 1 113 ? 25.247  134.987 -38.419  1.00 63.36  ? 176  LYS F CD  1 
ATOM   6976  C CE  . LYS F 1 113 ? 24.054  135.402 -39.264  1.00 77.16  ? 176  LYS F CE  1 
ATOM   6977  N NZ  . LYS F 1 113 ? 23.574  136.787 -38.962  1.00 95.73  ? 176  LYS F NZ  1 
ATOM   6978  N N   . GLN F 1 114 ? 30.223  135.575 -39.610  1.00 47.45  ? 177  GLN F N   1 
ATOM   6979  C CA  . GLN F 1 114 ? 30.856  136.752 -40.191  1.00 47.83  ? 177  GLN F CA  1 
ATOM   6980  C C   . GLN F 1 114 ? 31.826  136.368 -41.297  1.00 51.03  ? 177  GLN F C   1 
ATOM   6981  O O   . GLN F 1 114 ? 31.892  137.089 -42.290  1.00 51.57  ? 177  GLN F O   1 
ATOM   6982  C CB  . GLN F 1 114 ? 31.592  137.579 -39.144  1.00 49.89  ? 177  GLN F CB  1 
ATOM   6983  C CG  . GLN F 1 114 ? 30.684  138.528 -38.358  1.00 83.24  ? 177  GLN F CG  1 
ATOM   6984  C CD  . GLN F 1 114 ? 31.484  139.387 -37.404  1.00 110.08 ? 177  GLN F CD  1 
ATOM   6985  O OE1 . GLN F 1 114 ? 31.793  138.989 -36.272  1.00 103.03 ? 177  GLN F OE1 1 
ATOM   6986  N NE2 . GLN F 1 114 ? 31.868  140.576 -37.856  1.00 107.80 ? 177  GLN F NE2 1 
ATOM   6987  N N   . LEU F 1 115 ? 32.581  135.264 -41.126  1.00 44.42  ? 178  LEU F N   1 
ATOM   6988  C CA  . LEU F 1 115 ? 33.511  134.806 -42.142  1.00 44.24  ? 178  LEU F CA  1 
ATOM   6989  C C   . LEU F 1 115 ? 32.738  134.328 -43.388  1.00 48.33  ? 178  LEU F C   1 
ATOM   6990  O O   . LEU F 1 115 ? 33.141  134.635 -44.508  1.00 48.05  ? 178  LEU F O   1 
ATOM   6991  C CB  . LEU F 1 115 ? 34.426  133.706 -41.602  1.00 44.25  ? 178  LEU F CB  1 
ATOM   6992  C CG  . LEU F 1 115 ? 35.600  133.346 -42.513  1.00 48.68  ? 178  LEU F CG  1 
ATOM   6993  C CD1 . LEU F 1 115 ? 36.580  134.485 -42.639  1.00 49.37  ? 178  LEU F CD1 1 
ATOM   6994  C CD2 . LEU F 1 115 ? 36.294  132.111 -42.049  1.00 49.08  ? 178  LEU F CD2 1 
ATOM   6995  N N   . TYR F 1 116 ? 31.596  133.646 -43.184  1.00 43.92  ? 179  TYR F N   1 
ATOM   6996  C CA  . TYR F 1 116 ? 30.753  133.194 -44.269  1.00 42.14  ? 179  TYR F CA  1 
ATOM   6997  C C   . TYR F 1 116 ? 30.181  134.386 -45.053  1.00 46.87  ? 179  TYR F C   1 
ATOM   6998  O O   . TYR F 1 116 ? 30.189  134.357 -46.283  1.00 45.91  ? 179  TYR F O   1 
ATOM   6999  C CB  . TYR F 1 116 ? 29.641  132.254 -43.785  1.00 42.69  ? 179  TYR F CB  1 
ATOM   7000  C CG  . TYR F 1 116 ? 28.850  131.703 -44.957  1.00 44.63  ? 179  TYR F CG  1 
ATOM   7001  C CD1 . TYR F 1 116 ? 29.422  130.786 -45.839  1.00 46.30  ? 179  TYR F CD1 1 
ATOM   7002  C CD2 . TYR F 1 116 ? 27.585  132.204 -45.270  1.00 44.94  ? 179  TYR F CD2 1 
ATOM   7003  C CE1 . TYR F 1 116 ? 28.745  130.351 -46.980  1.00 46.85  ? 179  TYR F CE1 1 
ATOM   7004  C CE2 . TYR F 1 116 ? 26.894  131.772 -46.404  1.00 45.56  ? 179  TYR F CE2 1 
ATOM   7005  C CZ  . TYR F 1 116 ? 27.474  130.833 -47.252  1.00 52.11  ? 179  TYR F CZ  1 
ATOM   7006  O OH  . TYR F 1 116 ? 26.820  130.366 -48.376  1.00 47.72  ? 179  TYR F OH  1 
ATOM   7007  N N   . GLU F 1 117 ? 29.723  135.439 -44.355  1.00 43.14  ? 180  GLU F N   1 
ATOM   7008  C CA  . GLU F 1 117 ? 29.185  136.654 -44.992  1.00 42.23  ? 180  GLU F CA  1 
ATOM   7009  C C   . GLU F 1 117 ? 30.257  137.412 -45.740  1.00 44.99  ? 180  GLU F C   1 
ATOM   7010  O O   . GLU F 1 117 ? 29.974  137.969 -46.782  1.00 45.93  ? 180  GLU F O   1 
ATOM   7011  C CB  . GLU F 1 117 ? 28.472  137.569 -43.995  1.00 43.52  ? 180  GLU F CB  1 
ATOM   7012  C CG  . GLU F 1 117 ? 27.136  137.018 -43.522  1.00 60.38  ? 180  GLU F CG  1 
ATOM   7013  C CD  . GLU F 1 117 ? 26.573  137.578 -42.224  1.00 95.55  ? 180  GLU F CD  1 
ATOM   7014  O OE1 . GLU F 1 117 ? 27.288  138.325 -41.512  1.00 94.96  ? 180  GLU F OE1 1 
ATOM   7015  O OE2 . GLU F 1 117 ? 25.403  137.250 -41.914  1.00 87.74  ? 180  GLU F OE2 1 
ATOM   7016  N N   . GLN F 1 118 ? 31.485  137.405 -45.232  1.00 42.99  ? 181  GLN F N   1 
ATOM   7017  C CA  . GLN F 1 118 ? 32.666  138.015 -45.850  1.00 44.07  ? 181  GLN F CA  1 
ATOM   7018  C C   . GLN F 1 118 ? 32.995  137.280 -47.161  1.00 48.03  ? 181  GLN F C   1 
ATOM   7019  O O   . GLN F 1 118 ? 33.232  137.925 -48.172  1.00 49.56  ? 181  GLN F O   1 
ATOM   7020  C CB  . GLN F 1 118 ? 33.846  137.891 -44.889  1.00 46.22  ? 181  GLN F CB  1 
ATOM   7021  C CG  . GLN F 1 118 ? 34.587  139.185 -44.574  1.00 79.14  ? 181  GLN F CG  1 
ATOM   7022  C CD  . GLN F 1 118 ? 35.369  139.004 -43.288  1.00 111.02 ? 181  GLN F CD  1 
ATOM   7023  O OE1 . GLN F 1 118 ? 36.434  138.386 -43.265  1.00 109.39 ? 181  GLN F OE1 1 
ATOM   7024  N NE2 . GLN F 1 118 ? 34.793  139.406 -42.158  1.00 104.88 ? 181  GLN F NE2 1 
ATOM   7025  N N   . PHE F 1 119 ? 32.950  135.934 -47.145  1.00 42.57  ? 182  PHE F N   1 
ATOM   7026  C CA  . PHE F 1 119 ? 33.185  135.064 -48.288  1.00 40.83  ? 182  PHE F CA  1 
ATOM   7027  C C   . PHE F 1 119 ? 32.160  135.373 -49.405  1.00 46.76  ? 182  PHE F C   1 
ATOM   7028  O O   . PHE F 1 119 ? 32.560  135.597 -50.545  1.00 45.01  ? 182  PHE F O   1 
ATOM   7029  C CB  . PHE F 1 119 ? 33.107  133.582 -47.862  1.00 41.03  ? 182  PHE F CB  1 
ATOM   7030  C CG  . PHE F 1 119 ? 33.436  132.537 -48.915  1.00 41.74  ? 182  PHE F CG  1 
ATOM   7031  C CD1 . PHE F 1 119 ? 34.306  132.824 -49.966  1.00 43.15  ? 182  PHE F CD1 1 
ATOM   7032  C CD2 . PHE F 1 119 ? 32.933  131.246 -48.817  1.00 43.25  ? 182  PHE F CD2 1 
ATOM   7033  C CE1 . PHE F 1 119 ? 34.644  131.845 -50.898  1.00 44.82  ? 182  PHE F CE1 1 
ATOM   7034  C CE2 . PHE F 1 119 ? 33.294  130.258 -49.742  1.00 45.45  ? 182  PHE F CE2 1 
ATOM   7035  C CZ  . PHE F 1 119 ? 34.151  130.558 -50.768  1.00 43.66  ? 182  PHE F CZ  1 
ATOM   7036  N N   . ILE F 1 120 ? 30.864  135.412 -49.064  1.00 44.34  ? 183  ILE F N   1 
ATOM   7037  C CA  . ILE F 1 120 ? 29.782  135.705 -49.993  1.00 45.66  ? 183  ILE F CA  1 
ATOM   7038  C C   . ILE F 1 120 ? 29.957  137.122 -50.571  1.00 52.00  ? 183  ILE F C   1 
ATOM   7039  O O   . ILE F 1 120 ? 29.820  137.291 -51.781  1.00 51.99  ? 183  ILE F O   1 
ATOM   7040  C CB  . ILE F 1 120 ? 28.382  135.454 -49.345  1.00 48.17  ? 183  ILE F CB  1 
ATOM   7041  C CG1 . ILE F 1 120 ? 28.180  133.967 -48.989  1.00 47.96  ? 183  ILE F CG1 1 
ATOM   7042  C CG2 . ILE F 1 120 ? 27.239  135.952 -50.241  1.00 49.65  ? 183  ILE F CG2 1 
ATOM   7043  C CD1 . ILE F 1 120 ? 28.145  132.915 -50.208  1.00 53.50  ? 183  ILE F CD1 1 
ATOM   7044  N N   . LYS F 1 121 ? 30.307  138.109 -49.722  1.00 47.18  ? 184  LYS F N   1 
ATOM   7045  C CA  . LYS F 1 121 ? 30.538  139.482 -50.165  1.00 46.70  ? 184  LYS F CA  1 
ATOM   7046  C C   . LYS F 1 121 ? 31.738  139.557 -51.104  1.00 49.34  ? 184  LYS F C   1 
ATOM   7047  O O   . LYS F 1 121 ? 31.646  140.248 -52.110  1.00 49.89  ? 184  LYS F O   1 
ATOM   7048  C CB  . LYS F 1 121 ? 30.714  140.443 -48.978  1.00 49.85  ? 184  LYS F CB  1 
ATOM   7049  C CG  . LYS F 1 121 ? 29.877  141.709 -49.117  1.00 82.45  ? 184  LYS F CG  1 
ATOM   7050  C CD  . LYS F 1 121 ? 29.884  142.579 -47.859  1.00 100.51 ? 184  LYS F CD  1 
ATOM   7051  C CE  . LYS F 1 121 ? 28.651  142.323 -47.009  1.00 114.04 ? 184  LYS F CE  1 
ATOM   7052  N NZ  . LYS F 1 121 ? 28.601  143.196 -45.804  1.00 122.31 ? 184  LYS F NZ  1 
ATOM   7053  N N   . SER F 1 122 ? 32.853  138.846 -50.795  1.00 42.90  ? 185  SER F N   1 
ATOM   7054  C CA  . SER F 1 122 ? 34.047  138.830 -51.657  1.00 42.53  ? 185  SER F CA  1 
ATOM   7055  C C   . SER F 1 122 ? 33.737  138.252 -53.053  1.00 44.98  ? 185  SER F C   1 
ATOM   7056  O O   . SER F 1 122 ? 34.191  138.799 -54.052  1.00 44.97  ? 185  SER F O   1 
ATOM   7057  C CB  . SER F 1 122 ? 35.175  138.056 -50.999  1.00 45.44  ? 185  SER F CB  1 
ATOM   7058  O OG  . SER F 1 122 ? 35.624  138.745 -49.847  1.00 55.12  ? 185  SER F OG  1 
ATOM   7059  N N   . MET F 1 123 ? 32.914  137.198 -53.111  1.00 40.81  ? 186  MET F N   1 
ATOM   7060  C CA  . MET F 1 123 ? 32.469  136.597 -54.362  1.00 40.78  ? 186  MET F CA  1 
ATOM   7061  C C   . MET F 1 123 ? 31.635  137.583 -55.185  1.00 49.99  ? 186  MET F C   1 
ATOM   7062  O O   . MET F 1 123 ? 31.802  137.613 -56.408  1.00 51.64  ? 186  MET F O   1 
ATOM   7063  C CB  . MET F 1 123 ? 31.690  135.288 -54.126  1.00 41.51  ? 186  MET F CB  1 
ATOM   7064  C CG  . MET F 1 123 ? 32.591  134.142 -53.776  1.00 43.67  ? 186  MET F CG  1 
ATOM   7065  S SD  . MET F 1 123 ? 31.771  132.514 -53.699  1.00 47.26  ? 186  MET F SD  1 
ATOM   7066  C CE  . MET F 1 123 ? 31.028  132.582 -52.185  1.00 43.64  ? 186  MET F CE  1 
ATOM   7067  N N   . GLU F 1 124 ? 30.790  138.415 -54.520  1.00 47.03  ? 187  GLU F N   1 
ATOM   7068  C CA  . GLU F 1 124 ? 29.936  139.419 -55.172  1.00 47.20  ? 187  GLU F CA  1 
ATOM   7069  C C   . GLU F 1 124 ? 30.773  140.555 -55.733  1.00 51.71  ? 187  GLU F C   1 
ATOM   7070  O O   . GLU F 1 124 ? 30.482  141.009 -56.830  1.00 52.28  ? 187  GLU F O   1 
ATOM   7071  C CB  . GLU F 1 124 ? 28.859  139.984 -54.232  1.00 48.83  ? 187  GLU F CB  1 
ATOM   7072  C CG  . GLU F 1 124 ? 27.753  139.010 -53.844  1.00 64.14  ? 187  GLU F CG  1 
ATOM   7073  C CD  . GLU F 1 124 ? 26.837  139.415 -52.688  1.00 98.52  ? 187  GLU F CD  1 
ATOM   7074  O OE1 . GLU F 1 124 ? 27.104  140.440 -52.014  1.00 96.03  ? 187  GLU F OE1 1 
ATOM   7075  O OE2 . GLU F 1 124 ? 25.853  138.679 -52.440  1.00 92.84  ? 187  GLU F OE2 1 
ATOM   7076  N N   . GLU F 1 125 ? 31.799  141.008 -54.997  1.00 49.02  ? 188  GLU F N   1 
ATOM   7077  C CA  . GLU F 1 125 ? 32.728  142.059 -55.417  1.00 49.46  ? 188  GLU F CA  1 
ATOM   7078  C C   . GLU F 1 125 ? 33.510  141.584 -56.643  1.00 52.12  ? 188  GLU F C   1 
ATOM   7079  O O   . GLU F 1 125 ? 33.687  142.352 -57.583  1.00 51.64  ? 188  GLU F O   1 
ATOM   7080  C CB  . GLU F 1 125 ? 33.715  142.421 -54.286  1.00 51.37  ? 188  GLU F CB  1 
ATOM   7081  C CG  . GLU F 1 125 ? 33.076  143.149 -53.105  1.00 72.09  ? 188  GLU F CG  1 
ATOM   7082  C CD  . GLU F 1 125 ? 33.962  143.435 -51.899  1.00 107.12 ? 188  GLU F CD  1 
ATOM   7083  O OE1 . GLU F 1 125 ? 34.948  142.692 -51.676  1.00 106.12 ? 188  GLU F OE1 1 
ATOM   7084  O OE2 . GLU F 1 125 ? 33.638  144.384 -51.146  1.00 102.53 ? 188  GLU F OE2 1 
ATOM   7085  N N   . LEU F 1 126 ? 33.957  140.310 -56.632  1.00 47.77  ? 189  LEU F N   1 
ATOM   7086  C CA  . LEU F 1 126 ? 34.698  139.693 -57.726  1.00 46.57  ? 189  LEU F CA  1 
ATOM   7087  C C   . LEU F 1 126 ? 33.830  139.614 -58.975  1.00 50.66  ? 189  LEU F C   1 
ATOM   7088  O O   . LEU F 1 126 ? 34.305  139.969 -60.052  1.00 52.45  ? 189  LEU F O   1 
ATOM   7089  C CB  . LEU F 1 126 ? 35.208  138.302 -57.289  1.00 45.97  ? 189  LEU F CB  1 
ATOM   7090  C CG  . LEU F 1 126 ? 36.303  137.671 -58.144  1.00 49.69  ? 189  LEU F CG  1 
ATOM   7091  C CD1 . LEU F 1 126 ? 37.557  138.554 -58.239  1.00 49.42  ? 189  LEU F CD1 1 
ATOM   7092  C CD2 . LEU F 1 126 ? 36.676  136.336 -57.610  1.00 50.56  ? 189  LEU F CD2 1 
ATOM   7093  N N   . GLU F 1 127 ? 32.540  139.243 -58.816  1.00 45.69  ? 190  GLU F N   1 
ATOM   7094  C CA  . GLU F 1 127 ? 31.575  139.182 -59.908  1.00 45.83  ? 190  GLU F CA  1 
ATOM   7095  C C   . GLU F 1 127 ? 31.440  140.532 -60.597  1.00 50.32  ? 190  GLU F C   1 
ATOM   7096  O O   . GLU F 1 127 ? 31.430  140.557 -61.813  1.00 50.90  ? 190  GLU F O   1 
ATOM   7097  C CB  . GLU F 1 127 ? 30.196  138.663 -59.428  1.00 47.11  ? 190  GLU F CB  1 
ATOM   7098  C CG  . GLU F 1 127 ? 29.285  138.190 -60.554  1.00 65.90  ? 190  GLU F CG  1 
ATOM   7099  C CD  . GLU F 1 127 ? 29.947  137.436 -61.708  1.00 107.03 ? 190  GLU F CD  1 
ATOM   7100  O OE1 . GLU F 1 127 ? 30.656  136.439 -61.432  1.00 120.02 ? 190  GLU F OE1 1 
ATOM   7101  O OE2 . GLU F 1 127 ? 29.822  137.882 -62.875  1.00 94.88  ? 190  GLU F OE2 1 
ATOM   7102  N N   . LYS F 1 128 ? 31.378  141.640 -59.837  1.00 47.21  ? 191  LYS F N   1 
ATOM   7103  C CA  . LYS F 1 128 ? 31.248  142.994 -60.377  1.00 47.65  ? 191  LYS F CA  1 
ATOM   7104  C C   . LYS F 1 128 ? 32.466  143.388 -61.189  1.00 50.02  ? 191  LYS F C   1 
ATOM   7105  O O   . LYS F 1 128 ? 32.307  143.934 -62.272  1.00 49.76  ? 191  LYS F O   1 
ATOM   7106  C CB  . LYS F 1 128 ? 30.965  144.031 -59.272  1.00 52.20  ? 191  LYS F CB  1 
ATOM   7107  C CG  . LYS F 1 128 ? 29.571  143.926 -58.659  1.00 76.21  ? 191  LYS F CG  1 
ATOM   7108  C CD  . LYS F 1 128 ? 29.403  144.917 -57.500  1.00 90.62  ? 191  LYS F CD  1 
ATOM   7109  C CE  . LYS F 1 128 ? 28.265  144.562 -56.573  1.00 103.61 ? 191  LYS F CE  1 
ATOM   7110  N NZ  . LYS F 1 128 ? 28.737  144.417 -55.170  1.00 113.04 ? 191  LYS F NZ  1 
ATOM   7111  N N   . ASN F 1 129 ? 33.672  143.074 -60.695  1.00 46.58  ? 192  ASN F N   1 
ATOM   7112  C CA  . ASN F 1 129 ? 34.924  143.336 -61.394  1.00 46.50  ? 192  ASN F CA  1 
ATOM   7113  C C   . ASN F 1 129 ? 34.983  142.537 -62.694  1.00 46.76  ? 192  ASN F C   1 
ATOM   7114  O O   . ASN F 1 129 ? 35.372  143.067 -63.722  1.00 47.79  ? 192  ASN F O   1 
ATOM   7115  C CB  . ASN F 1 129 ? 36.123  142.957 -60.498  1.00 51.76  ? 192  ASN F CB  1 
ATOM   7116  C CG  . ASN F 1 129 ? 36.370  143.917 -59.353  1.00 98.51  ? 192  ASN F CG  1 
ATOM   7117  O OD1 . ASN F 1 129 ? 35.955  145.091 -59.378  1.00 98.45  ? 192  ASN F OD1 1 
ATOM   7118  N ND2 . ASN F 1 129 ? 37.084  143.442 -58.331  1.00 93.98  ? 192  ASN F ND2 1 
ATOM   7119  N N   . HIS F 1 130 ? 34.600  141.273 -62.629  1.00 39.89  ? 193  HIS F N   1 
ATOM   7120  C CA  . HIS F 1 130 ? 34.601  140.353 -63.747  1.00 38.32  ? 193  HIS F CA  1 
ATOM   7121  C C   . HIS F 1 130 ? 33.596  140.756 -64.796  1.00 45.08  ? 193  HIS F C   1 
ATOM   7122  O O   . HIS F 1 130 ? 33.901  140.630 -65.973  1.00 44.95  ? 193  HIS F O   1 
ATOM   7123  C CB  . HIS F 1 130 ? 34.335  138.917 -63.256  1.00 36.59  ? 193  HIS F CB  1 
ATOM   7124  C CG  . HIS F 1 130 ? 35.520  138.305 -62.584  1.00 38.68  ? 193  HIS F CG  1 
ATOM   7125  N ND1 . HIS F 1 130 ? 35.434  137.070 -61.946  1.00 39.03  ? 193  HIS F ND1 1 
ATOM   7126  C CD2 . HIS F 1 130 ? 36.795  138.760 -62.490  1.00 39.07  ? 193  HIS F CD2 1 
ATOM   7127  C CE1 . HIS F 1 130 ? 36.657  136.812 -61.508  1.00 37.86  ? 193  HIS F CE1 1 
ATOM   7128  N NE2 . HIS F 1 130 ? 37.507  137.803 -61.811  1.00 38.34  ? 193  HIS F NE2 1 
ATOM   7129  N N   . ASP F 1 131 ? 32.413  141.256 -64.377  1.00 43.40  ? 194  ASP F N   1 
ATOM   7130  C CA  . ASP F 1 131 ? 31.375  141.714 -65.276  1.00 45.24  ? 194  ASP F CA  1 
ATOM   7131  C C   . ASP F 1 131 ? 31.912  142.828 -66.171  1.00 51.59  ? 194  ASP F C   1 
ATOM   7132  O O   . ASP F 1 131 ? 31.725  142.768 -67.390  1.00 52.38  ? 194  ASP F O   1 
ATOM   7133  C CB  . ASP F 1 131 ? 30.171  142.218 -64.481  1.00 48.43  ? 194  ASP F CB  1 
ATOM   7134  C CG  . ASP F 1 131 ? 28.856  141.982 -65.190  1.00 71.57  ? 194  ASP F CG  1 
ATOM   7135  O OD1 . ASP F 1 131 ? 28.692  142.496 -66.321  1.00 75.35  ? 194  ASP F OD1 1 
ATOM   7136  O OD2 . ASP F 1 131 ? 27.967  141.321 -64.594  1.00 80.88  ? 194  ASP F OD2 1 
ATOM   7137  N N   . ASN F 1 132 ? 32.627  143.807 -65.585  1.00 48.37  ? 195  ASN F N   1 
ATOM   7138  C CA  . ASN F 1 132 ? 33.186  144.905 -66.366  1.00 48.64  ? 195  ASN F CA  1 
ATOM   7139  C C   . ASN F 1 132 ? 34.295  144.442 -67.320  1.00 49.62  ? 195  ASN F C   1 
ATOM   7140  O O   . ASN F 1 132 ? 34.386  144.933 -68.448  1.00 49.36  ? 195  ASN F O   1 
ATOM   7141  C CB  . ASN F 1 132 ? 33.698  146.020 -65.427  1.00 52.78  ? 195  ASN F CB  1 
ATOM   7142  C CG  . ASN F 1 132 ? 32.619  146.623 -64.564  1.00 90.78  ? 195  ASN F CG  1 
ATOM   7143  O OD1 . ASN F 1 132 ? 31.435  146.691 -64.952  1.00 85.79  ? 195  ASN F OD1 1 
ATOM   7144  N ND2 . ASN F 1 132 ? 33.005  147.069 -63.364  1.00 85.93  ? 195  ASN F ND2 1 
ATOM   7145  N N   . LEU F 1 133 ? 35.139  143.515 -66.855  1.00 44.64  ? 196  LEU F N   1 
ATOM   7146  C CA  . LEU F 1 133 ? 36.233  143.028 -67.662  1.00 45.03  ? 196  LEU F CA  1 
ATOM   7147  C C   . LEU F 1 133 ? 35.731  142.210 -68.839  1.00 45.73  ? 196  LEU F C   1 
ATOM   7148  O O   . LEU F 1 133 ? 36.244  142.338 -69.934  1.00 44.91  ? 196  LEU F O   1 
ATOM   7149  C CB  . LEU F 1 133 ? 37.228  142.243 -66.806  1.00 46.23  ? 196  LEU F CB  1 
ATOM   7150  C CG  . LEU F 1 133 ? 38.164  143.108 -65.936  1.00 52.81  ? 196  LEU F CG  1 
ATOM   7151  C CD1 . LEU F 1 133 ? 38.886  142.256 -64.926  1.00 54.46  ? 196  LEU F CD1 1 
ATOM   7152  C CD2 . LEU F 1 133 ? 39.167  143.925 -66.782  1.00 53.48  ? 196  LEU F CD2 1 
ATOM   7153  N N   . LEU F 1 134 ? 34.698  141.418 -68.612  1.00 41.75  ? 197  LEU F N   1 
ATOM   7154  C CA  . LEU F 1 134 ? 34.074  140.584 -69.614  1.00 41.51  ? 197  LEU F CA  1 
ATOM   7155  C C   . LEU F 1 134 ? 33.368  141.441 -70.641  1.00 46.70  ? 197  LEU F C   1 
ATOM   7156  O O   . LEU F 1 134 ? 33.538  141.166 -71.816  1.00 48.84  ? 197  LEU F O   1 
ATOM   7157  C CB  . LEU F 1 134 ? 33.114  139.570 -68.983  1.00 41.10  ? 197  LEU F CB  1 
ATOM   7158  C CG  . LEU F 1 134 ? 32.519  138.522 -69.869  1.00 46.18  ? 197  LEU F CG  1 
ATOM   7159  C CD1 . LEU F 1 134 ? 33.586  137.796 -70.709  1.00 47.53  ? 197  LEU F CD1 1 
ATOM   7160  C CD2 . LEU F 1 134 ? 31.754  137.539 -69.052  1.00 44.48  ? 197  LEU F CD2 1 
ATOM   7161  N N   . THR F 1 135 ? 32.656  142.506 -70.238  1.00 40.39  ? 198  THR F N   1 
ATOM   7162  C CA  . THR F 1 135 ? 31.993  143.424 -71.173  1.00 40.21  ? 198  THR F CA  1 
ATOM   7163  C C   . THR F 1 135 ? 33.025  144.067 -72.127  1.00 44.74  ? 198  THR F C   1 
ATOM   7164  O O   . THR F 1 135 ? 32.799  144.113 -73.343  1.00 43.74  ? 198  THR F O   1 
ATOM   7165  C CB  . THR F 1 135 ? 31.134  144.443 -70.415  1.00 51.05  ? 198  THR F CB  1 
ATOM   7166  O OG1 . THR F 1 135 ? 30.122  143.727 -69.708  1.00 53.51  ? 198  THR F OG1 1 
ATOM   7167  C CG2 . THR F 1 135 ? 30.506  145.512 -71.327  1.00 50.04  ? 198  THR F CG2 1 
ATOM   7168  N N   . GLY F 1 136 ? 34.159  144.489 -71.580  1.00 39.80  ? 199  GLY F N   1 
ATOM   7169  C CA  . GLY F 1 136 ? 35.218  145.059 -72.401  1.00 39.60  ? 199  GLY F CA  1 
ATOM   7170  C C   . GLY F 1 136 ? 35.768  144.049 -73.396  1.00 44.29  ? 199  GLY F C   1 
ATOM   7171  O O   . GLY F 1 136 ? 35.914  144.347 -74.584  1.00 43.38  ? 199  GLY F O   1 
ATOM   7172  N N   . ALA F 1 137 ? 36.022  142.822 -72.924  1.00 40.94  ? 200  ALA F N   1 
ATOM   7173  C CA  . ALA F 1 137 ? 36.550  141.758 -73.779  1.00 40.59  ? 200  ALA F CA  1 
ATOM   7174  C C   . ALA F 1 137 ? 35.531  141.352 -74.863  1.00 40.08  ? 200  ALA F C   1 
ATOM   7175  O O   . ALA F 1 137 ? 35.916  141.110 -75.995  1.00 38.68  ? 200  ALA F O   1 
ATOM   7176  C CB  . ALA F 1 137 ? 36.929  140.554 -72.923  1.00 41.29  ? 200  ALA F CB  1 
ATOM   7177  N N   . GLN F 1 138 ? 34.239  141.297 -74.507  1.00 35.14  ? 201  GLN F N   1 
ATOM   7178  C CA  . GLN F 1 138 ? 33.145  140.959 -75.409  1.00 34.72  ? 201  GLN F CA  1 
ATOM   7179  C C   . GLN F 1 138 ? 33.003  142.015 -76.498  1.00 40.72  ? 201  GLN F C   1 
ATOM   7180  O O   . GLN F 1 138 ? 32.831  141.658 -77.661  1.00 40.65  ? 201  GLN F O   1 
ATOM   7181  C CB  . GLN F 1 138 ? 31.835  140.748 -74.628  1.00 35.87  ? 201  GLN F CB  1 
ATOM   7182  C CG  . GLN F 1 138 ? 30.683  140.130 -75.432  1.00 61.98  ? 201  GLN F CG  1 
ATOM   7183  C CD  . GLN F 1 138 ? 30.845  138.680 -75.903  1.00 80.22  ? 201  GLN F CD  1 
ATOM   7184  O OE1 . GLN F 1 138 ? 31.715  137.911 -75.444  1.00 67.14  ? 201  GLN F OE1 1 
ATOM   7185  N NE2 . GLN F 1 138 ? 29.971  138.273 -76.826  1.00 73.77  ? 201  GLN F NE2 1 
ATOM   7186  N N   . ASN F 1 139 ? 33.159  143.298 -76.145  1.00 39.06  ? 202  ASN F N   1 
ATOM   7187  C CA  . ASN F 1 139 ? 33.113  144.399 -77.100  1.00 40.19  ? 202  ASN F CA  1 
ATOM   7188  C C   . ASN F 1 139 ? 34.271  144.332 -78.089  1.00 45.04  ? 202  ASN F C   1 
ATOM   7189  O O   . ASN F 1 139 ? 34.043  144.552 -79.275  1.00 45.15  ? 202  ASN F O   1 
ATOM   7190  C CB  . ASN F 1 139 ? 33.091  145.737 -76.379  1.00 42.53  ? 202  ASN F CB  1 
ATOM   7191  C CG  . ASN F 1 139 ? 31.762  146.059 -75.740  1.00 60.87  ? 202  ASN F CG  1 
ATOM   7192  O OD1 . ASN F 1 139 ? 30.699  145.527 -76.105  1.00 60.59  ? 202  ASN F OD1 1 
ATOM   7193  N ND2 . ASN F 1 139 ? 31.794  146.978 -74.791  1.00 51.83  ? 202  ASN F ND2 1 
ATOM   7194  N N   . GLU F 1 140 ? 35.479  143.960 -77.624  1.00 41.16  ? 203  GLU F N   1 
ATOM   7195  C CA  . GLU F 1 140 ? 36.639  143.798 -78.504  1.00 41.17  ? 203  GLU F CA  1 
ATOM   7196  C C   . GLU F 1 140 ? 36.415  142.637 -79.482  1.00 44.42  ? 203  GLU F C   1 
ATOM   7197  O O   . GLU F 1 140 ? 36.713  142.757 -80.674  1.00 47.28  ? 203  GLU F O   1 
ATOM   7198  C CB  . GLU F 1 140 ? 37.935  143.557 -77.703  1.00 42.64  ? 203  GLU F CB  1 
ATOM   7199  C CG  . GLU F 1 140 ? 38.615  144.832 -77.224  1.00 62.11  ? 203  GLU F CG  1 
ATOM   7200  C CD  . GLU F 1 140 ? 38.726  145.969 -78.229  1.00 100.90 ? 203  GLU F CD  1 
ATOM   7201  O OE1 . GLU F 1 140 ? 39.352  145.772 -79.296  1.00 107.34 ? 203  GLU F OE1 1 
ATOM   7202  O OE2 . GLU F 1 140 ? 38.156  147.052 -77.962  1.00 99.87  ? 203  GLU F OE2 1 
ATOM   7203  N N   . PHE F 1 141 ? 35.859  141.543 -78.974  1.00 36.92  ? 204  PHE F N   1 
ATOM   7204  C CA  . PHE F 1 141 ? 35.536  140.348 -79.741  1.00 35.57  ? 204  PHE F CA  1 
ATOM   7205  C C   . PHE F 1 141 ? 34.542  140.707 -80.853  1.00 39.13  ? 204  PHE F C   1 
ATOM   7206  O O   . PHE F 1 141 ? 34.748  140.302 -82.004  1.00 38.59  ? 204  PHE F O   1 
ATOM   7207  C CB  . PHE F 1 141 ? 34.973  139.241 -78.804  1.00 35.63  ? 204  PHE F CB  1 
ATOM   7208  C CG  . PHE F 1 141 ? 34.592  137.984 -79.542  1.00 36.19  ? 204  PHE F CG  1 
ATOM   7209  C CD1 . PHE F 1 141 ? 35.534  136.991 -79.789  1.00 37.33  ? 204  PHE F CD1 1 
ATOM   7210  C CD2 . PHE F 1 141 ? 33.298  137.815 -80.045  1.00 38.30  ? 204  PHE F CD2 1 
ATOM   7211  C CE1 . PHE F 1 141 ? 35.191  135.844 -80.512  1.00 38.52  ? 204  PHE F CE1 1 
ATOM   7212  C CE2 . PHE F 1 141 ? 32.959  136.678 -80.774  1.00 37.67  ? 204  PHE F CE2 1 
ATOM   7213  C CZ  . PHE F 1 141 ? 33.908  135.695 -80.997  1.00 35.96  ? 204  PHE F CZ  1 
ATOM   7214  N N   . LYS F 1 142 ? 33.490  141.484 -80.506  1.00 34.10  ? 205  LYS F N   1 
ATOM   7215  C CA  . LYS F 1 142 ? 32.468  141.934 -81.448  1.00 33.86  ? 205  LYS F CA  1 
ATOM   7216  C C   . LYS F 1 142 ? 33.073  142.766 -82.568  1.00 39.80  ? 205  LYS F C   1 
ATOM   7217  O O   . LYS F 1 142 ? 32.719  142.548 -83.735  1.00 39.43  ? 205  LYS F O   1 
ATOM   7218  C CB  . LYS F 1 142 ? 31.343  142.706 -80.748  1.00 33.57  ? 205  LYS F CB  1 
ATOM   7219  C CG  . LYS F 1 142 ? 30.365  141.819 -79.989  1.00 51.87  ? 205  LYS F CG  1 
ATOM   7220  C CD  . LYS F 1 142 ? 29.154  142.638 -79.536  1.00 67.32  ? 205  LYS F CD  1 
ATOM   7221  C CE  . LYS F 1 142 ? 28.767  142.373 -78.104  1.00 92.45  ? 205  LYS F CE  1 
ATOM   7222  N NZ  . LYS F 1 142 ? 27.595  143.196 -77.700  1.00 108.14 ? 205  LYS F NZ  1 
ATOM   7223  N N   . LYS F 1 143 ? 34.013  143.675 -82.223  1.00 37.68  ? 206  LYS F N   1 
ATOM   7224  C CA  . LYS F 1 143 ? 34.705  144.512 -83.199  1.00 39.28  ? 206  LYS F CA  1 
ATOM   7225  C C   . LYS F 1 143 ? 35.537  143.651 -84.142  1.00 40.50  ? 206  LYS F C   1 
ATOM   7226  O O   . LYS F 1 143 ? 35.532  143.902 -85.329  1.00 41.88  ? 206  LYS F O   1 
ATOM   7227  C CB  . LYS F 1 143 ? 35.634  145.529 -82.504  1.00 44.32  ? 206  LYS F CB  1 
ATOM   7228  C CG  . LYS F 1 143 ? 34.931  146.762 -81.933  1.00 67.27  ? 206  LYS F CG  1 
ATOM   7229  C CD  . LYS F 1 143 ? 35.875  147.584 -81.021  1.00 85.01  ? 206  LYS F CD  1 
ATOM   7230  C CE  . LYS F 1 143 ? 37.063  148.228 -81.728  1.00 100.71 ? 206  LYS F CE  1 
ATOM   7231  N NZ  . LYS F 1 143 ? 38.131  148.639 -80.773  1.00 110.08 ? 206  LYS F NZ  1 
ATOM   7232  N N   . GLU F 1 144 ? 36.204  142.623 -83.626  1.00 35.37  ? 207  GLU F N   1 
ATOM   7233  C CA  . GLU F 1 144 ? 37.072  141.744 -84.430  1.00 34.00  ? 207  GLU F CA  1 
ATOM   7234  C C   . GLU F 1 144 ? 36.250  140.919 -85.407  1.00 34.65  ? 207  GLU F C   1 
ATOM   7235  O O   . GLU F 1 144 ? 36.645  140.766 -86.541  1.00 34.25  ? 207  GLU F O   1 
ATOM   7236  C CB  . GLU F 1 144 ? 37.886  140.834 -83.502  1.00 35.53  ? 207  GLU F CB  1 
ATOM   7237  C CG  . GLU F 1 144 ? 39.015  141.569 -82.801  1.00 46.21  ? 207  GLU F CG  1 
ATOM   7238  C CD  . GLU F 1 144 ? 39.485  141.034 -81.458  1.00 67.90  ? 207  GLU F CD  1 
ATOM   7239  O OE1 . GLU F 1 144 ? 39.380  139.810 -81.221  1.00 47.90  ? 207  GLU F OE1 1 
ATOM   7240  O OE2 . GLU F 1 144 ? 39.978  141.850 -80.646  1.00 80.26  ? 207  GLU F OE2 1 
ATOM   7241  N N   . MET F 1 145 ? 35.075  140.444 -84.983  1.00 32.90  ? 208  MET F N   1 
ATOM   7242  C CA  . MET F 1 145 ? 34.169  139.663 -85.823  1.00 32.14  ? 208  MET F CA  1 
ATOM   7243  C C   . MET F 1 145 ? 33.549  140.485 -86.911  1.00 35.51  ? 208  MET F C   1 
ATOM   7244  O O   . MET F 1 145 ? 33.446  140.015 -88.044  1.00 37.54  ? 208  MET F O   1 
ATOM   7245  C CB  . MET F 1 145 ? 33.139  138.893 -84.971  1.00 33.94  ? 208  MET F CB  1 
ATOM   7246  C CG  . MET F 1 145 ? 33.788  137.862 -84.075  1.00 36.88  ? 208  MET F CG  1 
ATOM   7247  S SD  . MET F 1 145 ? 34.714  136.571 -84.965  1.00 39.15  ? 208  MET F SD  1 
ATOM   7248  C CE  . MET F 1 145 ? 36.355  137.182 -84.957  1.00 36.96  ? 208  MET F CE  1 
ATOM   7249  N N   . ALA F 1 146 ? 33.211  141.731 -86.583  1.00 32.46  ? 209  ALA F N   1 
ATOM   7250  C CA  . ALA F 1 146 ? 32.642  142.714 -87.528  1.00 33.05  ? 209  ALA F CA  1 
ATOM   7251  C C   . ALA F 1 146 ? 33.706  143.042 -88.578  1.00 36.68  ? 209  ALA F C   1 
ATOM   7252  O O   . ALA F 1 146 ? 33.397  143.020 -89.763  1.00 35.25  ? 209  ALA F O   1 
ATOM   7253  C CB  . ALA F 1 146 ? 32.188  143.994 -86.777  1.00 33.04  ? 209  ALA F CB  1 
ATOM   7254  N N   . MET F 1 147 ? 34.970  143.278 -88.136  1.00 36.89  ? 210  MET F N   1 
ATOM   7255  C CA  . MET F 1 147 ? 36.105  143.547 -89.023  1.00 39.64  ? 210  MET F CA  1 
ATOM   7256  C C   . MET F 1 147 ? 36.360  142.386 -89.961  1.00 40.75  ? 210  MET F C   1 
ATOM   7257  O O   . MET F 1 147 ? 36.573  142.612 -91.143  1.00 39.87  ? 210  MET F O   1 
ATOM   7258  C CB  . MET F 1 147 ? 37.365  143.881 -88.233  1.00 44.48  ? 210  MET F CB  1 
ATOM   7259  C CG  . MET F 1 147 ? 37.362  145.303 -87.723  1.00 53.55  ? 210  MET F CG  1 
ATOM   7260  S SD  . MET F 1 147 ? 38.882  145.734 -86.830  1.00 63.80  ? 210  MET F SD  1 
ATOM   7261  C CE  . MET F 1 147 ? 40.043  146.014 -88.261  1.00 60.18  ? 210  MET F CE  1 
ATOM   7262  N N   . LEU F 1 148 ? 36.298  141.145 -89.448  1.00 35.67  ? 211  LEU F N   1 
ATOM   7263  C CA  . LEU F 1 148 ? 36.483  139.956 -90.259  1.00 34.66  ? 211  LEU F CA  1 
ATOM   7264  C C   . LEU F 1 148 ? 35.424  139.871 -91.367  1.00 40.39  ? 211  LEU F C   1 
ATOM   7265  O O   . LEU F 1 148 ? 35.765  139.669 -92.537  1.00 40.35  ? 211  LEU F O   1 
ATOM   7266  C CB  . LEU F 1 148 ? 36.489  138.707 -89.344  1.00 33.98  ? 211  LEU F CB  1 
ATOM   7267  C CG  . LEU F 1 148 ? 36.522  137.331 -90.008  1.00 37.59  ? 211  LEU F CG  1 
ATOM   7268  C CD1 . LEU F 1 148 ? 37.721  137.191 -91.057  1.00 38.19  ? 211  LEU F CD1 1 
ATOM   7269  C CD2 . LEU F 1 148 ? 36.541  136.253 -88.956  1.00 34.19  ? 211  LEU F CD2 1 
ATOM   7270  N N   . GLN F 1 149 ? 34.147  140.061 -91.013  1.00 38.59  ? 212  GLN F N   1 
ATOM   7271  C CA  . GLN F 1 149 ? 33.094  139.982 -92.031  1.00 37.49  ? 212  GLN F CA  1 
ATOM   7272  C C   . GLN F 1 149 ? 33.159  141.105 -93.072  1.00 41.82  ? 212  GLN F C   1 
ATOM   7273  O O   . GLN F 1 149 ? 32.924  140.865 -94.264  1.00 41.25  ? 212  GLN F O   1 
ATOM   7274  C CB  . GLN F 1 149 ? 31.722  139.806 -91.380  1.00 38.71  ? 212  GLN F CB  1 
ATOM   7275  C CG  . GLN F 1 149 ? 31.578  138.423 -90.668  1.00 46.24  ? 212  GLN F CG  1 
ATOM   7276  C CD  . GLN F 1 149 ? 31.760  137.129 -91.477  1.00 50.99  ? 212  GLN F CD  1 
ATOM   7277  O OE1 . GLN F 1 149 ? 31.571  137.044 -92.701  1.00 41.37  ? 212  GLN F OE1 1 
ATOM   7278  N NE2 . GLN F 1 149 ? 32.014  136.032 -90.769  1.00 42.68  ? 212  GLN F NE2 1 
ATOM   7279  N N   . LYS F 1 150 ? 33.556  142.312 -92.630  1.00 39.93  ? 213  LYS F N   1 
ATOM   7280  C CA  . LYS F 1 150 ? 33.731  143.476 -93.504  1.00 40.34  ? 213  LYS F CA  1 
ATOM   7281  C C   . LYS F 1 150 ? 34.862  143.173 -94.492  1.00 39.83  ? 213  LYS F C   1 
ATOM   7282  O O   . LYS F 1 150 ? 34.708  143.446 -95.665  1.00 37.08  ? 213  LYS F O   1 
ATOM   7283  C CB  . LYS F 1 150 ? 34.040  144.731 -92.666  1.00 45.04  ? 213  LYS F CB  1 
ATOM   7284  C CG  . LYS F 1 150 ? 34.314  145.994 -93.474  1.00 58.59  ? 213  LYS F CG  1 
ATOM   7285  C CD  . LYS F 1 150 ? 34.530  147.195 -92.563  1.00 71.66  ? 213  LYS F CD  1 
ATOM   7286  C CE  . LYS F 1 150 ? 35.046  148.419 -93.298  1.00 84.37  ? 213  LYS F CE  1 
ATOM   7287  N NZ  . LYS F 1 150 ? 36.517  148.351 -93.547  1.00 91.91  ? 213  LYS F NZ  1 
ATOM   7288  N N   . LYS F 1 151 ? 35.964  142.552 -94.026  1.00 37.11  ? 214  LYS F N   1 
ATOM   7289  C CA  . LYS F 1 151 ? 37.085  142.154 -94.888  1.00 35.56  ? 214  LYS F CA  1 
ATOM   7290  C C   . LYS F 1 151 ? 36.622  141.169 -95.962  1.00 38.31  ? 214  LYS F C   1 
ATOM   7291  O O   . LYS F 1 151 ? 36.932  141.380 -97.134  1.00 38.86  ? 214  LYS F O   1 
ATOM   7292  C CB  . LYS F 1 151 ? 38.244  141.553 -94.075  1.00 37.37  ? 214  LYS F CB  1 
ATOM   7293  C CG  . LYS F 1 151 ? 39.344  140.928 -94.943  1.00 36.18  ? 214  LYS F CG  1 
ATOM   7294  C CD  . LYS F 1 151 ? 40.388  140.234 -94.126  1.00 40.12  ? 214  LYS F CD  1 
ATOM   7295  C CE  . LYS F 1 151 ? 41.512  139.643 -94.943  1.00 33.69  ? 214  LYS F CE  1 
ATOM   7296  N NZ  . LYS F 1 151 ? 42.325  140.691 -95.615  1.00 51.97  ? 214  LYS F NZ  1 
ATOM   7297  N N   . ILE F 1 152 ? 35.869  140.127 -95.579  1.00 33.51  ? 215  ILE F N   1 
ATOM   7298  C CA  . ILE F 1 152 ? 35.371  139.145 -96.538  1.00 33.97  ? 215  ILE F CA  1 
ATOM   7299  C C   . ILE F 1 152 ? 34.506  139.818 -97.611  1.00 44.21  ? 215  ILE F C   1 
ATOM   7300  O O   . ILE F 1 152 ? 34.693  139.576 -98.802  1.00 44.76  ? 215  ILE F O   1 
ATOM   7301  C CB  . ILE F 1 152 ? 34.643  137.965 -95.817  1.00 35.28  ? 215  ILE F CB  1 
ATOM   7302  C CG1 . ILE F 1 152 ? 35.648  137.158 -94.955  1.00 34.35  ? 215  ILE F CG1 1 
ATOM   7303  C CG2 . ILE F 1 152 ? 33.954  137.052 -96.853  1.00 33.88  ? 215  ILE F CG2 1 
ATOM   7304  C CD1 . ILE F 1 152 ? 35.035  136.473 -93.725  1.00 50.30  ? 215  ILE F CD1 1 
ATOM   7305  N N   . MET F 1 153 ? 33.597  140.686 -97.175  1.00 43.12  ? 216  MET F N   1 
ATOM   7306  C CA  . MET F 1 153 ? 32.682  141.376 -98.038  1.00 45.10  ? 216  MET F CA  1 
ATOM   7307  C C   . MET F 1 153 ? 33.413  142.270 -99.068  1.00 47.90  ? 216  MET F C   1 
ATOM   7308  O O   . MET F 1 153 ? 33.161  142.158 -100.268 1.00 44.79  ? 216  MET F O   1 
ATOM   7309  C CB  . MET F 1 153 ? 31.682  142.179 -97.205  1.00 48.91  ? 216  MET F CB  1 
ATOM   7310  C CG  . MET F 1 153 ? 30.704  142.938 -98.058  1.00 56.01  ? 216  MET F CG  1 
ATOM   7311  S SD  . MET F 1 153 ? 29.187  142.000 -98.368  1.00 63.78  ? 216  MET F SD  1 
ATOM   7312  C CE  . MET F 1 153 ? 28.442  142.045 -96.608  1.00 60.35  ? 216  MET F CE  1 
ATOM   7313  N N   . MET F 1 154 ? 34.301  143.141 -98.594  1.00 45.87  ? 217  MET F N   1 
ATOM   7314  C CA  . MET F 1 154 ? 35.061  144.063 -99.430  1.00 47.16  ? 217  MET F CA  1 
ATOM   7315  C C   . MET F 1 154 ? 35.989  143.370 -100.424 1.00 45.97  ? 217  MET F C   1 
ATOM   7316  O O   . MET F 1 154 ? 36.122  143.842 -101.554 1.00 45.17  ? 217  MET F O   1 
ATOM   7317  C CB  . MET F 1 154 ? 35.846  145.047 -98.566  1.00 51.63  ? 217  MET F CB  1 
ATOM   7318  C CG  . MET F 1 154 ? 34.941  146.078 -97.933  1.00 59.82  ? 217  MET F CG  1 
ATOM   7319  S SD  . MET F 1 154 ? 35.871  147.340 -97.062  1.00 68.89  ? 217  MET F SD  1 
ATOM   7320  C CE  . MET F 1 154 ? 36.204  148.543 -98.449  1.00 65.60  ? 217  MET F CE  1 
ATOM   7321  N N   . GLU F 1 155 ? 36.618  142.263 -100.012 1.00 39.26  ? 218  GLU F N   1 
ATOM   7322  C CA  . GLU F 1 155 ? 37.543  141.513 -100.851 1.00 38.00  ? 218  GLU F CA  1 
ATOM   7323  C C   . GLU F 1 155 ? 36.847  140.629 -101.874 1.00 41.39  ? 218  GLU F C   1 
ATOM   7324  O O   . GLU F 1 155 ? 37.424  140.366 -102.907 1.00 40.26  ? 218  GLU F O   1 
ATOM   7325  C CB  . GLU F 1 155 ? 38.611  140.794 -100.024 1.00 38.92  ? 218  GLU F CB  1 
ATOM   7326  C CG  . GLU F 1 155 ? 39.519  141.799 -99.303  1.00 42.43  ? 218  GLU F CG  1 
ATOM   7327  C CD  . GLU F 1 155 ? 40.656  141.294 -98.427  1.00 60.41  ? 218  GLU F CD  1 
ATOM   7328  O OE1 . GLU F 1 155 ? 41.082  140.131 -98.602  1.00 46.09  ? 218  GLU F OE1 1 
ATOM   7329  O OE2 . GLU F 1 155 ? 41.153  142.083 -97.588  1.00 56.77  ? 218  GLU F OE2 1 
ATOM   7330  N N   . THR F 1 156 ? 35.576  140.264 -101.657 1.00 39.55  ? 219  THR F N   1 
ATOM   7331  C CA  . THR F 1 156 ? 34.852  139.424 -102.619 1.00 40.75  ? 219  THR F CA  1 
ATOM   7332  C C   . THR F 1 156 ? 33.931  140.219 -103.546 1.00 49.06  ? 219  THR F C   1 
ATOM   7333  O O   . THR F 1 156 ? 33.654  139.769 -104.663 1.00 49.32  ? 219  THR F O   1 
ATOM   7334  C CB  . THR F 1 156 ? 33.983  138.354 -101.906 1.00 40.30  ? 219  THR F CB  1 
ATOM   7335  O OG1 . THR F 1 156 ? 33.116  138.979 -100.956 1.00 41.54  ? 219  THR F OG1 1 
ATOM   7336  C CG2 . THR F 1 156 ? 34.794  137.258 -101.257 1.00 35.44  ? 219  THR F CG2 1 
ATOM   7337  N N   . GLN F 1 157 ? 33.356  141.315 -103.044 1.00 47.50  ? 220  GLN F N   1 
ATOM   7338  C CA  . GLN F 1 157 ? 32.324  142.064 -103.761 1.00 48.25  ? 220  GLN F CA  1 
ATOM   7339  C C   . GLN F 1 157 ? 32.704  142.666 -105.097 1.00 56.77  ? 220  GLN F C   1 
ATOM   7340  O O   . GLN F 1 157 ? 33.875  143.005 -105.316 1.00 56.74  ? 220  GLN F O   1 
ATOM   7341  C CB  . GLN F 1 157 ? 31.594  143.075 -102.856 1.00 48.36  ? 220  GLN F CB  1 
ATOM   7342  C CG  . GLN F 1 157 ? 32.245  144.456 -102.775 1.00 45.96  ? 220  GLN F CG  1 
ATOM   7343  C CD  . GLN F 1 157 ? 31.638  145.291 -101.667 1.00 61.60  ? 220  GLN F CD  1 
ATOM   7344  O OE1 . GLN F 1 157 ? 30.564  144.984 -101.111 1.00 50.80  ? 220  GLN F OE1 1 
ATOM   7345  N NE2 . GLN F 1 157 ? 32.343  146.358 -101.291 1.00 51.64  ? 220  GLN F NE2 1 
ATOM   7346  N N   . GLN F 1 158 ? 31.694  142.773 -105.999 1.00 56.14  ? 221  GLN F N   1 
ATOM   7347  C CA  . GLN F 1 158 ? 31.866  143.392 -107.310 1.00 57.84  ? 221  GLN F CA  1 
ATOM   7348  C C   . GLN F 1 158 ? 31.983  144.904 -107.111 1.00 63.05  ? 221  GLN F C   1 
ATOM   7349  O O   . GLN F 1 158 ? 31.263  145.500 -106.283 1.00 61.26  ? 221  GLN F O   1 
ATOM   7350  C CB  . GLN F 1 158 ? 30.726  143.022 -108.287 1.00 59.97  ? 221  GLN F CB  1 
ATOM   7351  C CG  . GLN F 1 158 ? 30.847  143.686 -109.678 1.00 89.27  ? 221  GLN F CG  1 
ATOM   7352  C CD  . GLN F 1 158 ? 30.216  142.892 -110.802 1.00 118.40 ? 221  GLN F CD  1 
ATOM   7353  O OE1 . GLN F 1 158 ? 30.912  142.299 -111.639 1.00 115.81 ? 221  GLN F OE1 1 
ATOM   7354  N NE2 . GLN F 1 158 ? 28.888  142.893 -110.873 1.00 110.52 ? 221  GLN F NE2 1 
ATOM   7355  N N   . GLN F 1 159 ? 32.941  145.503 -107.831 1.00 61.51  ? 222  GLN F N   1 
ATOM   7356  C CA  . GLN F 1 159 ? 33.196  146.942 -107.784 1.00 62.28  ? 222  GLN F CA  1 
ATOM   7357  C C   . GLN F 1 159 ? 32.163  147.694 -108.636 1.00 67.06  ? 222  GLN F C   1 
ATOM   7358  O O   . GLN F 1 159 ? 31.572  147.110 -109.558 1.00 64.46  ? 222  GLN F O   1 
ATOM   7359  C CB  . GLN F 1 159 ? 34.636  147.250 -108.262 1.00 63.86  ? 222  GLN F CB  1 
ATOM   7360  C CG  . GLN F 1 159 ? 35.754  146.497 -107.507 1.00 87.24  ? 222  GLN F CG  1 
ATOM   7361  C CD  . GLN F 1 159 ? 35.850  146.815 -106.024 1.00 110.04 ? 222  GLN F CD  1 
ATOM   7362  O OE1 . GLN F 1 159 ? 35.868  147.979 -105.603 1.00 105.24 ? 222  GLN F OE1 1 
ATOM   7363  N NE2 . GLN F 1 159 ? 35.948  145.782 -105.202 1.00 103.98 ? 222  GLN F NE2 1 
ATOM   7364  N N   . GLU F 1 160 ? 31.954  148.986 -108.326 1.00 67.75  ? 223  GLU F N   1 
ATOM   7365  C CA  . GLU F 1 160 ? 31.059  149.868 -109.091 1.00 69.53  ? 223  GLU F CA  1 
ATOM   7366  C C   . GLU F 1 160 ? 31.687  150.211 -110.444 1.00 75.70  ? 223  GLU F C   1 
ATOM   7367  O O   . GLU F 1 160 ? 32.906  150.424 -110.509 1.00 75.50  ? 223  GLU F O   1 
ATOM   7368  C CB  . GLU F 1 160 ? 30.727  151.139 -108.298 1.00 71.34  ? 223  GLU F CB  1 
ATOM   7369  C CG  . GLU F 1 160 ? 29.754  150.884 -107.156 1.00 86.95  ? 223  GLU F CG  1 
ATOM   7370  C CD  . GLU F 1 160 ? 29.770  151.925 -106.053 1.00 119.60 ? 223  GLU F CD  1 
ATOM   7371  O OE1 . GLU F 1 160 ? 29.046  152.939 -106.185 1.00 122.68 ? 223  GLU F OE1 1 
ATOM   7372  O OE2 . GLU F 1 160 ? 30.493  151.720 -105.050 1.00 114.41 ? 223  GLU F OE2 1 
ATOM   7373  N N   . ILE F 1 161 ? 30.868  150.188 -111.532 1.00 73.27  ? 224  ILE F N   1 
ATOM   7374  C CA  . ILE F 1 161 ? 31.301  150.489 -112.907 1.00 101.22 ? 224  ILE F CA  1 
ATOM   7375  C C   . ILE F 1 161 ? 30.670  151.804 -113.365 1.00 121.87 ? 224  ILE F C   1 
ATOM   7376  O O   . ILE F 1 161 ? 30.813  152.819 -112.687 1.00 87.35  ? 224  ILE F O   1 
ATOM   7377  C CB  . ILE F 1 161 ? 31.039  149.299 -113.889 1.00 104.26 ? 224  ILE F CB  1 
ATOM   7378  C CG1 . ILE F 1 161 ? 31.942  148.084 -113.541 1.00 104.54 ? 224  ILE F CG1 1 
ATOM   7379  C CG2 . ILE F 1 161 ? 31.239  149.722 -115.360 1.00 104.89 ? 224  ILE F CG2 1 
ATOM   7380  C CD1 . ILE F 1 161 ? 31.424  146.710 -114.001 1.00 111.32 ? 224  ILE F CD1 1 
ATOM   7381  N N   . VAL G 1 7   ? 38.015  134.398 -131.571 1.00 100.57 ? 70   VAL G N   1 
ATOM   7382  C CA  . VAL G 1 7   ? 37.802  135.582 -130.724 1.00 100.77 ? 70   VAL G CA  1 
ATOM   7383  C C   . VAL G 1 7   ? 37.029  135.198 -129.450 1.00 105.38 ? 70   VAL G C   1 
ATOM   7384  O O   . VAL G 1 7   ? 37.295  135.750 -128.376 1.00 105.34 ? 70   VAL G O   1 
ATOM   7385  C CB  . VAL G 1 7   ? 37.125  136.779 -131.468 1.00 104.67 ? 70   VAL G CB  1 
ATOM   7386  C CG1 . VAL G 1 7   ? 37.383  138.101 -130.743 1.00 104.20 ? 70   VAL G CG1 1 
ATOM   7387  C CG2 . VAL G 1 7   ? 37.576  136.877 -132.929 1.00 104.56 ? 70   VAL G CG2 1 
ATOM   7388  N N   . GLN G 1 8   ? 36.062  134.262 -129.584 1.00 101.50 ? 71   GLN G N   1 
ATOM   7389  C CA  . GLN G 1 8   ? 35.230  133.743 -128.486 1.00 100.82 ? 71   GLN G CA  1 
ATOM   7390  C C   . GLN G 1 8   ? 36.056  132.824 -127.569 1.00 102.17 ? 71   GLN G C   1 
ATOM   7391  O O   . GLN G 1 8   ? 35.807  132.788 -126.361 1.00 100.81 ? 71   GLN G O   1 
ATOM   7392  C CB  . GLN G 1 8   ? 34.000  132.996 -129.042 1.00 102.53 ? 71   GLN G CB  1 
ATOM   7393  C CG  . GLN G 1 8   ? 33.080  133.873 -129.898 1.00 126.02 ? 71   GLN G CG  1 
ATOM   7394  C CD  . GLN G 1 8   ? 32.141  133.071 -130.766 1.00 147.98 ? 71   GLN G CD  1 
ATOM   7395  O OE1 . GLN G 1 8   ? 32.477  132.683 -131.892 1.00 142.02 ? 71   GLN G OE1 1 
ATOM   7396  N NE2 . GLN G 1 8   ? 30.927  132.845 -130.276 1.00 141.78 ? 71   GLN G NE2 1 
ATOM   7397  N N   . ASN G 1 9   ? 37.043  132.092 -128.158 1.00 97.98  ? 72   ASN G N   1 
ATOM   7398  C CA  . ASN G 1 9   ? 37.979  131.181 -127.478 1.00 97.60  ? 72   ASN G CA  1 
ATOM   7399  C C   . ASN G 1 9   ? 38.818  131.967 -126.473 1.00 102.00 ? 72   ASN G C   1 
ATOM   7400  O O   . ASN G 1 9   ? 39.141  131.473 -125.393 1.00 101.46 ? 72   ASN G O   1 
ATOM   7401  C CB  . ASN G 1 9   ? 38.911  130.484 -128.499 1.00 94.68  ? 72   ASN G CB  1 
ATOM   7402  C CG  . ASN G 1 9   ? 38.223  129.679 -129.586 1.00 98.85  ? 72   ASN G CG  1 
ATOM   7403  O OD1 . ASN G 1 9   ? 37.001  129.465 -129.576 1.00 95.63  ? 72   ASN G OD1 1 
ATOM   7404  N ND2 . ASN G 1 9   ? 39.007  129.204 -130.555 1.00 77.09  ? 72   ASN G ND2 1 
ATOM   7405  N N   . MET G 1 10  ? 39.127  133.214 -126.833 1.00 98.99  ? 73   MET G N   1 
ATOM   7406  C CA  . MET G 1 10  ? 39.913  134.152 -126.049 1.00 99.19  ? 73   MET G CA  1 
ATOM   7407  C C   . MET G 1 10  ? 39.223  134.585 -124.786 1.00 99.00  ? 73   MET G C   1 
ATOM   7408  O O   . MET G 1 10  ? 39.853  134.592 -123.734 1.00 98.19  ? 73   MET G O   1 
ATOM   7409  C CB  . MET G 1 10  ? 40.275  135.344 -126.908 1.00 102.72 ? 73   MET G CB  1 
ATOM   7410  C CG  . MET G 1 10  ? 41.125  134.949 -128.074 1.00 108.29 ? 73   MET G CG  1 
ATOM   7411  S SD  . MET G 1 10  ? 42.785  134.459 -127.563 1.00 114.42 ? 73   MET G SD  1 
ATOM   7412  C CE  . MET G 1 10  ? 43.101  135.713 -126.534 1.00 111.57 ? 73   MET G CE  1 
ATOM   7413  N N   . LEU G 1 11  ? 37.925  134.909 -124.886 1.00 93.18  ? 74   LEU G N   1 
ATOM   7414  C CA  . LEU G 1 11  ? 37.058  135.296 -123.779 1.00 92.21  ? 74   LEU G CA  1 
ATOM   7415  C C   . LEU G 1 11  ? 36.852  134.097 -122.819 1.00 94.29  ? 74   LEU G C   1 
ATOM   7416  O O   . LEU G 1 11  ? 36.750  134.287 -121.604 1.00 94.15  ? 74   LEU G O   1 
ATOM   7417  C CB  . LEU G 1 11  ? 35.711  135.754 -124.359 1.00 92.22  ? 74   LEU G CB  1 
ATOM   7418  C CG  . LEU G 1 11  ? 34.893  136.708 -123.508 1.00 96.91  ? 74   LEU G CG  1 
ATOM   7419  C CD1 . LEU G 1 11  ? 35.427  138.141 -123.612 1.00 97.32  ? 74   LEU G CD1 1 
ATOM   7420  C CD2 . LEU G 1 11  ? 33.427  136.647 -123.894 1.00 98.32  ? 74   LEU G CD2 1 
ATOM   7421  N N   . GLU G 1 12  ? 36.799  132.871 -123.384 1.00 88.81  ? 75   GLU G N   1 
ATOM   7422  C CA  . GLU G 1 12  ? 36.656  131.588 -122.685 1.00 87.22  ? 75   GLU G CA  1 
ATOM   7423  C C   . GLU G 1 12  ? 37.950  131.255 -121.893 1.00 85.79  ? 75   GLU G C   1 
ATOM   7424  O O   . GLU G 1 12  ? 37.859  130.815 -120.748 1.00 84.71  ? 75   GLU G O   1 
ATOM   7425  C CB  . GLU G 1 12  ? 36.329  130.483 -123.713 1.00 88.77  ? 75   GLU G CB  1 
ATOM   7426  C CG  . GLU G 1 12  ? 35.693  129.234 -123.126 1.00 101.66 ? 75   GLU G CG  1 
ATOM   7427  C CD  . GLU G 1 12  ? 35.752  127.982 -123.983 1.00 130.00 ? 75   GLU G CD  1 
ATOM   7428  O OE1 . GLU G 1 12  ? 36.346  128.026 -125.087 1.00 122.14 ? 75   GLU G OE1 1 
ATOM   7429  O OE2 . GLU G 1 12  ? 35.257  126.932 -123.513 1.00 131.59 ? 75   GLU G OE2 1 
ATOM   7430  N N   . GLY G 1 13  ? 39.120  131.479 -122.516 1.00 79.09  ? 76   GLY G N   1 
ATOM   7431  C CA  . GLY G 1 13  ? 40.443  131.282 -121.922 1.00 78.17  ? 76   GLY G CA  1 
ATOM   7432  C C   . GLY G 1 13  ? 40.716  132.261 -120.792 1.00 79.98  ? 76   GLY G C   1 
ATOM   7433  O O   . GLY G 1 13  ? 41.441  131.961 -119.830 1.00 78.59  ? 76   GLY G O   1 
ATOM   7434  N N   . VAL G 1 14  ? 40.107  133.450 -120.916 1.00 75.22  ? 77   VAL G N   1 
ATOM   7435  C CA  . VAL G 1 14  ? 40.128  134.520 -119.929 1.00 74.03  ? 77   VAL G CA  1 
ATOM   7436  C C   . VAL G 1 14  ? 39.334  134.028 -118.701 1.00 71.74  ? 77   VAL G C   1 
ATOM   7437  O O   . VAL G 1 14  ? 39.819  134.174 -117.577 1.00 73.03  ? 77   VAL G O   1 
ATOM   7438  C CB  . VAL G 1 14  ? 39.580  135.823 -120.574 1.00 79.00  ? 77   VAL G CB  1 
ATOM   7439  C CG1 . VAL G 1 14  ? 38.889  136.737 -119.568 1.00 79.08  ? 77   VAL G CG1 1 
ATOM   7440  C CG2 . VAL G 1 14  ? 40.689  136.563 -121.312 1.00 78.94  ? 77   VAL G CG2 1 
ATOM   7441  N N   . GLY G 1 15  ? 38.191  133.375 -118.954 1.00 61.50  ? 78   GLY G N   1 
ATOM   7442  C CA  . GLY G 1 15  ? 37.299  132.780 -117.962 1.00 59.11  ? 78   GLY G CA  1 
ATOM   7443  C C   . GLY G 1 15  ? 37.932  131.724 -117.067 1.00 58.43  ? 78   GLY G C   1 
ATOM   7444  O O   . GLY G 1 15  ? 37.560  131.604 -115.897 1.00 56.17  ? 78   GLY G O   1 
ATOM   7445  N N   . VAL G 1 16  ? 38.909  130.957 -117.600 1.00 52.82  ? 79   VAL G N   1 
ATOM   7446  C CA  . VAL G 1 16  ? 39.628  129.939 -116.821 1.00 51.15  ? 79   VAL G CA  1 
ATOM   7447  C C   . VAL G 1 16  ? 40.519  130.649 -115.810 1.00 53.72  ? 79   VAL G C   1 
ATOM   7448  O O   . VAL G 1 16  ? 40.542  130.265 -114.641 1.00 53.46  ? 79   VAL G O   1 
ATOM   7449  C CB  . VAL G 1 16  ? 40.457  128.959 -117.686 1.00 53.66  ? 79   VAL G CB  1 
ATOM   7450  C CG1 . VAL G 1 16  ? 41.098  127.867 -116.830 1.00 51.91  ? 79   VAL G CG1 1 
ATOM   7451  C CG2 . VAL G 1 16  ? 39.609  128.354 -118.792 1.00 54.04  ? 79   VAL G CG2 1 
ATOM   7452  N N   . ASP G 1 17  ? 41.255  131.679 -116.269 1.00 50.19  ? 80   ASP G N   1 
ATOM   7453  C CA  . ASP G 1 17  ? 42.166  132.456 -115.438 1.00 50.64  ? 80   ASP G CA  1 
ATOM   7454  C C   . ASP G 1 17  ? 41.420  133.193 -114.335 1.00 52.42  ? 80   ASP G C   1 
ATOM   7455  O O   . ASP G 1 17  ? 41.932  133.315 -113.215 1.00 51.25  ? 80   ASP G O   1 
ATOM   7456  C CB  . ASP G 1 17  ? 43.029  133.376 -116.300 1.00 53.67  ? 80   ASP G CB  1 
ATOM   7457  C CG  . ASP G 1 17  ? 44.272  132.685 -116.854 1.00 69.74  ? 80   ASP G CG  1 
ATOM   7458  O OD1 . ASP G 1 17  ? 44.735  131.680 -116.229 1.00 71.84  ? 80   ASP G OD1 1 
ATOM   7459  O OD2 . ASP G 1 17  ? 44.816  133.171 -117.881 1.00 75.23  ? 80   ASP G OD2 1 
ATOM   7460  N N   . ILE G 1 18  ? 40.156  133.549 -114.630 1.00 47.40  ? 81   ILE G N   1 
ATOM   7461  C CA  . ILE G 1 18  ? 39.203  134.158 -113.720 1.00 45.97  ? 81   ILE G CA  1 
ATOM   7462  C C   . ILE G 1 18  ? 38.812  133.154 -112.633 1.00 49.95  ? 81   ILE G C   1 
ATOM   7463  O O   . ILE G 1 18  ? 38.856  133.503 -111.462 1.00 51.28  ? 81   ILE G O   1 
ATOM   7464  C CB  . ILE G 1 18  ? 37.981  134.769 -114.498 1.00 48.03  ? 81   ILE G CB  1 
ATOM   7465  C CG1 . ILE G 1 18  ? 38.414  136.097 -115.180 1.00 49.54  ? 81   ILE G CG1 1 
ATOM   7466  C CG2 . ILE G 1 18  ? 36.759  134.996 -113.592 1.00 44.70  ? 81   ILE G CG2 1 
ATOM   7467  C CD1 . ILE G 1 18  ? 37.549  136.545 -116.309 1.00 62.84  ? 81   ILE G CD1 1 
ATOM   7468  N N   . ASN G 1 19  ? 38.456  131.919 -113.000 1.00 44.74  ? 82   ASN G N   1 
ATOM   7469  C CA  . ASN G 1 19  ? 38.068  130.894 -112.036 1.00 43.49  ? 82   ASN G CA  1 
ATOM   7470  C C   . ASN G 1 19  ? 39.222  130.418 -111.163 1.00 43.40  ? 82   ASN G C   1 
ATOM   7471  O O   . ASN G 1 19  ? 39.023  130.175 -109.970 1.00 42.39  ? 82   ASN G O   1 
ATOM   7472  C CB  . ASN G 1 19  ? 37.320  129.752 -112.699 1.00 49.34  ? 82   ASN G CB  1 
ATOM   7473  C CG  . ASN G 1 19  ? 35.935  129.564 -112.128 1.00 95.50  ? 82   ASN G CG  1 
ATOM   7474  O OD1 . ASN G 1 19  ? 35.095  130.476 -112.158 1.00 93.89  ? 82   ASN G OD1 1 
ATOM   7475  N ND2 . ASN G 1 19  ? 35.672  128.375 -111.583 1.00 91.63  ? 82   ASN G ND2 1 
ATOM   7476  N N   . LYS G 1 20  ? 40.432  130.350 -111.734 1.00 37.37  ? 83   LYS G N   1 
ATOM   7477  C CA  . LYS G 1 20  ? 41.635  130.046 -110.947 1.00 36.58  ? 83   LYS G CA  1 
ATOM   7478  C C   . LYS G 1 20  ? 41.833  131.140 -109.851 1.00 38.60  ? 83   LYS G C   1 
ATOM   7479  O O   . LYS G 1 20  ? 42.023  130.816 -108.670 1.00 37.10  ? 83   LYS G O   1 
ATOM   7480  C CB  . LYS G 1 20  ? 42.868  129.977 -111.857 1.00 37.23  ? 83   LYS G CB  1 
ATOM   7481  C CG  . LYS G 1 20  ? 42.895  128.705 -112.692 1.00 57.42  ? 83   LYS G CG  1 
ATOM   7482  C CD  . LYS G 1 20  ? 43.759  128.824 -113.952 1.00 61.27  ? 83   LYS G CD  1 
ATOM   7483  C CE  . LYS G 1 20  ? 45.186  128.422 -113.723 1.00 72.59  ? 83   LYS G CE  1 
ATOM   7484  N NZ  . LYS G 1 20  ? 45.871  128.124 -115.011 1.00 89.51  ? 83   LYS G NZ  1 
ATOM   7485  N N   . ALA G 1 21  ? 41.727  132.432 -110.262 1.00 34.62  ? 84   ALA G N   1 
ATOM   7486  C CA  . ALA G 1 21  ? 41.877  133.592 -109.390 1.00 34.47  ? 84   ALA G CA  1 
ATOM   7487  C C   . ALA G 1 21  ? 40.847  133.559 -108.280 1.00 37.79  ? 84   ALA G C   1 
ATOM   7488  O O   . ALA G 1 21  ? 41.184  133.819 -107.144 1.00 39.60  ? 84   ALA G O   1 
ATOM   7489  C CB  . ALA G 1 21  ? 41.737  134.884 -110.196 1.00 34.63  ? 84   ALA G CB  1 
ATOM   7490  N N   . LEU G 1 22  ? 39.609  133.198 -108.608 1.00 34.38  ? 85   LEU G N   1 
ATOM   7491  C CA  . LEU G 1 22  ? 38.480  133.093 -107.696 1.00 34.58  ? 85   LEU G CA  1 
ATOM   7492  C C   . LEU G 1 22  ? 38.720  132.029 -106.627 1.00 40.41  ? 85   LEU G C   1 
ATOM   7493  O O   . LEU G 1 22  ? 38.491  132.294 -105.451 1.00 38.03  ? 85   LEU G O   1 
ATOM   7494  C CB  . LEU G 1 22  ? 37.197  132.831 -108.488 1.00 35.48  ? 85   LEU G CB  1 
ATOM   7495  C CG  . LEU G 1 22  ? 35.903  132.686 -107.723 1.00 43.32  ? 85   LEU G CG  1 
ATOM   7496  C CD1 . LEU G 1 22  ? 35.571  133.960 -106.869 1.00 43.47  ? 85   LEU G CD1 1 
ATOM   7497  C CD2 . LEU G 1 22  ? 34.772  132.348 -108.690 1.00 48.75  ? 85   LEU G CD2 1 
ATOM   7498  N N   . LEU G 1 23  ? 39.208  130.849 -107.035 1.00 38.43  ? 86   LEU G N   1 
ATOM   7499  C CA  . LEU G 1 23  ? 39.530  129.739 -106.152 1.00 38.42  ? 86   LEU G CA  1 
ATOM   7500  C C   . LEU G 1 23  ? 40.666  130.160 -105.175 1.00 38.90  ? 86   LEU G C   1 
ATOM   7501  O O   . LEU G 1 23  ? 40.615  129.823 -104.004 1.00 40.15  ? 86   LEU G O   1 
ATOM   7502  C CB  . LEU G 1 23  ? 40.062  128.583 -107.022 1.00 39.50  ? 86   LEU G CB  1 
ATOM   7503  C CG  . LEU G 1 23  ? 39.321  127.255 -107.068 1.00 46.79  ? 86   LEU G CG  1 
ATOM   7504  C CD1 . LEU G 1 23  ? 40.163  126.219 -107.789 1.00 47.39  ? 86   LEU G CD1 1 
ATOM   7505  C CD2 . LEU G 1 23  ? 38.986  126.727 -105.681 1.00 48.22  ? 86   LEU G CD2 1 
ATOM   7506  N N   . ALA G 1 24  ? 41.701  130.851 -105.678 1.00 32.12  ? 87   ALA G N   1 
ATOM   7507  C CA  . ALA G 1 24  ? 42.861  131.287 -104.905 1.00 30.57  ? 87   ALA G CA  1 
ATOM   7508  C C   . ALA G 1 24  ? 42.443  132.328 -103.831 1.00 33.19  ? 87   ALA G C   1 
ATOM   7509  O O   . ALA G 1 24  ? 42.871  132.246 -102.696 1.00 33.33  ? 87   ALA G O   1 
ATOM   7510  C CB  . ALA G 1 24  ? 43.916  131.861 -105.849 1.00 30.12  ? 87   ALA G CB  1 
ATOM   7511  N N   . LYS G 1 25  ? 41.581  133.257 -104.213 1.00 30.28  ? 88   LYS G N   1 
ATOM   7512  C CA  . LYS G 1 25  ? 41.047  134.298 -103.352 1.00 30.85  ? 88   LYS G CA  1 
ATOM   7513  C C   . LYS G 1 25  ? 40.225  133.689 -102.232 1.00 36.12  ? 88   LYS G C   1 
ATOM   7514  O O   . LYS G 1 25  ? 40.414  134.078 -101.087 1.00 33.92  ? 88   LYS G O   1 
ATOM   7515  C CB  . LYS G 1 25  ? 40.193  135.286 -104.170 1.00 30.92  ? 88   LYS G CB  1 
ATOM   7516  C CG  . LYS G 1 25  ? 39.692  136.502 -103.383 1.00 41.81  ? 88   LYS G CG  1 
ATOM   7517  C CD  . LYS G 1 25  ? 38.664  137.326 -104.190 1.00 44.06  ? 88   LYS G CD  1 
ATOM   7518  C CE  . LYS G 1 25  ? 39.289  138.531 -104.860 1.00 53.93  ? 88   LYS G CE  1 
ATOM   7519  N NZ  . LYS G 1 25  ? 38.266  139.498 -105.335 1.00 78.46  ? 88   LYS G NZ  1 
ATOM   7520  N N   . ARG G 1 26  ? 39.353  132.696 -102.556 1.00 33.64  ? 89   ARG G N   1 
ATOM   7521  C CA  . ARG G 1 26  ? 38.486  132.021 -101.592 1.00 33.26  ? 89   ARG G CA  1 
ATOM   7522  C C   . ARG G 1 26  ? 39.305  131.259 -100.561 1.00 36.75  ? 89   ARG G C   1 
ATOM   7523  O O   . ARG G 1 26  ? 39.052  131.400 -99.357  1.00 36.13  ? 89   ARG G O   1 
ATOM   7524  C CB  . ARG G 1 26  ? 37.480  131.111 -102.300 1.00 34.18  ? 89   ARG G CB  1 
ATOM   7525  C CG  . ARG G 1 26  ? 36.344  131.910 -102.919 1.00 50.50  ? 89   ARG G CG  1 
ATOM   7526  C CD  . ARG G 1 26  ? 35.259  131.047 -103.522 1.00 67.15  ? 89   ARG G CD  1 
ATOM   7527  N NE  . ARG G 1 26  ? 34.246  131.875 -104.190 1.00 79.00  ? 89   ARG G NE  1 
ATOM   7528  C CZ  . ARG G 1 26  ? 33.157  131.399 -104.788 1.00 101.44 ? 89   ARG G CZ  1 
ATOM   7529  N NH1 . ARG G 1 26  ? 32.902  130.098 -104.785 1.00 95.40  ? 89   ARG G NH1 1 
ATOM   7530  N NH2 . ARG G 1 26  ? 32.300  132.228 -105.373 1.00 92.76  ? 89   ARG G NH2 1 
ATOM   7531  N N   . LYS G 1 27  ? 40.343  130.521 -101.029 1.00 32.12  ? 90   LYS G N   1 
ATOM   7532  C CA  . LYS G 1 27  ? 41.248  129.764 -100.166 1.00 32.16  ? 90   LYS G CA  1 
ATOM   7533  C C   . LYS G 1 27  ? 42.007  130.713 -99.201  1.00 34.13  ? 90   LYS G C   1 
ATOM   7534  O O   . LYS G 1 27  ? 42.154  130.413 -98.020  1.00 33.49  ? 90   LYS G O   1 
ATOM   7535  C CB  . LYS G 1 27  ? 42.224  128.951 -101.030 1.00 37.01  ? 90   LYS G CB  1 
ATOM   7536  C CG  . LYS G 1 27  ? 43.040  127.922 -100.222 1.00 60.36  ? 90   LYS G CG  1 
ATOM   7537  C CD  . LYS G 1 27  ? 44.315  127.470 -100.970 1.00 72.34  ? 90   LYS G CD  1 
ATOM   7538  C CE  . LYS G 1 27  ? 45.341  126.784 -100.093 1.00 80.98  ? 90   LYS G CE  1 
ATOM   7539  N NZ  . LYS G 1 27  ? 45.014  125.355 -99.846  1.00 95.59  ? 90   LYS G NZ  1 
ATOM   7540  N N   . ARG G 1 28  ? 42.439  131.857 -99.703  1.00 30.57  ? 91   ARG G N   1 
ATOM   7541  C CA  . ARG G 1 28  ? 43.139  132.825 -98.877  1.00 30.47  ? 91   ARG G CA  1 
ATOM   7542  C C   . ARG G 1 28  ? 42.192  133.361 -97.768  1.00 35.21  ? 91   ARG G C   1 
ATOM   7543  O O   . ARG G 1 28  ? 42.557  133.395 -96.604  1.00 33.65  ? 91   ARG G O   1 
ATOM   7544  C CB  . ARG G 1 28  ? 43.660  133.979 -99.773  1.00 28.19  ? 91   ARG G CB  1 
ATOM   7545  C CG  . ARG G 1 28  ? 44.343  135.030 -98.949  1.00 32.91  ? 91   ARG G CG  1 
ATOM   7546  C CD  . ARG G 1 28  ? 44.786  136.229 -99.709  1.00 34.15  ? 91   ARG G CD  1 
ATOM   7547  N NE  . ARG G 1 28  ? 43.690  136.901 -100.384 1.00 34.25  ? 91   ARG G NE  1 
ATOM   7548  C CZ  . ARG G 1 28  ? 42.919  137.830 -99.839  1.00 39.65  ? 91   ARG G CZ  1 
ATOM   7549  N NH1 . ARG G 1 28  ? 43.083  138.175 -98.565  1.00 24.55  ? 91   ARG G NH1 1 
ATOM   7550  N NH2 . ARG G 1 28  ? 41.971  138.407 -100.550 1.00 31.05  ? 91   ARG G NH2 1 
ATOM   7551  N N   . LEU G 1 29  ? 40.973  133.761 -98.142  1.00 32.80  ? 92   LEU G N   1 
ATOM   7552  C CA  . LEU G 1 29  ? 39.992  134.255 -97.187  1.00 31.92  ? 92   LEU G CA  1 
ATOM   7553  C C   . LEU G 1 29  ? 39.591  133.219 -96.165  1.00 36.05  ? 92   LEU G C   1 
ATOM   7554  O O   . LEU G 1 29  ? 39.469  133.565 -94.984  1.00 34.55  ? 92   LEU G O   1 
ATOM   7555  C CB  . LEU G 1 29  ? 38.778  134.850 -97.883  1.00 30.36  ? 92   LEU G CB  1 
ATOM   7556  C CG  . LEU G 1 29  ? 39.020  136.183 -98.579  1.00 34.88  ? 92   LEU G CG  1 
ATOM   7557  C CD1 . LEU G 1 29  ? 37.777  136.619 -99.338  1.00 34.92  ? 92   LEU G CD1 1 
ATOM   7558  C CD2 . LEU G 1 29  ? 39.474  137.285 -97.572  1.00 34.47  ? 92   LEU G CD2 1 
ATOM   7559  N N   . GLU G 1 30  ? 39.475  131.951 -96.580  1.00 35.71  ? 93   GLU G N   1 
ATOM   7560  C CA  . GLU G 1 30  ? 39.142  130.842 -95.679  1.00 35.49  ? 93   GLU G CA  1 
ATOM   7561  C C   . GLU G 1 30  ? 40.220  130.607 -94.645  1.00 38.49  ? 93   GLU G C   1 
ATOM   7562  O O   . GLU G 1 30  ? 39.880  130.362 -93.486  1.00 39.25  ? 93   GLU G O   1 
ATOM   7563  C CB  . GLU G 1 30  ? 38.842  129.564 -96.463  1.00 36.71  ? 93   GLU G CB  1 
ATOM   7564  C CG  . GLU G 1 30  ? 37.422  129.547 -97.020  1.00 50.74  ? 93   GLU G CG  1 
ATOM   7565  C CD  . GLU G 1 30  ? 37.144  128.536 -98.120  1.00 83.56  ? 93   GLU G CD  1 
ATOM   7566  O OE1 . GLU G 1 30  ? 38.000  127.660 -98.384  1.00 91.71  ? 93   GLU G OE1 1 
ATOM   7567  O OE2 . GLU G 1 30  ? 36.060  128.638 -98.735  1.00 87.28  ? 93   GLU G OE2 1 
ATOM   7568  N N   . MET G 1 31  ? 41.508  130.712 -95.049  1.00 36.74  ? 94   MET G N   1 
ATOM   7569  C CA  . MET G 1 31  ? 42.649  130.532 -94.154  1.00 40.02  ? 94   MET G CA  1 
ATOM   7570  C C   . MET G 1 31  ? 42.680  131.659 -93.128  1.00 40.31  ? 94   MET G C   1 
ATOM   7571  O O   . MET G 1 31  ? 42.846  131.401 -91.943  1.00 39.41  ? 94   MET G O   1 
ATOM   7572  C CB  . MET G 1 31  ? 43.984  130.500 -94.927  1.00 45.65  ? 94   MET G CB  1 
ATOM   7573  C CG  . MET G 1 31  ? 44.272  129.202 -95.633  1.00 55.75  ? 94   MET G CG  1 
ATOM   7574  S SD  . MET G 1 31  ? 46.028  129.236 -96.167  1.00 67.91  ? 94   MET G SD  1 
ATOM   7575  C CE  . MET G 1 31  ? 46.320  127.441 -96.519  1.00 65.67  ? 94   MET G CE  1 
ATOM   7576  N N   . TYR G 1 32  ? 42.506  132.905 -93.587  1.00 36.60  ? 95   TYR G N   1 
ATOM   7577  C CA  . TYR G 1 32  ? 42.499  134.050 -92.695  1.00 37.79  ? 95   TYR G CA  1 
ATOM   7578  C C   . TYR G 1 32  ? 41.344  133.984 -91.682  1.00 40.54  ? 95   TYR G C   1 
ATOM   7579  O O   . TYR G 1 32  ? 41.558  134.238 -90.494  1.00 39.15  ? 95   TYR G O   1 
ATOM   7580  C CB  . TYR G 1 32  ? 42.494  135.377 -93.480  1.00 39.20  ? 95   TYR G CB  1 
ATOM   7581  C CG  . TYR G 1 32  ? 42.587  136.569 -92.559  1.00 39.89  ? 95   TYR G CG  1 
ATOM   7582  C CD1 . TYR G 1 32  ? 43.793  136.907 -91.947  1.00 40.17  ? 95   TYR G CD1 1 
ATOM   7583  C CD2 . TYR G 1 32  ? 41.447  137.278 -92.192  1.00 42.13  ? 95   TYR G CD2 1 
ATOM   7584  C CE1 . TYR G 1 32  ? 43.864  137.943 -91.013  1.00 42.02  ? 95   TYR G CE1 1 
ATOM   7585  C CE2 . TYR G 1 32  ? 41.508  138.332 -91.282  1.00 43.62  ? 95   TYR G CE2 1 
ATOM   7586  C CZ  . TYR G 1 32  ? 42.715  138.662 -90.689  1.00 55.07  ? 95   TYR G CZ  1 
ATOM   7587  O OH  . TYR G 1 32  ? 42.726  139.702 -89.773  1.00 57.16  ? 95   TYR G OH  1 
ATOM   7588  N N   . THR G 1 33  ? 40.139  133.615 -92.149  1.00 38.38  ? 96   THR G N   1 
ATOM   7589  C CA  . THR G 1 33  ? 38.938  133.479 -91.303  1.00 36.75  ? 96   THR G CA  1 
ATOM   7590  C C   . THR G 1 33  ? 39.181  132.456 -90.198  1.00 38.89  ? 96   THR G C   1 
ATOM   7591  O O   . THR G 1 33  ? 38.928  132.741 -89.023  1.00 38.35  ? 96   THR G O   1 
ATOM   7592  C CB  . THR G 1 33  ? 37.722  133.122 -92.158  1.00 38.33  ? 96   THR G CB  1 
ATOM   7593  O OG1 . THR G 1 33  ? 37.479  134.216 -93.014  1.00 38.36  ? 96   THR G OG1 1 
ATOM   7594  C CG2 . THR G 1 33  ? 36.452  132.897 -91.333  1.00 34.54  ? 96   THR G CG2 1 
ATOM   7595  N N   . LYS G 1 34  ? 39.705  131.292 -90.570  1.00 35.02  ? 97   LYS G N   1 
ATOM   7596  C CA  . LYS G 1 34  ? 39.998  130.218 -89.621  1.00 35.48  ? 97   LYS G CA  1 
ATOM   7597  C C   . LYS G 1 34  ? 40.940  130.735 -88.499  1.00 40.08  ? 97   LYS G C   1 
ATOM   7598  O O   . LYS G 1 34  ? 40.627  130.577 -87.316  1.00 40.99  ? 97   LYS G O   1 
ATOM   7599  C CB  . LYS G 1 34  ? 40.619  129.021 -90.368  1.00 37.02  ? 97   LYS G CB  1 
ATOM   7600  C CG  . LYS G 1 34  ? 40.562  127.709 -89.608  1.00 50.87  ? 97   LYS G CG  1 
ATOM   7601  C CD  . LYS G 1 34  ? 41.428  126.638 -90.280  1.00 66.69  ? 97   LYS G CD  1 
ATOM   7602  C CE  . LYS G 1 34  ? 41.598  125.417 -89.398  1.00 82.39  ? 97   LYS G CE  1 
ATOM   7603  N NZ  . LYS G 1 34  ? 42.297  124.310 -90.103  1.00 87.93  ? 97   LYS G NZ  1 
ATOM   7604  N N   . ALA G 1 35  ? 42.040  131.404 -88.896  1.00 33.36  ? 98   ALA G N   1 
ATOM   7605  C CA  . ALA G 1 35  ? 43.043  131.955 -88.001  1.00 32.52  ? 98   ALA G CA  1 
ATOM   7606  C C   . ALA G 1 35  ? 42.449  133.047 -87.100  1.00 33.46  ? 98   ALA G C   1 
ATOM   7607  O O   . ALA G 1 35  ? 42.753  133.069 -85.922  1.00 33.70  ? 98   ALA G O   1 
ATOM   7608  C CB  . ALA G 1 35  ? 44.201  132.511 -88.828  1.00 33.32  ? 98   ALA G CB  1 
ATOM   7609  N N   . SER G 1 36  ? 41.618  133.934 -87.654  1.00 28.99  ? 99   SER G N   1 
ATOM   7610  C CA  . SER G 1 36  ? 40.992  135.020 -86.923  1.00 30.04  ? 99   SER G CA  1 
ATOM   7611  C C   . SER G 1 36  ? 40.001  134.526 -85.910  1.00 35.74  ? 99   SER G C   1 
ATOM   7612  O O   . SER G 1 36  ? 40.041  135.002 -84.796  1.00 37.00  ? 99   SER G O   1 
ATOM   7613  C CB  . SER G 1 36  ? 40.290  135.981 -87.866  1.00 32.15  ? 99   SER G CB  1 
ATOM   7614  O OG  . SER G 1 36  ? 41.343  136.558 -88.604  1.00 43.69  ? 99   SER G OG  1 
ATOM   7615  N N   . LEU G 1 37  ? 39.134  133.567 -86.267  1.00 32.93  ? 100  LEU G N   1 
ATOM   7616  C CA  . LEU G 1 37  ? 38.184  132.971 -85.333  1.00 31.65  ? 100  LEU G CA  1 
ATOM   7617  C C   . LEU G 1 37  ? 38.911  132.282 -84.207  1.00 35.35  ? 100  LEU G C   1 
ATOM   7618  O O   . LEU G 1 37  ? 38.551  132.472 -83.035  1.00 37.95  ? 100  LEU G O   1 
ATOM   7619  C CB  . LEU G 1 37  ? 37.286  131.968 -86.053  1.00 32.28  ? 100  LEU G CB  1 
ATOM   7620  C CG  . LEU G 1 37  ? 36.200  132.535 -86.947  1.00 35.57  ? 100  LEU G CG  1 
ATOM   7621  C CD1 . LEU G 1 37  ? 35.626  131.435 -87.841  1.00 34.54  ? 100  LEU G CD1 1 
ATOM   7622  C CD2 . LEU G 1 37  ? 35.089  133.152 -86.113  1.00 37.85  ? 100  LEU G CD2 1 
ATOM   7623  N N   . LYS G 1 38  ? 39.993  131.560 -84.543  1.00 27.24  ? 101  LYS G N   1 
ATOM   7624  C CA  . LYS G 1 38  ? 40.793  130.849 -83.543  1.00 27.03  ? 101  LYS G CA  1 
ATOM   7625  C C   . LYS G 1 38  ? 41.402  131.825 -82.528  1.00 31.74  ? 101  LYS G C   1 
ATOM   7626  O O   . LYS G 1 38  ? 41.329  131.564 -81.339  1.00 30.54  ? 101  LYS G O   1 
ATOM   7627  C CB  . LYS G 1 38  ? 41.885  130.012 -84.228  1.00 28.47  ? 101  LYS G CB  1 
ATOM   7628  C CG  . LYS G 1 38  ? 42.513  128.984 -83.313  1.00 29.66  ? 101  LYS G CG  1 
ATOM   7629  C CD  . LYS G 1 38  ? 43.719  128.346 -83.966  1.00 37.58  ? 101  LYS G CD  1 
ATOM   7630  C CE  . LYS G 1 38  ? 44.230  127.152 -83.216  1.00 57.77  ? 101  LYS G CE  1 
ATOM   7631  N NZ  . LYS G 1 38  ? 45.223  126.395 -84.037  1.00 76.24  ? 101  LYS G NZ  1 
ATOM   7632  N N   . THR G 1 39  ? 41.953  132.956 -83.001  1.00 29.05  ? 102  THR G N   1 
ATOM   7633  C CA  . THR G 1 39  ? 42.613  133.953 -82.160  1.00 29.77  ? 102  THR G CA  1 
ATOM   7634  C C   . THR G 1 39  ? 41.594  134.696 -81.293  1.00 34.44  ? 102  THR G C   1 
ATOM   7635  O O   . THR G 1 39  ? 41.808  134.833 -80.098  1.00 36.31  ? 102  THR G O   1 
ATOM   7636  C CB  . THR G 1 39  ? 43.470  134.903 -83.034  1.00 32.18  ? 102  THR G CB  1 
ATOM   7637  O OG1 . THR G 1 39  ? 44.385  134.099 -83.778  1.00 32.46  ? 102  THR G OG1 1 
ATOM   7638  C CG2 . THR G 1 39  ? 44.266  135.904 -82.212  1.00 33.17  ? 102  THR G CG2 1 
ATOM   7639  N N   . SER G 1 40  ? 40.523  135.181 -81.892  1.00 29.90  ? 103  SER G N   1 
ATOM   7640  C CA  . SER G 1 40  ? 39.434  135.902 -81.200  1.00 29.52  ? 103  SER G CA  1 
ATOM   7641  C C   . SER G 1 40  ? 38.764  135.070 -80.119  1.00 31.03  ? 103  SER G C   1 
ATOM   7642  O O   . SER G 1 40  ? 38.540  135.579 -79.022  1.00 27.08  ? 103  SER G O   1 
ATOM   7643  C CB  . SER G 1 40  ? 38.409  136.395 -82.203  1.00 31.47  ? 103  SER G CB  1 
ATOM   7644  O OG  . SER G 1 40  ? 39.007  137.461 -82.920  1.00 42.55  ? 103  SER G OG  1 
ATOM   7645  N N   . ASN G 1 41  ? 38.548  133.768 -80.395  1.00 29.76  ? 104  ASN G N   1 
ATOM   7646  C CA  . ASN G 1 41  ? 37.998  132.843 -79.417  1.00 30.28  ? 104  ASN G CA  1 
ATOM   7647  C C   . ASN G 1 41  ? 38.976  132.562 -78.312  1.00 33.65  ? 104  ASN G C   1 
ATOM   7648  O O   . ASN G 1 41  ? 38.550  132.520 -77.159  1.00 34.71  ? 104  ASN G O   1 
ATOM   7649  C CB  . ASN G 1 41  ? 37.535  131.546 -80.067  1.00 34.24  ? 104  ASN G CB  1 
ATOM   7650  C CG  . ASN G 1 41  ? 36.218  131.715 -80.777  1.00 56.19  ? 104  ASN G CG  1 
ATOM   7651  O OD1 . ASN G 1 41  ? 35.287  132.299 -80.259  1.00 44.83  ? 104  ASN G OD1 1 
ATOM   7652  N ND2 . ASN G 1 41  ? 36.125  131.268 -81.999  1.00 65.72  ? 104  ASN G ND2 1 
ATOM   7653  N N   . GLN G 1 42  ? 40.291  132.438 -78.635  1.00 26.62  ? 105  GLN G N   1 
ATOM   7654  C CA  . GLN G 1 42  ? 41.313  132.169 -77.637  1.00 26.04  ? 105  GLN G CA  1 
ATOM   7655  C C   . GLN G 1 42  ? 41.424  133.310 -76.640  1.00 32.38  ? 105  GLN G C   1 
ATOM   7656  O O   . GLN G 1 42  ? 41.548  133.047 -75.463  1.00 34.31  ? 105  GLN G O   1 
ATOM   7657  C CB  . GLN G 1 42  ? 42.673  131.872 -78.298  1.00 26.87  ? 105  GLN G CB  1 
ATOM   7658  C CG  . GLN G 1 42  ? 43.743  131.348 -77.323  1.00 29.85  ? 105  GLN G CG  1 
ATOM   7659  C CD  . GLN G 1 42  ? 43.274  130.194 -76.464  1.00 50.41  ? 105  GLN G CD  1 
ATOM   7660  O OE1 . GLN G 1 42  ? 42.838  129.147 -76.951  1.00 53.76  ? 105  GLN G OE1 1 
ATOM   7661  N NE2 . GLN G 1 42  ? 43.379  130.349 -75.166  1.00 34.02  ? 105  GLN G NE2 1 
ATOM   7662  N N   . LYS G 1 43  ? 41.339  134.564 -77.106  1.00 31.08  ? 106  LYS G N   1 
ATOM   7663  C CA  . LYS G 1 43  ? 41.381  135.744 -76.237  1.00 31.18  ? 106  LYS G CA  1 
ATOM   7664  C C   . LYS G 1 43  ? 40.242  135.740 -75.252  1.00 35.28  ? 106  LYS G C   1 
ATOM   7665  O O   . LYS G 1 43  ? 40.475  136.034 -74.087  1.00 35.34  ? 106  LYS G O   1 
ATOM   7666  C CB  . LYS G 1 43  ? 41.383  137.038 -77.059  1.00 33.61  ? 106  LYS G CB  1 
ATOM   7667  C CG  . LYS G 1 43  ? 42.751  137.337 -77.711  1.00 48.77  ? 106  LYS G CG  1 
ATOM   7668  C CD  . LYS G 1 43  ? 42.689  138.445 -78.796  1.00 51.30  ? 106  LYS G CD  1 
ATOM   7669  C CE  . LYS G 1 43  ? 42.351  139.809 -78.230  1.00 54.65  ? 106  LYS G CE  1 
ATOM   7670  N NZ  . LYS G 1 43  ? 42.175  140.821 -79.301  1.00 67.40  ? 106  LYS G NZ  1 
ATOM   7671  N N   . ILE G 1 44  ? 39.018  135.373 -75.695  1.00 32.94  ? 107  ILE G N   1 
ATOM   7672  C CA  . ILE G 1 44  ? 37.832  135.276 -74.832  1.00 32.44  ? 107  ILE G CA  1 
ATOM   7673  C C   . ILE G 1 44  ? 38.055  134.130 -73.836  1.00 35.93  ? 107  ILE G C   1 
ATOM   7674  O O   . ILE G 1 44  ? 37.733  134.275 -72.658  1.00 35.08  ? 107  ILE G O   1 
ATOM   7675  C CB  . ILE G 1 44  ? 36.507  135.091 -75.664  1.00 35.27  ? 107  ILE G CB  1 
ATOM   7676  C CG1 . ILE G 1 44  ? 36.106  136.400 -76.353  1.00 35.64  ? 107  ILE G CG1 1 
ATOM   7677  C CG2 . ILE G 1 44  ? 35.343  134.572 -74.796  1.00 37.87  ? 107  ILE G CG2 1 
ATOM   7678  C CD1 . ILE G 1 44  ? 35.569  137.577 -75.398  1.00 35.58  ? 107  ILE G CD1 1 
ATOM   7679  N N   . GLU G 1 45  ? 38.616  132.998 -74.317  1.00 33.28  ? 108  GLU G N   1 
ATOM   7680  C CA  . GLU G 1 45  ? 38.868  131.852 -73.476  1.00 33.82  ? 108  GLU G CA  1 
ATOM   7681  C C   . GLU G 1 45  ? 39.838  132.245 -72.358  1.00 39.43  ? 108  GLU G C   1 
ATOM   7682  O O   . GLU G 1 45  ? 39.649  131.818 -71.227  1.00 38.50  ? 108  GLU G O   1 
ATOM   7683  C CB  . GLU G 1 45  ? 39.402  130.674 -74.275  1.00 35.62  ? 108  GLU G CB  1 
ATOM   7684  C CG  . GLU G 1 45  ? 39.301  129.408 -73.450  1.00 55.81  ? 108  GLU G CG  1 
ATOM   7685  C CD  . GLU G 1 45  ? 39.861  128.130 -74.038  1.00 96.32  ? 108  GLU G CD  1 
ATOM   7686  O OE1 . GLU G 1 45  ? 40.828  128.186 -74.834  1.00 90.24  ? 108  GLU G OE1 1 
ATOM   7687  O OE2 . GLU G 1 45  ? 39.319  127.056 -73.689  1.00 115.54 ? 108  GLU G OE2 1 
ATOM   7688  N N   . HIS G 1 46  ? 40.825  133.105 -72.656  1.00 36.54  ? 109  HIS G N   1 
ATOM   7689  C CA  . HIS G 1 46  ? 41.758  133.534 -71.642  1.00 36.79  ? 109  HIS G CA  1 
ATOM   7690  C C   . HIS G 1 46  ? 41.109  134.423 -70.567  1.00 36.95  ? 109  HIS G C   1 
ATOM   7691  O O   . HIS G 1 46  ? 41.496  134.343 -69.407  1.00 37.41  ? 109  HIS G O   1 
ATOM   7692  C CB  . HIS G 1 46  ? 42.973  134.182 -72.291  1.00 39.30  ? 109  HIS G CB  1 
ATOM   7693  C CG  . HIS G 1 46  ? 44.055  134.521 -71.318  1.00 43.47  ? 109  HIS G CG  1 
ATOM   7694  N ND1 . HIS G 1 46  ? 44.420  135.840 -71.103  1.00 46.75  ? 109  HIS G ND1 1 
ATOM   7695  C CD2 . HIS G 1 46  ? 44.782  133.724 -70.506  1.00 45.55  ? 109  HIS G CD2 1 
ATOM   7696  C CE1 . HIS G 1 46  ? 45.389  135.804 -70.204  1.00 46.69  ? 109  HIS G CE1 1 
ATOM   7697  N NE2 . HIS G 1 46  ? 45.603  134.561 -69.770  1.00 46.90  ? 109  HIS G NE2 1 
ATOM   7698  N N   . VAL G 1 47  ? 40.115  135.230 -70.933  1.00 32.72  ? 110  VAL G N   1 
ATOM   7699  C CA  . VAL G 1 47  ? 39.363  136.057 -69.972  1.00 33.77  ? 110  VAL G CA  1 
ATOM   7700  C C   . VAL G 1 47  ? 38.611  135.123 -69.020  1.00 36.46  ? 110  VAL G C   1 
ATOM   7701  O O   . VAL G 1 47  ? 38.726  135.272 -67.821  1.00 37.15  ? 110  VAL G O   1 
ATOM   7702  C CB  . VAL G 1 47  ? 38.412  137.064 -70.680  1.00 38.38  ? 110  VAL G CB  1 
ATOM   7703  C CG1 . VAL G 1 47  ? 37.508  137.780 -69.676  1.00 37.91  ? 110  VAL G CG1 1 
ATOM   7704  C CG2 . VAL G 1 47  ? 39.221  138.087 -71.453  1.00 38.61  ? 110  VAL G CG2 1 
ATOM   7705  N N   . TRP G 1 48  ? 37.959  134.105 -69.570  1.00 32.30  ? 111  TRP G N   1 
ATOM   7706  C CA  . TRP G 1 48  ? 37.260  133.066 -68.835  1.00 31.40  ? 111  TRP G CA  1 
ATOM   7707  C C   . TRP G 1 48  ? 38.197  132.354 -67.857  1.00 32.94  ? 111  TRP G C   1 
ATOM   7708  O O   . TRP G 1 48  ? 37.872  132.252 -66.671  1.00 30.70  ? 111  TRP G O   1 
ATOM   7709  C CB  . TRP G 1 48  ? 36.624  132.078 -69.831  1.00 31.23  ? 111  TRP G CB  1 
ATOM   7710  C CG  . TRP G 1 48  ? 36.105  130.819 -69.210  1.00 32.88  ? 111  TRP G CG  1 
ATOM   7711  C CD1 . TRP G 1 48  ? 36.594  129.561 -69.398  1.00 36.15  ? 111  TRP G CD1 1 
ATOM   7712  C CD2 . TRP G 1 48  ? 35.120  130.717 -68.156  1.00 32.52  ? 111  TRP G CD2 1 
ATOM   7713  N NE1 . TRP G 1 48  ? 35.916  128.665 -68.591  1.00 36.23  ? 111  TRP G NE1 1 
ATOM   7714  C CE2 . TRP G 1 48  ? 35.005  129.347 -67.823  1.00 36.87  ? 111  TRP G CE2 1 
ATOM   7715  C CE3 . TRP G 1 48  ? 34.351  131.661 -67.437  1.00 33.32  ? 111  TRP G CE3 1 
ATOM   7716  C CZ2 . TRP G 1 48  ? 34.132  128.888 -66.823  1.00 36.51  ? 111  TRP G CZ2 1 
ATOM   7717  C CZ3 . TRP G 1 48  ? 33.435  131.205 -66.496  1.00 34.84  ? 111  TRP G CZ3 1 
ATOM   7718  C CH2 . TRP G 1 48  ? 33.331  129.834 -66.192  1.00 35.86  ? 111  TRP G CH2 1 
ATOM   7719  N N   . LYS G 1 49  ? 39.394  131.928 -68.327  1.00 30.29  ? 112  LYS G N   1 
ATOM   7720  C CA  . LYS G 1 49  ? 40.382  131.233 -67.494  1.00 28.95  ? 112  LYS G CA  1 
ATOM   7721  C C   . LYS G 1 49  ? 40.924  132.129 -66.389  1.00 31.53  ? 112  LYS G C   1 
ATOM   7722  O O   . LYS G 1 49  ? 41.173  131.651 -65.293  1.00 33.58  ? 112  LYS G O   1 
ATOM   7723  C CB  . LYS G 1 49  ? 41.536  130.644 -68.354  1.00 30.92  ? 112  LYS G CB  1 
ATOM   7724  C CG  . LYS G 1 49  ? 41.103  129.511 -69.304  1.00 44.09  ? 112  LYS G CG  1 
ATOM   7725  C CD  . LYS G 1 49  ? 40.475  128.273 -68.638  1.00 56.31  ? 112  LYS G CD  1 
ATOM   7726  C CE  . LYS G 1 49  ? 40.343  127.140 -69.612  1.00 75.74  ? 112  LYS G CE  1 
ATOM   7727  N NZ  . LYS G 1 49  ? 41.643  126.415 -69.768  1.00 87.40  ? 112  LYS G NZ  1 
ATOM   7728  N N   . THR G 1 50  ? 41.079  133.421 -66.660  1.00 29.45  ? 113  THR G N   1 
ATOM   7729  C CA  . THR G 1 50  ? 41.555  134.396 -65.671  1.00 31.12  ? 113  THR G CA  1 
ATOM   7730  C C   . THR G 1 50  ? 40.512  134.561 -64.568  1.00 39.69  ? 113  THR G C   1 
ATOM   7731  O O   . THR G 1 50  ? 40.848  134.538 -63.392  1.00 41.55  ? 113  THR G O   1 
ATOM   7732  C CB  . THR G 1 50  ? 41.829  135.728 -66.376  1.00 37.20  ? 113  THR G CB  1 
ATOM   7733  O OG1 . THR G 1 50  ? 42.880  135.509 -67.321  1.00 38.28  ? 113  THR G OG1 1 
ATOM   7734  C CG2 . THR G 1 50  ? 42.188  136.859 -65.398  1.00 35.16  ? 113  THR G CG2 1 
ATOM   7735  N N   . GLN G 1 51  ? 39.251  134.743 -64.958  1.00 35.71  ? 114  GLN G N   1 
ATOM   7736  C CA  . GLN G 1 51  ? 38.144  134.917 -64.030  1.00 34.15  ? 114  GLN G CA  1 
ATOM   7737  C C   . GLN G 1 51  ? 37.983  133.671 -63.165  1.00 36.54  ? 114  GLN G C   1 
ATOM   7738  O O   . GLN G 1 51  ? 37.910  133.777 -61.957  1.00 37.59  ? 114  GLN G O   1 
ATOM   7739  C CB  . GLN G 1 51  ? 36.874  135.269 -64.824  1.00 33.99  ? 114  GLN G CB  1 
ATOM   7740  C CG  . GLN G 1 51  ? 37.019  136.664 -65.414  1.00 33.95  ? 114  GLN G CG  1 
ATOM   7741  C CD  . GLN G 1 51  ? 35.773  137.318 -65.924  1.00 51.47  ? 114  GLN G CD  1 
ATOM   7742  O OE1 . GLN G 1 51  ? 34.691  136.755 -65.892  1.00 47.80  ? 114  GLN G OE1 1 
ATOM   7743  N NE2 . GLN G 1 51  ? 35.894  138.576 -66.328  1.00 36.81  ? 114  GLN G NE2 1 
ATOM   7744  N N   . GLN G 1 52  ? 38.046  132.493 -63.784  1.00 31.12  ? 115  GLN G N   1 
ATOM   7745  C CA  . GLN G 1 52  ? 37.985  131.210 -63.113  1.00 29.56  ? 115  GLN G CA  1 
ATOM   7746  C C   . GLN G 1 52  ? 39.167  131.054 -62.132  1.00 35.14  ? 115  GLN G C   1 
ATOM   7747  O O   . GLN G 1 52  ? 38.943  130.576 -61.024  1.00 35.14  ? 115  GLN G O   1 
ATOM   7748  C CB  . GLN G 1 52  ? 38.005  130.124 -64.169  1.00 30.05  ? 115  GLN G CB  1 
ATOM   7749  C CG  . GLN G 1 52  ? 37.816  128.709 -63.675  1.00 40.93  ? 115  GLN G CG  1 
ATOM   7750  C CD  . GLN G 1 52  ? 37.689  127.821 -64.866  1.00 50.86  ? 115  GLN G CD  1 
ATOM   7751  O OE1 . GLN G 1 52  ? 38.668  127.505 -65.536  1.00 47.21  ? 115  GLN G OE1 1 
ATOM   7752  N NE2 . GLN G 1 52  ? 36.458  127.494 -65.214  1.00 41.30  ? 115  GLN G NE2 1 
ATOM   7753  N N   . ASP G 1 53  ? 40.410  131.482 -62.518  1.00 31.30  ? 116  ASP G N   1 
ATOM   7754  C CA  . ASP G 1 53  ? 41.574  131.427 -61.639  1.00 31.17  ? 116  ASP G CA  1 
ATOM   7755  C C   . ASP G 1 53  ? 41.341  132.292 -60.374  1.00 35.14  ? 116  ASP G C   1 
ATOM   7756  O O   . ASP G 1 53  ? 41.620  131.849 -59.247  1.00 36.32  ? 116  ASP G O   1 
ATOM   7757  C CB  . ASP G 1 53  ? 42.839  131.904 -62.371  1.00 34.88  ? 116  ASP G CB  1 
ATOM   7758  C CG  . ASP G 1 53  ? 44.060  132.079 -61.467  1.00 48.81  ? 116  ASP G CG  1 
ATOM   7759  O OD1 . ASP G 1 53  ? 44.702  131.066 -61.134  1.00 48.45  ? 116  ASP G OD1 1 
ATOM   7760  O OD2 . ASP G 1 53  ? 44.360  133.233 -61.090  1.00 58.70  ? 116  ASP G OD2 1 
ATOM   7761  N N   . GLN G 1 54  ? 40.844  133.509 -60.558  1.00 29.82  ? 117  GLN G N   1 
ATOM   7762  C CA  . GLN G 1 54  ? 40.566  134.421 -59.455  1.00 30.45  ? 117  GLN G CA  1 
ATOM   7763  C C   . GLN G 1 54  ? 39.434  133.920 -58.532  1.00 36.80  ? 117  GLN G C   1 
ATOM   7764  O O   . GLN G 1 54  ? 39.508  134.139 -57.321  1.00 36.92  ? 117  GLN G O   1 
ATOM   7765  C CB  . GLN G 1 54  ? 40.290  135.833 -59.990  1.00 31.34  ? 117  GLN G CB  1 
ATOM   7766  C CG  . GLN G 1 54  ? 41.528  136.443 -60.652  1.00 34.20  ? 117  GLN G CG  1 
ATOM   7767  C CD  . GLN G 1 54  ? 41.320  137.736 -61.395  1.00 63.22  ? 117  GLN G CD  1 
ATOM   7768  O OE1 . GLN G 1 54  ? 40.200  138.247 -61.525  1.00 58.28  ? 117  GLN G OE1 1 
ATOM   7769  N NE2 . GLN G 1 54  ? 42.418  138.296 -61.905  1.00 65.99  ? 117  GLN G NE2 1 
ATOM   7770  N N   . ARG G 1 55  ? 38.411  133.217 -59.087  1.00 32.03  ? 118  ARG G N   1 
ATOM   7771  C CA  . ARG G 1 55  ? 37.362  132.641 -58.253  1.00 30.52  ? 118  ARG G CA  1 
ATOM   7772  C C   . ARG G 1 55  ? 37.946  131.470 -57.435  1.00 36.57  ? 118  ARG G C   1 
ATOM   7773  O O   . ARG G 1 55  ? 37.639  131.354 -56.263  1.00 34.93  ? 118  ARG G O   1 
ATOM   7774  C CB  . ARG G 1 55  ? 36.186  132.168 -59.109  1.00 26.72  ? 118  ARG G CB  1 
ATOM   7775  C CG  . ARG G 1 55  ? 35.218  133.324 -59.491  1.00 27.57  ? 118  ARG G CG  1 
ATOM   7776  C CD  . ARG G 1 55  ? 33.897  132.789 -60.010  1.00 30.11  ? 118  ARG G CD  1 
ATOM   7777  N NE  . ARG G 1 55  ? 34.086  131.918 -61.179  1.00 36.87  ? 118  ARG G NE  1 
ATOM   7778  C CZ  . ARG G 1 55  ? 34.143  132.340 -62.438  1.00 38.11  ? 118  ARG G CZ  1 
ATOM   7779  N NH1 . ARG G 1 55  ? 33.981  133.624 -62.727  1.00 28.18  ? 118  ARG G NH1 1 
ATOM   7780  N NH2 . ARG G 1 55  ? 34.331  131.478 -63.419  1.00 27.98  ? 118  ARG G NH2 1 
ATOM   7781  N N   . GLN G 1 56  ? 38.825  130.638 -58.040  1.00 34.24  ? 119  GLN G N   1 
ATOM   7782  C CA  . GLN G 1 56  ? 39.445  129.513 -57.348  1.00 36.11  ? 119  GLN G CA  1 
ATOM   7783  C C   . GLN G 1 56  ? 40.419  129.976 -56.272  1.00 41.87  ? 119  GLN G C   1 
ATOM   7784  O O   . GLN G 1 56  ? 40.446  129.405 -55.182  1.00 41.45  ? 119  GLN G O   1 
ATOM   7785  C CB  . GLN G 1 56  ? 40.106  128.542 -58.338  1.00 38.06  ? 119  GLN G CB  1 
ATOM   7786  C CG  . GLN G 1 56  ? 39.068  127.738 -59.150  1.00 68.08  ? 119  GLN G CG  1 
ATOM   7787  C CD  . GLN G 1 56  ? 38.428  126.597 -58.362  1.00 98.92  ? 119  GLN G CD  1 
ATOM   7788  O OE1 . GLN G 1 56  ? 39.124  125.735 -57.803  1.00 98.42  ? 119  GLN G OE1 1 
ATOM   7789  N NE2 . GLN G 1 56  ? 37.086  126.553 -58.309  1.00 86.79  ? 119  GLN G NE2 1 
ATOM   7790  N N   . LYS G 1 57  ? 41.162  131.049 -56.550  1.00 39.58  ? 120  LYS G N   1 
ATOM   7791  C CA  . LYS G 1 57  ? 42.108  131.638 -55.597  1.00 39.16  ? 120  LYS G CA  1 
ATOM   7792  C C   . LYS G 1 57  ? 41.325  132.126 -54.353  1.00 40.33  ? 120  LYS G C   1 
ATOM   7793  O O   . LYS G 1 57  ? 41.716  131.844 -53.226  1.00 39.39  ? 120  LYS G O   1 
ATOM   7794  C CB  . LYS G 1 57  ? 42.874  132.794 -56.271  1.00 41.07  ? 120  LYS G CB  1 
ATOM   7795  C CG  . LYS G 1 57  ? 43.961  133.406 -55.411  1.00 44.71  ? 120  LYS G CG  1 
ATOM   7796  C CD  . LYS G 1 57  ? 44.566  134.613 -56.098  1.00 47.70  ? 120  LYS G CD  1 
ATOM   7797  C CE  . LYS G 1 57  ? 45.453  135.410 -55.176  1.00 52.83  ? 120  LYS G CE  1 
ATOM   7798  N NZ  . LYS G 1 57  ? 44.655  136.276 -54.260  1.00 67.60  ? 120  LYS G NZ  1 
ATOM   7799  N N   . LEU G 1 58  ? 40.193  132.792 -54.580  1.00 35.94  ? 121  LEU G N   1 
ATOM   7800  C CA  . LEU G 1 58  ? 39.318  133.268 -53.505  1.00 35.85  ? 121  LEU G CA  1 
ATOM   7801  C C   . LEU G 1 58  ? 38.801  132.111 -52.656  1.00 37.28  ? 121  LEU G C   1 
ATOM   7802  O O   . LEU G 1 58  ? 38.851  132.191 -51.438  1.00 37.00  ? 121  LEU G O   1 
ATOM   7803  C CB  . LEU G 1 58  ? 38.162  134.083 -54.086  1.00 36.68  ? 121  LEU G CB  1 
ATOM   7804  C CG  . LEU G 1 58  ? 37.311  134.874 -53.093  1.00 41.54  ? 121  LEU G CG  1 
ATOM   7805  C CD1 . LEU G 1 58  ? 38.164  135.944 -52.383  1.00 41.44  ? 121  LEU G CD1 1 
ATOM   7806  C CD2 . LEU G 1 58  ? 36.150  135.502 -53.791  1.00 41.57  ? 121  LEU G CD2 1 
ATOM   7807  N N   . ASN G 1 59  ? 38.389  131.011 -53.290  1.00 34.34  ? 122  ASN G N   1 
ATOM   7808  C CA  . ASN G 1 59  ? 37.904  129.828 -52.586  1.00 34.49  ? 122  ASN G CA  1 
ATOM   7809  C C   . ASN G 1 59  ? 38.979  129.195 -51.736  1.00 39.82  ? 122  ASN G C   1 
ATOM   7810  O O   . ASN G 1 59  ? 38.696  128.776 -50.616  1.00 38.85  ? 122  ASN G O   1 
ATOM   7811  C CB  . ASN G 1 59  ? 37.311  128.795 -53.540  1.00 31.24  ? 122  ASN G CB  1 
ATOM   7812  C CG  . ASN G 1 59  ? 35.977  129.198 -54.108  1.00 48.70  ? 122  ASN G CG  1 
ATOM   7813  O OD1 . ASN G 1 59  ? 35.421  130.254 -53.783  1.00 43.45  ? 122  ASN G OD1 1 
ATOM   7814  N ND2 . ASN G 1 59  ? 35.472  128.407 -55.043  1.00 43.41  ? 122  ASN G ND2 1 
ATOM   7815  N N   . GLN G 1 60  ? 40.212  129.134 -52.263  1.00 38.52  ? 123  GLN G N   1 
ATOM   7816  C CA  . GLN G 1 60  ? 41.356  128.551 -51.575  1.00 37.77  ? 123  GLN G CA  1 
ATOM   7817  C C   . GLN G 1 60  ? 41.729  129.370 -50.346  1.00 42.39  ? 123  GLN G C   1 
ATOM   7818  O O   . GLN G 1 60  ? 41.984  128.794 -49.292  1.00 42.86  ? 123  GLN G O   1 
ATOM   7819  C CB  . GLN G 1 60  ? 42.532  128.364 -52.542  1.00 38.58  ? 123  GLN G CB  1 
ATOM   7820  C CG  . GLN G 1 60  ? 42.245  127.259 -53.577  1.00 47.01  ? 123  GLN G CG  1 
ATOM   7821  C CD  . GLN G 1 60  ? 43.271  127.115 -54.665  1.00 57.70  ? 123  GLN G CD  1 
ATOM   7822  O OE1 . GLN G 1 60  ? 44.229  127.894 -54.798  1.00 40.80  ? 123  GLN G OE1 1 
ATOM   7823  N NE2 . GLN G 1 60  ? 43.110  126.072 -55.450  1.00 61.82  ? 123  GLN G NE2 1 
ATOM   7824  N N   . GLU G 1 61  ? 41.697  130.705 -50.464  1.00 38.06  ? 124  GLU G N   1 
ATOM   7825  C CA  . GLU G 1 61  ? 41.990  131.616 -49.360  1.00 38.44  ? 124  GLU G CA  1 
ATOM   7826  C C   . GLU G 1 61  ? 40.961  131.455 -48.222  1.00 45.28  ? 124  GLU G C   1 
ATOM   7827  O O   . GLU G 1 61  ? 41.362  131.351 -47.058  1.00 45.94  ? 124  GLU G O   1 
ATOM   7828  C CB  . GLU G 1 61  ? 42.008  133.066 -49.854  1.00 39.67  ? 124  GLU G CB  1 
ATOM   7829  C CG  . GLU G 1 61  ? 43.285  133.413 -50.609  1.00 63.67  ? 124  GLU G CG  1 
ATOM   7830  C CD  . GLU G 1 61  ? 43.321  134.746 -51.342  1.00 96.85  ? 124  GLU G CD  1 
ATOM   7831  O OE1 . GLU G 1 61  ? 42.285  135.457 -51.383  1.00 93.52  ? 124  GLU G OE1 1 
ATOM   7832  O OE2 . GLU G 1 61  ? 44.405  135.074 -51.879  1.00 87.90  ? 124  GLU G OE2 1 
ATOM   7833  N N   . TYR G 1 62  ? 39.643  131.422 -48.549  1.00 42.46  ? 125  TYR G N   1 
ATOM   7834  C CA  . TYR G 1 62  ? 38.622  131.264 -47.525  1.00 42.01  ? 125  TYR G CA  1 
ATOM   7835  C C   . TYR G 1 62  ? 38.626  129.874 -46.923  1.00 43.40  ? 125  TYR G C   1 
ATOM   7836  O O   . TYR G 1 62  ? 38.486  129.753 -45.710  1.00 40.62  ? 125  TYR G O   1 
ATOM   7837  C CB  . TYR G 1 62  ? 37.251  131.702 -48.013  1.00 44.50  ? 125  TYR G CB  1 
ATOM   7838  C CG  . TYR G 1 62  ? 37.071  133.203 -47.918  1.00 47.44  ? 125  TYR G CG  1 
ATOM   7839  C CD1 . TYR G 1 62  ? 36.575  133.794 -46.759  1.00 48.88  ? 125  TYR G CD1 1 
ATOM   7840  C CD2 . TYR G 1 62  ? 37.439  134.037 -48.969  1.00 48.58  ? 125  TYR G CD2 1 
ATOM   7841  C CE1 . TYR G 1 62  ? 36.442  135.178 -46.651  1.00 50.11  ? 125  TYR G CE1 1 
ATOM   7842  C CE2 . TYR G 1 62  ? 37.306  135.424 -48.874  1.00 50.25  ? 125  TYR G CE2 1 
ATOM   7843  C CZ  . TYR G 1 62  ? 36.785  135.989 -47.722  1.00 58.73  ? 125  TYR G CZ  1 
ATOM   7844  O OH  . TYR G 1 62  ? 36.657  137.356 -47.643  1.00 59.47  ? 125  TYR G OH  1 
ATOM   7845  N N   . SER G 1 63  ? 38.854  128.839 -47.741  1.00 40.11  ? 126  SER G N   1 
ATOM   7846  C CA  . SER G 1 63  ? 38.931  127.484 -47.234  1.00 41.35  ? 126  SER G CA  1 
ATOM   7847  C C   . SER G 1 63  ? 39.999  127.377 -46.157  1.00 49.15  ? 126  SER G C   1 
ATOM   7848  O O   . SER G 1 63  ? 39.745  126.738 -45.145  1.00 49.26  ? 126  SER G O   1 
ATOM   7849  C CB  . SER G 1 63  ? 39.248  126.503 -48.354  1.00 45.08  ? 126  SER G CB  1 
ATOM   7850  O OG  . SER G 1 63  ? 38.065  126.212 -49.074  1.00 57.10  ? 126  SER G OG  1 
ATOM   7851  N N   . GLN G 1 64  ? 41.170  128.027 -46.353  1.00 47.81  ? 127  GLN G N   1 
ATOM   7852  C CA  . GLN G 1 64  ? 42.263  127.991 -45.382  1.00 49.17  ? 127  GLN G CA  1 
ATOM   7853  C C   . GLN G 1 64  ? 41.810  128.602 -44.042  1.00 51.61  ? 127  GLN G C   1 
ATOM   7854  O O   . GLN G 1 64  ? 41.996  127.984 -42.992  1.00 51.73  ? 127  GLN G O   1 
ATOM   7855  C CB  . GLN G 1 64  ? 43.523  128.684 -45.934  1.00 50.89  ? 127  GLN G CB  1 
ATOM   7856  C CG  . GLN G 1 64  ? 44.794  128.382 -45.127  1.00 84.72  ? 127  GLN G CG  1 
ATOM   7857  C CD  . GLN G 1 64  ? 44.912  126.918 -44.738  1.00 117.71 ? 127  GLN G CD  1 
ATOM   7858  O OE1 . GLN G 1 64  ? 45.087  126.027 -45.585  1.00 115.75 ? 127  GLN G OE1 1 
ATOM   7859  N NE2 . GLN G 1 64  ? 44.744  126.638 -43.446  1.00 110.16 ? 127  GLN G NE2 1 
ATOM   7860  N N   . GLN G 1 65  ? 41.165  129.779 -44.106  1.00 45.11  ? 128  GLN G N   1 
ATOM   7861  C CA  . GLN G 1 65  ? 40.608  130.478 -42.951  1.00 44.48  ? 128  GLN G CA  1 
ATOM   7862  C C   . GLN G 1 65  ? 39.515  129.634 -42.228  1.00 50.21  ? 128  GLN G C   1 
ATOM   7863  O O   . GLN G 1 65  ? 39.544  129.544 -41.000  1.00 52.28  ? 128  GLN G O   1 
ATOM   7864  C CB  . GLN G 1 65  ? 40.053  131.844 -43.379  1.00 45.57  ? 128  GLN G CB  1 
ATOM   7865  C CG  . GLN G 1 65  ? 41.125  132.887 -43.591  1.00 49.73  ? 128  GLN G CG  1 
ATOM   7866  C CD  . GLN G 1 65  ? 40.615  134.152 -44.215  1.00 85.34  ? 128  GLN G CD  1 
ATOM   7867  O OE1 . GLN G 1 65  ? 39.891  134.942 -43.595  1.00 83.06  ? 128  GLN G OE1 1 
ATOM   7868  N NE2 . GLN G 1 65  ? 41.024  134.393 -45.453  1.00 89.96  ? 128  GLN G NE2 1 
ATOM   7869  N N   . PHE G 1 66  ? 38.604  128.970 -42.978  1.00 43.53  ? 129  PHE G N   1 
ATOM   7870  C CA  . PHE G 1 66  ? 37.596  128.101 -42.374  1.00 42.29  ? 129  PHE G CA  1 
ATOM   7871  C C   . PHE G 1 66  ? 38.235  126.894 -41.704  1.00 49.94  ? 129  PHE G C   1 
ATOM   7872  O O   . PHE G 1 66  ? 37.789  126.498 -40.629  1.00 49.89  ? 129  PHE G O   1 
ATOM   7873  C CB  . PHE G 1 66  ? 36.535  127.651 -43.391  1.00 42.99  ? 129  PHE G CB  1 
ATOM   7874  C CG  . PHE G 1 66  ? 35.451  128.678 -43.598  1.00 44.24  ? 129  PHE G CG  1 
ATOM   7875  C CD1 . PHE G 1 66  ? 34.426  128.821 -42.677  1.00 46.54  ? 129  PHE G CD1 1 
ATOM   7876  C CD2 . PHE G 1 66  ? 35.477  129.529 -44.698  1.00 46.98  ? 129  PHE G CD2 1 
ATOM   7877  C CE1 . PHE G 1 66  ? 33.426  129.782 -42.858  1.00 48.25  ? 129  PHE G CE1 1 
ATOM   7878  C CE2 . PHE G 1 66  ? 34.474  130.490 -44.888  1.00 50.71  ? 129  PHE G CE2 1 
ATOM   7879  C CZ  . PHE G 1 66  ? 33.455  130.614 -43.962  1.00 48.91  ? 129  PHE G CZ  1 
ATOM   7880  N N   . LEU G 1 67  ? 39.269  126.312 -42.333  1.00 48.64  ? 130  LEU G N   1 
ATOM   7881  C CA  . LEU G 1 67  ? 39.993  125.162 -41.805  1.00 50.39  ? 130  LEU G CA  1 
ATOM   7882  C C   . LEU G 1 67  ? 40.656  125.514 -40.476  1.00 54.09  ? 130  LEU G C   1 
ATOM   7883  O O   . LEU G 1 67  ? 40.576  124.723 -39.548  1.00 52.63  ? 130  LEU G O   1 
ATOM   7884  C CB  . LEU G 1 67  ? 41.036  124.641 -42.805  1.00 51.79  ? 130  LEU G CB  1 
ATOM   7885  C CG  . LEU G 1 67  ? 41.762  123.352 -42.402  1.00 58.53  ? 130  LEU G CG  1 
ATOM   7886  C CD1 . LEU G 1 67  ? 40.864  122.101 -42.620  1.00 58.99  ? 130  LEU G CD1 1 
ATOM   7887  C CD2 . LEU G 1 67  ? 43.107  123.237 -43.127  1.00 63.60  ? 130  LEU G CD2 1 
ATOM   7888  N N   . THR G 1 68  ? 41.266  126.706 -40.378  1.00 52.31  ? 131  THR G N   1 
ATOM   7889  C CA  . THR G 1 68  ? 41.880  127.206 -39.150  1.00 52.56  ? 131  THR G CA  1 
ATOM   7890  C C   . THR G 1 68  ? 40.821  127.259 -38.031  1.00 58.04  ? 131  THR G C   1 
ATOM   7891  O O   . THR G 1 68  ? 41.061  126.704 -36.955  1.00 57.93  ? 131  THR G O   1 
ATOM   7892  C CB  . THR G 1 68  ? 42.590  128.539 -39.419  1.00 56.10  ? 131  THR G CB  1 
ATOM   7893  O OG1 . THR G 1 68  ? 43.672  128.270 -40.311  1.00 58.08  ? 131  THR G OG1 1 
ATOM   7894  C CG2 . THR G 1 68  ? 43.124  129.198 -38.149  1.00 55.38  ? 131  THR G CG2 1 
ATOM   7895  N N   . LEU G 1 69  ? 39.636  127.861 -38.314  1.00 54.77  ? 132  LEU G N   1 
ATOM   7896  C CA  . LEU G 1 69  ? 38.530  127.950 -37.355  1.00 53.96  ? 132  LEU G CA  1 
ATOM   7897  C C   . LEU G 1 69  ? 38.032  126.575 -36.877  1.00 55.21  ? 132  LEU G C   1 
ATOM   7898  O O   . LEU G 1 69  ? 37.823  126.373 -35.682  1.00 53.34  ? 132  LEU G O   1 
ATOM   7899  C CB  . LEU G 1 69  ? 37.364  128.772 -37.916  1.00 54.02  ? 132  LEU G CB  1 
ATOM   7900  C CG  . LEU G 1 69  ? 37.587  130.267 -38.178  1.00 59.92  ? 132  LEU G CG  1 
ATOM   7901  C CD1 . LEU G 1 69  ? 36.270  130.944 -38.550  1.00 59.51  ? 132  LEU G CD1 1 
ATOM   7902  C CD2 . LEU G 1 69  ? 38.184  130.991 -36.956  1.00 63.22  ? 132  LEU G CD2 1 
ATOM   7903  N N   . PHE G 1 70  ? 37.854  125.639 -37.811  1.00 51.53  ? 133  PHE G N   1 
ATOM   7904  C CA  . PHE G 1 70  ? 37.374  124.302 -37.488  1.00 52.06  ? 133  PHE G CA  1 
ATOM   7905  C C   . PHE G 1 70  ? 38.397  123.497 -36.667  1.00 58.37  ? 133  PHE G C   1 
ATOM   7906  O O   . PHE G 1 70  ? 38.003  122.735 -35.791  1.00 57.56  ? 133  PHE G O   1 
ATOM   7907  C CB  . PHE G 1 70  ? 36.942  123.543 -38.756  1.00 53.66  ? 133  PHE G CB  1 
ATOM   7908  C CG  . PHE G 1 70  ? 35.848  124.175 -39.603  1.00 55.85  ? 133  PHE G CG  1 
ATOM   7909  C CD1 . PHE G 1 70  ? 34.799  124.869 -39.015  1.00 58.84  ? 133  PHE G CD1 1 
ATOM   7910  C CD2 . PHE G 1 70  ? 35.846  124.031 -40.987  1.00 58.33  ? 133  PHE G CD2 1 
ATOM   7911  C CE1 . PHE G 1 70  ? 33.782  125.434 -39.797  1.00 60.05  ? 133  PHE G CE1 1 
ATOM   7912  C CE2 . PHE G 1 70  ? 34.820  124.577 -41.764  1.00 61.61  ? 133  PHE G CE2 1 
ATOM   7913  C CZ  . PHE G 1 70  ? 33.801  125.287 -41.165  1.00 59.65  ? 133  PHE G CZ  1 
ATOM   7914  N N   . GLN G 1 71  ? 39.705  123.681 -36.952  1.00 56.73  ? 134  GLN G N   1 
ATOM   7915  C CA  . GLN G 1 71  ? 40.816  123.033 -36.254  1.00 56.86  ? 134  GLN G CA  1 
ATOM   7916  C C   . GLN G 1 71  ? 40.879  123.562 -34.823  1.00 60.65  ? 134  GLN G C   1 
ATOM   7917  O O   . GLN G 1 71  ? 40.997  122.767 -33.900  1.00 58.37  ? 134  GLN G O   1 
ATOM   7918  C CB  . GLN G 1 71  ? 42.156  123.310 -36.954  1.00 58.09  ? 134  GLN G CB  1 
ATOM   7919  C CG  . GLN G 1 71  ? 42.530  122.305 -38.031  1.00 72.54  ? 134  GLN G CG  1 
ATOM   7920  C CD  . GLN G 1 71  ? 43.788  122.686 -38.804  1.00 91.24  ? 134  GLN G CD  1 
ATOM   7921  O OE1 . GLN G 1 71  ? 44.459  123.698 -38.533  1.00 86.32  ? 134  GLN G OE1 1 
ATOM   7922  N NE2 . GLN G 1 71  ? 44.140  121.868 -39.795  1.00 77.06  ? 134  GLN G NE2 1 
ATOM   7923  N N   . GLN G 1 72  ? 40.803  124.896 -34.646  1.00 58.74  ? 135  GLN G N   1 
ATOM   7924  C CA  . GLN G 1 72  ? 40.809  125.552 -33.349  1.00 59.67  ? 135  GLN G CA  1 
ATOM   7925  C C   . GLN G 1 72  ? 39.601  125.088 -32.509  1.00 66.95  ? 135  GLN G C   1 
ATOM   7926  O O   . GLN G 1 72  ? 39.756  124.830 -31.314  1.00 65.62  ? 135  GLN G O   1 
ATOM   7927  C CB  . GLN G 1 72  ? 40.815  127.085 -33.512  1.00 61.05  ? 135  GLN G CB  1 
ATOM   7928  C CG  . GLN G 1 72  ? 41.060  127.886 -32.222  1.00 85.70  ? 135  GLN G CG  1 
ATOM   7929  C CD  . GLN G 1 72  ? 42.286  127.451 -31.436  1.00 106.97 ? 135  GLN G CD  1 
ATOM   7930  O OE1 . GLN G 1 72  ? 42.159  126.865 -30.358  1.00 101.14 ? 135  GLN G OE1 1 
ATOM   7931  N NE2 . GLN G 1 72  ? 43.491  127.711 -31.945  1.00 97.61  ? 135  GLN G NE2 1 
ATOM   7932  N N   . TRP G 1 73  ? 38.427  124.935 -33.145  1.00 65.80  ? 136  TRP G N   1 
ATOM   7933  C CA  . TRP G 1 73  ? 37.222  124.476 -32.478  1.00 67.15  ? 136  TRP G CA  1 
ATOM   7934  C C   . TRP G 1 73  ? 37.408  123.027 -31.979  1.00 73.80  ? 136  TRP G C   1 
ATOM   7935  O O   . TRP G 1 73  ? 37.079  122.733 -30.833  1.00 72.83  ? 136  TRP G O   1 
ATOM   7936  C CB  . TRP G 1 73  ? 36.036  124.619 -33.422  1.00 66.52  ? 136  TRP G CB  1 
ATOM   7937  C CG  . TRP G 1 73  ? 34.676  124.491 -32.798  1.00 68.52  ? 136  TRP G CG  1 
ATOM   7938  C CD1 . TRP G 1 73  ? 34.377  124.169 -31.502  1.00 71.52  ? 136  TRP G CD1 1 
ATOM   7939  C CD2 . TRP G 1 73  ? 33.422  124.624 -33.478  1.00 68.49  ? 136  TRP G CD2 1 
ATOM   7940  N NE1 . TRP G 1 73  ? 33.013  124.120 -31.332  1.00 71.00  ? 136  TRP G NE1 1 
ATOM   7941  C CE2 . TRP G 1 73  ? 32.401  124.384 -32.531  1.00 72.48  ? 136  TRP G CE2 1 
ATOM   7942  C CE3 . TRP G 1 73  ? 33.059  124.927 -34.799  1.00 69.94  ? 136  TRP G CE3 1 
ATOM   7943  C CZ2 . TRP G 1 73  ? 31.042  124.411 -32.870  1.00 71.85  ? 136  TRP G CZ2 1 
ATOM   7944  C CZ3 . TRP G 1 73  ? 31.712  124.944 -35.136  1.00 71.46  ? 136  TRP G CZ3 1 
ATOM   7945  C CH2 . TRP G 1 73  ? 30.723  124.660 -34.185  1.00 72.09  ? 136  TRP G CH2 1 
ATOM   7946  N N   . ASP G 1 74  ? 37.972  122.150 -32.823  1.00 73.39  ? 137  ASP G N   1 
ATOM   7947  C CA  . ASP G 1 74  ? 38.234  120.754 -32.477  1.00 75.23  ? 137  ASP G CA  1 
ATOM   7948  C C   . ASP G 1 74  ? 39.193  120.640 -31.275  1.00 79.79  ? 137  ASP G C   1 
ATOM   7949  O O   . ASP G 1 74  ? 38.946  119.822 -30.391  1.00 78.84  ? 137  ASP G O   1 
ATOM   7950  C CB  . ASP G 1 74  ? 38.783  119.986 -33.693  1.00 78.17  ? 137  ASP G CB  1 
ATOM   7951  C CG  . ASP G 1 74  ? 38.541  118.482 -33.688  1.00 100.77 ? 137  ASP G CG  1 
ATOM   7952  O OD1 . ASP G 1 74  ? 38.126  117.942 -32.628  1.00 103.63 ? 137  ASP G OD1 1 
ATOM   7953  O OD2 . ASP G 1 74  ? 38.765  117.842 -34.742  1.00 111.32 ? 137  ASP G OD2 1 
ATOM   7954  N N   . LEU G 1 75  ? 40.253  121.478 -31.232  1.00 77.48  ? 138  LEU G N   1 
ATOM   7955  C CA  . LEU G 1 75  ? 41.227  121.503 -30.140  1.00 78.52  ? 138  LEU G CA  1 
ATOM   7956  C C   . LEU G 1 75  ? 40.578  121.988 -28.846  1.00 82.91  ? 138  LEU G C   1 
ATOM   7957  O O   . LEU G 1 75  ? 40.864  121.434 -27.782  1.00 82.24  ? 138  LEU G O   1 
ATOM   7958  C CB  . LEU G 1 75  ? 42.446  122.374 -30.473  1.00 79.24  ? 138  LEU G CB  1 
ATOM   7959  C CG  . LEU G 1 75  ? 43.408  121.817 -31.536  1.00 85.79  ? 138  LEU G CG  1 
ATOM   7960  C CD1 . LEU G 1 75  ? 44.293  122.920 -32.098  1.00 86.65  ? 138  LEU G CD1 1 
ATOM   7961  C CD2 . LEU G 1 75  ? 44.275  120.682 -30.984  1.00 90.17  ? 138  LEU G CD2 1 
ATOM   7962  N N   . ASP G 1 76  ? 39.683  122.994 -28.945  1.00 78.92  ? 139  ASP G N   1 
ATOM   7963  C CA  . ASP G 1 76  ? 38.948  123.545 -27.808  1.00 78.36  ? 139  ASP G CA  1 
ATOM   7964  C C   . ASP G 1 76  ? 37.975  122.539 -27.215  1.00 80.95  ? 139  ASP G C   1 
ATOM   7965  O O   . ASP G 1 76  ? 37.758  122.562 -26.006  1.00 81.11  ? 139  ASP G O   1 
ATOM   7966  C CB  . ASP G 1 76  ? 38.261  124.874 -28.165  1.00 80.06  ? 139  ASP G CB  1 
ATOM   7967  C CG  . ASP G 1 76  ? 39.232  126.043 -28.336  1.00 90.25  ? 139  ASP G CG  1 
ATOM   7968  O OD1 . ASP G 1 76  ? 40.377  125.949 -27.835  1.00 90.82  ? 139  ASP G OD1 1 
ATOM   7969  O OD2 . ASP G 1 76  ? 38.842  127.059 -28.957  1.00 94.74  ? 139  ASP G OD2 1 
ATOM   7970  N N   . MET G 1 77  ? 37.430  121.638 -28.047  1.00 75.89  ? 140  MET G N   1 
ATOM   7971  C CA  . MET G 1 77  ? 36.529  120.575 -27.599  1.00 75.65  ? 140  MET G CA  1 
ATOM   7972  C C   . MET G 1 77  ? 37.300  119.470 -26.872  1.00 79.60  ? 140  MET G C   1 
ATOM   7973  O O   . MET G 1 77  ? 36.762  118.839 -25.964  1.00 77.81  ? 140  MET G O   1 
ATOM   7974  C CB  . MET G 1 77  ? 35.697  120.016 -28.765  1.00 78.00  ? 140  MET G CB  1 
ATOM   7975  C CG  . MET G 1 77  ? 34.664  120.987 -29.311  1.00 81.95  ? 140  MET G CG  1 
ATOM   7976  S SD  . MET G 1 77  ? 33.620  121.735 -28.038  1.00 86.27  ? 140  MET G SD  1 
ATOM   7977  C CE  . MET G 1 77  ? 34.416  123.371 -27.862  1.00 82.87  ? 140  MET G CE  1 
ATOM   7978  N N   . GLN G 1 78  ? 38.569  119.261 -27.266  1.00 77.97  ? 141  GLN G N   1 
ATOM   7979  C CA  . GLN G 1 78  ? 39.479  118.297 -26.647  1.00 78.61  ? 141  GLN G CA  1 
ATOM   7980  C C   . GLN G 1 78  ? 39.879  118.808 -25.252  1.00 82.56  ? 141  GLN G C   1 
ATOM   7981  O O   . GLN G 1 78  ? 39.854  118.034 -24.296  1.00 82.45  ? 141  GLN G O   1 
ATOM   7982  C CB  . GLN G 1 78  ? 40.716  118.059 -27.528  1.00 80.09  ? 141  GLN G CB  1 
ATOM   7983  C CG  . GLN G 1 78  ? 40.433  117.199 -28.764  1.00 99.54  ? 141  GLN G CG  1 
ATOM   7984  C CD  . GLN G 1 78  ? 41.667  116.898 -29.585  1.00 124.85 ? 141  GLN G CD  1 
ATOM   7985  O OE1 . GLN G 1 78  ? 42.615  117.695 -29.671  1.00 121.79 ? 141  GLN G OE1 1 
ATOM   7986  N NE2 . GLN G 1 78  ? 41.662  115.748 -30.246  1.00 116.98 ? 141  GLN G NE2 1 
ATOM   7987  N N   . LYS G 1 79  ? 40.182  120.121 -25.138  1.00 78.85  ? 142  LYS G N   1 
ATOM   7988  C CA  . LYS G 1 79  ? 40.503  120.803 -23.877  1.00 78.69  ? 142  LYS G CA  1 
ATOM   7989  C C   . LYS G 1 79  ? 39.288  120.798 -22.931  1.00 81.57  ? 142  LYS G C   1 
ATOM   7990  O O   . LYS G 1 79  ? 39.465  120.566 -21.736  1.00 81.19  ? 142  LYS G O   1 
ATOM   7991  C CB  . LYS G 1 79  ? 40.952  122.253 -24.123  1.00 81.64  ? 142  LYS G CB  1 
ATOM   7992  C CG  . LYS G 1 79  ? 42.421  122.402 -24.488  1.00 97.49  ? 142  LYS G CG  1 
ATOM   7993  C CD  . LYS G 1 79  ? 42.808  123.871 -24.654  1.00 109.53 ? 142  LYS G CD  1 
ATOM   7994  C CE  . LYS G 1 79  ? 44.187  124.068 -25.259  1.00 123.96 ? 142  LYS G CE  1 
ATOM   7995  N NZ  . LYS G 1 79  ? 45.296  123.809 -24.295  1.00 134.62 ? 142  LYS G NZ  1 
ATOM   7996  N N   . ALA G 1 80  ? 38.064  121.055 -23.464  1.00 77.41  ? 143  ALA G N   1 
ATOM   7997  C CA  . ALA G 1 80  ? 36.812  121.046 -22.694  1.00 77.19  ? 143  ALA G CA  1 
ATOM   7998  C C   . ALA G 1 80  ? 36.548  119.656 -22.100  1.00 83.59  ? 143  ALA G C   1 
ATOM   7999  O O   . ALA G 1 80  ? 36.121  119.565 -20.950  1.00 83.42  ? 143  ALA G O   1 
ATOM   8000  C CB  . ALA G 1 80  ? 35.643  121.472 -23.563  1.00 77.47  ? 143  ALA G CB  1 
ATOM   8001  N N   . GLU G 1 81  ? 36.845  118.580 -22.865  1.00 82.00  ? 144  GLU G N   1 
ATOM   8002  C CA  . GLU G 1 81  ? 36.717  117.187 -22.424  1.00 82.90  ? 144  GLU G CA  1 
ATOM   8003  C C   . GLU G 1 81  ? 37.683  116.924 -21.253  1.00 88.56  ? 144  GLU G C   1 
ATOM   8004  O O   . GLU G 1 81  ? 37.313  116.236 -20.303  1.00 88.32  ? 144  GLU G O   1 
ATOM   8005  C CB  . GLU G 1 81  ? 36.988  116.218 -23.582  1.00 84.46  ? 144  GLU G CB  1 
ATOM   8006  C CG  . GLU G 1 81  ? 36.478  114.814 -23.307  1.00 97.57  ? 144  GLU G CG  1 
ATOM   8007  C CD  . GLU G 1 81  ? 36.775  113.758 -24.357  1.00 122.55 ? 144  GLU G CD  1 
ATOM   8008  O OE1 . GLU G 1 81  ? 36.759  114.076 -25.570  1.00 110.46 ? 144  GLU G OE1 1 
ATOM   8009  O OE2 . GLU G 1 81  ? 36.956  112.585 -23.957  1.00 119.69 ? 144  GLU G OE2 1 
ATOM   8010  N N   . GLU G 1 82  ? 38.894  117.542 -21.304  1.00 85.78  ? 145  GLU G N   1 
ATOM   8011  C CA  . GLU G 1 82  ? 39.933  117.471 -20.274  1.00 86.00  ? 145  GLU G CA  1 
ATOM   8012  C C   . GLU G 1 82  ? 39.467  118.171 -18.983  1.00 91.75  ? 145  GLU G C   1 
ATOM   8013  O O   . GLU G 1 82  ? 39.674  117.638 -17.889  1.00 91.34  ? 145  GLU G O   1 
ATOM   8014  C CB  . GLU G 1 82  ? 41.265  118.071 -20.779  1.00 87.16  ? 145  GLU G CB  1 
ATOM   8015  C CG  . GLU G 1 82  ? 41.998  117.195 -21.786  1.00 98.04  ? 145  GLU G CG  1 
ATOM   8016  C CD  . GLU G 1 82  ? 43.364  117.679 -22.251  1.00 118.84 ? 145  GLU G CD  1 
ATOM   8017  O OE1 . GLU G 1 82  ? 44.274  117.814 -21.401  1.00 112.55 ? 145  GLU G OE1 1 
ATOM   8018  O OE2 . GLU G 1 82  ? 43.538  117.872 -23.477  1.00 111.85 ? 145  GLU G OE2 1 
ATOM   8019  N N   . GLN G 1 83  ? 38.822  119.351 -19.117  1.00 89.77  ? 146  GLN G N   1 
ATOM   8020  C CA  . GLN G 1 83  ? 38.288  120.135 -17.992  1.00 90.21  ? 146  GLN G CA  1 
ATOM   8021  C C   . GLN G 1 83  ? 37.134  119.403 -17.307  1.00 94.44  ? 146  GLN G C   1 
ATOM   8022  O O   . GLN G 1 83  ? 37.092  119.369 -16.083  1.00 93.52  ? 146  GLN G O   1 
ATOM   8023  C CB  . GLN G 1 83  ? 37.825  121.533 -18.449  1.00 91.89  ? 146  GLN G CB  1 
ATOM   8024  C CG  . GLN G 1 83  ? 38.963  122.443 -18.915  1.00 119.38 ? 146  GLN G CG  1 
ATOM   8025  C CD  . GLN G 1 83  ? 38.500  123.781 -19.467  1.00 147.04 ? 146  GLN G CD  1 
ATOM   8026  O OE1 . GLN G 1 83  ? 37.378  123.935 -19.976  1.00 145.86 ? 146  GLN G OE1 1 
ATOM   8027  N NE2 . GLN G 1 83  ? 39.385  124.766 -19.424  1.00 137.13 ? 146  GLN G NE2 1 
ATOM   8028  N N   . GLU G 1 84  ? 36.226  118.799 -18.107  1.00 92.25  ? 147  GLU G N   1 
ATOM   8029  C CA  . GLU G 1 84  ? 35.051  118.024 -17.687  1.00 93.07  ? 147  GLU G CA  1 
ATOM   8030  C C   . GLU G 1 84  ? 35.461  116.797 -16.849  1.00 97.74  ? 147  GLU G C   1 
ATOM   8031  O O   . GLU G 1 84  ? 34.762  116.440 -15.892  1.00 96.83  ? 147  GLU G O   1 
ATOM   8032  C CB  . GLU G 1 84  ? 34.271  117.575 -18.932  1.00 94.79  ? 147  GLU G CB  1 
ATOM   8033  C CG  . GLU G 1 84  ? 32.828  117.176 -18.686  1.00 110.47 ? 147  GLU G CG  1 
ATOM   8034  C CD  . GLU G 1 84  ? 32.158  116.584 -19.911  1.00 143.88 ? 147  GLU G CD  1 
ATOM   8035  O OE1 . GLU G 1 84  ? 31.883  117.343 -20.869  1.00 142.67 ? 147  GLU G OE1 1 
ATOM   8036  O OE2 . GLU G 1 84  ? 31.962  115.347 -19.935  1.00 144.48 ? 147  GLU G OE2 1 
ATOM   8037  N N   . GLU G 1 85  ? 36.596  116.166 -17.217  1.00 95.16  ? 148  GLU G N   1 
ATOM   8038  C CA  . GLU G 1 85  ? 37.164  115.006 -16.526  1.00 95.73  ? 148  GLU G CA  1 
ATOM   8039  C C   . GLU G 1 85  ? 37.714  115.403 -15.145  1.00 99.45  ? 148  GLU G C   1 
ATOM   8040  O O   . GLU G 1 85  ? 37.554  114.631 -14.198  1.00 99.15  ? 148  GLU G O   1 
ATOM   8041  C CB  . GLU G 1 85  ? 38.249  114.330 -17.385  1.00 97.48  ? 148  GLU G CB  1 
ATOM   8042  C CG  . GLU G 1 85  ? 38.506  112.871 -17.031  1.00 111.84 ? 148  GLU G CG  1 
ATOM   8043  C CD  . GLU G 1 85  ? 39.488  112.155 -17.940  1.00 144.58 ? 148  GLU G CD  1 
ATOM   8044  O OE1 . GLU G 1 85  ? 39.137  111.904 -19.116  1.00 143.84 ? 148  GLU G OE1 1 
ATOM   8045  O OE2 . GLU G 1 85  ? 40.602  111.825 -17.471  1.00 142.36 ? 148  GLU G OE2 1 
ATOM   8046  N N   . LYS G 1 86  ? 38.345  116.599 -15.029  1.00 95.44  ? 149  LYS G N   1 
ATOM   8047  C CA  . LYS G 1 86  ? 38.872  117.123 -13.761  1.00 95.18  ? 149  LYS G CA  1 
ATOM   8048  C C   . LYS G 1 86  ? 37.742  117.530 -12.786  1.00 100.50 ? 149  LYS G C   1 
ATOM   8049  O O   . LYS G 1 86  ? 37.897  117.334 -11.575  1.00 99.51  ? 149  LYS G O   1 
ATOM   8050  C CB  . LYS G 1 86  ? 39.844  118.289 -13.988  1.00 96.76  ? 149  LYS G CB  1 
ATOM   8051  C CG  . LYS G 1 86  ? 41.257  117.838 -14.304  1.00 107.07 ? 149  LYS G CG  1 
ATOM   8052  C CD  . LYS G 1 86  ? 42.255  118.981 -14.213  1.00 115.22 ? 149  LYS G CD  1 
ATOM   8053  C CE  . LYS G 1 86  ? 43.652  118.527 -14.575  1.00 125.65 ? 149  LYS G CE  1 
ATOM   8054  N NZ  . LYS G 1 86  ? 44.627  119.651 -14.559  1.00 131.81 ? 149  LYS G NZ  1 
ATOM   8055  N N   . ILE G 1 87  ? 36.613  118.090 -13.319  1.00 98.16  ? 150  ILE G N   1 
ATOM   8056  C CA  . ILE G 1 87  ? 35.436  118.505 -12.535  1.00 98.24  ? 150  ILE G CA  1 
ATOM   8057  C C   . ILE G 1 87  ? 34.837  117.264 -11.868  1.00 102.81 ? 150  ILE G C   1 
ATOM   8058  O O   . ILE G 1 87  ? 34.529  117.302 -10.675  1.00 102.65 ? 150  ILE G O   1 
ATOM   8059  C CB  . ILE G 1 87  ? 34.371  119.293 -13.368  1.00 101.29 ? 150  ILE G CB  1 
ATOM   8060  C CG1 . ILE G 1 87  ? 34.956  120.576 -13.980  1.00 101.88 ? 150  ILE G CG1 1 
ATOM   8061  C CG2 . ILE G 1 87  ? 33.132  119.643 -12.518  1.00 102.25 ? 150  ILE G CG2 1 
ATOM   8062  C CD1 . ILE G 1 87  ? 34.232  121.055 -15.304  1.00 111.66 ? 150  ILE G CD1 1 
ATOM   8063  N N   . LEU G 1 88  ? 34.707  116.163 -12.641  1.00 99.29  ? 151  LEU G N   1 
ATOM   8064  C CA  . LEU G 1 88  ? 34.182  114.884 -12.173  1.00 98.94  ? 151  LEU G CA  1 
ATOM   8065  C C   . LEU G 1 88  ? 35.089  114.337 -11.069  1.00 104.22 ? 151  LEU G C   1 
ATOM   8066  O O   . LEU G 1 88  ? 34.591  114.071 -9.976   1.00 104.37 ? 151  LEU G O   1 
ATOM   8067  C CB  . LEU G 1 88  ? 34.056  113.885 -13.337  1.00 98.63  ? 151  LEU G CB  1 
ATOM   8068  C CG  . LEU G 1 88  ? 33.292  112.592 -13.058  1.00 102.69 ? 151  LEU G CG  1 
ATOM   8069  C CD1 . LEU G 1 88  ? 31.879  112.663 -13.609  1.00 102.65 ? 151  LEU G CD1 1 
ATOM   8070  C CD2 . LEU G 1 88  ? 34.014  111.403 -13.663  1.00 104.06 ? 151  LEU G CD2 1 
ATOM   8071  N N   . ASN G 1 89  ? 36.416  114.250 -11.325  1.00 101.18 ? 152  ASN G N   1 
ATOM   8072  C CA  . ASN G 1 89  ? 37.412  113.749 -10.368  1.00 101.09 ? 152  ASN G CA  1 
ATOM   8073  C C   . ASN G 1 89  ? 37.511  114.524 -9.054   1.00 104.60 ? 152  ASN G C   1 
ATOM   8074  O O   . ASN G 1 89  ? 37.672  113.897 -8.008   1.00 104.50 ? 152  ASN G O   1 
ATOM   8075  C CB  . ASN G 1 89  ? 38.777  113.530 -11.015  1.00 102.17 ? 152  ASN G CB  1 
ATOM   8076  C CG  . ASN G 1 89  ? 38.985  112.121 -11.535  1.00 126.72 ? 152  ASN G CG  1 
ATOM   8077  O OD1 . ASN G 1 89  ? 38.041  111.397 -11.899  1.00 117.54 ? 152  ASN G OD1 1 
ATOM   8078  N ND2 . ASN G 1 89  ? 40.242  111.704 -11.592  1.00 121.44 ? 152  ASN G ND2 1 
ATOM   8079  N N   . MET G 1 90  ? 37.385  115.863 -9.096   1.00 100.41 ? 153  MET G N   1 
ATOM   8080  C CA  . MET G 1 90  ? 37.382  116.683 -7.883   1.00 99.99  ? 153  MET G CA  1 
ATOM   8081  C C   . MET G 1 90  ? 36.075  116.486 -7.122   1.00 99.27  ? 153  MET G C   1 
ATOM   8082  O O   . MET G 1 90  ? 36.097  116.412 -5.890   1.00 98.65  ? 153  MET G O   1 
ATOM   8083  C CB  . MET G 1 90  ? 37.639  118.160 -8.187   1.00 103.32 ? 153  MET G CB  1 
ATOM   8084  C CG  . MET G 1 90  ? 39.115  118.472 -8.343   1.00 108.71 ? 153  MET G CG  1 
ATOM   8085  S SD  . MET G 1 90  ? 39.566  120.181 -7.925   1.00 114.74 ? 153  MET G SD  1 
ATOM   8086  C CE  . MET G 1 90  ? 41.362  120.009 -7.739   1.00 111.54 ? 153  MET G CE  1 
ATOM   8087  N N   . PHE G 1 91  ? 34.953  116.332 -7.861   1.00 92.49  ? 154  PHE G N   1 
ATOM   8088  C CA  . PHE G 1 91  ? 33.634  116.079 -7.285   1.00 90.71  ? 154  PHE G CA  1 
ATOM   8089  C C   . PHE G 1 91  ? 33.574  114.703 -6.621   1.00 94.70  ? 154  PHE G C   1 
ATOM   8090  O O   . PHE G 1 91  ? 33.044  114.605 -5.513   1.00 94.10  ? 154  PHE G O   1 
ATOM   8091  C CB  . PHE G 1 91  ? 32.506  116.266 -8.321   1.00 91.17  ? 154  PHE G CB  1 
ATOM   8092  C CG  . PHE G 1 91  ? 31.125  115.867 -7.848   1.00 91.37  ? 154  PHE G CG  1 
ATOM   8093  C CD1 . PHE G 1 91  ? 30.362  116.726 -7.067   1.00 93.83  ? 154  PHE G CD1 1 
ATOM   8094  C CD2 . PHE G 1 91  ? 30.595  114.624 -8.167   1.00 92.06  ? 154  PHE G CD2 1 
ATOM   8095  C CE1 . PHE G 1 91  ? 29.083  116.350 -6.625   1.00 94.29  ? 154  PHE G CE1 1 
ATOM   8096  C CE2 . PHE G 1 91  ? 29.317  114.255 -7.733   1.00 94.28  ? 154  PHE G CE2 1 
ATOM   8097  C CZ  . PHE G 1 91  ? 28.562  115.125 -6.977   1.00 92.43  ? 154  PHE G CZ  1 
ATOM   8098  N N   . ARG G 1 92  ? 34.085  113.654 -7.300   1.00 90.97  ? 155  ARG G N   1 
ATOM   8099  C CA  . ARG G 1 92  ? 34.094  112.275 -6.798   1.00 90.75  ? 155  ARG G CA  1 
ATOM   8100  C C   . ARG G 1 92  ? 34.850  112.160 -5.464   1.00 93.33  ? 155  ARG G C   1 
ATOM   8101  O O   . ARG G 1 92  ? 34.396  111.442 -4.570   1.00 92.46  ? 155  ARG G O   1 
ATOM   8102  C CB  . ARG G 1 92  ? 34.683  111.318 -7.845   1.00 92.10  ? 155  ARG G CB  1 
ATOM   8103  C CG  . ARG G 1 92  ? 33.791  111.109 -9.069   1.00 106.47 ? 155  ARG G CG  1 
ATOM   8104  C CD  . ARG G 1 92  ? 34.532  110.357 -10.158  1.00 125.17 ? 155  ARG G CD  1 
ATOM   8105  N NE  . ARG G 1 92  ? 34.697  108.953 -9.787   1.00 138.64 ? 155  ARG G NE  1 
ATOM   8106  C CZ  . ARG G 1 92  ? 35.377  108.051 -10.486  1.00 152.91 ? 155  ARG G CZ  1 
ATOM   8107  N NH1 . ARG G 1 92  ? 35.976  108.391 -11.621  1.00 136.08 ? 155  ARG G NH1 1 
ATOM   8108  N NH2 . ARG G 1 92  ? 35.462  106.799 -10.056  1.00 142.41 ? 155  ARG G NH2 1 
ATOM   8109  N N   . GLN G 1 93  ? 35.980  112.899 -5.333   1.00 89.08  ? 156  GLN G N   1 
ATOM   8110  C CA  . GLN G 1 93  ? 36.806  112.971 -4.127   1.00 88.73  ? 156  GLN G CA  1 
ATOM   8111  C C   . GLN G 1 93  ? 36.004  113.653 -3.015   1.00 91.73  ? 156  GLN G C   1 
ATOM   8112  O O   . GLN G 1 93  ? 35.883  113.096 -1.922   1.00 91.83  ? 156  GLN G O   1 
ATOM   8113  C CB  . GLN G 1 93  ? 38.106  113.765 -4.388   1.00 90.18  ? 156  GLN G CB  1 
ATOM   8114  C CG  . GLN G 1 93  ? 39.201  112.996 -5.125   1.00 108.67 ? 156  GLN G CG  1 
ATOM   8115  C CD  . GLN G 1 93  ? 40.434  113.852 -5.339   1.00 130.30 ? 156  GLN G CD  1 
ATOM   8116  O OE1 . GLN G 1 93  ? 40.421  114.832 -6.093   1.00 125.81 ? 156  GLN G OE1 1 
ATOM   8117  N NE2 . GLN G 1 93  ? 41.538  113.499 -4.689   1.00 122.11 ? 156  GLN G NE2 1 
ATOM   8118  N N   . GLN G 1 94  ? 35.438  114.847 -3.315   1.00 87.07  ? 157  GLN G N   1 
ATOM   8119  C CA  . GLN G 1 94  ? 34.631  115.668 -2.403   1.00 86.27  ? 157  GLN G CA  1 
ATOM   8120  C C   . GLN G 1 94  ? 33.338  115.005 -1.962   1.00 87.68  ? 157  GLN G C   1 
ATOM   8121  O O   . GLN G 1 94  ? 32.928  115.227 -0.829   1.00 87.15  ? 157  GLN G O   1 
ATOM   8122  C CB  . GLN G 1 94  ? 34.330  117.050 -3.000   1.00 87.71  ? 157  GLN G CB  1 
ATOM   8123  C CG  . GLN G 1 94  ? 35.376  118.107 -2.668   1.00 107.83 ? 157  GLN G CG  1 
ATOM   8124  C CD  . GLN G 1 94  ? 35.482  118.412 -1.187   1.00 131.15 ? 157  GLN G CD  1 
ATOM   8125  O OE1 . GLN G 1 94  ? 36.565  118.320 -0.601   1.00 128.43 ? 157  GLN G OE1 1 
ATOM   8126  N NE2 . GLN G 1 94  ? 34.371  118.775 -0.546   1.00 122.13 ? 157  GLN G NE2 1 
ATOM   8127  N N   . GLN G 1 95  ? 32.703  114.205 -2.845   1.00 82.32  ? 158  GLN G N   1 
ATOM   8128  C CA  . GLN G 1 95  ? 31.470  113.470 -2.561   1.00 81.48  ? 158  GLN G CA  1 
ATOM   8129  C C   . GLN G 1 95  ? 31.745  112.362 -1.533   1.00 86.43  ? 158  GLN G C   1 
ATOM   8130  O O   . GLN G 1 95  ? 30.896  112.126 -0.664   1.00 86.51  ? 158  GLN G O   1 
ATOM   8131  C CB  . GLN G 1 95  ? 30.867  112.891 -3.849   1.00 82.31  ? 158  GLN G CB  1 
ATOM   8132  C CG  . GLN G 1 95  ? 29.480  112.285 -3.662   1.00 84.60  ? 158  GLN G CG  1 
ATOM   8133  C CD  . GLN G 1 95  ? 28.882  111.633 -4.888   1.00 94.40  ? 158  GLN G CD  1 
ATOM   8134  O OE1 . GLN G 1 95  ? 27.663  111.522 -5.006   1.00 86.49  ? 158  GLN G OE1 1 
ATOM   8135  N NE2 . GLN G 1 95  ? 29.702  111.155 -5.819   1.00 84.34  ? 158  GLN G NE2 1 
ATOM   8136  N N   . LYS G 1 96  ? 32.936  111.704 -1.622   1.00 82.71  ? 159  LYS G N   1 
ATOM   8137  C CA  . LYS G 1 96  ? 33.388  110.643 -0.702   1.00 82.49  ? 159  LYS G CA  1 
ATOM   8138  C C   . LYS G 1 96  ? 33.636  111.182 0.722    1.00 84.51  ? 159  LYS G C   1 
ATOM   8139  O O   . LYS G 1 96  ? 33.191  110.563 1.689    1.00 83.21  ? 159  LYS G O   1 
ATOM   8140  C CB  . LYS G 1 96  ? 34.641  109.921 -1.245   1.00 85.37  ? 159  LYS G CB  1 
ATOM   8141  C CG  . LYS G 1 96  ? 34.320  108.873 -2.308   1.00 103.80 ? 159  LYS G CG  1 
ATOM   8142  C CD  . LYS G 1 96  ? 35.561  108.334 -3.001   1.00 113.28 ? 159  LYS G CD  1 
ATOM   8143  C CE  . LYS G 1 96  ? 35.183  107.307 -4.043   1.00 120.49 ? 159  LYS G CE  1 
ATOM   8144  N NZ  . LYS G 1 96  ? 36.270  107.084 -5.033   1.00 127.68 ? 159  LYS G NZ  1 
ATOM   8145  N N   . ILE G 1 97  ? 34.335  112.338 0.834    1.00 80.27  ? 160  ILE G N   1 
ATOM   8146  C CA  . ILE G 1 97  ? 34.650  113.043 2.086    1.00 79.63  ? 160  ILE G CA  1 
ATOM   8147  C C   . ILE G 1 97  ? 33.346  113.523 2.767    1.00 82.31  ? 160  ILE G C   1 
ATOM   8148  O O   . ILE G 1 97  ? 33.223  113.416 3.990    1.00 81.30  ? 160  ILE G O   1 
ATOM   8149  C CB  . ILE G 1 97  ? 35.660  114.208 1.811    1.00 82.81  ? 160  ILE G CB  1 
ATOM   8150  C CG1 . ILE G 1 97  ? 37.021  113.673 1.309    1.00 83.18  ? 160  ILE G CG1 1 
ATOM   8151  C CG2 . ILE G 1 97  ? 35.850  115.141 3.024    1.00 83.80  ? 160  ILE G CG2 1 
ATOM   8152  C CD1 . ILE G 1 97  ? 37.838  114.673 0.433    1.00 91.10  ? 160  ILE G CD1 1 
ATOM   8153  N N   . LEU G 1 98  ? 32.377  114.020 1.964    1.00 79.07  ? 161  LEU G N   1 
ATOM   8154  C CA  . LEU G 1 98  ? 31.079  114.530 2.417    1.00 79.36  ? 161  LEU G CA  1 
ATOM   8155  C C   . LEU G 1 98  ? 30.170  113.420 2.939    1.00 84.76  ? 161  LEU G C   1 
ATOM   8156  O O   . LEU G 1 98  ? 29.503  113.620 3.956    1.00 84.53  ? 161  LEU G O   1 
ATOM   8157  C CB  . LEU G 1 98  ? 30.389  115.316 1.289    1.00 79.23  ? 161  LEU G CB  1 
ATOM   8158  C CG  . LEU G 1 98  ? 29.117  116.074 1.626    1.00 83.86  ? 161  LEU G CG  1 
ATOM   8159  C CD1 . LEU G 1 98  ? 29.428  117.379 2.351    1.00 84.08  ? 161  LEU G CD1 1 
ATOM   8160  C CD2 . LEU G 1 98  ? 28.320  116.348 0.367    1.00 86.66  ? 161  LEU G CD2 1 
ATOM   8161  N N   . GLN G 1 99  ? 30.131  112.269 2.248    1.00 81.65  ? 162  GLN G N   1 
ATOM   8162  C CA  . GLN G 1 99  ? 29.312  111.147 2.689    1.00 82.10  ? 162  GLN G CA  1 
ATOM   8163  C C   . GLN G 1 99  ? 29.896  110.459 3.935    1.00 86.62  ? 162  GLN G C   1 
ATOM   8164  O O   . GLN G 1 99  ? 29.133  109.942 4.748    1.00 85.92  ? 162  GLN G O   1 
ATOM   8165  C CB  . GLN G 1 99  ? 29.023  110.171 1.542    1.00 83.78  ? 162  GLN G CB  1 
ATOM   8166  C CG  . GLN G 1 99  ? 27.822  110.616 0.697    1.00 105.73 ? 162  GLN G CG  1 
ATOM   8167  C CD  . GLN G 1 99  ? 27.656  109.895 -0.627   1.00 124.00 ? 162  GLN G CD  1 
ATOM   8168  O OE1 . GLN G 1 99  ? 28.082  108.748 -0.824   1.00 118.71 ? 162  GLN G OE1 1 
ATOM   8169  N NE2 . GLN G 1 99  ? 26.977  110.548 -1.558   1.00 114.66 ? 162  GLN G NE2 1 
ATOM   8170  N N   . GLN G 1 100 ? 31.234  110.513 4.108    1.00 83.71  ? 163  GLN G N   1 
ATOM   8171  C CA  . GLN G 1 100 ? 31.966  109.974 5.257    1.00 83.85  ? 163  GLN G CA  1 
ATOM   8172  C C   . GLN G 1 100 ? 31.666  110.835 6.499    1.00 89.36  ? 163  GLN G C   1 
ATOM   8173  O O   . GLN G 1 100 ? 31.452  110.283 7.584    1.00 89.77  ? 163  GLN G O   1 
ATOM   8174  C CB  . GLN G 1 100 ? 33.482  109.898 4.932    1.00 85.28  ? 163  GLN G CB  1 
ATOM   8175  C CG  . GLN G 1 100 ? 34.462  109.918 6.120    1.00 107.03 ? 163  GLN G CG  1 
ATOM   8176  C CD  . GLN G 1 100 ? 34.679  108.571 6.785    1.00 124.37 ? 163  GLN G CD  1 
ATOM   8177  O OE1 . GLN G 1 100 ? 35.369  107.684 6.258    1.00 120.84 ? 163  GLN G OE1 1 
ATOM   8178  N NE2 . GLN G 1 100 ? 34.171  108.425 8.004    1.00 108.56 ? 163  GLN G NE2 1 
ATOM   8179  N N   . SER G 1 101 ? 31.623  112.181 6.325    1.00 85.78  ? 164  SER G N   1 
ATOM   8180  C CA  . SER G 1 101 ? 31.332  113.153 7.388    1.00 85.36  ? 164  SER G CA  1 
ATOM   8181  C C   . SER G 1 101 ? 29.948  112.929 7.990    1.00 88.19  ? 164  SER G C   1 
ATOM   8182  O O   . SER G 1 101 ? 29.794  112.987 9.210    1.00 87.18  ? 164  SER G O   1 
ATOM   8183  C CB  . SER G 1 101 ? 31.442  114.581 6.859    1.00 88.80  ? 164  SER G CB  1 
ATOM   8184  O OG  . SER G 1 101 ? 32.762  115.076 7.002    1.00 98.07  ? 164  SER G OG  1 
ATOM   8185  N N   . ARG G 1 102 ? 28.960  112.641 7.122    1.00 84.54  ? 165  ARG G N   1 
ATOM   8186  C CA  . ARG G 1 102 ? 27.559  112.409 7.469    1.00 84.61  ? 165  ARG G CA  1 
ATOM   8187  C C   . ARG G 1 102 ? 27.358  111.058 8.202    1.00 89.31  ? 165  ARG G C   1 
ATOM   8188  O O   . ARG G 1 102 ? 26.490  110.943 9.083    1.00 88.37  ? 165  ARG G O   1 
ATOM   8189  C CB  . ARG G 1 102 ? 26.683  112.561 6.216    1.00 84.80  ? 165  ARG G CB  1 
ATOM   8190  C CG  . ARG G 1 102 ? 25.198  112.230 6.403    1.00 97.81  ? 165  ARG G CG  1 
ATOM   8191  C CD  . ARG G 1 102 ? 24.439  112.076 5.095    1.00 116.90 ? 165  ARG G CD  1 
ATOM   8192  N NE  . ARG G 1 102 ? 25.139  111.235 4.117    1.00 134.69 ? 165  ARG G NE  1 
ATOM   8193  C CZ  . ARG G 1 102 ? 25.102  109.905 4.077    1.00 153.29 ? 165  ARG G CZ  1 
ATOM   8194  N NH1 . ARG G 1 102 ? 24.379  109.229 4.965    1.00 142.69 ? 165  ARG G NH1 1 
ATOM   8195  N NH2 . ARG G 1 102 ? 25.777  109.244 3.150    1.00 141.25 ? 165  ARG G NH2 1 
ATOM   8196  N N   . ILE G 1 103 ? 28.212  110.066 7.885    1.00 86.47  ? 166  ILE G N   1 
ATOM   8197  C CA  . ILE G 1 103 ? 28.208  108.755 8.542    1.00 86.18  ? 166  ILE G CA  1 
ATOM   8198  C C   . ILE G 1 103 ? 28.722  108.919 10.007   1.00 87.36  ? 166  ILE G C   1 
ATOM   8199  O O   . ILE G 1 103 ? 28.135  108.345 10.932   1.00 85.96  ? 166  ILE G O   1 
ATOM   8200  C CB  . ILE G 1 103 ? 29.002  107.702 7.701    1.00 89.64  ? 166  ILE G CB  1 
ATOM   8201  C CG1 . ILE G 1 103 ? 28.199  107.285 6.443    1.00 90.53  ? 166  ILE G CG1 1 
ATOM   8202  C CG2 . ILE G 1 103 ? 29.367  106.465 8.525    1.00 90.60  ? 166  ILE G CG2 1 
ATOM   8203  C CD1 . ILE G 1 103 ? 29.027  106.605 5.298    1.00 100.73 ? 166  ILE G CD1 1 
ATOM   8204  N N   . VAL G 1 104 ? 29.790  109.740 10.193   1.00 81.97  ? 167  VAL G N   1 
ATOM   8205  C CA  . VAL G 1 104 ? 30.411  110.038 11.487   1.00 80.77  ? 167  VAL G CA  1 
ATOM   8206  C C   . VAL G 1 104 ? 29.437  110.760 12.426   1.00 84.05  ? 167  VAL G C   1 
ATOM   8207  O O   . VAL G 1 104 ? 29.276  110.323 13.565   1.00 83.87  ? 167  VAL G O   1 
ATOM   8208  C CB  . VAL G 1 104 ? 31.792  110.746 11.332   1.00 83.76  ? 167  VAL G CB  1 
ATOM   8209  C CG1 . VAL G 1 104 ? 32.176  111.560 12.566   1.00 83.17  ? 167  VAL G CG1 1 
ATOM   8210  C CG2 . VAL G 1 104 ? 32.881  109.733 11.005   1.00 83.44  ? 167  VAL G CG2 1 
ATOM   8211  N N   . GLN G 1 105 ? 28.765  111.832 11.943   1.00 79.54  ? 168  GLN G N   1 
ATOM   8212  C CA  . GLN G 1 105 ? 27.800  112.596 12.743   1.00 78.67  ? 168  GLN G CA  1 
ATOM   8213  C C   . GLN G 1 105 ? 26.587  111.778 13.165   1.00 78.54  ? 168  GLN G C   1 
ATOM   8214  O O   . GLN G 1 105 ? 25.988  112.067 14.204   1.00 78.19  ? 168  GLN G O   1 
ATOM   8215  C CB  . GLN G 1 105 ? 27.392  113.915 12.071   1.00 80.34  ? 168  GLN G CB  1 
ATOM   8216  C CG  . GLN G 1 105 ? 28.347  115.067 12.400   1.00 94.12  ? 168  GLN G CG  1 
ATOM   8217  C CD  . GLN G 1 105 ? 27.658  116.410 12.542   1.00 113.65 ? 168  GLN G CD  1 
ATOM   8218  O OE1 . GLN G 1 105 ? 26.491  116.522 12.949   1.00 108.57 ? 168  GLN G OE1 1 
ATOM   8219  N NE2 . GLN G 1 105 ? 28.389  117.472 12.249   1.00 105.60 ? 168  GLN G NE2 1 
ATOM   8220  N N   . SER G 1 106 ? 26.256  110.737 12.384   1.00 71.92  ? 169  SER G N   1 
ATOM   8221  C CA  . SER G 1 106 ? 25.165  109.807 12.685   1.00 70.19  ? 169  SER G CA  1 
ATOM   8222  C C   . SER G 1 106 ? 25.566  108.952 13.902   1.00 70.59  ? 169  SER G C   1 
ATOM   8223  O O   . SER G 1 106 ? 24.769  108.745 14.825   1.00 70.17  ? 169  SER G O   1 
ATOM   8224  C CB  . SER G 1 106 ? 24.878  108.919 11.478   1.00 72.47  ? 169  SER G CB  1 
ATOM   8225  O OG  . SER G 1 106 ? 23.676  108.190 11.658   1.00 79.89  ? 169  SER G OG  1 
ATOM   8226  N N   . GLN G 1 107 ? 26.834  108.505 13.891   1.00 63.92  ? 170  GLN G N   1 
ATOM   8227  C CA  . GLN G 1 107 ? 27.507  107.711 14.905   1.00 63.04  ? 170  GLN G CA  1 
ATOM   8228  C C   . GLN G 1 107 ? 27.593  108.515 16.223   1.00 66.39  ? 170  GLN G C   1 
ATOM   8229  O O   . GLN G 1 107 ? 27.380  107.933 17.285   1.00 65.12  ? 170  GLN G O   1 
ATOM   8230  C CB  . GLN G 1 107 ? 28.913  107.291 14.395   1.00 63.78  ? 170  GLN G CB  1 
ATOM   8231  C CG  . GLN G 1 107 ? 29.718  106.369 15.324   1.00 88.24  ? 170  GLN G CG  1 
ATOM   8232  C CD  . GLN G 1 107 ? 28.965  105.113 15.725   1.00 117.86 ? 170  GLN G CD  1 
ATOM   8233  O OE1 . GLN G 1 107 ? 28.665  104.240 14.900   1.00 117.45 ? 170  GLN G OE1 1 
ATOM   8234  N NE2 . GLN G 1 107 ? 28.624  104.998 17.002   1.00 107.78 ? 170  GLN G NE2 1 
ATOM   8235  N N   . ARG G 1 108 ? 27.886  109.847 16.133   1.00 62.68  ? 171  ARG G N   1 
ATOM   8236  C CA  . ARG G 1 108 ? 27.983  110.789 17.258   1.00 62.24  ? 171  ARG G CA  1 
ATOM   8237  C C   . ARG G 1 108 ? 26.669  110.910 17.985   1.00 64.78  ? 171  ARG G C   1 
ATOM   8238  O O   . ARG G 1 108 ? 26.668  111.015 19.201   1.00 64.42  ? 171  ARG G O   1 
ATOM   8239  C CB  . ARG G 1 108 ? 28.462  112.190 16.826   1.00 62.45  ? 171  ARG G CB  1 
ATOM   8240  C CG  . ARG G 1 108 ? 29.902  112.268 16.325   1.00 77.45  ? 171  ARG G CG  1 
ATOM   8241  C CD  . ARG G 1 108 ? 30.972  112.165 17.407   1.00 94.89  ? 171  ARG G CD  1 
ATOM   8242  N NE  . ARG G 1 108 ? 32.315  112.438 16.871   1.00 105.93 ? 171  ARG G NE  1 
ATOM   8243  C CZ  . ARG G 1 108 ? 33.106  111.531 16.295   1.00 116.05 ? 171  ARG G CZ  1 
ATOM   8244  N NH1 . ARG G 1 108 ? 32.706  110.273 16.163   1.00 97.57  ? 171  ARG G NH1 1 
ATOM   8245  N NH2 . ARG G 1 108 ? 34.302  111.883 15.841   1.00 103.90 ? 171  ARG G NH2 1 
ATOM   8246  N N   . LEU G 1 109 ? 25.551  110.906 17.258   1.00 60.98  ? 172  LEU G N   1 
ATOM   8247  C CA  . LEU G 1 109 ? 24.242  110.964 17.896   1.00 60.52  ? 172  LEU G CA  1 
ATOM   8248  C C   . LEU G 1 109 ? 23.997  109.667 18.676   1.00 63.43  ? 172  LEU G C   1 
ATOM   8249  O O   . LEU G 1 109 ? 23.550  109.710 19.823   1.00 63.54  ? 172  LEU G O   1 
ATOM   8250  C CB  . LEU G 1 109 ? 23.125  111.231 16.868   1.00 60.58  ? 172  LEU G CB  1 
ATOM   8251  C CG  . LEU G 1 109 ? 21.672  111.114 17.357   1.00 65.93  ? 172  LEU G CG  1 
ATOM   8252  C CD1 . LEU G 1 109 ? 21.369  112.019 18.576   1.00 66.06  ? 172  LEU G CD1 1 
ATOM   8253  C CD2 . LEU G 1 109 ? 20.707  111.423 16.246   1.00 69.26  ? 172  LEU G CD2 1 
ATOM   8254  N N   . LYS G 1 110 ? 24.334  108.527 18.058   1.00 58.44  ? 173  LYS G N   1 
ATOM   8255  C CA  . LYS G 1 110 ? 24.201  107.212 18.665   1.00 57.82  ? 173  LYS G CA  1 
ATOM   8256  C C   . LYS G 1 110 ? 25.061  107.114 19.958   1.00 58.83  ? 173  LYS G C   1 
ATOM   8257  O O   . LYS G 1 110 ? 24.560  106.653 20.978   1.00 59.31  ? 173  LYS G O   1 
ATOM   8258  C CB  . LYS G 1 110 ? 24.591  106.127 17.648   1.00 60.44  ? 173  LYS G CB  1 
ATOM   8259  C CG  . LYS G 1 110 ? 23.884  104.811 17.865   1.00 78.13  ? 173  LYS G CG  1 
ATOM   8260  C CD  . LYS G 1 110 ? 24.538  103.713 17.047   1.00 91.38  ? 173  LYS G CD  1 
ATOM   8261  C CE  . LYS G 1 110 ? 24.077  102.339 17.468   1.00 107.91 ? 173  LYS G CE  1 
ATOM   8262  N NZ  . LYS G 1 110 ? 24.769  101.266 16.704   1.00 117.16 ? 173  LYS G NZ  1 
ATOM   8263  N N   . THR G 1 111 ? 26.313  107.608 19.909   1.00 52.47  ? 174  THR G N   1 
ATOM   8264  C CA  . THR G 1 111 ? 27.278  107.622 21.006   1.00 51.97  ? 174  THR G CA  1 
ATOM   8265  C C   . THR G 1 111 ? 26.770  108.446 22.194   1.00 55.90  ? 174  THR G C   1 
ATOM   8266  O O   . THR G 1 111 ? 26.816  107.954 23.313   1.00 56.51  ? 174  THR G O   1 
ATOM   8267  C CB  . THR G 1 111 ? 28.665  108.022 20.480   1.00 55.33  ? 174  THR G CB  1 
ATOM   8268  O OG1 . THR G 1 111 ? 29.119  106.965 19.643   1.00 57.57  ? 174  THR G OG1 1 
ATOM   8269  C CG2 . THR G 1 111 ? 29.700  108.231 21.588   1.00 54.68  ? 174  THR G CG2 1 
ATOM   8270  N N   . ILE G 1 112 ? 26.284  109.670 21.943   1.00 51.52  ? 175  ILE G N   1 
ATOM   8271  C CA  . ILE G 1 112 ? 25.747  110.569 22.960   1.00 51.79  ? 175  ILE G CA  1 
ATOM   8272  C C   . ILE G 1 112 ? 24.472  109.996 23.591   1.00 53.88  ? 175  ILE G C   1 
ATOM   8273  O O   . ILE G 1 112 ? 24.331  110.035 24.811   1.00 52.87  ? 175  ILE G O   1 
ATOM   8274  C CB  . ILE G 1 112 ? 25.584  112.038 22.467   1.00 55.29  ? 175  ILE G CB  1 
ATOM   8275  C CG1 . ILE G 1 112 ? 25.272  112.953 23.643   1.00 56.29  ? 175  ILE G CG1 1 
ATOM   8276  C CG2 . ILE G 1 112 ? 24.485  112.190 21.434   1.00 57.54  ? 175  ILE G CG2 1 
ATOM   8277  C CD1 . ILE G 1 112 ? 25.467  114.394 23.385   1.00 68.64  ? 175  ILE G CD1 1 
ATOM   8278  N N   . LYS G 1 113 ? 23.579  109.423 22.767   1.00 49.54  ? 176  LYS G N   1 
ATOM   8279  C CA  . LYS G 1 113 ? 22.334  108.825 23.222   1.00 48.33  ? 176  LYS G CA  1 
ATOM   8280  C C   . LYS G 1 113 ? 22.635  107.637 24.136   1.00 51.96  ? 176  LYS G C   1 
ATOM   8281  O O   . LYS G 1 113 ? 22.004  107.498 25.188   1.00 52.55  ? 176  LYS G O   1 
ATOM   8282  C CB  . LYS G 1 113 ? 21.467  108.409 22.016   1.00 50.14  ? 176  LYS G CB  1 
ATOM   8283  C CG  . LYS G 1 113 ? 19.988  108.220 22.355   1.00 70.53  ? 176  LYS G CG  1 
ATOM   8284  C CD  . LYS G 1 113 ? 19.199  107.496 21.265   1.00 82.63  ? 176  LYS G CD  1 
ATOM   8285  C CE  . LYS G 1 113 ? 18.560  108.399 20.230   1.00 98.32  ? 176  LYS G CE  1 
ATOM   8286  N NZ  . LYS G 1 113 ? 17.575  107.670 19.381   1.00 112.11 ? 176  LYS G NZ  1 
ATOM   8287  N N   . GLN G 1 114 ? 23.614  106.808 23.751   1.00 48.37  ? 177  GLN G N   1 
ATOM   8288  C CA  . GLN G 1 114 ? 24.022  105.639 24.513   1.00 48.73  ? 177  GLN G CA  1 
ATOM   8289  C C   . GLN G 1 114 ? 24.713  106.035 25.816   1.00 52.12  ? 177  GLN G C   1 
ATOM   8290  O O   . GLN G 1 114 ? 24.496  105.374 26.830   1.00 52.07  ? 177  GLN G O   1 
ATOM   8291  C CB  . GLN G 1 114 ? 24.952  104.732 23.704   1.00 50.18  ? 177  GLN G CB  1 
ATOM   8292  C CG  . GLN G 1 114 ? 24.232  103.776 22.764   1.00 78.99  ? 177  GLN G CG  1 
ATOM   8293  C CD  . GLN G 1 114 ? 25.217  102.846 22.096   1.00 104.50 ? 177  GLN G CD  1 
ATOM   8294  O OE1 . GLN G 1 114 ? 25.824  103.173 21.070   1.00 102.67 ? 177  GLN G OE1 1 
ATOM   8295  N NE2 . GLN G 1 114 ? 25.421  101.676 22.685   1.00 95.04  ? 177  GLN G NE2 1 
ATOM   8296  N N   . LEU G 1 115 ? 25.547  107.083 25.785   1.00 46.42  ? 178  LEU G N   1 
ATOM   8297  C CA  . LEU G 1 115 ? 26.248  107.542 26.964   1.00 46.00  ? 178  LEU G CA  1 
ATOM   8298  C C   . LEU G 1 115 ? 25.245  108.118 27.967   1.00 47.48  ? 178  LEU G C   1 
ATOM   8299  O O   . LEU G 1 115 ? 25.375  107.859 29.152   1.00 45.89  ? 178  LEU G O   1 
ATOM   8300  C CB  . LEU G 1 115 ? 27.326  108.567 26.615   1.00 45.99  ? 178  LEU G CB  1 
ATOM   8301  C CG  . LEU G 1 115 ? 28.316  108.876 27.730   1.00 50.51  ? 178  LEU G CG  1 
ATOM   8302  C CD1 . LEU G 1 115 ? 29.198  107.659 28.040   1.00 50.52  ? 178  LEU G CD1 1 
ATOM   8303  C CD2 . LEU G 1 115 ? 29.137  110.085 27.398   1.00 53.67  ? 178  LEU G CD2 1 
ATOM   8304  N N   . TYR G 1 116 ? 24.221  108.823 27.478   1.00 43.11  ? 179  TYR G N   1 
ATOM   8305  C CA  . TYR G 1 116 ? 23.182  109.372 28.322   1.00 42.06  ? 179  TYR G CA  1 
ATOM   8306  C C   . TYR G 1 116 ? 22.395  108.264 29.031   1.00 47.45  ? 179  TYR G C   1 
ATOM   8307  O O   . TYR G 1 116 ? 22.155  108.353 30.237   1.00 46.85  ? 179  TYR G O   1 
ATOM   8308  C CB  . TYR G 1 116 ? 22.246  110.341 27.568   1.00 40.82  ? 179  TYR G CB  1 
ATOM   8309  C CG  . TYR G 1 116 ? 21.270  110.983 28.541   1.00 41.39  ? 179  TYR G CG  1 
ATOM   8310  C CD1 . TYR G 1 116 ? 21.703  111.925 29.472   1.00 43.44  ? 179  TYR G CD1 1 
ATOM   8311  C CD2 . TYR G 1 116 ? 19.950  110.538 28.635   1.00 40.81  ? 179  TYR G CD2 1 
ATOM   8312  C CE1 . TYR G 1 116 ? 20.834  112.448 30.436   1.00 44.59  ? 179  TYR G CE1 1 
ATOM   8313  C CE2 . TYR G 1 116 ? 19.070  111.064 29.587   1.00 41.37  ? 179  TYR G CE2 1 
ATOM   8314  C CZ  . TYR G 1 116 ? 19.518  112.015 30.490   1.00 48.17  ? 179  TYR G CZ  1 
ATOM   8315  O OH  . TYR G 1 116 ? 18.675  112.525 31.456   1.00 46.00  ? 179  TYR G OH  1 
ATOM   8316  N N   . GLU G 1 117 ? 22.021  107.215 28.286   1.00 45.51  ? 180  GLU G N   1 
ATOM   8317  C CA  . GLU G 1 117 ? 21.269  106.077 28.823   1.00 45.82  ? 180  GLU G CA  1 
ATOM   8318  C C   . GLU G 1 117 ? 22.078  105.320 29.860   1.00 48.35  ? 180  GLU G C   1 
ATOM   8319  O O   . GLU G 1 117 ? 21.518  104.880 30.854   1.00 49.62  ? 180  GLU G O   1 
ATOM   8320  C CB  . GLU G 1 117 ? 20.789  105.144 27.693   1.00 47.34  ? 180  GLU G CB  1 
ATOM   8321  C CG  . GLU G 1 117 ? 19.636  105.739 26.882   1.00 63.39  ? 180  GLU G CG  1 
ATOM   8322  C CD  . GLU G 1 117 ? 19.360  105.152 25.505   1.00 96.81  ? 180  GLU G CD  1 
ATOM   8323  O OE1 . GLU G 1 117 ? 20.170  104.327 25.022   1.00 106.30 ? 180  GLU G OE1 1 
ATOM   8324  O OE2 . GLU G 1 117 ? 18.329  105.529 24.901   1.00 94.13  ? 180  GLU G OE2 1 
ATOM   8325  N N   . GLN G 1 118 ? 23.384  105.182 29.623   1.00 43.04  ? 181  GLN G N   1 
ATOM   8326  C CA  . GLN G 1 118 ? 24.356  104.545 30.492   1.00 42.58  ? 181  GLN G CA  1 
ATOM   8327  C C   . GLN G 1 118 ? 24.465  105.346 31.813   1.00 44.51  ? 181  GLN G C   1 
ATOM   8328  O O   . GLN G 1 118 ? 24.442  104.750 32.885   1.00 45.27  ? 181  GLN G O   1 
ATOM   8329  C CB  . GLN G 1 118 ? 25.713  104.547 29.786   1.00 44.64  ? 181  GLN G CB  1 
ATOM   8330  C CG  . GLN G 1 118 ? 26.399  103.200 29.686   1.00 70.81  ? 181  GLN G CG  1 
ATOM   8331  C CD  . GLN G 1 118 ? 27.510  103.305 28.667   1.00 102.64 ? 181  GLN G CD  1 
ATOM   8332  O OE1 . GLN G 1 118 ? 28.584  103.867 28.929   1.00 100.96 ? 181  GLN G OE1 1 
ATOM   8333  N NE2 . GLN G 1 118 ? 27.225  102.899 27.434   1.00 97.03  ? 181  GLN G NE2 1 
ATOM   8334  N N   . PHE G 1 119 ? 24.538  106.690 31.718   1.00 37.20  ? 182  PHE G N   1 
ATOM   8335  C CA  . PHE G 1 119 ? 24.611  107.612 32.838   1.00 36.98  ? 182  PHE G CA  1 
ATOM   8336  C C   . PHE G 1 119 ? 23.386  107.439 33.772   1.00 42.01  ? 182  PHE G C   1 
ATOM   8337  O O   . PHE G 1 119 ? 23.555  107.252 34.975   1.00 42.23  ? 182  PHE G O   1 
ATOM   8338  C CB  . PHE G 1 119 ? 24.730  109.066 32.332   1.00 37.59  ? 182  PHE G CB  1 
ATOM   8339  C CG  . PHE G 1 119 ? 24.948  110.148 33.371   1.00 39.79  ? 182  PHE G CG  1 
ATOM   8340  C CD1 . PHE G 1 119 ? 25.593  109.867 34.576   1.00 43.51  ? 182  PHE G CD1 1 
ATOM   8341  C CD2 . PHE G 1 119 ? 24.570  111.464 33.119   1.00 41.88  ? 182  PHE G CD2 1 
ATOM   8342  C CE1 . PHE G 1 119 ? 25.822  110.879 35.517   1.00 44.51  ? 182  PHE G CE1 1 
ATOM   8343  C CE2 . PHE G 1 119 ? 24.810  112.476 34.057   1.00 43.89  ? 182  PHE G CE2 1 
ATOM   8344  C CZ  . PHE G 1 119 ? 25.430  112.176 35.247   1.00 42.66  ? 182  PHE G CZ  1 
ATOM   8345  N N   . ILE G 1 120 ? 22.183  107.457 33.198   1.00 38.61  ? 183  ILE G N   1 
ATOM   8346  C CA  . ILE G 1 120 ? 20.938  107.297 33.933   1.00 38.95  ? 183  ILE G CA  1 
ATOM   8347  C C   . ILE G 1 120 ? 20.881  105.906 34.588   1.00 42.80  ? 183  ILE G C   1 
ATOM   8348  O O   . ILE G 1 120 ? 20.526  105.805 35.766   1.00 43.01  ? 183  ILE G O   1 
ATOM   8349  C CB  . ILE G 1 120 ? 19.721  107.592 33.004   1.00 42.20  ? 183  ILE G CB  1 
ATOM   8350  C CG1 . ILE G 1 120 ? 19.731  109.073 32.540   1.00 42.94  ? 183  ILE G CG1 1 
ATOM   8351  C CG2 . ILE G 1 120 ? 18.376  107.216 33.662   1.00 41.72  ? 183  ILE G CG2 1 
ATOM   8352  C CD1 . ILE G 1 120 ? 19.579  110.195 33.688   1.00 47.48  ? 183  ILE G CD1 1 
ATOM   8353  N N   . LYS G 1 121 ? 21.262  104.856 33.838   1.00 38.62  ? 184  LYS G N   1 
ATOM   8354  C CA  . LYS G 1 121 ? 21.285  103.494 34.351   1.00 38.27  ? 184  LYS G CA  1 
ATOM   8355  C C   . LYS G 1 121 ? 22.288  103.357 35.492   1.00 43.06  ? 184  LYS G C   1 
ATOM   8356  O O   . LYS G 1 121 ? 21.957  102.721 36.489   1.00 44.17  ? 184  LYS G O   1 
ATOM   8357  C CB  . LYS G 1 121 ? 21.580  102.487 33.237   1.00 42.13  ? 184  LYS G CB  1 
ATOM   8358  C CG  . LYS G 1 121 ? 20.596  101.317 33.232   1.00 75.49  ? 184  LYS G CG  1 
ATOM   8359  C CD  . LYS G 1 121 ? 20.801  100.352 32.062   1.00 90.81  ? 184  LYS G CD  1 
ATOM   8360  C CE  . LYS G 1 121 ? 19.855  100.649 30.915   1.00 105.82 ? 184  LYS G CE  1 
ATOM   8361  N NZ  . LYS G 1 121 ? 20.063  99.722  29.765   1.00 114.73 ? 184  LYS G NZ  1 
ATOM   8362  N N   . SER G 1 122 ? 23.494  103.970 35.371   1.00 37.38  ? 185  SER G N   1 
ATOM   8363  C CA  . SER G 1 122 ? 24.504  103.927 36.436   1.00 36.93  ? 185  SER G CA  1 
ATOM   8364  C C   . SER G 1 122 ? 23.985  104.582 37.713   1.00 39.95  ? 185  SER G C   1 
ATOM   8365  O O   . SER G 1 122 ? 24.206  104.046 38.773   1.00 38.72  ? 185  SER G O   1 
ATOM   8366  C CB  . SER G 1 122 ? 25.802  104.594 36.000   1.00 39.92  ? 185  SER G CB  1 
ATOM   8367  O OG  . SER G 1 122 ? 26.421  103.788 35.019   1.00 51.20  ? 185  SER G OG  1 
ATOM   8368  N N   . MET G 1 123 ? 23.255  105.705 37.603   1.00 37.64  ? 186  MET G N   1 
ATOM   8369  C CA  . MET G 1 123 ? 22.666  106.390 38.763   1.00 35.64  ? 186  MET G CA  1 
ATOM   8370  C C   . MET G 1 123 ? 21.643  105.520 39.479   1.00 40.95  ? 186  MET G C   1 
ATOM   8371  O O   . MET G 1 123 ? 21.640  105.518 40.716   1.00 41.74  ? 186  MET G O   1 
ATOM   8372  C CB  . MET G 1 123 ? 22.084  107.747 38.373   1.00 35.77  ? 186  MET G CB  1 
ATOM   8373  C CG  . MET G 1 123 ? 23.166  108.782 38.163   1.00 38.15  ? 186  MET G CG  1 
ATOM   8374  S SD  . MET G 1 123 ? 22.608  110.476 37.898   1.00 41.25  ? 186  MET G SD  1 
ATOM   8375  C CE  . MET G 1 123 ? 22.066  110.418 36.235   1.00 37.26  ? 186  MET G CE  1 
ATOM   8376  N N   . GLU G 1 124 ? 20.845  104.723 38.711   1.00 38.14  ? 187  GLU G N   1 
ATOM   8377  C CA  . GLU G 1 124 ? 19.825  103.802 39.240   1.00 39.55  ? 187  GLU G CA  1 
ATOM   8378  C C   . GLU G 1 124 ? 20.468  102.628 39.989   1.00 43.72  ? 187  GLU G C   1 
ATOM   8379  O O   . GLU G 1 124 ? 20.002  102.248 41.064   1.00 43.38  ? 187  GLU G O   1 
ATOM   8380  C CB  . GLU G 1 124 ? 18.895  103.279 38.130   1.00 41.78  ? 187  GLU G CB  1 
ATOM   8381  C CG  . GLU G 1 124 ? 17.970  104.329 37.496   1.00 63.83  ? 187  GLU G CG  1 
ATOM   8382  C CD  . GLU G 1 124 ? 17.249  103.955 36.199   1.00 88.38  ? 187  GLU G CD  1 
ATOM   8383  O OE1 . GLU G 1 124 ? 17.535  102.869 35.643   1.00 89.85  ? 187  GLU G OE1 1 
ATOM   8384  O OE2 . GLU G 1 124 ? 16.411  104.759 35.723   1.00 68.20  ? 187  GLU G OE2 1 
ATOM   8385  N N   . GLU G 1 125 ? 21.538  102.076 39.419   1.00 41.99  ? 188  GLU G N   1 
ATOM   8386  C CA  . GLU G 1 125 ? 22.310  100.965 39.977   1.00 41.77  ? 188  GLU G CA  1 
ATOM   8387  C C   . GLU G 1 125 ? 22.978  101.435 41.260   1.00 41.86  ? 188  GLU G C   1 
ATOM   8388  O O   . GLU G 1 125 ? 22.994  100.682 42.208   1.00 41.21  ? 188  GLU G O   1 
ATOM   8389  C CB  . GLU G 1 125 ? 23.404  100.478 38.999   1.00 43.54  ? 188  GLU G CB  1 
ATOM   8390  C CG  . GLU G 1 125 ? 22.895  99.744  37.764   1.00 62.02  ? 188  GLU G CG  1 
ATOM   8391  C CD  . GLU G 1 125 ? 23.950  99.340  36.733   1.00 107.33 ? 188  GLU G CD  1 
ATOM   8392  O OE1 . GLU G 1 125 ? 25.028  99.983  36.670   1.00 111.78 ? 188  GLU G OE1 1 
ATOM   8393  O OE2 . GLU G 1 125 ? 23.672  98.401  35.950   1.00 102.11 ? 188  GLU G OE2 1 
ATOM   8394  N N   . LEU G 1 126 ? 23.520  102.671 41.283   1.00 36.18  ? 189  LEU G N   1 
ATOM   8395  C CA  . LEU G 1 126 ? 24.183  103.259 42.433   1.00 35.39  ? 189  LEU G CA  1 
ATOM   8396  C C   . LEU G 1 126 ? 23.168  103.463 43.577   1.00 39.75  ? 189  LEU G C   1 
ATOM   8397  O O   . LEU G 1 126 ? 23.472  103.128 44.718   1.00 41.30  ? 189  LEU G O   1 
ATOM   8398  C CB  . LEU G 1 126 ? 24.862  104.574 42.021   1.00 35.64  ? 189  LEU G CB  1 
ATOM   8399  C CG  . LEU G 1 126 ? 25.922  105.134 42.971   1.00 39.88  ? 189  LEU G CG  1 
ATOM   8400  C CD1 . LEU G 1 126 ? 27.084  104.175 43.164   1.00 39.74  ? 189  LEU G CD1 1 
ATOM   8401  C CD2 . LEU G 1 126 ? 26.395  106.484 42.515   1.00 38.94  ? 189  LEU G CD2 1 
ATOM   8402  N N   . GLU G 1 127 ? 21.940  103.897 43.264   1.00 35.94  ? 190  GLU G N   1 
ATOM   8403  C CA  . GLU G 1 127 ? 20.869  104.048 44.268   1.00 35.99  ? 190  GLU G CA  1 
ATOM   8404  C C   . GLU G 1 127 ? 20.586  102.712 44.995   1.00 41.32  ? 190  GLU G C   1 
ATOM   8405  O O   . GLU G 1 127 ? 20.495  102.696 46.228   1.00 39.71  ? 190  GLU G O   1 
ATOM   8406  C CB  . GLU G 1 127 ? 19.571  104.603 43.635   1.00 36.86  ? 190  GLU G CB  1 
ATOM   8407  C CG  . GLU G 1 127 ? 19.562  106.106 43.320   1.00 44.11  ? 190  GLU G CG  1 
ATOM   8408  C CD  . GLU G 1 127 ? 19.807  107.177 44.390   1.00 56.97  ? 190  GLU G CD  1 
ATOM   8409  O OE1 . GLU G 1 127 ? 20.007  106.863 45.590   1.00 32.93  ? 190  GLU G OE1 1 
ATOM   8410  O OE2 . GLU G 1 127 ? 19.800  108.365 44.000   1.00 47.99  ? 190  GLU G OE2 1 
ATOM   8411  N N   . LYS G 1 128 ? 20.529  101.591 44.233   1.00 39.65  ? 191  LYS G N   1 
ATOM   8412  C CA  . LYS G 1 128 ? 20.304  100.235 44.767   1.00 40.44  ? 191  LYS G CA  1 
ATOM   8413  C C   . LYS G 1 128 ? 21.449  99.777  45.647   1.00 44.16  ? 191  LYS G C   1 
ATOM   8414  O O   . LYS G 1 128 ? 21.205  99.227  46.715   1.00 44.12  ? 191  LYS G O   1 
ATOM   8415  C CB  . LYS G 1 128 ? 20.040  99.220  43.649   1.00 44.79  ? 191  LYS G CB  1 
ATOM   8416  C CG  . LYS G 1 128 ? 18.699  99.433  42.912   1.00 65.63  ? 191  LYS G CG  1 
ATOM   8417  C CD  . LYS G 1 128 ? 18.549  98.452  41.737   1.00 81.03  ? 191  LYS G CD  1 
ATOM   8418  C CE  . LYS G 1 128 ? 17.576  98.893  40.662   1.00 94.76  ? 191  LYS G CE  1 
ATOM   8419  N NZ  . LYS G 1 128 ? 18.224  98.930  39.311   1.00 97.76  ? 191  LYS G NZ  1 
ATOM   8420  N N   . ASN G 1 129 ? 22.698  100.038 45.235   1.00 38.90  ? 192  ASN G N   1 
ATOM   8421  C CA  . ASN G 1 129 ? 23.881  99.725  46.037   1.00 37.34  ? 192  ASN G CA  1 
ATOM   8422  C C   . ASN G 1 129 ? 23.890  100.535 47.320   1.00 38.13  ? 192  ASN G C   1 
ATOM   8423  O O   . ASN G 1 129 ? 24.282  100.024 48.354   1.00 40.37  ? 192  ASN G O   1 
ATOM   8424  C CB  . ASN G 1 129 ? 25.166  100.023 45.253   1.00 35.50  ? 192  ASN G CB  1 
ATOM   8425  C CG  . ASN G 1 129 ? 25.485  99.022  44.177   1.00 74.17  ? 192  ASN G CG  1 
ATOM   8426  O OD1 . ASN G 1 129 ? 25.010  97.874  44.174   1.00 67.31  ? 192  ASN G OD1 1 
ATOM   8427  N ND2 . ASN G 1 129 ? 26.335  99.429  43.246   1.00 74.37  ? 192  ASN G ND2 1 
ATOM   8428  N N   . HIS G 1 130 ? 23.502  101.800 47.242   1.00 31.51  ? 193  HIS G N   1 
ATOM   8429  C CA  . HIS G 1 130 ? 23.461  102.709 48.388   1.00 31.55  ? 193  HIS G CA  1 
ATOM   8430  C C   . HIS G 1 130 ? 22.387  102.334 49.409   1.00 36.88  ? 193  HIS G C   1 
ATOM   8431  O O   . HIS G 1 130 ? 22.625  102.440 50.619   1.00 36.66  ? 193  HIS G O   1 
ATOM   8432  C CB  . HIS G 1 130 ? 23.342  104.150 47.890   1.00 32.10  ? 193  HIS G CB  1 
ATOM   8433  C CG  . HIS G 1 130 ? 24.637  104.651 47.313   1.00 34.71  ? 193  HIS G CG  1 
ATOM   8434  N ND1 . HIS G 1 130 ? 24.719  105.878 46.692   1.00 36.19  ? 193  HIS G ND1 1 
ATOM   8435  C CD2 . HIS G 1 130 ? 25.870  104.075 47.309   1.00 35.61  ? 193  HIS G CD2 1 
ATOM   8436  C CE1 . HIS G 1 130 ? 25.992  106.020 46.350   1.00 35.58  ? 193  HIS G CE1 1 
ATOM   8437  N NE2 . HIS G 1 130 ? 26.716  104.955 46.694   1.00 35.58  ? 193  HIS G NE2 1 
ATOM   8438  N N   . ASP G 1 131 ? 21.254  101.791 48.921   1.00 35.22  ? 194  ASP G N   1 
ATOM   8439  C CA  . ASP G 1 131 ? 20.183  101.268 49.766   1.00 36.48  ? 194  ASP G CA  1 
ATOM   8440  C C   . ASP G 1 131 ? 20.765  100.095 50.632   1.00 41.62  ? 194  ASP G C   1 
ATOM   8441  O O   . ASP G 1 131 ? 20.529  100.035 51.828   1.00 41.87  ? 194  ASP G O   1 
ATOM   8442  C CB  . ASP G 1 131 ? 19.068  100.687 48.879   1.00 39.37  ? 194  ASP G CB  1 
ATOM   8443  C CG  . ASP G 1 131 ? 18.054  101.608 48.230   1.00 55.10  ? 194  ASP G CG  1 
ATOM   8444  O OD1 . ASP G 1 131 ? 17.838  102.730 48.760   1.00 58.42  ? 194  ASP G OD1 1 
ATOM   8445  O OD2 . ASP G 1 131 ? 17.383  101.160 47.264   1.00 56.71  ? 194  ASP G OD2 1 
ATOM   8446  N N   . ASN G 1 132 ? 21.547  99.189  50.014   1.00 38.10  ? 195  ASN G N   1 
ATOM   8447  C CA  . ASN G 1 132 ? 22.175  98.071  50.722   1.00 37.96  ? 195  ASN G CA  1 
ATOM   8448  C C   . ASN G 1 132 ? 23.260  98.533  51.691   1.00 40.07  ? 195  ASN G C   1 
ATOM   8449  O O   . ASN G 1 132 ? 23.391  97.937  52.751   1.00 39.96  ? 195  ASN G O   1 
ATOM   8450  C CB  . ASN G 1 132 ? 22.719  97.022  49.750   1.00 39.90  ? 195  ASN G CB  1 
ATOM   8451  C CG  . ASN G 1 132 ? 21.638  96.383  48.899   1.00 67.07  ? 195  ASN G CG  1 
ATOM   8452  O OD1 . ASN G 1 132 ? 20.472  96.264  49.291   1.00 70.58  ? 195  ASN G OD1 1 
ATOM   8453  N ND2 . ASN G 1 132 ? 21.991  95.999  47.689   1.00 59.17  ? 195  ASN G ND2 1 
ATOM   8454  N N   . LEU G 1 133 ? 24.018  99.593  51.361   1.00 35.45  ? 196  LEU G N   1 
ATOM   8455  C CA  . LEU G 1 133 ? 25.032  100.098 52.280   1.00 35.78  ? 196  LEU G CA  1 
ATOM   8456  C C   . LEU G 1 133 ? 24.367  100.688 53.513   1.00 36.86  ? 196  LEU G C   1 
ATOM   8457  O O   . LEU G 1 133 ? 24.858  100.482 54.605   1.00 36.77  ? 196  LEU G O   1 
ATOM   8458  C CB  . LEU G 1 133 ? 25.934  101.146 51.605   1.00 37.37  ? 196  LEU G CB  1 
ATOM   8459  C CG  . LEU G 1 133 ? 27.072  100.594 50.743   1.00 45.38  ? 196  LEU G CG  1 
ATOM   8460  C CD1 . LEU G 1 133 ? 27.698  101.705 49.892   1.00 47.43  ? 196  LEU G CD1 1 
ATOM   8461  C CD2 . LEU G 1 133 ? 28.161  99.932  51.587   1.00 45.58  ? 196  LEU G CD2 1 
ATOM   8462  N N   . LEU G 1 134 ? 23.235  101.407 53.348   1.00 34.41  ? 197  LEU G N   1 
ATOM   8463  C CA  . LEU G 1 134 ? 22.547  101.975 54.487   1.00 33.89  ? 197  LEU G CA  1 
ATOM   8464  C C   . LEU G 1 134 ? 21.965  100.877 55.379   1.00 38.11  ? 197  LEU G C   1 
ATOM   8465  O O   . LEU G 1 134 ? 22.160  100.920 56.590   1.00 36.73  ? 197  LEU G O   1 
ATOM   8466  C CB  . LEU G 1 134 ? 21.474  102.990 54.038   1.00 33.85  ? 197  LEU G CB  1 
ATOM   8467  C CG  . LEU G 1 134 ? 20.698  103.663 55.248   1.00 37.86  ? 197  LEU G CG  1 
ATOM   8468  C CD1 . LEU G 1 134 ? 21.644  104.366 56.233   1.00 37.39  ? 197  LEU G CD1 1 
ATOM   8469  C CD2 . LEU G 1 134 ? 19.586  104.566 54.784   1.00 39.53  ? 197  LEU G CD2 1 
ATOM   8470  N N   . THR G 1 135 ? 21.314  99.860  54.770   1.00 37.08  ? 198  THR G N   1 
ATOM   8471  C CA  . THR G 1 135 ? 20.713  98.736  55.509   1.00 37.33  ? 198  THR G CA  1 
ATOM   8472  C C   . THR G 1 135 ? 21.750  97.998  56.337   1.00 39.86  ? 198  THR G C   1 
ATOM   8473  O O   . THR G 1 135 ? 21.522  97.720  57.514   1.00 40.27  ? 198  THR G O   1 
ATOM   8474  C CB  . THR G 1 135 ? 19.914  97.817  54.564   1.00 44.86  ? 198  THR G CB  1 
ATOM   8475  O OG1 . THR G 1 135 ? 18.905  98.598  53.933   1.00 50.65  ? 198  THR G OG1 1 
ATOM   8476  C CG2 . THR G 1 135 ? 19.229  96.674  55.309   1.00 39.43  ? 198  THR G CG2 1 
ATOM   8477  N N   . GLY G 1 136 ? 22.886  97.726  55.714   1.00 36.22  ? 199  GLY G N   1 
ATOM   8478  C CA  . GLY G 1 136 ? 24.006  97.058  56.336   1.00 35.89  ? 199  GLY G CA  1 
ATOM   8479  C C   . GLY G 1 136 ? 24.523  97.852  57.504   1.00 40.27  ? 199  GLY G C   1 
ATOM   8480  O O   . GLY G 1 136 ? 24.696  97.291  58.582   1.00 42.05  ? 199  GLY G O   1 
ATOM   8481  N N   . ALA G 1 137 ? 24.718  99.168  57.315   1.00 34.51  ? 200  ALA G N   1 
ATOM   8482  C CA  . ALA G 1 137 ? 25.226  100.053 58.363   1.00 32.45  ? 200  ALA G CA  1 
ATOM   8483  C C   . ALA G 1 137 ? 24.235  100.166 59.525   1.00 35.66  ? 200  ALA G C   1 
ATOM   8484  O O   . ALA G 1 137 ? 24.648  100.156 60.695   1.00 34.49  ? 200  ALA G O   1 
ATOM   8485  C CB  . ALA G 1 137 ? 25.540  101.423 57.786   1.00 32.24  ? 200  ALA G CB  1 
ATOM   8486  N N   . GLN G 1 138 ? 22.934  100.240 59.207   1.00 31.62  ? 201  GLN G N   1 
ATOM   8487  C CA  . GLN G 1 138 ? 21.884  100.318 60.231   1.00 32.28  ? 201  GLN G CA  1 
ATOM   8488  C C   . GLN G 1 138 ? 21.806  99.054  61.088   1.00 37.99  ? 201  GLN G C   1 
ATOM   8489  O O   . GLN G 1 138 ? 21.689  99.152  62.311   1.00 37.84  ? 201  GLN G O   1 
ATOM   8490  C CB  . GLN G 1 138 ? 20.543  100.641 59.599   1.00 32.76  ? 201  GLN G CB  1 
ATOM   8491  C CG  . GLN G 1 138 ? 20.436  102.116 59.242   1.00 32.98  ? 201  GLN G CG  1 
ATOM   8492  C CD  . GLN G 1 138 ? 19.035  102.467 58.859   1.00 46.40  ? 201  GLN G CD  1 
ATOM   8493  O OE1 . GLN G 1 138 ? 18.331  101.683 58.201   1.00 46.16  ? 201  GLN G OE1 1 
ATOM   8494  N NE2 . GLN G 1 138 ? 18.609  103.658 59.260   1.00 31.15  ? 201  GLN G NE2 1 
ATOM   8495  N N   . ASN G 1 139 ? 21.958  97.882  60.454   1.00 37.09  ? 202  ASN G N   1 
ATOM   8496  C CA  . ASN G 1 139 ? 22.009  96.587  61.141   1.00 36.41  ? 202  ASN G CA  1 
ATOM   8497  C C   . ASN G 1 139 ? 23.238  96.477  62.043   1.00 41.24  ? 202  ASN G C   1 
ATOM   8498  O O   . ASN G 1 139 ? 23.108  95.972  63.154   1.00 45.81  ? 202  ASN G O   1 
ATOM   8499  C CB  . ASN G 1 139 ? 21.989  95.445  60.136   1.00 36.50  ? 202  ASN G CB  1 
ATOM   8500  C CG  . ASN G 1 139 ? 20.655  95.245  59.467   1.00 52.88  ? 202  ASN G CG  1 
ATOM   8501  O OD1 . ASN G 1 139 ? 19.599  95.640  59.970   1.00 48.59  ? 202  ASN G OD1 1 
ATOM   8502  N ND2 . ASN G 1 139 ? 20.672  94.580  58.328   1.00 47.41  ? 202  ASN G ND2 1 
ATOM   8503  N N   . GLU G 1 140 ? 24.404  96.982  61.610   1.00 34.92  ? 203  GLU G N   1 
ATOM   8504  C CA  . GLU G 1 140 ? 25.637  96.947  62.416   1.00 34.07  ? 203  GLU G CA  1 
ATOM   8505  C C   . GLU G 1 140 ? 25.464  97.820  63.632   1.00 37.33  ? 203  GLU G C   1 
ATOM   8506  O O   . GLU G 1 140 ? 25.845  97.418  64.742   1.00 38.13  ? 203  GLU G O   1 
ATOM   8507  C CB  . GLU G 1 140 ? 26.823  97.483  61.617   1.00 36.04  ? 203  GLU G CB  1 
ATOM   8508  C CG  . GLU G 1 140 ? 27.673  96.462  60.901   1.00 61.80  ? 203  GLU G CG  1 
ATOM   8509  C CD  . GLU G 1 140 ? 29.143  96.844  61.041   1.00 104.40 ? 203  GLU G CD  1 
ATOM   8510  O OE1 . GLU G 1 140 ? 29.534  97.944  60.581   1.00 104.29 ? 203  GLU G OE1 1 
ATOM   8511  O OE2 . GLU G 1 140 ? 29.900  96.059  61.658   1.00 105.98 ? 203  GLU G OE2 1 
ATOM   8512  N N   . PHE G 1 141 ? 24.855  99.013  63.432   1.00 32.85  ? 204  PHE G N   1 
ATOM   8513  C CA  . PHE G 1 141 ? 24.532  99.973  64.485   1.00 31.65  ? 204  PHE G CA  1 
ATOM   8514  C C   . PHE G 1 141 ? 23.608  99.297  65.533   1.00 34.47  ? 204  PHE G C   1 
ATOM   8515  O O   . PHE G 1 141 ? 23.865  99.434  66.715   1.00 33.80  ? 204  PHE G O   1 
ATOM   8516  C CB  . PHE G 1 141 ? 23.867  101.245 63.883   1.00 32.78  ? 204  PHE G CB  1 
ATOM   8517  C CG  . PHE G 1 141 ? 23.593  102.294 64.929   1.00 34.89  ? 204  PHE G CG  1 
ATOM   8518  C CD1 . PHE G 1 141 ? 22.412  102.272 65.666   1.00 38.51  ? 204  PHE G CD1 1 
ATOM   8519  C CD2 . PHE G 1 141 ? 24.550  103.254 65.241   1.00 36.44  ? 204  PHE G CD2 1 
ATOM   8520  C CE1 . PHE G 1 141 ? 22.192  103.190 66.690   1.00 38.83  ? 204  PHE G CE1 1 
ATOM   8521  C CE2 . PHE G 1 141 ? 24.328  104.173 66.262   1.00 39.65  ? 204  PHE G CE2 1 
ATOM   8522  C CZ  . PHE G 1 141 ? 23.159  104.121 66.996   1.00 38.17  ? 204  PHE G CZ  1 
ATOM   8523  N N   A LYS G 1 142 ? 22.571  98.553  65.071   0.50 31.60  ? 205  LYS G N   1 
ATOM   8524  N N   B LYS G 1 142 ? 22.569  98.551  65.083   0.50 32.05  ? 205  LYS G N   1 
ATOM   8525  C CA  A LYS G 1 142 ? 21.600  97.827  65.903   0.50 31.50  ? 205  LYS G CA  1 
ATOM   8526  C CA  B LYS G 1 142 ? 21.631  97.828  65.956   0.50 32.19  ? 205  LYS G CA  1 
ATOM   8527  C C   A LYS G 1 142 ? 22.273  96.699  66.732   0.50 36.49  ? 205  LYS G C   1 
ATOM   8528  C C   B LYS G 1 142 ? 22.382  96.799  66.811   0.50 36.64  ? 205  LYS G C   1 
ATOM   8529  O O   A LYS G 1 142 ? 21.835  96.431  67.852   0.50 35.84  ? 205  LYS G O   1 
ATOM   8530  O O   B LYS G 1 142 ? 22.095  96.674  68.006   0.50 35.67  ? 205  LYS G O   1 
ATOM   8531  C CB  A LYS G 1 142 ? 20.419  97.302  65.052   0.50 33.55  ? 205  LYS G CB  1 
ATOM   8532  C CB  B LYS G 1 142 ? 20.568  97.083  65.133   0.50 34.94  ? 205  LYS G CB  1 
ATOM   8533  C CG  A LYS G 1 142 ? 19.370  98.360  64.682   0.50 42.96  ? 205  LYS G CG  1 
ATOM   8534  C CG  B LYS G 1 142 ? 19.380  97.895  64.646   0.50 47.63  ? 205  LYS G CG  1 
ATOM   8535  C CD  A LYS G 1 142 ? 18.530  97.985  63.426   0.50 46.43  ? 205  LYS G CD  1 
ATOM   8536  C CD  B LYS G 1 142 ? 18.173  96.976  64.323   0.50 54.21  ? 205  LYS G CD  1 
ATOM   8537  C CE  A LYS G 1 142 ? 17.075  98.433  63.497   0.50 41.81  ? 205  LYS G CE  1 
ATOM   8538  C CE  B LYS G 1 142 ? 18.352  96.045  63.137   0.50 53.92  ? 205  LYS G CE  1 
ATOM   8539  N NZ  A LYS G 1 142 ? 16.492  98.770  62.160   0.50 27.31  ? 205  LYS G NZ  1 
ATOM   8540  N NZ  B LYS G 1 142 ? 17.409  94.899  63.180   0.50 54.31  ? 205  LYS G NZ  1 
ATOM   8541  N N   . LYS G 1 143 ? 23.352  96.071  66.199   1.00 33.82  ? 206  LYS G N   1 
ATOM   8542  C CA  . LYS G 1 143 ? 24.141  95.057  66.910   1.00 36.26  ? 206  LYS G CA  1 
ATOM   8543  C C   . LYS G 1 143 ? 25.025  95.735  67.984   1.00 41.48  ? 206  LYS G C   1 
ATOM   8544  O O   . LYS G 1 143 ? 25.160  95.206  69.082   1.00 43.27  ? 206  LYS G O   1 
ATOM   8545  C CB  . LYS G 1 143 ? 25.050  94.274  65.956   1.00 42.28  ? 206  LYS G CB  1 
ATOM   8546  C CG  . LYS G 1 143 ? 24.355  93.175  65.154   1.00 72.37  ? 206  LYS G CG  1 
ATOM   8547  C CD  . LYS G 1 143 ? 25.235  92.676  63.982   1.00 86.44  ? 206  LYS G CD  1 
ATOM   8548  C CE  . LYS G 1 143 ? 26.482  91.926  64.413   1.00 103.46 ? 206  LYS G CE  1 
ATOM   8549  N NZ  . LYS G 1 143 ? 27.491  91.834  63.326   1.00 115.18 ? 206  LYS G NZ  1 
ATOM   8550  N N   . GLU G 1 144 ? 25.583  96.915  67.676   1.00 34.95  ? 207  GLU G N   1 
ATOM   8551  C CA  . GLU G 1 144 ? 26.441  97.659  68.579   1.00 32.76  ? 207  GLU G CA  1 
ATOM   8552  C C   . GLU G 1 144 ? 25.658  98.168  69.763   1.00 34.97  ? 207  GLU G C   1 
ATOM   8553  O O   . GLU G 1 144 ? 26.138  98.096  70.888   1.00 32.25  ? 207  GLU G O   1 
ATOM   8554  C CB  . GLU G 1 144 ? 27.134  98.798  67.830   1.00 34.22  ? 207  GLU G CB  1 
ATOM   8555  C CG  . GLU G 1 144 ? 28.266  98.283  66.947   1.00 44.05  ? 207  GLU G CG  1 
ATOM   8556  C CD  . GLU G 1 144 ? 28.624  99.078  65.701   1.00 68.62  ? 207  GLU G CD  1 
ATOM   8557  O OE1 . GLU G 1 144 ? 28.475  100.322 65.711   1.00 54.40  ? 207  GLU G OE1 1 
ATOM   8558  O OE2 . GLU G 1 144 ? 29.101  98.450  64.727   1.00 70.59  ? 207  GLU G OE2 1 
ATOM   8559  N N   . MET G 1 145 ? 24.427  98.652  69.529   1.00 34.96  ? 208  MET G N   1 
ATOM   8560  C CA  . MET G 1 145 ? 23.577  99.160  70.606   1.00 34.59  ? 208  MET G CA  1 
ATOM   8561  C C   . MET G 1 145 ? 23.099  98.051  71.495   1.00 38.44  ? 208  MET G C   1 
ATOM   8562  O O   . MET G 1 145 ? 23.044  98.257  72.703   1.00 38.68  ? 208  MET G O   1 
ATOM   8563  C CB  . MET G 1 145 ? 22.433  99.994  70.057   1.00 37.13  ? 208  MET G CB  1 
ATOM   8564  C CG  . MET G 1 145 ? 22.909  101.251 69.370   1.00 41.85  ? 208  MET G CG  1 
ATOM   8565  S SD  . MET G 1 145 ? 23.766  102.444 70.422   1.00 47.90  ? 208  MET G SD  1 
ATOM   8566  C CE  . MET G 1 145 ? 25.611  101.959 70.139   1.00 44.23  ? 208  MET G CE  1 
ATOM   8567  N N   . ALA G 1 146 ? 22.820  96.859  70.923   1.00 34.64  ? 209  ALA G N   1 
ATOM   8568  C CA  . ALA G 1 146 ? 22.407  95.668  71.679   1.00 34.68  ? 209  ALA G CA  1 
ATOM   8569  C C   . ALA G 1 146 ? 23.589  95.199  72.550   1.00 41.01  ? 209  ALA G C   1 
ATOM   8570  O O   . ALA G 1 146 ? 23.387  94.917  73.732   1.00 42.59  ? 209  ALA G O   1 
ATOM   8571  C CB  . ALA G 1 146 ? 21.978  94.563  70.731   1.00 35.14  ? 209  ALA G CB  1 
ATOM   8572  N N   . MET G 1 147 ? 24.823  95.201  71.995   1.00 36.79  ? 210  MET G N   1 
ATOM   8573  C CA  . MET G 1 147 ? 26.031  94.823  72.735   1.00 37.91  ? 210  MET G CA  1 
ATOM   8574  C C   . MET G 1 147 ? 26.288  95.800  73.874   1.00 42.21  ? 210  MET G C   1 
ATOM   8575  O O   . MET G 1 147 ? 26.600  95.378  74.980   1.00 43.25  ? 210  MET G O   1 
ATOM   8576  C CB  . MET G 1 147 ? 27.252  94.756  71.812   1.00 41.36  ? 210  MET G CB  1 
ATOM   8577  C CG  . MET G 1 147 ? 27.288  93.511  70.961   1.00 49.39  ? 210  MET G CG  1 
ATOM   8578  S SD  . MET G 1 147 ? 28.736  93.281  69.843   1.00 59.37  ? 210  MET G SD  1 
ATOM   8579  C CE  . MET G 1 147 ? 28.906  94.950  68.967   1.00 55.57  ? 210  MET G CE  1 
ATOM   8580  N N   . LEU G 1 148 ? 26.112  97.105  73.617   1.00 37.83  ? 211  LEU G N   1 
ATOM   8581  C CA  . LEU G 1 148 ? 26.306  98.126  74.623   1.00 36.31  ? 211  LEU G CA  1 
ATOM   8582  C C   . LEU G 1 148 ? 25.296  97.952  75.758   1.00 43.54  ? 211  LEU G C   1 
ATOM   8583  O O   . LEU G 1 148 ? 25.702  97.982  76.916   1.00 42.53  ? 211  LEU G O   1 
ATOM   8584  C CB  . LEU G 1 148 ? 26.208  99.513  73.990   1.00 34.65  ? 211  LEU G CB  1 
ATOM   8585  C CG  . LEU G 1 148 ? 26.252  100.754 74.898   1.00 37.58  ? 211  LEU G CG  1 
ATOM   8586  C CD1 . LEU G 1 148 ? 27.475  100.761 75.850   1.00 39.67  ? 211  LEU G CD1 1 
ATOM   8587  C CD2 . LEU G 1 148 ? 26.244  102.017 74.063   1.00 33.80  ? 211  LEU G CD2 1 
ATOM   8588  N N   . GLN G 1 149 ? 23.994  97.749  75.442   1.00 41.26  ? 212  GLN G N   1 
ATOM   8589  C CA  . GLN G 1 149 ? 22.968  97.558  76.479   1.00 41.66  ? 212  GLN G CA  1 
ATOM   8590  C C   . GLN G 1 149 ? 23.240  96.298  77.318   1.00 44.98  ? 212  GLN G C   1 
ATOM   8591  O O   . GLN G 1 149 ? 23.103  96.351  78.536   1.00 44.70  ? 212  GLN G O   1 
ATOM   8592  C CB  . GLN G 1 149 ? 21.555  97.555  75.864   1.00 43.61  ? 212  GLN G CB  1 
ATOM   8593  C CG  . GLN G 1 149 ? 20.489  96.786  76.671   1.00 57.18  ? 212  GLN G CG  1 
ATOM   8594  C CD  . GLN G 1 149 ? 19.239  96.524  75.877   1.00 74.51  ? 212  GLN G CD  1 
ATOM   8595  O OE1 . GLN G 1 149 ? 18.207  97.123  76.148   1.00 75.51  ? 212  GLN G OE1 1 
ATOM   8596  N NE2 . GLN G 1 149 ? 19.286  95.586  74.918   1.00 55.75  ? 212  GLN G NE2 1 
ATOM   8597  N N   . LYS G 1 150 ? 23.646  95.184  76.668   1.00 40.53  ? 213  LYS G N   1 
ATOM   8598  C CA  . LYS G 1 150 ? 23.997  93.947  77.337   1.00 40.84  ? 213  LYS G CA  1 
ATOM   8599  C C   . LYS G 1 150 ? 25.143  94.221  78.339   1.00 43.01  ? 213  LYS G C   1 
ATOM   8600  O O   . LYS G 1 150 ? 25.045  93.793  79.482   1.00 43.45  ? 213  LYS G O   1 
ATOM   8601  C CB  . LYS G 1 150 ? 24.396  92.876  76.303   1.00 44.92  ? 213  LYS G CB  1 
ATOM   8602  C CG  . LYS G 1 150 ? 24.843  91.533  76.912   1.00 62.47  ? 213  LYS G CG  1 
ATOM   8603  C CD  . LYS G 1 150 ? 25.148  90.511  75.825   1.00 74.56  ? 213  LYS G CD  1 
ATOM   8604  C CE  . LYS G 1 150 ? 25.716  89.229  76.392   1.00 95.40  ? 213  LYS G CE  1 
ATOM   8605  N NZ  . LYS G 1 150 ? 27.182  89.325  76.643   1.00 107.76 ? 213  LYS G NZ  1 
ATOM   8606  N N   . LYS G 1 151 ? 26.181  94.987  77.921   1.00 38.17  ? 214  LYS G N   1 
ATOM   8607  C CA  . LYS G 1 151 ? 27.296  95.334  78.791   1.00 38.72  ? 214  LYS G CA  1 
ATOM   8608  C C   . LYS G 1 151 ? 26.827  96.126  80.020   1.00 42.57  ? 214  LYS G C   1 
ATOM   8609  O O   . LYS G 1 151 ? 27.198  95.790  81.142   1.00 41.42  ? 214  LYS G O   1 
ATOM   8610  C CB  . LYS G 1 151 ? 28.405  96.078  78.022   1.00 39.37  ? 214  LYS G CB  1 
ATOM   8611  C CG  . LYS G 1 151 ? 29.551  96.509  78.942   1.00 43.56  ? 214  LYS G CG  1 
ATOM   8612  C CD  . LYS G 1 151 ? 30.666  97.158  78.187   1.00 47.30  ? 214  LYS G CD  1 
ATOM   8613  C CE  . LYS G 1 151 ? 31.588  97.911  79.129   1.00 49.06  ? 214  LYS G CE  1 
ATOM   8614  N NZ  . LYS G 1 151 ? 32.578  97.018  79.767   1.00 70.17  ? 214  LYS G NZ  1 
ATOM   8615  N N   . ILE G 1 152 ? 26.010  97.164  79.800   1.00 40.29  ? 215  ILE G N   1 
ATOM   8616  C CA  . ILE G 1 152 ? 25.489  97.982  80.892   1.00 40.99  ? 215  ILE G CA  1 
ATOM   8617  C C   . ILE G 1 152 ? 24.683  97.146  81.872   1.00 47.21  ? 215  ILE G C   1 
ATOM   8618  O O   . ILE G 1 152 ? 24.889  97.265  83.073   1.00 46.28  ? 215  ILE G O   1 
ATOM   8619  C CB  . ILE G 1 152 ? 24.700  99.200  80.379   1.00 43.80  ? 215  ILE G CB  1 
ATOM   8620  C CG1 . ILE G 1 152 ? 25.629  100.159 79.603   1.00 44.51  ? 215  ILE G CG1 1 
ATOM   8621  C CG2 . ILE G 1 152 ? 23.973  99.934  81.524   1.00 41.63  ? 215  ILE G CG2 1 
ATOM   8622  C CD1 . ILE G 1 152 ? 24.877  100.988 78.571   1.00 57.43  ? 215  ILE G CD1 1 
ATOM   8623  N N   . MET G 1 153 ? 23.813  96.278  81.358   1.00 47.74  ? 216  MET G N   1 
ATOM   8624  C CA  . MET G 1 153 ? 22.952  95.428  82.158   1.00 49.91  ? 216  MET G CA  1 
ATOM   8625  C C   . MET G 1 153 ? 23.739  94.482  83.053   1.00 55.17  ? 216  MET G C   1 
ATOM   8626  O O   . MET G 1 153 ? 23.520  94.477  84.259   1.00 54.06  ? 216  MET G O   1 
ATOM   8627  C CB  . MET G 1 153 ? 21.960  94.679  81.276   1.00 53.39  ? 216  MET G CB  1 
ATOM   8628  C CG  . MET G 1 153 ? 20.647  95.403  81.109   1.00 58.74  ? 216  MET G CG  1 
ATOM   8629  S SD  . MET G 1 153 ? 19.735  94.535  79.825   1.00 65.97  ? 216  MET G SD  1 
ATOM   8630  C CE  . MET G 1 153 ? 18.434  95.579  79.603   1.00 62.68  ? 216  MET G CE  1 
ATOM   8631  N N   . MET G 1 154 ? 24.678  93.737  82.470   1.00 53.97  ? 217  MET G N   1 
ATOM   8632  C CA  . MET G 1 154 ? 25.535  92.793  83.173   1.00 55.70  ? 217  MET G CA  1 
ATOM   8633  C C   . MET G 1 154 ? 26.417  93.463  84.226   1.00 56.51  ? 217  MET G C   1 
ATOM   8634  O O   . MET G 1 154 ? 26.548  92.930  85.325   1.00 57.82  ? 217  MET G O   1 
ATOM   8635  C CB  . MET G 1 154 ? 26.402  91.996  82.173   1.00 60.07  ? 217  MET G CB  1 
ATOM   8636  C CG  . MET G 1 154 ? 25.629  90.972  81.366   1.00 67.66  ? 217  MET G CG  1 
ATOM   8637  S SD  . MET G 1 154 ? 26.780  90.041  80.295   1.00 76.43  ? 217  MET G SD  1 
ATOM   8638  C CE  . MET G 1 154 ? 25.841  88.451  80.101   1.00 73.51  ? 217  MET G CE  1 
ATOM   8639  N N   . GLU G 1 155 ? 27.003  94.621  83.905   1.00 50.18  ? 218  GLU G N   1 
ATOM   8640  C CA  . GLU G 1 155 ? 27.900  95.334  84.805   1.00 50.15  ? 218  GLU G CA  1 
ATOM   8641  C C   . GLU G 1 155 ? 27.208  96.098  85.918   1.00 56.79  ? 218  GLU G C   1 
ATOM   8642  O O   . GLU G 1 155 ? 27.834  96.328  86.933   1.00 55.87  ? 218  GLU G O   1 
ATOM   8643  C CB  . GLU G 1 155 ? 28.922  96.190  84.040   1.00 51.43  ? 218  GLU G CB  1 
ATOM   8644  C CG  . GLU G 1 155 ? 29.855  95.311  83.217   1.00 61.28  ? 218  GLU G CG  1 
ATOM   8645  C CD  . GLU G 1 155 ? 30.990  95.936  82.426   1.00 76.60  ? 218  GLU G CD  1 
ATOM   8646  O OE1 . GLU G 1 155 ? 31.427  97.052  82.782   1.00 60.23  ? 218  GLU G OE1 1 
ATOM   8647  O OE2 . GLU G 1 155 ? 31.528  95.250  81.525   1.00 65.01  ? 218  GLU G OE2 1 
ATOM   8648  N N   . THR G 1 156 ? 25.932  96.476  85.760   1.00 55.54  ? 219  THR G N   1 
ATOM   8649  C CA  . THR G 1 156 ? 25.219  97.190  86.826   1.00 57.24  ? 219  THR G CA  1 
ATOM   8650  C C   . THR G 1 156 ? 24.640  96.234  87.851   1.00 67.26  ? 219  THR G C   1 
ATOM   8651  O O   . THR G 1 156 ? 24.235  96.656  88.938   1.00 68.35  ? 219  THR G O   1 
ATOM   8652  C CB  . THR G 1 156 ? 24.153  98.140  86.283   1.00 59.04  ? 219  THR G CB  1 
ATOM   8653  O OG1 . THR G 1 156 ? 23.308  97.431  85.370   1.00 48.74  ? 219  THR G OG1 1 
ATOM   8654  C CG2 . THR G 1 156 ? 24.752  99.388  85.652   1.00 57.29  ? 219  THR G CG2 1 
ATOM   8655  N N   . GLN G 1 157 ? 24.645  94.941  87.525   1.00 67.34  ? 220  GLN G N   1 
ATOM   8656  C CA  . GLN G 1 157 ? 24.174  93.921  88.439   1.00 69.13  ? 220  GLN G CA  1 
ATOM   8657  C C   . GLN G 1 157 ? 25.291  93.443  89.354   1.00 77.27  ? 220  GLN G C   1 
ATOM   8658  O O   . GLN G 1 157 ? 25.012  93.124  90.520   1.00 79.94  ? 220  GLN G O   1 
ATOM   8659  C CB  . GLN G 1 157 ? 23.440  92.795  87.703   1.00 70.60  ? 220  GLN G CB  1 
ATOM   8660  C CG  . GLN G 1 157 ? 22.146  93.277  87.036   1.00 89.03  ? 220  GLN G CG  1 
ATOM   8661  C CD  . GLN G 1 157 ? 21.354  94.305  87.830   1.00 122.05 ? 220  GLN G CD  1 
ATOM   8662  O OE1 . GLN G 1 157 ? 20.944  94.074  88.978   1.00 122.76 ? 220  GLN G OE1 1 
ATOM   8663  N NE2 . GLN G 1 157 ? 21.096  95.458  87.222   1.00 114.14 ? 220  GLN G NE2 1 
ATOM   8664  N N   . GLN G 1 158 ? 26.561  93.493  88.860   1.00 73.02  ? 221  GLN G N   1 
ATOM   8665  C CA  . GLN G 1 158 ? 27.791  93.101  89.565   1.00 92.23  ? 221  GLN G CA  1 
ATOM   8666  C C   . GLN G 1 158 ? 27.945  93.851  90.893   1.00 126.18 ? 221  GLN G C   1 
ATOM   8667  O O   . GLN G 1 158 ? 27.630  93.308  91.951   1.00 90.38  ? 221  GLN G O   1 
ATOM   8668  C CB  . GLN G 1 158 ? 29.033  93.351  88.682   1.00 93.39  ? 221  GLN G CB  1 
ATOM   8669  C CG  . GLN G 1 158 ? 29.175  92.434  87.447   1.00 102.03 ? 221  GLN G CG  1 
ATOM   8670  C CD  . GLN G 1 158 ? 30.339  92.786  86.517   1.00 108.71 ? 221  GLN G CD  1 
ATOM   8671  O OE1 . GLN G 1 158 ? 30.956  93.865  86.594   1.00 101.58 ? 221  GLN G OE1 1 
ATOM   8672  N NE2 . GLN G 1 158 ? 30.641  91.890  85.582   1.00 93.16  ? 221  GLN G NE2 1 
ATOM   8673  N N   . ASN H 1 19  ? 15.415  87.526  91.340   1.00 61.65  ? 82   ASN H N   1 
ATOM   8674  C CA  . ASN H 1 19  ? 15.855  87.089  90.010   1.00 62.07  ? 82   ASN H CA  1 
ATOM   8675  C C   . ASN H 1 19  ? 14.732  87.110  88.946   1.00 64.48  ? 82   ASN H C   1 
ATOM   8676  O O   . ASN H 1 19  ? 15.003  87.432  87.785   1.00 64.52  ? 82   ASN H O   1 
ATOM   8677  C CB  . ASN H 1 19  ? 16.564  85.729  90.036   1.00 64.87  ? 82   ASN H CB  1 
ATOM   8678  C CG  . ASN H 1 19  ? 17.980  85.761  89.485   1.00 95.27  ? 82   ASN H CG  1 
ATOM   8679  O OD1 . ASN H 1 19  ? 18.847  86.520  89.942   1.00 89.56  ? 82   ASN H OD1 1 
ATOM   8680  N ND2 . ASN H 1 19  ? 18.254  84.908  88.507   1.00 87.14  ? 82   ASN H ND2 1 
ATOM   8681  N N   . LYS H 1 20  ? 13.485  86.802  89.345   1.00 57.17  ? 83   LYS H N   1 
ATOM   8682  C CA  . LYS H 1 20  ? 12.308  86.863  88.476   1.00 54.93  ? 83   LYS H CA  1 
ATOM   8683  C C   . LYS H 1 20  ? 12.061  88.369  88.094   1.00 54.64  ? 83   LYS H C   1 
ATOM   8684  O O   . LYS H 1 20  ? 11.744  88.682  86.942   1.00 52.76  ? 83   LYS H O   1 
ATOM   8685  C CB  . LYS H 1 20  ? 11.109  86.260  89.217   1.00 57.06  ? 83   LYS H CB  1 
ATOM   8686  C CG  . LYS H 1 20  ? 9.846   86.058  88.395   1.00 73.24  ? 83   LYS H CG  1 
ATOM   8687  C CD  . LYS H 1 20  ? 8.649   85.779  89.303   1.00 84.39  ? 83   LYS H CD  1 
ATOM   8688  C CE  . LYS H 1 20  ? 7.327   86.169  88.678   1.00 102.00 ? 83   LYS H CE  1 
ATOM   8689  N NZ  . LYS H 1 20  ? 6.231   86.215  89.687   1.00 115.39 ? 83   LYS H NZ  1 
ATOM   8690  N N   . ALA H 1 21  ? 12.259  89.282  89.076   1.00 49.17  ? 84   ALA H N   1 
ATOM   8691  C CA  . ALA H 1 21  ? 12.142  90.729  88.939   1.00 47.69  ? 84   ALA H CA  1 
ATOM   8692  C C   . ALA H 1 21  ? 13.251  91.252  88.006   1.00 51.54  ? 84   ALA H C   1 
ATOM   8693  O O   . ALA H 1 21  ? 12.983  92.105  87.155   1.00 50.10  ? 84   ALA H O   1 
ATOM   8694  C CB  . ALA H 1 21  ? 12.252  91.391  90.308   1.00 47.57  ? 84   ALA H CB  1 
ATOM   8695  N N   . LEU H 1 22  ? 14.476  90.714  88.155   1.00 47.47  ? 85   LEU H N   1 
ATOM   8696  C CA  . LEU H 1 22  ? 15.634  91.087  87.367   1.00 48.19  ? 85   LEU H CA  1 
ATOM   8697  C C   . LEU H 1 22  ? 15.421  90.750  85.897   1.00 51.34  ? 85   LEU H C   1 
ATOM   8698  O O   . LEU H 1 22  ? 15.734  91.581  85.042   1.00 49.47  ? 85   LEU H O   1 
ATOM   8699  C CB  . LEU H 1 22  ? 16.908  90.415  87.925   1.00 49.23  ? 85   LEU H CB  1 
ATOM   8700  C CG  . LEU H 1 22  ? 18.222  90.605  87.119   1.00 56.11  ? 85   LEU H CG  1 
ATOM   8701  C CD1 . LEU H 1 22  ? 18.662  92.082  87.086   1.00 56.05  ? 85   LEU H CD1 1 
ATOM   8702  C CD2 . LEU H 1 22  ? 19.326  89.688  87.646   1.00 59.65  ? 85   LEU H CD2 1 
ATOM   8703  N N   . LEU H 1 23  ? 14.863  89.556  85.610   1.00 47.19  ? 86   LEU H N   1 
ATOM   8704  C CA  . LEU H 1 23  ? 14.615  89.094  84.253   1.00 46.59  ? 86   LEU H CA  1 
ATOM   8705  C C   . LEU H 1 23  ? 13.502  89.889  83.600   1.00 48.48  ? 86   LEU H C   1 
ATOM   8706  O O   . LEU H 1 23  ? 13.619  90.214  82.418   1.00 47.80  ? 86   LEU H O   1 
ATOM   8707  C CB  . LEU H 1 23  ? 14.307  87.585  84.224   1.00 47.12  ? 86   LEU H CB  1 
ATOM   8708  C CG  . LEU H 1 23  ? 15.498  86.638  84.521   1.00 52.87  ? 86   LEU H CG  1 
ATOM   8709  C CD1 . LEU H 1 23  ? 14.998  85.204  84.828   1.00 53.30  ? 86   LEU H CD1 1 
ATOM   8710  C CD2 . LEU H 1 23  ? 16.545  86.654  83.386   1.00 53.29  ? 86   LEU H CD2 1 
ATOM   8711  N N   . ALA H 1 24  ? 12.462  90.254  84.389   1.00 42.20  ? 87   ALA H N   1 
ATOM   8712  C CA  . ALA H 1 24  ? 11.320  91.038  83.931   1.00 39.97  ? 87   ALA H CA  1 
ATOM   8713  C C   . ALA H 1 24  ? 11.803  92.426  83.510   1.00 40.92  ? 87   ALA H C   1 
ATOM   8714  O O   . ALA H 1 24  ? 11.374  92.910  82.466   1.00 37.88  ? 87   ALA H O   1 
ATOM   8715  C CB  . ALA H 1 24  ? 10.263  91.158  85.038   1.00 39.89  ? 87   ALA H CB  1 
ATOM   8716  N N   . LYS H 1 25  ? 12.707  93.038  84.318   1.00 37.72  ? 88   LYS H N   1 
ATOM   8717  C CA  . LYS H 1 25  ? 13.274  94.356  84.089   1.00 37.83  ? 88   LYS H CA  1 
ATOM   8718  C C   . LYS H 1 25  ? 14.107  94.338  82.828   1.00 42.71  ? 88   LYS H C   1 
ATOM   8719  O O   . LYS H 1 25  ? 13.939  95.207  81.979   1.00 43.05  ? 88   LYS H O   1 
ATOM   8720  C CB  . LYS H 1 25  ? 14.090  94.821  85.301   1.00 39.78  ? 88   LYS H CB  1 
ATOM   8721  C CG  . LYS H 1 25  ? 14.612  96.251  85.182   1.00 54.43  ? 88   LYS H CG  1 
ATOM   8722  C CD  . LYS H 1 25  ? 15.600  96.568  86.285   1.00 61.12  ? 88   LYS H CD  1 
ATOM   8723  C CE  . LYS H 1 25  ? 15.239  97.812  87.040   1.00 62.05  ? 88   LYS H CE  1 
ATOM   8724  N NZ  . LYS H 1 25  ? 16.328  98.195  87.980   1.00 71.14  ? 88   LYS H NZ  1 
ATOM   8725  N N   . ARG H 1 26  ? 14.942  93.309  82.670   1.00 39.84  ? 89   ARG H N   1 
ATOM   8726  C CA  . ARG H 1 26  ? 15.813  93.141  81.508   1.00 40.25  ? 89   ARG H CA  1 
ATOM   8727  C C   . ARG H 1 26  ? 15.013  92.981  80.220   1.00 41.81  ? 89   ARG H C   1 
ATOM   8728  O O   . ARG H 1 26  ? 15.306  93.660  79.236   1.00 40.29  ? 89   ARG H O   1 
ATOM   8729  C CB  . ARG H 1 26  ? 16.773  91.972  81.720   1.00 43.04  ? 89   ARG H CB  1 
ATOM   8730  C CG  . ARG H 1 26  ? 17.949  92.380  82.591   1.00 64.00  ? 89   ARG H CG  1 
ATOM   8731  C CD  . ARG H 1 26  ? 18.983  91.290  82.607   1.00 79.74  ? 89   ARG H CD  1 
ATOM   8732  N NE  . ARG H 1 26  ? 20.036  91.559  83.586   1.00 95.30  ? 89   ARG H NE  1 
ATOM   8733  C CZ  . ARG H 1 26  ? 21.043  90.725  83.839   1.00 114.64 ? 89   ARG H CZ  1 
ATOM   8734  N NH1 . ARG H 1 26  ? 21.146  89.577  83.177   1.00 108.18 ? 89   ARG H NH1 1 
ATOM   8735  N NH2 . ARG H 1 26  ? 21.961  91.037  84.743   1.00 97.60  ? 89   ARG H NH2 1 
ATOM   8736  N N   . LYS H 1 27  ? 13.972  92.129  80.257   1.00 37.90  ? 90   LYS H N   1 
ATOM   8737  C CA  . LYS H 1 27  ? 13.083  91.868  79.137   1.00 38.45  ? 90   LYS H CA  1 
ATOM   8738  C C   . LYS H 1 27  ? 12.340  93.160  78.729   1.00 39.79  ? 90   LYS H C   1 
ATOM   8739  O O   . LYS H 1 27  ? 12.201  93.431  77.546   1.00 41.67  ? 90   LYS H O   1 
ATOM   8740  C CB  . LYS H 1 27  ? 12.084  90.753  79.490   1.00 43.02  ? 90   LYS H CB  1 
ATOM   8741  C CG  . LYS H 1 27  ? 11.341  90.196  78.257   1.00 66.03  ? 90   LYS H CG  1 
ATOM   8742  C CD  . LYS H 1 27  ? 10.077  89.425  78.645   1.00 81.47  ? 90   LYS H CD  1 
ATOM   8743  C CE  . LYS H 1 27  ? 9.176   89.121  77.468   1.00 90.56  ? 90   LYS H CE  1 
ATOM   8744  N NZ  . LYS H 1 27  ? 9.625   87.933  76.685   1.00 99.77  ? 90   LYS H NZ  1 
ATOM   8745  N N   . ARG H 1 28  ? 11.906  93.953  79.701   1.00 34.03  ? 91   ARG H N   1 
ATOM   8746  C CA  . ARG H 1 28  ? 11.232  95.212  79.443   1.00 33.44  ? 91   ARG H CA  1 
ATOM   8747  C C   . ARG H 1 28  ? 12.195  96.180  78.715   1.00 38.47  ? 91   ARG H C   1 
ATOM   8748  O O   . ARG H 1 28  ? 11.831  96.748  77.691   1.00 37.52  ? 91   ARG H O   1 
ATOM   8749  C CB  . ARG H 1 28  ? 10.709  95.823  80.750   1.00 29.81  ? 91   ARG H CB  1 
ATOM   8750  C CG  . ARG H 1 28  ? 10.101  97.178  80.524   1.00 33.02  ? 91   ARG H CG  1 
ATOM   8751  C CD  . ARG H 1 28  ? 9.685   97.871  81.789   1.00 31.00  ? 91   ARG H CD  1 
ATOM   8752  N NE  . ARG H 1 28  ? 10.800  98.155  82.687   1.00 28.61  ? 91   ARG H NE  1 
ATOM   8753  C CZ  . ARG H 1 28  ? 11.563  99.237  82.624   1.00 47.29  ? 91   ARG H CZ  1 
ATOM   8754  N NH1 . ARG H 1 28  ? 11.390  100.128 81.649   1.00 34.15  ? 91   ARG H NH1 1 
ATOM   8755  N NH2 . ARG H 1 28  ? 12.521  99.432  83.521   1.00 38.53  ? 91   ARG H NH2 1 
ATOM   8756  N N   . LEU H 1 29  ? 13.421  96.341  79.235   1.00 35.60  ? 92   LEU H N   1 
ATOM   8757  C CA  . LEU H 1 29  ? 14.420  97.214  78.632   1.00 34.78  ? 92   LEU H CA  1 
ATOM   8758  C C   . LEU H 1 29  ? 14.820  96.755  77.257   1.00 38.15  ? 92   LEU H C   1 
ATOM   8759  O O   . LEU H 1 29  ? 14.935  97.590  76.376   1.00 38.34  ? 92   LEU H O   1 
ATOM   8760  C CB  . LEU H 1 29  ? 15.631  97.372  79.543   1.00 34.17  ? 92   LEU H CB  1 
ATOM   8761  C CG  . LEU H 1 29  ? 15.401  98.214  80.789   1.00 38.47  ? 92   LEU H CG  1 
ATOM   8762  C CD1 . LEU H 1 29  ? 16.665  98.212  81.655   1.00 39.00  ? 92   LEU H CD1 1 
ATOM   8763  C CD2 . LEU H 1 29  ? 15.002  99.669  80.410   1.00 39.08  ? 92   LEU H CD2 1 
ATOM   8764  N N   . GLU H 1 30  ? 14.944  95.434  77.043   1.00 36.00  ? 93   GLU H N   1 
ATOM   8765  C CA  . GLU H 1 30  ? 15.281  94.873  75.732   1.00 35.09  ? 93   GLU H CA  1 
ATOM   8766  C C   . GLU H 1 30  ? 14.197  95.141  74.693   1.00 42.27  ? 93   GLU H C   1 
ATOM   8767  O O   . GLU H 1 30  ? 14.531  95.435  73.549   1.00 41.21  ? 93   GLU H O   1 
ATOM   8768  C CB  . GLU H 1 30  ? 15.578  93.385  75.835   1.00 35.29  ? 93   GLU H CB  1 
ATOM   8769  C CG  . GLU H 1 30  ? 16.984  93.091  76.307   1.00 47.50  ? 93   GLU H CG  1 
ATOM   8770  C CD  . GLU H 1 30  ? 17.236  91.688  76.833   1.00 75.27  ? 93   GLU H CD  1 
ATOM   8771  O OE1 . GLU H 1 30  ? 16.382  90.790  76.646   1.00 77.29  ? 93   GLU H OE1 1 
ATOM   8772  O OE2 . GLU H 1 30  ? 18.315  91.490  77.432   1.00 73.02  ? 93   GLU H OE2 1 
ATOM   8773  N N   . MET H 1 31  ? 12.910  95.037  75.091   1.00 43.54  ? 94   MET H N   1 
ATOM   8774  C CA  . MET H 1 31  ? 11.776  95.272  74.203   1.00 46.32  ? 94   MET H CA  1 
ATOM   8775  C C   . MET H 1 31  ? 11.740  96.742  73.802   1.00 44.18  ? 94   MET H C   1 
ATOM   8776  O O   . MET H 1 31  ? 11.567  97.046  72.614   1.00 41.47  ? 94   MET H O   1 
ATOM   8777  C CB  . MET H 1 31  ? 10.451  94.892  74.869   1.00 52.08  ? 94   MET H CB  1 
ATOM   8778  C CG  . MET H 1 31  ? 10.180  93.398  74.916   1.00 60.67  ? 94   MET H CG  1 
ATOM   8779  S SD  . MET H 1 31  ? 8.403   93.061  75.249   1.00 70.07  ? 94   MET H SD  1 
ATOM   8780  C CE  . MET H 1 31  ? 8.329   93.312  77.128   1.00 66.62  ? 94   MET H CE  1 
ATOM   8781  N N   . TYR H 1 32  ? 11.939  97.652  74.792   1.00 35.80  ? 95   TYR H N   1 
ATOM   8782  C CA  . TYR H 1 32  ? 11.942  99.075  74.531   1.00 34.52  ? 95   TYR H CA  1 
ATOM   8783  C C   . TYR H 1 32  ? 13.087  99.471  73.589   1.00 37.63  ? 95   TYR H C   1 
ATOM   8784  O O   . TYR H 1 32  ? 12.867  100.237 72.628   1.00 37.37  ? 95   TYR H O   1 
ATOM   8785  C CB  . TYR H 1 32  ? 11.951  99.901  75.832   1.00 35.16  ? 95   TYR H CB  1 
ATOM   8786  C CG  . TYR H 1 32  ? 11.825  101.375 75.527   1.00 38.04  ? 95   TYR H CG  1 
ATOM   8787  C CD1 . TYR H 1 32  ? 10.603  101.926 75.134   1.00 38.19  ? 95   TYR H CD1 1 
ATOM   8788  C CD2 . TYR H 1 32  ? 12.954  102.200 75.506   1.00 40.39  ? 95   TYR H CD2 1 
ATOM   8789  C CE1 . TYR H 1 32  ? 10.505  103.259 74.732   1.00 40.86  ? 95   TYR H CE1 1 
ATOM   8790  C CE2 . TYR H 1 32  ? 12.859  103.551 75.155   1.00 42.49  ? 95   TYR H CE2 1 
ATOM   8791  C CZ  . TYR H 1 32  ? 11.633  104.077 74.765   1.00 53.29  ? 95   TYR H CZ  1 
ATOM   8792  O OH  . TYR H 1 32  ? 11.555  105.404 74.389   1.00 53.96  ? 95   TYR H OH  1 
ATOM   8793  N N   . THR H 1 33  ? 14.298  98.950  73.860   1.00 30.46  ? 96   THR H N   1 
ATOM   8794  C CA  . THR H 1 33  ? 15.484  99.210  73.037   1.00 30.31  ? 96   THR H CA  1 
ATOM   8795  C C   . THR H 1 33  ? 15.245  98.785  71.592   1.00 34.65  ? 96   THR H C   1 
ATOM   8796  O O   . THR H 1 33  ? 15.500  99.577  70.688   1.00 36.29  ? 96   THR H O   1 
ATOM   8797  C CB  . THR H 1 33  ? 16.688  98.502  73.642   1.00 29.51  ? 96   THR H CB  1 
ATOM   8798  O OG1 . THR H 1 33  ? 16.922  99.134  74.863   1.00 25.49  ? 96   THR H OG1 1 
ATOM   8799  C CG2 . THR H 1 33  ? 17.964  98.594  72.783   1.00 24.04  ? 96   THR H CG2 1 
ATOM   8800  N N   . LYS H 1 34  ? 14.726  97.570  71.381   1.00 29.26  ? 97   LYS H N   1 
ATOM   8801  C CA  . LYS H 1 34  ? 14.441  97.046  70.060   1.00 29.77  ? 97   LYS H CA  1 
ATOM   8802  C C   . LYS H 1 34  ? 13.481  98.006  69.296   1.00 35.46  ? 97   LYS H C   1 
ATOM   8803  O O   . LYS H 1 34  ? 13.777  98.382  68.174   1.00 35.70  ? 97   LYS H O   1 
ATOM   8804  C CB  . LYS H 1 34  ? 13.826  95.648  70.186   1.00 32.94  ? 97   LYS H CB  1 
ATOM   8805  C CG  . LYS H 1 34  ? 13.855  94.799  68.910   1.00 58.90  ? 97   LYS H CG  1 
ATOM   8806  C CD  . LYS H 1 34  ? 13.026  93.500  69.099   1.00 76.99  ? 97   LYS H CD  1 
ATOM   8807  C CE  . LYS H 1 34  ? 12.142  93.106  67.927   1.00 91.35  ? 97   LYS H CE  1 
ATOM   8808  N NZ  . LYS H 1 34  ? 11.017  92.230  68.354   1.00 103.10 ? 97   LYS H NZ  1 
ATOM   8809  N N   . ALA H 1 35  ? 12.375  98.426  69.945   1.00 31.71  ? 98   ALA H N   1 
ATOM   8810  C CA  . ALA H 1 35  ? 11.372  99.314  69.401   1.00 31.60  ? 98   ALA H CA  1 
ATOM   8811  C C   . ALA H 1 35  ? 11.970  100.701 69.095   1.00 33.58  ? 98   ALA H C   1 
ATOM   8812  O O   . ALA H 1 35  ? 11.692  101.252 68.044   1.00 31.82  ? 98   ALA H O   1 
ATOM   8813  C CB  . ALA H 1 35  ? 10.205  99.440  70.402   1.00 32.79  ? 98   ALA H CB  1 
ATOM   8814  N N   . SER H 1 36  ? 12.788  101.241 70.002   1.00 32.27  ? 99   SER H N   1 
ATOM   8815  C CA  . SER H 1 36  ? 13.442  102.535 69.801   1.00 33.01  ? 99   SER H CA  1 
ATOM   8816  C C   . SER H 1 36  ? 14.420  102.530 68.672   1.00 37.12  ? 99   SER H C   1 
ATOM   8817  O O   . SER H 1 36  ? 14.409  103.456 67.886   1.00 39.39  ? 99   SER H O   1 
ATOM   8818  C CB  . SER H 1 36  ? 14.135  102.991 71.076   1.00 35.42  ? 99   SER H CB  1 
ATOM   8819  O OG  . SER H 1 36  ? 13.096  103.171 72.016   1.00 48.22  ? 99   SER H OG  1 
ATOM   8820  N N   . LEU H 1 37  ? 15.268  101.512 68.580   1.00 34.15  ? 100  LEU H N   1 
ATOM   8821  C CA  . LEU H 1 37  ? 16.238  101.396 67.482   1.00 34.12  ? 100  LEU H CA  1 
ATOM   8822  C C   . LEU H 1 37  ? 15.520  101.282 66.150   1.00 36.31  ? 100  LEU H C   1 
ATOM   8823  O O   . LEU H 1 37  ? 15.899  101.970 65.197   1.00 35.62  ? 100  LEU H O   1 
ATOM   8824  C CB  . LEU H 1 37  ? 17.157  100.183 67.671   1.00 33.98  ? 100  LEU H CB  1 
ATOM   8825  C CG  . LEU H 1 37  ? 18.230  100.339 68.743   1.00 39.48  ? 100  LEU H CG  1 
ATOM   8826  C CD1 . LEU H 1 37  ? 18.818  99.010  69.087   1.00 41.07  ? 100  LEU H CD1 1 
ATOM   8827  C CD2 . LEU H 1 37  ? 19.324  101.285 68.303   1.00 40.65  ? 100  LEU H CD2 1 
ATOM   8828  N N   . LYS H 1 38  ? 14.431  100.470 66.119   1.00 30.35  ? 101  LYS H N   1 
ATOM   8829  C CA  . LYS H 1 38  ? 13.617  100.273 64.926   1.00 29.40  ? 101  LYS H CA  1 
ATOM   8830  C C   . LYS H 1 38  ? 13.018  101.604 64.448   1.00 32.58  ? 101  LYS H C   1 
ATOM   8831  O O   . LYS H 1 38  ? 13.096  101.893 63.274   1.00 32.17  ? 101  LYS H O   1 
ATOM   8832  C CB  . LYS H 1 38  ? 12.499  99.245  65.188   1.00 32.33  ? 101  LYS H CB  1 
ATOM   8833  C CG  . LYS H 1 38  ? 11.884  98.721  63.886   1.00 41.73  ? 101  LYS H CG  1 
ATOM   8834  C CD  . LYS H 1 38  ? 10.654  97.896  64.108   1.00 40.04  ? 101  LYS H CD  1 
ATOM   8835  C CE  . LYS H 1 38  ? 10.205  97.220  62.831   1.00 51.80  ? 101  LYS H CE  1 
ATOM   8836  N NZ  . LYS H 1 38  ? 9.029   96.334  63.058   1.00 68.09  ? 101  LYS H NZ  1 
ATOM   8837  N N   . THR H 1 39  ? 12.465  102.415 65.372   1.00 30.94  ? 102  THR H N   1 
ATOM   8838  C CA  . THR H 1 39  ? 11.831  103.691 65.065   1.00 30.73  ? 102  THR H CA  1 
ATOM   8839  C C   . THR H 1 39  ? 12.857  104.708 64.580   1.00 33.90  ? 102  THR H C   1 
ATOM   8840  O O   . THR H 1 39  ? 12.642  105.339 63.569   1.00 35.81  ? 102  THR H O   1 
ATOM   8841  C CB  . THR H 1 39  ? 11.003  104.171 66.292   1.00 34.29  ? 102  THR H CB  1 
ATOM   8842  O OG1 . THR H 1 39  ? 10.084  103.140 66.621   1.00 38.91  ? 102  THR H OG1 1 
ATOM   8843  C CG2 . THR H 1 39  ? 10.171  105.419 66.009   1.00 32.56  ? 102  THR H CG2 1 
ATOM   8844  N N   . SER H 1 40  ? 13.939  104.884 65.315   1.00 30.47  ? 103  SER H N   1 
ATOM   8845  C CA  . SER H 1 40  ? 14.996  105.848 64.992   1.00 30.28  ? 103  SER H CA  1 
ATOM   8846  C C   . SER H 1 40  ? 15.644  105.565 63.652   1.00 31.44  ? 103  SER H C   1 
ATOM   8847  O O   . SER H 1 40  ? 15.881  106.494 62.879   1.00 27.12  ? 103  SER H O   1 
ATOM   8848  C CB  . SER H 1 40  ? 16.039  105.894 66.099   1.00 31.69  ? 103  SER H CB  1 
ATOM   8849  O OG  . SER H 1 40  ? 15.428  106.503 67.219   1.00 42.58  ? 103  SER H OG  1 
ATOM   8850  N N   . ASN H 1 41  ? 15.854  104.281 63.348   1.00 29.98  ? 104  ASN H N   1 
ATOM   8851  C CA  . ASN H 1 41  ? 16.427  103.888 62.065   1.00 30.40  ? 104  ASN H CA  1 
ATOM   8852  C C   . ASN H 1 41  ? 15.440  104.106 60.940   1.00 33.43  ? 104  ASN H C   1 
ATOM   8853  O O   . ASN H 1 41  ? 15.844  104.572 59.882   1.00 33.44  ? 104  ASN H O   1 
ATOM   8854  C CB  . ASN H 1 41  ? 16.922  102.437 62.100   1.00 31.62  ? 104  ASN H CB  1 
ATOM   8855  C CG  . ASN H 1 41  ? 18.225  102.298 62.843   1.00 49.30  ? 104  ASN H CG  1 
ATOM   8856  O OD1 . ASN H 1 41  ? 19.172  103.041 62.632   1.00 45.80  ? 104  ASN H OD1 1 
ATOM   8857  N ND2 . ASN H 1 41  ? 18.300  101.383 63.766   1.00 61.47  ? 104  ASN H ND2 1 
ATOM   8858  N N   . GLN H 1 42  ? 14.139  103.830 61.177   1.00 29.22  ? 105  GLN H N   1 
ATOM   8859  C CA  . GLN H 1 42  ? 13.103  104.025 60.176   1.00 28.93  ? 105  GLN H CA  1 
ATOM   8860  C C   . GLN H 1 42  ? 12.994  105.495 59.772   1.00 30.23  ? 105  GLN H C   1 
ATOM   8861  O O   . GLN H 1 42  ? 12.895  105.771 58.604   1.00 28.80  ? 105  GLN H O   1 
ATOM   8862  C CB  . GLN H 1 42  ? 11.759  103.486 60.665   1.00 30.52  ? 105  GLN H CB  1 
ATOM   8863  C CG  . GLN H 1 42  ? 10.677  103.374 59.587   1.00 32.40  ? 105  GLN H CG  1 
ATOM   8864  C CD  . GLN H 1 42  ? 11.133  102.749 58.303   1.00 53.38  ? 105  GLN H CD  1 
ATOM   8865  O OE1 . GLN H 1 42  ? 11.561  101.591 58.262   1.00 58.06  ? 105  GLN H OE1 1 
ATOM   8866  N NE2 . GLN H 1 42  ? 10.994  103.493 57.216   1.00 35.59  ? 105  GLN H NE2 1 
ATOM   8867  N N   . LYS H 1 43  ? 13.080  106.425 60.731   1.00 28.32  ? 106  LYS H N   1 
ATOM   8868  C CA  . LYS H 1 43  ? 13.022  107.869 60.455   1.00 26.83  ? 106  LYS H CA  1 
ATOM   8869  C C   . LYS H 1 43  ? 14.175  108.303 59.563   1.00 32.37  ? 106  LYS H C   1 
ATOM   8870  O O   . LYS H 1 43  ? 13.941  109.088 58.650   1.00 34.20  ? 106  LYS H O   1 
ATOM   8871  C CB  . LYS H 1 43  ? 13.022  108.664 61.768   1.00 27.81  ? 106  LYS H CB  1 
ATOM   8872  C CG  . LYS H 1 43  ? 11.659  108.624 62.494   1.00 40.27  ? 106  LYS H CG  1 
ATOM   8873  C CD  . LYS H 1 43  ? 11.725  109.137 63.939   1.00 49.90  ? 106  LYS H CD  1 
ATOM   8874  C CE  . LYS H 1 43  ? 11.959  110.630 64.029   1.00 62.15  ? 106  LYS H CE  1 
ATOM   8875  N NZ  . LYS H 1 43  ? 11.988  111.074 65.445   1.00 80.11  ? 106  LYS H NZ  1 
ATOM   8876  N N   . ILE H 1 44  ? 15.410  107.781 59.793   1.00 30.05  ? 107  ILE H N   1 
ATOM   8877  C CA  . ILE H 1 44  ? 16.572  108.068 58.968   1.00 30.26  ? 107  ILE H CA  1 
ATOM   8878  C C   . ILE H 1 44  ? 16.351  107.462 57.587   1.00 32.51  ? 107  ILE H C   1 
ATOM   8879  O O   . ILE H 1 44  ? 16.644  108.101 56.585   1.00 32.11  ? 107  ILE H O   1 
ATOM   8880  C CB  . ILE H 1 44  ? 17.894  107.543 59.634   1.00 35.50  ? 107  ILE H CB  1 
ATOM   8881  C CG1 . ILE H 1 44  ? 18.302  108.405 60.834   1.00 35.81  ? 107  ILE H CG1 1 
ATOM   8882  C CG2 . ILE H 1 44  ? 19.052  107.464 58.601   1.00 38.07  ? 107  ILE H CG2 1 
ATOM   8883  C CD1 . ILE H 1 44  ? 18.851  109.872 60.468   1.00 44.51  ? 107  ILE H CD1 1 
ATOM   8884  N N   . GLU H 1 45  ? 15.816  106.243 57.533   1.00 31.82  ? 108  GLU H N   1 
ATOM   8885  C CA  . GLU H 1 45  ? 15.554  105.550 56.272   1.00 34.08  ? 108  GLU H CA  1 
ATOM   8886  C C   . GLU H 1 45  ? 14.573  106.382 55.444   1.00 38.71  ? 108  GLU H C   1 
ATOM   8887  O O   . GLU H 1 45  ? 14.754  106.466 54.238   1.00 38.28  ? 108  GLU H O   1 
ATOM   8888  C CB  . GLU H 1 45  ? 15.006  104.126 56.504   1.00 36.41  ? 108  GLU H CB  1 
ATOM   8889  C CG  . GLU H 1 45  ? 15.009  103.286 55.229   1.00 59.50  ? 108  GLU H CG  1 
ATOM   8890  C CD  . GLU H 1 45  ? 14.063  102.091 55.212   1.00 104.82 ? 108  GLU H CD  1 
ATOM   8891  O OE1 . GLU H 1 45  ? 13.935  101.427 56.263   1.00 107.11 ? 108  GLU H OE1 1 
ATOM   8892  O OE2 . GLU H 1 45  ? 13.355  101.893 54.197   1.00 120.31 ? 108  GLU H OE2 1 
ATOM   8893  N N   . HIS H 1 46  ? 13.598  107.047 56.094   1.00 33.92  ? 109  HIS H N   1 
ATOM   8894  C CA  . HIS H 1 46  ? 12.657  107.852 55.361   1.00 34.34  ? 109  HIS H CA  1 
ATOM   8895  C C   . HIS H 1 46  ? 13.278  109.119 54.756   1.00 35.76  ? 109  HIS H C   1 
ATOM   8896  O O   . HIS H 1 46  ? 12.890  109.530 53.662   1.00 35.00  ? 109  HIS H O   1 
ATOM   8897  C CB  . HIS H 1 46  ? 11.412  108.125 56.199   1.00 36.25  ? 109  HIS H CB  1 
ATOM   8898  C CG  . HIS H 1 46  ? 10.329  108.806 55.411   1.00 40.23  ? 109  HIS H CG  1 
ATOM   8899  N ND1 . HIS H 1 46  ? 9.922   110.076 55.732   1.00 42.87  ? 109  HIS H ND1 1 
ATOM   8900  C CD2 . HIS H 1 46  ? 9.650   108.392 54.308   1.00 43.12  ? 109  HIS H CD2 1 
ATOM   8901  C CE1 . HIS H 1 46  ? 8.981   110.393 54.849   1.00 43.00  ? 109  HIS H CE1 1 
ATOM   8902  N NE2 . HIS H 1 46  ? 8.814   109.427 53.944   1.00 43.44  ? 109  HIS H NE2 1 
ATOM   8903  N N   . VAL H 1 47  ? 14.259  109.710 55.444   1.00 32.63  ? 110  VAL H N   1 
ATOM   8904  C CA  . VAL H 1 47  ? 14.996  110.873 54.930   1.00 33.28  ? 110  VAL H CA  1 
ATOM   8905  C C   . VAL H 1 47  ? 15.772  110.429 53.681   1.00 35.75  ? 110  VAL H C   1 
ATOM   8906  O O   . VAL H 1 47  ? 15.682  111.072 52.634   1.00 35.45  ? 110  VAL H O   1 
ATOM   8907  C CB  . VAL H 1 47  ? 15.943  111.467 56.005   1.00 38.06  ? 110  VAL H CB  1 
ATOM   8908  C CG1 . VAL H 1 47  ? 16.883  112.515 55.408   1.00 37.45  ? 110  VAL H CG1 1 
ATOM   8909  C CG2 . VAL H 1 47  ? 15.129  112.079 57.134   1.00 38.32  ? 110  VAL H CG2 1 
ATOM   8910  N N   . TRP H 1 48  ? 16.435  109.267 53.793   1.00 29.49  ? 111  TRP H N   1 
ATOM   8911  C CA  . TRP H 1 48  ? 17.172  108.653 52.694   1.00 28.63  ? 111  TRP H CA  1 
ATOM   8912  C C   . TRP H 1 48  ? 16.245  108.456 51.471   1.00 33.31  ? 111  TRP H C   1 
ATOM   8913  O O   . TRP H 1 48  ? 16.591  108.902 50.377   1.00 33.27  ? 111  TRP H O   1 
ATOM   8914  C CB  . TRP H 1 48  ? 17.752  107.310 53.159   1.00 27.11  ? 111  TRP H CB  1 
ATOM   8915  C CG  . TRP H 1 48  ? 18.206  106.394 52.053   1.00 27.64  ? 111  TRP H CG  1 
ATOM   8916  C CD1 . TRP H 1 48  ? 17.729  105.143 51.772   1.00 31.29  ? 111  TRP H CD1 1 
ATOM   8917  C CD2 . TRP H 1 48  ? 19.209  106.682 51.041   1.00 27.64  ? 111  TRP H CD2 1 
ATOM   8918  N NE1 . TRP H 1 48  ? 18.331  104.657 50.617   1.00 30.24  ? 111  TRP H NE1 1 
ATOM   8919  C CE2 . TRP H 1 48  ? 19.317  105.532 50.221   1.00 31.01  ? 111  TRP H CE2 1 
ATOM   8920  C CE3 . TRP H 1 48  ? 20.095  107.757 50.823   1.00 27.88  ? 111  TRP H CE3 1 
ATOM   8921  C CZ2 . TRP H 1 48  ? 20.244  105.442 49.175   1.00 30.26  ? 111  TRP H CZ2 1 
ATOM   8922  C CZ3 . TRP H 1 48  ? 21.015  107.661 49.791   1.00 30.01  ? 111  TRP H CZ3 1 
ATOM   8923  C CH2 . TRP H 1 48  ? 21.064  106.528 48.962   1.00 30.45  ? 111  TRP H CH2 1 
ATOM   8924  N N   . LYS H 1 49  ? 15.051  107.831 51.674   1.00 30.29  ? 112  LYS H N   1 
ATOM   8925  C CA  . LYS H 1 49  ? 14.074  107.558 50.615   1.00 29.73  ? 112  LYS H CA  1 
ATOM   8926  C C   . LYS H 1 49  ? 13.526  108.824 49.991   1.00 32.79  ? 112  LYS H C   1 
ATOM   8927  O O   . LYS H 1 49  ? 13.276  108.847 48.800   1.00 33.15  ? 112  LYS H O   1 
ATOM   8928  C CB  . LYS H 1 49  ? 12.940  106.644 51.103   1.00 32.48  ? 112  LYS H CB  1 
ATOM   8929  C CG  . LYS H 1 49  ? 13.401  105.239 51.477   1.00 37.30  ? 112  LYS H CG  1 
ATOM   8930  C CD  . LYS H 1 49  ? 13.904  104.393 50.337   1.00 46.23  ? 112  LYS H CD  1 
ATOM   8931  C CE  . LYS H 1 49  ? 14.153  102.973 50.773   1.00 65.92  ? 112  LYS H CE  1 
ATOM   8932  N NZ  . LYS H 1 49  ? 14.910  102.245 49.721   1.00 78.88  ? 112  LYS H NZ  1 
ATOM   8933  N N   . THR H 1 50  ? 13.351  109.874 50.771   1.00 31.40  ? 113  THR H N   1 
ATOM   8934  C CA  . THR H 1 50  ? 12.882  111.175 50.279   1.00 32.16  ? 113  THR H CA  1 
ATOM   8935  C C   . THR H 1 50  ? 13.918  111.784 49.356   1.00 34.83  ? 113  THR H C   1 
ATOM   8936  O O   . THR H 1 50  ? 13.584  112.224 48.258   1.00 34.55  ? 113  THR H O   1 
ATOM   8937  C CB  . THR H 1 50  ? 12.582  112.091 51.469   1.00 42.09  ? 113  THR H CB  1 
ATOM   8938  O OG1 . THR H 1 50  ? 11.525  111.492 52.229   1.00 39.97  ? 113  THR H OG1 1 
ATOM   8939  C CG2 . THR H 1 50  ? 12.188  113.510 51.036   1.00 41.53  ? 113  THR H CG2 1 
ATOM   8940  N N   . GLN H 1 51  ? 15.188  111.777 49.794   1.00 29.78  ? 114  GLN H N   1 
ATOM   8941  C CA  . GLN H 1 51  ? 16.300  112.308 49.024   1.00 28.89  ? 114  GLN H CA  1 
ATOM   8942  C C   . GLN H 1 51  ? 16.488  111.529 47.714   1.00 32.65  ? 114  GLN H C   1 
ATOM   8943  O O   . GLN H 1 51  ? 16.574  112.111 46.644   1.00 33.99  ? 114  GLN H O   1 
ATOM   8944  C CB  . GLN H 1 51  ? 17.555  112.339 49.898   1.00 30.61  ? 114  GLN H CB  1 
ATOM   8945  C CG  . GLN H 1 51  ? 17.356  113.361 51.052   1.00 29.08  ? 114  GLN H CG  1 
ATOM   8946  C CD  . GLN H 1 51  ? 18.578  113.727 51.841   1.00 46.11  ? 114  GLN H CD  1 
ATOM   8947  O OE1 . GLN H 1 51  ? 19.688  113.235 51.600   1.00 40.00  ? 114  GLN H OE1 1 
ATOM   8948  N NE2 . GLN H 1 51  ? 18.412  114.718 52.719   1.00 30.97  ? 114  GLN H NE2 1 
ATOM   8949  N N   . GLN H 1 52  ? 16.387  110.220 47.794   1.00 29.91  ? 115  GLN H N   1 
ATOM   8950  C CA  . GLN H 1 52  ? 16.465  109.309 46.663   1.00 31.14  ? 115  GLN H CA  1 
ATOM   8951  C C   . GLN H 1 52  ? 15.311  109.566 45.691   1.00 35.36  ? 115  GLN H C   1 
ATOM   8952  O O   . GLN H 1 52  ? 15.553  109.591 44.489   1.00 35.50  ? 115  GLN H O   1 
ATOM   8953  C CB  . GLN H 1 52  ? 16.439  107.865 47.178   1.00 31.91  ? 115  GLN H CB  1 
ATOM   8954  C CG  . GLN H 1 52  ? 16.569  106.799 46.123   1.00 40.72  ? 115  GLN H CG  1 
ATOM   8955  C CD  . GLN H 1 52  ? 16.770  105.495 46.807   1.00 54.58  ? 115  GLN H CD  1 
ATOM   8956  O OE1 . GLN H 1 52  ? 15.831  104.901 47.343   1.00 45.55  ? 115  GLN H OE1 1 
ATOM   8957  N NE2 . GLN H 1 52  ? 18.019  105.069 46.865   1.00 36.36  ? 115  GLN H NE2 1 
ATOM   8958  N N   . ASP H 1 53  ? 14.083  109.805 46.202   1.00 30.92  ? 116  ASP H N   1 
ATOM   8959  C CA  . ASP H 1 53  ? 12.919  110.119 45.378   1.00 29.92  ? 116  ASP H CA  1 
ATOM   8960  C C   . ASP H 1 53  ? 13.154  111.403 44.579   1.00 33.32  ? 116  ASP H C   1 
ATOM   8961  O O   . ASP H 1 53  ? 12.846  111.450 43.397   1.00 34.29  ? 116  ASP H O   1 
ATOM   8962  C CB  . ASP H 1 53  ? 11.644  110.252 46.241   1.00 31.99  ? 116  ASP H CB  1 
ATOM   8963  C CG  . ASP H 1 53  ? 10.431  110.727 45.479   1.00 44.62  ? 116  ASP H CG  1 
ATOM   8964  O OD1 . ASP H 1 53  ? 9.849   109.917 44.736   1.00 49.14  ? 116  ASP H OD1 1 
ATOM   8965  O OD2 . ASP H 1 53  ? 10.124  111.934 45.552   1.00 53.21  ? 116  ASP H OD2 1 
ATOM   8966  N N   . GLN H 1 54  ? 13.680  112.437 45.228   1.00 29.67  ? 117  GLN H N   1 
ATOM   8967  C CA  . GLN H 1 54  ? 13.961  113.733 44.599   1.00 29.54  ? 117  GLN H CA  1 
ATOM   8968  C C   . GLN H 1 54  ? 15.101  113.636 43.577   1.00 35.14  ? 117  GLN H C   1 
ATOM   8969  O O   . GLN H 1 54  ? 15.046  114.307 42.562   1.00 34.74  ? 117  GLN H O   1 
ATOM   8970  C CB  . GLN H 1 54  ? 14.227  114.810 45.666   1.00 30.37  ? 117  GLN H CB  1 
ATOM   8971  C CG  . GLN H 1 54  ? 12.955  115.085 46.510   1.00 42.04  ? 117  GLN H CG  1 
ATOM   8972  C CD  . GLN H 1 54  ? 13.135  115.955 47.731   1.00 69.53  ? 117  GLN H CD  1 
ATOM   8973  O OE1 . GLN H 1 54  ? 14.246  116.352 48.100   1.00 65.63  ? 117  GLN H OE1 1 
ATOM   8974  N NE2 . GLN H 1 54  ? 12.023  116.275 48.388   1.00 68.61  ? 117  GLN H NE2 1 
ATOM   8975  N N   . ARG H 1 55  ? 16.099  112.736 43.796   1.00 30.34  ? 118  ARG H N   1 
ATOM   8976  C CA  . ARG H 1 55  ? 17.148  112.553 42.787   1.00 28.66  ? 118  ARG H CA  1 
ATOM   8977  C C   . ARG H 1 55  ? 16.550  111.834 41.561   1.00 34.05  ? 118  ARG H C   1 
ATOM   8978  O O   . ARG H 1 55  ? 16.845  112.216 40.444   1.00 34.83  ? 118  ARG H O   1 
ATOM   8979  C CB  . ARG H 1 55  ? 18.367  111.788 43.350   1.00 20.26  ? 118  ARG H CB  1 
ATOM   8980  C CG  . ARG H 1 55  ? 19.301  112.640 44.157   1.00 24.41  ? 118  ARG H CG  1 
ATOM   8981  C CD  . ARG H 1 55  ? 20.616  111.935 44.499   1.00 27.79  ? 118  ARG H CD  1 
ATOM   8982  N NE  . ARG H 1 55  ? 20.410  110.686 45.233   1.00 30.33  ? 118  ARG H NE  1 
ATOM   8983  C CZ  . ARG H 1 55  ? 20.312  110.584 46.554   1.00 39.31  ? 118  ARG H CZ  1 
ATOM   8984  N NH1 . ARG H 1 55  ? 20.416  111.664 47.322   1.00 31.25  ? 118  ARG H NH1 1 
ATOM   8985  N NH2 . ARG H 1 55  ? 20.102  109.405 47.120   1.00 31.34  ? 118  ARG H NH2 1 
ATOM   8986  N N   A GLN H 1 56  ? 15.689  110.819 41.795   0.50 31.39  ? 119  GLN H N   1 
ATOM   8987  N N   B GLN H 1 56  ? 15.695  110.827 41.770   0.50 30.98  ? 119  GLN H N   1 
ATOM   8988  C CA  A GLN H 1 56  ? 15.008  110.024 40.762   0.50 32.06  ? 119  GLN H CA  1 
ATOM   8989  C CA  B GLN H 1 56  ? 15.076  110.100 40.656   0.50 31.48  ? 119  GLN H CA  1 
ATOM   8990  C C   A GLN H 1 56  ? 14.043  110.885 39.936   0.50 37.96  ? 119  GLN H C   1 
ATOM   8991  C C   B GLN H 1 56  ? 14.089  110.961 39.883   0.50 37.70  ? 119  GLN H C   1 
ATOM   8992  O O   A GLN H 1 56  ? 13.965  110.718 38.725   0.50 39.44  ? 119  GLN H O   1 
ATOM   8993  O O   B GLN H 1 56  ? 14.051  110.885 38.657   0.50 39.11  ? 119  GLN H O   1 
ATOM   8994  C CB  A GLN H 1 56  ? 14.256  108.829 41.388   0.50 33.47  ? 119  GLN H CB  1 
ATOM   8995  C CB  B GLN H 1 56  ? 14.422  108.801 41.129   0.50 32.68  ? 119  GLN H CB  1 
ATOM   8996  C CG  A GLN H 1 56  ? 15.156  107.647 41.796   0.50 51.61  ? 119  GLN H CG  1 
ATOM   8997  C CG  B GLN H 1 56  ? 15.433  107.687 41.387   0.50 45.95  ? 119  GLN H CG  1 
ATOM   8998  C CD  A GLN H 1 56  ? 14.492  106.555 42.640   0.50 71.81  ? 119  GLN H CD  1 
ATOM   8999  C CD  B GLN H 1 56  ? 15.866  106.972 40.128   0.50 64.83  ? 119  GLN H CD  1 
ATOM   9000  O OE1 A GLN H 1 56  ? 13.307  106.625 43.034   0.50 65.68  ? 119  GLN H OE1 1 
ATOM   9001  O OE1 B GLN H 1 56  ? 17.041  107.014 39.730   0.50 55.66  ? 119  GLN H OE1 1 
ATOM   9002  N NE2 A GLN H 1 56  ? 15.267  105.515 42.966   0.50 59.38  ? 119  GLN H NE2 1 
ATOM   9003  N NE2 B GLN H 1 56  ? 14.931  106.261 39.501   0.50 62.14  ? 119  GLN H NE2 1 
ATOM   9004  N N   . LYS H 1 57  ? 13.340  111.821 40.583   1.00 34.95  ? 120  LYS H N   1 
ATOM   9005  C CA  . LYS H 1 57  ? 12.386  112.739 39.951   1.00 34.58  ? 120  LYS H CA  1 
ATOM   9006  C C   . LYS H 1 57  ? 13.141  113.707 39.020   1.00 38.50  ? 120  LYS H C   1 
ATOM   9007  O O   . LYS H 1 57  ? 12.742  113.916 37.874   1.00 39.56  ? 120  LYS H O   1 
ATOM   9008  C CB  . LYS H 1 57  ? 11.617  113.501 41.040   1.00 35.00  ? 120  LYS H CB  1 
ATOM   9009  C CG  . LYS H 1 57  ? 10.493  114.368 40.522   1.00 41.47  ? 120  LYS H CG  1 
ATOM   9010  C CD  . LYS H 1 57  ? 9.974   115.268 41.665   1.00 46.35  ? 120  LYS H CD  1 
ATOM   9011  C CE  . LYS H 1 57  ? 9.042   116.354 41.187   1.00 52.78  ? 120  LYS H CE  1 
ATOM   9012  N NZ  . LYS H 1 57  ? 9.803   117.510 40.652   1.00 75.00  ? 120  LYS H NZ  1 
ATOM   9013  N N   . LEU H 1 58  ? 14.258  114.248 39.507   1.00 35.00  ? 121  LEU H N   1 
ATOM   9014  C CA  . LEU H 1 58  ? 15.122  115.133 38.734   1.00 35.46  ? 121  LEU H CA  1 
ATOM   9015  C C   . LEU H 1 58  ? 15.657  114.421 37.478   1.00 38.46  ? 121  LEU H C   1 
ATOM   9016  O O   . LEU H 1 58  ? 15.602  114.981 36.396   1.00 39.47  ? 121  LEU H O   1 
ATOM   9017  C CB  . LEU H 1 58  ? 16.273  115.651 39.612   1.00 35.73  ? 121  LEU H CB  1 
ATOM   9018  C CG  . LEU H 1 58  ? 17.120  116.770 39.013   1.00 40.61  ? 121  LEU H CG  1 
ATOM   9019  C CD1 . LEU H 1 58  ? 16.285  118.025 38.766   1.00 40.92  ? 121  LEU H CD1 1 
ATOM   9020  C CD2 . LEU H 1 58  ? 18.306  117.069 39.902   1.00 40.71  ? 121  LEU H CD2 1 
ATOM   9021  N N   . ASN H 1 59  ? 16.082  113.170 37.611   1.00 34.74  ? 122  ASN H N   1 
ATOM   9022  C CA  . ASN H 1 59  ? 16.561  112.404 36.463   1.00 35.92  ? 122  ASN H CA  1 
ATOM   9023  C C   . ASN H 1 59  ? 15.475  112.165 35.446   1.00 41.41  ? 122  ASN H C   1 
ATOM   9024  O O   . ASN H 1 59  ? 15.750  112.226 34.257   1.00 42.05  ? 122  ASN H O   1 
ATOM   9025  C CB  . ASN H 1 59  ? 17.167  111.062 36.893   1.00 32.94  ? 122  ASN H CB  1 
ATOM   9026  C CG  . ASN H 1 59  ? 18.499  111.196 37.592   1.00 60.18  ? 122  ASN H CG  1 
ATOM   9027  O OD1 . ASN H 1 59  ? 19.060  112.295 37.740   1.00 49.73  ? 122  ASN H OD1 1 
ATOM   9028  N ND2 . ASN H 1 59  ? 19.029  110.070 38.039   1.00 51.30  ? 122  ASN H ND2 1 
ATOM   9029  N N   . GLN H 1 60  ? 14.253  111.864 35.901   1.00 38.86  ? 123  GLN H N   1 
ATOM   9030  C CA  . GLN H 1 60  ? 13.117  111.599 35.016   1.00 38.13  ? 123  GLN H CA  1 
ATOM   9031  C C   . GLN H 1 60  ? 12.719  112.853 34.227   1.00 43.51  ? 123  GLN H C   1 
ATOM   9032  O O   . GLN H 1 60  ? 12.477  112.766 33.026   1.00 43.19  ? 123  GLN H O   1 
ATOM   9033  C CB  . GLN H 1 60  ? 11.954  111.008 35.804   1.00 38.69  ? 123  GLN H CB  1 
ATOM   9034  C CG  . GLN H 1 60  ? 12.242  109.578 36.257   1.00 45.83  ? 123  GLN H CG  1 
ATOM   9035  C CD  . GLN H 1 60  ? 11.207  109.011 37.199   1.00 60.22  ? 123  GLN H CD  1 
ATOM   9036  O OE1 . GLN H 1 60  ? 10.268  109.684 37.644   1.00 53.02  ? 123  GLN H OE1 1 
ATOM   9037  N NE2 . GLN H 1 60  ? 11.335  107.729 37.487   1.00 48.56  ? 123  GLN H NE2 1 
ATOM   9038  N N   . GLU H 1 61  ? 12.755  114.019 34.879   1.00 41.49  ? 124  GLU H N   1 
ATOM   9039  C CA  . GLU H 1 61  ? 12.463  115.309 34.241   1.00 42.54  ? 124  GLU H CA  1 
ATOM   9040  C C   . GLU H 1 61  ? 13.473  115.631 33.118   1.00 48.69  ? 124  GLU H C   1 
ATOM   9041  O O   . GLU H 1 61  ? 13.073  115.969 31.994   1.00 48.80  ? 124  GLU H O   1 
ATOM   9042  C CB  . GLU H 1 61  ? 12.442  116.429 35.295   1.00 43.57  ? 124  GLU H CB  1 
ATOM   9043  C CG  . GLU H 1 61  ? 11.161  116.403 36.127   1.00 61.16  ? 124  GLU H CG  1 
ATOM   9044  C CD  . GLU H 1 61  ? 11.095  117.308 37.344   1.00 88.94  ? 124  GLU H CD  1 
ATOM   9045  O OE1 . GLU H 1 61  ? 12.113  117.974 37.659   1.00 87.30  ? 124  GLU H OE1 1 
ATOM   9046  O OE2 . GLU H 1 61  ? 10.007  117.365 37.968   1.00 75.33  ? 124  GLU H OE2 1 
ATOM   9047  N N   . TYR H 1 62  ? 14.784  115.481 33.417   1.00 44.88  ? 125  TYR H N   1 
ATOM   9048  C CA  . TYR H 1 62  ? 15.814  115.738 32.416   1.00 43.16  ? 125  TYR H CA  1 
ATOM   9049  C C   . TYR H 1 62  ? 15.823  114.679 31.334   1.00 44.83  ? 125  TYR H C   1 
ATOM   9050  O O   . TYR H 1 62  ? 15.990  115.043 30.166   1.00 43.56  ? 125  TYR H O   1 
ATOM   9051  C CB  . TYR H 1 62  ? 17.181  115.931 33.045   1.00 43.52  ? 125  TYR H CB  1 
ATOM   9052  C CG  . TYR H 1 62  ? 17.369  117.336 33.562   1.00 45.90  ? 125  TYR H CG  1 
ATOM   9053  C CD1 . TYR H 1 62  ? 17.890  118.337 32.745   1.00 46.17  ? 125  TYR H CD1 1 
ATOM   9054  C CD2 . TYR H 1 62  ? 17.010  117.674 34.863   1.00 47.62  ? 125  TYR H CD2 1 
ATOM   9055  C CE1 . TYR H 1 62  ? 18.056  119.640 33.214   1.00 46.96  ? 125  TYR H CE1 1 
ATOM   9056  C CE2 . TYR H 1 62  ? 17.183  118.968 35.348   1.00 49.20  ? 125  TYR H CE2 1 
ATOM   9057  C CZ  . TYR H 1 62  ? 17.714  119.949 34.523   1.00 56.01  ? 125  TYR H CZ  1 
ATOM   9058  O OH  . TYR H 1 62  ? 17.877  121.226 35.011   1.00 53.20  ? 125  TYR H OH  1 
ATOM   9059  N N   . SER H 1 63  ? 15.557  113.395 31.686   1.00 39.48  ? 126  SER H N   1 
ATOM   9060  C CA  . SER H 1 63  ? 15.514  112.338 30.677   1.00 39.75  ? 126  SER H CA  1 
ATOM   9061  C C   . SER H 1 63  ? 14.451  112.579 29.641   1.00 48.40  ? 126  SER H C   1 
ATOM   9062  O O   . SER H 1 63  ? 14.669  112.283 28.474   1.00 47.46  ? 126  SER H O   1 
ATOM   9063  C CB  . SER H 1 63  ? 15.344  110.968 31.298   1.00 39.99  ? 126  SER H CB  1 
ATOM   9064  O OG  . SER H 1 63  ? 16.563  110.643 31.935   1.00 48.93  ? 126  SER H OG  1 
ATOM   9065  N N   . GLN H 1 64  ? 13.315  113.150 30.052   1.00 48.66  ? 127  GLN H N   1 
ATOM   9066  C CA  . GLN H 1 64  ? 12.238  113.430 29.113   1.00 49.99  ? 127  GLN H CA  1 
ATOM   9067  C C   . GLN H 1 64  ? 12.726  114.485 28.097   1.00 52.13  ? 127  GLN H C   1 
ATOM   9068  O O   . GLN H 1 64  ? 12.609  114.271 26.891   1.00 52.33  ? 127  GLN H O   1 
ATOM   9069  C CB  . GLN H 1 64  ? 10.967  113.894 29.854   1.00 51.62  ? 127  GLN H CB  1 
ATOM   9070  C CG  . GLN H 1 64  ? 9.729   113.792 28.976   1.00 83.50  ? 127  GLN H CG  1 
ATOM   9071  C CD  . GLN H 1 64  ? 8.744   114.891 29.275   1.00 119.95 ? 127  GLN H CD  1 
ATOM   9072  O OE1 . GLN H 1 64  ? 8.141   114.952 30.358   1.00 115.97 ? 127  GLN H OE1 1 
ATOM   9073  N NE2 . GLN H 1 64  ? 8.543   115.775 28.306   1.00 120.31 ? 127  GLN H NE2 1 
ATOM   9074  N N   . GLN H 1 65  ? 13.318  115.580 28.604   1.00 44.64  ? 128  GLN H N   1 
ATOM   9075  C CA  . GLN H 1 65  ? 13.887  116.654 27.804   1.00 43.04  ? 128  GLN H CA  1 
ATOM   9076  C C   . GLN H 1 65  ? 15.021  116.128 26.881   1.00 47.08  ? 128  GLN H C   1 
ATOM   9077  O O   . GLN H 1 65  ? 15.026  116.475 25.717   1.00 48.07  ? 128  GLN H O   1 
ATOM   9078  C CB  . GLN H 1 65  ? 14.396  117.779 28.721   1.00 43.82  ? 128  GLN H CB  1 
ATOM   9079  C CG  . GLN H 1 65  ? 13.304  118.660 29.281   1.00 43.23  ? 128  GLN H CG  1 
ATOM   9080  C CD  . GLN H 1 65  ? 13.810  119.605 30.334   1.00 75.27  ? 128  GLN H CD  1 
ATOM   9081  O OE1 . GLN H 1 65  ? 13.727  119.310 31.534   1.00 79.86  ? 128  GLN H OE1 1 
ATOM   9082  N NE2 . GLN H 1 65  ? 14.314  120.778 29.915   1.00 60.80  ? 128  GLN H NE2 1 
ATOM   9083  N N   . PHE H 1 66  ? 15.936  115.265 27.369   1.00 42.72  ? 129  PHE H N   1 
ATOM   9084  C CA  . PHE H 1 66  ? 16.999  114.719 26.511   1.00 42.45  ? 129  PHE H CA  1 
ATOM   9085  C C   . PHE H 1 66  ? 16.444  113.834 25.414   1.00 53.44  ? 129  PHE H C   1 
ATOM   9086  O O   . PHE H 1 66  ? 16.935  113.903 24.286   1.00 53.00  ? 129  PHE H O   1 
ATOM   9087  C CB  . PHE H 1 66  ? 18.068  113.966 27.299   1.00 41.88  ? 129  PHE H CB  1 
ATOM   9088  C CG  . PHE H 1 66  ? 19.102  114.869 27.914   1.00 41.76  ? 129  PHE H CG  1 
ATOM   9089  C CD1 . PHE H 1 66  ? 20.126  115.405 27.145   1.00 43.02  ? 129  PHE H CD1 1 
ATOM   9090  C CD2 . PHE H 1 66  ? 19.040  115.207 29.264   1.00 42.65  ? 129  PHE H CD2 1 
ATOM   9091  C CE1 . PHE H 1 66  ? 21.090  116.238 27.719   1.00 43.42  ? 129  PHE H CE1 1 
ATOM   9092  C CE2 . PHE H 1 66  ? 20.018  116.029 29.841   1.00 45.74  ? 129  PHE H CE2 1 
ATOM   9093  C CZ  . PHE H 1 66  ? 21.036  116.536 29.065   1.00 43.88  ? 129  PHE H CZ  1 
ATOM   9094  N N   . LEU H 1 67  ? 15.411  113.023 25.736   1.00 53.83  ? 130  LEU H N   1 
ATOM   9095  C CA  . LEU H 1 67  ? 14.755  112.130 24.783   1.00 55.68  ? 130  LEU H CA  1 
ATOM   9096  C C   . LEU H 1 67  ? 14.110  112.909 23.646   1.00 57.50  ? 130  LEU H C   1 
ATOM   9097  O O   . LEU H 1 67  ? 14.273  112.549 22.480   1.00 56.78  ? 130  LEU H O   1 
ATOM   9098  C CB  . LEU H 1 67  ? 13.752  111.202 25.484   1.00 57.67  ? 130  LEU H CB  1 
ATOM   9099  C CG  . LEU H 1 67  ? 14.417  110.112 26.399   1.00 65.90  ? 130  LEU H CG  1 
ATOM   9100  C CD1 . LEU H 1 67  ? 13.401  109.312 27.170   1.00 67.20  ? 130  LEU H CD1 1 
ATOM   9101  C CD2 . LEU H 1 67  ? 15.335  109.201 25.619   1.00 70.38  ? 130  LEU H CD2 1 
ATOM   9102  N N   . THR H 1 68  ? 13.441  114.017 23.988   1.00 52.65  ? 131  THR H N   1 
ATOM   9103  C CA  . THR H 1 68  ? 12.832  114.911 23.015   1.00 52.30  ? 131  THR H CA  1 
ATOM   9104  C C   . THR H 1 68  ? 13.914  115.458 22.045   1.00 54.96  ? 131  THR H C   1 
ATOM   9105  O O   . THR H 1 68  ? 13.744  115.364 20.828   1.00 54.69  ? 131  THR H O   1 
ATOM   9106  C CB  . THR H 1 68  ? 12.016  115.994 23.744   1.00 59.95  ? 131  THR H CB  1 
ATOM   9107  O OG1 . THR H 1 68  ? 10.956  115.344 24.432   1.00 61.44  ? 131  THR H OG1 1 
ATOM   9108  C CG2 . THR H 1 68  ? 11.440  117.051 22.795   1.00 59.38  ? 131  THR H CG2 1 
ATOM   9109  N N   . LEU H 1 69  ? 15.028  115.978 22.598   1.00 50.54  ? 132  LEU H N   1 
ATOM   9110  C CA  . LEU H 1 69  ? 16.154  116.498 21.828   1.00 50.00  ? 132  LEU H CA  1 
ATOM   9111  C C   . LEU H 1 69  ? 16.772  115.454 20.902   1.00 50.97  ? 132  LEU H C   1 
ATOM   9112  O O   . LEU H 1 69  ? 17.049  115.764 19.744   1.00 47.54  ? 132  LEU H O   1 
ATOM   9113  C CB  . LEU H 1 69  ? 17.240  117.110 22.726   1.00 50.41  ? 132  LEU H CB  1 
ATOM   9114  C CG  . LEU H 1 69  ? 16.866  118.387 23.508   1.00 56.66  ? 132  LEU H CG  1 
ATOM   9115  C CD1 . LEU H 1 69  ? 18.068  118.954 24.232   1.00 56.92  ? 132  LEU H CD1 1 
ATOM   9116  C CD2 . LEU H 1 69  ? 16.250  119.471 22.600   1.00 60.61  ? 132  LEU H CD2 1 
ATOM   9117  N N   . PHE H 1 70  ? 16.984  114.235 21.401   1.00 48.51  ? 133  PHE H N   1 
ATOM   9118  C CA  . PHE H 1 70  ? 17.572  113.168 20.595   1.00 50.03  ? 133  PHE H CA  1 
ATOM   9119  C C   . PHE H 1 70  ? 16.665  112.726 19.437   1.00 57.21  ? 133  PHE H C   1 
ATOM   9120  O O   . PHE H 1 70  ? 17.180  112.434 18.357   1.00 56.63  ? 133  PHE H O   1 
ATOM   9121  C CB  . PHE H 1 70  ? 17.990  111.975 21.460   1.00 51.37  ? 133  PHE H CB  1 
ATOM   9122  C CG  . PHE H 1 70  ? 19.025  112.255 22.528   1.00 52.84  ? 133  PHE H CG  1 
ATOM   9123  C CD1 . PHE H 1 70  ? 20.065  113.153 22.298   1.00 54.79  ? 133  PHE H CD1 1 
ATOM   9124  C CD2 . PHE H 1 70  ? 19.006  111.559 23.735   1.00 54.43  ? 133  PHE H CD2 1 
ATOM   9125  C CE1 . PHE H 1 70  ? 21.038  113.372 23.268   1.00 55.74  ? 133  PHE H CE1 1 
ATOM   9126  C CE2 . PHE H 1 70  ? 19.989  111.775 24.702   1.00 56.55  ? 133  PHE H CE2 1 
ATOM   9127  C CZ  . PHE H 1 70  ? 21.000  112.674 24.461   1.00 54.24  ? 133  PHE H CZ  1 
ATOM   9128  N N   . GLN H 1 71  ? 15.332  112.686 19.672   1.00 56.48  ? 134  GLN H N   1 
ATOM   9129  C CA  . GLN H 1 71  ? 14.318  112.327 18.682   1.00 58.48  ? 134  GLN H CA  1 
ATOM   9130  C C   . GLN H 1 71  ? 14.302  113.369 17.554   1.00 65.87  ? 134  GLN H C   1 
ATOM   9131  O O   . GLN H 1 71  ? 14.369  113.012 16.369   1.00 66.22  ? 134  GLN H O   1 
ATOM   9132  C CB  . GLN H 1 71  ? 12.926  112.249 19.350   1.00 59.98  ? 134  GLN H CB  1 
ATOM   9133  C CG  . GLN H 1 71  ? 12.605  110.888 19.967   1.00 87.72  ? 134  GLN H CG  1 
ATOM   9134  C CD  . GLN H 1 71  ? 11.297  110.846 20.745   1.00 109.38 ? 134  GLN H CD  1 
ATOM   9135  O OE1 . GLN H 1 71  ? 10.551  111.837 20.853   1.00 103.25 ? 134  GLN H OE1 1 
ATOM   9136  N NE2 . GLN H 1 71  ? 10.987  109.679 21.301   1.00 100.88 ? 134  GLN H NE2 1 
ATOM   9137  N N   . GLN H 1 72  ? 14.238  114.656 17.947   1.00 64.44  ? 135  GLN H N   1 
ATOM   9138  C CA  . GLN H 1 72  ? 14.238  115.796 17.038   1.00 66.34  ? 135  GLN H CA  1 
ATOM   9139  C C   . GLN H 1 72  ? 15.542  115.831 16.223   1.00 73.18  ? 135  GLN H C   1 
ATOM   9140  O O   . GLN H 1 72  ? 15.500  116.096 15.019   1.00 72.45  ? 135  GLN H O   1 
ATOM   9141  C CB  . GLN H 1 72  ? 14.031  117.115 17.805   1.00 68.27  ? 135  GLN H CB  1 
ATOM   9142  C CG  . GLN H 1 72  ? 12.599  117.397 18.314   1.00 98.51  ? 135  GLN H CG  1 
ATOM   9143  C CD  . GLN H 1 72  ? 11.551  117.423 17.224   1.00 127.06 ? 135  GLN H CD  1 
ATOM   9144  O OE1 . GLN H 1 72  ? 11.550  118.280 16.334   1.00 126.33 ? 135  GLN H OE1 1 
ATOM   9145  N NE2 . GLN H 1 72  ? 10.675  116.426 17.232   1.00 116.66 ? 135  GLN H NE2 1 
ATOM   9146  N N   . TRP H 1 73  ? 16.683  115.509 16.867   1.00 72.25  ? 136  TRP H N   1 
ATOM   9147  C CA  . TRP H 1 73  ? 17.990  115.463 16.217   1.00 73.81  ? 136  TRP H CA  1 
ATOM   9148  C C   . TRP H 1 73  ? 18.028  114.393 15.152   1.00 78.64  ? 136  TRP H C   1 
ATOM   9149  O O   . TRP H 1 73  ? 18.505  114.661 14.054   1.00 77.80  ? 136  TRP H O   1 
ATOM   9150  C CB  . TRP H 1 73  ? 19.123  115.216 17.217   1.00 73.97  ? 136  TRP H CB  1 
ATOM   9151  C CG  . TRP H 1 73  ? 20.446  115.754 16.766   1.00 76.33  ? 136  TRP H CG  1 
ATOM   9152  C CD1 . TRP H 1 73  ? 20.829  116.044 15.487   1.00 79.43  ? 136  TRP H CD1 1 
ATOM   9153  C CD2 . TRP H 1 73  ? 21.544  116.114 17.602   1.00 76.98  ? 136  TRP H CD2 1 
ATOM   9154  N NE1 . TRP H 1 73  ? 22.088  116.581 15.479   1.00 79.74  ? 136  TRP H NE1 1 
ATOM   9155  C CE2 . TRP H 1 73  ? 22.557  116.632 16.765   1.00 81.64  ? 136  TRP H CE2 1 
ATOM   9156  C CE3 . TRP H 1 73  ? 21.792  116.014 18.978   1.00 78.92  ? 136  TRP H CE3 1 
ATOM   9157  C CZ2 . TRP H 1 73  ? 23.765  117.128 17.272   1.00 81.51  ? 136  TRP H CZ2 1 
ATOM   9158  C CZ3 . TRP H 1 73  ? 23.011  116.458 19.474   1.00 80.99  ? 136  TRP H CZ3 1 
ATOM   9159  C CH2 . TRP H 1 73  ? 23.964  117.046 18.633   1.00 81.71  ? 136  TRP H CH2 1 
ATOM   9160  N N   . ASP H 1 74  ? 17.505  113.193 15.457   1.00 76.88  ? 137  ASP H N   1 
ATOM   9161  C CA  . ASP H 1 74  ? 17.446  112.073 14.522   1.00 77.43  ? 137  ASP H CA  1 
ATOM   9162  C C   . ASP H 1 74  ? 16.645  112.436 13.265   1.00 81.78  ? 137  ASP H C   1 
ATOM   9163  O O   . ASP H 1 74  ? 17.096  112.135 12.156   1.00 82.17  ? 137  ASP H O   1 
ATOM   9164  C CB  . ASP H 1 74  ? 16.873  110.814 15.202   1.00 79.75  ? 137  ASP H CB  1 
ATOM   9165  C CG  . ASP H 1 74  ? 17.304  109.485 14.579   1.00 98.07  ? 137  ASP H CG  1 
ATOM   9166  O OD1 . ASP H 1 74  ? 17.917  109.504 13.474   1.00 98.94  ? 137  ASP H OD1 1 
ATOM   9167  O OD2 . ASP H 1 74  ? 17.026  108.423 15.189   1.00 107.42 ? 137  ASP H OD2 1 
ATOM   9168  N N   . LEU H 1 75  ? 15.494  113.121 13.439   1.00 78.01  ? 138  LEU H N   1 
ATOM   9169  C CA  . LEU H 1 75  ? 14.637  113.561 12.333   1.00 78.02  ? 138  LEU H CA  1 
ATOM   9170  C C   . LEU H 1 75  ? 15.342  114.611 11.470   1.00 83.06  ? 138  LEU H C   1 
ATOM   9171  O O   . LEU H 1 75  ? 15.253  114.557 10.242   1.00 83.33  ? 138  LEU H O   1 
ATOM   9172  C CB  . LEU H 1 75  ? 13.292  114.106 12.859   1.00 78.13  ? 138  LEU H CB  1 
ATOM   9173  C CG  . LEU H 1 75  ? 12.324  113.075 13.437   1.00 83.66  ? 138  LEU H CG  1 
ATOM   9174  C CD1 . LEU H 1 75  ? 11.286  113.732 14.329   1.00 84.02  ? 138  LEU H CD1 1 
ATOM   9175  C CD2 . LEU H 1 75  ? 11.655  112.261 12.331   1.00 87.27  ? 138  LEU H CD2 1 
ATOM   9176  N N   . ASP H 1 76  ? 16.069  115.542 12.118   1.00 79.40  ? 139  ASP H N   1 
ATOM   9177  C CA  . ASP H 1 76  ? 16.814  116.601 11.448   1.00 79.20  ? 139  ASP H CA  1 
ATOM   9178  C C   . ASP H 1 76  ? 17.983  116.063 10.646   1.00 83.82  ? 139  ASP H C   1 
ATOM   9179  O O   . ASP H 1 76  ? 18.335  116.653 9.628    1.00 81.74  ? 139  ASP H O   1 
ATOM   9180  C CB  . ASP H 1 76  ? 17.276  117.674 12.443   1.00 81.18  ? 139  ASP H CB  1 
ATOM   9181  C CG  . ASP H 1 76  ? 16.166  118.568 12.967   1.00 93.78  ? 139  ASP H CG  1 
ATOM   9182  O OD1 . ASP H 1 76  ? 15.095  118.638 12.311   1.00 93.81  ? 139  ASP H OD1 1 
ATOM   9183  O OD2 . ASP H 1 76  ? 16.381  119.229 14.012   1.00 101.72 ? 139  ASP H OD2 1 
ATOM   9184  N N   . MET H 1 77  ? 18.572  114.933 11.088   1.00 82.83  ? 140  MET H N   1 
ATOM   9185  C CA  . MET H 1 77  ? 19.679  114.281 10.386   1.00 83.39  ? 140  MET H CA  1 
ATOM   9186  C C   . MET H 1 77  ? 19.166  113.550 9.155    1.00 89.15  ? 140  MET H C   1 
ATOM   9187  O O   . MET H 1 77  ? 19.896  113.453 8.164    1.00 88.93  ? 140  MET H O   1 
ATOM   9188  C CB  . MET H 1 77  ? 20.433  113.323 11.292   1.00 85.62  ? 140  MET H CB  1 
ATOM   9189  C CG  . MET H 1 77  ? 21.291  114.021 12.308   1.00 89.68  ? 140  MET H CG  1 
ATOM   9190  S SD  . MET H 1 77  ? 22.784  113.083 12.668   1.00 94.40  ? 140  MET H SD  1 
ATOM   9191  C CE  . MET H 1 77  ? 22.082  111.381 12.720   1.00 91.29  ? 140  MET H CE  1 
ATOM   9192  N N   . GLN H 1 78  ? 17.903  113.065 9.208    1.00 86.27  ? 141  GLN H N   1 
ATOM   9193  C CA  . GLN H 1 78  ? 17.242  112.393 8.094    1.00 86.74  ? 141  GLN H CA  1 
ATOM   9194  C C   . GLN H 1 78  ? 16.967  113.411 6.975    1.00 91.33  ? 141  GLN H C   1 
ATOM   9195  O O   . GLN H 1 78  ? 17.277  113.137 5.809    1.00 90.92  ? 141  GLN H O   1 
ATOM   9196  C CB  . GLN H 1 78  ? 15.947  111.703 8.562    1.00 88.37  ? 141  GLN H CB  1 
ATOM   9197  C CG  . GLN H 1 78  ? 16.193  110.411 9.347    1.00 105.42 ? 141  GLN H CG  1 
ATOM   9198  C CD  . GLN H 1 78  ? 14.922  109.688 9.750    1.00 126.50 ? 141  GLN H CD  1 
ATOM   9199  O OE1 . GLN H 1 78  ? 13.871  110.293 10.024   1.00 122.85 ? 141  GLN H OE1 1 
ATOM   9200  N NE2 . GLN H 1 78  ? 15.011  108.369 9.847    1.00 118.36 ? 141  GLN H NE2 1 
ATOM   9201  N N   . LYS H 1 79  ? 16.434  114.598 7.334    1.00 88.13  ? 142  LYS H N   1 
ATOM   9202  C CA  . LYS H 1 79  ? 16.167  115.666 6.371    1.00 87.98  ? 142  LYS H CA  1 
ATOM   9203  C C   . LYS H 1 79  ? 17.457  116.267 5.801    1.00 91.62  ? 142  LYS H C   1 
ATOM   9204  O O   . LYS H 1 79  ? 17.487  116.604 4.618    1.00 90.70  ? 142  LYS H O   1 
ATOM   9205  C CB  . LYS H 1 79  ? 15.246  116.743 6.953    1.00 90.89  ? 142  LYS H CB  1 
ATOM   9206  C CG  . LYS H 1 79  ? 13.773  116.352 6.890    1.00 111.21 ? 142  LYS H CG  1 
ATOM   9207  C CD  . LYS H 1 79  ? 12.870  117.554 6.608    1.00 123.12 ? 142  LYS H CD  1 
ATOM   9208  C CE  . LYS H 1 79  ? 11.488  117.153 6.137    1.00 136.36 ? 142  LYS H CE  1 
ATOM   9209  N NZ  . LYS H 1 79  ? 11.493  116.609 4.747    1.00 144.82 ? 142  LYS H NZ  1 
ATOM   9210  N N   . ALA H 1 80  ? 18.529  116.357 6.620    1.00 88.31  ? 143  ALA H N   1 
ATOM   9211  C CA  . ALA H 1 80  ? 19.824  116.875 6.178    1.00 88.63  ? 143  ALA H CA  1 
ATOM   9212  C C   . ALA H 1 80  ? 20.476  115.940 5.150    1.00 95.24  ? 143  ALA H C   1 
ATOM   9213  O O   . ALA H 1 80  ? 21.144  116.430 4.233    1.00 95.08  ? 143  ALA H O   1 
ATOM   9214  C CB  . ALA H 1 80  ? 20.751  117.076 7.362    1.00 89.12  ? 143  ALA H CB  1 
ATOM   9215  N N   . GLU H 1 81  ? 20.267  114.604 5.301    1.00 92.60  ? 144  GLU H N   1 
ATOM   9216  C CA  . GLU H 1 81  ? 20.784  113.574 4.401    1.00 92.93  ? 144  GLU H CA  1 
ATOM   9217  C C   . GLU H 1 81  ? 20.094  113.700 3.037    1.00 97.19  ? 144  GLU H C   1 
ATOM   9218  O O   . GLU H 1 81  ? 20.772  113.627 2.005    1.00 96.48  ? 144  GLU H O   1 
ATOM   9219  C CB  . GLU H 1 81  ? 20.554  112.171 5.001    1.00 94.72  ? 144  GLU H CB  1 
ATOM   9220  C CG  . GLU H 1 81  ? 21.154  111.023 4.191    1.00 108.18 ? 144  GLU H CG  1 
ATOM   9221  C CD  . GLU H 1 81  ? 20.804  109.607 4.621    1.00 132.81 ? 144  GLU H CD  1 
ATOM   9222  O OE1 . GLU H 1 81  ? 20.712  109.352 5.845    1.00 131.43 ? 144  GLU H OE1 1 
ATOM   9223  O OE2 . GLU H 1 81  ? 20.657  108.740 3.728    1.00 124.18 ? 144  GLU H OE2 1 
ATOM   9224  N N   . GLU H 1 82  ? 18.749  113.853 3.049    1.00 93.87  ? 145  GLU H N   1 
ATOM   9225  C CA  . GLU H 1 82  ? 17.899  113.976 1.865    1.00 93.81  ? 145  GLU H CA  1 
ATOM   9226  C C   . GLU H 1 82  ? 18.217  115.238 1.049    1.00 97.09  ? 145  GLU H C   1 
ATOM   9227  O O   . GLU H 1 82  ? 18.232  115.170 -0.182   1.00 96.31  ? 145  GLU H O   1 
ATOM   9228  C CB  . GLU H 1 82  ? 16.414  113.928 2.264    1.00 95.40  ? 145  GLU H CB  1 
ATOM   9229  C CG  . GLU H 1 82  ? 15.950  112.546 2.711    1.00 109.58 ? 145  GLU H CG  1 
ATOM   9230  C CD  . GLU H 1 82  ? 14.885  112.464 3.795    1.00 136.65 ? 145  GLU H CD  1 
ATOM   9231  O OE1 . GLU H 1 82  ? 14.430  113.524 4.285    1.00 138.38 ? 145  GLU H OE1 1 
ATOM   9232  O OE2 . GLU H 1 82  ? 14.529  111.325 4.177    1.00 127.09 ? 145  GLU H OE2 1 
ATOM   9233  N N   . GLN H 1 83  ? 18.486  116.375 1.736    1.00 93.45  ? 146  GLN H N   1 
ATOM   9234  C CA  . GLN H 1 83  ? 18.814  117.658 1.102    1.00 93.22  ? 146  GLN H CA  1 
ATOM   9235  C C   . GLN H 1 83  ? 20.214  117.693 0.506    1.00 96.36  ? 146  GLN H C   1 
ATOM   9236  O O   . GLN H 1 83  ? 20.410  118.313 -0.539   1.00 95.99  ? 146  GLN H O   1 
ATOM   9237  C CB  . GLN H 1 83  ? 18.562  118.855 2.033    1.00 94.64  ? 146  GLN H CB  1 
ATOM   9238  C CG  . GLN H 1 83  ? 17.089  119.037 2.437    1.00 114.48 ? 146  GLN H CG  1 
ATOM   9239  C CD  . GLN H 1 83  ? 16.115  119.087 1.275    1.00 133.91 ? 146  GLN H CD  1 
ATOM   9240  O OE1 . GLN H 1 83  ? 16.068  120.052 0.501    1.00 128.33 ? 146  GLN H OE1 1 
ATOM   9241  N NE2 . GLN H 1 83  ? 15.308  118.040 1.138    1.00 125.63 ? 146  GLN H NE2 1 
ATOM   9242  N N   . GLU H 1 84  ? 21.180  117.018 1.149    1.00 92.02  ? 147  GLU H N   1 
ATOM   9243  C CA  . GLU H 1 84  ? 22.552  116.886 0.650    1.00 91.25  ? 147  GLU H CA  1 
ATOM   9244  C C   . GLU H 1 84  ? 22.495  116.077 -0.662   1.00 93.37  ? 147  GLU H C   1 
ATOM   9245  O O   . GLU H 1 84  ? 23.119  116.469 -1.651   1.00 92.56  ? 147  GLU H O   1 
ATOM   9246  C CB  . GLU H 1 84  ? 23.408  116.167 1.700    1.00 92.67  ? 147  GLU H CB  1 
ATOM   9247  C CG  . GLU H 1 84  ? 24.900  116.225 1.455    1.00 101.48 ? 147  GLU H CG  1 
ATOM   9248  C CD  . GLU H 1 84  ? 25.695  115.509 2.527    1.00 122.62 ? 147  GLU H CD  1 
ATOM   9249  O OE1 . GLU H 1 84  ? 25.720  114.257 2.522    1.00 113.87 ? 147  GLU H OE1 1 
ATOM   9250  O OE2 . GLU H 1 84  ? 26.293  116.206 3.377    1.00 122.73 ? 147  GLU H OE2 1 
ATOM   9251  N N   . GLU H 1 85  ? 21.683  114.983 -0.664   1.00 88.66  ? 148  GLU H N   1 
ATOM   9252  C CA  . GLU H 1 85  ? 21.411  114.087 -1.793   1.00 87.81  ? 148  GLU H CA  1 
ATOM   9253  C C   . GLU H 1 85  ? 20.906  114.890 -3.008   1.00 88.16  ? 148  GLU H C   1 
ATOM   9254  O O   . GLU H 1 85  ? 21.384  114.674 -4.122   1.00 87.34  ? 148  GLU H O   1 
ATOM   9255  C CB  . GLU H 1 85  ? 20.397  112.998 -1.361   1.00 89.48  ? 148  GLU H CB  1 
ATOM   9256  C CG  . GLU H 1 85  ? 19.803  112.138 -2.474   1.00 103.36 ? 148  GLU H CG  1 
ATOM   9257  C CD  . GLU H 1 85  ? 18.347  112.420 -2.807   1.00 129.34 ? 148  GLU H CD  1 
ATOM   9258  O OE1 . GLU H 1 85  ? 17.521  112.496 -1.867   1.00 119.76 ? 148  GLU H OE1 1 
ATOM   9259  O OE2 . GLU H 1 85  ? 18.026  112.537 -4.013   1.00 126.27 ? 148  GLU H OE2 1 
ATOM   9260  N N   . LYS H 1 86  ? 19.966  115.824 -2.773   1.00 82.22  ? 149  LYS H N   1 
ATOM   9261  C CA  . LYS H 1 86  ? 19.400  116.700 -3.791   1.00 80.76  ? 149  LYS H CA  1 
ATOM   9262  C C   . LYS H 1 86  ? 20.476  117.573 -4.433   1.00 82.92  ? 149  LYS H C   1 
ATOM   9263  O O   . LYS H 1 86  ? 20.491  117.656 -5.653   1.00 83.39  ? 149  LYS H O   1 
ATOM   9264  C CB  . LYS H 1 86  ? 18.256  117.547 -3.230   1.00 82.77  ? 149  LYS H CB  1 
ATOM   9265  C CG  . LYS H 1 86  ? 16.930  116.801 -3.175   1.00 99.99  ? 149  LYS H CG  1 
ATOM   9266  C CD  . LYS H 1 86  ? 15.773  117.748 -2.878   1.00 112.35 ? 149  LYS H CD  1 
ATOM   9267  C CE  . LYS H 1 86  ? 14.438  117.052 -2.822   1.00 124.28 ? 149  LYS H CE  1 
ATOM   9268  N NZ  . LYS H 1 86  ? 13.326  118.019 -2.617   1.00 131.98 ? 149  LYS H NZ  1 
ATOM   9269  N N   . ILE H 1 87  ? 21.401  118.165 -3.638   1.00 76.86  ? 150  ILE H N   1 
ATOM   9270  C CA  . ILE H 1 87  ? 22.511  118.992 -4.137   1.00 75.85  ? 150  ILE H CA  1 
ATOM   9271  C C   . ILE H 1 87  ? 23.523  118.151 -4.961   1.00 79.33  ? 150  ILE H C   1 
ATOM   9272  O O   . ILE H 1 87  ? 23.966  118.594 -6.033   1.00 78.03  ? 150  ILE H O   1 
ATOM   9273  C CB  . ILE H 1 87  ? 23.162  119.821 -2.986   1.00 78.61  ? 150  ILE H CB  1 
ATOM   9274  C CG1 . ILE H 1 87  ? 22.256  121.008 -2.540   1.00 79.01  ? 150  ILE H CG1 1 
ATOM   9275  C CG2 . ILE H 1 87  ? 24.631  120.233 -3.260   1.00 78.68  ? 150  ILE H CG2 1 
ATOM   9276  C CD1 . ILE H 1 87  ? 22.396  122.403 -3.276   1.00 84.88  ? 150  ILE H CD1 1 
ATOM   9277  N N   . LEU H 1 88  ? 23.872  116.947 -4.459   1.00 75.96  ? 151  LEU H N   1 
ATOM   9278  C CA  . LEU H 1 88  ? 24.770  116.016 -5.146   1.00 75.65  ? 151  LEU H CA  1 
ATOM   9279  C C   . LEU H 1 88  ? 24.156  115.545 -6.477   1.00 80.91  ? 151  LEU H C   1 
ATOM   9280  O O   . LEU H 1 88  ? 24.877  115.434 -7.470   1.00 81.06  ? 151  LEU H O   1 
ATOM   9281  C CB  . LEU H 1 88  ? 25.137  114.817 -4.248   1.00 75.27  ? 151  LEU H CB  1 
ATOM   9282  C CG  . LEU H 1 88  ? 26.001  115.111 -3.013   1.00 79.58  ? 151  LEU H CG  1 
ATOM   9283  C CD1 . LEU H 1 88  ? 26.158  113.883 -2.168   1.00 79.74  ? 151  LEU H CD1 1 
ATOM   9284  C CD2 . LEU H 1 88  ? 27.380  115.655 -3.385   1.00 81.14  ? 151  LEU H CD2 1 
ATOM   9285  N N   . ASN H 1 89  ? 22.816  115.333 -6.501   1.00 77.82  ? 152  ASN H N   1 
ATOM   9286  C CA  . ASN H 1 89  ? 22.026  114.929 -7.674   1.00 77.72  ? 152  ASN H CA  1 
ATOM   9287  C C   . ASN H 1 89  ? 22.042  116.046 -8.726   1.00 80.42  ? 152  ASN H C   1 
ATOM   9288  O O   . ASN H 1 89  ? 22.336  115.790 -9.899   1.00 79.49  ? 152  ASN H O   1 
ATOM   9289  C CB  . ASN H 1 89  ? 20.585  114.624 -7.250   1.00 80.83  ? 152  ASN H CB  1 
ATOM   9290  C CG  . ASN H 1 89  ? 19.958  113.441 -7.940   1.00 108.10 ? 152  ASN H CG  1 
ATOM   9291  O OD1 . ASN H 1 89  ? 20.519  112.335 -7.976   1.00 99.51  ? 152  ASN H OD1 1 
ATOM   9292  N ND2 . ASN H 1 89  ? 18.743  113.639 -8.446   1.00 101.62 ? 152  ASN H ND2 1 
ATOM   9293  N N   . MET H 1 90  ? 21.766  117.294 -8.274   1.00 75.94  ? 153  MET H N   1 
ATOM   9294  C CA  . MET H 1 90  ? 21.777  118.524 -9.064   1.00 75.31  ? 153  MET H CA  1 
ATOM   9295  C C   . MET H 1 90  ? 23.124  118.695 -9.730   1.00 77.56  ? 153  MET H C   1 
ATOM   9296  O O   . MET H 1 90  ? 23.163  119.067 -10.898  1.00 78.17  ? 153  MET H O   1 
ATOM   9297  C CB  . MET H 1 90  ? 21.494  119.745 -8.182   1.00 78.01  ? 153  MET H CB  1 
ATOM   9298  C CG  . MET H 1 90  ? 20.027  119.988 -7.933   1.00 82.48  ? 153  MET H CG  1 
ATOM   9299  S SD  . MET H 1 90  ? 19.725  121.594 -7.152   1.00 87.61  ? 153  MET H SD  1 
ATOM   9300  C CE  . MET H 1 90  ? 20.103  122.699 -8.546   1.00 84.64  ? 153  MET H CE  1 
ATOM   9301  N N   . PHE H 1 91  ? 24.226  118.397 -9.005   1.00 71.56  ? 154  PHE H N   1 
ATOM   9302  C CA  . PHE H 1 91  ? 25.566  118.469 -9.562   1.00 70.47  ? 154  PHE H CA  1 
ATOM   9303  C C   . PHE H 1 91  ? 25.730  117.434 -10.686  1.00 74.49  ? 154  PHE H C   1 
ATOM   9304  O O   . PHE H 1 91  ? 26.235  117.799 -11.751  1.00 74.32  ? 154  PHE H O   1 
ATOM   9305  C CB  . PHE H 1 91  ? 26.647  118.284 -8.483   1.00 71.48  ? 154  PHE H CB  1 
ATOM   9306  C CG  . PHE H 1 91  ? 28.054  118.619 -8.941   1.00 72.21  ? 154  PHE H CG  1 
ATOM   9307  C CD1 . PHE H 1 91  ? 28.734  117.792 -9.832   1.00 73.91  ? 154  PHE H CD1 1 
ATOM   9308  C CD2 . PHE H 1 91  ? 28.707  119.746 -8.463   1.00 75.36  ? 154  PHE H CD2 1 
ATOM   9309  C CE1 . PHE H 1 91  ? 30.027  118.106 -10.261  1.00 76.79  ? 154  PHE H CE1 1 
ATOM   9310  C CE2 . PHE H 1 91  ? 30.004  120.059 -8.889   1.00 76.26  ? 154  PHE H CE2 1 
ATOM   9311  C CZ  . PHE H 1 91  ? 30.658  119.231 -9.777   1.00 75.11  ? 154  PHE H CZ  1 
ATOM   9312  N N   . ARG H 1 92  ? 25.300  116.163 -10.451  1.00 70.21  ? 155  ARG H N   1 
ATOM   9313  C CA  . ARG H 1 92  ? 25.400  115.050 -11.411  1.00 69.97  ? 155  ARG H CA  1 
ATOM   9314  C C   . ARG H 1 92  ? 24.642  115.332 -12.716  1.00 74.29  ? 155  ARG H C   1 
ATOM   9315  O O   . ARG H 1 92  ? 25.125  114.975 -13.799  1.00 73.12  ? 155  ARG H O   1 
ATOM   9316  C CB  . ARG H 1 92  ? 24.918  113.726 -10.792  1.00 68.96  ? 155  ARG H CB  1 
ATOM   9317  C CG  . ARG H 1 92  ? 25.908  113.059 -9.837   1.00 79.27  ? 155  ARG H CG  1 
ATOM   9318  C CD  . ARG H 1 92  ? 25.254  111.875 -9.121   1.00 88.71  ? 155  ARG H CD  1 
ATOM   9319  N NE  . ARG H 1 92  ? 25.623  111.750 -7.703   1.00 94.96  ? 155  ARG H NE  1 
ATOM   9320  C CZ  . ARG H 1 92  ? 24.754  111.739 -6.689   1.00 110.32 ? 155  ARG H CZ  1 
ATOM   9321  N NH1 . ARG H 1 92  ? 23.450  111.853 -6.919   1.00 95.30  ? 155  ARG H NH1 1 
ATOM   9322  N NH2 . ARG H 1 92  ? 25.182  111.609 -5.441   1.00 97.72  ? 155  ARG H NH2 1 
ATOM   9323  N N   . GLN H 1 93  ? 23.466  115.983 -12.605  1.00 71.96  ? 156  GLN H N   1 
ATOM   9324  C CA  . GLN H 1 93  ? 22.618  116.345 -13.746  1.00 72.38  ? 156  GLN H CA  1 
ATOM   9325  C C   . GLN H 1 93  ? 23.292  117.382 -14.665  1.00 75.13  ? 156  GLN H C   1 
ATOM   9326  O O   . GLN H 1 93  ? 23.119  117.307 -15.884  1.00 73.85  ? 156  GLN H O   1 
ATOM   9327  C CB  . GLN H 1 93  ? 21.221  116.819 -13.287  1.00 74.00  ? 156  GLN H CB  1 
ATOM   9328  C CG  . GLN H 1 93  ? 20.365  115.748 -12.581  1.00 93.96  ? 156  GLN H CG  1 
ATOM   9329  C CD  . GLN H 1 93  ? 19.942  114.602 -13.477  1.00 116.69 ? 156  GLN H CD  1 
ATOM   9330  O OE1 . GLN H 1 93  ? 20.638  113.584 -13.600  1.00 111.41 ? 156  GLN H OE1 1 
ATOM   9331  N NE2 . GLN H 1 93  ? 18.778  114.733 -14.102  1.00 109.64 ? 156  GLN H NE2 1 
ATOM   9332  N N   . GLN H 1 94  ? 24.085  118.312 -14.069  1.00 71.28  ? 157  GLN H N   1 
ATOM   9333  C CA  . GLN H 1 94  ? 24.830  119.375 -14.757  1.00 70.82  ? 157  GLN H CA  1 
ATOM   9334  C C   . GLN H 1 94  ? 26.061  118.845 -15.457  1.00 75.57  ? 157  GLN H C   1 
ATOM   9335  O O   . GLN H 1 94  ? 26.457  119.394 -16.487  1.00 74.77  ? 157  GLN H O   1 
ATOM   9336  C CB  . GLN H 1 94  ? 25.214  120.531 -13.810  1.00 71.74  ? 157  GLN H CB  1 
ATOM   9337  C CG  . GLN H 1 94  ? 24.042  121.236 -13.146  1.00 90.95  ? 157  GLN H CG  1 
ATOM   9338  C CD  . GLN H 1 94  ? 23.021  121.750 -14.121  1.00 114.05 ? 157  GLN H CD  1 
ATOM   9339  O OE1 . GLN H 1 94  ? 23.171  122.834 -14.697  1.00 110.00 ? 157  GLN H OE1 1 
ATOM   9340  N NE2 . GLN H 1 94  ? 21.963  120.973 -14.331  1.00 107.28 ? 157  GLN H NE2 1 
ATOM   9341  N N   . GLN H 1 95  ? 26.677  117.787 -14.890  1.00 73.34  ? 158  GLN H N   1 
ATOM   9342  C CA  . GLN H 1 95  ? 27.838  117.118 -15.471  1.00 73.28  ? 158  GLN H CA  1 
ATOM   9343  C C   . GLN H 1 95  ? 27.408  116.432 -16.777  1.00 77.22  ? 158  GLN H C   1 
ATOM   9344  O O   . GLN H 1 95  ? 28.198  116.371 -17.711  1.00 77.04  ? 158  GLN H O   1 
ATOM   9345  C CB  . GLN H 1 95  ? 28.439  116.111 -14.482  1.00 74.53  ? 158  GLN H CB  1 
ATOM   9346  C CG  . GLN H 1 95  ? 29.829  115.614 -14.871  1.00 89.63  ? 158  GLN H CG  1 
ATOM   9347  C CD  . GLN H 1 95  ? 30.928  116.631 -14.656  1.00 112.86 ? 158  GLN H CD  1 
ATOM   9348  O OE1 . GLN H 1 95  ? 30.881  117.465 -13.741  1.00 110.61 ? 158  GLN H OE1 1 
ATOM   9349  N NE2 . GLN H 1 95  ? 31.976  116.546 -15.469  1.00 101.07 ? 158  GLN H NE2 1 
ATOM   9350  N N   . LYS H 1 96  ? 26.142  115.979 -16.849  1.00 74.33  ? 159  LYS H N   1 
ATOM   9351  C CA  . LYS H 1 96  ? 25.527  115.338 -18.020  1.00 74.70  ? 159  LYS H CA  1 
ATOM   9352  C C   . LYS H 1 96  ? 25.207  116.398 -19.094  1.00 78.53  ? 159  LYS H C   1 
ATOM   9353  O O   . LYS H 1 96  ? 25.458  116.162 -20.285  1.00 77.59  ? 159  LYS H O   1 
ATOM   9354  C CB  . LYS H 1 96  ? 24.251  114.571 -17.619  1.00 77.61  ? 159  LYS H CB  1 
ATOM   9355  C CG  . LYS H 1 96  ? 24.512  113.299 -16.819  1.00 97.83  ? 159  LYS H CG  1 
ATOM   9356  C CD  . LYS H 1 96  ? 23.232  112.746 -16.197  1.00 110.30 ? 159  LYS H CD  1 
ATOM   9357  C CE  . LYS H 1 96  ? 23.495  111.546 -15.317  1.00 121.66 ? 159  LYS H CE  1 
ATOM   9358  N NZ  . LYS H 1 96  ? 22.271  111.131 -14.584  1.00 130.49 ? 159  LYS H NZ  1 
ATOM   9359  N N   . ILE H 1 97  ? 24.667  117.567 -18.663  1.00 74.00  ? 160  ILE H N   1 
ATOM   9360  C CA  . ILE H 1 97  ? 24.341  118.703 -19.528  1.00 73.42  ? 160  ILE H CA  1 
ATOM   9361  C C   . ILE H 1 97  ? 25.614  119.303 -20.160  1.00 76.12  ? 160  ILE H C   1 
ATOM   9362  O O   . ILE H 1 97  ? 25.608  119.572 -21.362  1.00 75.77  ? 160  ILE H O   1 
ATOM   9363  C CB  . ILE H 1 97  ? 23.427  119.725 -18.792  1.00 76.59  ? 160  ILE H CB  1 
ATOM   9364  C CG1 . ILE H 1 97  ? 21.995  119.152 -18.675  1.00 77.72  ? 160  ILE H CG1 1 
ATOM   9365  C CG2 . ILE H 1 97  ? 23.417  121.120 -19.457  1.00 75.54  ? 160  ILE H CG2 1 
ATOM   9366  C CD1 . ILE H 1 97  ? 21.200  119.604 -17.435  1.00 87.96  ? 160  ILE H CD1 1 
ATOM   9367  N N   . LEU H 1 98  ? 26.706  119.445 -19.372  1.00 71.39  ? 161  LEU H N   1 
ATOM   9368  C CA  . LEU H 1 98  ? 28.004  119.944 -19.834  1.00 71.54  ? 161  LEU H CA  1 
ATOM   9369  C C   . LEU H 1 98  ? 28.622  118.963 -20.842  1.00 76.87  ? 161  LEU H C   1 
ATOM   9370  O O   . LEU H 1 98  ? 29.280  119.388 -21.799  1.00 76.70  ? 161  LEU H O   1 
ATOM   9371  C CB  . LEU H 1 98  ? 28.942  120.141 -18.631  1.00 71.85  ? 161  LEU H CB  1 
ATOM   9372  C CG  . LEU H 1 98  ? 30.337  120.736 -18.895  1.00 76.68  ? 161  LEU H CG  1 
ATOM   9373  C CD1 . LEU H 1 98  ? 30.264  122.248 -19.172  1.00 77.22  ? 161  LEU H CD1 1 
ATOM   9374  C CD2 . LEU H 1 98  ? 31.264  120.471 -17.725  1.00 77.29  ? 161  LEU H CD2 1 
ATOM   9375  N N   . GLN H 1 99  ? 28.369  117.653 -20.641  1.00 74.37  ? 162  GLN H N   1 
ATOM   9376  C CA  . GLN H 1 99  ? 28.835  116.573 -21.512  1.00 74.98  ? 162  GLN H CA  1 
ATOM   9377  C C   . GLN H 1 99  ? 28.066  116.577 -22.844  1.00 78.60  ? 162  GLN H C   1 
ATOM   9378  O O   . GLN H 1 99  ? 28.694  116.629 -23.901  1.00 78.04  ? 162  GLN H O   1 
ATOM   9379  C CB  . GLN H 1 99  ? 28.722  115.220 -20.799  1.00 76.80  ? 162  GLN H CB  1 
ATOM   9380  C CG  . GLN H 1 99  ? 29.324  114.054 -21.570  1.00 102.95 ? 162  GLN H CG  1 
ATOM   9381  C CD  . GLN H 1 99  ? 29.175  112.755 -20.821  1.00 131.80 ? 162  GLN H CD  1 
ATOM   9382  O OE1 . GLN H 1 99  ? 28.082  112.385 -20.367  1.00 128.10 ? 162  GLN H OE1 1 
ATOM   9383  N NE2 . GLN H 1 99  ? 30.271  112.016 -20.704  1.00 127.34 ? 162  GLN H NE2 1 
ATOM   9384  N N   . GLN H 1 100 ? 26.714  116.558 -22.780  1.00 74.76  ? 163  GLN H N   1 
ATOM   9385  C CA  . GLN H 1 100 ? 25.806  116.605 -23.928  1.00 74.54  ? 163  GLN H CA  1 
ATOM   9386  C C   . GLN H 1 100 ? 25.956  117.946 -24.720  1.00 79.41  ? 163  GLN H C   1 
ATOM   9387  O O   . GLN H 1 100 ? 25.505  118.044 -25.859  1.00 79.32  ? 163  GLN H O   1 
ATOM   9388  C CB  . GLN H 1 100 ? 24.354  116.359 -23.458  1.00 75.61  ? 163  GLN H CB  1 
ATOM   9389  C CG  . GLN H 1 100 ? 23.305  116.183 -24.565  1.00 99.22  ? 163  GLN H CG  1 
ATOM   9390  C CD  . GLN H 1 100 ? 23.461  114.896 -25.341  1.00 122.57 ? 163  GLN H CD  1 
ATOM   9391  O OE1 . GLN H 1 100 ? 22.970  113.837 -24.936  1.00 120.46 ? 163  GLN H OE1 1 
ATOM   9392  N NE2 . GLN H 1 100 ? 24.131  114.963 -26.485  1.00 112.34 ? 163  GLN H NE2 1 
ATOM   9393  N N   . SER H 1 101 ? 26.604  118.957 -24.109  1.00 76.05  ? 164  SER H N   1 
ATOM   9394  C CA  . SER H 1 101 ? 26.883  120.257 -24.714  1.00 76.00  ? 164  SER H CA  1 
ATOM   9395  C C   . SER H 1 101 ? 28.103  120.062 -25.608  1.00 80.01  ? 164  SER H C   1 
ATOM   9396  O O   . SER H 1 101 ? 28.157  120.589 -26.719  1.00 80.76  ? 164  SER H O   1 
ATOM   9397  C CB  . SER H 1 101 ? 27.159  121.303 -23.628  1.00 79.60  ? 164  SER H CB  1 
ATOM   9398  O OG  . SER H 1 101 ? 28.022  122.363 -24.018  1.00 90.40  ? 164  SER H OG  1 
ATOM   9399  N N   . ARG H 1 102 ? 29.057  119.267 -25.131  1.00 74.85  ? 165  ARG H N   1 
ATOM   9400  C CA  . ARG H 1 102 ? 30.289  118.994 -25.850  1.00 74.58  ? 165  ARG H CA  1 
ATOM   9401  C C   . ARG H 1 102 ? 30.044  118.089 -27.066  1.00 76.19  ? 165  ARG H C   1 
ATOM   9402  O O   . ARG H 1 102 ? 30.625  118.332 -28.129  1.00 74.04  ? 165  ARG H O   1 
ATOM   9403  C CB  . ARG H 1 102 ? 31.331  118.419 -24.890  1.00 75.87  ? 165  ARG H CB  1 
ATOM   9404  C CG  . ARG H 1 102 ? 32.717  118.252 -25.495  1.00 85.13  ? 165  ARG H CG  1 
ATOM   9405  C CD  . ARG H 1 102 ? 33.630  117.495 -24.548  1.00 100.40 ? 165  ARG H CD  1 
ATOM   9406  N NE  . ARG H 1 102 ? 33.067  116.209 -24.123  1.00 114.11 ? 165  ARG H NE  1 
ATOM   9407  C CZ  . ARG H 1 102 ? 33.119  115.087 -24.838  1.00 132.37 ? 165  ARG H CZ  1 
ATOM   9408  N NH1 . ARG H 1 102 ? 33.700  115.079 -26.034  1.00 121.42 ? 165  ARG H NH1 1 
ATOM   9409  N NH2 . ARG H 1 102 ? 32.581  113.970 -24.370  1.00 122.27 ? 165  ARG H NH2 1 
ATOM   9410  N N   . ILE H 1 103 ? 29.109  117.115 -26.928  1.00 72.02  ? 166  ILE H N   1 
ATOM   9411  C CA  . ILE H 1 103 ? 28.709  116.185 -27.990  1.00 71.05  ? 166  ILE H CA  1 
ATOM   9412  C C   . ILE H 1 103 ? 27.951  116.931 -29.101  1.00 73.52  ? 166  ILE H C   1 
ATOM   9413  O O   . ILE H 1 103 ? 28.345  116.826 -30.262  1.00 73.29  ? 166  ILE H O   1 
ATOM   9414  C CB  . ILE H 1 103 ? 27.984  114.922 -27.420  1.00 73.80  ? 166  ILE H CB  1 
ATOM   9415  C CG1 . ILE H 1 103 ? 29.010  114.014 -26.695  1.00 74.70  ? 166  ILE H CG1 1 
ATOM   9416  C CG2 . ILE H 1 103 ? 27.204  114.131 -28.492  1.00 72.52  ? 166  ILE H CG2 1 
ATOM   9417  C CD1 . ILE H 1 103 ? 28.481  113.283 -25.440  1.00 84.00  ? 166  ILE H CD1 1 
ATOM   9418  N N   . VAL H 1 104 ? 26.918  117.723 -28.737  1.00 68.47  ? 167  VAL H N   1 
ATOM   9419  C CA  . VAL H 1 104 ? 26.131  118.528 -29.687  1.00 67.68  ? 167  VAL H CA  1 
ATOM   9420  C C   . VAL H 1 104 ? 27.027  119.539 -30.460  1.00 68.79  ? 167  VAL H C   1 
ATOM   9421  O O   . VAL H 1 104 ? 26.844  119.726 -31.664  1.00 66.66  ? 167  VAL H O   1 
ATOM   9422  C CB  . VAL H 1 104 ? 24.882  119.148 -29.001  1.00 71.55  ? 167  VAL H CB  1 
ATOM   9423  C CG1 . VAL H 1 104 ? 24.337  120.361 -29.753  1.00 71.28  ? 167  VAL H CG1 1 
ATOM   9424  C CG2 . VAL H 1 104 ? 23.795  118.094 -28.819  1.00 71.27  ? 167  VAL H CG2 1 
ATOM   9425  N N   . GLN H 1 105 ? 28.041  120.107 -29.776  1.00 64.76  ? 168  GLN H N   1 
ATOM   9426  C CA  . GLN H 1 105 ? 29.006  121.026 -30.376  1.00 63.69  ? 168  GLN H CA  1 
ATOM   9427  C C   . GLN H 1 105 ? 29.823  120.322 -31.425  1.00 67.41  ? 168  GLN H C   1 
ATOM   9428  O O   . GLN H 1 105 ? 30.009  120.879 -32.498  1.00 67.82  ? 168  GLN H O   1 
ATOM   9429  C CB  . GLN H 1 105 ? 29.956  121.614 -29.329  1.00 64.22  ? 168  GLN H CB  1 
ATOM   9430  C CG  . GLN H 1 105 ? 29.519  122.951 -28.835  1.00 70.80  ? 168  GLN H CG  1 
ATOM   9431  C CD  . GLN H 1 105 ? 30.671  123.738 -28.278  1.00 83.45  ? 168  GLN H CD  1 
ATOM   9432  O OE1 . GLN H 1 105 ? 31.450  124.353 -29.014  1.00 75.25  ? 168  GLN H OE1 1 
ATOM   9433  N NE2 . GLN H 1 105 ? 30.727  123.837 -26.963  1.00 77.51  ? 168  GLN H NE2 1 
ATOM   9434  N N   . SER H 1 106 ? 30.323  119.113 -31.115  1.00 62.56  ? 169  SER H N   1 
ATOM   9435  C CA  . SER H 1 106 ? 31.135  118.337 -32.033  1.00 61.96  ? 169  SER H CA  1 
ATOM   9436  C C   . SER H 1 106 ? 30.364  117.934 -33.277  1.00 64.60  ? 169  SER H C   1 
ATOM   9437  O O   . SER H 1 106 ? 30.957  117.917 -34.354  1.00 64.70  ? 169  SER H O   1 
ATOM   9438  C CB  . SER H 1 106 ? 31.761  117.137 -31.335  1.00 64.93  ? 169  SER H CB  1 
ATOM   9439  O OG  . SER H 1 106 ? 32.924  117.547 -30.629  1.00 71.77  ? 169  SER H OG  1 
ATOM   9440  N N   . GLN H 1 107 ? 29.052  117.650 -33.139  1.00 60.45  ? 170  GLN H N   1 
ATOM   9441  C CA  . GLN H 1 107 ? 28.171  117.294 -34.249  1.00 60.59  ? 170  GLN H CA  1 
ATOM   9442  C C   . GLN H 1 107 ? 27.935  118.535 -35.153  1.00 65.48  ? 170  GLN H C   1 
ATOM   9443  O O   . GLN H 1 107 ? 28.008  118.436 -36.380  1.00 66.42  ? 170  GLN H O   1 
ATOM   9444  C CB  . GLN H 1 107 ? 26.846  116.723 -33.720  1.00 62.06  ? 170  GLN H CB  1 
ATOM   9445  C CG  . GLN H 1 107 ? 25.854  116.259 -34.805  1.00 87.47  ? 170  GLN H CG  1 
ATOM   9446  C CD  . GLN H 1 107 ? 26.435  115.281 -35.813  1.00 111.57 ? 170  GLN H CD  1 
ATOM   9447  O OE1 . GLN H 1 107 ? 26.754  115.655 -36.948  1.00 107.09 ? 170  GLN H OE1 1 
ATOM   9448  N NE2 . GLN H 1 107 ? 26.559  114.010 -35.438  1.00 102.43 ? 170  GLN H NE2 1 
ATOM   9449  N N   . ARG H 1 108 ? 27.687  119.687 -34.525  1.00 59.85  ? 171  ARG H N   1 
ATOM   9450  C CA  . ARG H 1 108 ? 27.464  120.975 -35.144  1.00 58.54  ? 171  ARG H CA  1 
ATOM   9451  C C   . ARG H 1 108 ? 28.686  121.345 -35.998  1.00 60.57  ? 171  ARG H C   1 
ATOM   9452  O O   . ARG H 1 108 ? 28.517  121.735 -37.154  1.00 59.18  ? 171  ARG H O   1 
ATOM   9453  C CB  . ARG H 1 108 ? 27.235  122.001 -34.019  1.00 58.87  ? 171  ARG H CB  1 
ATOM   9454  C CG  . ARG H 1 108 ? 26.678  123.336 -34.428  1.00 67.52  ? 171  ARG H CG  1 
ATOM   9455  C CD  . ARG H 1 108 ? 25.800  123.816 -33.314  1.00 76.73  ? 171  ARG H CD  1 
ATOM   9456  N NE  . ARG H 1 108 ? 24.406  123.542 -33.631  1.00 85.86  ? 171  ARG H NE  1 
ATOM   9457  C CZ  . ARG H 1 108 ? 23.432  123.446 -32.736  1.00 93.03  ? 171  ARG H CZ  1 
ATOM   9458  N NH1 . ARG H 1 108 ? 23.692  123.580 -31.437  1.00 60.69  ? 171  ARG H NH1 1 
ATOM   9459  N NH2 . ARG H 1 108 ? 22.190  123.200 -33.126  1.00 83.13  ? 171  ARG H NH2 1 
ATOM   9460  N N   . LEU H 1 109 ? 29.908  121.197 -35.426  1.00 56.67  ? 172  LEU H N   1 
ATOM   9461  C CA  . LEU H 1 109 ? 31.174  121.464 -36.102  1.00 56.69  ? 172  LEU H CA  1 
ATOM   9462  C C   . LEU H 1 109 ? 31.296  120.564 -37.323  1.00 59.08  ? 172  LEU H C   1 
ATOM   9463  O O   . LEU H 1 109 ? 31.630  121.058 -38.385  1.00 56.74  ? 172  LEU H O   1 
ATOM   9464  C CB  . LEU H 1 109 ? 32.360  121.279 -35.134  1.00 57.28  ? 172  LEU H CB  1 
ATOM   9465  C CG  . LEU H 1 109 ? 33.797  121.118 -35.708  1.00 63.88  ? 172  LEU H CG  1 
ATOM   9466  C CD1 . LEU H 1 109 ? 34.234  122.328 -36.525  1.00 65.09  ? 172  LEU H CD1 1 
ATOM   9467  C CD2 . LEU H 1 109 ? 34.800  120.937 -34.598  1.00 66.66  ? 172  LEU H CD2 1 
ATOM   9468  N N   . LYS H 1 110 ? 30.968  119.261 -37.173  1.00 56.57  ? 173  LYS H N   1 
ATOM   9469  C CA  . LYS H 1 110 ? 31.004  118.262 -38.248  1.00 57.02  ? 173  LYS H CA  1 
ATOM   9470  C C   . LYS H 1 110 ? 30.036  118.668 -39.381  1.00 58.41  ? 173  LYS H C   1 
ATOM   9471  O O   . LYS H 1 110 ? 30.424  118.635 -40.535  1.00 59.87  ? 173  LYS H O   1 
ATOM   9472  C CB  . LYS H 1 110 ? 30.637  116.863 -37.708  1.00 60.84  ? 173  LYS H CB  1 
ATOM   9473  C CG  . LYS H 1 110 ? 31.779  115.845 -37.639  1.00 85.72  ? 173  LYS H CG  1 
ATOM   9474  C CD  . LYS H 1 110 ? 31.326  114.588 -36.875  1.00 101.28 ? 173  LYS H CD  1 
ATOM   9475  C CE  . LYS H 1 110 ? 32.363  114.065 -35.895  1.00 114.98 ? 173  LYS H CE  1 
ATOM   9476  N NZ  . LYS H 1 110 ? 31.773  113.124 -34.899  1.00 123.71 ? 173  LYS H NZ  1 
ATOM   9477  N N   . THR H 1 111 ? 28.808  119.076 -39.043  1.00 51.91  ? 174  THR H N   1 
ATOM   9478  C CA  . THR H 1 111 ? 27.754  119.483 -39.978  1.00 50.82  ? 174  THR H CA  1 
ATOM   9479  C C   . THR H 1 111 ? 28.172  120.703 -40.810  1.00 56.03  ? 174  THR H C   1 
ATOM   9480  O O   . THR H 1 111 ? 28.032  120.681 -42.033  1.00 56.76  ? 174  THR H O   1 
ATOM   9481  C CB  . THR H 1 111 ? 26.429  119.675 -39.218  1.00 53.89  ? 174  THR H CB  1 
ATOM   9482  O OG1 . THR H 1 111 ? 26.013  118.411 -38.712  1.00 60.90  ? 174  THR H OG1 1 
ATOM   9483  C CG2 . THR H 1 111 ? 25.316  120.250 -40.080  1.00 46.04  ? 174  THR H CG2 1 
ATOM   9484  N N   . ILE H 1 112 ? 28.701  121.748 -40.144  1.00 51.24  ? 175  ILE H N   1 
ATOM   9485  C CA  . ILE H 1 112 ? 29.153  122.976 -40.787  1.00 49.89  ? 175  ILE H CA  1 
ATOM   9486  C C   . ILE H 1 112 ? 30.358  122.702 -41.680  1.00 52.90  ? 175  ILE H C   1 
ATOM   9487  O O   . ILE H 1 112 ? 30.381  123.181 -42.809  1.00 53.29  ? 175  ILE H O   1 
ATOM   9488  C CB  . ILE H 1 112 ? 29.344  124.118 -39.748  1.00 51.90  ? 175  ILE H CB  1 
ATOM   9489  C CG1 . ILE H 1 112 ? 27.965  124.606 -39.276  1.00 52.57  ? 175  ILE H CG1 1 
ATOM   9490  C CG2 . ILE H 1 112 ? 30.162  125.288 -40.289  1.00 51.25  ? 175  ILE H CG2 1 
ATOM   9491  C CD1 . ILE H 1 112 ? 27.903  125.158 -37.869  1.00 60.55  ? 175  ILE H CD1 1 
ATOM   9492  N N   . LYS H 1 113 ? 31.326  121.909 -41.189  1.00 47.78  ? 176  LYS H N   1 
ATOM   9493  C CA  . LYS H 1 113 ? 32.533  121.547 -41.926  1.00 47.88  ? 176  LYS H CA  1 
ATOM   9494  C C   . LYS H 1 113 ? 32.152  120.779 -43.195  1.00 52.49  ? 176  LYS H C   1 
ATOM   9495  O O   . LYS H 1 113 ? 32.714  121.049 -44.246  1.00 52.45  ? 176  LYS H O   1 
ATOM   9496  C CB  . LYS H 1 113 ? 33.483  120.712 -41.046  1.00 50.47  ? 176  LYS H CB  1 
ATOM   9497  C CG  . LYS H 1 113 ? 34.914  120.634 -41.541  1.00 71.10  ? 176  LYS H CG  1 
ATOM   9498  C CD  . LYS H 1 113 ? 35.732  119.567 -40.810  1.00 82.93  ? 176  LYS H CD  1 
ATOM   9499  C CE  . LYS H 1 113 ? 37.045  119.312 -41.504  1.00 94.51  ? 176  LYS H CE  1 
ATOM   9500  N NZ  . LYS H 1 113 ? 37.812  118.221 -40.846  1.00 104.39 ? 176  LYS H NZ  1 
ATOM   9501  N N   . GLN H 1 114 ? 31.190  119.846 -43.099  1.00 49.93  ? 177  GLN H N   1 
ATOM   9502  C CA  . GLN H 1 114 ? 30.736  119.035 -44.226  1.00 49.74  ? 177  GLN H CA  1 
ATOM   9503  C C   . GLN H 1 114 ? 29.992  119.870 -45.244  1.00 51.68  ? 177  GLN H C   1 
ATOM   9504  O O   . GLN H 1 114 ? 30.173  119.659 -46.440  1.00 52.92  ? 177  GLN H O   1 
ATOM   9505  C CB  . GLN H 1 114 ? 29.837  117.886 -43.753  1.00 51.67  ? 177  GLN H CB  1 
ATOM   9506  C CG  . GLN H 1 114 ? 30.605  116.650 -43.285  1.00 82.80  ? 177  GLN H CG  1 
ATOM   9507  C CD  . GLN H 1 114 ? 29.646  115.526 -42.963  1.00 107.83 ? 177  GLN H CD  1 
ATOM   9508  O OE1 . GLN H 1 114 ? 29.082  115.446 -41.864  1.00 101.99 ? 177  GLN H OE1 1 
ATOM   9509  N NE2 . GLN H 1 114 ? 29.398  114.659 -43.936  1.00 103.64 ? 177  GLN H NE2 1 
ATOM   9510  N N   . LEU H 1 115 ? 29.145  120.801 -44.781  1.00 44.19  ? 178  LEU H N   1 
ATOM   9511  C CA  . LEU H 1 115 ? 28.389  121.666 -45.664  1.00 42.11  ? 178  LEU H CA  1 
ATOM   9512  C C   . LEU H 1 115 ? 29.337  122.600 -46.415  1.00 44.85  ? 178  LEU H C   1 
ATOM   9513  O O   . LEU H 1 115 ? 29.166  122.795 -47.615  1.00 44.10  ? 178  LEU H O   1 
ATOM   9514  C CB  . LEU H 1 115 ? 27.332  122.451 -44.886  1.00 41.67  ? 178  LEU H CB  1 
ATOM   9515  C CG  . LEU H 1 115 ? 26.277  123.133 -45.737  1.00 46.56  ? 178  LEU H CG  1 
ATOM   9516  C CD1 . LEU H 1 115 ? 25.419  122.121 -46.506  1.00 45.58  ? 178  LEU H CD1 1 
ATOM   9517  C CD2 . LEU H 1 115 ? 25.463  124.103 -44.911  1.00 49.43  ? 178  LEU H CD2 1 
ATOM   9518  N N   . TYR H 1 116 ? 30.368  123.113 -45.724  1.00 41.53  ? 179  TYR H N   1 
ATOM   9519  C CA  . TYR H 1 116 ? 31.366  123.971 -46.338  1.00 42.56  ? 179  TYR H CA  1 
ATOM   9520  C C   . TYR H 1 116 ? 32.138  123.241 -47.442  1.00 49.81  ? 179  TYR H C   1 
ATOM   9521  O O   . TYR H 1 116 ? 32.335  123.810 -48.518  1.00 49.61  ? 179  TYR H O   1 
ATOM   9522  C CB  . TYR H 1 116 ? 32.312  124.588 -45.305  1.00 42.78  ? 179  TYR H CB  1 
ATOM   9523  C CG  . TYR H 1 116 ? 33.263  125.557 -45.962  1.00 44.85  ? 179  TYR H CG  1 
ATOM   9524  C CD1 . TYR H 1 116 ? 32.823  126.800 -46.409  1.00 46.72  ? 179  TYR H CD1 1 
ATOM   9525  C CD2 . TYR H 1 116 ? 34.589  125.195 -46.232  1.00 45.30  ? 179  TYR H CD2 1 
ATOM   9526  C CE1 . TYR H 1 116 ? 33.684  127.681 -47.078  1.00 46.43  ? 179  TYR H CE1 1 
ATOM   9527  C CE2 . TYR H 1 116 ? 35.459  126.068 -46.901  1.00 46.06  ? 179  TYR H CE2 1 
ATOM   9528  C CZ  . TYR H 1 116 ? 35.000  127.311 -47.318  1.00 51.56  ? 179  TYR H CZ  1 
ATOM   9529  O OH  . TYR H 1 116 ? 35.850  128.184 -47.955  1.00 50.58  ? 179  TYR H OH  1 
ATOM   9530  N N   . GLU H 1 117 ? 32.552  121.983 -47.180  1.00 48.11  ? 180  GLU H N   1 
ATOM   9531  C CA  . GLU H 1 117 ? 33.290  121.166 -48.146  1.00 48.48  ? 180  GLU H CA  1 
ATOM   9532  C C   . GLU H 1 117 ? 32.446  120.844 -49.361  1.00 50.47  ? 180  GLU H C   1 
ATOM   9533  O O   . GLU H 1 117 ? 32.968  120.818 -50.465  1.00 50.65  ? 180  GLU H O   1 
ATOM   9534  C CB  . GLU H 1 117 ? 33.835  119.884 -47.505  1.00 50.29  ? 180  GLU H CB  1 
ATOM   9535  C CG  . GLU H 1 117 ? 35.015  120.125 -46.570  1.00 68.64  ? 180  GLU H CG  1 
ATOM   9536  C CD  . GLU H 1 117 ? 35.345  119.014 -45.581  1.00 103.38 ? 180  GLU H CD  1 
ATOM   9537  O OE1 . GLU H 1 117 ? 34.540  118.062 -45.437  1.00 113.16 ? 180  GLU H OE1 1 
ATOM   9538  O OE2 . GLU H 1 117 ? 36.409  119.114 -44.925  1.00 95.49  ? 180  GLU H OE2 1 
ATOM   9539  N N   . GLN H 1 118 ? 31.152  120.622 -49.151  1.00 46.16  ? 181  GLN H N   1 
ATOM   9540  C CA  . GLN H 1 118 ? 30.159  120.334 -50.176  1.00 46.45  ? 181  GLN H CA  1 
ATOM   9541  C C   . GLN H 1 118 ? 30.015  121.557 -51.098  1.00 47.71  ? 181  GLN H C   1 
ATOM   9542  O O   . GLN H 1 118 ? 30.009  121.414 -52.317  1.00 49.01  ? 181  GLN H O   1 
ATOM   9543  C CB  . GLN H 1 118 ? 28.817  120.044 -49.480  1.00 48.99  ? 181  GLN H CB  1 
ATOM   9544  C CG  . GLN H 1 118 ? 28.143  118.742 -49.877  1.00 81.63  ? 181  GLN H CG  1 
ATOM   9545  C CD  . GLN H 1 118 ? 27.117  118.374 -48.826  1.00 108.09 ? 181  GLN H CD  1 
ATOM   9546  O OE1 . GLN H 1 118 ? 26.021  118.949 -48.753  1.00 106.17 ? 181  GLN H OE1 1 
ATOM   9547  N NE2 . GLN H 1 118 ? 27.504  117.505 -47.901  1.00 97.22  ? 181  GLN H NE2 1 
ATOM   9548  N N   . PHE H 1 119 ? 29.939  122.761 -50.498  1.00 40.49  ? 182  PHE H N   1 
ATOM   9549  C CA  . PHE H 1 119 ? 29.826  124.041 -51.170  1.00 38.06  ? 182  PHE H CA  1 
ATOM   9550  C C   . PHE H 1 119 ? 31.039  124.262 -52.108  1.00 41.54  ? 182  PHE H C   1 
ATOM   9551  O O   . PHE H 1 119 ? 30.851  124.538 -53.292  1.00 39.96  ? 182  PHE H O   1 
ATOM   9552  C CB  . PHE H 1 119 ? 29.689  125.174 -50.126  1.00 38.32  ? 182  PHE H CB  1 
ATOM   9553  C CG  . PHE H 1 119 ? 29.446  126.578 -50.659  1.00 39.95  ? 182  PHE H CG  1 
ATOM   9554  C CD1 . PHE H 1 119 ? 28.834  126.783 -51.897  1.00 42.00  ? 182  PHE H CD1 1 
ATOM   9555  C CD2 . PHE H 1 119 ? 29.786  127.694 -49.902  1.00 41.57  ? 182  PHE H CD2 1 
ATOM   9556  C CE1 . PHE H 1 119 ? 28.584  128.080 -52.369  1.00 43.46  ? 182  PHE H CE1 1 
ATOM   9557  C CE2 . PHE H 1 119 ? 29.533  128.986 -50.373  1.00 44.24  ? 182  PHE H CE2 1 
ATOM   9558  C CZ  . PHE H 1 119 ? 28.925  129.172 -51.602  1.00 42.16  ? 182  PHE H CZ  1 
ATOM   9559  N N   . ILE H 1 120 ? 32.261  124.079 -51.583  1.00 38.55  ? 183  ILE H N   1 
ATOM   9560  C CA  . ILE H 1 120 ? 33.499  124.225 -52.342  1.00 38.60  ? 183  ILE H CA  1 
ATOM   9561  C C   . ILE H 1 120 ? 33.554  123.230 -53.496  1.00 46.21  ? 183  ILE H C   1 
ATOM   9562  O O   . ILE H 1 120 ? 33.885  123.624 -54.626  1.00 47.12  ? 183  ILE H O   1 
ATOM   9563  C CB  . ILE H 1 120 ? 34.727  124.175 -51.398  1.00 40.99  ? 183  ILE H CB  1 
ATOM   9564  C CG1 . ILE H 1 120 ? 34.730  125.361 -50.382  1.00 40.21  ? 183  ILE H CG1 1 
ATOM   9565  C CG2 . ILE H 1 120 ? 36.068  124.061 -52.163  1.00 40.69  ? 183  ILE H CG2 1 
ATOM   9566  C CD1 . ILE H 1 120 ? 34.855  126.835 -50.979  1.00 47.19  ? 183  ILE H CD1 1 
ATOM   9567  N N   . LYS H 1 121 ? 33.172  121.965 -53.229  1.00 43.70  ? 184  LYS H N   1 
ATOM   9568  C CA  . LYS H 1 121 ? 33.129  120.922 -54.252  1.00 44.42  ? 184  LYS H CA  1 
ATOM   9569  C C   . LYS H 1 121 ? 32.112  121.258 -55.351  1.00 46.59  ? 184  LYS H C   1 
ATOM   9570  O O   . LYS H 1 121 ? 32.422  121.087 -56.525  1.00 48.57  ? 184  LYS H O   1 
ATOM   9571  C CB  . LYS H 1 121 ? 32.838  119.542 -53.632  1.00 48.09  ? 184  LYS H CB  1 
ATOM   9572  C CG  . LYS H 1 121 ? 33.814  118.473 -54.115  1.00 76.99  ? 184  LYS H CG  1 
ATOM   9573  C CD  . LYS H 1 121 ? 33.477  117.074 -53.580  1.00 91.68  ? 184  LYS H CD  1 
ATOM   9574  C CE  . LYS H 1 121 ? 32.574  116.306 -54.534  1.00 98.50  ? 184  LYS H CE  1 
ATOM   9575  N NZ  . LYS H 1 121 ? 32.326  114.914 -54.084  1.00 101.38 ? 184  LYS H NZ  1 
ATOM   9576  N N   . SER H 1 122 ? 30.925  121.747 -54.977  1.00 39.58  ? 185  SER H N   1 
ATOM   9577  C CA  . SER H 1 122 ? 29.898  122.131 -55.946  1.00 38.82  ? 185  SER H CA  1 
ATOM   9578  C C   . SER H 1 122 ? 30.387  123.250 -56.873  1.00 43.63  ? 185  SER H C   1 
ATOM   9579  O O   . SER H 1 122 ? 30.127  123.188 -58.070  1.00 45.35  ? 185  SER H O   1 
ATOM   9580  C CB  . SER H 1 122 ? 28.603  122.541 -55.250  1.00 38.06  ? 185  SER H CB  1 
ATOM   9581  O OG  . SER H 1 122 ? 28.020  121.402 -54.651  1.00 47.80  ? 185  SER H OG  1 
ATOM   9582  N N   . MET H 1 123 ? 31.118  124.234 -56.335  1.00 38.65  ? 186  MET H N   1 
ATOM   9583  C CA  . MET H 1 123 ? 31.678  125.329 -57.132  1.00 38.56  ? 186  MET H CA  1 
ATOM   9584  C C   . MET H 1 123 ? 32.722  124.835 -58.149  1.00 43.09  ? 186  MET H C   1 
ATOM   9585  O O   . MET H 1 123 ? 32.761  125.347 -59.284  1.00 43.79  ? 186  MET H O   1 
ATOM   9586  C CB  . MET H 1 123 ? 32.261  126.420 -56.239  1.00 41.11  ? 186  MET H CB  1 
ATOM   9587  C CG  . MET H 1 123 ? 31.201  127.254 -55.592  1.00 45.16  ? 186  MET H CG  1 
ATOM   9588  S SD  . MET H 1 123 ? 31.860  128.690 -54.746  1.00 49.39  ? 186  MET H SD  1 
ATOM   9589  C CE  . MET H 1 123 ? 32.293  127.985 -53.190  1.00 46.72  ? 186  MET H CE  1 
ATOM   9590  N N   . GLU H 1 124 ? 33.509  123.802 -57.777  1.00 39.78  ? 187  GLU H N   1 
ATOM   9591  C CA  . GLU H 1 124 ? 34.531  123.180 -58.645  1.00 40.77  ? 187  GLU H CA  1 
ATOM   9592  C C   . GLU H 1 124 ? 33.871  122.419 -59.797  1.00 46.24  ? 187  GLU H C   1 
ATOM   9593  O O   . GLU H 1 124 ? 34.327  122.510 -60.938  1.00 46.65  ? 187  GLU H O   1 
ATOM   9594  C CB  . GLU H 1 124 ? 35.468  122.236 -57.847  1.00 42.66  ? 187  GLU H CB  1 
ATOM   9595  C CG  . GLU H 1 124 ? 36.390  122.936 -56.849  1.00 63.14  ? 187  GLU H CG  1 
ATOM   9596  C CD  . GLU H 1 124 ? 37.133  122.082 -55.824  1.00 95.56  ? 187  GLU H CD  1 
ATOM   9597  O OE1 . GLU H 1 124 ? 36.853  120.864 -55.731  1.00 98.37  ? 187  GLU H OE1 1 
ATOM   9598  O OE2 . GLU H 1 124 ? 37.985  122.640 -55.094  1.00 89.32  ? 187  GLU H OE2 1 
ATOM   9599  N N   . GLU H 1 125 ? 32.787  121.683 -59.488  1.00 44.71  ? 188  GLU H N   1 
ATOM   9600  C CA  . GLU H 1 125 ? 32.008  120.908 -60.451  1.00 45.47  ? 188  GLU H CA  1 
ATOM   9601  C C   . GLU H 1 125 ? 31.351  121.854 -61.435  1.00 48.81  ? 188  GLU H C   1 
ATOM   9602  O O   . GLU H 1 125 ? 31.326  121.556 -62.622  1.00 50.16  ? 188  GLU H O   1 
ATOM   9603  C CB  . GLU H 1 125 ? 30.924  120.052 -59.754  1.00 47.46  ? 188  GLU H CB  1 
ATOM   9604  C CG  . GLU H 1 125 ? 31.457  118.889 -58.921  1.00 68.73  ? 188  GLU H CG  1 
ATOM   9605  C CD  . GLU H 1 125 ? 30.434  118.089 -58.126  1.00 111.47 ? 188  GLU H CD  1 
ATOM   9606  O OE1 . GLU H 1 125 ? 29.359  118.638 -57.781  1.00 110.80 ? 188  GLU H OE1 1 
ATOM   9607  O OE2 . GLU H 1 125 ? 30.728  116.910 -57.821  1.00 115.71 ? 188  GLU H OE2 1 
ATOM   9608  N N   . LEU H 1 126 ? 30.817  122.991 -60.941  1.00 42.30  ? 189  LEU H N   1 
ATOM   9609  C CA  . LEU H 1 126 ? 30.166  124.018 -61.751  1.00 39.96  ? 189  LEU H CA  1 
ATOM   9610  C C   . LEU H 1 126 ? 31.179  124.643 -62.726  1.00 44.29  ? 189  LEU H C   1 
ATOM   9611  O O   . LEU H 1 126 ? 30.859  124.792 -63.894  1.00 45.23  ? 189  LEU H O   1 
ATOM   9612  C CB  . LEU H 1 126 ? 29.530  125.071 -60.841  1.00 38.65  ? 189  LEU H CB  1 
ATOM   9613  C CG  . LEU H 1 126 ? 28.480  125.974 -61.451  1.00 41.76  ? 189  LEU H CG  1 
ATOM   9614  C CD1 . LEU H 1 126 ? 27.293  125.179 -61.987  1.00 41.99  ? 189  LEU H CD1 1 
ATOM   9615  C CD2 . LEU H 1 126 ? 28.010  127.002 -60.447  1.00 40.34  ? 189  LEU H CD2 1 
ATOM   9616  N N   . GLU H 1 127 ? 32.415  124.922 -62.272  1.00 40.98  ? 190  GLU H N   1 
ATOM   9617  C CA  . GLU H 1 127 ? 33.490  125.438 -63.129  1.00 40.67  ? 190  GLU H CA  1 
ATOM   9618  C C   . GLU H 1 127 ? 33.748  124.522 -64.354  1.00 43.35  ? 190  GLU H C   1 
ATOM   9619  O O   . GLU H 1 127 ? 33.836  125.008 -65.478  1.00 41.99  ? 190  GLU H O   1 
ATOM   9620  C CB  . GLU H 1 127 ? 34.797  125.664 -62.322  1.00 42.04  ? 190  GLU H CB  1 
ATOM   9621  C CG  . GLU H 1 127 ? 34.838  126.920 -61.443  1.00 53.00  ? 190  GLU H CG  1 
ATOM   9622  C CD  . GLU H 1 127 ? 34.604  128.333 -61.976  1.00 64.30  ? 190  GLU H CD  1 
ATOM   9623  O OE1 . GLU H 1 127 ? 34.378  128.529 -63.193  1.00 43.56  ? 190  GLU H OE1 1 
ATOM   9624  O OE2 . GLU H 1 127 ? 34.664  129.265 -61.144  1.00 62.42  ? 190  GLU H OE2 1 
ATOM   9625  N N   . LYS H 1 128 ? 33.809  123.203 -64.128  1.00 41.77  ? 191  LYS H N   1 
ATOM   9626  C CA  . LYS H 1 128 ? 34.015  122.188 -65.175  1.00 42.18  ? 191  LYS H CA  1 
ATOM   9627  C C   . LYS H 1 128 ? 32.855  122.154 -66.179  1.00 45.54  ? 191  LYS H C   1 
ATOM   9628  O O   . LYS H 1 128 ? 33.094  122.071 -67.392  1.00 45.13  ? 191  LYS H O   1 
ATOM   9629  C CB  . LYS H 1 128 ? 34.242  120.791 -64.562  1.00 45.41  ? 191  LYS H CB  1 
ATOM   9630  C CG  . LYS H 1 128 ? 35.562  120.647 -63.797  1.00 64.43  ? 191  LYS H CG  1 
ATOM   9631  C CD  . LYS H 1 128 ? 35.685  119.270 -63.112  1.00 79.80  ? 191  LYS H CD  1 
ATOM   9632  C CE  . LYS H 1 128 ? 36.700  119.247 -61.980  1.00 92.79  ? 191  LYS H CE  1 
ATOM   9633  N NZ  . LYS H 1 128 ? 36.107  118.773 -60.691  1.00 92.74  ? 191  LYS H NZ  1 
ATOM   9634  N N   . ASN H 1 129 ? 31.602  122.253 -65.682  1.00 39.83  ? 192  ASN H N   1 
ATOM   9635  C CA  . ASN H 1 129 ? 30.409  122.298 -66.531  1.00 39.43  ? 192  ASN H CA  1 
ATOM   9636  C C   . ASN H 1 129 ? 30.397  123.573 -67.365  1.00 42.13  ? 192  ASN H C   1 
ATOM   9637  O O   . ASN H 1 129 ? 30.010  123.542 -68.520  1.00 44.92  ? 192  ASN H O   1 
ATOM   9638  C CB  . ASN H 1 129 ? 29.140  122.254 -65.675  1.00 43.16  ? 192  ASN H CB  1 
ATOM   9639  C CG  . ASN H 1 129 ? 28.835  120.894 -65.096  1.00 87.54  ? 192  ASN H CG  1 
ATOM   9640  O OD1 . ASN H 1 129 ? 29.299  119.848 -65.582  1.00 89.50  ? 192  ASN H OD1 1 
ATOM   9641  N ND2 . ASN H 1 129 ? 28.003  120.877 -64.070  1.00 82.40  ? 192  ASN H ND2 1 
ATOM   9642  N N   . HIS H 1 130 ? 30.807  124.691 -66.767  1.00 35.95  ? 193  HIS H N   1 
ATOM   9643  C CA  . HIS H 1 130 ? 30.865  125.996 -67.409  1.00 33.63  ? 193  HIS H CA  1 
ATOM   9644  C C   . HIS H 1 130 ? 31.927  126.061 -68.500  1.00 36.71  ? 193  HIS H C   1 
ATOM   9645  O O   . HIS H 1 130 ? 31.697  126.679 -69.543  1.00 36.88  ? 193  HIS H O   1 
ATOM   9646  C CB  . HIS H 1 130 ? 31.011  127.077 -66.367  1.00 33.01  ? 193  HIS H CB  1 
ATOM   9647  C CG  . HIS H 1 130 ? 29.740  127.308 -65.605  1.00 36.33  ? 193  HIS H CG  1 
ATOM   9648  N ND1 . HIS H 1 130 ? 29.694  128.170 -64.516  1.00 37.70  ? 193  HIS H ND1 1 
ATOM   9649  C CD2 . HIS H 1 130 ? 28.490  126.829 -65.833  1.00 37.05  ? 193  HIS H CD2 1 
ATOM   9650  C CE1 . HIS H 1 130 ? 28.423  128.198 -64.139  1.00 36.80  ? 193  HIS H CE1 1 
ATOM   9651  N NE2 . HIS H 1 130 ? 27.669  127.409 -64.904  1.00 36.96  ? 193  HIS H NE2 1 
ATOM   9652  N N   . ASP H 1 131 ? 33.046  125.373 -68.292  1.00 33.70  ? 194  ASP H N   1 
ATOM   9653  C CA  . ASP H 1 131 ? 34.113  125.240 -69.283  1.00 35.26  ? 194  ASP H CA  1 
ATOM   9654  C C   . ASP H 1 131 ? 33.532  124.586 -70.574  1.00 39.02  ? 194  ASP H C   1 
ATOM   9655  O O   . ASP H 1 131 ? 33.742  125.080 -71.673  1.00 35.12  ? 194  ASP H O   1 
ATOM   9656  C CB  . ASP H 1 131 ? 35.234  124.312 -68.735  1.00 38.16  ? 194  ASP H CB  1 
ATOM   9657  C CG  . ASP H 1 131 ? 36.278  124.895 -67.795  1.00 56.60  ? 194  ASP H CG  1 
ATOM   9658  O OD1 . ASP H 1 131 ? 36.563  126.110 -67.900  1.00 59.98  ? 194  ASP H OD1 1 
ATOM   9659  O OD2 . ASP H 1 131 ? 36.914  124.105 -67.052  1.00 64.94  ? 194  ASP H OD2 1 
ATOM   9660  N N   . ASN H 1 132 ? 32.758  123.501 -70.410  1.00 39.85  ? 195  ASN H N   1 
ATOM   9661  C CA  . ASN H 1 132 ? 32.122  122.801 -71.525  1.00 40.97  ? 195  ASN H CA  1 
ATOM   9662  C C   . ASN H 1 132 ? 31.058  123.645 -72.203  1.00 46.25  ? 195  ASN H C   1 
ATOM   9663  O O   . ASN H 1 132 ? 30.945  123.575 -73.420  1.00 46.97  ? 195  ASN H O   1 
ATOM   9664  C CB  . ASN H 1 132 ? 31.558  121.440 -71.096  1.00 42.64  ? 195  ASN H CB  1 
ATOM   9665  C CG  . ASN H 1 132 ? 32.622  120.493 -70.593  1.00 61.90  ? 195  ASN H CG  1 
ATOM   9666  O OD1 . ASN H 1 132 ? 33.780  120.529 -71.016  1.00 55.45  ? 195  ASN H OD1 1 
ATOM   9667  N ND2 . ASN H 1 132 ? 32.263  119.640 -69.645  1.00 60.89  ? 195  ASN H ND2 1 
ATOM   9668  N N   . LEU H 1 133 ? 30.297  124.456 -71.449  1.00 41.96  ? 196  LEU H N   1 
ATOM   9669  C CA  . LEU H 1 133 ? 29.284  125.307 -72.064  1.00 41.56  ? 196  LEU H CA  1 
ATOM   9670  C C   . LEU H 1 133 ? 29.937  126.353 -72.946  1.00 43.98  ? 196  LEU H C   1 
ATOM   9671  O O   . LEU H 1 133 ? 29.450  126.594 -74.053  1.00 43.74  ? 196  LEU H O   1 
ATOM   9672  C CB  . LEU H 1 133 ? 28.373  125.984 -71.020  1.00 41.90  ? 196  LEU H CB  1 
ATOM   9673  C CG  . LEU H 1 133 ? 27.237  125.124 -70.450  1.00 47.59  ? 196  LEU H CG  1 
ATOM   9674  C CD1 . LEU H 1 133 ? 26.605  125.805 -69.213  1.00 48.86  ? 196  LEU H CD1 1 
ATOM   9675  C CD2 . LEU H 1 133 ? 26.177  124.777 -71.492  1.00 44.46  ? 196  LEU H CD2 1 
ATOM   9676  N N   . LEU H 1 134 ? 31.053  126.951 -72.476  1.00 38.21  ? 197  LEU H N   1 
ATOM   9677  C CA  . LEU H 1 134 ? 31.755  127.950 -73.262  1.00 36.32  ? 197  LEU H CA  1 
ATOM   9678  C C   . LEU H 1 134 ? 32.368  127.341 -74.532  1.00 38.68  ? 197  LEU H C   1 
ATOM   9679  O O   . LEU H 1 134 ? 32.182  127.893 -75.615  1.00 36.92  ? 197  LEU H O   1 
ATOM   9680  C CB  . LEU H 1 134 ? 32.801  128.695 -72.417  1.00 35.59  ? 197  LEU H CB  1 
ATOM   9681  C CG  . LEU H 1 134 ? 33.566  129.813 -73.208  1.00 38.02  ? 197  LEU H CG  1 
ATOM   9682  C CD1 . LEU H 1 134 ? 32.612  130.875 -73.787  1.00 36.41  ? 197  LEU H CD1 1 
ATOM   9683  C CD2 . LEU H 1 134 ? 34.702  130.399 -72.425  1.00 39.84  ? 197  LEU H CD2 1 
ATOM   9684  N N   . THR H 1 135 ? 33.030  126.161 -74.402  1.00 37.09  ? 198  THR H N   1 
ATOM   9685  C CA  . THR H 1 135 ? 33.638  125.466 -75.541  1.00 38.07  ? 198  THR H CA  1 
ATOM   9686  C C   . THR H 1 135 ? 32.591  125.166 -76.632  1.00 42.70  ? 198  THR H C   1 
ATOM   9687  O O   . THR H 1 135 ? 32.829  125.433 -77.813  1.00 44.38  ? 198  THR H O   1 
ATOM   9688  C CB  . THR H 1 135 ? 34.413  124.221 -75.071  1.00 45.99  ? 198  THR H CB  1 
ATOM   9689  O OG1 . THR H 1 135 ? 35.434  124.634 -74.174  1.00 47.98  ? 198  THR H OG1 1 
ATOM   9690  C CG2 . THR H 1 135 ? 35.075  123.460 -76.233  1.00 45.63  ? 198  THR H CG2 1 
ATOM   9691  N N   . GLY H 1 136 ? 31.444  124.658 -76.197  1.00 36.29  ? 199  GLY H N   1 
ATOM   9692  C CA  . GLY H 1 136 ? 30.340  124.328 -77.067  1.00 35.79  ? 199  GLY H CA  1 
ATOM   9693  C C   . GLY H 1 136 ? 29.843  125.554 -77.778  1.00 41.18  ? 199  GLY H C   1 
ATOM   9694  O O   . GLY H 1 136 ? 29.690  125.514 -78.993  1.00 42.70  ? 199  GLY H O   1 
ATOM   9695  N N   . ALA H 1 137 ? 29.638  126.671 -77.040  1.00 35.32  ? 200  ALA H N   1 
ATOM   9696  C CA  . ALA H 1 137 ? 29.158  127.926 -77.614  1.00 33.69  ? 200  ALA H CA  1 
ATOM   9697  C C   . ALA H 1 137 ? 30.163  128.522 -78.598  1.00 36.57  ? 200  ALA H C   1 
ATOM   9698  O O   . ALA H 1 137 ? 29.764  129.009 -79.652  1.00 35.44  ? 200  ALA H O   1 
ATOM   9699  C CB  . ALA H 1 137 ? 28.833  128.911 -76.513  1.00 34.57  ? 200  ALA H CB  1 
ATOM   9700  N N   . GLN H 1 138 ? 31.470  128.429 -78.288  1.00 32.77  ? 201  GLN H N   1 
ATOM   9701  C CA  . GLN H 1 138 ? 32.510  128.937 -79.156  1.00 32.20  ? 201  GLN H CA  1 
ATOM   9702  C C   . GLN H 1 138 ? 32.581  128.167 -80.483  1.00 39.09  ? 201  GLN H C   1 
ATOM   9703  O O   . GLN H 1 138 ? 32.705  128.776 -81.553  1.00 38.27  ? 201  GLN H O   1 
ATOM   9704  C CB  . GLN H 1 138 ? 33.844  128.941 -78.412  1.00 33.69  ? 201  GLN H CB  1 
ATOM   9705  C CG  . GLN H 1 138 ? 33.949  130.139 -77.460  1.00 34.01  ? 201  GLN H CG  1 
ATOM   9706  C CD  . GLN H 1 138 ? 35.329  130.304 -76.914  1.00 44.53  ? 201  GLN H CD  1 
ATOM   9707  O OE1 . GLN H 1 138 ? 36.044  129.335 -76.613  1.00 46.80  ? 201  GLN H OE1 1 
ATOM   9708  N NE2 . GLN H 1 138 ? 35.714  131.548 -76.728  1.00 32.37  ? 201  GLN H NE2 1 
ATOM   9709  N N   . ASN H 1 139 ? 32.423  126.833 -80.412  1.00 37.49  ? 202  ASN H N   1 
ATOM   9710  C CA  . ASN H 1 139 ? 32.380  125.961 -81.582  1.00 36.66  ? 202  ASN H CA  1 
ATOM   9711  C C   . ASN H 1 139 ? 31.155  126.250 -82.461  1.00 40.24  ? 202  ASN H C   1 
ATOM   9712  O O   . ASN H 1 139 ? 31.290  126.282 -83.691  1.00 40.77  ? 202  ASN H O   1 
ATOM   9713  C CB  . ASN H 1 139 ? 32.413  124.504 -81.151  1.00 38.39  ? 202  ASN H CB  1 
ATOM   9714  C CG  . ASN H 1 139 ? 33.774  124.065 -80.643  1.00 62.06  ? 202  ASN H CG  1 
ATOM   9715  O OD1 . ASN H 1 139 ? 34.820  124.677 -80.921  1.00 57.22  ? 202  ASN H OD1 1 
ATOM   9716  N ND2 . ASN H 1 139 ? 33.797  122.968 -79.908  1.00 54.11  ? 202  ASN H ND2 1 
ATOM   9717  N N   . GLU H 1 140 ? 29.984  126.528 -81.848  1.00 34.58  ? 203  GLU H N   1 
ATOM   9718  C CA  . GLU H 1 140 ? 28.788  126.886 -82.604  1.00 34.39  ? 203  GLU H CA  1 
ATOM   9719  C C   . GLU H 1 140 ? 28.989  128.203 -83.314  1.00 35.73  ? 203  GLU H C   1 
ATOM   9720  O O   . GLU H 1 140 ? 28.583  128.349 -84.456  1.00 35.64  ? 203  GLU H O   1 
ATOM   9721  C CB  . GLU H 1 140 ? 27.532  126.978 -81.692  1.00 37.01  ? 203  GLU H CB  1 
ATOM   9722  C CG  . GLU H 1 140 ? 26.838  125.646 -81.450  1.00 53.37  ? 203  GLU H CG  1 
ATOM   9723  C CD  . GLU H 1 140 ? 26.648  124.743 -82.659  1.00 86.02  ? 203  GLU H CD  1 
ATOM   9724  O OE1 . GLU H 1 140 ? 25.962  125.168 -83.620  1.00 101.09 ? 203  GLU H OE1 1 
ATOM   9725  O OE2 . GLU H 1 140 ? 27.213  123.624 -82.656  1.00 66.74  ? 203  GLU H OE2 1 
ATOM   9726  N N   . PHE H 1 141 ? 29.620  129.157 -82.632  1.00 32.17  ? 204  PHE H N   1 
ATOM   9727  C CA  . PHE H 1 141 ? 29.909  130.483 -83.154  1.00 31.84  ? 204  PHE H CA  1 
ATOM   9728  C C   . PHE H 1 141 ? 30.810  130.351 -84.381  1.00 34.88  ? 204  PHE H C   1 
ATOM   9729  O O   . PHE H 1 141 ? 30.549  131.001 -85.379  1.00 33.61  ? 204  PHE H O   1 
ATOM   9730  C CB  . PHE H 1 141 ? 30.570  131.358 -82.069  1.00 33.68  ? 204  PHE H CB  1 
ATOM   9731  C CG  . PHE H 1 141 ? 30.861  132.743 -82.557  1.00 35.11  ? 204  PHE H CG  1 
ATOM   9732  C CD1 . PHE H 1 141 ? 32.074  133.037 -83.170  1.00 37.74  ? 204  PHE H CD1 1 
ATOM   9733  C CD2 . PHE H 1 141 ? 29.931  133.765 -82.388  1.00 36.98  ? 204  PHE H CD2 1 
ATOM   9734  C CE1 . PHE H 1 141 ? 32.330  134.311 -83.649  1.00 38.85  ? 204  PHE H CE1 1 
ATOM   9735  C CE2 . PHE H 1 141 ? 30.189  135.041 -82.877  1.00 39.97  ? 204  PHE H CE2 1 
ATOM   9736  C CZ  . PHE H 1 141 ? 31.376  135.302 -83.523  1.00 37.90  ? 204  PHE H CZ  1 
ATOM   9737  N N   . LYS H 1 142 ? 31.856  129.506 -84.307  1.00 33.54  ? 205  LYS H N   1 
ATOM   9738  C CA  . LYS H 1 142 ? 32.794  129.268 -85.411  1.00 33.13  ? 205  LYS H CA  1 
ATOM   9739  C C   . LYS H 1 142 ? 32.058  128.702 -86.631  1.00 35.54  ? 205  LYS H C   1 
ATOM   9740  O O   . LYS H 1 142 ? 32.294  129.168 -87.743  1.00 33.68  ? 205  LYS H O   1 
ATOM   9741  C CB  . LYS H 1 142 ? 33.926  128.327 -84.973  1.00 35.25  ? 205  LYS H CB  1 
ATOM   9742  C CG  . LYS H 1 142 ? 34.967  128.992 -84.093  1.00 48.44  ? 205  LYS H CG  1 
ATOM   9743  C CD  . LYS H 1 142 ? 36.164  128.053 -83.850  1.00 61.22  ? 205  LYS H CD  1 
ATOM   9744  C CE  . LYS H 1 142 ? 36.677  128.174 -82.440  1.00 82.63  ? 205  LYS H CE  1 
ATOM   9745  N NZ  . LYS H 1 142 ? 37.940  127.426 -82.231  1.00 96.29  ? 205  LYS H NZ  1 
ATOM   9746  N N   . LYS H 1 143 ? 31.118  127.758 -86.412  1.00 35.27  ? 206  LYS H N   1 
ATOM   9747  C CA  . LYS H 1 143 ? 30.301  127.158 -87.485  1.00 37.55  ? 206  LYS H CA  1 
ATOM   9748  C C   . LYS H 1 143 ? 29.403  128.236 -88.107  1.00 40.90  ? 206  LYS H C   1 
ATOM   9749  O O   . LYS H 1 143 ? 29.230  128.279 -89.323  1.00 43.14  ? 206  LYS H O   1 
ATOM   9750  C CB  . LYS H 1 143 ? 29.418  126.014 -86.954  1.00 42.32  ? 206  LYS H CB  1 
ATOM   9751  C CG  . LYS H 1 143 ? 30.155  124.706 -86.709  1.00 69.00  ? 206  LYS H CG  1 
ATOM   9752  C CD  . LYS H 1 143 ? 29.278  123.725 -85.908  1.00 87.60  ? 206  LYS H CD  1 
ATOM   9753  C CE  . LYS H 1 143 ? 30.042  122.510 -85.413  1.00 104.30 ? 206  LYS H CE  1 
ATOM   9754  N NZ  . LYS H 1 143 ? 29.320  121.816 -84.309  1.00 114.07 ? 206  LYS H NZ  1 
ATOM   9755  N N   . GLU H 1 144 ? 28.887  129.136 -87.271  1.00 34.15  ? 207  GLU H N   1 
ATOM   9756  C CA  . GLU H 1 144 ? 28.009  130.206 -87.734  1.00 34.31  ? 207  GLU H CA  1 
ATOM   9757  C C   . GLU H 1 144 ? 28.765  131.200 -88.619  1.00 38.45  ? 207  GLU H C   1 
ATOM   9758  O O   . GLU H 1 144 ? 28.272  131.569 -89.667  1.00 39.48  ? 207  GLU H O   1 
ATOM   9759  C CB  . GLU H 1 144 ? 27.299  130.886 -86.562  1.00 35.04  ? 207  GLU H CB  1 
ATOM   9760  C CG  . GLU H 1 144 ? 26.294  129.968 -85.856  1.00 49.60  ? 207  GLU H CG  1 
ATOM   9761  C CD  . GLU H 1 144 ? 25.644  130.394 -84.534  1.00 72.78  ? 207  GLU H CD  1 
ATOM   9762  O OE1 . GLU H 1 144 ? 26.040  131.424 -83.934  1.00 47.32  ? 207  GLU H OE1 1 
ATOM   9763  O OE2 . GLU H 1 144 ? 24.704  129.685 -84.109  1.00 73.14  ? 207  GLU H OE2 1 
ATOM   9764  N N   . MET H 1 145 ? 29.981  131.568 -88.227  1.00 35.12  ? 208  MET H N   1 
ATOM   9765  C CA  . MET H 1 145 ? 30.822  132.489 -88.976  1.00 35.83  ? 208  MET H CA  1 
ATOM   9766  C C   . MET H 1 145 ? 31.292  131.870 -90.276  1.00 37.54  ? 208  MET H C   1 
ATOM   9767  O O   . MET H 1 145 ? 31.314  132.582 -91.278  1.00 35.75  ? 208  MET H O   1 
ATOM   9768  C CB  . MET H 1 145 ? 31.987  132.977 -88.119  1.00 39.08  ? 208  MET H CB  1 
ATOM   9769  C CG  . MET H 1 145 ? 31.536  133.800 -86.939  1.00 42.98  ? 208  MET H CG  1 
ATOM   9770  S SD  . MET H 1 145 ? 30.761  135.357 -87.392  1.00 47.89  ? 208  MET H SD  1 
ATOM   9771  C CE  . MET H 1 145 ? 28.902  134.876 -87.285  1.00 43.23  ? 208  MET H CE  1 
ATOM   9772  N N   . ALA H 1 146 ? 31.581  130.544 -90.287  1.00 34.29  ? 209  ALA H N   1 
ATOM   9773  C CA  . ALA H 1 146 ? 31.968  129.806 -91.501  1.00 34.28  ? 209  ALA H CA  1 
ATOM   9774  C C   . ALA H 1 146 ? 30.794  129.784 -92.527  1.00 39.63  ? 209  ALA H C   1 
ATOM   9775  O O   . ALA H 1 146 ? 31.030  130.060 -93.698  1.00 39.43  ? 209  ALA H O   1 
ATOM   9776  C CB  . ALA H 1 146 ? 32.421  128.403 -91.145  1.00 34.73  ? 209  ALA H CB  1 
ATOM   9777  N N   A MET H 1 147 ? 29.559  129.520 -92.078  0.59 37.39  ? 210  MET H N   1 
ATOM   9778  N N   B MET H 1 147 ? 29.546  129.537 -92.069  0.41 37.24  ? 210  MET H N   1 
ATOM   9779  C CA  A MET H 1 147 ? 28.370  129.538 -92.925  0.59 38.19  ? 210  MET H CA  1 
ATOM   9780  C CA  B MET H 1 147 ? 28.342  129.532 -92.914  0.41 37.80  ? 210  MET H CA  1 
ATOM   9781  C C   A MET H 1 147 ? 28.152  130.955 -93.475  0.59 41.98  ? 210  MET H C   1 
ATOM   9782  C C   B MET H 1 147 ? 27.958  130.947 -93.393  0.41 41.74  ? 210  MET H C   1 
ATOM   9783  O O   A MET H 1 147 ? 27.879  131.116 -94.667  0.59 41.71  ? 210  MET H O   1 
ATOM   9784  O O   B MET H 1 147 ? 27.340  131.094 -94.449  0.41 41.50  ? 210  MET H O   1 
ATOM   9785  C CB  A MET H 1 147 ? 27.125  129.113 -92.121  0.59 41.11  ? 210  MET H CB  1 
ATOM   9786  C CB  B MET H 1 147 ? 27.157  128.832 -92.216  0.41 40.53  ? 210  MET H CB  1 
ATOM   9787  C CG  A MET H 1 147 ? 26.792  127.639 -92.251  0.59 46.32  ? 210  MET H CG  1 
ATOM   9788  C CG  B MET H 1 147 ? 27.357  127.326 -92.031  0.41 45.01  ? 210  MET H CG  1 
ATOM   9789  S SD  A MET H 1 147 ? 25.620  127.049 -91.003  0.59 52.30  ? 210  MET H SD  1 
ATOM   9790  S SD  B MET H 1 147 ? 27.525  126.386 -93.575  0.41 50.30  ? 210  MET H SD  1 
ATOM   9791  C CE  A MET H 1 147 ? 24.102  127.971 -91.499  0.59 49.46  ? 210  MET H CE  1 
ATOM   9792  C CE  B MET H 1 147 ? 25.802  126.009 -93.920  0.41 47.22  ? 210  MET H CE  1 
ATOM   9793  N N   . LEU H 1 148 ? 28.307  131.982 -92.610  1.00 37.31  ? 211  LEU H N   1 
ATOM   9794  C CA  . LEU H 1 148 ? 28.110  133.361 -93.018  1.00 35.54  ? 211  LEU H CA  1 
ATOM   9795  C C   . LEU H 1 148 ? 29.125  133.717 -94.137  1.00 40.79  ? 211  LEU H C   1 
ATOM   9796  O O   . LEU H 1 148 ? 28.722  134.258 -95.152  1.00 41.36  ? 211  LEU H O   1 
ATOM   9797  C CB  . LEU H 1 148 ? 28.243  134.312 -91.828  1.00 34.30  ? 211  LEU H CB  1 
ATOM   9798  C CG  . LEU H 1 148 ? 28.168  135.830 -92.102  1.00 37.58  ? 211  LEU H CG  1 
ATOM   9799  C CD1 . LEU H 1 148 ? 26.892  136.248 -92.947  1.00 37.89  ? 211  LEU H CD1 1 
ATOM   9800  C CD2 . LEU H 1 148 ? 28.204  136.594 -90.828  1.00 33.96  ? 211  LEU H CD2 1 
ATOM   9801  N N   . GLN H 1 149 ? 30.411  133.374 -93.968  1.00 38.87  ? 212  GLN H N   1 
ATOM   9802  C CA  . GLN H 1 149 ? 31.444  133.663 -94.970  1.00 38.94  ? 212  GLN H CA  1 
ATOM   9803  C C   . GLN H 1 149 ? 31.158  132.935 -96.283  1.00 44.01  ? 212  GLN H C   1 
ATOM   9804  O O   . GLN H 1 149 ? 31.312  133.539 -97.345  1.00 45.13  ? 212  GLN H O   1 
ATOM   9805  C CB  . GLN H 1 149 ? 32.856  133.327 -94.414  1.00 40.38  ? 212  GLN H CB  1 
ATOM   9806  C CG  . GLN H 1 149 ? 33.924  133.016 -95.493  1.00 47.60  ? 212  GLN H CG  1 
ATOM   9807  C CD  . GLN H 1 149 ? 35.120  132.293 -94.957  1.00 65.52  ? 212  GLN H CD  1 
ATOM   9808  O OE1 . GLN H 1 149 ? 35.021  131.200 -94.347  1.00 55.80  ? 212  GLN H OE1 1 
ATOM   9809  N NE2 . GLN H 1 149 ? 36.278  132.839 -95.288  1.00 63.49  ? 212  GLN H NE2 1 
ATOM   9810  N N   . LYS H 1 150 ? 30.718  131.657 -96.211  1.00 40.80  ? 213  LYS H N   1 
ATOM   9811  C CA  . LYS H 1 150 ? 30.363  130.857 -97.382  1.00 41.19  ? 213  LYS H CA  1 
ATOM   9812  C C   . LYS H 1 150 ? 29.225  131.557 -98.147  1.00 47.32  ? 213  LYS H C   1 
ATOM   9813  O O   . LYS H 1 150 ? 29.315  131.695 -99.360  1.00 49.84  ? 213  LYS H O   1 
ATOM   9814  C CB  . LYS H 1 150 ? 29.965  129.434 -96.965  1.00 43.36  ? 213  LYS H CB  1 
ATOM   9815  C CG  . LYS H 1 150 ? 29.564  128.538 -98.137  1.00 66.55  ? 213  LYS H CG  1 
ATOM   9816  C CD  . LYS H 1 150 ? 29.343  127.103 -97.698  1.00 81.66  ? 213  LYS H CD  1 
ATOM   9817  C CE  . LYS H 1 150 ? 28.846  126.212 -98.821  1.00 97.54  ? 213  LYS H CE  1 
ATOM   9818  N NZ  . LYS H 1 150 ? 29.902  125.904 -99.829  1.00 104.59 ? 213  LYS H NZ  1 
ATOM   9819  N N   . LYS H 1 151 ? 28.205  132.063 -97.430  1.00 43.09  ? 214  LYS H N   1 
ATOM   9820  C CA  . LYS H 1 151 ? 27.082  132.764 -98.046  1.00 42.16  ? 214  LYS H CA  1 
ATOM   9821  C C   . LYS H 1 151 ? 27.541  134.032 -98.759  1.00 44.69  ? 214  LYS H C   1 
ATOM   9822  O O   . LYS H 1 151 ? 27.148  134.259 -99.899  1.00 42.81  ? 214  LYS H O   1 
ATOM   9823  C CB  . LYS H 1 151 ? 25.993  133.079 -97.015  1.00 43.70  ? 214  LYS H CB  1 
ATOM   9824  C CG  . LYS H 1 151 ? 24.807  133.785 -97.650  1.00 43.70  ? 214  LYS H CG  1 
ATOM   9825  C CD  . LYS H 1 151 ? 23.720  134.083 -96.655  1.00 46.16  ? 214  LYS H CD  1 
ATOM   9826  C CE  . LYS H 1 151 ? 22.818  135.209 -97.141  1.00 40.81  ? 214  LYS H CE  1 
ATOM   9827  N NZ  . LYS H 1 151 ? 21.828  134.727 -98.112  1.00 50.17  ? 214  LYS H NZ  1 
ATOM   9828  N N   . ILE H 1 152 ? 28.373  134.845 -98.097  1.00 42.28  ? 215  ILE H N   1 
ATOM   9829  C CA  . ILE H 1 152 ? 28.897  136.069 -98.700  1.00 43.65  ? 215  ILE H CA  1 
ATOM   9830  C C   . ILE H 1 152 ? 29.691  135.750 -99.966  1.00 49.06  ? 215  ILE H C   1 
ATOM   9831  O O   . ILE H 1 152 ? 29.479  136.397 -100.992 1.00 48.54  ? 215  ILE H O   1 
ATOM   9832  C CB  . ILE H 1 152 ? 29.731  136.900 -97.699  1.00 47.38  ? 215  ILE H CB  1 
ATOM   9833  C CG1 . ILE H 1 152 ? 28.845  137.418 -96.569  1.00 47.47  ? 215  ILE H CG1 1 
ATOM   9834  C CG2 . ILE H 1 152 ? 30.443  138.064 -98.404  1.00 48.39  ? 215  ILE H CG2 1 
ATOM   9835  C CD1 . ILE H 1 152 ? 29.643  137.671 -95.289  1.00 60.99  ? 215  ILE H CD1 1 
ATOM   9836  N N   . MET H 1 153 ? 30.566  134.736 -99.896  1.00 46.12  ? 216  MET H N   1 
ATOM   9837  C CA  . MET H 1 153 ? 31.410  134.334 -101.005 1.00 47.65  ? 216  MET H CA  1 
ATOM   9838  C C   . MET H 1 153 ? 30.617  133.913 -102.233 1.00 54.75  ? 216  MET H C   1 
ATOM   9839  O O   . MET H 1 153 ? 30.842  134.462 -103.309 1.00 52.96  ? 216  MET H O   1 
ATOM   9840  C CB  . MET H 1 153 ? 32.396  133.261 -100.563 1.00 50.11  ? 216  MET H CB  1 
ATOM   9841  C CG  . MET H 1 153 ? 33.711  133.836 -100.105 1.00 54.66  ? 216  MET H CG  1 
ATOM   9842  S SD  . MET H 1 153 ? 34.687  132.529 -99.386  1.00 60.48  ? 216  MET H SD  1 
ATOM   9843  C CE  . MET H 1 153 ? 35.952  133.401 -98.782  1.00 57.76  ? 216  MET H CE  1 
ATOM   9844  N N   . MET H 1 154 ? 29.663  132.993 -102.047 1.00 56.49  ? 217  MET H N   1 
ATOM   9845  C CA  . MET H 1 154 ? 28.796  132.477 -103.097 1.00 59.98  ? 217  MET H CA  1 
ATOM   9846  C C   . MET H 1 154 ? 27.901  133.538 -103.722 1.00 63.41  ? 217  MET H C   1 
ATOM   9847  O O   . MET H 1 154 ? 27.747  133.553 -104.941 1.00 63.59  ? 217  MET H O   1 
ATOM   9848  C CB  . MET H 1 154 ? 27.957  131.303 -102.581 1.00 64.54  ? 217  MET H CB  1 
ATOM   9849  C CG  . MET H 1 154 ? 28.774  130.059 -102.352 1.00 71.70  ? 217  MET H CG  1 
ATOM   9850  S SD  . MET H 1 154 ? 27.735  128.657 -101.903 1.00 79.55  ? 217  MET H SD  1 
ATOM   9851  C CE  . MET H 1 154 ? 27.410  127.966 -103.585 1.00 76.54  ? 217  MET H CE  1 
ATOM   9852  N N   . GLU H 1 155 ? 27.344  134.436 -102.902 1.00 58.27  ? 218  GLU H N   1 
ATOM   9853  C CA  . GLU H 1 155 ? 26.444  135.479 -103.368 1.00 58.04  ? 218  GLU H CA  1 
ATOM   9854  C C   . GLU H 1 155 ? 27.128  136.664 -104.010 1.00 64.01  ? 218  GLU H C   1 
ATOM   9855  O O   . GLU H 1 155 ? 26.506  137.324 -104.819 1.00 63.18  ? 218  GLU H O   1 
ATOM   9856  C CB  . GLU H 1 155 ? 25.425  135.882 -102.291 1.00 58.97  ? 218  GLU H CB  1 
ATOM   9857  C CG  . GLU H 1 155 ? 24.480  134.727 -101.985 1.00 68.38  ? 218  GLU H CG  1 
ATOM   9858  C CD  . GLU H 1 155 ? 23.359  134.919 -100.980 1.00 87.33  ? 218  GLU H CD  1 
ATOM   9859  O OE1 . GLU H 1 155 ? 22.941  136.077 -100.745 1.00 65.63  ? 218  GLU H OE1 1 
ATOM   9860  O OE2 . GLU H 1 155 ? 22.827  133.890 -100.503 1.00 78.97  ? 218  GLU H OE2 1 
ATOM   9861  N N   . THR H 1 156 ? 28.403  136.919 -103.710 1.00 63.19  ? 219  THR H N   1 
ATOM   9862  C CA  . THR H 1 156 ? 29.107  138.044 -104.342 1.00 64.69  ? 219  THR H CA  1 
ATOM   9863  C C   . THR H 1 156 ? 29.576  137.720 -105.748 1.00 74.49  ? 219  THR H C   1 
ATOM   9864  O O   . THR H 1 156 ? 29.813  138.637 -106.552 1.00 75.20  ? 219  THR H O   1 
ATOM   9865  C CB  . THR H 1 156 ? 30.212  138.618 -103.473 1.00 62.90  ? 219  THR H CB  1 
ATOM   9866  O OG1 . THR H 1 156 ? 31.041  137.551 -102.996 1.00 62.82  ? 219  THR H OG1 1 
ATOM   9867  C CG2 . THR H 1 156 ? 29.672  139.460 -102.339 1.00 51.06  ? 219  THR H CG2 1 
ATOM   9868  N N   . GLN H 1 157 ? 29.641  136.418 -106.068 1.00 73.47  ? 220  GLN H N   1 
ATOM   9869  C CA  . GLN H 1 157 ? 30.003  135.967 -107.397 1.00 73.84  ? 220  GLN H CA  1 
ATOM   9870  C C   . GLN H 1 157 ? 28.809  135.882 -108.355 1.00 78.50  ? 220  GLN H C   1 
ATOM   9871  O O   . GLN H 1 157 ? 28.924  136.347 -109.495 1.00 78.85  ? 220  GLN H O   1 
ATOM   9872  C CB  . GLN H 1 157 ? 30.843  134.691 -107.341 1.00 75.10  ? 220  GLN H CB  1 
ATOM   9873  C CG  . GLN H 1 157 ? 32.182  134.875 -108.035 1.00 90.39  ? 220  GLN H CG  1 
ATOM   9874  C CD  . GLN H 1 157 ? 32.897  136.147 -107.627 1.00 109.14 ? 220  GLN H CD  1 
ATOM   9875  O OE1 . GLN H 1 157 ? 33.186  136.389 -106.442 1.00 108.68 ? 220  GLN H OE1 1 
ATOM   9876  N NE2 . GLN H 1 157 ? 33.190  136.986 -108.609 1.00 92.80  ? 220  GLN H NE2 1 
ATOM   9877  N N   . GLN H 1 158 ? 27.658  135.351 -107.883 1.00 75.07  ? 221  GLN H N   1 
ATOM   9878  C CA  . GLN H 1 158 ? 26.420  135.230 -108.671 1.00 111.79 ? 221  GLN H CA  1 
ATOM   9879  C C   . GLN H 1 158 ? 25.887  136.590 -109.129 1.00 142.99 ? 221  GLN H C   1 
ATOM   9880  O O   . GLN H 1 158 ? 26.206  137.036 -110.232 1.00 103.25 ? 221  GLN H O   1 
ATOM   9881  C CB  . GLN H 1 158 ? 25.332  134.469 -107.896 1.00 113.13 ? 221  GLN H CB  1 
ATOM   9882  C CG  . GLN H 1 158 ? 25.310  132.970 -108.181 1.00 131.17 ? 221  GLN H CG  1 
ATOM   9883  C CD  . GLN H 1 158 ? 23.906  132.413 -108.320 1.00 152.95 ? 221  GLN H CD  1 
ATOM   9884  O OE1 . GLN H 1 158 ? 23.058  132.538 -107.426 1.00 148.61 ? 221  GLN H OE1 1 
ATOM   9885  N NE2 . GLN H 1 158 ? 23.644  131.745 -109.436 1.00 144.65 ? 221  GLN H NE2 1 
HETATM 9886  O O   . HOH I 2 .   ? -4.181  54.965  238.164  1.00 72.23  ? 2001 HOH A O   1 
HETATM 9887  O O   . HOH I 2 .   ? -7.149  60.777  225.907  1.00 57.46  ? 2002 HOH A O   1 
HETATM 9888  O O   . HOH I 2 .   ? -2.513  68.477  234.192  1.00 56.62  ? 2003 HOH A O   1 
HETATM 9889  O O   . HOH I 2 .   ? 3.204   61.848  229.920  1.00 52.05  ? 2004 HOH A O   1 
HETATM 9890  O O   . HOH I 2 .   ? -3.137  69.989  229.688  1.00 62.88  ? 2005 HOH A O   1 
HETATM 9891  O O   . HOH I 2 .   ? 1.242   62.314  217.654  1.00 49.83  ? 2006 HOH A O   1 
HETATM 9892  O O   . HOH I 2 .   ? -6.223  63.310  215.578  1.00 48.16  ? 2007 HOH A O   1 
HETATM 9893  O O   . HOH I 2 .   ? -1.460  74.946  218.389  1.00 53.64  ? 2008 HOH A O   1 
HETATM 9894  O O   . HOH I 2 .   ? -2.231  73.193  212.446  1.00 57.71  ? 2009 HOH A O   1 
HETATM 9895  O O   . HOH I 2 .   ? 0.885   64.778  208.550  1.00 45.72  ? 2010 HOH A O   1 
HETATM 9896  O O   . HOH I 2 .   ? -1.986  66.062  205.413  1.00 40.47  ? 2011 HOH A O   1 
HETATM 9897  O O   . HOH I 2 .   ? 0.519   75.036  206.601  1.00 42.75  ? 2012 HOH A O   1 
HETATM 9898  O O   . HOH I 2 .   ? 4.267   65.408  209.625  1.00 38.86  ? 2013 HOH A O   1 
HETATM 9899  O O   . HOH I 2 .   ? -4.429  67.700  197.776  1.00 38.92  ? 2014 HOH A O   1 
HETATM 9900  O O   . HOH I 2 .   ? 2.606   66.379  196.055  1.00 58.44  ? 2015 HOH A O   1 
HETATM 9901  O O   . HOH I 2 .   ? 2.111   62.833  214.845  1.00 48.97  ? 2016 HOH A O   1 
HETATM 9902  O O   . HOH I 2 .   ? 3.506   63.095  219.095  1.00 55.68  ? 2017 HOH A O   1 
HETATM 9903  O O   . HOH I 2 .   ? -4.859  71.107  190.893  0.95 32.74  ? 2018 HOH A O   1 
HETATM 9904  O O   . HOH I 2 .   ? 1.648   66.619  193.719  1.00 67.18  ? 2019 HOH A O   1 
HETATM 9905  O O   . HOH I 2 .   ? -3.703  74.863  210.400  1.00 58.61  ? 2020 HOH A O   1 
HETATM 9906  O O   . HOH I 2 .   ? 4.814   72.723  191.867  1.00 36.47  ? 2021 HOH A O   1 
HETATM 9907  O O   . HOH I 2 .   ? 2.962   63.063  209.609  0.89 44.42  ? 2022 HOH A O   1 
HETATM 9908  O O   . HOH I 2 .   ? 1.729   62.565  212.035  1.00 52.12  ? 2023 HOH A O   1 
HETATM 9909  O O   . HOH I 2 .   ? -3.857  69.978  187.518  1.00 45.41  ? 2024 HOH A O   1 
HETATM 9910  O O   . HOH I 2 .   ? -6.056  66.194  196.200  1.00 36.98  ? 2025 HOH A O   1 
HETATM 9911  O O   . HOH I 2 .   ? -5.710  71.632  188.483  0.99 40.75  ? 2026 HOH A O   1 
HETATM 9912  O O   . HOH I 2 .   ? -2.402  80.682  184.969  0.97 42.22  ? 2027 HOH A O   1 
HETATM 9913  O O   . HOH I 2 .   ? 0.109   82.943  191.635  1.00 62.05  ? 2028 HOH A O   1 
HETATM 9914  O O   . HOH I 2 .   ? -2.684  82.266  193.384  1.00 43.90  ? 2029 HOH A O   1 
HETATM 9915  O O   . HOH I 2 .   ? -6.054  79.787  192.288  1.00 56.77  ? 2030 HOH A O   1 
HETATM 9916  O O   . HOH I 2 .   ? 2.631   77.332  181.971  1.00 33.88  ? 2031 HOH A O   1 
HETATM 9917  O O   . HOH I 2 .   ? 2.930   72.109  185.268  0.80 42.78  ? 2032 HOH A O   1 
HETATM 9918  O O   . HOH I 2 .   ? 5.428   77.635  188.174  1.00 37.68  ? 2033 HOH A O   1 
HETATM 9919  O O   . HOH I 2 .   ? 5.182   69.941  190.562  1.00 50.78  ? 2034 HOH A O   1 
HETATM 9920  O O   . HOH I 2 .   ? -0.861  84.124  193.754  1.00 64.76  ? 2035 HOH A O   1 
HETATM 9921  O O   . HOH I 2 .   ? 3.826   72.372  182.995  1.00 55.98  ? 2036 HOH A O   1 
HETATM 9922  O O   . HOH I 2 .   ? -4.741  68.140  184.398  0.84 42.03  ? 2037 HOH A O   1 
HETATM 9923  O O   . HOH I 2 .   ? -5.545  72.108  175.851  1.00 56.98  ? 2038 HOH A O   1 
HETATM 9924  O O   . HOH I 2 .   ? -2.812  71.454  173.413  1.00 67.35  ? 2039 HOH A O   1 
HETATM 9925  O O   . HOH I 2 .   ? -8.938  75.172  176.883  1.00 60.31  ? 2040 HOH A O   1 
HETATM 9926  O O   . HOH I 2 .   ? -9.699  78.839  181.449  1.00 58.28  ? 2041 HOH A O   1 
HETATM 9927  O O   . HOH I 2 .   ? -8.451  78.041  178.141  1.00 59.23  ? 2042 HOH A O   1 
HETATM 9928  O O   . HOH I 2 .   ? -10.121 83.181  184.975  1.00 51.75  ? 2043 HOH A O   1 
HETATM 9929  O O   . HOH I 2 .   ? -2.247  72.913  176.466  1.00 42.26  ? 2044 HOH A O   1 
HETATM 9930  O O   . HOH I 2 .   ? -0.680  71.560  180.113  1.00 62.56  ? 2045 HOH A O   1 
HETATM 9931  O O   . HOH I 2 .   ? 4.557   74.728  182.273  1.00 49.13  ? 2046 HOH A O   1 
HETATM 9932  O O   . HOH I 2 .   ? -6.166  74.729  175.130  1.00 39.14  ? 2047 HOH A O   1 
HETATM 9933  O O   . HOH I 2 .   ? -8.220  76.220  180.916  1.00 42.50  ? 2048 HOH A O   1 
HETATM 9934  O O   . HOH I 2 .   ? -5.374  68.597  181.998  1.00 43.54  ? 2049 HOH A O   1 
HETATM 9935  O O   . HOH I 2 .   ? -2.997  70.131  181.583  1.00 61.81  ? 2050 HOH A O   1 
HETATM 9936  O O   . HOH I 2 .   ? -3.708  82.083  183.077  0.69 48.48  ? 2051 HOH A O   1 
HETATM 9937  O O   . HOH I 2 .   ? -10.605 81.408  181.318  1.00 62.32  ? 2052 HOH A O   1 
HETATM 9938  O O   . HOH I 2 .   ? -6.504  74.448  172.332  1.00 44.49  ? 2053 HOH A O   1 
HETATM 9939  O O   . HOH I 2 .   ? -10.648 75.504  172.914  1.00 61.39  ? 2054 HOH A O   1 
HETATM 9940  O O   . HOH I 2 .   ? -5.196  83.837  168.873  1.00 47.79  ? 2055 HOH A O   1 
HETATM 9941  O O   . HOH I 2 .   ? -2.912  87.320  174.607  1.00 71.48  ? 2056 HOH A O   1 
HETATM 9942  O O   . HOH I 2 .   ? -3.408  88.333  172.390  1.00 84.09  ? 2057 HOH A O   1 
HETATM 9943  O O   . HOH I 2 .   ? -2.614  83.411  161.550  1.00 56.04  ? 2058 HOH A O   1 
HETATM 9944  O O   . HOH I 2 .   ? -9.720  94.922  64.636   1.00 69.05  ? 2059 HOH A O   1 
HETATM 9945  O O   . HOH I 2 .   ? -7.504  90.909  66.300   1.00 67.72  ? 2060 HOH A O   1 
HETATM 9946  O O   . HOH I 2 .   ? -10.847 97.558  64.837   1.00 71.33  ? 2061 HOH A O   1 
HETATM 9947  O O   . HOH I 2 .   ? -7.009  86.398  105.479  1.00 61.55  ? 2062 HOH A O   1 
HETATM 9948  O O   . HOH I 2 .   ? -5.439  85.782  98.513   1.00 57.09  ? 2063 HOH A O   1 
HETATM 9949  O O   . HOH I 2 .   ? -6.501  89.215  83.283   1.00 51.72  ? 2064 HOH A O   1 
HETATM 9950  O O   . HOH I 2 .   ? -2.716  95.163  81.537   1.00 41.21  ? 2065 HOH A O   1 
HETATM 9951  O O   . HOH I 2 .   ? -0.971  97.845  84.186   1.00 45.25  ? 2066 HOH A O   1 
HETATM 9952  O O   . HOH I 2 .   ? 2.499   91.052  80.210   1.00 66.06  ? 2067 HOH A O   1 
HETATM 9953  O O   . HOH I 2 .   ? -3.764  85.970  78.380   1.00 59.88  ? 2068 HOH A O   1 
HETATM 9954  O O   . HOH I 2 .   ? -3.312  96.072  79.017   0.95 45.30  ? 2069 HOH A O   1 
HETATM 9955  O O   . HOH I 2 .   ? -0.015  95.921  82.677   1.00 60.22  ? 2070 HOH A O   1 
HETATM 9956  O O   . HOH I 2 .   ? 1.984   95.945  70.331   1.00 52.75  ? 2071 HOH A O   1 
HETATM 9957  O O   . HOH I 2 .   ? 4.570   93.493  72.945   1.00 65.98  ? 2072 HOH A O   1 
HETATM 9958  O O   . HOH I 2 .   ? 2.646   91.540  76.630   1.00 67.45  ? 2073 HOH A O   1 
HETATM 9959  O O   . HOH I 2 .   ? -8.713  93.834  67.292   1.00 54.52  ? 2074 HOH A O   1 
HETATM 9960  O O   . HOH I 2 .   ? 0.831   96.018  67.805   1.00 61.14  ? 2075 HOH A O   1 
HETATM 9961  O O   . HOH I 2 .   ? -6.112  92.040  61.390   1.00 58.54  ? 2076 HOH A O   1 
HETATM 9962  O O   . HOH I 2 .   ? -8.409  99.276  63.454   1.00 39.71  ? 2077 HOH A O   1 
HETATM 9963  O O   . HOH I 2 .   ? -2.987  103.484 64.246   1.00 44.02  ? 2078 HOH A O   1 
HETATM 9964  O O   . HOH I 2 .   ? -0.074  102.955 62.374   1.00 54.85  ? 2079 HOH A O   1 
HETATM 9965  O O   . HOH I 2 .   ? 0.961   95.398  63.746   1.00 54.22  ? 2080 HOH A O   1 
HETATM 9966  O O   . HOH I 2 .   ? -4.555  96.979  51.864   1.00 56.40  ? 2081 HOH A O   1 
HETATM 9967  O O   . HOH I 2 .   ? -8.795  101.295 61.768   1.00 36.36  ? 2082 HOH A O   1 
HETATM 9968  O O   . HOH I 2 .   ? -12.855 102.345 58.009   1.00 56.93  ? 2083 HOH A O   1 
HETATM 9969  O O   . HOH I 2 .   ? -11.063 102.567 48.579   1.00 54.96  ? 2084 HOH A O   1 
HETATM 9970  O O   . HOH I 2 .   ? -5.560  104.465 37.254   1.00 56.70  ? 2085 HOH A O   1 
HETATM 9971  O O   . HOH I 2 .   ? -6.839  108.713 36.804   1.00 60.64  ? 2086 HOH A O   1 
HETATM 9972  O O   . HOH I 2 .   ? 0.505   111.594 36.422   1.00 43.03  ? 2087 HOH A O   1 
HETATM 9973  O O   . HOH I 2 .   ? 0.749   109.151 36.011   1.00 58.46  ? 2088 HOH A O   1 
HETATM 9974  O O   . HOH I 2 .   ? 0.724   106.654 35.866   1.00 45.09  ? 2089 HOH A O   1 
HETATM 9975  O O   . HOH I 2 .   ? -5.051  106.810 27.820   1.00 59.20  ? 2090 HOH A O   1 
HETATM 9976  O O   . HOH J 2 .   ? 5.443   105.600 23.748   1.00 77.50  ? 2001 HOH B O   1 
HETATM 9977  O O   . HOH J 2 .   ? 8.022   103.749 25.054   1.00 73.61  ? 2002 HOH B O   1 
HETATM 9978  O O   . HOH J 2 .   ? 5.258   101.046 36.951   1.00 63.69  ? 2003 HOH B O   1 
HETATM 9979  O O   . HOH J 2 .   ? 10.438  107.302 45.170   1.00 28.83  ? 2004 HOH B O   1 
HETATM 9980  O O   . HOH J 2 .   ? 8.808   111.854 37.555   1.00 54.14  ? 2005 HOH B O   1 
HETATM 9981  O O   . HOH J 2 .   ? 2.684   101.936 47.125   1.00 54.32  ? 2006 HOH B O   1 
HETATM 9982  O O   . HOH J 2 .   ? 10.025  101.998 49.305   0.89 36.69  ? 2007 HOH B O   1 
HETATM 9983  O O   . HOH J 2 .   ? 9.420   114.252 53.856   1.00 59.44  ? 2008 HOH B O   1 
HETATM 9984  O O   . HOH J 2 .   ? 4.228   100.554 53.588   1.00 47.59  ? 2009 HOH B O   1 
HETATM 9985  O O   . HOH J 2 .   ? 6.264   109.826 56.684   1.00 48.59  ? 2010 HOH B O   1 
HETATM 9986  O O   . HOH J 2 .   ? 5.664   100.225 59.592   1.00 43.86  ? 2011 HOH B O   1 
HETATM 9987  O O   . HOH J 2 .   ? 3.013   108.622 62.235   0.96 32.11  ? 2012 HOH B O   1 
HETATM 9988  O O   . HOH J 2 .   ? 2.835   100.226 56.217   1.00 43.89  ? 2013 HOH B O   1 
HETATM 9989  O O   . HOH J 2 .   ? 8.277   98.275  67.103   0.88 38.60  ? 2014 HOH B O   1 
HETATM 9990  O O   . HOH J 2 .   ? 6.122   108.032 67.677   1.00 41.20  ? 2015 HOH B O   1 
HETATM 9991  O O   . HOH J 2 .   ? 6.326   112.928 65.255   1.00 59.02  ? 2016 HOH B O   1 
HETATM 9992  O O   . HOH J 2 .   ? 0.179   98.878  74.364   1.00 45.17  ? 2017 HOH B O   1 
HETATM 9993  O O   . HOH J 2 .   ? 0.121   103.192 46.100   1.00 50.20  ? 2018 HOH B O   1 
HETATM 9994  O O   . HOH J 2 .   ? 8.147   98.262  74.833   1.00 39.05  ? 2019 HOH B O   1 
HETATM 9995  O O   . HOH J 2 .   ? 9.926   100.955 51.878   1.00 49.02  ? 2020 HOH B O   1 
HETATM 9996  O O   . HOH J 2 .   ? 6.551   107.650 71.606   1.00 61.28  ? 2021 HOH B O   1 
HETATM 9997  O O   . HOH J 2 .   ? -1.253  100.641 74.925   1.00 36.02  ? 2022 HOH B O   1 
HETATM 9998  O O   . HOH J 2 .   ? 4.402   98.660  57.863   1.00 49.72  ? 2023 HOH B O   1 
HETATM 9999  O O   . HOH J 2 .   ? 7.185   95.829  74.882   1.00 65.98  ? 2024 HOH B O   1 
HETATM 10000 O O   . HOH J 2 .   ? 9.925   96.360  68.098   1.00 47.52  ? 2025 HOH B O   1 
HETATM 10001 O O   . HOH J 2 .   ? 4.417   110.504 66.938   1.00 48.41  ? 2026 HOH B O   1 
HETATM 10002 O O   . HOH J 2 .   ? 8.633   108.427 66.654   1.00 65.97  ? 2027 HOH B O   1 
HETATM 10003 O O   . HOH J 2 .   ? 9.430   97.993  77.361   0.65 29.65  ? 2028 HOH B O   1 
HETATM 10004 O O   . HOH J 2 .   ? 6.024   104.539 84.342   1.00 46.95  ? 2029 HOH B O   1 
HETATM 10005 O O   . HOH J 2 .   ? 6.294   109.327 77.289   1.00 55.95  ? 2030 HOH B O   1 
HETATM 10006 O O   . HOH J 2 .   ? 1.002   100.046 85.692   0.92 33.96  ? 2031 HOH B O   1 
HETATM 10007 O O   . HOH J 2 .   ? -1.832  102.930 79.947   1.00 42.06  ? 2032 HOH B O   1 
HETATM 10008 O O   . HOH J 2 .   ? 8.203   92.268  88.587   1.00 57.18  ? 2033 HOH B O   1 
HETATM 10009 O O   . HOH J 2 .   ? 5.560   93.630  88.390   1.00 50.28  ? 2034 HOH B O   1 
HETATM 10010 O O   . HOH J 2 .   ? 9.743   94.168  89.991   1.00 45.28  ? 2035 HOH B O   1 
HETATM 10011 O O   . HOH J 2 .   ? 11.081  100.953 93.189   1.00 53.55  ? 2036 HOH B O   1 
HETATM 10012 O O   . HOH J 2 .   ? 4.747   106.557 91.541   1.00 60.99  ? 2037 HOH B O   1 
HETATM 10013 O O   . HOH J 2 .   ? 12.119  98.787  88.643   1.00 80.51  ? 2038 HOH B O   1 
HETATM 10014 O O   . HOH J 2 .   ? -0.706  72.351  159.664  1.00 66.79  ? 2039 HOH B O   1 
HETATM 10015 O O   . HOH J 2 .   ? 12.892  68.087  180.029  1.00 56.71  ? 2040 HOH B O   1 
HETATM 10016 O O   . HOH J 2 .   ? 11.991  60.455  195.200  1.00 55.06  ? 2041 HOH B O   1 
HETATM 10017 O O   . HOH J 2 .   ? 5.256   60.695  215.065  1.00 61.90  ? 2042 HOH B O   1 
HETATM 10018 O O   . HOH J 2 .   ? 2.542   82.088  149.514  1.00 67.89  ? 2043 HOH B O   1 
HETATM 10019 O O   . HOH J 2 .   ? 0.275   84.032  155.010  1.00 57.13  ? 2044 HOH B O   1 
HETATM 10020 O O   . HOH J 2 .   ? 0.028   72.644  156.861  1.00 66.87  ? 2045 HOH B O   1 
HETATM 10021 O O   . HOH J 2 .   ? 9.010   70.806  163.879  1.00 51.96  ? 2046 HOH B O   1 
HETATM 10022 O O   . HOH J 2 .   ? -5.004  69.634  161.285  1.00 63.82  ? 2047 HOH B O   1 
HETATM 10023 O O   . HOH J 2 .   ? 0.901   68.424  172.529  1.00 57.40  ? 2048 HOH B O   1 
HETATM 10024 O O   . HOH J 2 .   ? 10.467  67.063  179.228  1.00 51.65  ? 2049 HOH B O   1 
HETATM 10025 O O   . HOH J 2 .   ? 6.377   71.492  183.343  0.78 43.35  ? 2050 HOH B O   1 
HETATM 10026 O O   . HOH J 2 .   ? 6.871   71.026  186.073  0.81 34.31  ? 2051 HOH B O   1 
HETATM 10027 O O   . HOH J 2 .   ? 12.189  63.141  195.772  1.00 48.88  ? 2052 HOH B O   1 
HETATM 10028 O O   . HOH J 2 .   ? 12.107  67.010  201.581  0.97 40.30  ? 2053 HOH B O   1 
HETATM 10029 O O   . HOH J 2 .   ? 6.599   70.713  202.516  0.83 32.34  ? 2054 HOH B O   1 
HETATM 10030 O O   . HOH J 2 .   ? 13.276  62.561  198.533  1.00 72.25  ? 2055 HOH B O   1 
HETATM 10031 O O   . HOH J 2 .   ? 4.612   60.987  208.508  1.00 55.50  ? 2056 HOH B O   1 
HETATM 10032 O O   . HOH J 2 .   ? 13.507  66.876  212.254  1.00 51.32  ? 2057 HOH B O   1 
HETATM 10033 O O   . HOH J 2 .   ? 12.328  68.379  203.905  1.00 37.24  ? 2058 HOH B O   1 
HETATM 10034 O O   . HOH J 2 .   ? 16.989  67.022  208.256  1.00 61.52  ? 2059 HOH B O   1 
HETATM 10035 O O   . HOH J 2 .   ? 4.548   63.231  215.642  1.00 47.12  ? 2060 HOH B O   1 
HETATM 10036 O O   . HOH J 2 .   ? 8.180   59.996  214.154  1.00 50.62  ? 2061 HOH B O   1 
HETATM 10037 O O   . HOH J 2 .   ? 10.594  64.195  229.760  1.00 68.92  ? 2062 HOH B O   1 
HETATM 10038 O O   . HOH J 2 .   ? 8.314   70.054  230.690  1.00 49.62  ? 2063 HOH B O   1 
HETATM 10039 O O   . HOH J 2 .   ? 5.259   57.979  224.587  1.00 63.82  ? 2064 HOH B O   1 
HETATM 10040 O O   . HOH J 2 .   ? 5.233   52.433  240.311  1.00 72.13  ? 2065 HOH B O   1 
HETATM 10041 O O   . HOH K 2 .   ? 18.756  74.375  237.872  1.00 62.73  ? 2001 HOH C O   1 
HETATM 10042 O O   . HOH K 2 .   ? 17.041  71.460  232.104  1.00 49.69  ? 2002 HOH C O   1 
HETATM 10043 O O   . HOH K 2 .   ? 12.817  70.635  233.497  1.00 53.52  ? 2003 HOH C O   1 
HETATM 10044 O O   . HOH K 2 .   ? 19.019  75.841  226.982  1.00 54.00  ? 2004 HOH C O   1 
HETATM 10045 O O   . HOH K 2 .   ? 16.294  68.369  228.569  0.80 39.93  ? 2005 HOH C O   1 
HETATM 10046 O O   . HOH K 2 .   ? 7.667   72.437  228.972  1.00 48.15  ? 2006 HOH C O   1 
HETATM 10047 O O   . HOH K 2 .   ? 8.368   78.426  226.566  1.00 69.84  ? 2007 HOH C O   1 
HETATM 10048 O O   . HOH K 2 .   ? 15.688  79.925  219.811  1.00 68.20  ? 2008 HOH C O   1 
HETATM 10049 O O   . HOH K 2 .   ? 18.560  77.239  216.057  1.00 52.62  ? 2009 HOH C O   1 
HETATM 10050 O O   . HOH K 2 .   ? 14.127  65.818  214.693  1.00 53.06  ? 2010 HOH C O   1 
HETATM 10051 O O   . HOH K 2 .   ? 13.116  78.186  211.601  1.00 42.88  ? 2011 HOH C O   1 
HETATM 10052 O O   . HOH K 2 .   ? 18.463  77.936  213.372  1.00 59.45  ? 2012 HOH C O   1 
HETATM 10053 O O   . HOH K 2 .   ? 13.981  77.377  205.480  1.00 51.51  ? 2013 HOH C O   1 
HETATM 10054 O O   . HOH K 2 .   ? 20.436  81.930  206.651  1.00 53.98  ? 2014 HOH C O   1 
HETATM 10055 O O   . HOH K 2 .   ? 13.319  77.578  202.972  1.00 45.42  ? 2015 HOH C O   1 
HETATM 10056 O O   . HOH K 2 .   ? 7.665   73.080  202.807  1.00 42.96  ? 2016 HOH C O   1 
HETATM 10057 O O   . HOH K 2 .   ? 16.978  78.417  197.835  1.00 45.61  ? 2017 HOH C O   1 
HETATM 10058 O O   . HOH K 2 .   ? 16.088  68.601  198.668  1.00 49.10  ? 2018 HOH C O   1 
HETATM 10059 O O   . HOH K 2 .   ? 19.004  65.697  204.781  1.00 52.07  ? 2019 HOH C O   1 
HETATM 10060 O O   . HOH K 2 .   ? 10.341  79.867  197.220  1.00 50.79  ? 2020 HOH C O   1 
HETATM 10061 O O   . HOH K 2 .   ? 12.022  82.118  200.165  1.00 65.99  ? 2021 HOH C O   1 
HETATM 10062 O O   . HOH K 2 .   ? 16.802  77.063  190.497  1.00 50.38  ? 2022 HOH C O   1 
HETATM 10063 O O   . HOH K 2 .   ? 7.217   72.321  190.961  1.00 43.00  ? 2023 HOH C O   1 
HETATM 10064 O O   . HOH K 2 .   ? 13.130  67.817  191.424  1.00 49.72  ? 2024 HOH C O   1 
HETATM 10065 O O   . HOH K 2 .   ? 22.108  82.751  202.190  1.00 55.84  ? 2025 HOH C O   1 
HETATM 10066 O O   . HOH K 2 .   ? 15.134  79.454  190.448  1.00 53.02  ? 2026 HOH C O   1 
HETATM 10067 O O   . HOH K 2 .   ? 18.598  80.901  196.766  1.00 43.76  ? 2027 HOH C O   1 
HETATM 10068 O O   . HOH K 2 .   ? 19.521  67.824  207.107  1.00 52.88  ? 2028 HOH C O   1 
HETATM 10069 O O   . HOH K 2 .   ? 17.741  78.071  187.826  1.00 35.67  ? 2029 HOH C O   1 
HETATM 10070 O O   . HOH K 2 .   ? 14.509  70.306  181.431  1.00 45.98  ? 2030 HOH C O   1 
HETATM 10071 O O   . HOH K 2 .   ? 8.882   74.693  180.734  1.00 36.17  ? 2031 HOH C O   1 
HETATM 10072 O O   . HOH K 2 .   ? 16.616  82.631  187.124  1.00 61.50  ? 2032 HOH C O   1 
HETATM 10073 O O   . HOH K 2 .   ? 10.680  80.561  183.124  1.00 63.93  ? 2033 HOH C O   1 
HETATM 10074 O O   . HOH K 2 .   ? 13.476  84.630  184.576  1.00 65.52  ? 2034 HOH C O   1 
HETATM 10075 O O   . HOH K 2 .   ? 7.344   76.792  182.274  1.00 42.64  ? 2035 HOH C O   1 
HETATM 10076 O O   . HOH K 2 .   ? 9.195   78.437  183.465  1.00 47.46  ? 2036 HOH C O   1 
HETATM 10077 O O   . HOH K 2 .   ? 16.700  80.494  174.735  1.00 54.39  ? 2037 HOH C O   1 
HETATM 10078 O O   . HOH K 2 .   ? 19.362  76.925  178.899  1.00 55.86  ? 2038 HOH C O   1 
HETATM 10079 O O   . HOH K 2 .   ? 16.519  81.779  172.207  1.00 55.14  ? 2039 HOH C O   1 
HETATM 10080 O O   . HOH K 2 .   ? 2.792   113.214 71.716   1.00 49.38  ? 2040 HOH C O   1 
HETATM 10081 O O   . HOH K 2 .   ? 2.328   93.195  119.086  1.00 72.84  ? 2041 HOH C O   1 
HETATM 10082 O O   . HOH K 2 .   ? -1.234  96.913  116.196  1.00 63.22  ? 2042 HOH C O   1 
HETATM 10083 O O   . HOH K 2 .   ? -6.201  105.309 95.096   1.00 54.66  ? 2043 HOH C O   1 
HETATM 10084 O O   . HOH K 2 .   ? -10.050 104.447 99.333   1.00 70.40  ? 2044 HOH C O   1 
HETATM 10085 O O   . HOH K 2 .   ? -8.964  103.398 95.401   1.00 57.89  ? 2045 HOH C O   1 
HETATM 10086 O O   . HOH K 2 .   ? 2.070   107.740 87.003   1.00 37.84  ? 2046 HOH C O   1 
HETATM 10087 O O   . HOH K 2 .   ? -1.776  102.817 83.206   1.00 38.17  ? 2047 HOH C O   1 
HETATM 10088 O O   . HOH K 2 .   ? -3.639  99.530  85.033   1.00 53.21  ? 2048 HOH C O   1 
HETATM 10089 O O   . HOH K 2 .   ? -1.334  100.491 84.424   1.00 39.26  ? 2049 HOH C O   1 
HETATM 10090 O O   . HOH K 2 .   ? -5.308  101.496 84.360   0.77 40.63  ? 2050 HOH C O   1 
HETATM 10091 O O   . HOH K 2 .   ? -6.259  113.192 79.053   1.00 57.98  ? 2051 HOH C O   1 
HETATM 10092 O O   . HOH K 2 .   ? 1.625   112.933 77.678   1.00 47.32  ? 2052 HOH C O   1 
HETATM 10093 O O   . HOH K 2 .   ? -0.141  114.439 79.548   1.00 40.87  ? 2053 HOH C O   1 
HETATM 10094 O O   . HOH K 2 .   ? 1.999   110.096 85.339   1.00 58.79  ? 2054 HOH C O   1 
HETATM 10095 O O   . HOH K 2 .   ? -6.505  109.017 73.102   1.00 40.39  ? 2055 HOH C O   1 
HETATM 10096 O O   . HOH K 2 .   ? 3.026   110.824 70.855   1.00 36.45  ? 2056 HOH C O   1 
HETATM 10097 O O   . HOH K 2 .   ? -6.921  109.217 70.472   0.98 41.03  ? 2057 HOH C O   1 
HETATM 10098 O O   . HOH K 2 .   ? -7.091  112.816 74.417   1.00 58.94  ? 2058 HOH C O   1 
HETATM 10099 O O   . HOH K 2 .   ? 3.394   112.656 68.186   1.00 55.99  ? 2059 HOH C O   1 
HETATM 10100 O O   . HOH K 2 .   ? 2.651   109.745 64.707   1.00 31.56  ? 2060 HOH C O   1 
HETATM 10101 O O   . HOH K 2 .   ? -9.475  109.445 66.880   1.00 42.24  ? 2061 HOH C O   1 
HETATM 10102 O O   . HOH K 2 .   ? -7.028  111.220 67.929   1.00 51.12  ? 2062 HOH C O   1 
HETATM 10103 O O   . HOH K 2 .   ? -4.237  105.575 65.023   0.90 31.19  ? 2063 HOH C O   1 
HETATM 10104 O O   . HOH K 2 .   ? -8.321  111.686 63.814   1.00 47.77  ? 2064 HOH C O   1 
HETATM 10105 O O   . HOH K 2 .   ? -9.376  113.987 59.430   1.00 30.13  ? 2065 HOH C O   1 
HETATM 10106 O O   . HOH K 2 .   ? 4.437   112.271 54.537   1.00 46.66  ? 2066 HOH C O   1 
HETATM 10107 O O   . HOH K 2 .   ? 3.768   117.728 50.701   1.00 50.48  ? 2067 HOH C O   1 
HETATM 10108 O O   . HOH K 2 .   ? -7.471  115.975 53.102   1.00 44.48  ? 2068 HOH C O   1 
HETATM 10109 O O   . HOH L 2 .   ? -9.585  125.179 31.369   1.00 82.16  ? 2001 HOH D O   1 
HETATM 10110 O O   . HOH L 2 .   ? -13.978 123.591 40.132   1.00 64.22  ? 2002 HOH D O   1 
HETATM 10111 O O   . HOH L 2 .   ? -13.741 116.815 37.863   1.00 52.54  ? 2003 HOH D O   1 
HETATM 10112 O O   . HOH L 2 .   ? -15.499 118.188 44.388   1.00 64.70  ? 2004 HOH D O   1 
HETATM 10113 O O   . HOH L 2 .   ? -12.154 111.621 36.675   1.00 66.77  ? 2005 HOH D O   1 
HETATM 10114 O O   . HOH L 2 .   ? -14.860 114.719 54.921   1.00 40.03  ? 2006 HOH D O   1 
HETATM 10115 O O   . HOH L 2 .   ? -14.940 102.988 51.999   1.00 63.12  ? 2007 HOH D O   1 
HETATM 10116 O O   . HOH L 2 .   ? -14.567 114.382 57.796   1.00 44.91  ? 2008 HOH D O   1 
HETATM 10117 O O   . HOH L 2 .   ? -10.502 110.297 64.561   1.00 46.13  ? 2009 HOH D O   1 
HETATM 10118 O O   . HOH L 2 .   ? -13.277 107.848 71.880   1.00 42.15  ? 2010 HOH D O   1 
HETATM 10119 O O   . HOH L 2 .   ? -12.425 99.352  66.683   1.00 50.31  ? 2011 HOH D O   1 
HETATM 10120 O O   . HOH L 2 .   ? -10.544 123.879 28.574   1.00 66.97  ? 2012 HOH D O   1 
HETATM 10121 O O   . HOH L 2 .   ? -12.765 103.600 78.150   0.80 42.42  ? 2013 HOH D O   1 
HETATM 10122 O O   . HOH L 2 .   ? -13.763 97.305  77.643   1.00 44.93  ? 2014 HOH D O   1 
HETATM 10123 O O   . HOH L 2 .   ? -3.919  99.237  75.315   1.00 34.69  ? 2015 HOH D O   1 
HETATM 10124 O O   . HOH L 2 .   ? -9.059  95.365  72.906   1.00 54.56  ? 2016 HOH D O   1 
HETATM 10125 O O   . HOH L 2 .   ? -14.785 109.519 73.963   1.00 50.60  ? 2017 HOH D O   1 
HETATM 10126 O O   . HOH L 2 .   ? -8.959  105.768 82.497   1.00 46.40  ? 2018 HOH D O   1 
HETATM 10127 O O   . HOH L 2 .   ? -10.956 93.598  83.093   1.00 52.84  ? 2019 HOH D O   1 
HETATM 10128 O O   . HOH L 2 .   ? -11.098 95.431  71.109   1.00 49.73  ? 2020 HOH D O   1 
HETATM 10129 O O   . HOH L 2 .   ? -5.353  96.873  85.380   1.00 31.76  ? 2021 HOH D O   1 
HETATM 10130 O O   . HOH L 2 .   ? -12.262 92.914  80.733   1.00 71.40  ? 2022 HOH D O   1 
HETATM 10131 O O   . HOH L 2 .   ? -17.089 95.500  90.814   1.00 57.92  ? 2023 HOH D O   1 
HETATM 10132 O O   . HOH L 2 .   ? -13.347 99.329  93.674   1.00 44.66  ? 2024 HOH D O   1 
HETATM 10133 O O   . HOH L 2 .   ? -15.668 98.323  88.092   0.91 39.55  ? 2025 HOH D O   1 
HETATM 10134 O O   . HOH L 2 .   ? -2.499  87.205  168.724  1.00 85.18  ? 2026 HOH D O   1 
HETATM 10135 O O   . HOH L 2 .   ? -11.055 95.161  118.833  1.00 68.67  ? 2027 HOH D O   1 
HETATM 10136 O O   . HOH L 2 .   ? 0.225   87.929  168.660  1.00 57.87  ? 2028 HOH D O   1 
HETATM 10137 O O   . HOH L 2 .   ? 0.443   88.489  171.245  1.00 95.04  ? 2029 HOH D O   1 
HETATM 10138 O O   . HOH L 2 .   ? -2.648  87.921  177.941  1.00 67.19  ? 2030 HOH D O   1 
HETATM 10139 O O   . HOH L 2 .   ? 1.547   84.734  184.023  1.00 47.06  ? 2031 HOH D O   1 
HETATM 10140 O O   . HOH L 2 .   ? 5.414   78.583  185.411  1.00 45.08  ? 2032 HOH D O   1 
HETATM 10141 O O   . HOH L 2 .   ? 4.845   77.194  183.248  1.00 36.89  ? 2033 HOH D O   1 
HETATM 10142 O O   . HOH L 2 .   ? 9.178   88.804  182.375  1.00 77.49  ? 2034 HOH D O   1 
HETATM 10143 O O   . HOH L 2 .   ? 1.785   84.945  194.930  1.00 44.29  ? 2035 HOH D O   1 
HETATM 10144 O O   . HOH L 2 .   ? 9.699   84.487  197.653  1.00 49.34  ? 2036 HOH D O   1 
HETATM 10145 O O   . HOH L 2 .   ? 0.596   80.828  199.933  1.00 59.28  ? 2037 HOH D O   1 
HETATM 10146 O O   . HOH L 2 .   ? 0.483   81.698  203.237  1.00 47.97  ? 2038 HOH D O   1 
HETATM 10147 O O   . HOH L 2 .   ? 0.937   76.923  204.980  1.00 30.65  ? 2039 HOH D O   1 
HETATM 10148 O O   . HOH L 2 .   ? 10.503  84.735  204.402  1.00 61.23  ? 2040 HOH D O   1 
HETATM 10149 O O   . HOH L 2 .   ? -1.018  74.835  215.145  1.00 52.69  ? 2041 HOH D O   1 
HETATM 10150 O O   . HOH L 2 .   ? -0.121  77.815  221.021  1.00 50.61  ? 2042 HOH D O   1 
HETATM 10151 O O   . HOH L 2 .   ? -2.031  77.270  214.587  1.00 60.53  ? 2043 HOH D O   1 
HETATM 10152 O O   . HOH M 2 .   ? 21.681  152.349 -112.852 1.00 70.64  ? 2001 HOH E O   1 
HETATM 10153 O O   . HOH M 2 .   ? 29.187  145.248 -104.639 1.00 69.38  ? 2002 HOH E O   1 
HETATM 10154 O O   . HOH M 2 .   ? 27.305  144.473 -92.228  1.00 57.70  ? 2003 HOH E O   1 
HETATM 10155 O O   . HOH M 2 .   ? 20.089  143.819 -90.186  1.00 42.06  ? 2004 HOH E O   1 
HETATM 10156 O O   . HOH M 2 .   ? 24.771  132.288 -92.815  1.00 57.16  ? 2005 HOH E O   1 
HETATM 10157 O O   . HOH M 2 .   ? 23.590  133.467 -86.656  1.00 50.78  ? 2006 HOH E O   1 
HETATM 10158 O O   . HOH M 2 .   ? 27.058  142.073 -83.600  1.00 42.72  ? 2007 HOH E O   1 
HETATM 10159 O O   . HOH M 2 .   ? 24.193  140.836 -80.344  0.93 41.83  ? 2008 HOH E O   1 
HETATM 10160 O O   . HOH M 2 .   ? 26.842  131.784 -81.486  1.00 42.64  ? 2009 HOH E O   1 
HETATM 10161 O O   . HOH M 2 .   ? 30.536  141.289 -84.145  0.98 41.11  ? 2010 HOH E O   1 
HETATM 10162 O O   . HOH M 2 .   ? 21.719  141.386 -78.972  1.00 64.23  ? 2011 HOH E O   1 
HETATM 10163 O O   . HOH M 2 .   ? 21.640  139.079 -72.674  1.00 40.54  ? 2012 HOH E O   1 
HETATM 10164 O O   . HOH M 2 .   ? 23.443  130.261 -76.238  1.00 53.14  ? 2013 HOH E O   1 
HETATM 10165 O O   . HOH M 2 .   ? 28.340  140.236 -69.605  1.00 61.10  ? 2014 HOH E O   1 
HETATM 10166 O O   . HOH M 2 .   ? 30.050  143.654 -93.875  1.00 49.96  ? 2015 HOH E O   1 
HETATM 10167 O O   . HOH M 2 .   ? 28.274  144.151 -89.715  1.00 52.68  ? 2016 HOH E O   1 
HETATM 10168 O O   . HOH M 2 .   ? 21.832  136.058 -65.704  0.80 42.48  ? 2017 HOH E O   1 
HETATM 10169 O O   . HOH M 2 .   ? 25.341  141.361 -65.333  1.00 63.87  ? 2018 HOH E O   1 
HETATM 10170 O O   . HOH M 2 .   ? 31.112  133.797 -66.600  1.00 42.29  ? 2019 HOH E O   1 
HETATM 10171 O O   . HOH M 2 .   ? 25.442  143.106 -81.220  1.00 49.74  ? 2020 HOH E O   1 
HETATM 10172 O O   . HOH M 2 .   ? 27.889  143.951 -86.534  1.00 59.27  ? 2021 HOH E O   1 
HETATM 10173 O O   . HOH M 2 .   ? 25.360  128.521 -78.300  1.00 61.88  ? 2022 HOH E O   1 
HETATM 10174 O O   . HOH M 2 .   ? 23.249  129.457 -73.519  1.00 57.68  ? 2023 HOH E O   1 
HETATM 10175 O O   . HOH M 2 .   ? 20.467  135.409 -63.106  0.77 37.60  ? 2024 HOH E O   1 
HETATM 10176 O O   . HOH M 2 .   ? 20.811  129.003 -65.502  1.00 51.02  ? 2025 HOH E O   1 
HETATM 10177 O O   . HOH M 2 .   ? 24.078  126.191 -60.052  0.89 47.70  ? 2026 HOH E O   1 
HETATM 10178 O O   . HOH M 2 .   ? 19.978  127.012 -66.787  1.00 65.59  ? 2027 HOH E O   1 
HETATM 10179 O O   . HOH M 2 .   ? 28.693  129.416 -56.809  1.00 44.46  ? 2028 HOH E O   1 
HETATM 10180 O O   . HOH M 2 .   ? 29.266  134.714 -60.150  1.00 60.71  ? 2029 HOH E O   1 
HETATM 10181 O O   . HOH M 2 .   ? 31.639  129.279 -62.926  0.87 31.90  ? 2030 HOH E O   1 
HETATM 10182 O O   . HOH M 2 .   ? 31.462  136.749 -65.292  1.00 72.33  ? 2031 HOH E O   1 
HETATM 10183 O O   . HOH M 2 .   ? 25.172  123.013 -58.928  1.00 69.12  ? 2032 HOH E O   1 
HETATM 10184 O O   . HOH M 2 .   ? 29.797  134.823 -57.712  1.00 61.59  ? 2033 HOH E O   1 
HETATM 10185 O O   . HOH M 2 .   ? 20.524  126.386 -62.879  1.00 54.27  ? 2034 HOH E O   1 
HETATM 10186 O O   . HOH M 2 .   ? 19.173  128.657 -54.996  1.00 59.59  ? 2035 HOH E O   1 
HETATM 10187 O O   . HOH M 2 .   ? 24.185  134.109 -51.533  1.00 52.54  ? 2036 HOH E O   1 
HETATM 10188 O O   . HOH M 2 .   ? 23.321  133.324 -44.559  1.00 62.00  ? 2037 HOH E O   1 
HETATM 10189 O O   . HOH M 2 .   ? 19.629  124.154 -26.315  1.00 63.97  ? 2038 HOH E O   1 
HETATM 10190 O O   . HOH M 2 .   ? 22.557  125.105 -19.741  1.00 62.61  ? 2039 HOH E O   1 
HETATM 10191 O O   . HOH M 2 .   ? 25.750  111.355 71.333   0.67 35.89  ? 2040 HOH E O   1 
HETATM 10192 O O   . HOH M 2 .   ? 26.158  109.067 76.274   1.00 48.56  ? 2041 HOH E O   1 
HETATM 10193 O O   . HOH M 2 .   ? 24.747  107.359 79.874   1.00 56.73  ? 2042 HOH E O   1 
HETATM 10194 O O   . HOH M 2 .   ? 18.994  123.743 26.770   1.00 54.65  ? 2043 HOH E O   1 
HETATM 10195 O O   . HOH M 2 .   ? 26.697  119.839 45.411   1.00 73.37  ? 2044 HOH E O   1 
HETATM 10196 O O   . HOH M 2 .   ? 24.941  114.711 43.202   1.00 47.81  ? 2045 HOH E O   1 
HETATM 10197 O O   . HOH M 2 .   ? 21.411  114.380 46.553   1.00 38.20  ? 2046 HOH E O   1 
HETATM 10198 O O   . HOH M 2 .   ? 26.448  114.708 55.515   1.00 54.07  ? 2047 HOH E O   1 
HETATM 10199 O O   . HOH M 2 .   ? 15.744  116.945 58.305   1.00 51.35  ? 2048 HOH E O   1 
HETATM 10200 O O   . HOH M 2 .   ? 16.146  111.214 62.317   1.00 39.14  ? 2049 HOH E O   1 
HETATM 10201 O O   . HOH M 2 .   ? 21.393  107.260 61.518   0.78 32.27  ? 2050 HOH E O   1 
HETATM 10202 O O   . HOH M 2 .   ? 24.066  109.410 70.297   0.86 36.55  ? 2051 HOH E O   1 
HETATM 10203 O O   . HOH M 2 .   ? 29.325  111.545 63.737   1.00 53.43  ? 2052 HOH E O   1 
HETATM 10204 O O   . HOH M 2 .   ? 29.088  114.926 63.273   1.00 59.92  ? 2053 HOH E O   1 
HETATM 10205 O O   . HOH M 2 .   ? 23.874  113.426 71.486   1.00 63.92  ? 2054 HOH E O   1 
HETATM 10206 O O   . HOH M 2 .   ? 22.391  119.088 68.245   1.00 79.93  ? 2055 HOH E O   1 
HETATM 10207 O O   . HOH M 2 .   ? 15.216  107.567 72.339   1.00 50.76  ? 2056 HOH E O   1 
HETATM 10208 O O   . HOH M 2 .   ? 16.090  108.925 63.854   1.00 38.78  ? 2057 HOH E O   1 
HETATM 10209 O O   . HOH M 2 .   ? 23.646  108.264 76.872   1.00 46.70  ? 2058 HOH E O   1 
HETATM 10210 O O   . HOH M 2 .   ? 13.684  109.954 72.533   1.00 79.59  ? 2059 HOH E O   1 
HETATM 10211 O O   . HOH M 2 .   ? 9.500   105.513 81.237   1.00 55.17  ? 2060 HOH E O   1 
HETATM 10212 O O   . HOH M 2 .   ? 17.752  101.816 89.083   1.00 53.74  ? 2061 HOH E O   1 
HETATM 10213 O O   . HOH M 2 .   ? 25.139  103.467 89.969   1.00 58.29  ? 2062 HOH E O   1 
HETATM 10214 O O   . HOH N 2 .   ? 35.579  106.248 86.970   1.00 59.30  ? 2001 HOH F O   1 
HETATM 10215 O O   . HOH N 2 .   ? 35.120  103.485 80.767   1.00 45.21  ? 2002 HOH F O   1 
HETATM 10216 O O   . HOH N 2 .   ? 27.078  108.657 78.800   1.00 47.82  ? 2003 HOH F O   1 
HETATM 10217 O O   . HOH N 2 .   ? 34.279  108.385 76.257   1.00 45.80  ? 2004 HOH F O   1 
HETATM 10218 O O   . HOH N 2 .   ? 29.689  96.794  74.038   1.00 57.63  ? 2005 HOH F O   1 
HETATM 10219 O O   . HOH N 2 .   ? 29.089  110.203 72.329   1.00 46.61  ? 2006 HOH F O   1 
HETATM 10220 O O   . HOH N 2 .   ? 27.673  110.448 69.754   1.00 42.14  ? 2007 HOH F O   1 
HETATM 10221 O O   . HOH N 2 .   ? 30.467  110.435 66.344   1.00 42.43  ? 2008 HOH F O   1 
HETATM 10222 O O   . HOH N 2 .   ? 27.672  101.939 63.504   0.78 29.71  ? 2009 HOH F O   1 
HETATM 10223 O O   . HOH N 2 .   ? 32.781  111.534 65.503   1.00 68.27  ? 2010 HOH F O   1 
HETATM 10224 O O   . HOH N 2 .   ? 32.863  112.267 58.683   1.00 34.81  ? 2011 HOH F O   1 
HETATM 10225 O O   . HOH N 2 .   ? 31.020  102.763 58.179   1.00 41.76  ? 2012 HOH F O   1 
HETATM 10226 O O   . HOH N 2 .   ? 25.451  113.843 57.853   1.00 69.43  ? 2013 HOH F O   1 
HETATM 10227 O O   . HOH N 2 .   ? 25.043  111.713 51.594   1.00 48.64  ? 2014 HOH F O   1 
HETATM 10228 O O   . HOH N 2 .   ? 37.592  104.098 82.111   1.00 42.42  ? 2015 HOH F O   1 
HETATM 10229 O O   . HOH N 2 .   ? 33.027  112.329 51.152   1.00 39.08  ? 2016 HOH F O   1 
HETATM 10230 O O   . HOH N 2 .   ? 26.492  110.476 73.879   1.00 53.78  ? 2017 HOH F O   1 
HETATM 10231 O O   . HOH N 2 .   ? 23.244  110.122 50.898   1.00 39.44  ? 2018 HOH F O   1 
HETATM 10232 O O   . HOH N 2 .   ? 28.970  112.014 68.182   1.00 43.30  ? 2019 HOH F O   1 
HETATM 10233 O O   . HOH N 2 .   ? 29.620  118.116 48.560   1.00 67.31  ? 2020 HOH F O   1 
HETATM 10234 O O   . HOH N 2 .   ? 33.510  101.996 59.246   1.00 48.51  ? 2021 HOH F O   1 
HETATM 10235 O O   . HOH N 2 .   ? 33.827  113.098 48.573   1.00 46.15  ? 2022 HOH F O   1 
HETATM 10236 O O   . HOH N 2 .   ? 28.050  100.990 46.383   1.00 70.19  ? 2023 HOH F O   1 
HETATM 10237 O O   . HOH N 2 .   ? 30.913  100.714 48.996   1.00 55.54  ? 2024 HOH F O   1 
HETATM 10238 O O   . HOH N 2 .   ? 25.729  110.379 40.281   1.00 38.55  ? 2025 HOH F O   1 
HETATM 10239 O O   . HOH N 2 .   ? 22.760  107.521 45.657   1.00 36.04  ? 2026 HOH F O   1 
HETATM 10240 O O   . HOH N 2 .   ? 34.847  104.143 48.010   1.00 77.37  ? 2027 HOH F O   1 
HETATM 10241 O O   . HOH N 2 .   ? 21.315  113.733 41.907   1.00 53.69  ? 2028 HOH F O   1 
HETATM 10242 O O   . HOH N 2 .   ? 34.004  104.707 44.678   1.00 46.22  ? 2029 HOH F O   1 
HETATM 10243 O O   . HOH N 2 .   ? 38.713  104.362 39.828   1.00 60.66  ? 2030 HOH F O   1 
HETATM 10244 O O   . HOH N 2 .   ? 30.462  116.717 37.092   1.00 51.03  ? 2031 HOH F O   1 
HETATM 10245 O O   . HOH N 2 .   ? 23.714  113.028 41.952   1.00 44.26  ? 2032 HOH F O   1 
HETATM 10246 O O   . HOH N 2 .   ? 36.329  111.882 39.862   0.73 40.62  ? 2033 HOH F O   1 
HETATM 10247 O O   . HOH N 2 .   ? 33.613  109.712 25.866   1.00 55.73  ? 2034 HOH F O   1 
HETATM 10248 O O   . HOH N 2 .   ? 31.140  104.497 29.965   1.00 55.48  ? 2035 HOH F O   1 
HETATM 10249 O O   . HOH N 2 .   ? 32.290  147.462 -85.344  1.00 53.40  ? 2036 HOH F O   1 
HETATM 10250 O O   . HOH N 2 .   ? 36.030  126.226 -2.484   1.00 79.18  ? 2037 HOH F O   1 
HETATM 10251 O O   . HOH N 2 .   ? 37.375  129.101 -9.337   1.00 66.24  ? 2038 HOH F O   1 
HETATM 10252 O O   . HOH N 2 .   ? 35.738  130.801 -7.220   1.00 75.68  ? 2039 HOH F O   1 
HETATM 10253 O O   . HOH N 2 .   ? 24.761  133.413 -25.674  1.00 70.06  ? 2040 HOH F O   1 
HETATM 10254 O O   . HOH N 2 .   ? 26.121  123.360 -29.923  1.00 59.28  ? 2041 HOH F O   1 
HETATM 10255 O O   . HOH N 2 .   ? 26.345  122.357 -27.635  1.00 56.42  ? 2042 HOH F O   1 
HETATM 10256 O O   . HOH N 2 .   ? 26.261  134.834 -31.566  1.00 74.14  ? 2043 HOH F O   1 
HETATM 10257 O O   . HOH N 2 .   ? 32.820  126.595 -28.554  1.00 55.22  ? 2044 HOH F O   1 
HETATM 10258 O O   . HOH N 2 .   ? 35.582  136.235 -38.856  1.00 47.41  ? 2045 HOH F O   1 
HETATM 10259 O O   . HOH N 2 .   ? 38.397  132.443 -33.618  1.00 71.13  ? 2046 HOH F O   1 
HETATM 10260 O O   . HOH N 2 .   ? 38.824  135.397 -35.944  1.00 62.58  ? 2047 HOH F O   1 
HETATM 10261 O O   . HOH N 2 .   ? 38.741  137.437 -44.327  1.00 70.21  ? 2048 HOH F O   1 
HETATM 10262 O O   . HOH N 2 .   ? 32.607  135.522 -58.307  1.00 58.63  ? 2049 HOH F O   1 
HETATM 10263 O O   . HOH N 2 .   ? 30.914  132.236 -57.148  1.00 52.79  ? 2050 HOH F O   1 
HETATM 10264 O O   . HOH N 2 .   ? 27.982  140.772 -57.852  1.00 55.06  ? 2051 HOH F O   1 
HETATM 10265 O O   . HOH N 2 .   ? 33.183  135.786 -60.957  0.81 31.74  ? 2052 HOH F O   1 
HETATM 10266 O O   . HOH N 2 .   ? 34.786  146.987 -61.159  1.00 84.33  ? 2053 HOH F O   1 
HETATM 10267 O O   . HOH N 2 .   ? 39.947  139.678 -63.540  0.72 40.24  ? 2054 HOH F O   1 
HETATM 10268 O O   . HOH N 2 .   ? 40.279  141.822 -69.913  1.00 60.77  ? 2055 HOH F O   1 
HETATM 10269 O O   . HOH N 2 .   ? 38.267  139.927 -76.596  0.80 40.23  ? 2056 HOH F O   1 
HETATM 10270 O O   . HOH N 2 .   ? 25.200  143.565 -76.036  1.00 67.58  ? 2057 HOH F O   1 
HETATM 10271 O O   . HOH N 2 .   ? 31.138  145.991 -83.512  1.00 52.89  ? 2058 HOH F O   1 
HETATM 10272 O O   . HOH N 2 .   ? 34.544  146.695 -86.235  1.00 62.58  ? 2059 HOH F O   1 
HETATM 10273 O O   . HOH N 2 .   ? 38.482  138.359 -78.777  0.89 26.69  ? 2060 HOH F O   1 
HETATM 10274 O O   . HOH N 2 .   ? 30.815  143.749 -90.520  1.00 46.81  ? 2061 HOH F O   1 
HETATM 10275 O O   . HOH N 2 .   ? 38.350  144.704 -91.947  1.00 43.69  ? 2062 HOH F O   1 
HETATM 10276 O O   . HOH N 2 .   ? 40.868  143.185 -86.172  1.00 53.24  ? 2063 HOH F O   1 
HETATM 10277 O O   . HOH N 2 .   ? 38.435  147.306 -90.985  1.00 63.89  ? 2064 HOH F O   1 
HETATM 10278 O O   . HOH N 2 .   ? 42.632  142.566 -93.272  1.00 43.83  ? 2065 HOH F O   1 
HETATM 10279 O O   . HOH N 2 .   ? 36.672  143.328 -104.190 1.00 56.97  ? 2066 HOH F O   1 
HETATM 10280 O O   . HOH N 2 .   ? 35.247  146.449 -102.381 1.00 52.78  ? 2067 HOH F O   1 
HETATM 10281 O O   . HOH N 2 .   ? 32.433  139.915 -107.553 1.00 65.31  ? 2068 HOH F O   1 
HETATM 10282 O O   . HOH N 2 .   ? 35.415  137.539 -105.610 0.95 47.37  ? 2069 HOH F O   1 
HETATM 10283 O O   . HOH N 2 .   ? 34.490  143.916 -109.269 1.00 64.48  ? 2070 HOH F O   1 
HETATM 10284 O O   . HOH O 2 .   ? 37.472  137.828 -126.309 1.00 68.10  ? 2001 HOH G O   1 
HETATM 10285 O O   . HOH O 2 .   ? 40.936  130.730 -131.776 0.90 48.42  ? 2002 HOH G O   1 
HETATM 10286 O O   . HOH O 2 .   ? 36.110  129.027 -119.794 1.00 69.05  ? 2003 HOH G O   1 
HETATM 10287 O O   . HOH O 2 .   ? 44.480  133.257 -112.837 1.00 49.33  ? 2004 HOH G O   1 
HETATM 10288 O O   . HOH O 2 .   ? 43.772  128.695 -108.393 0.78 35.37  ? 2005 HOH G O   1 
HETATM 10289 O O   . HOH O 2 .   ? 45.101  132.669 -110.308 1.00 64.35  ? 2006 HOH G O   1 
HETATM 10290 O O   . HOH O 2 .   ? 43.140  135.477 -106.849 0.80 35.13  ? 2007 HOH G O   1 
HETATM 10291 O O   . HOH O 2 .   ? 44.389  124.553 -102.922 1.00 71.27  ? 2008 HOH G O   1 
HETATM 10292 O O   . HOH O 2 .   ? 37.113  129.429 -92.856  1.00 53.54  ? 2009 HOH G O   1 
HETATM 10293 O O   . HOH O 2 .   ? 35.950  124.737 -96.865  1.00 55.85  ? 2010 HOH G O   1 
HETATM 10294 O O   . HOH O 2 .   ? 44.381  129.395 -91.103  1.00 41.22  ? 2011 HOH G O   1 
HETATM 10295 O O   . HOH O 2 .   ? 40.158  141.150 -89.715  1.00 42.05  ? 2012 HOH G O   1 
HETATM 10296 O O   . HOH O 2 .   ? 44.863  140.815 -89.098  1.00 62.65  ? 2013 HOH G O   1 
HETATM 10297 O O   . HOH O 2 .   ? 39.072  128.430 -86.190  1.00 42.32  ? 2014 HOH G O   1 
HETATM 10298 O O   . HOH O 2 .   ? 41.664  138.190 -84.289  1.00 49.11  ? 2015 HOH G O   1 
HETATM 10299 O O   . HOH O 2 .   ? 40.189  129.261 -80.084  1.00 46.97  ? 2016 HOH G O   1 
HETATM 10300 O O   . HOH O 2 .   ? 44.055  126.196 -86.732  1.00 59.32  ? 2017 HOH G O   1 
HETATM 10301 O O   . HOH O 2 .   ? 47.393  128.071 -84.551  1.00 66.99  ? 2018 HOH G O   1 
HETATM 10302 O O   . HOH O 2 .   ? 39.203  129.420 -77.650  1.00 49.32  ? 2019 HOH G O   1 
HETATM 10303 O O   . HOH O 2 .   ? 38.995  138.479 -124.240 1.00 75.21  ? 2020 HOH G O   1 
HETATM 10304 O O   . HOH O 2 .   ? 44.019  128.586 -79.538  1.00 49.75  ? 2021 HOH G O   1 
HETATM 10305 O O   . HOH O 2 .   ? 42.331  137.964 -73.172  1.00 42.94  ? 2022 HOH G O   1 
HETATM 10306 O O   . HOH O 2 .   ? 36.693  126.799 -71.781  1.00 61.70  ? 2023 HOH G O   1 
HETATM 10307 O O   . HOH O 2 .   ? 41.561  128.773 -64.995  1.00 46.34  ? 2024 HOH G O   1 
HETATM 10308 O O   . HOH O 2 .   ? 44.782  126.096 -71.383  1.00 45.70  ? 2025 HOH G O   1 
HETATM 10309 O O   . HOH O 2 .   ? 36.795  127.670 -87.866  1.00 59.89  ? 2026 HOH G O   1 
HETATM 10310 O O   . HOH O 2 .   ? 33.685  134.438 -65.613  1.00 35.49  ? 2027 HOH G O   1 
HETATM 10311 O O   . HOH O 2 .   ? 38.939  139.265 -66.138  1.00 47.12  ? 2028 HOH G O   1 
HETATM 10312 O O   . HOH O 2 .   ? 38.603  124.322 -64.742  1.00 61.82  ? 2029 HOH G O   1 
HETATM 10313 O O   . HOH O 2 .   ? 44.500  138.107 -74.711  1.00 47.38  ? 2030 HOH G O   1 
HETATM 10314 O O   . HOH O 2 .   ? 43.784  128.786 -62.611  0.64 29.04  ? 2031 HOH G O   1 
HETATM 10315 O O   . HOH O 2 .   ? 40.605  136.500 -56.219  1.00 46.20  ? 2032 HOH G O   1 
HETATM 10316 O O   . HOH O 2 .   ? 42.391  140.283 -64.211  1.00 66.48  ? 2033 HOH G O   1 
HETATM 10317 O O   . HOH O 2 .   ? 40.836  140.037 -68.100  1.00 51.92  ? 2034 HOH G O   1 
HETATM 10318 O O   . HOH O 2 .   ? 38.797  125.854 -62.021  1.00 64.77  ? 2035 HOH G O   1 
HETATM 10319 O O   . HOH O 2 .   ? 35.020  132.207 -55.607  1.00 47.03  ? 2036 HOH G O   1 
HETATM 10320 O O   . HOH O 2 .   ? 39.575  138.883 -55.073  1.00 62.32  ? 2037 HOH G O   1 
HETATM 10321 O O   . HOH O 2 .   ? 42.712  140.954 -66.507  1.00 62.25  ? 2038 HOH G O   1 
HETATM 10322 O O   . HOH O 2 .   ? 34.968  128.382 -58.343  1.00 40.14  ? 2039 HOH G O   1 
HETATM 10323 O O   . HOH O 2 .   ? 36.019  125.829 -55.085  1.00 52.81  ? 2040 HOH G O   1 
HETATM 10324 O O   . HOH O 2 .   ? 39.294  125.845 -51.671  0.81 45.04  ? 2041 HOH G O   1 
HETATM 10325 O O   . HOH O 2 .   ? 33.655  130.208 -56.977  1.00 57.42  ? 2042 HOH G O   1 
HETATM 10326 O O   . HOH O 2 .   ? 45.775  129.897 -53.773  1.00 55.53  ? 2043 HOH G O   1 
HETATM 10327 O O   . HOH O 2 .   ? 45.183  125.878 -52.058  1.00 59.22  ? 2044 HOH G O   1 
HETATM 10328 O O   . HOH O 2 .   ? 27.424  96.868  53.427   1.00 48.15  ? 2045 HOH G O   1 
HETATM 10329 O O   . HOH O 2 .   ? 12.384  98.167  59.972   1.00 59.54  ? 2046 HOH G O   1 
HETATM 10330 O O   . HOH O 2 .   ? 28.121  105.335 23.895   1.00 58.75  ? 2047 HOH G O   1 
HETATM 10331 O O   . HOH O 2 .   ? 22.749  107.629 42.334   1.00 54.00  ? 2048 HOH G O   1 
HETATM 10332 O O   . HOH O 2 .   ? 22.834  110.152 41.490   1.00 51.96  ? 2049 HOH G O   1 
HETATM 10333 O O   . HOH O 2 .   ? 13.658  106.289 36.981   1.00 62.14  ? 2050 HOH G O   1 
HETATM 10334 O O   . HOH O 2 .   ? 15.877  107.524 36.155   1.00 50.34  ? 2051 HOH G O   1 
HETATM 10335 O O   . HOH O 2 .   ? 19.292  108.999 41.209   1.00 48.19  ? 2052 HOH G O   1 
HETATM 10336 O O   . HOH O 2 .   ? 17.979  98.272  46.850   1.00 62.94  ? 2053 HOH G O   1 
HETATM 10337 O O   . HOH O 2 .   ? 26.376  97.986  48.452   1.00 52.15  ? 2054 HOH G O   1 
HETATM 10338 O O   . HOH O 2 .   ? 18.000  101.676 52.558   1.00 39.57  ? 2055 HOH G O   1 
HETATM 10339 O O   . HOH O 2 .   ? 18.236  97.468  51.417   1.00 55.10  ? 2056 HOH G O   1 
HETATM 10340 O O   . HOH O 2 .   ? 27.314  99.449  54.930   1.00 40.57  ? 2057 HOH G O   1 
HETATM 10341 O O   . HOH O 2 .   ? 17.735  101.735 55.154   1.00 48.79  ? 2058 HOH G O   1 
HETATM 10342 O O   . HOH O 2 .   ? 27.898  97.576  57.625   1.00 49.75  ? 2059 HOH G O   1 
HETATM 10343 O O   . HOH O 2 .   ? 27.008  101.076 61.152   0.80 23.70  ? 2060 HOH G O   1 
HETATM 10344 O O   . HOH O 2 .   ? 15.166  101.228 58.854   1.00 39.45  ? 2061 HOH G O   1 
HETATM 10345 O O   . HOH O 2 .   ? 20.328  105.010 60.835   1.00 39.75  ? 2062 HOH G O   1 
HETATM 10346 O O   . HOH O 2 .   ? 17.858  97.688  59.877   1.00 75.88  ? 2063 HOH G O   1 
HETATM 10347 O O   . HOH O 2 .   ? 23.674  93.186  57.886   1.00 68.77  ? 2064 HOH G O   1 
HETATM 10348 O O   . HOH O 2 .   ? 20.816  93.214  67.327   1.00 69.56  ? 2065 HOH G O   1 
HETATM 10349 O O   . HOH O 2 .   ? 14.236  100.332 61.303   1.00 45.78  ? 2066 HOH G O   1 
HETATM 10350 O O   . HOH O 2 .   ? 14.653  96.341  63.132   1.00 60.81  ? 2067 HOH G O   1 
HETATM 10351 O O   . HOH O 2 .   ? 20.984  93.351  74.682   1.00 57.97  ? 2068 HOH G O   1 
HETATM 10352 O O   . HOH O 2 .   ? 17.171  94.706  72.688   1.00 55.56  ? 2069 HOH G O   1 
HETATM 10353 O O   . HOH O 2 .   ? 20.308  94.897  84.660   1.00 55.75  ? 2070 HOH G O   1 
HETATM 10354 O O   . HOH O 2 .   ? 23.192  90.935  91.279   1.00 63.97  ? 2071 HOH G O   1 
HETATM 10355 O O   . HOH P 2 .   ? 11.859  88.130  91.941   1.00 67.82  ? 2001 HOH H O   1 
HETATM 10356 O O   . HOH P 2 .   ? 20.280  88.807  91.207   1.00 66.49  ? 2002 HOH H O   1 
HETATM 10357 O O   . HOH P 2 .   ? 17.867  83.247  86.317   1.00 64.37  ? 2003 HOH H O   1 
HETATM 10358 O O   . HOH P 2 .   ? 16.822  81.646  88.971   1.00 72.34  ? 2004 HOH H O   1 
HETATM 10359 O O   . HOH P 2 .   ? 19.797  84.998  85.713   1.00 65.77  ? 2005 HOH H O   1 
HETATM 10360 O O   . HOH P 2 .   ? 12.207  85.117  92.099   1.00 60.20  ? 2006 HOH H O   1 
HETATM 10361 O O   . HOH P 2 .   ? 14.755  83.769  88.172   1.00 56.70  ? 2007 HOH H O   1 
HETATM 10362 O O   . HOH P 2 .   ? 11.146  93.857  87.828   1.00 52.77  ? 2008 HOH H O   1 
HETATM 10363 O O   . HOH P 2 .   ? 10.558  87.540  81.739   1.00 59.17  ? 2009 HOH H O   1 
HETATM 10364 O O   . HOH P 2 .   ? 8.792   92.511  81.353   1.00 49.68  ? 2010 HOH H O   1 
HETATM 10365 O O   . HOH P 2 .   ? 13.168  101.441 86.091   1.00 57.03  ? 2011 HOH H O   1 
HETATM 10366 O O   . HOH P 2 .   ? 9.779   95.682  70.984   1.00 39.64  ? 2012 HOH H O   1 
HETATM 10367 O O   . HOH P 2 .   ? 14.025  106.786 74.503   1.00 51.53  ? 2013 HOH H O   1 
HETATM 10368 O O   . HOH P 2 .   ? 10.224  106.838 77.174   1.00 55.37  ? 2014 HOH H O   1 
HETATM 10369 O O   . HOH P 2 .   ? 15.317  97.032  66.387   0.82 40.96  ? 2015 HOH H O   1 
HETATM 10370 O O   . HOH P 2 .   ? 13.371  106.108 69.281   1.00 52.20  ? 2016 HOH H O   1 
HETATM 10371 O O   . HOH P 2 .   ? 7.922   92.984  63.850   1.00 72.85  ? 2017 HOH H O   1 
HETATM 10372 O O   . HOH P 2 .   ? 7.879   95.841  60.570   1.00 71.16  ? 2018 HOH H O   1 
HETATM 10373 O O   . HOH P 2 .   ? 10.149  99.869  60.312   1.00 55.01  ? 2019 HOH H O   1 
HETATM 10374 O O   . HOH P 2 .   ? 12.087  110.831 58.882   1.00 45.46  ? 2020 HOH H O   1 
HETATM 10375 O O   . HOH P 2 .   ? 8.756   111.155 66.271   1.00 71.26  ? 2021 HOH H O   1 
HETATM 10376 O O   . HOH P 2 .   ? 20.477  82.435  85.259   1.00 71.85  ? 2022 HOH H O   1 
HETATM 10377 O O   . HOH P 2 .   ? 20.293  84.586  82.144   1.00 58.11  ? 2023 HOH H O   1 
HETATM 10378 O O   . HOH P 2 .   ? 12.913  102.203 47.338   1.00 71.56  ? 2024 HOH H O   1 
HETATM 10379 O O   . HOH P 2 .   ? 16.231  100.421 51.142   1.00 56.82  ? 2025 HOH H O   1 
HETATM 10380 O O   . HOH P 2 .   ? 17.217  95.467  67.127   0.93 51.10  ? 2026 HOH H O   1 
HETATM 10381 O O   . HOH P 2 .   ? 11.961  108.290 68.406   1.00 60.40  ? 2027 HOH H O   1 
HETATM 10382 O O   . HOH P 2 .   ? 20.805  111.202 50.405   1.00 41.47  ? 2028 HOH H O   1 
HETATM 10383 O O   . HOH P 2 .   ? 10.421  95.552  59.182   1.00 61.91  ? 2029 HOH H O   1 
HETATM 10384 O O   . HOH P 2 .   ? 7.551   111.849 69.908   1.00 69.89  ? 2030 HOH H O   1 
HETATM 10385 O O   . HOH P 2 .   ? 12.421  117.707 44.499   1.00 77.14  ? 2031 HOH H O   1 
HETATM 10386 O O   . HOH P 2 .   ? 19.385  113.447 40.032   1.00 29.67  ? 2032 HOH H O   1 
HETATM 10387 O O   . HOH P 2 .   ? 13.068  117.815 39.931   1.00 68.31  ? 2033 HOH H O   1 
HETATM 10388 O O   . HOH P 2 .   ? 11.445  110.761 32.036   1.00 52.91  ? 2034 HOH H O   1 
HETATM 10389 O O   . HOH P 2 .   ? 13.290  119.744 35.961   1.00 83.71  ? 2035 HOH H O   1 
HETATM 10390 O O   . HOH P 2 .   ? 16.514  106.589 30.237   1.00 55.79  ? 2036 HOH H O   1 
HETATM 10391 O O   . HOH P 2 .   ? 11.665  110.028 29.477   1.00 64.30  ? 2037 HOH H O   1 
HETATM 10392 O O   . HOH P 2 .   ? 14.118  120.901 33.730   1.00 65.65  ? 2038 HOH H O   1 
HETATM 10393 O O   . HOH P 2 .   ? 26.967  123.057 -74.616  1.00 45.11  ? 2039 HOH H O   1 
HETATM 10394 O O   . HOH P 2 .   ? 18.495  116.932 -10.025  1.00 71.33  ? 2040 HOH H O   1 
HETATM 10395 O O   . HOH P 2 .   ? 24.382  119.643 -35.891  1.00 64.19  ? 2041 HOH H O   1 
HETATM 10396 O O   . HOH P 2 .   ? 40.700  118.378 -42.797  1.00 60.21  ? 2042 HOH H O   1 
HETATM 10397 O O   . HOH P 2 .   ? 27.597  122.054 -58.771  1.00 43.47  ? 2043 HOH H O   1 
HETATM 10398 O O   . HOH P 2 .   ? 31.784  128.013 -59.999  1.00 44.98  ? 2044 HOH H O   1 
HETATM 10399 O O   . HOH P 2 .   ? 31.066  129.697 -57.984  1.00 41.53  ? 2045 HOH H O   1 
HETATM 10400 O O   . HOH P 2 .   ? 29.471  119.478 -68.626  1.00 65.42  ? 2046 HOH H O   1 
HETATM 10401 O O   . HOH P 2 .   ? 26.920  125.805 -74.767  1.00 42.82  ? 2047 HOH H O   1 
HETATM 10402 O O   . HOH P 2 .   ? 26.633  125.305 -77.897  1.00 74.03  ? 2048 HOH H O   1 
HETATM 10403 O O   . HOH P 2 .   ? 27.280  129.986 -79.702  1.00 37.22  ? 2049 HOH H O   1 
HETATM 10404 O O   . HOH P 2 .   ? 36.740  126.784 -77.263  1.00 55.73  ? 2050 HOH H O   1 
HETATM 10405 O O   . HOH P 2 .   ? 36.660  126.327 -79.888  1.00 62.87  ? 2051 HOH H O   1 
HETATM 10406 O O   . HOH P 2 .   ? 30.206  125.794 -90.787  1.00 62.37  ? 2052 HOH H O   1 
HETATM 10407 O O   . HOH P 2 .   ? 25.408  132.210 -90.206  1.00 65.92  ? 2053 HOH H O   1 
HETATM 10408 O O   . HOH P 2 .   ? 22.653  131.654 -85.337  1.00 56.28  ? 2054 HOH H O   1 
HETATM 10409 O O   . HOH P 2 .   ? 26.277  128.747 -95.752  1.00 56.90  ? 2055 HOH H O   1 
HETATM 10410 O O   . HOH P 2 .   ? 28.061  139.042 -111.348 1.00 75.18  ? 2056 HOH H O   1 
HETATM 10411 O O   . HOH P 2 .   ? 25.879  133.794 -115.283 1.00 72.14  ? 2057 HOH H O   1 
HETATM 10412 O O   . HOH P 2 .   ? 32.624  139.748 -122.870 1.00 76.59  ? 2058 HOH H O   1 
# 
loop_
_pdbx_poly_seq_scheme.asym_id 
_pdbx_poly_seq_scheme.entity_id 
_pdbx_poly_seq_scheme.seq_id 
_pdbx_poly_seq_scheme.mon_id 
_pdbx_poly_seq_scheme.ndb_seq_num 
_pdbx_poly_seq_scheme.pdb_seq_num 
_pdbx_poly_seq_scheme.auth_seq_num 
_pdbx_poly_seq_scheme.pdb_mon_id 
_pdbx_poly_seq_scheme.auth_mon_id 
_pdbx_poly_seq_scheme.pdb_strand_id 
_pdbx_poly_seq_scheme.pdb_ins_code 
_pdbx_poly_seq_scheme.hetero 
A 1 1   GLY 1   64  ?   ?   ?   A . n 
A 1 2   SER 2   65  ?   ?   ?   A . n 
A 1 3   MET 3   66  ?   ?   ?   A . n 
A 1 4   GLY 4   67  ?   ?   ?   A . n 
A 1 5   GLY 5   68  ?   ?   ?   A . n 
A 1 6   GLU 6   69  ?   ?   ?   A . n 
A 1 7   VAL 7   70  ?   ?   ?   A . n 
A 1 8   GLN 8   71  ?   ?   ?   A . n 
A 1 9   ASN 9   72  ?   ?   ?   A . n 
A 1 10  MET 10  73  ?   ?   ?   A . n 
A 1 11  LEU 11  74  ?   ?   ?   A . n 
A 1 12  GLU 12  75  ?   ?   ?   A . n 
A 1 13  GLY 13  76  ?   ?   ?   A . n 
A 1 14  VAL 14  77  ?   ?   ?   A . n 
A 1 15  GLY 15  78  ?   ?   ?   A . n 
A 1 16  VAL 16  79  ?   ?   ?   A . n 
A 1 17  ASP 17  80  ?   ?   ?   A . n 
A 1 18  ILE 18  81  81  ILE ILE A . n 
A 1 19  ASN 19  82  82  ASN ASN A . n 
A 1 20  LYS 20  83  83  LYS LYS A . n 
A 1 21  ALA 21  84  84  ALA ALA A . n 
A 1 22  LEU 22  85  85  LEU LEU A . n 
A 1 23  LEU 23  86  86  LEU LEU A . n 
A 1 24  ALA 24  87  87  ALA ALA A . n 
A 1 25  LYS 25  88  88  LYS LYS A . n 
A 1 26  ARG 26  89  89  ARG ARG A . n 
A 1 27  LYS 27  90  90  LYS LYS A . n 
A 1 28  ARG 28  91  91  ARG ARG A . n 
A 1 29  LEU 29  92  92  LEU LEU A . n 
A 1 30  GLU 30  93  93  GLU GLU A . n 
A 1 31  MET 31  94  94  MET MET A . n 
A 1 32  TYR 32  95  95  TYR TYR A . n 
A 1 33  THR 33  96  96  THR THR A . n 
A 1 34  LYS 34  97  97  LYS LYS A . n 
A 1 35  ALA 35  98  98  ALA ALA A . n 
A 1 36  SER 36  99  99  SER SER A . n 
A 1 37  LEU 37  100 100 LEU LEU A . n 
A 1 38  LYS 38  101 101 LYS LYS A . n 
A 1 39  THR 39  102 102 THR THR A . n 
A 1 40  SER 40  103 103 SER SER A . n 
A 1 41  ASN 41  104 104 ASN ASN A . n 
A 1 42  GLN 42  105 105 GLN GLN A . n 
A 1 43  LYS 43  106 106 LYS LYS A . n 
A 1 44  ILE 44  107 107 ILE ILE A . n 
A 1 45  GLU 45  108 108 GLU GLU A . n 
A 1 46  HIS 46  109 109 HIS HIS A . n 
A 1 47  VAL 47  110 110 VAL VAL A . n 
A 1 48  TRP 48  111 111 TRP TRP A . n 
A 1 49  LYS 49  112 112 LYS LYS A . n 
A 1 50  THR 50  113 113 THR THR A . n 
A 1 51  GLN 51  114 114 GLN GLN A . n 
A 1 52  GLN 52  115 115 GLN GLN A . n 
A 1 53  ASP 53  116 116 ASP ASP A . n 
A 1 54  GLN 54  117 117 GLN GLN A . n 
A 1 55  ARG 55  118 118 ARG ARG A . n 
A 1 56  GLN 56  119 119 GLN GLN A . n 
A 1 57  LYS 57  120 120 LYS LYS A . n 
A 1 58  LEU 58  121 121 LEU LEU A . n 
A 1 59  ASN 59  122 122 ASN ASN A . n 
A 1 60  GLN 60  123 123 GLN GLN A . n 
A 1 61  GLU 61  124 124 GLU GLU A . n 
A 1 62  TYR 62  125 125 TYR TYR A . n 
A 1 63  SER 63  126 126 SER SER A . n 
A 1 64  GLN 64  127 127 GLN GLN A . n 
A 1 65  GLN 65  128 128 GLN GLN A . n 
A 1 66  PHE 66  129 129 PHE PHE A . n 
A 1 67  LEU 67  130 130 LEU LEU A . n 
A 1 68  THR 68  131 131 THR THR A . n 
A 1 69  LEU 69  132 132 LEU LEU A . n 
A 1 70  PHE 70  133 133 PHE PHE A . n 
A 1 71  GLN 71  134 134 GLN GLN A . n 
A 1 72  GLN 72  135 135 GLN GLN A . n 
A 1 73  TRP 73  136 136 TRP TRP A . n 
A 1 74  ASP 74  137 137 ASP ASP A . n 
A 1 75  LEU 75  138 138 LEU LEU A . n 
A 1 76  ASP 76  139 139 ASP ASP A . n 
A 1 77  MET 77  140 140 MET MET A . n 
A 1 78  GLN 78  141 141 GLN GLN A . n 
A 1 79  LYS 79  142 142 LYS LYS A . n 
A 1 80  ALA 80  143 143 ALA ALA A . n 
A 1 81  GLU 81  144 144 GLU GLU A . n 
A 1 82  GLU 82  145 145 GLU GLU A . n 
A 1 83  GLN 83  146 146 GLN GLN A . n 
A 1 84  GLU 84  147 147 GLU GLU A . n 
A 1 85  GLU 85  148 148 GLU GLU A . n 
A 1 86  LYS 86  149 149 LYS LYS A . n 
A 1 87  ILE 87  150 150 ILE ILE A . n 
A 1 88  LEU 88  151 151 LEU LEU A . n 
A 1 89  ASN 89  152 152 ASN ASN A . n 
A 1 90  MET 90  153 153 MET MET A . n 
A 1 91  PHE 91  154 154 PHE PHE A . n 
A 1 92  ARG 92  155 155 ARG ARG A . n 
A 1 93  GLN 93  156 156 GLN GLN A . n 
A 1 94  GLN 94  157 157 GLN GLN A . n 
A 1 95  GLN 95  158 158 GLN GLN A . n 
A 1 96  LYS 96  159 159 LYS LYS A . n 
A 1 97  ILE 97  160 160 ILE ILE A . n 
A 1 98  LEU 98  161 161 LEU LEU A . n 
A 1 99  GLN 99  162 162 GLN GLN A . n 
A 1 100 GLN 100 163 163 GLN GLN A . n 
A 1 101 SER 101 164 164 SER SER A . n 
A 1 102 ARG 102 165 165 ARG ARG A . n 
A 1 103 ILE 103 166 166 ILE ILE A . n 
A 1 104 VAL 104 167 167 VAL VAL A . n 
A 1 105 GLN 105 168 168 GLN GLN A . n 
A 1 106 SER 106 169 169 SER SER A . n 
A 1 107 GLN 107 170 170 GLN GLN A . n 
A 1 108 ARG 108 171 171 ARG ARG A . n 
A 1 109 LEU 109 172 172 LEU LEU A . n 
A 1 110 LYS 110 173 173 LYS LYS A . n 
A 1 111 THR 111 174 174 THR THR A . n 
A 1 112 ILE 112 175 175 ILE ILE A . n 
A 1 113 LYS 113 176 176 LYS LYS A . n 
A 1 114 GLN 114 177 177 GLN GLN A . n 
A 1 115 LEU 115 178 178 LEU LEU A . n 
A 1 116 TYR 116 179 179 TYR TYR A . n 
A 1 117 GLU 117 180 180 GLU GLU A . n 
A 1 118 GLN 118 181 181 GLN GLN A . n 
A 1 119 PHE 119 182 182 PHE PHE A . n 
A 1 120 ILE 120 183 183 ILE ILE A . n 
A 1 121 LYS 121 184 184 LYS LYS A . n 
A 1 122 SER 122 185 185 SER SER A . n 
A 1 123 MET 123 186 186 MET MET A . n 
A 1 124 GLU 124 187 187 GLU GLU A . n 
A 1 125 GLU 125 188 188 GLU GLU A . n 
A 1 126 LEU 126 189 189 LEU LEU A . n 
A 1 127 GLU 127 190 190 GLU GLU A . n 
A 1 128 LYS 128 191 191 LYS LYS A . n 
A 1 129 ASN 129 192 192 ASN ASN A . n 
A 1 130 HIS 130 193 193 HIS HIS A . n 
A 1 131 ASP 131 194 194 ASP ASP A . n 
A 1 132 ASN 132 195 195 ASN ASN A . n 
A 1 133 LEU 133 196 196 LEU LEU A . n 
A 1 134 LEU 134 197 197 LEU LEU A . n 
A 1 135 THR 135 198 198 THR THR A . n 
A 1 136 GLY 136 199 199 GLY GLY A . n 
A 1 137 ALA 137 200 200 ALA ALA A . n 
A 1 138 GLN 138 201 201 GLN GLN A . n 
A 1 139 ASN 139 202 202 ASN ASN A . n 
A 1 140 GLU 140 203 203 GLU GLU A . n 
A 1 141 PHE 141 204 204 PHE PHE A . n 
A 1 142 LYS 142 205 205 LYS LYS A . n 
A 1 143 LYS 143 206 206 LYS LYS A . n 
A 1 144 GLU 144 207 207 GLU GLU A . n 
A 1 145 MET 145 208 208 MET MET A . n 
A 1 146 ALA 146 209 209 ALA ALA A . n 
A 1 147 MET 147 210 210 MET MET A . n 
A 1 148 LEU 148 211 211 LEU LEU A . n 
A 1 149 GLN 149 212 212 GLN GLN A . n 
A 1 150 LYS 150 213 213 LYS LYS A . n 
A 1 151 LYS 151 214 214 LYS LYS A . n 
A 1 152 ILE 152 215 215 ILE ILE A . n 
A 1 153 MET 153 216 216 MET MET A . n 
A 1 154 MET 154 217 217 MET MET A . n 
A 1 155 GLU 155 218 218 GLU GLU A . n 
A 1 156 THR 156 219 219 THR THR A . n 
A 1 157 GLN 157 220 220 GLN GLN A . n 
A 1 158 GLN 158 221 221 GLN GLN A . n 
A 1 159 GLN 159 222 222 GLN GLN A . n 
A 1 160 GLU 160 223 223 GLU GLU A . n 
A 1 161 ILE 161 224 ?   ?   ?   A . n 
A 1 162 ALA 162 225 ?   ?   ?   A . n 
A 1 163 SER 163 226 ?   ?   ?   A . n 
A 1 164 VAL 164 227 ?   ?   ?   A . n 
A 1 165 ARG 165 228 ?   ?   ?   A . n 
A 1 166 LYS 166 229 ?   ?   ?   A . n 
A 1 167 SER 167 230 ?   ?   ?   A . n 
B 1 1   GLY 1   64  ?   ?   ?   B . n 
B 1 2   SER 2   65  ?   ?   ?   B . n 
B 1 3   MET 3   66  ?   ?   ?   B . n 
B 1 4   GLY 4   67  ?   ?   ?   B . n 
B 1 5   GLY 5   68  ?   ?   ?   B . n 
B 1 6   GLU 6   69  ?   ?   ?   B . n 
B 1 7   VAL 7   70  ?   ?   ?   B . n 
B 1 8   GLN 8   71  ?   ?   ?   B . n 
B 1 9   ASN 9   72  ?   ?   ?   B . n 
B 1 10  MET 10  73  ?   ?   ?   B . n 
B 1 11  LEU 11  74  ?   ?   ?   B . n 
B 1 12  GLU 12  75  ?   ?   ?   B . n 
B 1 13  GLY 13  76  ?   ?   ?   B . n 
B 1 14  VAL 14  77  ?   ?   ?   B . n 
B 1 15  GLY 15  78  ?   ?   ?   B . n 
B 1 16  VAL 16  79  ?   ?   ?   B . n 
B 1 17  ASP 17  80  ?   ?   ?   B . n 
B 1 18  ILE 18  81  81  ILE ILE B . n 
B 1 19  ASN 19  82  82  ASN ASN B . n 
B 1 20  LYS 20  83  83  LYS LYS B . n 
B 1 21  ALA 21  84  84  ALA ALA B . n 
B 1 22  LEU 22  85  85  LEU LEU B . n 
B 1 23  LEU 23  86  86  LEU LEU B . n 
B 1 24  ALA 24  87  87  ALA ALA B . n 
B 1 25  LYS 25  88  88  LYS LYS B . n 
B 1 26  ARG 26  89  89  ARG ARG B . n 
B 1 27  LYS 27  90  90  LYS LYS B . n 
B 1 28  ARG 28  91  91  ARG ARG B . n 
B 1 29  LEU 29  92  92  LEU LEU B . n 
B 1 30  GLU 30  93  93  GLU GLU B . n 
B 1 31  MET 31  94  94  MET MET B . n 
B 1 32  TYR 32  95  95  TYR TYR B . n 
B 1 33  THR 33  96  96  THR THR B . n 
B 1 34  LYS 34  97  97  LYS LYS B . n 
B 1 35  ALA 35  98  98  ALA ALA B . n 
B 1 36  SER 36  99  99  SER SER B . n 
B 1 37  LEU 37  100 100 LEU LEU B . n 
B 1 38  LYS 38  101 101 LYS LYS B . n 
B 1 39  THR 39  102 102 THR THR B . n 
B 1 40  SER 40  103 103 SER SER B . n 
B 1 41  ASN 41  104 104 ASN ASN B . n 
B 1 42  GLN 42  105 105 GLN GLN B . n 
B 1 43  LYS 43  106 106 LYS LYS B . n 
B 1 44  ILE 44  107 107 ILE ILE B . n 
B 1 45  GLU 45  108 108 GLU GLU B . n 
B 1 46  HIS 46  109 109 HIS HIS B . n 
B 1 47  VAL 47  110 110 VAL VAL B . n 
B 1 48  TRP 48  111 111 TRP TRP B . n 
B 1 49  LYS 49  112 112 LYS LYS B . n 
B 1 50  THR 50  113 113 THR THR B . n 
B 1 51  GLN 51  114 114 GLN GLN B . n 
B 1 52  GLN 52  115 115 GLN GLN B . n 
B 1 53  ASP 53  116 116 ASP ASP B . n 
B 1 54  GLN 54  117 117 GLN GLN B . n 
B 1 55  ARG 55  118 118 ARG ARG B . n 
B 1 56  GLN 56  119 119 GLN GLN B . n 
B 1 57  LYS 57  120 120 LYS LYS B . n 
B 1 58  LEU 58  121 121 LEU LEU B . n 
B 1 59  ASN 59  122 122 ASN ASN B . n 
B 1 60  GLN 60  123 123 GLN GLN B . n 
B 1 61  GLU 61  124 124 GLU GLU B . n 
B 1 62  TYR 62  125 125 TYR TYR B . n 
B 1 63  SER 63  126 126 SER SER B . n 
B 1 64  GLN 64  127 127 GLN GLN B . n 
B 1 65  GLN 65  128 128 GLN GLN B . n 
B 1 66  PHE 66  129 129 PHE PHE B . n 
B 1 67  LEU 67  130 130 LEU LEU B . n 
B 1 68  THR 68  131 131 THR THR B . n 
B 1 69  LEU 69  132 132 LEU LEU B . n 
B 1 70  PHE 70  133 133 PHE PHE B . n 
B 1 71  GLN 71  134 134 GLN GLN B . n 
B 1 72  GLN 72  135 135 GLN GLN B . n 
B 1 73  TRP 73  136 136 TRP TRP B . n 
B 1 74  ASP 74  137 137 ASP ASP B . n 
B 1 75  LEU 75  138 138 LEU LEU B . n 
B 1 76  ASP 76  139 139 ASP ASP B . n 
B 1 77  MET 77  140 140 MET MET B . n 
B 1 78  GLN 78  141 141 GLN GLN B . n 
B 1 79  LYS 79  142 142 LYS LYS B . n 
B 1 80  ALA 80  143 143 ALA ALA B . n 
B 1 81  GLU 81  144 144 GLU GLU B . n 
B 1 82  GLU 82  145 145 GLU GLU B . n 
B 1 83  GLN 83  146 146 GLN GLN B . n 
B 1 84  GLU 84  147 147 GLU GLU B . n 
B 1 85  GLU 85  148 148 GLU GLU B . n 
B 1 86  LYS 86  149 149 LYS LYS B . n 
B 1 87  ILE 87  150 150 ILE ILE B . n 
B 1 88  LEU 88  151 151 LEU LEU B . n 
B 1 89  ASN 89  152 152 ASN ASN B . n 
B 1 90  MET 90  153 153 MET MET B . n 
B 1 91  PHE 91  154 154 PHE PHE B . n 
B 1 92  ARG 92  155 155 ARG ARG B . n 
B 1 93  GLN 93  156 156 GLN GLN B . n 
B 1 94  GLN 94  157 157 GLN GLN B . n 
B 1 95  GLN 95  158 158 GLN GLN B . n 
B 1 96  LYS 96  159 159 LYS LYS B . n 
B 1 97  ILE 97  160 160 ILE ILE B . n 
B 1 98  LEU 98  161 161 LEU LEU B . n 
B 1 99  GLN 99  162 162 GLN GLN B . n 
B 1 100 GLN 100 163 163 GLN GLN B . n 
B 1 101 SER 101 164 164 SER SER B . n 
B 1 102 ARG 102 165 165 ARG ARG B . n 
B 1 103 ILE 103 166 166 ILE ILE B . n 
B 1 104 VAL 104 167 167 VAL VAL B . n 
B 1 105 GLN 105 168 168 GLN GLN B . n 
B 1 106 SER 106 169 169 SER SER B . n 
B 1 107 GLN 107 170 170 GLN GLN B . n 
B 1 108 ARG 108 171 171 ARG ARG B . n 
B 1 109 LEU 109 172 172 LEU LEU B . n 
B 1 110 LYS 110 173 173 LYS LYS B . n 
B 1 111 THR 111 174 174 THR THR B . n 
B 1 112 ILE 112 175 175 ILE ILE B . n 
B 1 113 LYS 113 176 176 LYS LYS B . n 
B 1 114 GLN 114 177 177 GLN GLN B . n 
B 1 115 LEU 115 178 178 LEU LEU B . n 
B 1 116 TYR 116 179 179 TYR TYR B . n 
B 1 117 GLU 117 180 180 GLU GLU B . n 
B 1 118 GLN 118 181 181 GLN GLN B . n 
B 1 119 PHE 119 182 182 PHE PHE B . n 
B 1 120 ILE 120 183 183 ILE ILE B . n 
B 1 121 LYS 121 184 184 LYS LYS B . n 
B 1 122 SER 122 185 185 SER SER B . n 
B 1 123 MET 123 186 186 MET MET B . n 
B 1 124 GLU 124 187 187 GLU GLU B . n 
B 1 125 GLU 125 188 188 GLU GLU B . n 
B 1 126 LEU 126 189 189 LEU LEU B . n 
B 1 127 GLU 127 190 190 GLU GLU B . n 
B 1 128 LYS 128 191 191 LYS LYS B . n 
B 1 129 ASN 129 192 192 ASN ASN B . n 
B 1 130 HIS 130 193 193 HIS HIS B . n 
B 1 131 ASP 131 194 194 ASP ASP B . n 
B 1 132 ASN 132 195 195 ASN ASN B . n 
B 1 133 LEU 133 196 196 LEU LEU B . n 
B 1 134 LEU 134 197 197 LEU LEU B . n 
B 1 135 THR 135 198 198 THR THR B . n 
B 1 136 GLY 136 199 199 GLY GLY B . n 
B 1 137 ALA 137 200 200 ALA ALA B . n 
B 1 138 GLN 138 201 201 GLN GLN B . n 
B 1 139 ASN 139 202 202 ASN ASN B . n 
B 1 140 GLU 140 203 203 GLU GLU B . n 
B 1 141 PHE 141 204 204 PHE PHE B . n 
B 1 142 LYS 142 205 205 LYS LYS B . n 
B 1 143 LYS 143 206 206 LYS LYS B . n 
B 1 144 GLU 144 207 207 GLU GLU B . n 
B 1 145 MET 145 208 208 MET MET B . n 
B 1 146 ALA 146 209 209 ALA ALA B . n 
B 1 147 MET 147 210 210 MET MET B . n 
B 1 148 LEU 148 211 211 LEU LEU B . n 
B 1 149 GLN 149 212 212 GLN GLN B . n 
B 1 150 LYS 150 213 213 LYS LYS B . n 
B 1 151 LYS 151 214 214 LYS LYS B . n 
B 1 152 ILE 152 215 215 ILE ILE B . n 
B 1 153 MET 153 216 216 MET MET B . n 
B 1 154 MET 154 217 217 MET MET B . n 
B 1 155 GLU 155 218 218 GLU GLU B . n 
B 1 156 THR 156 219 219 THR THR B . n 
B 1 157 GLN 157 220 220 GLN GLN B . n 
B 1 158 GLN 158 221 221 GLN GLN B . n 
B 1 159 GLN 159 222 222 GLN GLN B . n 
B 1 160 GLU 160 223 223 GLU GLU B . n 
B 1 161 ILE 161 224 224 ILE ILE B . n 
B 1 162 ALA 162 225 ?   ?   ?   B . n 
B 1 163 SER 163 226 ?   ?   ?   B . n 
B 1 164 VAL 164 227 ?   ?   ?   B . n 
B 1 165 ARG 165 228 ?   ?   ?   B . n 
B 1 166 LYS 166 229 ?   ?   ?   B . n 
B 1 167 SER 167 230 ?   ?   ?   B . n 
C 1 1   GLY 1   64  ?   ?   ?   C . n 
C 1 2   SER 2   65  ?   ?   ?   C . n 
C 1 3   MET 3   66  ?   ?   ?   C . n 
C 1 4   GLY 4   67  ?   ?   ?   C . n 
C 1 5   GLY 5   68  ?   ?   ?   C . n 
C 1 6   GLU 6   69  ?   ?   ?   C . n 
C 1 7   VAL 7   70  ?   ?   ?   C . n 
C 1 8   GLN 8   71  ?   ?   ?   C . n 
C 1 9   ASN 9   72  ?   ?   ?   C . n 
C 1 10  MET 10  73  ?   ?   ?   C . n 
C 1 11  LEU 11  74  ?   ?   ?   C . n 
C 1 12  GLU 12  75  ?   ?   ?   C . n 
C 1 13  GLY 13  76  ?   ?   ?   C . n 
C 1 14  VAL 14  77  ?   ?   ?   C . n 
C 1 15  GLY 15  78  78  GLY GLY C . n 
C 1 16  VAL 16  79  79  VAL VAL C . n 
C 1 17  ASP 17  80  80  ASP ASP C . n 
C 1 18  ILE 18  81  81  ILE ILE C . n 
C 1 19  ASN 19  82  82  ASN ASN C . n 
C 1 20  LYS 20  83  83  LYS LYS C . n 
C 1 21  ALA 21  84  84  ALA ALA C . n 
C 1 22  LEU 22  85  85  LEU LEU C . n 
C 1 23  LEU 23  86  86  LEU LEU C . n 
C 1 24  ALA 24  87  87  ALA ALA C . n 
C 1 25  LYS 25  88  88  LYS LYS C . n 
C 1 26  ARG 26  89  89  ARG ARG C . n 
C 1 27  LYS 27  90  90  LYS LYS C . n 
C 1 28  ARG 28  91  91  ARG ARG C . n 
C 1 29  LEU 29  92  92  LEU LEU C . n 
C 1 30  GLU 30  93  93  GLU GLU C . n 
C 1 31  MET 31  94  94  MET MET C . n 
C 1 32  TYR 32  95  95  TYR TYR C . n 
C 1 33  THR 33  96  96  THR THR C . n 
C 1 34  LYS 34  97  97  LYS LYS C . n 
C 1 35  ALA 35  98  98  ALA ALA C . n 
C 1 36  SER 36  99  99  SER SER C . n 
C 1 37  LEU 37  100 100 LEU LEU C . n 
C 1 38  LYS 38  101 101 LYS LYS C . n 
C 1 39  THR 39  102 102 THR THR C . n 
C 1 40  SER 40  103 103 SER SER C . n 
C 1 41  ASN 41  104 104 ASN ASN C . n 
C 1 42  GLN 42  105 105 GLN GLN C . n 
C 1 43  LYS 43  106 106 LYS LYS C . n 
C 1 44  ILE 44  107 107 ILE ILE C . n 
C 1 45  GLU 45  108 108 GLU GLU C . n 
C 1 46  HIS 46  109 109 HIS HIS C . n 
C 1 47  VAL 47  110 110 VAL VAL C . n 
C 1 48  TRP 48  111 111 TRP TRP C . n 
C 1 49  LYS 49  112 112 LYS LYS C . n 
```
