## Supplementary material for "Repurposing of Synaptonemal Complex Proteins for Kinetochores in Kinetoplastida": File S5: 4CPC (part 2 of 2)

```
C 1 50  THR 50  113 113 THR THR C . n 
C 1 51  GLN 51  114 114 GLN GLN C . n 
C 1 52  GLN 52  115 115 GLN GLN C . n 
C 1 53  ASP 53  116 116 ASP ASP C . n 
C 1 54  GLN 54  117 117 GLN GLN C . n 
C 1 55  ARG 55  118 118 ARG ARG C . n 
C 1 56  GLN 56  119 119 GLN GLN C . n 
C 1 57  LYS 57  120 120 LYS LYS C . n 
C 1 58  LEU 58  121 121 LEU LEU C . n 
C 1 59  ASN 59  122 122 ASN ASN C . n 
C 1 60  GLN 60  123 123 GLN GLN C . n 
C 1 61  GLU 61  124 124 GLU GLU C . n 
C 1 62  TYR 62  125 125 TYR TYR C . n 
C 1 63  SER 63  126 126 SER SER C . n 
C 1 64  GLN 64  127 127 GLN GLN C . n 
C 1 65  GLN 65  128 128 GLN GLN C . n 
C 1 66  PHE 66  129 129 PHE PHE C . n 
C 1 67  LEU 67  130 130 LEU LEU C . n 
C 1 68  THR 68  131 131 THR THR C . n 
C 1 69  LEU 69  132 132 LEU LEU C . n 
C 1 70  PHE 70  133 133 PHE PHE C . n 
C 1 71  GLN 71  134 134 GLN GLN C . n 
C 1 72  GLN 72  135 135 GLN GLN C . n 
C 1 73  TRP 73  136 136 TRP TRP C . n 
C 1 74  ASP 74  137 137 ASP ASP C . n 
C 1 75  LEU 75  138 138 LEU LEU C . n 
C 1 76  ASP 76  139 139 ASP ASP C . n 
C 1 77  MET 77  140 140 MET MET C . n 
C 1 78  GLN 78  141 141 GLN GLN C . n 
C 1 79  LYS 79  142 142 LYS LYS C . n 
C 1 80  ALA 80  143 143 ALA ALA C . n 
C 1 81  GLU 81  144 144 GLU GLU C . n 
C 1 82  GLU 82  145 145 GLU GLU C . n 
C 1 83  GLN 83  146 146 GLN GLN C . n 
C 1 84  GLU 84  147 147 GLU GLU C . n 
C 1 85  GLU 85  148 148 GLU GLU C . n 
C 1 86  LYS 86  149 149 LYS LYS C . n 
C 1 87  ILE 87  150 150 ILE ILE C . n 
C 1 88  LEU 88  151 151 LEU LEU C . n 
C 1 89  ASN 89  152 152 ASN ASN C . n 
C 1 90  MET 90  153 153 MET MET C . n 
C 1 91  PHE 91  154 154 PHE PHE C . n 
C 1 92  ARG 92  155 155 ARG ARG C . n 
C 1 93  GLN 93  156 156 GLN GLN C . n 
C 1 94  GLN 94  157 157 GLN GLN C . n 
C 1 95  GLN 95  158 158 GLN GLN C . n 
C 1 96  LYS 96  159 159 LYS LYS C . n 
C 1 97  ILE 97  160 160 ILE ILE C . n 
C 1 98  LEU 98  161 161 LEU LEU C . n 
C 1 99  GLN 99  162 162 GLN GLN C . n 
C 1 100 GLN 100 163 163 GLN GLN C . n 
C 1 101 SER 101 164 164 SER SER C . n 
C 1 102 ARG 102 165 165 ARG ARG C . n 
C 1 103 ILE 103 166 166 ILE ILE C . n 
C 1 104 VAL 104 167 167 VAL VAL C . n 
C 1 105 GLN 105 168 168 GLN GLN C . n 
C 1 106 SER 106 169 169 SER SER C . n 
C 1 107 GLN 107 170 170 GLN GLN C . n 
C 1 108 ARG 108 171 171 ARG ARG C . n 
C 1 109 LEU 109 172 172 LEU LEU C . n 
C 1 110 LYS 110 173 173 LYS LYS C . n 
C 1 111 THR 111 174 174 THR THR C . n 
C 1 112 ILE 112 175 175 ILE ILE C . n 
C 1 113 LYS 113 176 176 LYS LYS C . n 
C 1 114 GLN 114 177 177 GLN GLN C . n 
C 1 115 LEU 115 178 178 LEU LEU C . n 
C 1 116 TYR 116 179 179 TYR TYR C . n 
C 1 117 GLU 117 180 180 GLU GLU C . n 
C 1 118 GLN 118 181 181 GLN GLN C . n 
C 1 119 PHE 119 182 182 PHE PHE C . n 
C 1 120 ILE 120 183 183 ILE ILE C . n 
C 1 121 LYS 121 184 184 LYS LYS C . n 
C 1 122 SER 122 185 185 SER SER C . n 
C 1 123 MET 123 186 186 MET MET C . n 
C 1 124 GLU 124 187 187 GLU GLU C . n 
C 1 125 GLU 125 188 188 GLU GLU C . n 
C 1 126 LEU 126 189 189 LEU LEU C . n 
C 1 127 GLU 127 190 190 GLU GLU C . n 
C 1 128 LYS 128 191 191 LYS LYS C . n 
C 1 129 ASN 129 192 192 ASN ASN C . n 
C 1 130 HIS 130 193 193 HIS HIS C . n 
C 1 131 ASP 131 194 194 ASP ASP C . n 
C 1 132 ASN 132 195 195 ASN ASN C . n 
C 1 133 LEU 133 196 196 LEU LEU C . n 
C 1 134 LEU 134 197 197 LEU LEU C . n 
C 1 135 THR 135 198 198 THR THR C . n 
C 1 136 GLY 136 199 199 GLY GLY C . n 
C 1 137 ALA 137 200 200 ALA ALA C . n 
C 1 138 GLN 138 201 201 GLN GLN C . n 
C 1 139 ASN 139 202 202 ASN ASN C . n 
C 1 140 GLU 140 203 203 GLU GLU C . n 
C 1 141 PHE 141 204 204 PHE PHE C . n 
C 1 142 LYS 142 205 205 LYS LYS C . n 
C 1 143 LYS 143 206 206 LYS LYS C . n 
C 1 144 GLU 144 207 207 GLU GLU C . n 
C 1 145 MET 145 208 208 MET MET C . n 
C 1 146 ALA 146 209 209 ALA ALA C . n 
C 1 147 MET 147 210 210 MET MET C . n 
C 1 148 LEU 148 211 211 LEU LEU C . n 
C 1 149 GLN 149 212 212 GLN GLN C . n 
C 1 150 LYS 150 213 213 LYS LYS C . n 
C 1 151 LYS 151 214 214 LYS LYS C . n 
C 1 152 ILE 152 215 215 ILE ILE C . n 
C 1 153 MET 153 216 216 MET MET C . n 
C 1 154 MET 154 217 217 MET MET C . n 
C 1 155 GLU 155 218 218 GLU GLU C . n 
C 1 156 THR 156 219 219 THR THR C . n 
C 1 157 GLN 157 220 220 GLN GLN C . n 
C 1 158 GLN 158 221 221 GLN GLN C . n 
C 1 159 GLN 159 222 ?   ?   ?   C . n 
C 1 160 GLU 160 223 ?   ?   ?   C . n 
C 1 161 ILE 161 224 ?   ?   ?   C . n 
C 1 162 ALA 162 225 ?   ?   ?   C . n 
C 1 163 SER 163 226 ?   ?   ?   C . n 
C 1 164 VAL 164 227 ?   ?   ?   C . n 
C 1 165 ARG 165 228 ?   ?   ?   C . n 
C 1 166 LYS 166 229 ?   ?   ?   C . n 
C 1 167 SER 167 230 ?   ?   ?   C . n 
D 1 1   GLY 1   64  ?   ?   ?   D . n 
D 1 2   SER 2   65  ?   ?   ?   D . n 
D 1 3   MET 3   66  ?   ?   ?   D . n 
D 1 4   GLY 4   67  ?   ?   ?   D . n 
D 1 5   GLY 5   68  ?   ?   ?   D . n 
D 1 6   GLU 6   69  ?   ?   ?   D . n 
D 1 7   VAL 7   70  ?   ?   ?   D . n 
D 1 8   GLN 8   71  ?   ?   ?   D . n 
D 1 9   ASN 9   72  ?   ?   ?   D . n 
D 1 10  MET 10  73  ?   ?   ?   D . n 
D 1 11  LEU 11  74  ?   ?   ?   D . n 
D 1 12  GLU 12  75  ?   ?   ?   D . n 
D 1 13  GLY 13  76  ?   ?   ?   D . n 
D 1 14  VAL 14  77  ?   ?   ?   D . n 
D 1 15  GLY 15  78  ?   ?   ?   D . n 
D 1 16  VAL 16  79  ?   ?   ?   D . n 
D 1 17  ASP 17  80  ?   ?   ?   D . n 
D 1 18  ILE 18  81  81  ILE ILE D . n 
D 1 19  ASN 19  82  82  ASN ASN D . n 
D 1 20  LYS 20  83  83  LYS LYS D . n 
D 1 21  ALA 21  84  84  ALA ALA D . n 
D 1 22  LEU 22  85  85  LEU LEU D . n 
D 1 23  LEU 23  86  86  LEU LEU D . n 
D 1 24  ALA 24  87  87  ALA ALA D . n 
D 1 25  LYS 25  88  88  LYS LYS D . n 
D 1 26  ARG 26  89  89  ARG ARG D . n 
D 1 27  LYS 27  90  90  LYS LYS D . n 
D 1 28  ARG 28  91  91  ARG ARG D . n 
D 1 29  LEU 29  92  92  LEU LEU D . n 
D 1 30  GLU 30  93  93  GLU GLU D . n 
D 1 31  MET 31  94  94  MET MET D . n 
D 1 32  TYR 32  95  95  TYR TYR D . n 
D 1 33  THR 33  96  96  THR THR D . n 
D 1 34  LYS 34  97  97  LYS LYS D . n 
D 1 35  ALA 35  98  98  ALA ALA D . n 
D 1 36  SER 36  99  99  SER SER D . n 
D 1 37  LEU 37  100 100 LEU LEU D . n 
D 1 38  LYS 38  101 101 LYS LYS D . n 
D 1 39  THR 39  102 102 THR THR D . n 
D 1 40  SER 40  103 103 SER SER D . n 
D 1 41  ASN 41  104 104 ASN ASN D . n 
D 1 42  GLN 42  105 105 GLN GLN D . n 
D 1 43  LYS 43  106 106 LYS LYS D . n 
D 1 44  ILE 44  107 107 ILE ILE D . n 
D 1 45  GLU 45  108 108 GLU GLU D . n 
D 1 46  HIS 46  109 109 HIS HIS D . n 
D 1 47  VAL 47  110 110 VAL VAL D . n 
D 1 48  TRP 48  111 111 TRP TRP D . n 
D 1 49  LYS 49  112 112 LYS LYS D . n 
D 1 50  THR 50  113 113 THR THR D . n 
D 1 51  GLN 51  114 114 GLN GLN D . n 
D 1 52  GLN 52  115 115 GLN GLN D . n 
D 1 53  ASP 53  116 116 ASP ASP D . n 
D 1 54  GLN 54  117 117 GLN GLN D . n 
D 1 55  ARG 55  118 118 ARG ARG D . n 
D 1 56  GLN 56  119 119 GLN GLN D . n 
D 1 57  LYS 57  120 120 LYS LYS D . n 
D 1 58  LEU 58  121 121 LEU LEU D . n 
D 1 59  ASN 59  122 122 ASN ASN D . n 
D 1 60  GLN 60  123 123 GLN GLN D . n 
D 1 61  GLU 61  124 124 GLU GLU D . n 
D 1 62  TYR 62  125 125 TYR TYR D . n 
D 1 63  SER 63  126 126 SER SER D . n 
D 1 64  GLN 64  127 127 GLN GLN D . n 
D 1 65  GLN 65  128 128 GLN GLN D . n 
D 1 66  PHE 66  129 129 PHE PHE D . n 
D 1 67  LEU 67  130 130 LEU LEU D . n 
D 1 68  THR 68  131 131 THR THR D . n 
D 1 69  LEU 69  132 132 LEU LEU D . n 
D 1 70  PHE 70  133 133 PHE PHE D . n 
D 1 71  GLN 71  134 134 GLN GLN D . n 
D 1 72  GLN 72  135 135 GLN GLN D . n 
D 1 73  TRP 73  136 136 TRP TRP D . n 
D 1 74  ASP 74  137 137 ASP ASP D . n 
D 1 75  LEU 75  138 138 LEU LEU D . n 
D 1 76  ASP 76  139 139 ASP ASP D . n 
D 1 77  MET 77  140 140 MET MET D . n 
D 1 78  GLN 78  141 141 GLN GLN D . n 
D 1 79  LYS 79  142 142 LYS LYS D . n 
D 1 80  ALA 80  143 143 ALA ALA D . n 
D 1 81  GLU 81  144 144 GLU GLU D . n 
D 1 82  GLU 82  145 145 GLU GLU D . n 
D 1 83  GLN 83  146 146 GLN GLN D . n 
D 1 84  GLU 84  147 147 GLU GLU D . n 
D 1 85  GLU 85  148 148 GLU GLU D . n 
D 1 86  LYS 86  149 149 LYS LYS D . n 
D 1 87  ILE 87  150 150 ILE ILE D . n 
D 1 88  LEU 88  151 151 LEU LEU D . n 
D 1 89  ASN 89  152 152 ASN ASN D . n 
D 1 90  MET 90  153 153 MET MET D . n 
D 1 91  PHE 91  154 154 PHE PHE D . n 
D 1 92  ARG 92  155 155 ARG ARG D . n 
D 1 93  GLN 93  156 156 GLN GLN D . n 
D 1 94  GLN 94  157 157 GLN GLN D . n 
D 1 95  GLN 95  158 158 GLN GLN D . n 
D 1 96  LYS 96  159 159 LYS LYS D . n 
D 1 97  ILE 97  160 160 ILE ILE D . n 
D 1 98  LEU 98  161 161 LEU LEU D . n 
D 1 99  GLN 99  162 162 GLN GLN D . n 
D 1 100 GLN 100 163 163 GLN GLN D . n 
D 1 101 SER 101 164 164 SER SER D . n 
D 1 102 ARG 102 165 165 ARG ARG D . n 
D 1 103 ILE 103 166 166 ILE ILE D . n 
D 1 104 VAL 104 167 167 VAL VAL D . n 
D 1 105 GLN 105 168 168 GLN GLN D . n 
D 1 106 SER 106 169 169 SER SER D . n 
D 1 107 GLN 107 170 170 GLN GLN D . n 
D 1 108 ARG 108 171 171 ARG ARG D . n 
D 1 109 LEU 109 172 172 LEU LEU D . n 
D 1 110 LYS 110 173 173 LYS LYS D . n 
D 1 111 THR 111 174 174 THR THR D . n 
D 1 112 ILE 112 175 175 ILE ILE D . n 
D 1 113 LYS 113 176 176 LYS LYS D . n 
D 1 114 GLN 114 177 177 GLN GLN D . n 
D 1 115 LEU 115 178 178 LEU LEU D . n 
D 1 116 TYR 116 179 179 TYR TYR D . n 
D 1 117 GLU 117 180 180 GLU GLU D . n 
D 1 118 GLN 118 181 181 GLN GLN D . n 
D 1 119 PHE 119 182 182 PHE PHE D . n 
D 1 120 ILE 120 183 183 ILE ILE D . n 
D 1 121 LYS 121 184 184 LYS LYS D . n 
D 1 122 SER 122 185 185 SER SER D . n 
D 1 123 MET 123 186 186 MET MET D . n 
D 1 124 GLU 124 187 187 GLU GLU D . n 
D 1 125 GLU 125 188 188 GLU GLU D . n 
D 1 126 LEU 126 189 189 LEU LEU D . n 
D 1 127 GLU 127 190 190 GLU GLU D . n 
D 1 128 LYS 128 191 191 LYS LYS D . n 
D 1 129 ASN 129 192 192 ASN ASN D . n 
D 1 130 HIS 130 193 193 HIS HIS D . n 
D 1 131 ASP 131 194 194 ASP ASP D . n 
D 1 132 ASN 132 195 195 ASN ASN D . n 
D 1 133 LEU 133 196 196 LEU LEU D . n 
D 1 134 LEU 134 197 197 LEU LEU D . n 
D 1 135 THR 135 198 198 THR THR D . n 
D 1 136 GLY 136 199 199 GLY GLY D . n 
D 1 137 ALA 137 200 200 ALA ALA D . n 
D 1 138 GLN 138 201 201 GLN GLN D . n 
D 1 139 ASN 139 202 202 ASN ASN D . n 
D 1 140 GLU 140 203 203 GLU GLU D . n 
D 1 141 PHE 141 204 204 PHE PHE D . n 
D 1 142 LYS 142 205 205 LYS LYS D . n 
D 1 143 LYS 143 206 206 LYS LYS D . n 
D 1 144 GLU 144 207 207 GLU GLU D . n 
D 1 145 MET 145 208 208 MET MET D . n 
D 1 146 ALA 146 209 209 ALA ALA D . n 
D 1 147 MET 147 210 210 MET MET D . n 
D 1 148 LEU 148 211 211 LEU LEU D . n 
D 1 149 GLN 149 212 212 GLN GLN D . n 
D 1 150 LYS 150 213 213 LYS LYS D . n 
D 1 151 LYS 151 214 214 LYS LYS D . n 
D 1 152 ILE 152 215 215 ILE ILE D . n 
D 1 153 MET 153 216 216 MET MET D . n 
D 1 154 MET 154 217 217 MET MET D . n 
D 1 155 GLU 155 218 218 GLU GLU D . n 
D 1 156 THR 156 219 219 THR THR D . n 
D 1 157 GLN 157 220 220 GLN GLN D . n 
D 1 158 GLN 158 221 221 GLN GLN D . n 
D 1 159 GLN 159 222 ?   ?   ?   D . n 
D 1 160 GLU 160 223 ?   ?   ?   D . n 
D 1 161 ILE 161 224 ?   ?   ?   D . n 
D 1 162 ALA 162 225 ?   ?   ?   D . n 
D 1 163 SER 163 226 ?   ?   ?   D . n 
D 1 164 VAL 164 227 ?   ?   ?   D . n 
D 1 165 ARG 165 228 ?   ?   ?   D . n 
D 1 166 LYS 166 229 ?   ?   ?   D . n 
D 1 167 SER 167 230 ?   ?   ?   D . n 
E 1 1   GLY 1   64  ?   ?   ?   E . n 
E 1 2   SER 2   65  ?   ?   ?   E . n 
E 1 3   MET 3   66  ?   ?   ?   E . n 
E 1 4   GLY 4   67  ?   ?   ?   E . n 
E 1 5   GLY 5   68  ?   ?   ?   E . n 
E 1 6   GLU 6   69  ?   ?   ?   E . n 
E 1 7   VAL 7   70  ?   ?   ?   E . n 
E 1 8   GLN 8   71  ?   ?   ?   E . n 
E 1 9   ASN 9   72  ?   ?   ?   E . n 
E 1 10  MET 10  73  ?   ?   ?   E . n 
E 1 11  LEU 11  74  ?   ?   ?   E . n 
E 1 12  GLU 12  75  ?   ?   ?   E . n 
E 1 13  GLY 13  76  ?   ?   ?   E . n 
E 1 14  VAL 14  77  ?   ?   ?   E . n 
E 1 15  GLY 15  78  ?   ?   ?   E . n 
E 1 16  VAL 16  79  ?   ?   ?   E . n 
E 1 17  ASP 17  80  ?   ?   ?   E . n 
E 1 18  ILE 18  81  ?   ?   ?   E . n 
E 1 19  ASN 19  82  82  ASN ASN E . n 
E 1 20  LYS 20  83  83  LYS LYS E . n 
E 1 21  ALA 21  84  84  ALA ALA E . n 
E 1 22  LEU 22  85  85  LEU LEU E . n 
E 1 23  LEU 23  86  86  LEU LEU E . n 
E 1 24  ALA 24  87  87  ALA ALA E . n 
E 1 25  LYS 25  88  88  LYS LYS E . n 
E 1 26  ARG 26  89  89  ARG ARG E . n 
E 1 27  LYS 27  90  90  LYS LYS E . n 
E 1 28  ARG 28  91  91  ARG ARG E . n 
E 1 29  LEU 29  92  92  LEU LEU E . n 
E 1 30  GLU 30  93  93  GLU GLU E . n 
E 1 31  MET 31  94  94  MET MET E . n 
E 1 32  TYR 32  95  95  TYR TYR E . n 
E 1 33  THR 33  96  96  THR THR E . n 
E 1 34  LYS 34  97  97  LYS LYS E . n 
E 1 35  ALA 35  98  98  ALA ALA E . n 
E 1 36  SER 36  99  99  SER SER E . n 
E 1 37  LEU 37  100 100 LEU LEU E . n 
E 1 38  LYS 38  101 101 LYS LYS E . n 
E 1 39  THR 39  102 102 THR THR E . n 
E 1 40  SER 40  103 103 SER SER E . n 
E 1 41  ASN 41  104 104 ASN ASN E . n 
E 1 42  GLN 42  105 105 GLN GLN E . n 
E 1 43  LYS 43  106 106 LYS LYS E . n 
E 1 44  ILE 44  107 107 ILE ILE E . n 
E 1 45  GLU 45  108 108 GLU GLU E . n 
E 1 46  HIS 46  109 109 HIS HIS E . n 
E 1 47  VAL 47  110 110 VAL VAL E . n 
E 1 48  TRP 48  111 111 TRP TRP E . n 
E 1 49  LYS 49  112 112 LYS LYS E . n 
E 1 50  THR 50  113 113 THR THR E . n 
E 1 51  GLN 51  114 114 GLN GLN E . n 
E 1 52  GLN 52  115 115 GLN GLN E . n 
E 1 53  ASP 53  116 116 ASP ASP E . n 
E 1 54  GLN 54  117 117 GLN GLN E . n 
E 1 55  ARG 55  118 118 ARG ARG E . n 
E 1 56  GLN 56  119 119 GLN GLN E . n 
E 1 57  LYS 57  120 120 LYS LYS E . n 
E 1 58  LEU 58  121 121 LEU LEU E . n 
E 1 59  ASN 59  122 122 ASN ASN E . n 
E 1 60  GLN 60  123 123 GLN GLN E . n 
E 1 61  GLU 61  124 124 GLU GLU E . n 
E 1 62  TYR 62  125 125 TYR TYR E . n 
E 1 63  SER 63  126 126 SER SER E . n 
E 1 64  GLN 64  127 127 GLN GLN E . n 
E 1 65  GLN 65  128 128 GLN GLN E . n 
E 1 66  PHE 66  129 129 PHE PHE E . n 
E 1 67  LEU 67  130 130 LEU LEU E . n 
E 1 68  THR 68  131 131 THR THR E . n 
E 1 69  LEU 69  132 132 LEU LEU E . n 
E 1 70  PHE 70  133 133 PHE PHE E . n 
E 1 71  GLN 71  134 134 GLN GLN E . n 
E 1 72  GLN 72  135 135 GLN GLN E . n 
E 1 73  TRP 73  136 136 TRP TRP E . n 
E 1 74  ASP 74  137 137 ASP ASP E . n 
E 1 75  LEU 75  138 138 LEU LEU E . n 
E 1 76  ASP 76  139 139 ASP ASP E . n 
E 1 77  MET 77  140 140 MET MET E . n 
E 1 78  GLN 78  141 141 GLN GLN E . n 
E 1 79  LYS 79  142 142 LYS LYS E . n 
E 1 80  ALA 80  143 143 ALA ALA E . n 
E 1 81  GLU 81  144 144 GLU GLU E . n 
E 1 82  GLU 82  145 145 GLU GLU E . n 
E 1 83  GLN 83  146 146 GLN GLN E . n 
E 1 84  GLU 84  147 147 GLU GLU E . n 
E 1 85  GLU 85  148 148 GLU GLU E . n 
E 1 86  LYS 86  149 149 LYS LYS E . n 
E 1 87  ILE 87  150 150 ILE ILE E . n 
E 1 88  LEU 88  151 151 LEU LEU E . n 
E 1 89  ASN 89  152 152 ASN ASN E . n 
E 1 90  MET 90  153 153 MET MET E . n 
E 1 91  PHE 91  154 154 PHE PHE E . n 
E 1 92  ARG 92  155 155 ARG ARG E . n 
E 1 93  GLN 93  156 156 GLN GLN E . n 
E 1 94  GLN 94  157 157 GLN GLN E . n 
E 1 95  GLN 95  158 158 GLN GLN E . n 
E 1 96  LYS 96  159 159 LYS LYS E . n 
E 1 97  ILE 97  160 160 ILE ILE E . n 
E 1 98  LEU 98  161 161 LEU LEU E . n 
E 1 99  GLN 99  162 162 GLN GLN E . n 
E 1 100 GLN 100 163 163 GLN GLN E . n 
E 1 101 SER 101 164 164 SER SER E . n 
E 1 102 ARG 102 165 165 ARG ARG E . n 
E 1 103 ILE 103 166 166 ILE ILE E . n 
E 1 104 VAL 104 167 167 VAL VAL E . n 
E 1 105 GLN 105 168 168 GLN GLN E . n 
E 1 106 SER 106 169 169 SER SER E . n 
E 1 107 GLN 107 170 170 GLN GLN E . n 
E 1 108 ARG 108 171 171 ARG ARG E . n 
E 1 109 LEU 109 172 172 LEU LEU E . n 
E 1 110 LYS 110 173 173 LYS LYS E . n 
E 1 111 THR 111 174 174 THR THR E . n 
E 1 112 ILE 112 175 175 ILE ILE E . n 
E 1 113 LYS 113 176 176 LYS LYS E . n 
E 1 114 GLN 114 177 177 GLN GLN E . n 
E 1 115 LEU 115 178 178 LEU LEU E . n 
E 1 116 TYR 116 179 179 TYR TYR E . n 
E 1 117 GLU 117 180 180 GLU GLU E . n 
E 1 118 GLN 118 181 181 GLN GLN E . n 
E 1 119 PHE 119 182 182 PHE PHE E . n 
E 1 120 ILE 120 183 183 ILE ILE E . n 
E 1 121 LYS 121 184 184 LYS LYS E . n 
E 1 122 SER 122 185 185 SER SER E . n 
E 1 123 MET 123 186 186 MET MET E . n 
E 1 124 GLU 124 187 187 GLU GLU E . n 
E 1 125 GLU 125 188 188 GLU GLU E . n 
E 1 126 LEU 126 189 189 LEU LEU E . n 
E 1 127 GLU 127 190 190 GLU GLU E . n 
E 1 128 LYS 128 191 191 LYS LYS E . n 
E 1 129 ASN 129 192 192 ASN ASN E . n 
E 1 130 HIS 130 193 193 HIS HIS E . n 
E 1 131 ASP 131 194 194 ASP ASP E . n 
E 1 132 ASN 132 195 195 ASN ASN E . n 
E 1 133 LEU 133 196 196 LEU LEU E . n 
E 1 134 LEU 134 197 197 LEU LEU E . n 
E 1 135 THR 135 198 198 THR THR E . n 
E 1 136 GLY 136 199 199 GLY GLY E . n 
E 1 137 ALA 137 200 200 ALA ALA E . n 
E 1 138 GLN 138 201 201 GLN GLN E . n 
E 1 139 ASN 139 202 202 ASN ASN E . n 
E 1 140 GLU 140 203 203 GLU GLU E . n 
E 1 141 PHE 141 204 204 PHE PHE E . n 
E 1 142 LYS 142 205 205 LYS LYS E . n 
E 1 143 LYS 143 206 206 LYS LYS E . n 
E 1 144 GLU 144 207 207 GLU GLU E . n 
E 1 145 MET 145 208 208 MET MET E . n 
E 1 146 ALA 146 209 209 ALA ALA E . n 
E 1 147 MET 147 210 210 MET MET E . n 
E 1 148 LEU 148 211 211 LEU LEU E . n 
E 1 149 GLN 149 212 212 GLN GLN E . n 
E 1 150 LYS 150 213 213 LYS LYS E . n 
E 1 151 LYS 151 214 214 LYS LYS E . n 
E 1 152 ILE 152 215 215 ILE ILE E . n 
E 1 153 MET 153 216 216 MET MET E . n 
E 1 154 MET 154 217 217 MET MET E . n 
E 1 155 GLU 155 218 218 GLU GLU E . n 
E 1 156 THR 156 219 219 THR THR E . n 
E 1 157 GLN 157 220 220 GLN GLN E . n 
E 1 158 GLN 158 221 221 GLN GLN E . n 
E 1 159 GLN 159 222 222 GLN GLN E . n 
E 1 160 GLU 160 223 223 GLU GLU E . n 
E 1 161 ILE 161 224 224 ILE ILE E . n 
E 1 162 ALA 162 225 ?   ?   ?   E . n 
E 1 163 SER 163 226 ?   ?   ?   E . n 
E 1 164 VAL 164 227 ?   ?   ?   E . n 
E 1 165 ARG 165 228 ?   ?   ?   E . n 
E 1 166 LYS 166 229 ?   ?   ?   E . n 
E 1 167 SER 167 230 ?   ?   ?   E . n 
F 1 1   GLY 1   64  ?   ?   ?   F . n 
F 1 2   SER 2   65  ?   ?   ?   F . n 
F 1 3   MET 3   66  ?   ?   ?   F . n 
F 1 4   GLY 4   67  ?   ?   ?   F . n 
F 1 5   GLY 5   68  ?   ?   ?   F . n 
F 1 6   GLU 6   69  ?   ?   ?   F . n 
F 1 7   VAL 7   70  ?   ?   ?   F . n 
F 1 8   GLN 8   71  ?   ?   ?   F . n 
F 1 9   ASN 9   72  ?   ?   ?   F . n 
F 1 10  MET 10  73  ?   ?   ?   F . n 
F 1 11  LEU 11  74  ?   ?   ?   F . n 
F 1 12  GLU 12  75  ?   ?   ?   F . n 
F 1 13  GLY 13  76  ?   ?   ?   F . n 
F 1 14  VAL 14  77  ?   ?   ?   F . n 
F 1 15  GLY 15  78  ?   ?   ?   F . n 
F 1 16  VAL 16  79  ?   ?   ?   F . n 
F 1 17  ASP 17  80  ?   ?   ?   F . n 
F 1 18  ILE 18  81  81  ILE ILE F . n 
F 1 19  ASN 19  82  82  ASN ASN F . n 
F 1 20  LYS 20  83  83  LYS LYS F . n 
F 1 21  ALA 21  84  84  ALA ALA F . n 
F 1 22  LEU 22  85  85  LEU LEU F . n 
F 1 23  LEU 23  86  86  LEU LEU F . n 
F 1 24  ALA 24  87  87  ALA ALA F . n 
F 1 25  LYS 25  88  88  LYS LYS F . n 
F 1 26  ARG 26  89  89  ARG ARG F . n 
F 1 27  LYS 27  90  90  LYS LYS F . n 
F 1 28  ARG 28  91  91  ARG ARG F . n 
F 1 29  LEU 29  92  92  LEU LEU F . n 
F 1 30  GLU 30  93  93  GLU GLU F . n 
F 1 31  MET 31  94  94  MET MET F . n 
F 1 32  TYR 32  95  95  TYR TYR F . n 
F 1 33  THR 33  96  96  THR THR F . n 
F 1 34  LYS 34  97  97  LYS LYS F . n 
F 1 35  ALA 35  98  98  ALA ALA F . n 
F 1 36  SER 36  99  99  SER SER F . n 
F 1 37  LEU 37  100 100 LEU LEU F . n 
F 1 38  LYS 38  101 101 LYS LYS F . n 
F 1 39  THR 39  102 102 THR THR F . n 
F 1 40  SER 40  103 103 SER SER F . n 
F 1 41  ASN 41  104 104 ASN ASN F . n 
F 1 42  GLN 42  105 105 GLN GLN F . n 
F 1 43  LYS 43  106 106 LYS LYS F . n 
F 1 44  ILE 44  107 107 ILE ILE F . n 
F 1 45  GLU 45  108 108 GLU GLU F . n 
F 1 46  HIS 46  109 109 HIS HIS F . n 
F 1 47  VAL 47  110 110 VAL VAL F . n 
F 1 48  TRP 48  111 111 TRP TRP F . n 
F 1 49  LYS 49  112 112 LYS LYS F . n 
F 1 50  THR 50  113 113 THR THR F . n 
F 1 51  GLN 51  114 114 GLN GLN F . n 
F 1 52  GLN 52  115 115 GLN GLN F . n 
F 1 53  ASP 53  116 116 ASP ASP F . n 
F 1 54  GLN 54  117 117 GLN GLN F . n 
F 1 55  ARG 55  118 118 ARG ARG F . n 
F 1 56  GLN 56  119 119 GLN GLN F . n 
F 1 57  LYS 57  120 120 LYS LYS F . n 
F 1 58  LEU 58  121 121 LEU LEU F . n 
F 1 59  ASN 59  122 122 ASN ASN F . n 
F 1 60  GLN 60  123 123 GLN GLN F . n 
F 1 61  GLU 61  124 124 GLU GLU F . n 
F 1 62  TYR 62  125 125 TYR TYR F . n 
F 1 63  SER 63  126 126 SER SER F . n 
F 1 64  GLN 64  127 127 GLN GLN F . n 
F 1 65  GLN 65  128 128 GLN GLN F . n 
F 1 66  PHE 66  129 129 PHE PHE F . n 
F 1 67  LEU 67  130 130 LEU LEU F . n 
F 1 68  THR 68  131 131 THR THR F . n 
F 1 69  LEU 69  132 132 LEU LEU F . n 
F 1 70  PHE 70  133 133 PHE PHE F . n 
F 1 71  GLN 71  134 134 GLN GLN F . n 
F 1 72  GLN 72  135 135 GLN GLN F . n 
F 1 73  TRP 73  136 136 TRP TRP F . n 
F 1 74  ASP 74  137 137 ASP ASP F . n 
F 1 75  LEU 75  138 138 LEU LEU F . n 
F 1 76  ASP 76  139 139 ASP ASP F . n 
F 1 77  MET 77  140 140 MET MET F . n 
F 1 78  GLN 78  141 141 GLN GLN F . n 
F 1 79  LYS 79  142 142 LYS LYS F . n 
F 1 80  ALA 80  143 143 ALA ALA F . n 
F 1 81  GLU 81  144 144 GLU GLU F . n 
F 1 82  GLU 82  145 145 GLU GLU F . n 
F 1 83  GLN 83  146 146 GLN GLN F . n 
F 1 84  GLU 84  147 147 GLU GLU F . n 
F 1 85  GLU 85  148 148 GLU GLU F . n 
F 1 86  LYS 86  149 149 LYS LYS F . n 
F 1 87  ILE 87  150 150 ILE ILE F . n 
F 1 88  LEU 88  151 151 LEU LEU F . n 
F 1 89  ASN 89  152 152 ASN ASN F . n 
F 1 90  MET 90  153 153 MET MET F . n 
F 1 91  PHE 91  154 154 PHE PHE F . n 
F 1 92  ARG 92  155 155 ARG ARG F . n 
F 1 93  GLN 93  156 156 GLN GLN F . n 
F 1 94  GLN 94  157 157 GLN GLN F . n 
F 1 95  GLN 95  158 158 GLN GLN F . n 
F 1 96  LYS 96  159 159 LYS LYS F . n 
F 1 97  ILE 97  160 160 ILE ILE F . n 
F 1 98  LEU 98  161 161 LEU LEU F . n 
F 1 99  GLN 99  162 162 GLN GLN F . n 
F 1 100 GLN 100 163 163 GLN GLN F . n 
F 1 101 SER 101 164 164 SER SER F . n 
F 1 102 ARG 102 165 165 ARG ARG F . n 
F 1 103 ILE 103 166 166 ILE ILE F . n 
F 1 104 VAL 104 167 167 VAL VAL F . n 
F 1 105 GLN 105 168 168 GLN GLN F . n 
F 1 106 SER 106 169 169 SER SER F . n 
F 1 107 GLN 107 170 170 GLN GLN F . n 
F 1 108 ARG 108 171 171 ARG ARG F . n 
F 1 109 LEU 109 172 172 LEU LEU F . n 
F 1 110 LYS 110 173 173 LYS LYS F . n 
F 1 111 THR 111 174 174 THR THR F . n 
F 1 112 ILE 112 175 175 ILE ILE F . n 
F 1 113 LYS 113 176 176 LYS LYS F . n 
F 1 114 GLN 114 177 177 GLN GLN F . n 
F 1 115 LEU 115 178 178 LEU LEU F . n 
F 1 116 TYR 116 179 179 TYR TYR F . n 
F 1 117 GLU 117 180 180 GLU GLU F . n 
F 1 118 GLN 118 181 181 GLN GLN F . n 
F 1 119 PHE 119 182 182 PHE PHE F . n 
F 1 120 ILE 120 183 183 ILE ILE F . n 
F 1 121 LYS 121 184 184 LYS LYS F . n 
F 1 122 SER 122 185 185 SER SER F . n 
F 1 123 MET 123 186 186 MET MET F . n 
F 1 124 GLU 124 187 187 GLU GLU F . n 
F 1 125 GLU 125 188 188 GLU GLU F . n 
F 1 126 LEU 126 189 189 LEU LEU F . n 
F 1 127 GLU 127 190 190 GLU GLU F . n 
F 1 128 LYS 128 191 191 LYS LYS F . n 
F 1 129 ASN 129 192 192 ASN ASN F . n 
F 1 130 HIS 130 193 193 HIS HIS F . n 
F 1 131 ASP 131 194 194 ASP ASP F . n 
F 1 132 ASN 132 195 195 ASN ASN F . n 
F 1 133 LEU 133 196 196 LEU LEU F . n 
F 1 134 LEU 134 197 197 LEU LEU F . n 
F 1 135 THR 135 198 198 THR THR F . n 
F 1 136 GLY 136 199 199 GLY GLY F . n 
F 1 137 ALA 137 200 200 ALA ALA F . n 
F 1 138 GLN 138 201 201 GLN GLN F . n 
F 1 139 ASN 139 202 202 ASN ASN F . n 
F 1 140 GLU 140 203 203 GLU GLU F . n 
F 1 141 PHE 141 204 204 PHE PHE F . n 
F 1 142 LYS 142 205 205 LYS LYS F . n 
F 1 143 LYS 143 206 206 LYS LYS F . n 
F 1 144 GLU 144 207 207 GLU GLU F . n 
F 1 145 MET 145 208 208 MET MET F . n 
F 1 146 ALA 146 209 209 ALA ALA F . n 
F 1 147 MET 147 210 210 MET MET F . n 
F 1 148 LEU 148 211 211 LEU LEU F . n 
F 1 149 GLN 149 212 212 GLN GLN F . n 
F 1 150 LYS 150 213 213 LYS LYS F . n 
F 1 151 LYS 151 214 214 LYS LYS F . n 
F 1 152 ILE 152 215 215 ILE ILE F . n 
F 1 153 MET 153 216 216 MET MET F . n 
F 1 154 MET 154 217 217 MET MET F . n 
F 1 155 GLU 155 218 218 GLU GLU F . n 
F 1 156 THR 156 219 219 THR THR F . n 
F 1 157 GLN 157 220 220 GLN GLN F . n 
F 1 158 GLN 158 221 221 GLN GLN F . n 
F 1 159 GLN 159 222 222 GLN GLN F . n 
F 1 160 GLU 160 223 223 GLU GLU F . n 
F 1 161 ILE 161 224 224 ILE ILE F . n 
F 1 162 ALA 162 225 ?   ?   ?   F . n 
F 1 163 SER 163 226 ?   ?   ?   F . n 
F 1 164 VAL 164 227 ?   ?   ?   F . n 
F 1 165 ARG 165 228 ?   ?   ?   F . n 
F 1 166 LYS 166 229 ?   ?   ?   F . n 
F 1 167 SER 167 230 ?   ?   ?   F . n 
G 1 1   GLY 1   64  ?   ?   ?   G . n 
G 1 2   SER 2   65  ?   ?   ?   G . n 
G 1 3   MET 3   66  ?   ?   ?   G . n 
G 1 4   GLY 4   67  ?   ?   ?   G . n 
G 1 5   GLY 5   68  ?   ?   ?   G . n 
G 1 6   GLU 6   69  ?   ?   ?   G . n 
G 1 7   VAL 7   70  70  VAL VAL G . n 
G 1 8   GLN 8   71  71  GLN GLN G . n 
G 1 9   ASN 9   72  72  ASN ASN G . n 
G 1 10  MET 10  73  73  MET MET G . n 
G 1 11  LEU 11  74  74  LEU LEU G . n 
G 1 12  GLU 12  75  75  GLU GLU G . n 
G 1 13  GLY 13  76  76  GLY GLY G . n 
G 1 14  VAL 14  77  77  VAL VAL G . n 
G 1 15  GLY 15  78  78  GLY GLY G . n 
G 1 16  VAL 16  79  79  VAL VAL G . n 
G 1 17  ASP 17  80  80  ASP ASP G . n 
G 1 18  ILE 18  81  81  ILE ILE G . n 
G 1 19  ASN 19  82  82  ASN ASN G . n 
G 1 20  LYS 20  83  83  LYS LYS G . n 
G 1 21  ALA 21  84  84  ALA ALA G . n 
G 1 22  LEU 22  85  85  LEU LEU G . n 
G 1 23  LEU 23  86  86  LEU LEU G . n 
G 1 24  ALA 24  87  87  ALA ALA G . n 
G 1 25  LYS 25  88  88  LYS LYS G . n 
G 1 26  ARG 26  89  89  ARG ARG G . n 
G 1 27  LYS 27  90  90  LYS LYS G . n 
G 1 28  ARG 28  91  91  ARG ARG G . n 
G 1 29  LEU 29  92  92  LEU LEU G . n 
G 1 30  GLU 30  93  93  GLU GLU G . n 
G 1 31  MET 31  94  94  MET MET G . n 
G 1 32  TYR 32  95  95  TYR TYR G . n 
G 1 33  THR 33  96  96  THR THR G . n 
G 1 34  LYS 34  97  97  LYS LYS G . n 
G 1 35  ALA 35  98  98  ALA ALA G . n 
G 1 36  SER 36  99  99  SER SER G . n 
G 1 37  LEU 37  100 100 LEU LEU G . n 
G 1 38  LYS 38  101 101 LYS LYS G . n 
G 1 39  THR 39  102 102 THR THR G . n 
G 1 40  SER 40  103 103 SER SER G . n 
G 1 41  ASN 41  104 104 ASN ASN G . n 
G 1 42  GLN 42  105 105 GLN GLN G . n 
G 1 43  LYS 43  106 106 LYS LYS G . n 
G 1 44  ILE 44  107 107 ILE ILE G . n 
G 1 45  GLU 45  108 108 GLU GLU G . n 
G 1 46  HIS 46  109 109 HIS HIS G . n 
G 1 47  VAL 47  110 110 VAL VAL G . n 
G 1 48  TRP 48  111 111 TRP TRP G . n 
G 1 49  LYS 49  112 112 LYS LYS G . n 
G 1 50  THR 50  113 113 THR THR G . n 
G 1 51  GLN 51  114 114 GLN GLN G . n 
G 1 52  GLN 52  115 115 GLN GLN G . n 
G 1 53  ASP 53  116 116 ASP ASP G . n 
G 1 54  GLN 54  117 117 GLN GLN G . n 
G 1 55  ARG 55  118 118 ARG ARG G . n 
G 1 56  GLN 56  119 119 GLN GLN G . n 
G 1 57  LYS 57  120 120 LYS LYS G . n 
G 1 58  LEU 58  121 121 LEU LEU G . n 
G 1 59  ASN 59  122 122 ASN ASN G . n 
G 1 60  GLN 60  123 123 GLN GLN G . n 
G 1 61  GLU 61  124 124 GLU GLU G . n 
G 1 62  TYR 62  125 125 TYR TYR G . n 
G 1 63  SER 63  126 126 SER SER G . n 
G 1 64  GLN 64  127 127 GLN GLN G . n 
G 1 65  GLN 65  128 128 GLN GLN G . n 
G 1 66  PHE 66  129 129 PHE PHE G . n 
G 1 67  LEU 67  130 130 LEU LEU G . n 
G 1 68  THR 68  131 131 THR THR G . n 
G 1 69  LEU 69  132 132 LEU LEU G . n 
G 1 70  PHE 70  133 133 PHE PHE G . n 
G 1 71  GLN 71  134 134 GLN GLN G . n 
G 1 72  GLN 72  135 135 GLN GLN G . n 
G 1 73  TRP 73  136 136 TRP TRP G . n 
G 1 74  ASP 74  137 137 ASP ASP G . n 
G 1 75  LEU 75  138 138 LEU LEU G . n 
G 1 76  ASP 76  139 139 ASP ASP G . n 
G 1 77  MET 77  140 140 MET MET G . n 
G 1 78  GLN 78  141 141 GLN GLN G . n 
G 1 79  LYS 79  142 142 LYS LYS G . n 
G 1 80  ALA 80  143 143 ALA ALA G . n 
G 1 81  GLU 81  144 144 GLU GLU G . n 
G 1 82  GLU 82  145 145 GLU GLU G . n 
G 1 83  GLN 83  146 146 GLN GLN G . n 
G 1 84  GLU 84  147 147 GLU GLU G . n 
G 1 85  GLU 85  148 148 GLU GLU G . n 
G 1 86  LYS 86  149 149 LYS LYS G . n 
G 1 87  ILE 87  150 150 ILE ILE G . n 
G 1 88  LEU 88  151 151 LEU LEU G . n 
G 1 89  ASN 89  152 152 ASN ASN G . n 
G 1 90  MET 90  153 153 MET MET G . n 
G 1 91  PHE 91  154 154 PHE PHE G . n 
G 1 92  ARG 92  155 155 ARG ARG G . n 
G 1 93  GLN 93  156 156 GLN GLN G . n 
G 1 94  GLN 94  157 157 GLN GLN G . n 
G 1 95  GLN 95  158 158 GLN GLN G . n 
G 1 96  LYS 96  159 159 LYS LYS G . n 
G 1 97  ILE 97  160 160 ILE ILE G . n 
G 1 98  LEU 98  161 161 LEU LEU G . n 
G 1 99  GLN 99  162 162 GLN GLN G . n 
G 1 100 GLN 100 163 163 GLN GLN G . n 
G 1 101 SER 101 164 164 SER SER G . n 
G 1 102 ARG 102 165 165 ARG ARG G . n 
G 1 103 ILE 103 166 166 ILE ILE G . n 
G 1 104 VAL 104 167 167 VAL VAL G . n 
G 1 105 GLN 105 168 168 GLN GLN G . n 
G 1 106 SER 106 169 169 SER SER G . n 
G 1 107 GLN 107 170 170 GLN GLN G . n 
G 1 108 ARG 108 171 171 ARG ARG G . n 
G 1 109 LEU 109 172 172 LEU LEU G . n 
G 1 110 LYS 110 173 173 LYS LYS G . n 
G 1 111 THR 111 174 174 THR THR G . n 
G 1 112 ILE 112 175 175 ILE ILE G . n 
G 1 113 LYS 113 176 176 LYS LYS G . n 
G 1 114 GLN 114 177 177 GLN GLN G . n 
G 1 115 LEU 115 178 178 LEU LEU G . n 
G 1 116 TYR 116 179 179 TYR TYR G . n 
G 1 117 GLU 117 180 180 GLU GLU G . n 
G 1 118 GLN 118 181 181 GLN GLN G . n 
G 1 119 PHE 119 182 182 PHE PHE G . n 
G 1 120 ILE 120 183 183 ILE ILE G . n 
G 1 121 LYS 121 184 184 LYS LYS G . n 
G 1 122 SER 122 185 185 SER SER G . n 
G 1 123 MET 123 186 186 MET MET G . n 
G 1 124 GLU 124 187 187 GLU GLU G . n 
G 1 125 GLU 125 188 188 GLU GLU G . n 
G 1 126 LEU 126 189 189 LEU LEU G . n 
G 1 127 GLU 127 190 190 GLU GLU G . n 
G 1 128 LYS 128 191 191 LYS LYS G . n 
G 1 129 ASN 129 192 192 ASN ASN G . n 
G 1 130 HIS 130 193 193 HIS HIS G . n 
G 1 131 ASP 131 194 194 ASP ASP G . n 
G 1 132 ASN 132 195 195 ASN ASN G . n 
G 1 133 LEU 133 196 196 LEU LEU G . n 
G 1 134 LEU 134 197 197 LEU LEU G . n 
G 1 135 THR 135 198 198 THR THR G . n 
G 1 136 GLY 136 199 199 GLY GLY G . n 
G 1 137 ALA 137 200 200 ALA ALA G . n 
G 1 138 GLN 138 201 201 GLN GLN G . n 
G 1 139 ASN 139 202 202 ASN ASN G . n 
G 1 140 GLU 140 203 203 GLU GLU G . n 
G 1 141 PHE 141 204 204 PHE PHE G . n 
G 1 142 LYS 142 205 205 LYS LYS G . n 
G 1 143 LYS 143 206 206 LYS LYS G . n 
G 1 144 GLU 144 207 207 GLU GLU G . n 
G 1 145 MET 145 208 208 MET MET G . n 
G 1 146 ALA 146 209 209 ALA ALA G . n 
G 1 147 MET 147 210 210 MET MET G . n 
G 1 148 LEU 148 211 211 LEU LEU G . n 
G 1 149 GLN 149 212 212 GLN GLN G . n 
G 1 150 LYS 150 213 213 LYS LYS G . n 
G 1 151 LYS 151 214 214 LYS LYS G . n 
G 1 152 ILE 152 215 215 ILE ILE G . n 
G 1 153 MET 153 216 216 MET MET G . n 
G 1 154 MET 154 217 217 MET MET G . n 
G 1 155 GLU 155 218 218 GLU GLU G . n 
G 1 156 THR 156 219 219 THR THR G . n 
G 1 157 GLN 157 220 220 GLN GLN G . n 
G 1 158 GLN 158 221 221 GLN GLN G . n 
G 1 159 GLN 159 222 ?   ?   ?   G . n 
G 1 160 GLU 160 223 ?   ?   ?   G . n 
G 1 161 ILE 161 224 ?   ?   ?   G . n 
G 1 162 ALA 162 225 ?   ?   ?   G . n 
G 1 163 SER 163 226 ?   ?   ?   G . n 
G 1 164 VAL 164 227 ?   ?   ?   G . n 
G 1 165 ARG 165 228 ?   ?   ?   G . n 
G 1 166 LYS 166 229 ?   ?   ?   G . n 
G 1 167 SER 167 230 ?   ?   ?   G . n 
H 1 1   GLY 1   64  ?   ?   ?   H . n 
H 1 2   SER 2   65  ?   ?   ?   H . n 
H 1 3   MET 3   66  ?   ?   ?   H . n 
H 1 4   GLY 4   67  ?   ?   ?   H . n 
H 1 5   GLY 5   68  ?   ?   ?   H . n 
H 1 6   GLU 6   69  ?   ?   ?   H . n 
H 1 7   VAL 7   70  ?   ?   ?   H . n 
H 1 8   GLN 8   71  ?   ?   ?   H . n 
H 1 9   ASN 9   72  ?   ?   ?   H . n 
H 1 10  MET 10  73  ?   ?   ?   H . n 
H 1 11  LEU 11  74  ?   ?   ?   H . n 
H 1 12  GLU 12  75  ?   ?   ?   H . n 
H 1 13  GLY 13  76  ?   ?   ?   H . n 
H 1 14  VAL 14  77  ?   ?   ?   H . n 
H 1 15  GLY 15  78  ?   ?   ?   H . n 
H 1 16  VAL 16  79  ?   ?   ?   H . n 
H 1 17  ASP 17  80  ?   ?   ?   H . n 
H 1 18  ILE 18  81  ?   ?   ?   H . n 
H 1 19  ASN 19  82  82  ASN ASN H . n 
H 1 20  LYS 20  83  83  LYS LYS H . n 
H 1 21  ALA 21  84  84  ALA ALA H . n 
H 1 22  LEU 22  85  85  LEU LEU H . n 
H 1 23  LEU 23  86  86  LEU LEU H . n 
H 1 24  ALA 24  87  87  ALA ALA H . n 
H 1 25  LYS 25  88  88  LYS LYS H . n 
H 1 26  ARG 26  89  89  ARG ARG H . n 
H 1 27  LYS 27  90  90  LYS LYS H . n 
H 1 28  ARG 28  91  91  ARG ARG H . n 
H 1 29  LEU 29  92  92  LEU LEU H . n 
H 1 30  GLU 30  93  93  GLU GLU H . n 
H 1 31  MET 31  94  94  MET MET H . n 
H 1 32  TYR 32  95  95  TYR TYR H . n 
H 1 33  THR 33  96  96  THR THR H . n 
H 1 34  LYS 34  97  97  LYS LYS H . n 
H 1 35  ALA 35  98  98  ALA ALA H . n 
H 1 36  SER 36  99  99  SER SER H . n 
H 1 37  LEU 37  100 100 LEU LEU H . n 
H 1 38  LYS 38  101 101 LYS LYS H . n 
H 1 39  THR 39  102 102 THR THR H . n 
H 1 40  SER 40  103 103 SER SER H . n 
H 1 41  ASN 41  104 104 ASN ASN H . n 
H 1 42  GLN 42  105 105 GLN GLN H . n 
H 1 43  LYS 43  106 106 LYS LYS H . n 
H 1 44  ILE 44  107 107 ILE ILE H . n 
H 1 45  GLU 45  108 108 GLU GLU H . n 
H 1 46  HIS 46  109 109 HIS HIS H . n 
H 1 47  VAL 47  110 110 VAL VAL H . n 
H 1 48  TRP 48  111 111 TRP TRP H . n 
H 1 49  LYS 49  112 112 LYS LYS H . n 
H 1 50  THR 50  113 113 THR THR H . n 
H 1 51  GLN 51  114 114 GLN GLN H . n 
H 1 52  GLN 52  115 115 GLN GLN H . n 
H 1 53  ASP 53  116 116 ASP ASP H . n 
H 1 54  GLN 54  117 117 GLN GLN H . n 
H 1 55  ARG 55  118 118 ARG ARG H . n 
H 1 56  GLN 56  119 119 GLN GLN H . n 
H 1 57  LYS 57  120 120 LYS LYS H . n 
H 1 58  LEU 58  121 121 LEU LEU H . n 
H 1 59  ASN 59  122 122 ASN ASN H . n 
H 1 60  GLN 60  123 123 GLN GLN H . n 
H 1 61  GLU 61  124 124 GLU GLU H . n 
H 1 62  TYR 62  125 125 TYR TYR H . n 
H 1 63  SER 63  126 126 SER SER H . n 
H 1 64  GLN 64  127 127 GLN GLN H . n 
H 1 65  GLN 65  128 128 GLN GLN H . n 
H 1 66  PHE 66  129 129 PHE PHE H . n 
H 1 67  LEU 67  130 130 LEU LEU H . n 
H 1 68  THR 68  131 131 THR THR H . n 
H 1 69  LEU 69  132 132 LEU LEU H . n 
H 1 70  PHE 70  133 133 PHE PHE H . n 
H 1 71  GLN 71  134 134 GLN GLN H . n 
H 1 72  GLN 72  135 135 GLN GLN H . n 
H 1 73  TRP 73  136 136 TRP TRP H . n 
H 1 74  ASP 74  137 137 ASP ASP H . n 
H 1 75  LEU 75  138 138 LEU LEU H . n 
H 1 76  ASP 76  139 139 ASP ASP H . n 
H 1 77  MET 77  140 140 MET MET H . n 
H 1 78  GLN 78  141 141 GLN GLN H . n 
H 1 79  LYS 79  142 142 LYS LYS H . n 
H 1 80  ALA 80  143 143 ALA ALA H . n 
H 1 81  GLU 81  144 144 GLU GLU H . n 
H 1 82  GLU 82  145 145 GLU GLU H . n 
H 1 83  GLN 83  146 146 GLN GLN H . n 
H 1 84  GLU 84  147 147 GLU GLU H . n 
H 1 85  GLU 85  148 148 GLU GLU H . n 
H 1 86  LYS 86  149 149 LYS LYS H . n 
H 1 87  ILE 87  150 150 ILE ILE H . n 
H 1 88  LEU 88  151 151 LEU LEU H . n 
H 1 89  ASN 89  152 152 ASN ASN H . n 
H 1 90  MET 90  153 153 MET MET H . n 
H 1 91  PHE 91  154 154 PHE PHE H . n 
H 1 92  ARG 92  155 155 ARG ARG H . n 
H 1 93  GLN 93  156 156 GLN GLN H . n 
H 1 94  GLN 94  157 157 GLN GLN H . n 
H 1 95  GLN 95  158 158 GLN GLN H . n 
H 1 96  LYS 96  159 159 LYS LYS H . n 
H 1 97  ILE 97  160 160 ILE ILE H . n 
H 1 98  LEU 98  161 161 LEU LEU H . n 
H 1 99  GLN 99  162 162 GLN GLN H . n 
H 1 100 GLN 100 163 163 GLN GLN H . n 
H 1 101 SER 101 164 164 SER SER H . n 
H 1 102 ARG 102 165 165 ARG ARG H . n 
H 1 103 ILE 103 166 166 ILE ILE H . n 
H 1 104 VAL 104 167 167 VAL VAL H . n 
H 1 105 GLN 105 168 168 GLN GLN H . n 
H 1 106 SER 106 169 169 SER SER H . n 
H 1 107 GLN 107 170 170 GLN GLN H . n 
H 1 108 ARG 108 171 171 ARG ARG H . n 
H 1 109 LEU 109 172 172 LEU LEU H . n 
H 1 110 LYS 110 173 173 LYS LYS H . n 
H 1 111 THR 111 174 174 THR THR H . n 
H 1 112 ILE 112 175 175 ILE ILE H . n 
H 1 113 LYS 113 176 176 LYS LYS H . n 
H 1 114 GLN 114 177 177 GLN GLN H . n 
H 1 115 LEU 115 178 178 LEU LEU H . n 
H 1 116 TYR 116 179 179 TYR TYR H . n 
H 1 117 GLU 117 180 180 GLU GLU H . n 
H 1 118 GLN 118 181 181 GLN GLN H . n 
H 1 119 PHE 119 182 182 PHE PHE H . n 
H 1 120 ILE 120 183 183 ILE ILE H . n 
H 1 121 LYS 121 184 184 LYS LYS H . n 
H 1 122 SER 122 185 185 SER SER H . n 
H 1 123 MET 123 186 186 MET MET H . n 
H 1 124 GLU 124 187 187 GLU GLU H . n 
H 1 125 GLU 125 188 188 GLU GLU H . n 
H 1 126 LEU 126 189 189 LEU LEU H . n 
H 1 127 GLU 127 190 190 GLU GLU H . n 
H 1 128 LYS 128 191 191 LYS LYS H . n 
H 1 129 ASN 129 192 192 ASN ASN H . n 
H 1 130 HIS 130 193 193 HIS HIS H . n 
H 1 131 ASP 131 194 194 ASP ASP H . n 
H 1 132 ASN 132 195 195 ASN ASN H . n 
H 1 133 LEU 133 196 196 LEU LEU H . n 
H 1 134 LEU 134 197 197 LEU LEU H . n 
H 1 135 THR 135 198 198 THR THR H . n 
H 1 136 GLY 136 199 199 GLY GLY H . n 
H 1 137 ALA 137 200 200 ALA ALA H . n 
H 1 138 GLN 138 201 201 GLN GLN H . n 
H 1 139 ASN 139 202 202 ASN ASN H . n 
H 1 140 GLU 140 203 203 GLU GLU H . n 
H 1 141 PHE 141 204 204 PHE PHE H . n 
H 1 142 LYS 142 205 205 LYS LYS H . n 
H 1 143 LYS 143 206 206 LYS LYS H . n 
H 1 144 GLU 144 207 207 GLU GLU H . n 
H 1 145 MET 145 208 208 MET MET H . n 
H 1 146 ALA 146 209 209 ALA ALA H . n 
H 1 147 MET 147 210 210 MET MET H . n 
H 1 148 LEU 148 211 211 LEU LEU H . n 
H 1 149 GLN 149 212 212 GLN GLN H . n 
H 1 150 LYS 150 213 213 LYS LYS H . n 
H 1 151 LYS 151 214 214 LYS LYS H . n 
H 1 152 ILE 152 215 215 ILE ILE H . n 
H 1 153 MET 153 216 216 MET MET H . n 
H 1 154 MET 154 217 217 MET MET H . n 
H 1 155 GLU 155 218 218 GLU GLU H . n 
H 1 156 THR 156 219 219 THR THR H . n 
H 1 157 GLN 157 220 220 GLN GLN H . n 
H 1 158 GLN 158 221 221 GLN GLN H . n 
H 1 159 GLN 159 222 ?   ?   ?   H . n 
H 1 160 GLU 160 223 ?   ?   ?   H . n 
H 1 161 ILE 161 224 ?   ?   ?   H . n 
H 1 162 ALA 162 225 ?   ?   ?   H . n 
H 1 163 SER 163 226 ?   ?   ?   H . n 
H 1 164 VAL 164 227 ?   ?   ?   H . n 
H 1 165 ARG 165 228 ?   ?   ?   H . n 
H 1 166 LYS 166 229 ?   ?   ?   H . n 
H 1 167 SER 167 230 ?   ?   ?   H . n 
# 
loop_
_pdbx_nonpoly_scheme.asym_id 
_pdbx_nonpoly_scheme.entity_id 
_pdbx_nonpoly_scheme.mon_id 
_pdbx_nonpoly_scheme.ndb_seq_num 
_pdbx_nonpoly_scheme.pdb_seq_num 
_pdbx_nonpoly_scheme.auth_seq_num 
_pdbx_nonpoly_scheme.pdb_mon_id 
_pdbx_nonpoly_scheme.auth_mon_id 
_pdbx_nonpoly_scheme.pdb_strand_id 
_pdbx_nonpoly_scheme.pdb_ins_code 
I 2 HOH 1  2001 2001 HOH HOH A . 
I 2 HOH 2  2002 2002 HOH HOH A . 
I 2 HOH 3  2003 2003 HOH HOH A . 
I 2 HOH 4  2004 2004 HOH HOH A . 
I 2 HOH 5  2005 2005 HOH HOH A . 
I 2 HOH 6  2006 2006 HOH HOH A . 
I 2 HOH 7  2007 2007 HOH HOH A . 
I 2 HOH 8  2008 2008 HOH HOH A . 
I 2 HOH 9  2009 2009 HOH HOH A . 
I 2 HOH 10 2010 2010 HOH HOH A . 
I 2 HOH 11 2011 2011 HOH HOH A . 
I 2 HOH 12 2012 2012 HOH HOH A . 
I 2 HOH 13 2013 2013 HOH HOH A . 
I 2 HOH 14 2014 2014 HOH HOH A . 
I 2 HOH 15 2015 2015 HOH HOH A . 
I 2 HOH 16 2016 2016 HOH HOH A . 
I 2 HOH 17 2017 2017 HOH HOH A . 
I 2 HOH 18 2018 2018 HOH HOH A . 
I 2 HOH 19 2019 2019 HOH HOH A . 
I 2 HOH 20 2020 2020 HOH HOH A . 
I 2 HOH 21 2021 2021 HOH HOH A . 
I 2 HOH 22 2022 2022 HOH HOH A . 
I 2 HOH 23 2023 2023 HOH HOH A . 
I 2 HOH 24 2024 2024 HOH HOH A . 
I 2 HOH 25 2025 2025 HOH HOH A . 
I 2 HOH 26 2026 2026 HOH HOH A . 
I 2 HOH 27 2027 2027 HOH HOH A . 
I 2 HOH 28 2028 2028 HOH HOH A . 
I 2 HOH 29 2029 2029 HOH HOH A . 
I 2 HOH 30 2030 2030 HOH HOH A . 
I 2 HOH 31 2031 2031 HOH HOH A . 
I 2 HOH 32 2032 2032 HOH HOH A . 
I 2 HOH 33 2033 2033 HOH HOH A . 
I 2 HOH 34 2034 2034 HOH HOH A . 
I 2 HOH 35 2035 2035 HOH HOH A . 
I 2 HOH 36 2036 2036 HOH HOH A . 
I 2 HOH 37 2037 2037 HOH HOH A . 
I 2 HOH 38 2038 2038 HOH HOH A . 
I 2 HOH 39 2039 2039 HOH HOH A . 
I 2 HOH 40 2040 2040 HOH HOH A . 
I 2 HOH 41 2041 2041 HOH HOH A . 
I 2 HOH 42 2042 2042 HOH HOH A . 
I 2 HOH 43 2043 2043 HOH HOH A . 
I 2 HOH 44 2044 2044 HOH HOH A . 
I 2 HOH 45 2045 2045 HOH HOH A . 
I 2 HOH 46 2046 2046 HOH HOH A . 
I 2 HOH 47 2047 2047 HOH HOH A . 
I 2 HOH 48 2048 2048 HOH HOH A . 
I 2 HOH 49 2049 2049 HOH HOH A . 
I 2 HOH 50 2050 2050 HOH HOH A . 
I 2 HOH 51 2051 2051 HOH HOH A . 
I 2 HOH 52 2052 2052 HOH HOH A . 
I 2 HOH 53 2053 2053 HOH HOH A . 
I 2 HOH 54 2054 2054 HOH HOH A . 
I 2 HOH 55 2055 2055 HOH HOH A . 
I 2 HOH 56 2056 2056 HOH HOH A . 
I 2 HOH 57 2057 2057 HOH HOH A . 
I 2 HOH 58 2058 2058 HOH HOH A . 
I 2 HOH 59 2059 2059 HOH HOH A . 
I 2 HOH 60 2060 2060 HOH HOH A . 
I 2 HOH 61 2061 2061 HOH HOH A . 
I 2 HOH 62 2062 2062 HOH HOH A . 
I 2 HOH 63 2063 2063 HOH HOH A . 
I 2 HOH 64 2064 2064 HOH HOH A . 
I 2 HOH 65 2065 2065 HOH HOH A . 
I 2 HOH 66 2066 2066 HOH HOH A . 
I 2 HOH 67 2067 2067 HOH HOH A . 
I 2 HOH 68 2068 2068 HOH HOH A . 
I 2 HOH 69 2069 2069 HOH HOH A . 
I 2 HOH 70 2070 2070 HOH HOH A . 
I 2 HOH 71 2071 2071 HOH HOH A . 
I 2 HOH 72 2072 2072 HOH HOH A . 
I 2 HOH 73 2073 2073 HOH HOH A . 
I 2 HOH 74 2074 2074 HOH HOH A . 
I 2 HOH 75 2075 2075 HOH HOH A . 
I 2 HOH 76 2076 2076 HOH HOH A . 
I 2 HOH 77 2077 2077 HOH HOH A . 
I 2 HOH 78 2078 2078 HOH HOH A . 
I 2 HOH 79 2079 2079 HOH HOH A . 
I 2 HOH 80 2080 2080 HOH HOH A . 
I 2 HOH 81 2081 2081 HOH HOH A . 
I 2 HOH 82 2082 2082 HOH HOH A . 
I 2 HOH 83 2083 2083 HOH HOH A . 
I 2 HOH 84 2084 2084 HOH HOH A . 
I 2 HOH 85 2085 2085 HOH HOH A . 
I 2 HOH 86 2086 2086 HOH HOH A . 
I 2 HOH 87 2087 2087 HOH HOH A . 
I 2 HOH 88 2088 2088 HOH HOH A . 
I 2 HOH 89 2089 2089 HOH HOH A . 
I 2 HOH 90 2090 2090 HOH HOH A . 
J 2 HOH 1  2001 2001 HOH HOH B . 
J 2 HOH 2  2002 2002 HOH HOH B . 
J 2 HOH 3  2003 2003 HOH HOH B . 
J 2 HOH 4  2004 2004 HOH HOH B . 
J 2 HOH 5  2005 2005 HOH HOH B . 
J 2 HOH 6  2006 2006 HOH HOH B . 
J 2 HOH 7  2007 2007 HOH HOH B . 
J 2 HOH 8  2008 2008 HOH HOH B . 
J 2 HOH 9  2009 2009 HOH HOH B . 
J 2 HOH 10 2010 2010 HOH HOH B . 
J 2 HOH 11 2011 2011 HOH HOH B . 
J 2 HOH 12 2012 2012 HOH HOH B . 
J 2 HOH 13 2013 2013 HOH HOH B . 
J 2 HOH 14 2014 2014 HOH HOH B . 
J 2 HOH 15 2015 2015 HOH HOH B . 
J 2 HOH 16 2016 2016 HOH HOH B . 
J 2 HOH 17 2017 2017 HOH HOH B . 
J 2 HOH 18 2018 2018 HOH HOH B . 
J 2 HOH 19 2019 2019 HOH HOH B . 
J 2 HOH 20 2020 2020 HOH HOH B . 
J 2 HOH 21 2021 2021 HOH HOH B . 
J 2 HOH 22 2022 2022 HOH HOH B . 
J 2 HOH 23 2023 2023 HOH HOH B . 
J 2 HOH 24 2024 2024 HOH HOH B . 
J 2 HOH 25 2025 2025 HOH HOH B . 
J 2 HOH 26 2026 2026 HOH HOH B . 
J 2 HOH 27 2027 2027 HOH HOH B . 
J 2 HOH 28 2028 2028 HOH HOH B . 
J 2 HOH 29 2029 2029 HOH HOH B . 
J 2 HOH 30 2030 2030 HOH HOH B . 
J 2 HOH 31 2031 2031 HOH HOH B . 
J 2 HOH 32 2032 2032 HOH HOH B . 
J 2 HOH 33 2033 2033 HOH HOH B . 
J 2 HOH 34 2034 2034 HOH HOH B . 
J 2 HOH 35 2035 2035 HOH HOH B . 
J 2 HOH 36 2036 2036 HOH HOH B . 
J 2 HOH 37 2037 2037 HOH HOH B . 
J 2 HOH 38 2038 2038 HOH HOH B . 
J 2 HOH 39 2039 2039 HOH HOH B . 
J 2 HOH 40 2040 2040 HOH HOH B . 
J 2 HOH 41 2041 2041 HOH HOH B . 
J 2 HOH 42 2042 2042 HOH HOH B . 
J 2 HOH 43 2043 2043 HOH HOH B . 
J 2 HOH 44 2044 2044 HOH HOH B . 
J 2 HOH 45 2045 2045 HOH HOH B . 
J 2 HOH 46 2046 2046 HOH HOH B . 
J 2 HOH 47 2047 2047 HOH HOH B . 
J 2 HOH 48 2048 2048 HOH HOH B . 
J 2 HOH 49 2049 2049 HOH HOH B . 
J 2 HOH 50 2050 2050 HOH HOH B . 
J 2 HOH 51 2051 2051 HOH HOH B . 
J 2 HOH 52 2052 2052 HOH HOH B . 
J 2 HOH 53 2053 2053 HOH HOH B . 
J 2 HOH 54 2054 2054 HOH HOH B . 
J 2 HOH 55 2055 2055 HOH HOH B . 
J 2 HOH 56 2056 2056 HOH HOH B . 
J 2 HOH 57 2057 2057 HOH HOH B . 
J 2 HOH 58 2058 2058 HOH HOH B . 
J 2 HOH 59 2059 2059 HOH HOH B . 
J 2 HOH 60 2060 2060 HOH HOH B . 
J 2 HOH 61 2061 2061 HOH HOH B . 
J 2 HOH 62 2062 2062 HOH HOH B . 
J 2 HOH 63 2063 2063 HOH HOH B . 
J 2 HOH 64 2064 2064 HOH HOH B . 
J 2 HOH 65 2065 2065 HOH HOH B . 
K 2 HOH 1  2001 2001 HOH HOH C . 
K 2 HOH 2  2002 2002 HOH HOH C . 
K 2 HOH 3  2003 2003 HOH HOH C . 
K 2 HOH 4  2004 2004 HOH HOH C . 
K 2 HOH 5  2005 2005 HOH HOH C . 
K 2 HOH 6  2006 2006 HOH HOH C . 
K 2 HOH 7  2007 2007 HOH HOH C . 
K 2 HOH 8  2008 2008 HOH HOH C . 
K 2 HOH 9  2009 2009 HOH HOH C . 
K 2 HOH 10 2010 2010 HOH HOH C . 
K 2 HOH 11 2011 2011 HOH HOH C . 
K 2 HOH 12 2012 2012 HOH HOH C . 
K 2 HOH 13 2013 2013 HOH HOH C . 
K 2 HOH 14 2014 2014 HOH HOH C . 
K 2 HOH 15 2015 2015 HOH HOH C . 
K 2 HOH 16 2016 2016 HOH HOH C . 
K 2 HOH 17 2017 2017 HOH HOH C . 
K 2 HOH 18 2018 2018 HOH HOH C . 
K 2 HOH 19 2019 2019 HOH HOH C . 
K 2 HOH 20 2020 2020 HOH HOH C . 
K 2 HOH 21 2021 2021 HOH HOH C . 
K 2 HOH 22 2022 2022 HOH HOH C . 
K 2 HOH 23 2023 2023 HOH HOH C . 
K 2 HOH 24 2024 2024 HOH HOH C . 
K 2 HOH 25 2025 2025 HOH HOH C . 
K 2 HOH 26 2026 2026 HOH HOH C . 
K 2 HOH 27 2027 2027 HOH HOH C . 
K 2 HOH 28 2028 2028 HOH HOH C . 
K 2 HOH 29 2029 2029 HOH HOH C . 
K 2 HOH 30 2030 2030 HOH HOH C . 
K 2 HOH 31 2031 2031 HOH HOH C . 
K 2 HOH 32 2032 2032 HOH HOH C . 
K 2 HOH 33 2033 2033 HOH HOH C . 
K 2 HOH 34 2034 2034 HOH HOH C . 
K 2 HOH 35 2035 2035 HOH HOH C . 
K 2 HOH 36 2036 2036 HOH HOH C . 
K 2 HOH 37 2037 2037 HOH HOH C . 
K 2 HOH 38 2038 2038 HOH HOH C . 
K 2 HOH 39 2039 2039 HOH HOH C . 
K 2 HOH 40 2040 2040 HOH HOH C . 
K 2 HOH 41 2041 2041 HOH HOH C . 
K 2 HOH 42 2042 2042 HOH HOH C . 
K 2 HOH 43 2043 2043 HOH HOH C . 
K 2 HOH 44 2044 2044 HOH HOH C . 
K 2 HOH 45 2045 2045 HOH HOH C . 
K 2 HOH 46 2046 2046 HOH HOH C . 
K 2 HOH 47 2047 2047 HOH HOH C . 
K 2 HOH 48 2048 2048 HOH HOH C . 
K 2 HOH 49 2049 2049 HOH HOH C . 
K 2 HOH 50 2050 2050 HOH HOH C . 
K 2 HOH 51 2051 2051 HOH HOH C . 
K 2 HOH 52 2052 2052 HOH HOH C . 
K 2 HOH 53 2053 2053 HOH HOH C . 
K 2 HOH 54 2054 2054 HOH HOH C . 
K 2 HOH 55 2055 2055 HOH HOH C . 
K 2 HOH 56 2056 2056 HOH HOH C . 
K 2 HOH 57 2057 2057 HOH HOH C . 
K 2 HOH 58 2058 2058 HOH HOH C . 
K 2 HOH 59 2059 2059 HOH HOH C . 
K 2 HOH 60 2060 2060 HOH HOH C . 
K 2 HOH 61 2061 2061 HOH HOH C . 
K 2 HOH 62 2062 2062 HOH HOH C . 
K 2 HOH 63 2063 2063 HOH HOH C . 
K 2 HOH 64 2064 2064 HOH HOH C . 
K 2 HOH 65 2065 2065 HOH HOH C . 
K 2 HOH 66 2066 2066 HOH HOH C . 
K 2 HOH 67 2067 2067 HOH HOH C . 
K 2 HOH 68 2068 2068 HOH HOH C . 
L 2 HOH 1  2001 2001 HOH HOH D . 
L 2 HOH 2  2002 2002 HOH HOH D . 
L 2 HOH 3  2003 2003 HOH HOH D . 
L 2 HOH 4  2004 2004 HOH HOH D . 
L 2 HOH 5  2005 2005 HOH HOH D . 
L 2 HOH 6  2006 2006 HOH HOH D . 
L 2 HOH 7  2007 2007 HOH HOH D . 
L 2 HOH 8  2008 2008 HOH HOH D . 
L 2 HOH 9  2009 2009 HOH HOH D . 
L 2 HOH 10 2010 2010 HOH HOH D . 
L 2 HOH 11 2011 2011 HOH HOH D . 
L 2 HOH 12 2012 2012 HOH HOH D . 
L 2 HOH 13 2013 2013 HOH HOH D . 
L 2 HOH 14 2014 2014 HOH HOH D . 
L 2 HOH 15 2015 2015 HOH HOH D . 
L 2 HOH 16 2016 2016 HOH HOH D . 
L 2 HOH 17 2017 2017 HOH HOH D . 
L 2 HOH 18 2018 2018 HOH HOH D . 
L 2 HOH 19 2019 2019 HOH HOH D . 
L 2 HOH 20 2020 2020 HOH HOH D . 
L 2 HOH 21 2021 2021 HOH HOH D . 
L 2 HOH 22 2022 2022 HOH HOH D . 
L 2 HOH 23 2023 2023 HOH HOH D . 
L 2 HOH 24 2024 2024 HOH HOH D . 
L 2 HOH 25 2025 2025 HOH HOH D . 
L 2 HOH 26 2026 2026 HOH HOH D . 
L 2 HOH 27 2027 2027 HOH HOH D . 
L 2 HOH 28 2028 2028 HOH HOH D . 
L 2 HOH 29 2029 2029 HOH HOH D . 
L 2 HOH 30 2030 2030 HOH HOH D . 
L 2 HOH 31 2031 2031 HOH HOH D . 
L 2 HOH 32 2032 2032 HOH HOH D . 
L 2 HOH 33 2033 2033 HOH HOH D . 
L 2 HOH 34 2034 2034 HOH HOH D . 
L 2 HOH 35 2035 2035 HOH HOH D . 
L 2 HOH 36 2036 2036 HOH HOH D . 
L 2 HOH 37 2037 2037 HOH HOH D . 
L 2 HOH 38 2038 2038 HOH HOH D . 
L 2 HOH 39 2039 2039 HOH HOH D . 
L 2 HOH 40 2040 2040 HOH HOH D . 
L 2 HOH 41 2041 2041 HOH HOH D . 
L 2 HOH 42 2042 2042 HOH HOH D . 
L 2 HOH 43 2043 2043 HOH HOH D . 
M 2 HOH 1  2001 2001 HOH HOH E . 
M 2 HOH 2  2002 2002 HOH HOH E . 
M 2 HOH 3  2003 2003 HOH HOH E . 
M 2 HOH 4  2004 2004 HOH HOH E . 
M 2 HOH 5  2005 2005 HOH HOH E . 
M 2 HOH 6  2006 2006 HOH HOH E . 
M 2 HOH 7  2007 2007 HOH HOH E . 
M 2 HOH 8  2008 2008 HOH HOH E . 
M 2 HOH 9  2009 2009 HOH HOH E . 
M 2 HOH 10 2010 2010 HOH HOH E . 
M 2 HOH 11 2011 2011 HOH HOH E . 
M 2 HOH 12 2012 2012 HOH HOH E . 
M 2 HOH 13 2013 2013 HOH HOH E . 
M 2 HOH 14 2014 2014 HOH HOH E . 
M 2 HOH 15 2015 2015 HOH HOH E . 
M 2 HOH 16 2016 2016 HOH HOH E . 
M 2 HOH 17 2017 2017 HOH HOH E . 
M 2 HOH 18 2018 2018 HOH HOH E . 
M 2 HOH 19 2019 2019 HOH HOH E . 
M 2 HOH 20 2020 2020 HOH HOH E . 
M 2 HOH 21 2021 2021 HOH HOH E . 
M 2 HOH 22 2022 2022 HOH HOH E . 
M 2 HOH 23 2023 2023 HOH HOH E . 
M 2 HOH 24 2024 2024 HOH HOH E . 
M 2 HOH 25 2025 2025 HOH HOH E . 
M 2 HOH 26 2026 2026 HOH HOH E . 
M 2 HOH 27 2027 2027 HOH HOH E . 
M 2 HOH 28 2028 2028 HOH HOH E . 
M 2 HOH 29 2029 2029 HOH HOH E . 
M 2 HOH 30 2030 2030 HOH HOH E . 
M 2 HOH 31 2031 2031 HOH HOH E . 
M 2 HOH 32 2032 2032 HOH HOH E . 
M 2 HOH 33 2033 2033 HOH HOH E . 
M 2 HOH 34 2034 2034 HOH HOH E . 
M 2 HOH 35 2035 2035 HOH HOH E . 
M 2 HOH 36 2036 2036 HOH HOH E . 
M 2 HOH 37 2037 2037 HOH HOH E . 
M 2 HOH 38 2038 2038 HOH HOH E . 
M 2 HOH 39 2039 2039 HOH HOH E . 
M 2 HOH 40 2040 2040 HOH HOH E . 
M 2 HOH 41 2041 2041 HOH HOH E . 
M 2 HOH 42 2042 2042 HOH HOH E . 
M 2 HOH 43 2043 2043 HOH HOH E . 
M 2 HOH 44 2044 2044 HOH HOH E . 
M 2 HOH 45 2045 2045 HOH HOH E . 
M 2 HOH 46 2046 2046 HOH HOH E . 
M 2 HOH 47 2047 2047 HOH HOH E . 
M 2 HOH 48 2048 2048 HOH HOH E . 
M 2 HOH 49 2049 2049 HOH HOH E . 
M 2 HOH 50 2050 2050 HOH HOH E . 
M 2 HOH 51 2051 2051 HOH HOH E . 
M 2 HOH 52 2052 2052 HOH HOH E . 
M 2 HOH 53 2053 2053 HOH HOH E . 
M 2 HOH 54 2054 2054 HOH HOH E . 
M 2 HOH 55 2055 2055 HOH HOH E . 
M 2 HOH 56 2056 2056 HOH HOH E . 
M 2 HOH 57 2057 2057 HOH HOH E . 
M 2 HOH 58 2058 2058 HOH HOH E . 
M 2 HOH 59 2059 2059 HOH HOH E . 
M 2 HOH 60 2060 2060 HOH HOH E . 
M 2 HOH 61 2061 2061 HOH HOH E . 
M 2 HOH 62 2062 2062 HOH HOH E . 
N 2 HOH 1  2001 2001 HOH HOH F . 
N 2 HOH 2  2002 2002 HOH HOH F . 
N 2 HOH 3  2003 2003 HOH HOH F . 
N 2 HOH 4  2004 2004 HOH HOH F . 
N 2 HOH 5  2005 2005 HOH HOH F . 
N 2 HOH 6  2006 2006 HOH HOH F . 
N 2 HOH 7  2007 2007 HOH HOH F . 
N 2 HOH 8  2008 2008 HOH HOH F . 
N 2 HOH 9  2009 2009 HOH HOH F . 
N 2 HOH 10 2010 2010 HOH HOH F . 
N 2 HOH 11 2011 2011 HOH HOH F . 
N 2 HOH 12 2012 2012 HOH HOH F . 
N 2 HOH 13 2013 2013 HOH HOH F . 
N 2 HOH 14 2014 2014 HOH HOH F . 
N 2 HOH 15 2015 2015 HOH HOH F . 
N 2 HOH 16 2016 2016 HOH HOH F . 
N 2 HOH 17 2017 2017 HOH HOH F . 
N 2 HOH 18 2018 2018 HOH HOH F . 
N 2 HOH 19 2019 2019 HOH HOH F . 
N 2 HOH 20 2020 2020 HOH HOH F . 
N 2 HOH 21 2021 2021 HOH HOH F . 
N 2 HOH 22 2022 2022 HOH HOH F . 
N 2 HOH 23 2023 2023 HOH HOH F . 
N 2 HOH 24 2024 2024 HOH HOH F . 
N 2 HOH 25 2025 2025 HOH HOH F . 
N 2 HOH 26 2026 2026 HOH HOH F . 
N 2 HOH 27 2027 2027 HOH HOH F . 
N 2 HOH 28 2028 2028 HOH HOH F . 
N 2 HOH 29 2029 2029 HOH HOH F . 
N 2 HOH 30 2030 2030 HOH HOH F . 
N 2 HOH 31 2031 2031 HOH HOH F . 
N 2 HOH 32 2032 2032 HOH HOH F . 
N 2 HOH 33 2033 2033 HOH HOH F . 
N 2 HOH 34 2034 2034 HOH HOH F . 
N 2 HOH 35 2035 2035 HOH HOH F . 
N 2 HOH 36 2036 2036 HOH HOH F . 
N 2 HOH 37 2037 2037 HOH HOH F . 
N 2 HOH 38 2038 2038 HOH HOH F . 
N 2 HOH 39 2039 2039 HOH HOH F . 
N 2 HOH 40 2040 2040 HOH HOH F . 
N 2 HOH 41 2041 2041 HOH HOH F . 
N 2 HOH 42 2042 2042 HOH HOH F . 
N 2 HOH 43 2043 2043 HOH HOH F . 
N 2 HOH 44 2044 2044 HOH HOH F . 
N 2 HOH 45 2045 2045 HOH HOH F . 
N 2 HOH 46 2046 2046 HOH HOH F . 
N 2 HOH 47 2047 2047 HOH HOH F . 
N 2 HOH 48 2048 2048 HOH HOH F . 
N 2 HOH 49 2049 2049 HOH HOH F . 
N 2 HOH 50 2050 2050 HOH HOH F . 
N 2 HOH 51 2051 2051 HOH HOH F . 
N 2 HOH 52 2052 2052 HOH HOH F . 
N 2 HOH 53 2053 2053 HOH HOH F . 
N 2 HOH 54 2054 2054 HOH HOH F . 
N 2 HOH 55 2055 2055 HOH HOH F . 
N 2 HOH 56 2056 2056 HOH HOH F . 
N 2 HOH 57 2057 2057 HOH HOH F . 
N 2 HOH 58 2058 2058 HOH HOH F . 
N 2 HOH 59 2059 2059 HOH HOH F . 
N 2 HOH 60 2060 2060 HOH HOH F . 
N 2 HOH 61 2061 2061 HOH HOH F . 
N 2 HOH 62 2062 2062 HOH HOH F . 
N 2 HOH 63 2063 2063 HOH HOH F . 
N 2 HOH 64 2064 2064 HOH HOH F . 
N 2 HOH 65 2065 2065 HOH HOH F . 
N 2 HOH 66 2066 2066 HOH HOH F . 
N 2 HOH 67 2067 2067 HOH HOH F . 
N 2 HOH 68 2068 2068 HOH HOH F . 
N 2 HOH 69 2069 2069 HOH HOH F . 
N 2 HOH 70 2070 2070 HOH HOH F . 
O 2 HOH 1  2001 2001 HOH HOH G . 
O 2 HOH 2  2002 2002 HOH HOH G . 
O 2 HOH 3  2003 2003 HOH HOH G . 
O 2 HOH 4  2004 2004 HOH HOH G . 
O 2 HOH 5  2005 2005 HOH HOH G . 
O 2 HOH 6  2006 2006 HOH HOH G . 
O 2 HOH 7  2007 2007 HOH HOH G . 
O 2 HOH 8  2008 2008 HOH HOH G . 
O 2 HOH 9  2009 2009 HOH HOH G . 
O 2 HOH 10 2010 2010 HOH HOH G . 
O 2 HOH 11 2011 2011 HOH HOH G . 
O 2 HOH 12 2012 2012 HOH HOH G . 
O 2 HOH 13 2013 2013 HOH HOH G . 
O 2 HOH 14 2014 2014 HOH HOH G . 
O 2 HOH 15 2015 2015 HOH HOH G . 
O 2 HOH 16 2016 2016 HOH HOH G . 
O 2 HOH 17 2017 2017 HOH HOH G . 
O 2 HOH 18 2018 2018 HOH HOH G . 
O 2 HOH 19 2019 2019 HOH HOH G . 
O 2 HOH 20 2020 2020 HOH HOH G . 
O 2 HOH 21 2021 2021 HOH HOH G . 
O 2 HOH 22 2022 2022 HOH HOH G . 
O 2 HOH 23 2023 2023 HOH HOH G . 
O 2 HOH 24 2024 2024 HOH HOH G . 
O 2 HOH 25 2025 2025 HOH HOH G . 
O 2 HOH 26 2026 2026 HOH HOH G . 
O 2 HOH 27 2027 2027 HOH HOH G . 
O 2 HOH 28 2028 2028 HOH HOH G . 
O 2 HOH 29 2029 2029 HOH HOH G . 
O 2 HOH 30 2030 2030 HOH HOH G . 
O 2 HOH 31 2031 2031 HOH HOH G . 
O 2 HOH 32 2032 2032 HOH HOH G . 
O 2 HOH 33 2033 2033 HOH HOH G . 
O 2 HOH 34 2034 2034 HOH HOH G . 
O 2 HOH 35 2035 2035 HOH HOH G . 
O 2 HOH 36 2036 2036 HOH HOH G . 
O 2 HOH 37 2037 2037 HOH HOH G . 
O 2 HOH 38 2038 2038 HOH HOH G . 
O 2 HOH 39 2039 2039 HOH HOH G . 
O 2 HOH 40 2040 2040 HOH HOH G . 
O 2 HOH 41 2041 2041 HOH HOH G . 
O 2 HOH 42 2042 2042 HOH HOH G . 
O 2 HOH 43 2043 2043 HOH HOH G . 
O 2 HOH 44 2044 2044 HOH HOH G . 
O 2 HOH 45 2045 2045 HOH HOH G . 
O 2 HOH 46 2046 2046 HOH HOH G . 
O 2 HOH 47 2047 2047 HOH HOH G . 
O 2 HOH 48 2048 2048 HOH HOH G . 
O 2 HOH 49 2049 2049 HOH HOH G . 
O 2 HOH 50 2050 2050 HOH HOH G . 
O 2 HOH 51 2051 2051 HOH HOH G . 
O 2 HOH 52 2052 2052 HOH HOH G . 
O 2 HOH 53 2053 2053 HOH HOH G . 
O 2 HOH 54 2054 2054 HOH HOH G . 
O 2 HOH 55 2055 2055 HOH HOH G . 
O 2 HOH 56 2056 2056 HOH HOH G . 
O 2 HOH 57 2057 2057 HOH HOH G . 
O 2 HOH 58 2058 2058 HOH HOH G . 
O 2 HOH 59 2059 2059 HOH HOH G . 
O 2 HOH 60 2060 2060 HOH HOH G . 
O 2 HOH 61 2061 2061 HOH HOH G . 
O 2 HOH 62 2062 2062 HOH HOH G . 
O 2 HOH 63 2063 2063 HOH HOH G . 
O 2 HOH 64 2064 2064 HOH HOH G . 
O 2 HOH 65 2065 2065 HOH HOH G . 
O 2 HOH 66 2066 2066 HOH HOH G . 
O 2 HOH 67 2067 2067 HOH HOH G . 
O 2 HOH 68 2068 2068 HOH HOH G . 
O 2 HOH 69 2069 2069 HOH HOH G . 
O 2 HOH 70 2070 2070 HOH HOH G . 
O 2 HOH 71 2071 2071 HOH HOH G . 
P 2 HOH 1  2001 2001 HOH HOH H . 
P 2 HOH 2  2002 2002 HOH HOH H . 
P 2 HOH 3  2003 2003 HOH HOH H . 
P 2 HOH 4  2004 2004 HOH HOH H . 
P 2 HOH 5  2005 2005 HOH HOH H . 
P 2 HOH 6  2006 2006 HOH HOH H . 
P 2 HOH 7  2007 2007 HOH HOH H . 
P 2 HOH 8  2008 2008 HOH HOH H . 
P 2 HOH 9  2009 2009 HOH HOH H . 
P 2 HOH 10 2010 2010 HOH HOH H . 
P 2 HOH 11 2011 2011 HOH HOH H . 
P 2 HOH 12 2012 2012 HOH HOH H . 
P 2 HOH 13 2013 2013 HOH HOH H . 
P 2 HOH 14 2014 2014 HOH HOH H . 
P 2 HOH 15 2015 2015 HOH HOH H . 
P 2 HOH 16 2016 2016 HOH HOH H . 
P 2 HOH 17 2017 2017 HOH HOH H . 
P 2 HOH 18 2018 2018 HOH HOH H . 
P 2 HOH 19 2019 2019 HOH HOH H . 
P 2 HOH 20 2020 2020 HOH HOH H . 
P 2 HOH 21 2021 2021 HOH HOH H . 
P 2 HOH 22 2022 2022 HOH HOH H . 
P 2 HOH 23 2023 2023 HOH HOH H . 
P 2 HOH 24 2024 2024 HOH HOH H . 
P 2 HOH 25 2025 2025 HOH HOH H . 
P 2 HOH 26 2026 2026 HOH HOH H . 
P 2 HOH 27 2027 2027 HOH HOH H . 
P 2 HOH 28 2028 2028 HOH HOH H . 
P 2 HOH 29 2029 2029 HOH HOH H . 
P 2 HOH 30 2030 2030 HOH HOH H . 
P 2 HOH 31 2031 2031 HOH HOH H . 
P 2 HOH 32 2032 2032 HOH HOH H . 
P 2 HOH 33 2033 2033 HOH HOH H . 
P 2 HOH 34 2034 2034 HOH HOH H . 
P 2 HOH 35 2035 2035 HOH HOH H . 
P 2 HOH 36 2036 2036 HOH HOH H . 
P 2 HOH 37 2037 2037 HOH HOH H . 
P 2 HOH 38 2038 2038 HOH HOH H . 
P 2 HOH 39 2039 2039 HOH HOH H . 
P 2 HOH 40 2040 2040 HOH HOH H . 
P 2 HOH 41 2041 2041 HOH HOH H . 
P 2 HOH 42 2042 2042 HOH HOH H . 
P 2 HOH 43 2043 2043 HOH HOH H . 
P 2 HOH 44 2044 2044 HOH HOH H . 
P 2 HOH 45 2045 2045 HOH HOH H . 
P 2 HOH 46 2046 2046 HOH HOH H . 
P 2 HOH 47 2047 2047 HOH HOH H . 
P 2 HOH 48 2048 2048 HOH HOH H . 
P 2 HOH 49 2049 2049 HOH HOH H . 
P 2 HOH 50 2050 2050 HOH HOH H . 
P 2 HOH 51 2051 2051 HOH HOH H . 
P 2 HOH 52 2052 2052 HOH HOH H . 
P 2 HOH 53 2053 2053 HOH HOH H . 
P 2 HOH 54 2054 2054 HOH HOH H . 
P 2 HOH 55 2055 2055 HOH HOH H . 
P 2 HOH 56 2056 2056 HOH HOH H . 
P 2 HOH 57 2057 2057 HOH HOH H . 
P 2 HOH 58 2058 2058 HOH HOH H . 
# 
loop_
_pdbx_struct_assembly.id 
_pdbx_struct_assembly.details 
_pdbx_struct_assembly.method_details 
_pdbx_struct_assembly.oligomeric_details 
_pdbx_struct_assembly.oligomeric_count 
1 author_and_software_defined_assembly PISA tetrameric 4 
2 author_and_software_defined_assembly PISA tetrameric 4 
# 
loop_
_pdbx_struct_assembly_gen.assembly_id 
_pdbx_struct_assembly_gen.oper_expression 
_pdbx_struct_assembly_gen.asym_id_list 
1 1 E,F,G,H,M,N,O,P 
2 1 A,B,C,D,I,J,K,L 
# 
loop_
_pdbx_struct_assembly_prop.biol_id 
_pdbx_struct_assembly_prop.type 
_pdbx_struct_assembly_prop.value 
_pdbx_struct_assembly_prop.details 
1 'ABSA (A^2)' 25030  ? 
1 MORE         -199.1 ? 
1 'SSA (A^2)'  35350  ? 
2 'ABSA (A^2)' 25090  ? 
2 MORE         -195.0 ? 
2 'SSA (A^2)'  34800  ? 
# 
_pdbx_struct_oper_list.id                   1 
_pdbx_struct_oper_list.type                 'identity operation' 
_pdbx_struct_oper_list.name                 1_555 
_pdbx_struct_oper_list.symmetry_operation   x,y,z 
_pdbx_struct_oper_list.matrix[1][1]         1.0000000000 
_pdbx_struct_oper_list.matrix[1][2]         0.0000000000 
_pdbx_struct_oper_list.matrix[1][3]         0.0000000000 
_pdbx_struct_oper_list.vector[1]            0.0000000000 
_pdbx_struct_oper_list.matrix[2][1]         0.0000000000 
_pdbx_struct_oper_list.matrix[2][2]         1.0000000000 
_pdbx_struct_oper_list.matrix[2][3]         0.0000000000 
_pdbx_struct_oper_list.vector[2]            0.0000000000 
_pdbx_struct_oper_list.matrix[3][1]         0.0000000000 
_pdbx_struct_oper_list.matrix[3][2]         0.0000000000 
_pdbx_struct_oper_list.matrix[3][3]         1.0000000000 
_pdbx_struct_oper_list.vector[3]            0.0000000000 
# 
loop_
_pdbx_audit_revision_history.ordinal 
_pdbx_audit_revision_history.data_content_type 
_pdbx_audit_revision_history.major_revision 
_pdbx_audit_revision_history.minor_revision 
_pdbx_audit_revision_history.revision_date 
1 'Structure model' 1 0 2014-07-02 
2 'Structure model' 1 1 2014-10-08 
3 'Structure model' 1 2 2019-02-27 
# 
_pdbx_audit_revision_details.ordinal             1 
_pdbx_audit_revision_details.revision_ordinal    1 
_pdbx_audit_revision_details.data_content_type   'Structure model' 
_pdbx_audit_revision_details.provider            repository 
_pdbx_audit_revision_details.type                'Initial release' 
_pdbx_audit_revision_details.description         ? 
# 
loop_
_pdbx_audit_revision_group.ordinal 
_pdbx_audit_revision_group.revision_ordinal 
_pdbx_audit_revision_group.data_content_type 
_pdbx_audit_revision_group.group 
1 2 'Structure model' 'Database references' 
2 3 'Structure model' 'Data collection'     
3 3 'Structure model' 'Database references' 
4 3 'Structure model' Other                 
# 
loop_
_pdbx_audit_revision_category.ordinal 
_pdbx_audit_revision_category.revision_ordinal 
_pdbx_audit_revision_category.data_content_type 
_pdbx_audit_revision_category.category 
1 3 'Structure model' citation             
2 3 'Structure model' pdbx_database_proc   
3 3 'Structure model' pdbx_database_status 
# 
loop_
_pdbx_audit_revision_item.ordinal 
_pdbx_audit_revision_item.revision_ordinal 
_pdbx_audit_revision_item.data_content_type 
_pdbx_audit_revision_item.item 
1 3 'Structure model' '_citation.pdbx_database_id_DOI'              
2 3 'Structure model' '_citation.title'                             
3 3 'Structure model' '_pdbx_database_status.recvd_author_approval' 
# 
loop_
_software.name 
_software.classification 
_software.version 
_software.citation_id 
_software.pdbx_ordinal 
XDS        'data reduction' .      ? 1 
Aimless    'data scaling'   .      ? 2 
PHENIX     phasing          .      ? 3 
BUSTER-TNT phasing          .      ? 4 
BUSTER     refinement       2.10.0 ? 5 
# 
loop_
_pdbx_distant_solvent_atoms.id 
_pdbx_distant_solvent_atoms.PDB_model_num 
_pdbx_distant_solvent_atoms.auth_atom_id 
_pdbx_distant_solvent_atoms.label_alt_id 
_pdbx_distant_solvent_atoms.auth_asym_id 
_pdbx_distant_solvent_atoms.auth_comp_id 
_pdbx_distant_solvent_atoms.auth_seq_id 
_pdbx_distant_solvent_atoms.PDB_ins_code 
_pdbx_distant_solvent_atoms.neighbor_macromolecule_distance 
_pdbx_distant_solvent_atoms.neighbor_ligand_distance 
1 1 O ? C HOH 2025 ? 7.39 . 
2 1 O ? H HOH 2030 ? 6.34 . 
3 1 O ? H HOH 2057 ? 6.01 . 
4 1 O ? H HOH 2058 ? 6.96 . 
# 
loop_
_pdbx_unobs_or_zero_occ_residues.id 
_pdbx_unobs_or_zero_occ_residues.PDB_model_num 
_pdbx_unobs_or_zero_occ_residues.polymer_flag 
_pdbx_unobs_or_zero_occ_residues.occupancy_flag 
_pdbx_unobs_or_zero_occ_residues.auth_asym_id 
_pdbx_unobs_or_zero_occ_residues.auth_comp_id 
_pdbx_unobs_or_zero_occ_residues.auth_seq_id 
_pdbx_unobs_or_zero_occ_residues.PDB_ins_code 
_pdbx_unobs_or_zero_occ_residues.label_asym_id 
_pdbx_unobs_or_zero_occ_residues.label_comp_id 
_pdbx_unobs_or_zero_occ_residues.label_seq_id 
1   1 Y 1 A GLY 64  ? A GLY 1   
2   1 Y 1 A SER 65  ? A SER 2   
3   1 Y 1 A MET 66  ? A MET 3   
4   1 Y 1 A GLY 67  ? A GLY 4   
5   1 Y 1 A GLY 68  ? A GLY 5   
6   1 Y 1 A GLU 69  ? A GLU 6   
7   1 Y 1 A VAL 70  ? A VAL 7   
8   1 Y 1 A GLN 71  ? A GLN 8   
9   1 Y 1 A ASN 72  ? A ASN 9   
10  1 Y 1 A MET 73  ? A MET 10  
11  1 Y 1 A LEU 74  ? A LEU 11  
12  1 Y 1 A GLU 75  ? A GLU 12  
13  1 Y 1 A GLY 76  ? A GLY 13  
14  1 Y 1 A VAL 77  ? A VAL 14  
15  1 Y 1 A GLY 78  ? A GLY 15  
16  1 Y 1 A VAL 79  ? A VAL 16  
17  1 Y 1 A ASP 80  ? A ASP 17  
18  1 Y 1 A ILE 224 ? A ILE 161 
19  1 Y 1 A ALA 225 ? A ALA 162 
20  1 Y 1 A SER 226 ? A SER 163 
21  1 Y 1 A VAL 227 ? A VAL 164 
22  1 Y 1 A ARG 228 ? A ARG 165 
23  1 Y 1 A LYS 229 ? A LYS 166 
24  1 Y 1 A SER 230 ? A SER 167 
25  1 Y 1 B GLY 64  ? B GLY 1   
26  1 Y 1 B SER 65  ? B SER 2   
27  1 Y 1 B MET 66  ? B MET 3   
28  1 Y 1 B GLY 67  ? B GLY 4   
29  1 Y 1 B GLY 68  ? B GLY 5   
30  1 Y 1 B GLU 69  ? B GLU 6   
31  1 Y 1 B VAL 70  ? B VAL 7   
32  1 Y 1 B GLN 71  ? B GLN 8   
33  1 Y 1 B ASN 72  ? B ASN 9   
34  1 Y 1 B MET 73  ? B MET 10  
35  1 Y 1 B LEU 74  ? B LEU 11  
36  1 Y 1 B GLU 75  ? B GLU 12  
37  1 Y 1 B GLY 76  ? B GLY 13  
38  1 Y 1 B VAL 77  ? B VAL 14  
39  1 Y 1 B GLY 78  ? B GLY 15  
40  1 Y 1 B VAL 79  ? B VAL 16  
41  1 Y 1 B ASP 80  ? B ASP 17  
42  1 Y 1 B ALA 225 ? B ALA 162 
43  1 Y 1 B SER 226 ? B SER 163 
44  1 Y 1 B VAL 227 ? B VAL 164 
45  1 Y 1 B ARG 228 ? B ARG 165 
46  1 Y 1 B LYS 229 ? B LYS 166 
47  1 Y 1 B SER 230 ? B SER 167 
48  1 Y 1 C GLY 64  ? C GLY 1   
49  1 Y 1 C SER 65  ? C SER 2   
50  1 Y 1 C MET 66  ? C MET 3   
51  1 Y 1 C GLY 67  ? C GLY 4   
52  1 Y 1 C GLY 68  ? C GLY 5   
53  1 Y 1 C GLU 69  ? C GLU 6   
54  1 Y 1 C VAL 70  ? C VAL 7   
55  1 Y 1 C GLN 71  ? C GLN 8   
56  1 Y 1 C ASN 72  ? C ASN 9   
57  1 Y 1 C MET 73  ? C MET 10  
58  1 Y 1 C LEU 74  ? C LEU 11  
59  1 Y 1 C GLU 75  ? C GLU 12  
60  1 Y 1 C GLY 76  ? C GLY 13  
61  1 Y 1 C VAL 77  ? C VAL 14  
62  1 Y 1 C GLN 222 ? C GLN 159 
63  1 Y 1 C GLU 223 ? C GLU 160 
64  1 Y 1 C ILE 224 ? C ILE 161 
65  1 Y 1 C ALA 225 ? C ALA 162 
66  1 Y 1 C SER 226 ? C SER 163 
67  1 Y 1 C VAL 227 ? C VAL 164 
68  1 Y 1 C ARG 228 ? C ARG 165 
69  1 Y 1 C LYS 229 ? C LYS 166 
70  1 Y 1 C SER 230 ? C SER 167 
71  1 Y 1 D GLY 64  ? D GLY 1   
72  1 Y 1 D SER 65  ? D SER 2   
73  1 Y 1 D MET 66  ? D MET 3   
74  1 Y 1 D GLY 67  ? D GLY 4   
75  1 Y 1 D GLY 68  ? D GLY 5   
76  1 Y 1 D GLU 69  ? D GLU 6   
77  1 Y 1 D VAL 70  ? D VAL 7   
78  1 Y 1 D GLN 71  ? D GLN 8   
79  1 Y 1 D ASN 72  ? D ASN 9   
80  1 Y 1 D MET 73  ? D MET 10  
81  1 Y 1 D LEU 74  ? D LEU 11  
82  1 Y 1 D GLU 75  ? D GLU 12  
83  1 Y 1 D GLY 76  ? D GLY 13  
84  1 Y 1 D VAL 77  ? D VAL 14  
85  1 Y 1 D GLY 78  ? D GLY 15  
86  1 Y 1 D VAL 79  ? D VAL 16  
87  1 Y 1 D ASP 80  ? D ASP 17  
88  1 Y 1 D GLN 222 ? D GLN 159 
89  1 Y 1 D GLU 223 ? D GLU 160 
90  1 Y 1 D ILE 224 ? D ILE 161 
91  1 Y 1 D ALA 225 ? D ALA 162 
92  1 Y 1 D SER 226 ? D SER 163 
93  1 Y 1 D VAL 227 ? D VAL 164 
94  1 Y 1 D ARG 228 ? D ARG 165 
95  1 Y 1 D LYS 229 ? D LYS 166 
96  1 Y 1 D SER 230 ? D SER 167 
97  1 Y 1 E GLY 64  ? E GLY 1   
98  1 Y 1 E SER 65  ? E SER 2   
99  1 Y 1 E MET 66  ? E MET 3   
100 1 Y 1 E GLY 67  ? E GLY 4   
101 1 Y 1 E GLY 68  ? E GLY 5   
102 1 Y 1 E GLU 69  ? E GLU 6   
103 1 Y 1 E VAL 70  ? E VAL 7   
104 1 Y 1 E GLN 71  ? E GLN 8   
105 1 Y 1 E ASN 72  ? E ASN 9   
106 1 Y 1 E MET 73  ? E MET 10  
107 1 Y 1 E LEU 74  ? E LEU 11  
108 1 Y 1 E GLU 75  ? E GLU 12  
109 1 Y 1 E GLY 76  ? E GLY 13  
110 1 Y 1 E VAL 77  ? E VAL 14  
111 1 Y 1 E GLY 78  ? E GLY 15  
112 1 Y 1 E VAL 79  ? E VAL 16  
113 1 Y 1 E ASP 80  ? E ASP 17  
114 1 Y 1 E ILE 81  ? E ILE 18  
115 1 Y 1 E ALA 225 ? E ALA 162 
116 1 Y 1 E SER 226 ? E SER 163 
117 1 Y 1 E VAL 227 ? E VAL 164 
118 1 Y 1 E ARG 228 ? E ARG 165 
119 1 Y 1 E LYS 229 ? E LYS 166 
120 1 Y 1 E SER 230 ? E SER 167 
121 1 Y 1 F GLY 64  ? F GLY 1   
122 1 Y 1 F SER 65  ? F SER 2   
123 1 Y 1 F MET 66  ? F MET 3   
124 1 Y 1 F GLY 67  ? F GLY 4   
125 1 Y 1 F GLY 68  ? F GLY 5   
126 1 Y 1 F GLU 69  ? F GLU 6   
127 1 Y 1 F VAL 70  ? F VAL 7   
128 1 Y 1 F GLN 71  ? F GLN 8   
129 1 Y 1 F ASN 72  ? F ASN 9   
130 1 Y 1 F MET 73  ? F MET 10  
131 1 Y 1 F LEU 74  ? F LEU 11  
132 1 Y 1 F GLU 75  ? F GLU 12  
133 1 Y 1 F GLY 76  ? F GLY 13  
134 1 Y 1 F VAL 77  ? F VAL 14  
135 1 Y 1 F GLY 78  ? F GLY 15  
136 1 Y 1 F VAL 79  ? F VAL 16  
137 1 Y 1 F ASP 80  ? F ASP 17  
138 1 Y 1 F ALA 225 ? F ALA 162 
139 1 Y 1 F SER 226 ? F SER 163 
140 1 Y 1 F VAL 227 ? F VAL 164 
141 1 Y 1 F ARG 228 ? F ARG 165 
142 1 Y 1 F LYS 229 ? F LYS 166 
143 1 Y 1 F SER 230 ? F SER 167 
144 1 Y 1 G GLY 64  ? G GLY 1   
145 1 Y 1 G SER 65  ? G SER 2   
146 1 Y 1 G MET 66  ? G MET 3   
147 1 Y 1 G GLY 67  ? G GLY 4   
148 1 Y 1 G GLY 68  ? G GLY 5   
149 1 Y 1 G GLU 69  ? G GLU 6   
150 1 Y 1 G GLN 222 ? G GLN 159 
151 1 Y 1 G GLU 223 ? G GLU 160 
152 1 Y 1 G ILE 224 ? G ILE 161 
153 1 Y 1 G ALA 225 ? G ALA 162 
154 1 Y 1 G SER 226 ? G SER 163 
155 1 Y 1 G VAL 227 ? G VAL 164 
156 1 Y 1 G ARG 228 ? G ARG 165 
157 1 Y 1 G LYS 229 ? G LYS 166 
158 1 Y 1 G SER 230 ? G SER 167 
159 1 Y 1 H GLY 64  ? H GLY 1   
160 1 Y 1 H SER 65  ? H SER 2   
161 1 Y 1 H MET 66  ? H MET 3   
162 1 Y 1 H GLY 67  ? H GLY 4   
163 1 Y 1 H GLY 68  ? H GLY 5   
164 1 Y 1 H GLU 69  ? H GLU 6   
165 1 Y 1 H VAL 70  ? H VAL 7   
166 1 Y 1 H GLN 71  ? H GLN 8   
167 1 Y 1 H ASN 72  ? H ASN 9   
168 1 Y 1 H MET 73  ? H MET 10  
169 1 Y 1 H LEU 74  ? H LEU 11  
170 1 Y 1 H GLU 75  ? H GLU 12  
171 1 Y 1 H GLY 76  ? H GLY 13  
172 1 Y 1 H VAL 77  ? H VAL 14  
173 1 Y 1 H GLY 78  ? H GLY 15  
174 1 Y 1 H VAL 79  ? H VAL 16  
175 1 Y 1 H ASP 80  ? H ASP 17  
176 1 Y 1 H ILE 81  ? H ILE 18  
177 1 Y 1 H GLN 222 ? H GLN 159 
178 1 Y 1 H GLU 223 ? H GLU 160 
179 1 Y 1 H ILE 224 ? H ILE 161 
180 1 Y 1 H ALA 225 ? H ALA 162 
181 1 Y 1 H SER 226 ? H SER 163 
182 1 Y 1 H VAL 227 ? H VAL 164 
183 1 Y 1 H ARG 228 ? H ARG 165 
184 1 Y 1 H LYS 229 ? H LYS 166 
185 1 Y 1 H SER 230 ? H SER 167 
# 
_pdbx_entity_nonpoly.entity_id   2 
_pdbx_entity_nonpoly.name        water 
_pdbx_entity_nonpoly.comp_id     HOH 
# 
```
