## Supplementary material for "Repurposing of Synaptonemal Complex Proteins for Kinetochores in Kinetoplastida": File S5: 4CPC.fasta.xml

```
<?xml version="1.0" encoding="UTF-8" standalone="yes"?><ns3:JalviewModel xmlns:ns2="www.vamsas.ac.uk/jalview/version2" xmlns:ns3="www.jalview.org"><ns3:creationDate>2021-01-13T13:01:05.051Z</ns3:creationDate><ns3:version>2.11.1.3</ns3:version><ns3:vamsasModel><ns2:SequenceSet gapChar="-" datasetId="ds01"><ns2:Sequence dsseqid="sq2" id="sq1"><ns2:sequence>-----MDLLGS---QIAAALEEGSRKRKRDVEEGCSALVSHVNSTLDVITTDVRNTL----TEQHCEMEERVNRLMKMAGDFATAVDTWQKKASDSVCAVESQQQLLWELLQDVE---KRAQERKKEMLKRQEQRMEELRTMLLERIQKAEASMQL----------------------</ns2:sequence><ns2:name>T.brucei</ns2:name></ns2:Sequence><ns2:Sequence dsseqid="sq4" id="sq3"><ns2:sequence>----MNSTTTA---QFEAAWCEVERQQRERLSASTELLNVEVERELALLLAGVRDAL----TEDQRDIQSEFDKLIRMVEQFQQGVDMWQLKARSSIKMIEEKQRNFALLVEETS---IRAAANRRDSISRLQKRAVETEAHCQQLIVAASKSM------------------------</ns2:sequence><ns2:name>L.major</ns2:name></ns2:Sequence><ns2:Sequence dsseqid="sq6" id="sq5"><ns2:sequence>-----MN-LEK---NLDTLWDDCRAQKRQKGEELRREVLTAATHDLSEIVQELHGRI----AEGNAAAQKQLESVRRAADDFAAGVELWEQRAQTLMKTIELRQAVLSEQARDLL---QRTQRRGEEMRRSQKQRRDKVQAEFDVVIKESRDAMRKRQRA------------------</ns2:sequence><ns2:name>P.confusum</ns2:name></ns2:Sequence><ns2:Sequence dsseqid="sq8" id="sq7"><ns2:sequence>SSEGPTSGIMK---HSAEAVKLMSEVFPQKVTSIMSESINKIQEAVDGARVTTDGYR----SHVKSAVEGAIQLVEDSLMASHSKAAAAVEKLNHELQERKATDTAFHQRIACIE---IAAQQALEESRESEVRSLDSIKKEFEQHAAKYAAALDDELIRLS-NPVSTLFNIFNSEG-</ns2:sequence><ns2:name>T.brucei</ns2:name></ns2:Sequence><ns2:Sequence dsseqid="sq10" id="sq9"><ns2:sequence>ATPNEAQAMLL---QLRRLMEARKEMQRGKGMDDLSDAMRHIQNRVDETRRTAEESR----TAWHQTMWEELERVESVVVGAQDKAAAGVEQLNDHLKKVKTSNQAINERIACMD---IELQQTLEELREEELRWTNEIYTKCMREAERLEFEVDQHLVNRS-RPMTVLSDYMRQ---</ns2:sequence><ns2:name>L.major</ns2:name></ns2:Sequence><ns2:Sequence dsseqid="sq12" id="sq11"><ns2:sequence>DAHGNVGPMLE---QLQQMISSSDDVGQEEVVAVLNDALSAVQQLVDDRRASMLKYR----TESQAVLWEAVQQIDDKVATTETHVGQAVQRLNDMLLNVKTANVALNEQMVCLD---VQVQQILETCRQSEVSEVRELRARLDRELSDTEAEWSRTLMERS-NPRSILAEFISSRL-</ns2:sequence><ns2:name>P.confusum</ns2:name></ns2:Sequence><ns2:Sequence dsseqid="sq14" id="sq13"><ns2:sequence>GRGNGDMGMFH---DLNEVATSKVTRMRQDCRRELQSVFHFAEEEIEKMRRTNASER----DAFNTSLKEDLIMIRRVGAQVKAKTAECVESLNQELTETQALGELLRDELGKLQ---DSLTSALHSSEEAEVGHLIELKTLVDAEMKSIKDKLMRLVSLA--GPFRTLGNHTLQRE-</ns2:sequence><ns2:name>T.brucei</ns2:name></ns2:Sequence><ns2:Sequence dsseqid="sq16" id="sq15"><ns2:sequence>AGGQCKRPCLE---EVHRAASLKAMRYREEQHEALQHAVDSAKEELEALHRWSARER----DQYEVRFREDMEVIRRSEAVLKESATDCVRALNAELEDVQALGALLKGEVDKLR---ERLAKSLGKSEGVEEALLARIKHTVDAQMRSIEATMLSVDSAA--SSLAGAGGGSISDVS</ns2:sequence><ns2:name>L.major</ns2:name></ns2:Sequence><ns2:Sequence dsseqid="sq18" id="sq17"><ns2:sequence>ERGDSLRSVQR---QLEDMATRRADQFREGEASAFGSVMETFTVKLEEAQRESARER----NAFEASVREEVRALREAEEEMKRYAAECVETLNRELQEVQALGSVVQEEIDAVV---TAIQQSAGAAAAEEERRLAAFKDAIDRKMVAAEATLTAFFTAT--NPLQMLSSYVQGTM-</ns2:sequence><ns2:name>P.confusum</ns2:name></ns2:Sequence><ns2:Sequence dsseqid="sq20" id="sq19"><ns2:sequence>NEFAGIEMTYETYERLNSEFKRRNNIRHKMLSYFTTQSWKTAQQHLRTMNHQSQDSRIKKLDKFQFIIIEELENFEKDSQSLKDLEKEFVDFWEKIFQKFSAYQKSEQQRLHLLK---TSLAKSVFCNTDSEETVFTSEMCLMKEDMKVLQDRLLKDMLEEELLNVRRELMSVFMSHE</ns2:sequence><ns2:name>H.sapiens</ns2:name></ns2:Sequence><ns2:Sequence dsseqid="sq22" id="sq21"><ns2:sequence>QELQGAGMFYD---NISSDYKRKTDSQHKIMDDFTTKTLKLTQQHLMAMTSQAQGRRDENVEKFQVTLLDELEKVEKDSQTLRDLEKELVDIEEKLVQKMRAYHRCERERFRVLK---TSLDKSFLVNSVYEESVFTSEMCLMKANMKMLQDKLLKEMHEEEVLNIRRGLQSLFKAHE</ns2:sequence><ns2:name>M.musculus</ns2:name></ns2:Sequence><ns2:Sequence dsseqid="sq24" id="sq23"><ns2:sequence>ESGAEVGLICQ---QISREFTRKVQNRSRKMDSFTKQSLKSVQHHVTSLGVQVRDFRIKGLDQFQQTIIEEIEKFEKDSQALKNMEKDFTAFWKNQMQALSVYHQNEQKRIHQLR---SLFENNTFQNVEYEEDIFNSEMHLMKDDMKQFQERLLKEMQEEELHSVRRGLQSLFMAGA</ns2:sequence><ns2:name>X.laevis</ns2:name></ns2:Sequence><ns2:Sequence dsseqid="sq26" id="sq25"><ns2:sequence>QPAQEMRFICH---QFSSDLKSKIKNRGRMMDLYTSQSLKTLQQHMSSVHVKVHQYSSQRLEKVKQVLLSEIQNLEQDDVVLRGMEEELMAYWEKQTSAFHTYQEKRTRRLQKFK---STIQNDVCDSLKYEEQIFSLEMSSMKKNMKSVQERFFKEMQDEDLTSVRRGLQAMFFPDA</ns2:sequence><ns2:name>D.rerio</ns2:name></ns2:Sequence><ns2:Sequence dsseqid="sq28" id="sq27"><ns2:sequence>DMGGEVQNMLE---GVGVDINKALLAKRKRLEMYTKASLKTSNQKIEHVWKTQQDQRQKLNQEYSQQFLTLFQQWDLDMQKAEEQEEKILNMFRQQQKILQQSRIVQSQRLKTIKQLYEQFIKSMEELEKNHDNLLTGAQNEFKKEMAMLQKKIMMETQQQEIASVRKSLQSMLF---</ns2:sequence><ns2:name>H.sapiens</ns2:name></ns2:Sequence><ns2:Sequence dsseqid="sq30" id="sq29"><ns2:sequence>DTRSPVQNILG---KFEGDINKTLHIKRKRMETYIKDSFKDSNQKLEQLWKTNKQERKKINNKFCEQYITTFQKFDMDVQKFNEEQEKSVNNYQKEEQALKLSKCSQSQTLEAIKDMHEKYMEGLMNLETNNYNVLFDVDGELRKEMSVFKKDLMKHTLKYSSTFPSSD---------</ns2:sequence><ns2:name>M.musculus</ns2:name></ns2:Sequence><ns2:Sequence dsseqid="sq32" id="sq31"><ns2:sequence>HVGNEVQDMLE---RFGADISKALLAKRKRLETYTKASLKTSNMKIEQVWKTQQEDRQKLSNEYSQQFLDLFQQWEVDVQKAEEQEEKLTNMFRQQQKLFQQARIVQSQRLKTIKQLHEQFLKSVSDLEKTHENHLSGAQNELKKEMALLQKKIMMDTQQQEMASVRKSLQSMLF---</ns2:sequence><ns2:name>X.laevis</ns2:name></ns2:Sequence><ns2:Sequence dsseqid="sq34" id="sq33"><ns2:sequence>GVGNEVQSMLE---RFGADISKAMQTKRKRLEVLTKNSLKGSTQKLEQMWKTQQNQRQKLTQDHSQQVFSVLQQWESDVLKSEEQEEKLNNLFRQQLKLFQQARVVQKQKIKTINDLHEQFVKNIEEMEKSHEAFLQGTQMELRKEMALLQKKIMMDTQQQEMATVRKSLQSMLF---</ns2:sequence><ns2:name>D.rerio</ns2:name></ns2:Sequence><ns2:Annotation graph="true" graphType="1" graphGroup="-1" graphHeight="40" id="ann9" scoreOnly="false" visible="false" centreColLabels="false" scaleColLabels="false" showAllColLabels="false" autoCalculated="true" belowAlignment="true" calcId=""><ns2:annotationElement position="0" colour="-11730944"><ns2:displayCharacter>0</ns2:displayCharacter><ns2:description></ns2:description><ns2:value>0.0</ns2:value></ns2:annotationElement><ns2:annotationElement position="1" colour="-11730944"><ns2:displayCharacter>0</ns2:displayCharacter><ns2:description></ns2:description><ns2:value>0.0</ns2:value></ns2:annotationElement><ns2:annotationElement position="2" colour="-11730944"><ns2:displayCharacter>0</ns2:displayCharacter><ns2:description></ns2:description><ns2:value>0.0</ns2:value></ns2:annotationElement><ns2:annotationElement position="3" colour="-11730944"><ns2:displayCharacter>0</ns2:displayCharacter><ns2:description></ns2:description><ns2:value>0.0</ns2:value></ns2:annotationElement><ns2:annotationElement position="4" colour="-11730944"><ns2:displayCharacter>0</ns2:displayCharacter><ns2:description></ns2:description><ns2:value>0.0</ns2:value></ns2:annotationElement><ns2:annotationElement position="5" colour="-9623040"><ns2:displayCharacter>2</ns2:displayCharacter><ns2:description> !aromatic !proline</ns2:description><ns2:value>2.0</ns2:value></ns2:annotationElement><ns2:annotationElement position="6" colour="-8569088"><ns2:displayCharacter>3</ns2:displayCharacter><ns2:description> !aliphatic !aromatic !proline</ns2:description><ns2:value>3.0</ns2:value></ns2:annotationElement><ns2:annotationElement position="7" colour="-11730944"><ns2:displayCharacter>0</ns2:displayCharacter><ns2:description></ns2:description><ns2:value>0.0</ns2:value></ns2:annotationElement><ns2:annotationElement position="8" colour="-5341952"><ns2:displayCharacter>6</ns2:displayCharacter><ns2:description>hydrophobic !charged !negative !positive !proline !tiny</ns2:description><ns2:value>6.0</ns2:value></ns2:annotationElement><ns2:annotationElement position="9" colour="-9623040"><ns2:displayCharacter>2</ns2:displayCharacter><ns2:description> !positive !proline</ns2:description><ns2:value>2.0</ns2:value></ns2:annotationElement><ns2:annotationElement position="10" colour="-10676992"><ns2:displayCharacter>1</ns2:displayCharacter><ns2:description> !proline</ns2:description><ns2:value>1.0</ns2:value></ns2:annotationElement><ns2:annotationElement position="11" colour="-11730944"><ns2:displayCharacter>-</ns2:displayCharacter><ns2:description></ns2:description><ns2:value>0.0</ns2:value></ns2:annotationElement><ns2:annotationElement position="12" colour="-11730944"><ns2:displayCharacter>-</ns2:displayCharacter><ns2:description></ns2:description><ns2:value>0.0</ns2:value></ns2:annotationElement><ns2:annotationElement position="13" colour="-11730944"><ns2:displayCharacter>-</ns2:displayCharacter><ns2:description></ns2:description><ns2:value>0.0</ns2:value></ns2:annotationElement><ns2:annotationElement position="14" colour="-9623040"><ns2:displayCharacter>2</ns2:displayCharacter><ns2:description> !aliphatic !proline</ns2:description><ns2:value>2.0</ns2:value></ns2:annotationElement><ns2:annotationElement position="15" colour="-7515392"><ns2:displayCharacter>4</ns2:displayCharacter><ns2:description> !charged !negative !positive !proline</ns2:description><ns2:value>4.0</ns2:value></ns2:annotationElement><ns2:annotationElement position="16" colour="-9623040"><ns2:displayCharacter>2</ns2:displayCharacter><ns2:description> !aliphatic !proline</ns2:description><ns2:value>2.0</ns2:value></ns2:annotationElement><ns2:annotationElement position="17" colour="-9623040"><ns2:displayCharacter>2</ns2:displayCharacter><ns2:description> !aromatic !proline</ns2:description><ns2:value>2.0</ns2:value></ns2:annotationElement><ns2:annotationElement position="18" colour="-8569088"><ns2:displayCharacter>3</ns2:displayCharacter><ns2:description> !aromatic !positive !proline</ns2:description><ns2:value>3.0</ns2:value></ns2:annotationElement><ns2:annotationElement position="19" colour="-6395904"><ns2:displayCharacter>5</ns2:displayCharacter><ns2:description>hydrophobic !charged !negative !positive !proline</ns2:description><ns2:value>5.0</ns2:value></ns2:annotationElement><ns2:annotationElement position="20" colour="-8569088"><ns2:displayCharacter>3</ns2:displayCharacter><ns2:description> !aliphatic !aromatic !proline</ns2:description><ns2:value>3.0</ns2:value></ns2:annotationElement><ns2:annotationElement position="21" colour="-9623040"><ns2:displayCharacter>2</ns2:displayCharacter><ns2:description> !aromatic !proline</ns2:description><ns2:value>2.0</ns2:value></ns2:annotationElement><ns2:annotationElement position="22" colour="-8569088"><ns2:displayCharacter>3</ns2:displayCharacter><ns2:description> !aromatic !negative !proline</ns2:description><ns2:value>3.0</ns2:value></ns2:annotationElement><ns2:annotationElement position="23" colour="-9623040"><ns2:displayCharacter>2</ns2:displayCharacter><ns2:description> !aromatic !proline</ns2:description><ns2:value>2.0</ns2:value></ns2:annotationElement><ns2:annotationElement position="24" colour="-10676992"><ns2:displayCharacter>1</ns2:displayCharacter><ns2:description> !proline</ns2:description><ns2:value>1.0</ns2:value></ns2:annotationElement><ns2:annotationElement position="25" colour="-8569088"><ns2:displayCharacter>3</ns2:displayCharacter><ns2:description> !aromatic !negative !proline</ns2:description><ns2:value>3.0</ns2:value></ns2:annotationElement><ns2:annotationElement position="26" colour="-8569088"><ns2:displayCharacter>3</ns2:displayCharacter><ns2:description> !aliphatic !negative !proline</ns2:description><ns2:value>3.0</ns2:value></ns2:annotationElement><ns2:annotationElement position="27" colour="-9623040"><ns2:displayCharacter>2</ns2:displayCharacter><ns2:description> !aliphatic !negative</ns2:description><ns2:value>2.0</ns2:value></ns2:annotationElement><ns2:annotationElement position="28" colour="-8569088"><ns2:displayCharacter>3</ns2:displayCharacter><ns2:description> !aliphatic !aromatic !proline</ns2:description><ns2:value>3.0</ns2:value></ns2:annotationElement><ns2:annotationElement position="29" colour="-9623040"><ns2:displayCharacter>2</ns2:displayCharacter><ns2:description> !aromatic !proline</ns2:description><ns2:value>2.0</ns2:value></ns2:annotationElement><ns2:annotationElement position="30" colour="-8569088"><ns2:displayCharacter>3</ns2:displayCharacter><ns2:description> !aromatic !positive !proline</ns2:description><ns2:value>3.0</ns2:value></ns2:annotationElement><ns2:annotationElement position="31" colour="-10676992"><ns2:displayCharacter>1</ns2:displayCharacter><ns2:description> !proline</ns2:description><ns2:value>1.0</ns2:value></ns2:annotationElement><ns2:annotationElement position="32" colour="-10676992"><ns2:displayCharacter>1</ns2:displayCharacter><ns2:description> !proline</ns2:description><ns2:value>1.0</ns2:value></ns2:annotationElement><ns2:annotationElement position="33" colour="-9623040"><ns2:displayCharacter>2</ns2:displayCharacter><ns2:description> !positive !proline</ns2:description><ns2:value>2.0</ns2:value></ns2:annotationElement><ns2:annotationElement position="34" colour="-8569088"><ns2:displayCharacter>3</ns2:displayCharacter><ns2:description> !negative !proline !tiny</ns2:description><ns2:value>3.0</ns2:value></ns2:annotationElement><ns2:annotationElement position="35" colour="-8569088"><ns2:displayCharacter>3</ns2:displayCharacter><ns2:description> !aliphatic !aromatic !proline</ns2:description><ns2:value>3.0</ns2:value></ns2:annotationElement><ns2:annotationElement position="36" colour="-10676992"><ns2:displayCharacter>1</ns2:displayCharacter><ns2:description> !proline</ns2:description><ns2:value>1.0</ns2:value></ns2:annotationElement><ns2:annotationElement position="37" colour="-6395904"><ns2:displayCharacter>5</ns2:displayCharacter><ns2:description> !aromatic !charged !negative !positive !proline</ns2:description><ns2:value>5.0</ns2:value></ns2:annotationElement><ns2:annotationElement position="38" colour="-6395904"><ns2:displayCharacter>5</ns2:displayCharacter><ns2:description> !charged !negative !positive !proline !tiny</ns2:description><ns2:value>5.0</ns2:value></ns2:annotationElement><ns2:annotationElement position="39" colour="-10676992"><ns2:displayCharacter>1</ns2:displayCharacter><ns2:description> !proline</ns2:description><ns2:value>1.0</ns2:value></ns2:annotationElement><ns2:annotationElement position="40" colour="-10676992"><ns2:displayCharacter>1</ns2:displayCharacter><ns2:description> !proline</ns2:description><ns2:value>1.0</ns2:value></ns2:annotationElement><ns2:annotationElement position="41" colour="-7515392"><ns2:displayCharacter>4</ns2:displayCharacter><ns2:description> !charged !negative !positive !proline</ns2:description><ns2:value>4.0</ns2:value></ns2:annotationElement><ns2:annotationElement position="42" colour="-6395904"><ns2:displayCharacter>5</ns2:displayCharacter><ns2:description>polar !aliphatic !aromatic !proline !tiny</ns2:description><ns2:value>5.0</ns2:value></ns2:annotationElement><ns2:annotationElement position="43" colour="-10676992"><ns2:displayCharacter>1</ns2:displayCharacter><ns2:description> !proline</ns2:description><ns2:value>1.0</ns2:value></ns2:annotationElement><ns2:annotationElement position="44" colour="-10676992"><ns2:displayCharacter>1</ns2:displayCharacter><ns2:description> !proline</ns2:description><ns2:value>1.0</ns2:value></ns2:annotationElement><ns2:annotationElement position="45" colour="-3234048"><ns2:displayCharacter>8</ns2:displayCharacter><ns2:description>hydrophobic !aromatic !charged !negative !polar !positive !proline !tiny</ns2:description><ns2:value>8.0</ns2:value></ns2:annotationElement><ns2:annotationElement position="46" colour="-8569088"><ns2:displayCharacter>3</ns2:displayCharacter><ns2:description> !aliphatic !aromatic !proline</ns2:description><ns2:value>3.0</ns2:value></ns2:annotationElement><ns2:annotationElement position="47" colour="-10676992"><ns2:displayCharacter>1</ns2:displayCharacter><ns2:description> !proline</ns2:description><ns2:value>1.0</ns2:value></ns2:annotationElement><ns2:annotationElement position="48" colour="-8569088"><ns2:displayCharacter>3</ns2:displayCharacter><ns2:description> !aromatic !negative !proline</ns2:description><ns2:value>3.0</ns2:value></ns2:annotationElement><ns2:annotationElement position="49" colour="-9623040"><ns2:displayCharacter>2</ns2:displayCharacter><ns2:description> !negative !proline</ns2:description><ns2:value>2.0</ns2:value></ns2:annotationElement><ns2:annotationElement position="50" colour="-9623040"><ns2:displayCharacter>2</ns2:displayCharacter><ns2:description> !negative !proline</ns2:description><ns2:value>2.0</ns2:value></ns2:annotationElement><ns2:annotationElement position="51" colour="-9623040"><ns2:displayCharacter>2</ns2:displayCharacter><ns2:description> !aliphatic !proline</ns2:description><ns2:value>2.0</ns2:value></ns2:annotationElement><ns2:annotationElement position="52" colour="-6395904"><ns2:displayCharacter>5</ns2:displayCharacter><ns2:description> !aromatic !charged !negative !positive !proline</ns2:description><ns2:value>5.0</ns2:value></ns2:annotationElement><ns2:annotationElement position="53" colour="-10676992"><ns2:displayCharacter>1</ns2:displayCharacter><ns2:description> !proline</ns2:description><ns2:value>1.0</ns2:value></ns2:annotationElement><ns2:annotationElement position="54" colour="-8569088"><ns2:displayCharacter>3</ns2:displayCharacter><ns2:description> !aliphatic !aromatic !proline</ns2:description><ns2:value>3.0</ns2:value></ns2:annotationElement><ns2:annotationElement position="55" colour="-9623040"><ns2:displayCharacter>2</ns2:displayCharacter><ns2:description> !aliphatic !proline</ns2:description><ns2:value>2.0</ns2:value></ns2:annotationElement><ns2:annotationElement position="56" colour="-8569088"><ns2:displayCharacter>3</ns2:displayCharacter><ns2:description> !aromatic !negative !proline</ns2:description><ns2:value>3.0</ns2:value></ns2:annotationElement><ns2:annotationElement position="57" colour="-11730944"><ns2:displayCharacter>-</ns2:displayCharacter><ns2:description></ns2:description><ns2:value>0.0</ns2:value></ns2:annotationElement><ns2:annotationElement position="58" colour="-11730944"><ns2:displayCharacter>-</ns2:displayCharacter><ns2:description></ns2:description><ns2:value>0.0</ns2:value></ns2:annotationElement><ns2:annotationElement position="59" colour="-11730944"><ns2:displayCharacter>-</ns2:displayCharacter><ns2:description></ns2:description><ns2:value>0.0</ns2:value></ns2:annotationElement><ns2:annotationElement position="60" colour="-11730944"><ns2:displayCharacter>-</ns2:displayCharacter><ns2:description></ns2:description><ns2:value>0.0</ns2:value></ns2:annotationElement><ns2:annotationElement position="61" colour="-7515392"><ns2:displayCharacter>4</ns2:displayCharacter><ns2:description> !aliphatic !aromatic !positive !proline</ns2:description><ns2:value>4.0</ns2:value></ns2:annotationElement><ns2:annotationElement position="62" colour="-9623040"><ns2:displayCharacter>2</ns2:displayCharacter><ns2:description> !aliphatic !proline</ns2:description><ns2:value>2.0</ns2:value></ns2:annotationElement><ns2:annotationElement position="63" colour="-10676992"><ns2:displayCharacter>1</ns2:displayCharacter><ns2:description> !proline</ns2:description><ns2:value>1.0</ns2:value></ns2:annotationElement><ns2:annotationElement position="64" colour="-9623040"><ns2:displayCharacter>2</ns2:displayCharacter><ns2:description> !aliphatic !proline</ns2:description><ns2:value>2.0</ns2:value></ns2:annotationElement><ns2:annotationElement position="65" colour="-10676992"><ns2:displayCharacter>1</ns2:displayCharacter><ns2:description> !proline</ns2:description><ns2:value>1.0</ns2:value></ns2:annotationElement><ns2:annotationElement position="66" colour="-9623040"><ns2:displayCharacter>2</ns2:displayCharacter><ns2:description> !aromatic !proline</ns2:description><ns2:value>2.0</ns2:value></ns2:annotationElement><ns2:annotationElement position="67" colour="-6395904"><ns2:displayCharacter>5</ns2:displayCharacter><ns2:description>hydrophobic !charged !negative !positive !proline</ns2:description><ns2:value>5.0</ns2:value></ns2:annotationElement><ns2:annotationElement position="68" colour="-8569088"><ns2:displayCharacter>3</ns2:displayCharacter><ns2:description> !proline !small !tiny</ns2:description><ns2:value>3.0</ns2:value></ns2:annotationElement><ns2:annotationElement position="69" colour="-8569088"><ns2:displayCharacter>3</ns2:displayCharacter><ns2:description> !aliphatic !aromatic !proline</ns2:description><ns2:value>3.0</ns2:value></ns2:annotationElement><ns2:annotationElement position="70" colour="-9623040"><ns2:displayCharacter>2</ns2:displayCharacter><ns2:description> !aromatic !proline</ns2:description><ns2:value>2.0</ns2:value></ns2:annotationElement><ns2:annotationElement position="71" colour="-4288000"><ns2:displayCharacter>7</ns2:displayCharacter><ns2:description>hydrophobic !charged !negative !polar !positive !proline !tiny</ns2:description><ns2:value>7.0</ns2:value></ns2:annotationElement><ns2:annotationElement position="72" colour="-8569088"><ns2:displayCharacter>3</ns2:displayCharacter><ns2:description> !aromatic !proline !tiny</ns2:description><ns2:value>3.0</ns2:value></ns2:annotationElement><ns2:annotationElement position="73" colour="-8569088"><ns2:displayCharacter>3</ns2:displayCharacter><ns2:description> !aromatic !negative !proline</ns2:description><ns2:value>3.0</ns2:value></ns2:annotationElement><ns2:annotationElement position="74" colour="-5341952"><ns2:displayCharacter>6</ns2:displayCharacter><ns2:description>hydrophobic !charged !negative !positive !proline !tiny</ns2:description><ns2:value>6.0</ns2:value></ns2:annotationElement><ns2:annotationElement position="75" colour="-8569088"><ns2:displayCharacter>3</ns2:displayCharacter><ns2:description> !aromatic !proline !tiny</ns2:description><ns2:value>3.0</ns2:value></ns2:annotationElement><ns2:annotationElement position="76" colour="-9623040"><ns2:displayCharacter>2</ns2:displayCharacter><ns2:description> !aromatic !proline</ns2:description><ns2:value>2.0</ns2:value></ns2:annotationElement><ns2:annotationElement position="77" colour="-9623040"><ns2:displayCharacter>2</ns2:displayCharacter><ns2:description> !aromatic !proline</ns2:description><ns2:value>2.0</ns2:value></ns2:annotationElement><ns2:annotationElement position="78" colour="-8569088"><ns2:displayCharacter>3</ns2:displayCharacter><ns2:description> !aromatic !positive !proline</ns2:description><ns2:value>3.0</ns2:value></ns2:annotationElement><ns2:annotationElement position="79" colour="-8569088"><ns2:displayCharacter>3</ns2:displayCharacter><ns2:description> !aromatic !positive !proline</ns2:description><ns2:value>3.0</ns2:value></ns2:annotationElement><ns2:annotationElement position="80" colour="-9623040"><ns2:displayCharacter>2</ns2:displayCharacter><ns2:description> !aromatic !proline</ns2:description><ns2:value>2.0</ns2:value></ns2:annotationElement><ns2:annotationElement position="81" colour="-7515392"><ns2:displayCharacter>4</ns2:displayCharacter><ns2:description> !charged !negative !positive !proline</ns2:description><ns2:value>4.0</ns2:value></ns2:annotationElement><ns2:annotationElement position="82" colour="-9623040"><ns2:displayCharacter>2</ns2:displayCharacter><ns2:description> !aliphatic !proline</ns2:description><ns2:value>2.0</ns2:value></ns2:annotationElement><ns2:annotationElement position="83" colour="-8569088"><ns2:displayCharacter>3</ns2:displayCharacter><ns2:description> !aliphatic !aromatic !proline</ns2:description><ns2:value>3.0</ns2:value></ns2:annotationElement><ns2:annotationElement position="84" colour="-10676992"><ns2:displayCharacter>1</ns2:displayCharacter><ns2:description> !proline</ns2:description><ns2:value>1.0</ns2:value></ns2:annotationElement><ns2:annotationElement position="85" colour="-8569088"><ns2:displayCharacter>3</ns2:displayCharacter><ns2:description> !aromatic !positive !proline</ns2:description><ns2:value>3.0</ns2:value></ns2:annotationElement><ns2:annotationElement position="86" colour="-8569088"><ns2:displayCharacter>3</ns2:displayCharacter><ns2:description> !aliphatic !aromatic !proline</ns2:description><ns2:value>3.0</ns2:value></ns2:annotationElement><ns2:annotationElement position="87" colour="-9623040"><ns2:displayCharacter>2</ns2:displayCharacter><ns2:description> !aromatic !proline</ns2:description><ns2:value>2.0</ns2:value></ns2:annotationElement><ns2:annotationElement position="88" colour="-7515392"><ns2:displayCharacter>4</ns2:displayCharacter><ns2:description> !charged !negative !positive !proline</ns2:description><ns2:value>4.0</ns2:value></ns2:annotationElement><ns2:annotationElement position="89" colour="-7515392"><ns2:displayCharacter>4</ns2:displayCharacter><ns2:description> !aromatic !positive !proline !tiny</ns2:description><ns2:value>4.0</ns2:value></ns2:annotationElement><ns2:annotationElement position="90" colour="-9623040"><ns2:displayCharacter>2</ns2:displayCharacter><ns2:description> !aromatic !proline</ns2:description><ns2:value>2.0</ns2:value></ns2:annotationElement><ns2:annotationElement position="91" colour="-9623040"><ns2:displayCharacter>2</ns2:displayCharacter><ns2:description> !negative !proline</ns2:description><ns2:value>2.0</ns2:value></ns2:annotationElement><ns2:annotationElement position="92" colour="-9623040"><ns2:displayCharacter>2</ns2:displayCharacter><ns2:description> !positive !proline</ns2:description><ns2:value>2.0</ns2:value></ns2:annotationElement><ns2:annotationElement position="93" colour="-7515392"><ns2:displayCharacter>4</ns2:displayCharacter><ns2:description>polar !aliphatic !aromatic !proline</ns2:description><ns2:value>4.0</ns2:value></ns2:annotationElement><ns2:annotationElement position="94" colour="-9623040"><ns2:displayCharacter>2</ns2:displayCharacter><ns2:description> !aliphatic !proline</ns2:description><ns2:value>2.0</ns2:value></ns2:annotationElement><ns2:annotationElement position="95" colour="-10676992"><ns2:displayCharacter>1</ns2:displayCharacter><ns2:description> !proline</ns2:description><ns2:value>1.0</ns2:value></ns2:annotationElement><ns2:annotationElement position="96" colour="-8569088"><ns2:displayCharacter>3</ns2:displayCharacter><ns2:description> !positive !proline !tiny</ns2:description><ns2:value>3.0</ns2:value></ns2:annotationElement><ns2:annotationElement position="97" colour="-9623040"><ns2:displayCharacter>2</ns2:displayCharacter><ns2:description> !aromatic !proline</ns2:description><ns2:value>2.0</ns2:value></ns2:annotationElement><ns2:annotationElement position="98" colour="-9623040"><ns2:displayCharacter>2</ns2:displayCharacter><ns2:description> !aromatic !proline</ns2:description><ns2:value>2.0</ns2:value></ns2:annotationElement><ns2:annotationElement position="99" colour="-8569088"><ns2:displayCharacter>3</ns2:displayCharacter><ns2:description> !negative !proline !tiny</ns2:description><ns2:value>3.0</ns2:value></ns2:annotationElement><ns2:annotationElement position="100" colour="-8569088"><ns2:displayCharacter>3</ns2:displayCharacter><ns2:description>polar !aliphatic !proline</ns2:description><ns2:value>3.0</ns2:value></ns2:annotationElement><ns2:annotationElement position="101" colour="-8569088"><ns2:displayCharacter>3</ns2:displayCharacter><ns2:description> !aromatic !positive !proline</ns2:description><ns2:value>3.0</ns2:value></ns2:annotationElement><ns2:annotationElement position="102" colour="-9623040"><ns2:displayCharacter>2</ns2:displayCharacter><ns2:description> !negative !proline</ns2:description><ns2:value>2.0</ns2:value></ns2:annotationElement><ns2:annotationElement position="103" colour="-9623040"><ns2:displayCharacter>2</ns2:displayCharacter><ns2:description> !aliphatic !proline</ns2:description><ns2:value>2.0</ns2:value></ns2:annotationElement><ns2:annotationElement position="104" colour="-9623040"><ns2:displayCharacter>2</ns2:displayCharacter><ns2:description> !aromatic !proline</ns2:description><ns2:value>2.0</ns2:value></ns2:annotationElement><ns2:annotationElement position="105" colour="-8569088"><ns2:displayCharacter>3</ns2:displayCharacter><ns2:description> !aromatic !negative !proline</ns2:description><ns2:value>3.0</ns2:value></ns2:annotationElement><ns2:annotationElement position="106" colour="-9623040"><ns2:displayCharacter>2</ns2:displayCharacter><ns2:description> !proline !tiny</ns2:description><ns2:value>2.0</ns2:value></ns2:annotationElement><ns2:annotationElement position="107" colour="-8569088"><ns2:displayCharacter>3</ns2:displayCharacter><ns2:description> !aliphatic !negative !proline</ns2:description><ns2:value>3.0</ns2:value></ns2:annotationElement><ns2:annotationElement position="108" colour="-9623040"><ns2:displayCharacter>2</ns2:displayCharacter><ns2:description> !aromatic !proline</ns2:description><ns2:value>2.0</ns2:value></ns2:annotationElement><ns2:annotationElement position="109" colour="-8569088"><ns2:displayCharacter>3</ns2:displayCharacter><ns2:description> !aromatic !proline !tiny</ns2:description><ns2:value>3.0</ns2:value></ns2:annotationElement><ns2:annotationElement position="110" colour="-5341952"><ns2:displayCharacter>6</ns2:displayCharacter><ns2:description>hydrophobic !charged !negative !polar !positive !proline</ns2:description><ns2:value>6.0</ns2:value></ns2:annotationElement><ns2:annotationElement position="111" colour="-10676992"><ns2:displayCharacter>1</ns2:displayCharacter><ns2:description> !proline</ns2:description><ns2:value>1.0</ns2:value></ns2:annotationElement><ns2:annotationElement position="112" colour="-9623040"><ns2:displayCharacter>2</ns2:displayCharacter><ns2:description> !aromatic !proline</ns2:description><ns2:value>2.0</ns2:value></ns2:annotationElement><ns2:annotationElement position="113" colour="-5341952"><ns2:displayCharacter>6</ns2:displayCharacter><ns2:description>hydrophobic !charged !negative !positive !proline !tiny</ns2:description><ns2:value>6.0</ns2:value></ns2:annotationElement><ns2:annotationElement position="114" colour="-9623040"><ns2:displayCharacter>2</ns2:displayCharacter><ns2:description> !aromatic !proline</ns2:description><ns2:value>2.0</ns2:value></ns2:annotationElement><ns2:annotationElement position="115" colour="-11730944"><ns2:displayCharacter>-</ns2:displayCharacter><ns2:description></ns2:description><ns2:value>0.0</ns2:value></ns2:annotationElement><ns2:annotationElement position="116" colour="-11730944"><ns2:displayCharacter>-</ns2:displayCharacter><ns2:description></ns2:description><ns2:value>0.0</ns2:value></ns2:annotationElement><ns2:annotationElement position="117" colour="-11730944"><ns2:displayCharacter>-</ns2:displayCharacter><ns2:description></ns2:description><ns2:value>0.0</ns2:value></ns2:annotationElement><ns2:annotationElement position="118" colour="-9623040"><ns2:displayCharacter>2</ns2:displayCharacter><ns2:description> !aromatic !proline</ns2:description><ns2:value>2.0</ns2:value></ns2:annotationElement><ns2:annotationElement position="119" colour="-9623040"><ns2:displayCharacter>2</ns2:displayCharacter><ns2:description> !aromatic !proline</ns2:description><ns2:value>2.0</ns2:value></ns2:annotationElement><ns2:annotationElement position="120" colour="-6395904"><ns2:displayCharacter>5</ns2:displayCharacter><ns2:description>hydrophobic !charged !negative !positive !proline</ns2:description><ns2:value>5.0</ns2:value></ns2:annotationElement><ns2:annotationElement position="121" colour="-8569088"><ns2:displayCharacter>3</ns2:displayCharacter><ns2:description> !aromatic !positive !proline</ns2:description><ns2:value>3.0</ns2:value></ns2:annotationElement><ns2:annotationElement position="122" colour="-8569088"><ns2:displayCharacter>3</ns2:displayCharacter><ns2:description> !aliphatic !aromatic !proline</ns2:description><ns2:value>3.0</ns2:value></ns2:annotationElement><ns2:annotationElement position="123" colour="-9623040"><ns2:displayCharacter>2</ns2:displayCharacter><ns2:description> !aromatic !proline</ns2:description><ns2:value>2.0</ns2:value></ns2:annotationElement><ns2:annotationElement position="124" colour="-9623040"><ns2:displayCharacter>2</ns2:displayCharacter><ns2:description> !negative !proline</ns2:description><ns2:value>2.0</ns2:value></ns2:annotationElement><ns2:annotationElement position="125" colour="-10676992"><ns2:displayCharacter>1</ns2:displayCharacter><ns2:description> !proline</ns2:description><ns2:value>1.0</ns2:value></ns2:annotationElement><ns2:annotationElement position="126" colour="-9623040"><ns2:displayCharacter>2</ns2:displayCharacter><ns2:description> !aromatic !proline</ns2:description><ns2:value>2.0</ns2:value></ns2:annotationElement><ns2:annotationElement position="127" colour="-6395904"><ns2:displayCharacter>5</ns2:displayCharacter><ns2:description> !aromatic !charged !negative !positive !proline</ns2:description><ns2:value>5.0</ns2:value></ns2:annotationElement><ns2:annotationElement position="128" colour="-9623040"><ns2:displayCharacter>2</ns2:displayCharacter><ns2:description> !aromatic !proline</ns2:description><ns2:value>2.0</ns2:value></ns2:annotationElement><ns2:annotationElement position="129" colour="-9623040"><ns2:displayCharacter>2</ns2:displayCharacter><ns2:description> !aromatic !proline</ns2:description><ns2:value>2.0</ns2:value></ns2:annotationElement><ns2:annotationElement position="130" colour="-10676992"><ns2:displayCharacter>1</ns2:displayCharacter><ns2:description> !proline</ns2:description><ns2:value>1.0</ns2:value></ns2:annotationElement><ns2:annotationElement position="131" colour="-9623040"><ns2:displayCharacter>2</ns2:displayCharacter><ns2:description> !proline !tiny</ns2:description><ns2:value>2.0</ns2:value></ns2:annotationElement><ns2:annotationElement position="132" colour="-9623040"><ns2:displayCharacter>2</ns2:displayCharacter><ns2:description> !proline !tiny</ns2:description><ns2:value>2.0</ns2:value></ns2:annotationElement><ns2:annotationElement position="133" colour="-8569088"><ns2:displayCharacter>3</ns2:displayCharacter><ns2:description> !aliphatic !aromatic !proline</ns2:description><ns2:value>3.0</ns2:value></ns2:annotationElement><ns2:annotationElement position="134" colour="-10676992"><ns2:displayCharacter>1</ns2:displayCharacter><ns2:description> !proline</ns2:description><ns2:value>1.0</ns2:value></ns2:annotationElement><ns2:annotationElement position="135" colour="-9623040"><ns2:displayCharacter>2</ns2:displayCharacter><ns2:description> !negative !proline</ns2:description><ns2:value>2.0</ns2:value></ns2:annotationElement><ns2:annotationElement position="136" colour="-10676992"><ns2:displayCharacter>1</ns2:displayCharacter><ns2:description> !proline</ns2:description><ns2:value>1.0</ns2:value></ns2:annotationElement><ns2:annotationElement position="137" colour="-9623040"><ns2:displayCharacter>2</ns2:displayCharacter><ns2:description> !aromatic !proline</ns2:description><ns2:value>2.0</ns2:value></ns2:annotationElement><ns2:annotationElement position="138" colour="-9623040"><ns2:displayCharacter>2</ns2:displayCharacter><ns2:description> !positive !proline</ns2:description><ns2:value>2.0</ns2:value></ns2:annotationElement><ns2:annotationElement position="139" colour="-8569088"><ns2:displayCharacter>3</ns2:displayCharacter><ns2:description> !aliphatic !proline !tiny</ns2:description><ns2:value>3.0</ns2:value></ns2:annotationElement><ns2:annotationElement position="140" colour="-9623040"><ns2:displayCharacter>2</ns2:displayCharacter><ns2:description> !aliphatic !proline</ns2:description><ns2:value>2.0</ns2:value></ns2:annotationElement><ns2:annotationElement position="141" colour="-10676992"><ns2:displayCharacter>1</ns2:displayCharacter><ns2:description> !proline</ns2:description><ns2:value>1.0</ns2:value></ns2:annotationElement><ns2:annotationElement position="142" colour="-4288000"><ns2:displayCharacter>7</ns2:displayCharacter><ns2:description>hydrophobic !charged !negative !polar !positive !proline !tiny</ns2:description><ns2:value>7.0</ns2:value></ns2:annotationElement><ns2:annotationElement position="143" colour="-8569088"><ns2:displayCharacter>3</ns2:displayCharacter><ns2:description> !aromatic !proline !tiny</ns2:description><ns2:value>3.0</ns2:value></ns2:annotationElement><ns2:annotationElement position="144" colour="-9623040"><ns2:displayCharacter>2</ns2:displayCharacter><ns2:description> !aromatic !proline</ns2:description><ns2:value>2.0</ns2:value></ns2:annotationElement><ns2:annotationElement position="145" colour="-9623040"><ns2:displayCharacter>2</ns2:displayCharacter><ns2:description> !proline !tiny</ns2:description><ns2:value>2.0</ns2:value></ns2:annotationElement><ns2:annotationElement position="146" colour="-4288000"><ns2:displayCharacter>7</ns2:displayCharacter><ns2:description>hydrophobic !aromatic !charged !negative !polar !positive !proline</ns2:description><ns2:value>7.0</ns2:value></ns2:annotationElement><ns2:annotationElement position="147" colour="-9623040"><ns2:displayCharacter>2</ns2:displayCharacter><ns2:description> !aromatic !proline</ns2:description><ns2:value>2.0</ns2:value></ns2:annotationElement><ns2:annotationElement position="148" colour="-9623040"><ns2:displayCharacter>2</ns2:displayCharacter><ns2:description> !aromatic !proline</ns2:description><ns2:value>2.0</ns2:value></ns2:annotationElement><ns2:annotationElement position="149" colour="-7515392"><ns2:displayCharacter>4</ns2:displayCharacter><ns2:description> !charged !negative !positive !proline</ns2:description><ns2:value>4.0</ns2:value></ns2:annotationElement><ns2:annotationElement position="150" colour="-8569088"><ns2:displayCharacter>3</ns2:displayCharacter><ns2:description> !aliphatic !aromatic !proline</ns2:description><ns2:value>3.0</ns2:value></ns2:annotationElement><ns2:annotationElement position="151" colour="-9623040"><ns2:displayCharacter>2</ns2:displayCharacter><ns2:description> !aliphatic !proline</ns2:description><ns2:value>2.0</ns2:value></ns2:annotationElement><ns2:annotationElement position="152" colour="-8569088"><ns2:displayCharacter>3</ns2:displayCharacter><ns2:description> !aliphatic !aromatic !proline</ns2:description><ns2:value>3.0</ns2:value></ns2:annotationElement><ns2:annotationElement position="153" colour="-5341952"><ns2:displayCharacter>6</ns2:displayCharacter><ns2:description>hydrophobic !charged !negative !positive !proline !tiny</ns2:description><ns2:value>6.0</ns2:value></ns2:annotationElement><ns2:annotationElement position="154" colour="-11730944"><ns2:displayCharacter>0</ns2:displayCharacter><ns2:description></ns2:description><ns2:value>0.0</ns2:value></ns2:annotationElement><ns2:annotationElement position="155" colour="-11730944"><ns2:displayCharacter>0</ns2:displayCharacter><ns2:description></ns2:description><ns2:value>0.0</ns2:value></ns2:annotationElement><ns2:annotationElement position="156" colour="-11730944"><ns2:displayCharacter>0</ns2:displayCharacter><ns2:description></ns2:description><ns2:value>0.0</ns2:value></ns2:annotationElement><ns2:annotationElement position="157" colour="-11730944"><ns2:displayCharacter>0</ns2:displayCharacter><ns2:description></ns2:description><ns2:value>0.0</ns2:value></ns2:annotationElement><ns2:annotationElement position="158" colour="-11730944"><ns2:displayCharacter>0</ns2:displayCharacter><ns2:description></ns2:description><ns2:value>0.0</ns2:value></ns2:annotationElement><ns2:annotationElement position="159" colour="-11730944"><ns2:displayCharacter>0</ns2:displayCharacter><ns2:description></ns2:description><ns2:value>0.0</ns2:value></ns2:annotationElement><ns2:annotationElement position="160" colour="-11730944"><ns2:displayCharacter>0</ns2:displayCharacter><ns2:description></ns2:description><ns2:value>0.0</ns2:value></ns2:annotationElement><ns2:annotationElement position="161" colour="-11730944"><ns2:displayCharacter>-</ns2:displayCharacter><ns2:description></ns2:description><ns2:value>0.0</ns2:value></ns2:annotationElement><ns2:annotationElement position="162" colour="-11730944"><ns2:displayCharacter>-</ns2:displayCharacter><ns2:description></ns2:description><ns2:value>0.0</ns2:value></ns2:annotationElement><ns2:annotationElement position="163" colour="-11730944"><ns2:displayCharacter>0</ns2:displayCharacter><ns2:description></ns2:description><ns2:value>0.0</ns2:value></ns2:annotationElement><ns2:annotationElement position="164" colour="-11730944"><ns2:displayCharacter>0</ns2:displayCharacter><ns2:description></ns2:description><ns2:value>0.0</ns2:value></ns2:annotationElement><ns2:annotationElement position="165" colour="-11730944"><ns2:displayCharacter>0</ns2:displayCharacter><ns2:description></ns2:description><ns2:value>0.0</ns2:value></ns2:annotationElement><ns2:annotationElement position="166" colour="-11730944"><ns2:displayCharacter>0</ns2:displayCharacter><ns2:description></ns2:description><ns2:value>0.0</ns2:value></ns2:annotationElement><ns2:annotationElement position="167" colour="-11730944"><ns2:displayCharacter>0</ns2:displayCharacter><ns2:description></ns2:description><ns2:value>0.0</ns2:value></ns2:annotationElement><ns2:annotationElement position="168" colour="-11730944"><ns2:displayCharacter>0</ns2:displayCharacter><ns2:description></ns2:description><ns2:value>0.0</ns2:value></ns2:annotationElement><ns2:annotationElement position="169" colour="-11730944"><ns2:displayCharacter>0</ns2:displayCharacter><ns2:description></ns2:description><ns2:value>0.0</ns2:value></ns2:annotationElement><ns2:annotationElement position="170" colour="-11730944"><ns2:displayCharacter>0</ns2:displayCharacter><ns2:description></ns2:description><ns2:value>0.0</ns2:value></ns2:annotationElement><ns2:annotationElement position="171" colour="-11730944"><ns2:displayCharacter>0</ns2:displayCharacter><ns2:description></ns2:description><ns2:value>0.0</ns2:value></ns2:annotationElement><ns2:annotationElement position="172" colour="-11730944"><ns2:displayCharacter>0</ns2:displayCharacter><ns2:description></ns2:description><ns2:value>0.0</ns2:value></ns2:annotationElement><ns2:annotationElement position="173" colour="-11730944"><ns2:displayCharacter>0</ns2:displayCharacter><ns2:description></ns2:description><ns2:value>0.0</ns2:value></ns2:annotationElement><ns2:annotationElement position="174" colour="-11730944"><ns2:displayCharacter>0</ns2:displayCharacter><ns2:description></ns2:description><ns2:value>0.0</ns2:value></ns2:annotationElement><ns2:annotationElement position="175" colour="-11730944"><ns2:displayCharacter>-</ns2:displayCharacter><ns2:description></ns2:description><ns2:value>0.0</ns2:value></ns2:annotationElement><ns2:annotationElement position="176" colour="-11730944"><ns2:displayCharacter>-</ns2:displayCharacter><ns2:description></ns2:description><ns2:value>0.0</ns2:value></ns2:annotationElement><ns2:annotationElement position="177" colour="-11730944"><ns2:displayCharacter>-</ns2:displayCharacter><ns2:description></ns2:description><ns2:value>0.0</ns2:value></ns2:annotationElement><ns2:label>Conservation</ns2:label><ns2:description>Conservation of total alignment less than 25% gaps</ns2:description></ns2:Annotation><ns2:Annotation graph="true" graphType="1" graphGroup="-1" graphHeight="40" id="ann10" scoreOnly="false" visible="false" centreColLabels="false" scaleColLabels="false" showAllColLabels="false" autoCalculated="true" belowAlignment="true" calcId=""><ns2:annotationElement position="0" colour="-8371712"><ns2:displayCharacter> </ns2:displayCharacter><ns2:description>21.302088</ns2:description><ns2:value>21.302088</ns2:value></ns2:annotationElement><ns2:annotationElement position="1" colour="-8503296"><ns2:displayCharacter> </ns2:displayCharacter><ns2:description>20.651628</ns2:description><ns2:value>20.651628</ns2:value></ns2:annotationElement><ns2:annotationElement position="2" colour="-9359616"><ns2:displayCharacter> </ns2:displayCharacter><ns2:description>15.043048</ns2:description><ns2:value>15.043048</ns2:value></ns2:annotationElement><ns2:annotationElement position="3" colour="-7779072"><ns2:displayCharacter> </ns2:displayCharacter><ns2:description>24.87971</ns2:description><ns2:value>24.87971</ns2:value></ns2:annotationElement><ns2:annotationElement position="4" colour="-9096192"><ns2:displayCharacter> </ns2:displayCharacter><ns2:description>16.787592</ns2:description><ns2:value>16.787592</ns2:value></ns2:annotationElement><ns2:annotationElement position="5" colour="-6263808"><ns2:displayCharacter> </ns2:displayCharacter><ns2:description>34.799183</ns2:description><ns2:value>34.799183</ns2:value></ns2:annotationElement><ns2:annotationElement position="6" colour="-5473536"><ns2:displayCharacter> </ns2:displayCharacter><ns2:description>39.738155</ns2:description><ns2:value>39.738155</ns2:value></ns2:annotationElement><ns2:annotationElement position="7" colour="-9359616"><ns2:displayCharacter> </ns2:displayCharacter><ns2:description>15.083345</ns2:description><ns2:value>15.083345</ns2:value></ns2:annotationElement><ns2:annotationElement position="8" colour="-3497472"><ns2:displayCharacter> </ns2:displayCharacter><ns2:description>52.17556</ns2:description><ns2:value>52.17556</ns2:value></ns2:annotationElement><ns2:annotationElement position="9" colour="-9030144"><ns2:displayCharacter> </ns2:displayCharacter><ns2:description>17.34552</ns2:description><ns2:value>17.34552</ns2:value></ns2:annotationElement><ns2:annotationElement position="10" colour="-6000640"><ns2:displayCharacter> </ns2:displayCharacter><ns2:description>36.055058</ns2:description><ns2:value>36.055058</ns2:value></ns2:annotationElement><ns2:annotationElement position="11" colour="-11138048"><ns2:displayCharacter> </ns2:displayCharacter><ns2:description>3.8773444</ns2:description><ns2:value>3.8773444</ns2:value></ns2:annotationElement><ns2:annotationElement position="12" colour="-11138048"><ns2:displayCharacter> </ns2:displayCharacter><ns2:description>3.7893205</ns2:description><ns2:value>3.7893205</ns2:value></ns2:annotationElement><ns2:annotationElement position="13" colour="-11203840"><ns2:displayCharacter> </ns2:displayCharacter><ns2:description>3.645772</ns2:description><ns2:value>3.645772</ns2:value></ns2:annotationElement><ns2:annotationElement position="14" colour="-3695360"><ns2:displayCharacter> </ns2:displayCharacter><ns2:description>50.730118</ns2:description><ns2:value>50.730118</ns2:value></ns2:annotationElement><ns2:annotationElement position="15" colour="-4024576"><ns2:displayCharacter> </ns2:displayCharacter><ns2:description>48.626415</ns2:description><ns2:value>48.626415</ns2:value></ns2:annotationElement><ns2:annotationElement position="16" colour="-5934592"><ns2:displayCharacter> </ns2:displayCharacter><ns2:description>36.73448</ns2:description><ns2:value>36.73448</ns2:value></ns2:annotationElement><ns2:annotationElement position="17" colour="-5539584"><ns2:displayCharacter> </ns2:displayCharacter><ns2:description>39.03131</ns2:description><ns2:value>39.03131</ns2:value></ns2:annotationElement><ns2:annotationElement position="18" colour="-9293568"><ns2:displayCharacter> </ns2:displayCharacter><ns2:description>15.724448</ns2:description><ns2:value>15.724448</ns2:value></ns2:annotationElement><ns2:annotationElement position="19" colour="-6988544"><ns2:displayCharacter> </ns2:displayCharacter><ns2:description>30.086582</ns2:description><ns2:value>30.086582</ns2:value></ns2:annotationElement><ns2:annotationElement position="20" colour="-5078272"><ns2:displayCharacter> </ns2:displayCharacter><ns2:description>42.223675</ns2:description><ns2:value>42.223675</ns2:value></ns2:annotationElement><ns2:annotationElement position="21" colour="-5341952"><ns2:displayCharacter> </ns2:displayCharacter><ns2:description>40.216194</ns2:description><ns2:value>40.216194</ns2:value></ns2:annotationElement><ns2:annotationElement position="22" colour="-5869056"><ns2:displayCharacter> </ns2:displayCharacter><ns2:description>36.87948</ns2:description><ns2:value>36.87948</ns2:value></ns2:annotationElement><ns2:annotationElement position="23" colour="-8108288"><ns2:displayCharacter> </ns2:displayCharacter><ns2:description>22.89543</ns2:description><ns2:value>22.89543</ns2:value></ns2:annotationElement><ns2:annotationElement position="24" colour="-8108288"><ns2:displayCharacter> </ns2:displayCharacter><ns2:description>22.833565</ns2:description><ns2:value>22.833565</ns2:value></ns2:annotationElement><ns2:annotationElement position="25" colour="-7647232"><ns2:displayCharacter> </ns2:displayCharacter><ns2:description>25.88255</ns2:description><ns2:value>25.88255</ns2:value></ns2:annotationElement><ns2:annotationElement position="26" colour="-6329856"><ns2:displayCharacter> </ns2:displayCharacter><ns2:description>34.140144</ns2:description><ns2:value>34.140144</ns2:value></ns2:annotationElement><ns2:annotationElement position="27" colour="-3497472"><ns2:displayCharacter> </ns2:displayCharacter><ns2:description>52.142944</ns2:description><ns2:value>52.142944</ns2:value></ns2:annotationElement><ns2:annotationElement position="28" colour="-2180352"><ns2:displayCharacter> </ns2:displayCharacter><ns2:description>60.393787</ns2:description><ns2:value>60.393787</ns2:value></ns2:annotationElement><ns2:annotationElement position="29" colour="-6329856"><ns2:displayCharacter> </ns2:displayCharacter><ns2:description>34.00722</ns2:description><ns2:value>34.00722</ns2:value></ns2:annotationElement><ns2:annotationElement position="30" colour="-6790912"><ns2:displayCharacter> </ns2:displayCharacter><ns2:description>31.186916</ns2:description><ns2:value>31.186916</ns2:value></ns2:annotationElement><ns2:annotationElement position="31" colour="-6593280"><ns2:displayCharacter> </ns2:displayCharacter><ns2:description>32.400433</ns2:description><ns2:value>32.400433</ns2:value></ns2:annotationElement><ns2:annotationElement position="32" colour="-7712768"><ns2:displayCharacter> </ns2:displayCharacter><ns2:description>25.677229</ns2:description><ns2:value>25.677229</ns2:value></ns2:annotationElement><ns2:annotationElement position="33" colour="-9754880"><ns2:displayCharacter> </ns2:displayCharacter><ns2:description>12.502417</ns2:description><ns2:value>12.502417</ns2:value></ns2:annotationElement><ns2:annotationElement position="34" colour="-5341952"><ns2:displayCharacter> </ns2:displayCharacter><ns2:description>40.426857</ns2:description><ns2:value>40.426857</ns2:value></ns2:annotationElement><ns2:annotationElement position="35" colour="-3760896"><ns2:displayCharacter> </ns2:displayCharacter><ns2:description>50.495926</ns2:description><ns2:value>50.495926</ns2:value></ns2:annotationElement><ns2:annotationElement position="36" colour="-6461440"><ns2:displayCharacter> </ns2:displayCharacter><ns2:description>33.46945</ns2:description><ns2:value>33.46945</ns2:value></ns2:annotationElement><ns2:annotationElement position="37" colour="-4024832"><ns2:displayCharacter> </ns2:displayCharacter><ns2:description>48.49619</ns2:description><ns2:value>48.49619</ns2:value></ns2:annotationElement><ns2:annotationElement position="38" colour="-4617472"><ns2:displayCharacter> </ns2:displayCharacter><ns2:description>44.78409</ns2:description><ns2:value>44.78409</ns2:value></ns2:annotationElement><ns2:annotationElement position="39" colour="-4485888"><ns2:displayCharacter> </ns2:displayCharacter><ns2:description>45.589962</ns2:description><ns2:value>45.589962</ns2:value></ns2:annotationElement><ns2:annotationElement position="40" colour="-6988544"><ns2:displayCharacter> </ns2:displayCharacter><ns2:description>29.906721</ns2:description><ns2:value>29.906721</ns2:value></ns2:annotationElement><ns2:annotationElement position="41" colour="-5276160"><ns2:displayCharacter> </ns2:displayCharacter><ns2:description>40.641613</ns2:description><ns2:value>40.641613</ns2:value></ns2:annotationElement><ns2:annotationElement position="42" colour="-3892992"><ns2:displayCharacter> </ns2:displayCharacter><ns2:description>49.40603</ns2:description><ns2:value>49.40603</ns2:value></ns2:annotationElement><ns2:annotationElement position="43" colour="-4880640"><ns2:displayCharacter> </ns2:displayCharacter><ns2:description>43.41084</ns2:description><ns2:value>43.41084</ns2:value></ns2:annotationElement><ns2:annotationElement position="44" colour="-6659072"><ns2:displayCharacter> </ns2:displayCharacter><ns2:description>32.148533</ns2:description><ns2:value>32.148533</ns2:value></ns2:annotationElement><ns2:annotationElement position="45" colour="-6656"><ns2:displayCharacter> </ns2:displayCharacter><ns2:description>73.95587</ns2:description><ns2:value>73.95587</ns2:value></ns2:annotationElement><ns2:annotationElement position="46" colour="-5012480"><ns2:displayCharacter> </ns2:displayCharacter><ns2:description>42.52371</ns2:description><ns2:value>42.52371</ns2:value></ns2:annotationElement><ns2:annotationElement position="47" colour="-6856960"><ns2:displayCharacter> </ns2:displayCharacter><ns2:description>30.736982</ns2:description><ns2:value>30.736982</ns2:value></ns2:annotationElement><ns2:annotationElement position="48" colour="-3563520"><ns2:displayCharacter> </ns2:displayCharacter><ns2:description>51.63719</ns2:description><ns2:value>51.63719</ns2:value></ns2:annotationElement><ns2:annotationElement position="49" colour="-11730944"><ns2:displayCharacter> </ns2:displayCharacter><ns2:description>0.0</ns2:description><ns2:value>0.0</ns2:value></ns2:annotationElement><ns2:annotationElement position="50" colour="-6000384"><ns2:displayCharacter> </ns2:displayCharacter><ns2:description>36.29795</ns2:description><ns2:value>36.29795</ns2:value></ns2:annotationElement><ns2:annotationElement position="51" colour="-6132480"><ns2:displayCharacter> </ns2:displayCharacter><ns2:description>35.260883</ns2:description><ns2:value>35.260883</ns2:value></ns2:annotationElement><ns2:annotationElement position="52" colour="-7120384"><ns2:displayCharacter> </ns2:displayCharacter><ns2:description>29.125866</ns2:description><ns2:value>29.125866</ns2:value></ns2:annotationElement><ns2:annotationElement position="53" colour="-5868800"><ns2:displayCharacter> </ns2:displayCharacter><ns2:description>37.215538</ns2:description><ns2:value>37.215538</ns2:value></ns2:annotationElement><ns2:annotationElement position="54" colour="-5473536"><ns2:displayCharacter> </ns2:displayCharacter><ns2:description>39.59527</ns2:description><ns2:value>39.59527</ns2:value></ns2:annotationElement><ns2:annotationElement position="55" colour="-8305920"><ns2:displayCharacter> </ns2:displayCharacter><ns2:description>21.664305</ns2:description><ns2:value>21.664305</ns2:value></ns2:annotationElement><ns2:annotationElement position="56" colour="-3431680"><ns2:displayCharacter> </ns2:displayCharacter><ns2:description>52.60382</ns2:description><ns2:value>52.60382</ns2:value></ns2:annotationElement><ns2:annotationElement position="57" colour="-11006464"><ns2:displayCharacter> </ns2:displayCharacter><ns2:description>4.632078</ns2:description><ns2:value>4.632078</ns2:value></ns2:annotationElement><ns2:annotationElement position="58" colour="-9557248"><ns2:displayCharacter> </ns2:displayCharacter><ns2:description>13.998672</ns2:description><ns2:value>13.998672</ns2:value></ns2:annotationElement><ns2:annotationElement position="59" colour="-10742784"><ns2:displayCharacter> </ns2:displayCharacter><ns2:description>6.5553756</ns2:description><ns2:value>6.5553756</ns2:value></ns2:annotationElement><ns2:annotationElement position="60" colour="-10676992"><ns2:displayCharacter> </ns2:displayCharacter><ns2:description>6.761007</ns2:description><ns2:value>6.761007</ns2:value></ns2:annotationElement><ns2:annotationElement position="61" colour="-5473536"><ns2:displayCharacter> </ns2:displayCharacter><ns2:description>39.495544</ns2:description><ns2:value>39.495544</ns2:value></ns2:annotationElement><ns2:annotationElement position="62" colour="-4288000"><ns2:displayCharacter> </ns2:displayCharacter><ns2:description>47.018044</ns2:description><ns2:value>47.018044</ns2:value></ns2:annotationElement><ns2:annotationElement position="63" colour="-9689088"><ns2:displayCharacter> </ns2:displayCharacter><ns2:description>13.004172</ns2:description><ns2:value>13.004172</ns2:value></ns2:annotationElement><ns2:annotationElement position="64" colour="-5144320"><ns2:displayCharacter> </ns2:displayCharacter><ns2:description>41.608627</ns2:description><ns2:value>41.608627</ns2:value></ns2:annotationElement><ns2:annotationElement position="65" colour="-7185920"><ns2:displayCharacter> </ns2:displayCharacter><ns2:description>28.951956</ns2:description><ns2:value>28.951956</ns2:value></ns2:annotationElement><ns2:annotationElement position="66" colour="-6461440"><ns2:displayCharacter> </ns2:displayCharacter><ns2:description>33.52648</ns2:description><ns2:value>33.52648</ns2:value></ns2:annotationElement><ns2:annotationElement position="67" colour="-3826944"><ns2:displayCharacter> </ns2:displayCharacter><ns2:description>49.929398</ns2:description><ns2:value>49.929398</ns2:value></ns2:annotationElement><ns2:annotationElement position="68" colour="-11401472"><ns2:displayCharacter> </ns2:displayCharacter><ns2:description>2.3897</ns2:description><ns2:value>2.3897</ns2:value></ns2:annotationElement><ns2:annotationElement position="69" colour="-4024320"><ns2:displayCharacter> </ns2:displayCharacter><ns2:description>48.83362</ns2:description><ns2:value>48.83362</ns2:value></ns2:annotationElement><ns2:annotationElement position="70" colour="-7251968"><ns2:displayCharacter> </ns2:displayCharacter><ns2:description>28.200367</ns2:description><ns2:value>28.200367</ns2:value></ns2:annotationElement><ns2:annotationElement position="71" colour="-2509568"><ns2:displayCharacter> </ns2:displayCharacter><ns2:description>58.244373</ns2:description><ns2:value>58.244373</ns2:value></ns2:annotationElement><ns2:annotationElement position="72" colour="-2839040"><ns2:displayCharacter> </ns2:displayCharacter><ns2:description>56.206753</ns2:description><ns2:value>56.206753</ns2:value></ns2:annotationElement><ns2:annotationElement position="73" colour="-5671168"><ns2:displayCharacter> </ns2:displayCharacter><ns2:description>38.380627</ns2:description><ns2:value>38.380627</ns2:value></ns2:annotationElement><ns2:annotationElement position="74" colour="-6000384"><ns2:displayCharacter> </ns2:displayCharacter><ns2:description>36.31257</ns2:description><ns2:value>36.31257</ns2:value></ns2:annotationElement><ns2:annotationElement position="75" colour="-5210112"><ns2:displayCharacter> </ns2:displayCharacter><ns2:description>41.32761</ns2:description><ns2:value>41.32761</ns2:value></ns2:annotationElement><ns2:annotationElement position="76" colour="-6000384"><ns2:displayCharacter> </ns2:displayCharacter><ns2:description>36.346554</ns2:description><ns2:value>36.346554</ns2:value></ns2:annotationElement><ns2:annotationElement position="77" colour="-7976448"><ns2:displayCharacter> </ns2:displayCharacter><ns2:description>23.863136</ns2:description><ns2:value>23.863136</ns2:value></ns2:annotationElement><ns2:annotationElement position="78" colour="-7647232"><ns2:displayCharacter> </ns2:displayCharacter><ns2:description>25.922302</ns2:description><ns2:value>25.922302</ns2:value></ns2:annotationElement><ns2:annotationElement position="79" colour="-7251968"><ns2:displayCharacter> </ns2:displayCharacter><ns2:description>28.375078</ns2:description><ns2:value>28.375078</ns2:value></ns2:annotationElement><ns2:annotationElement position="80" colour="-6527488"><ns2:displayCharacter> </ns2:displayCharacter><ns2:description>32.994186</ns2:description><ns2:value>32.994186</ns2:value></ns2:annotationElement><ns2:annotationElement position="81" colour="-6329856"><ns2:displayCharacter> </ns2:displayCharacter><ns2:description>34.132957</ns2:description><ns2:value>34.132957</ns2:value></ns2:annotationElement><ns2:annotationElement position="82" colour="-3892992"><ns2:displayCharacter> </ns2:displayCharacter><ns2:description>49.41387</ns2:description><ns2:value>49.41387</ns2:value></ns2:annotationElement><ns2:annotationElement position="83" colour="-5605376"><ns2:displayCharacter> </ns2:displayCharacter><ns2:description>38.565434</ns2:description><ns2:value>38.565434</ns2:value></ns2:annotationElement><ns2:annotationElement position="84" colour="-8371712"><ns2:displayCharacter> </ns2:displayCharacter><ns2:description>21.315481</ns2:description><ns2:value>21.315481</ns2:value></ns2:annotationElement><ns2:annotationElement position="85" colour="-7186176"><ns2:displayCharacter> </ns2:displayCharacter><ns2:description>28.742327</ns2:description><ns2:value>28.742327</ns2:value></ns2:annotationElement><ns2:annotationElement position="86" colour="-5473536"><ns2:displayCharacter> </ns2:displayCharacter><ns2:description>39.62188</ns2:description><ns2:value>39.62188</ns2:value></ns2:annotationElement><ns2:annotationElement position="87" colour="-6066432"><ns2:displayCharacter> </ns2:displayCharacter><ns2:description>35.68656</ns2:description><ns2:value>35.68656</ns2:value></ns2:annotationElement><ns2:annotationElement position="88" colour="-10281472"><ns2:displayCharacter> </ns2:displayCharacter><ns2:description>9.508679</ns2:description><ns2:value>9.508679</ns2:value></ns2:annotationElement><ns2:annotationElement position="89" colour="-6659072"><ns2:displayCharacter> </ns2:displayCharacter><ns2:description>32.11863</ns2:description><ns2:value>32.11863</ns2:value></ns2:annotationElement><ns2:annotationElement position="90" colour="-5869056"><ns2:displayCharacter> </ns2:displayCharacter><ns2:description>36.884632</ns2:description><ns2:value>36.884632</ns2:value></ns2:annotationElement><ns2:annotationElement position="91" colour="-8635136"><ns2:displayCharacter> </ns2:displayCharacter><ns2:description>19.598791</ns2:description><ns2:value>19.598791</ns2:value></ns2:annotationElement><ns2:annotationElement position="92" colour="-9161984"><ns2:displayCharacter> </ns2:displayCharacter><ns2:description>16.48214</ns2:description><ns2:value>16.48214</ns2:value></ns2:annotationElement><ns2:annotationElement position="93" colour="-3629568"><ns2:displayCharacter> </ns2:displayCharacter><ns2:description>50.994137</ns2:description><ns2:value>50.994137</ns2:value></ns2:annotationElement><ns2:annotationElement position="94" colour="-4946688"><ns2:displayCharacter> </ns2:displayCharacter><ns2:description>42.738655</ns2:description><ns2:value>42.738655</ns2:value></ns2:annotationElement><ns2:annotationElement position="95" colour="-6659328"><ns2:displayCharacter> </ns2:displayCharacter><ns2:description>31.95039</ns2:description><ns2:value>31.95039</ns2:value></ns2:annotationElement><ns2:annotationElement position="96" colour="-6198272"><ns2:displayCharacter> </ns2:displayCharacter><ns2:description>34.900707</ns2:description><ns2:value>34.900707</ns2:value></ns2:annotationElement><ns2:annotationElement position="97" colour="-4221952"><ns2:displayCharacter> </ns2:displayCharacter><ns2:description>47.566353</ns2:description><ns2:value>47.566353</ns2:value></ns2:annotationElement><ns2:annotationElement position="98" colour="-7976448"><ns2:displayCharacter> </ns2:displayCharacter><ns2:description>23.867092</ns2:description><ns2:value>23.867092</ns2:value></ns2:annotationElement><ns2:annotationElement position="99" colour="-4683264"><ns2:displayCharacter> </ns2:displayCharacter><ns2:description>44.3328</ns2:description><ns2:value>44.3328</ns2:value></ns2:annotationElement><ns2:annotationElement position="100" colour="-2444032"><ns2:displayCharacter> </ns2:displayCharacter><ns2:description>58.447063</ns2:description><ns2:value>58.447063</ns2:value></ns2:annotationElement><ns2:annotationElement position="101" colour="-5341952"><ns2:displayCharacter> </ns2:displayCharacter><ns2:description>40.235477</ns2:description><ns2:value>40.235477</ns2:value></ns2:annotationElement><ns2:annotationElement position="102" colour="-8174080"><ns2:displayCharacter> </ns2:displayCharacter><ns2:description>22.442968</ns2:description><ns2:value>22.442968</ns2:value></ns2:annotationElement><ns2:annotationElement position="103" colour="-5539584"><ns2:displayCharacter> </ns2:displayCharacter><ns2:description>39.090233</ns2:description><ns2:value>39.090233</ns2:value></ns2:annotationElement><ns2:annotationElement position="104" colour="-7976448"><ns2:displayCharacter> </ns2:displayCharacter><ns2:description>23.876915</ns2:description><ns2:value>23.876915</ns2:value></ns2:annotationElement><ns2:annotationElement position="105" colour="-7383552"><ns2:displayCharacter> </ns2:displayCharacter><ns2:description>27.661716</ns2:description><ns2:value>27.661716</ns2:value></ns2:annotationElement><ns2:annotationElement position="106" colour="-9952256"><ns2:displayCharacter> </ns2:displayCharacter><ns2:description>11.511877</ns2:description><ns2:value>11.511877</ns2:value></ns2:annotationElement><ns2:annotationElement position="107" colour="-5671168"><ns2:displayCharacter> </ns2:displayCharacter><ns2:description>38.203777</ns2:description><ns2:value>38.203777</ns2:value></ns2:annotationElement><ns2:annotationElement position="108" colour="-3234304"><ns2:displayCharacter> </ns2:displayCharacter><ns2:description>53.475872</ns2:description><ns2:value>53.475872</ns2:value></ns2:annotationElement><ns2:annotationElement position="109" colour="-4551424"><ns2:displayCharacter> </ns2:displayCharacter><ns2:description>45.43712</ns2:description><ns2:value>45.43712</ns2:value></ns2:annotationElement><ns2:annotationElement position="110" colour="-1521664"><ns2:displayCharacter> </ns2:displayCharacter><ns2:description>64.47928</ns2:description><ns2:value>64.47928</ns2:value></ns2:annotationElement><ns2:annotationElement position="111" colour="-6659328"><ns2:displayCharacter> </ns2:displayCharacter><ns2:description>31.972118</ns2:description><ns2:value>31.972118</ns2:value></ns2:annotationElement><ns2:annotationElement position="112" colour="-8832768"><ns2:displayCharacter> </ns2:displayCharacter><ns2:description>18.505455</ns2:description><ns2:value>18.505455</ns2:value></ns2:annotationElement><ns2:annotationElement position="113" colour="-1653248"><ns2:displayCharacter> </ns2:displayCharacter><ns2:description>63.778316</ns2:description><ns2:value>63.778316</ns2:value></ns2:annotationElement><ns2:annotationElement position="114" colour="-5275904"><ns2:displayCharacter> </ns2:displayCharacter><ns2:description>40.789684</ns2:description><ns2:value>40.789684</ns2:value></ns2:annotationElement><ns2:annotationElement position="115" colour="-10874368"><ns2:displayCharacter> </ns2:displayCharacter><ns2:description>5.679704</ns2:description><ns2:value>5.679704</ns2:value></ns2:annotationElement><ns2:annotationElement position="116" colour="-10281728"><ns2:displayCharacter> </ns2:displayCharacter><ns2:description>9.499537</ns2:description><ns2:value>9.499537</ns2:value></ns2:annotationElement><ns2:annotationElement position="117" colour="-10808576"><ns2:displayCharacter> </ns2:displayCharacter><ns2:description>6.015001</ns2:description><ns2:value>6.015001</ns2:value></ns2:annotationElement><ns2:annotationElement position="118" colour="-7646976"><ns2:displayCharacter> </ns2:displayCharacter><ns2:description>25.954222</ns2:description><ns2:value>25.954222</ns2:value></ns2:annotationElement><ns2:annotationElement position="119" colour="-4551424"><ns2:displayCharacter> </ns2:displayCharacter><ns2:description>45.574894</ns2:description><ns2:value>45.574894</ns2:value></ns2:annotationElement><ns2:annotationElement position="120" colour="-5671168"><ns2:displayCharacter> </ns2:displayCharacter><ns2:description>38.34157</ns2:description><ns2:value>38.34157</ns2:value></ns2:annotationElement><ns2:annotationElement position="121" colour="-6856960"><ns2:displayCharacter> </ns2:displayCharacter><ns2:description>30.75041</ns2:description><ns2:value>30.75041</ns2:value></ns2:annotationElement><ns2:annotationElement position="122" colour="-2905088"><ns2:displayCharacter> </ns2:displayCharacter><ns2:description>55.526993</ns2:description><ns2:value>55.526993</ns2:value></ns2:annotationElement><ns2:annotationElement position="123" colour="-4551680"><ns2:displayCharacter> </ns2:displayCharacter><ns2:description>45.16154</ns2:description><ns2:value>45.16154</ns2:value></ns2:annotationElement><ns2:annotationElement position="124" colour="-5934848"><ns2:displayCharacter> </ns2:displayCharacter><ns2:description>36.516693</ns2:description><ns2:value>36.516693</ns2:value></ns2:annotationElement><ns2:annotationElement position="125" colour="-9952512"><ns2:displayCharacter> </ns2:displayCharacter><ns2:description>11.246248</ns2:description><ns2:value>11.246248</ns2:value></ns2:annotationElement><ns2:annotationElement position="126" colour="-6395648"><ns2:displayCharacter> </ns2:displayCharacter><ns2:description>33.677963</ns2:description><ns2:value>33.677963</ns2:value></ns2:annotationElement><ns2:annotationElement position="127" colour="-7647232"><ns2:displayCharacter> </ns2:displayCharacter><ns2:description>25.800308</ns2:description><ns2:value>25.800308</ns2:value></ns2:annotationElement><ns2:annotationElement position="128" colour="-7713024"><ns2:displayCharacter> </ns2:displayCharacter><ns2:description>25.440933</ns2:description><ns2:value>25.440933</ns2:value></ns2:annotationElement><ns2:annotationElement position="129" colour="-5078272"><ns2:displayCharacter> </ns2:displayCharacter><ns2:description>42.09129</ns2:description><ns2:value>42.09129</ns2:value></ns2:annotationElement><ns2:annotationElement position="130" colour="-7515136"><ns2:displayCharacter> </ns2:displayCharacter><ns2:description>26.912506</ns2:description><ns2:value>26.912506</ns2:value></ns2:annotationElement><ns2:annotationElement position="131" colour="-4024576"><ns2:displayCharacter> </ns2:displayCharacter><ns2:description>48.597694</ns2:description><ns2:value>48.597694</ns2:value></ns2:annotationElement><ns2:annotationElement position="132" colour="-7317760"><ns2:displayCharacter> </ns2:displayCharacter><ns2:description>27.887762</ns2:description><ns2:value>27.887762</ns2:value></ns2:annotationElement><ns2:annotationElement position="133" colour="-5144064"><ns2:displayCharacter> </ns2:displayCharacter><ns2:description>41.799908</ns2:description><ns2:value>41.799908</ns2:value></ns2:annotationElement><ns2:annotationElement position="134" colour="-10479360"><ns2:displayCharacter> </ns2:displayCharacter><ns2:description>8.177635</ns2:description><ns2:value>8.177635</ns2:value></ns2:annotationElement><ns2:annotationElement position="135" colour="-4880896"><ns2:displayCharacter> </ns2:displayCharacter><ns2:description>43.20617</ns2:description><ns2:value>43.20617</ns2:value></ns2:annotationElement><ns2:annotationElement position="136" colour="-7515392"><ns2:displayCharacter> </ns2:displayCharacter><ns2:description>26.818188</ns2:description><ns2:value>26.818188</ns2:value></ns2:annotationElement><ns2:annotationElement position="137" colour="-5803008"><ns2:displayCharacter> </ns2:displayCharacter><ns2:description>37.42551</ns2:description><ns2:value>37.42551</ns2:value></ns2:annotationElement><ns2:annotationElement position="138" colour="-8569344"><ns2:displayCharacter> </ns2:displayCharacter><ns2:description>19.954805</ns2:description><ns2:value>19.954805</ns2:value></ns2:annotationElement><ns2:annotationElement position="139" colour="-6198016"><ns2:displayCharacter> </ns2:displayCharacter><ns2:description>35.035675</ns2:description><ns2:value>35.035675</ns2:value></ns2:annotationElement><ns2:annotationElement position="140" colour="-8173824"><ns2:displayCharacter> </ns2:displayCharacter><ns2:description>22.725718</ns2:description><ns2:value>22.725718</ns2:value></ns2:annotationElement><ns2:annotationElement position="141" colour="-8635136"><ns2:displayCharacter> </ns2:displayCharacter><ns2:description>19.620562</ns2:description><ns2:value>19.620562</ns2:value></ns2:annotationElement><ns2:annotationElement position="142" colour="-3826688"><ns2:displayCharacter> </ns2:displayCharacter><ns2:description>50.11806</ns2:description><ns2:value>50.11806</ns2:value></ns2:annotationElement><ns2:annotationElement position="143" colour="-5737216"><ns2:displayCharacter> </ns2:displayCharacter><ns2:description>37.842438</ns2:description><ns2:value>37.842438</ns2:value></ns2:annotationElement><ns2:annotationElement position="144" colour="-4683008"><ns2:displayCharacter> </ns2:displayCharacter><ns2:description>44.699135</ns2:description><ns2:value>44.699135</ns2:value></ns2:annotationElement><ns2:annotationElement position="145" colour="-5803008"><ns2:displayCharacter> </ns2:displayCharacter><ns2:description>37.434746</ns2:description><ns2:value>37.434746</ns2:value></ns2:annotationElement><ns2:annotationElement position="146" colour="-1192448"><ns2:displayCharacter> </ns2:displayCharacter><ns2:description>66.3465</ns2:description><ns2:value>66.3465</ns2:value></ns2:annotationElement><ns2:annotationElement position="147" colour="-4880896"><ns2:displayCharacter> </ns2:displayCharacter><ns2:description>43.258774</ns2:description><ns2:value>43.258774</ns2:value></ns2:annotationElement><ns2:annotationElement position="148" colour="-7383808"><ns2:displayCharacter> </ns2:displayCharacter><ns2:description>27.545721</ns2:description><ns2:value>27.545721</ns2:value></ns2:annotationElement><ns2:annotationElement position="149" colour="-5737216"><ns2:displayCharacter> </ns2:displayCharacter><ns2:description>37.714653</ns2:description><ns2:value>37.714653</ns2:value></ns2:annotationElement><ns2:annotationElement position="150" colour="-1916928"><ns2:displayCharacter> </ns2:displayCharacter><ns2:description>61.756283</ns2:description><ns2:value>61.756283</ns2:value></ns2:annotationElement><ns2:annotationElement position="151" colour="-6659328"><ns2:displayCharacter> </ns2:displayCharacter><ns2:description>32.05121</ns2:description><ns2:value>32.05121</ns2:value></ns2:annotationElement><ns2:annotationElement position="152" colour="-4222208"><ns2:displayCharacter> </ns2:displayCharacter><ns2:description>47.47077</ns2:description><ns2:value>47.47077</ns2:value></ns2:annotationElement><ns2:annotationElement position="153" colour="-2311936"><ns2:displayCharacter> </ns2:displayCharacter><ns2:description>59.660538</ns2:description><ns2:value>59.660538</ns2:value></ns2:annotationElement><ns2:annotationElement position="154" colour="-8239872"><ns2:displayCharacter> </ns2:displayCharacter><ns2:description>22.272383</ns2:description><ns2:value>22.272383</ns2:value></ns2:annotationElement><ns2:annotationElement position="155" colour="-6395904"><ns2:displayCharacter> </ns2:displayCharacter><ns2:description>33.64838</ns2:description><ns2:value>33.64838</ns2:value></ns2:annotationElement><ns2:annotationElement position="156" colour="-9754880"><ns2:displayCharacter> </ns2:displayCharacter><ns2:description>12.570428</ns2:description><ns2:value>12.570428</ns2:value></ns2:annotationElement><ns2:annotationElement position="157" colour="-7383808"><ns2:displayCharacter> </ns2:displayCharacter><ns2:description>27.504446</ns2:description><ns2:value>27.504446</ns2:value></ns2:annotationElement><ns2:annotationElement position="158" colour="-8635136"><ns2:displayCharacter> </ns2:displayCharacter><ns2:description>19.800215</ns2:description><ns2:value>19.800215</ns2:value></ns2:annotationElement><ns2:annotationElement position="159" colour="-7120384"><ns2:displayCharacter> </ns2:displayCharacter><ns2:description>29.11599</ns2:description><ns2:value>29.11599</ns2:value></ns2:annotationElement><ns2:annotationElement position="160" colour="-8371712"><ns2:displayCharacter> </ns2:displayCharacter><ns2:description>21.312338</ns2:description><ns2:value>21.312338</ns2:value></ns2:annotationElement><ns2:annotationElement position="161" colour="-8305664"><ns2:displayCharacter> </ns2:displayCharacter><ns2:description>21.776451</ns2:description><ns2:value>21.776451</ns2:value></ns2:annotationElement><ns2:annotationElement position="162" colour="-9556992"><ns2:displayCharacter> </ns2:displayCharacter><ns2:description>14.024542</ns2:description><ns2:value>14.024542</ns2:value></ns2:annotationElement><ns2:annotationElement position="163" colour="-8635136"><ns2:displayCharacter> </ns2:displayCharacter><ns2:description>19.663805</ns2:description><ns2:value>19.663805</ns2:value></ns2:annotationElement><ns2:annotationElement position="164" colour="-7449600"><ns2:displayCharacter> </ns2:displayCharacter><ns2:description>27.19412</ns2:description><ns2:value>27.19412</ns2:value></ns2:annotationElement><ns2:annotationElement position="165" colour="-6198016"><ns2:displayCharacter> </ns2:displayCharacter><ns2:description>35.17495</ns2:description><ns2:value>35.17495</ns2:value></ns2:annotationElement><ns2:annotationElement position="166" colour="-5341952"><ns2:displayCharacter> </ns2:displayCharacter><ns2:description>40.22542</ns2:description><ns2:value>40.22542</ns2:value></ns2:annotationElement><ns2:annotationElement position="167" colour="-7844608"><ns2:displayCharacter> </ns2:displayCharacter><ns2:description>24.720186</ns2:description><ns2:value>24.720186</ns2:value></ns2:annotationElement><ns2:annotationElement position="168" colour="-9623296"><ns2:displayCharacter> </ns2:displayCharacter><ns2:description>13.295166</ns2:description><ns2:value>13.295166</ns2:value></ns2:annotationElement><ns2:annotationElement position="169" colour="-8898816"><ns2:displayCharacter> </ns2:displayCharacter><ns2:description>17.848412</ns2:description><ns2:value>17.848412</ns2:value></ns2:annotationElement><ns2:annotationElement position="170" colour="-7844608"><ns2:displayCharacter> </ns2:displayCharacter><ns2:description>24.769548</ns2:description><ns2:value>24.769548</ns2:value></ns2:annotationElement><ns2:annotationElement position="171" colour="-9161984"><ns2:displayCharacter> </ns2:displayCharacter><ns2:description>16.473366</ns2:description><ns2:value>16.473366</ns2:value></ns2:annotationElement><ns2:annotationElement position="172" colour="-6659072"><ns2:displayCharacter> </ns2:displayCharacter><ns2:description>32.26053</ns2:description><ns2:value>32.26053</ns2:value></ns2:annotationElement><ns2:annotationElement position="173" colour="-10281728"><ns2:displayCharacter> </ns2:displayCharacter><ns2:description>9.478917</ns2:description><ns2:value>9.478917</ns2:value></ns2:annotationElement><ns2:annotationElement position="174" colour="-10215936"><ns2:displayCharacter> </ns2:displayCharacter><ns2:description>9.74797</ns2:description><ns2:value>9.74797</ns2:value></ns2:annotationElement><ns2:annotationElement position="175" colour="-9952512"><ns2:displayCharacter> </ns2:displayCharacter><ns2:description>11.248462</ns2:description><ns2:value>11.248462</ns2:value></ns2:annotationElement><ns2:annotationElement position="176" colour="-11467264"><ns2:displayCharacter> </ns2:displayCharacter><ns2:description>2.0563838</ns2:description><ns2:value>2.0563838</ns2:value></ns2:annotationElement><ns2:annotationElement position="177" colour="-10676736"><ns2:displayCharacter> </ns2:displayCharacter><ns2:description>6.980882</ns2:description><ns2:value>6.980882</ns2:value></ns2:annotationElement><ns2:label>Quality</ns2:label><ns2:description>Alignment Quality based on Blosum62 scores</ns2:description></ns2:Annotation><ns2:Annotation graph="true" graphType="1" graphGroup="-1" graphHeight="40" id="ann11" scoreOnly="false" visible="false" centreColLabels="false" scaleColLabels="false" showAllColLabels="false" autoCalculated="true" belowAlignment="true" calcId=""><ns2:annotationElement position="0"><ns2:displayCharacter>D</ns2:displayCharacter><ns2:description>D 18%; A 12%; E 12%; G 12%; Q 12%; H 6%; N 6%; S 6%</ns2:description><ns2:value>17.647058</ns2:value></ns2:annotationElement><ns2:annotationElement position="1"><ns2:displayCharacter>+</ns2:displayCharacter><ns2:description>E 12%; R 12%; S 12%; T 12%; V 12%; A 6%; G 6%; M 6%; P 6%</ns2:description><ns2:value>11.764706</ns2:value></ns2:annotationElement><ns2:annotationElement position="2"><ns2:displayCharacter>G</ns2:displayCharacter><ns2:description>G 41%; A 6%; E 6%; F 6%; H 6%; L 6%; P 6%; R 6%</ns2:description><ns2:value>41.17647</ns2:value></ns2:annotationElement><ns2:annotationElement position="3"><ns2:displayCharacter>N</ns2:displayCharacter><ns2:description>N 24%; G 18%; Q 18%; A 12%; D 6%; S 6%</ns2:description><ns2:value>23.529411</ns2:value></ns2:annotationElement><ns2:annotationElement position="4"><ns2:displayCharacter>E</ns2:displayCharacter><ns2:description>E 35%; G 18%; P 12%; C 6%; M 6%; N 6%; S 6%</ns2:description><ns2:value>35.294117</ns2:value></ns2:annotationElement><ns2:annotationElement position="5"><ns2:displayCharacter>V</ns2:displayCharacter><ns2:description>V 35%; M 18%; A 12%; D 6%; I 6%; K 6%; L 6%; N 6%; T 6%</ns2:description><ns2:value>35.294117</ns2:value></ns2:annotationElement><ns2:annotationElement position="6"><ns2:displayCharacter>Q</ns2:displayCharacter><ns2:description>Q 29%; G 18%; R 18%; S 12%; D 6%; E 6%; M 6%; N 6%</ns2:description><ns2:value>29.411764</ns2:value></ns2:annotationElement><ns2:annotationElement position="7"><ns2:displayCharacter>+</ns2:displayCharacter><ns2:description>G 12%; L 12%; M 12%; N 12%; P 12%; S 12%; A 6%; D 6%; F 6%; T 6%</ns2:description><ns2:value>11.764706</ns2:value></ns2:annotationElement><ns2:annotationElement position="8"><ns2:displayCharacter>M</ns2:displayCharacter><ns2:description>M 35%; I 24%; L 12%; T 12%; C 6%; F 6%; V 6%</ns2:description><ns2:value>35.294117</ns2:value></ns2:annotationElement><ns2:annotationElement position="9"><ns2:displayCharacter>L</ns2:displayCharacter><ns2:description>L 41%; C 12%; Y 12%; E 6%; F 6%; G 6%; M 6%; Q 6%; T 6%</ns2:description><ns2:value>41.17647</ns2:value></ns2:annotationElement><ns2:annotationElement position="10"><ns2:displayCharacter>E</ns2:displayCharacter><ns2:description>E 35%; H 12%; K 12%; A 6%; D 6%; G 6%; L 6%; Q 6%; R 6%; S 6%</ns2:description><ns2:value>35.294117</ns2:value></ns2:annotationElement><ns2:annotationElement position="11"><ns2:displayCharacter>T</ns2:displayCharacter><ns2:description>T 6%</ns2:description><ns2:value>5.882353</ns2:value></ns2:annotationElement><ns2:annotationElement position="12"><ns2:displayCharacter>Y</ns2:displayCharacter><ns2:description>Y 6%</ns2:description><ns2:value>5.882353</ns2:value></ns2:annotationElement><ns2:annotationElement position="13"><ns2:displayCharacter>E</ns2:displayCharacter><ns2:description>E 6%</ns2:description><ns2:value>5.882353</ns2:value></ns2:annotationElement><ns2:annotationElement position="14"><ns2:displayCharacter>Q</ns2:displayCharacter><ns2:description>Q 41%; R 18%; N 12%; D 6%; E 6%; G 6%; H 6%; K 6%</ns2:description><ns2:value>41.17647</ns2:value></ns2:annotationElement><ns2:annotationElement position="15"><ns2:displayCharacter>L</ns2:displayCharacter><ns2:description>L 35%; F 29%; I 18%; V 12%; S 6%</ns2:description><ns2:value>35.294117</ns2:value></ns2:annotationElement><ns2:annotationElement position="16"><ns2:displayCharacter>+</ns2:displayCharacter><ns2:description>E 18%; G 18%; S 18%; A 12%; N 12%; D 6%; H 6%; Q 6%; R 6%</ns2:description><ns2:value>17.647058</ns2:value></ns2:annotationElement><ns2:annotationElement position="17"><ns2:displayCharacter>A</ns2:displayCharacter><ns2:description>A 24%; R 18%; S 18%; E 12%; D 6%; G 6%; Q 6%; T 6%; V 6%</ns2:description><ns2:value>23.529411</ns2:value></ns2:annotationElement><ns2:annotationElement position="18"><ns2:displayCharacter>D</ns2:displayCharacter><ns2:description>D 35%; A 24%; E 12%; L 12%; M 12%; V 6%</ns2:description><ns2:value>35.294117</ns2:value></ns2:annotationElement><ns2:annotationElement position="19"><ns2:displayCharacter>I</ns2:displayCharacter><ns2:description>I 29%; A 18%; F 12%; L 12%; W 12%; M 6%; V 6%; Y 6%</ns2:description><ns2:value>29.411764</ns2:value></ns2:annotationElement><ns2:annotationElement position="20"><ns2:displayCharacter>+</ns2:displayCharacter><ns2:description>K 24%; S 24%; T 18%; E 12%; N 12%; C 6%; D 6%</ns2:description><ns2:value>23.529411</ns2:value></ns2:annotationElement><ns2:annotationElement position="21"><ns2:displayCharacter>+</ns2:displayCharacter><ns2:description>K 24%; R 24%; S 18%; E 12%; L 12%; A 6%; D 6%</ns2:description><ns2:value>23.529411</ns2:value></ns2:annotationElement><ns2:annotationElement position="22"><ns2:displayCharacter>K</ns2:displayCharacter><ns2:description>K 29%; A 18%; R 18%; C 6%; G 6%; M 6%; S 6%; T 6%; V 6%</ns2:description><ns2:value>29.411764</ns2:value></ns2:annotationElement><ns2:annotationElement position="23"><ns2:displayCharacter>L</ns2:displayCharacter><ns2:description>L 18%; A 12%; S 12%; V 12%; D 6%; E 6%; I 6%; K 6%; M 6%; N 6%; R 6%; T 6%</ns2:description><ns2:value>17.647058</ns2:value></ns2:annotationElement><ns2:annotationElement position="24"><ns2:displayCharacter>D</ns2:displayCharacter><ns2:description>D 18%; E 12%; L 12%; Q 12%; R 12%; A 6%; H 6%; K 6%; M 6%; N 6%; T 6%</ns2:description><ns2:value>17.647058</ns2:value></ns2:annotationElement><ns2:annotationElement position="25"><ns2:displayCharacter>Q</ns2:displayCharacter><ns2:description>Q 18%; A 12%; I 12%; N 12%; R 12%; V 12%; K 6%; M 6%; S 6%; T 6%</ns2:description><ns2:value>17.647058</ns2:value></ns2:annotationElement><ns2:annotationElement position="26"><ns2:displayCharacter>K</ns2:displayCharacter><ns2:description>K 29%; R 24%; Q 18%; F 12%; G 6%; M 6%; Y 6%</ns2:description><ns2:value>29.411764</ns2:value></ns2:annotationElement><ns2:annotationElement position="27"><ns2:displayCharacter>R</ns2:displayCharacter><ns2:description>R 59%; H 12%; G 6%; K 6%; P 6%; Q 6%; S 6%</ns2:description><ns2:value>58.82353</ns2:value></ns2:annotationElement><ns2:annotationElement position="28"><ns2:displayCharacter>K</ns2:displayCharacter><ns2:description>K 35%; E 24%; Q 18%; R 18%; G 6%</ns2:description><ns2:value>35.294117</ns2:value></ns2:annotationElement><ns2:annotationElement position="29"><ns2:displayCharacter>R</ns2:displayCharacter><ns2:description>R 29%; K 24%; D 12%; E 12%; M 12%; G 6%; I 6%</ns2:description><ns2:value>29.411764</ns2:value></ns2:annotationElement><ns2:annotationElement position="30"><ns2:displayCharacter>L</ns2:displayCharacter><ns2:description>L 29%; M 24%; V 18%; G 12%; C 6%; E 6%; Q 6%</ns2:description><ns2:value>29.411764</ns2:value></ns2:annotationElement><ns2:annotationElement position="31"><ns2:displayCharacter>E</ns2:displayCharacter><ns2:description>E 35%; D 18%; S 12%; A 6%; H 6%; M 6%; R 6%; T 6%; V 6%</ns2:description><ns2:value>35.294117</ns2:value></ns2:annotationElement><ns2:annotationElement position="32"><ns2:displayCharacter>+</ns2:displayCharacter><ns2:description>E 18%; S 18%; A 12%; D 12%; T 12%; L 6%; M 6%; R 6%; V 6%; Y 6%</ns2:description><ns2:value>17.647058</ns2:value></ns2:annotationElement><ns2:annotationElement position="33"><ns2:displayCharacter>Y</ns2:displayCharacter><ns2:description>Y 24%; F 18%; A 12%; L 12%; D 6%; E 6%; G 6%; I 6%; S 6%; V 6%</ns2:description><ns2:value>23.529411</ns2:value></ns2:annotationElement><ns2:annotationElement position="34"><ns2:displayCharacter>T</ns2:displayCharacter><ns2:description>T 47%; L 24%; C 6%; F 6%; I 6%; M 6%; R 6%</ns2:description><ns2:value>47.058823</ns2:value></ns2:annotationElement><ns2:annotationElement position="35"><ns2:displayCharacter>K</ns2:displayCharacter><ns2:description>K 29%; S 24%; Q 12%; T 12%; E 6%; G 6%; N 6%; R 6%</ns2:description><ns2:value>29.411764</ns2:value></ns2:annotationElement><ns2:annotationElement position="36"><ns2:displayCharacter>+</ns2:displayCharacter><ns2:description>A 18%; D 18%; Q 18%; E 12%; S 12%; H 6%; K 6%; L 6%; N 6%</ns2:description><ns2:value>17.647058</ns2:value></ns2:annotationElement><ns2:annotationElement position="37"><ns2:displayCharacter>S</ns2:displayCharacter><ns2:description>S 47%; A 18%; V 18%; L 12%; T 6%</ns2:description><ns2:value>47.058823</ns2:value></ns2:annotationElement><ns2:annotationElement position="38"><ns2:displayCharacter>L</ns2:displayCharacter><ns2:description>L 47%; F 12%; M 12%; V 12%; I 6%; N 6%; W 6%</ns2:description><ns2:value>47.058823</ns2:value></ns2:annotationElement><ns2:annotationElement position="39"><ns2:displayCharacter>K</ns2:displayCharacter><ns2:description>K 47%; S 12%; D 6%; E 6%; H 6%; N 6%; R 6%; T 6%; V 6%</ns2:description><ns2:value>47.058823</ns2:value></ns2:annotationElement><ns2:annotationElement position="40"><ns2:displayCharacter>T</ns2:displayCharacter><ns2:description>T 29%; A 12%; H 12%; S 12%; D 6%; E 6%; F 6%; G 6%; K 6%; L 6%</ns2:description><ns2:value>29.411764</ns2:value></ns2:annotationElement><ns2:annotationElement position="41"><ns2:displayCharacter>+</ns2:displayCharacter><ns2:description>A 24%; S 24%; V 24%; I 12%; F 6%; L 6%; T 6%</ns2:description><ns2:value>23.529411</ns2:value></ns2:annotationElement><ns2:annotationElement position="42"><ns2:displayCharacter>Q</ns2:displayCharacter><ns2:description>Q 41%; N 24%; T 18%; E 12%; K 6%</ns2:description><ns2:value>41.17647</ns2:value></ns2:annotationElement><ns2:annotationElement position="43"><ns2:displayCharacter>Q</ns2:displayCharacter><ns2:description>Q 41%; E 18%; H 12%; M 6%; N 6%; R 6%; S 6%; V 6%</ns2:description><ns2:value>41.17647</ns2:value></ns2:annotationElement><ns2:annotationElement position="44"><ns2:displayCharacter>K</ns2:displayCharacter><ns2:description>K 29%; H 24%; E 18%; A 6%; D 6%; L 6%; R 6%; T 6%</ns2:description><ns2:value>29.411764</ns2:value></ns2:annotationElement><ns2:annotationElement position="45"><ns2:displayCharacter>L</ns2:displayCharacter><ns2:description>L 53%; V 24%; I 18%; M 6%</ns2:description><ns2:value>52.941177</ns2:value></ns2:annotationElement><ns2:annotationElement position="46"><ns2:displayCharacter>E</ns2:displayCharacter><ns2:description>E 41%; D 24%; S 12%; A 6%; M 6%; R 6%; T 6%</ns2:description><ns2:value>41.17647</ns2:value></ns2:annotationElement><ns2:annotationElement position="47"><ns2:displayCharacter>+</ns2:displayCharacter><ns2:description>E 18%; Q 18%; A 12%; S 12%; D 6%; G 6%; H 6%; K 6%; L 6%; T 6%; V 6%</ns2:description><ns2:value>17.647058</ns2:value></ns2:annotationElement><ns2:annotationElement position="48"><ns2:displayCharacter>+</ns2:displayCharacter><ns2:description>L 24%; M 24%; V 18%; A 12%; I 12%; R 6%; T 6%</ns2:description><ns2:value>23.529411</ns2:value></ns2:annotationElement><ns2:annotationElement position="49"><ns2:displayCharacter>+</ns2:displayCharacter><ns2:description>R 24%; W 24%; H 12%; T 12%; G 6%; L 6%; N 6%; Q 6%; V 6%</ns2:description><ns2:value>23.529411</ns2:value></ns2:annotationElement><ns2:annotationElement position="50"><ns2:displayCharacter>+</ns2:displayCharacter><ns2:description>K 24%; R 24%; V 18%; A 12%; H 6%; Q 6%; S 6%; T 6%</ns2:description><ns2:value>23.529411</ns2:value></ns2:annotationElement><ns2:annotationElement position="51"><ns2:displayCharacter>T</ns2:displayCharacter><ns2:description>T 41%; Q 18%; E 12%; D 6%; G 6%; K 6%; S 6%; W 6%</ns2:description><ns2:value>41.17647</ns2:value></ns2:annotationElement><ns2:annotationElement position="52"><ns2:displayCharacter>V</ns2:displayCharacter><ns2:description>V 24%; Q 18%; S 18%; A 12%; N 12%; L 6%; M 6%; T 6%</ns2:description><ns2:value>23.529411</ns2:value></ns2:annotationElement><ns2:annotationElement position="53"><ns2:displayCharacter>Q</ns2:displayCharacter><ns2:description>Q 29%; A 18%; R 18%; H 12%; D 6%; E 6%; K 6%; L 6%</ns2:description><ns2:value>29.411764</ns2:value></ns2:annotationElement><ns2:annotationElement position="54"><ns2:displayCharacter>D</ns2:displayCharacter><ns2:description>D 24%; G 18%; E 12%; N 12%; Q 12%; R 12%; K 6%; S 6%</ns2:description><ns2:value>23.529411</ns2:value></ns2:annotationElement><ns2:annotationElement position="55"><ns2:displayCharacter>E</ns2:displayCharacter><ns2:description>E 24%; Y 18%; Q 12%; R 12%; S 12%; A 6%; D 6%; F 6%; T 6%</ns2:description><ns2:value>23.529411</ns2:value></ns2:annotationElement><ns2:annotationElement position="56"><ns2:displayCharacter>R</ns2:displayCharacter><ns2:description>R 76%; L 12%; I 6%; S 6%</ns2:description><ns2:value>76.47059</ns2:value></ns2:annotationElement><ns2:annotationElement position="57"><ns2:displayCharacter>Q</ns2:displayCharacter><ns2:description>Q 18%; I 12%; D 6%; K 6%; S 6%</ns2:description><ns2:value>17.647058</ns2:value></ns2:annotationElement><ns2:annotationElement position="58"><ns2:displayCharacter>K</ns2:displayCharacter><ns2:description>K 35%; E 6%; Q 6%</ns2:description><ns2:value>35.294117</ns2:value></ns2:annotationElement><ns2:annotationElement position="59"><ns2:displayCharacter>L</ns2:displayCharacter><ns2:description>L 18%; G 6%; I 6%; K 6%; N 6%; R 6%</ns2:description><ns2:value>17.647058</ns2:value></ns2:annotationElement><ns2:annotationElement position="60"><ns2:displayCharacter>L</ns2:displayCharacter><ns2:description>L 18%; N 12%; S 6%; T 6%; V 6%</ns2:description><ns2:value>17.647058</ns2:value></ns2:annotationElement><ns2:annotationElement position="61"><ns2:displayCharacter>+</ns2:displayCharacter><ns2:description>D 24%; T 24%; N 18%; E 12%; Q 12%; A 6%; S 6%</ns2:description><ns2:value>23.529411</ns2:value></ns2:annotationElement><ns2:annotationElement position="62"><ns2:displayCharacter>E</ns2:displayCharacter><ns2:description>E 35%; K 24%; A 18%; Q 12%; D 6%; H 6%</ns2:description><ns2:value>35.294117</ns2:value></ns2:annotationElement><ns2:annotationElement position="63"><ns2:displayCharacter>F</ns2:displayCharacter><ns2:description>F 35%; Y 18%; V 12%; D 6%; G 6%; H 6%; Q 6%; S 6%; W 6%</ns2:description><ns2:value>35.294117</ns2:value></ns2:annotationElement><ns2:annotationElement position="64"><ns2:displayCharacter>Q</ns2:displayCharacter><ns2:description>Q 29%; S 18%; E 12%; H 12%; K 12%; N 12%; C 6%</ns2:description><ns2:value>29.411764</ns2:value></ns2:annotationElement><ns2:annotationElement position="65"><ns2:displayCharacter>Q</ns2:displayCharacter><ns2:description>Q 35%; A 18%; V 12%; C 6%; E 6%; F 6%; R 6%; S 6%; T 6%</ns2:description><ns2:value>35.294117</ns2:value></ns2:annotationElement><ns2:annotationElement position="66"><ns2:displayCharacter>Q</ns2:displayCharacter><ns2:description>Q 24%; T 18%; A 12%; S 12%; V 12%; D 6%; E 6%; I 6%; R 6%</ns2:description><ns2:value>23.529411</ns2:value></ns2:annotationElement><ns2:annotationElement position="67"><ns2:displayCharacter>L</ns2:displayCharacter><ns2:description>L 24%; F 18%; I 18%; V 18%; M 12%; A 6%; Y 6%</ns2:description><ns2:value>23.529411</ns2:value></ns2:annotationElement><ns2:annotationElement position="68"><ns2:displayCharacter>L</ns2:displayCharacter><ns2:description>L 24%; I 18%; E 12%; Q 12%; R 12%; W 12%; F 6%; K 6%</ns2:description><ns2:value>23.529411</ns2:value></ns2:annotationElement><ns2:annotationElement position="69"><ns2:displayCharacter>E</ns2:displayCharacter><ns2:description>E 47%; S 18%; D 12%; T 12%; G 6%; K 6%</ns2:description><ns2:value>47.058823</ns2:value></ns2:annotationElement><ns2:annotationElement position="70"><ns2:displayCharacter>E</ns2:displayCharacter><ns2:description>E 41%; A 12%; D 12%; L 12%; Q 6%; R 6%; T 6%; V 6%</ns2:description><ns2:value>41.17647</ns2:value></ns2:annotationElement><ns2:annotationElement position="71"><ns2:displayCharacter>L</ns2:displayCharacter><ns2:description>L 35%; F 24%; I 18%; V 18%; M 6%</ns2:description><ns2:value>35.294117</ns2:value></ns2:annotationElement><ns2:annotationElement position="72"><ns2:displayCharacter>Q</ns2:displayCharacter><ns2:description>Q 41%; E 35%; D 6%; I 6%; N 6%; R 6%</ns2:description><ns2:value>41.17647</ns2:value></ns2:annotationElement><ns2:annotationElement position="73"><ns2:displayCharacter>+</ns2:displayCharacter><ns2:description>K 24%; Q 24%; N 12%; R 12%; A 6%; L 6%; M 6%; S 6%; V 6%</ns2:description><ns2:value>23.529411</ns2:value></ns2:annotationElement><ns2:annotationElement position="74"><ns2:displayCharacter>+</ns2:displayCharacter><ns2:description>L 24%; V 24%; F 18%; I 18%; W 18%</ns2:description><ns2:value>23.529411</ns2:value></ns2:annotationElement><ns2:annotationElement position="75"><ns2:displayCharacter>E</ns2:displayCharacter><ns2:description>E 47%; R 24%; D 18%; I 6%; M 6%</ns2:description><ns2:value>47.058823</ns2:value></ns2:annotationElement><ns2:annotationElement position="76"><ns2:displayCharacter>+</ns2:displayCharacter><ns2:description>K 24%; R 24%; D 12%; S 12%; E 6%; L 6%; M 6%; Q 6%; V 6%</ns2:description><ns2:value>23.529411</ns2:value></ns2:annotationElement><ns2:annotationElement position="77"><ns2:displayCharacter>D</ns2:displayCharacter><ns2:description>D 47%; A 12%; M 12%; S 12%; V 12%; K 6%</ns2:description><ns2:value>47.058823</ns2:value></ns2:annotationElement><ns2:annotationElement position="78"><ns2:displayCharacter>V</ns2:displayCharacter><ns2:description>V 35%; S 18%; A 12%; E 12%; D 6%; G 6%; L 6%; M 6%</ns2:description><ns2:value>35.294117</ns2:value></ns2:annotationElement><ns2:annotationElement position="79"><ns2:displayCharacter>Q</ns2:displayCharacter><ns2:description>Q 35%; A 18%; E 12%; V 12%; D 6%; G 6%; L 6%; M 6%</ns2:description><ns2:value>35.294117</ns2:value></ns2:annotationElement><ns2:annotationElement position="80"><ns2:displayCharacter>K</ns2:displayCharacter><ns2:description>K 24%; A 12%; D 12%; Q 12%; T 12%; V 12%; E 6%; G 6%; S 6%</ns2:description><ns2:value>23.529411</ns2:value></ns2:annotationElement><ns2:annotationElement position="81"><ns2:displayCharacter>L</ns2:displayCharacter><ns2:description>L 29%; F 24%; A 18%; S 12%; M 6%; T 6%; V 6%</ns2:description><ns2:value>29.411764</ns2:value></ns2:annotationElement><ns2:annotationElement position="82"><ns2:displayCharacter>K</ns2:displayCharacter><ns2:description>K 29%; E 24%; A 12%; Q 12%; R 12%; H 6%; N 6%</ns2:description><ns2:value>29.411764</ns2:value></ns2:annotationElement><ns2:annotationElement position="83"><ns2:displayCharacter>E</ns2:displayCharacter><ns2:description>E 29%; D 18%; A 12%; T 12%; G 6%; N 6%; Q 6%; R 6%; S 6%</ns2:description><ns2:value>29.411764</ns2:value></ns2:annotationElement><ns2:annotationElement position="84"><ns2:displayCharacter>+</ns2:displayCharacter><ns2:description>K 18%; Q 18%; G 12%; L 12%; M 12%; A 6%; E 6%; H 6%; S 6%; Y 6%</ns2:description><ns2:value>17.647058</ns2:value></ns2:annotationElement><ns2:annotationElement position="85"><ns2:displayCharacter>E</ns2:displayCharacter><ns2:description>E 41%; A 24%; V 24%; Q 6%; T 6%</ns2:description><ns2:value>41.17647</ns2:value></ns2:annotationElement><ns2:annotationElement position="86"><ns2:displayCharacter>E</ns2:displayCharacter><ns2:description>E 35%; A 24%; K 18%; D 12%; G 6%; T 6%</ns2:description><ns2:value>35.294117</ns2:value></ns2:annotationElement><ns2:annotationElement position="87"><ns2:displayCharacter>E</ns2:displayCharacter><ns2:description>E 29%; K 24%; A 12%; D 12%; L 6%; M 6%; Q 6%; T 6%</ns2:description><ns2:value>29.411764</ns2:value></ns2:annotationElement><ns2:annotationElement position="88"><ns2:displayCharacter>L</ns2:displayCharacter><ns2:description>L 24%; C 18%; W 18%; A 12%; F 12%; G 6%; I 6%; S 6%</ns2:description><ns2:value>23.529411</ns2:value></ns2:annotationElement><ns2:annotationElement position="89"><ns2:displayCharacter>V</ns2:displayCharacter><ns2:description>V 53%; Q 12%; T 12%; E 6%; L 6%; M 6%; N 6%</ns2:description><ns2:value>52.941177</ns2:value></ns2:annotationElement><ns2:annotationElement position="90"><ns2:displayCharacter>+</ns2:displayCharacter><ns2:description>E 24%; N 24%; A 12%; D 12%; Q 12%; K 6%; L 6%; R 6%</ns2:description><ns2:value>23.529411</ns2:value></ns2:annotationElement><ns2:annotationElement position="91"><ns2:displayCharacter>K</ns2:displayCharacter><ns2:description>K 18%; F 12%; M 12%; R 12%; A 6%; I 6%; L 6%; N 6%; Q 6%; S 6%; T 6%; Y 6%</ns2:description><ns2:value>17.647058</ns2:value></ns2:annotationElement><ns2:annotationElement position="92"><ns2:displayCharacter>L</ns2:displayCharacter><ns2:description>L 35%; A 18%; F 18%; W 18%; E 6%; Y 6%</ns2:description><ns2:value>35.294117</ns2:value></ns2:annotationElement><ns2:annotationElement position="93"><ns2:displayCharacter>N</ns2:displayCharacter><ns2:description>N 35%; R 24%; E 18%; Q 12%; K 6%; S 6%</ns2:description><ns2:value>35.294117</ns2:value></ns2:annotationElement><ns2:annotationElement position="94"><ns2:displayCharacter>+</ns2:displayCharacter><ns2:description>K 24%; Q 24%; D 18%; A 6%; H 6%; N 6%; R 6%; S 6%; T 6%</ns2:description><ns2:value>23.529411</ns2:value></ns2:annotationElement><ns2:annotationElement position="95"><ns2:displayCharacter>+</ns2:displayCharacter><ns2:description>E 29%; Q 29%; L 12%; S 12%; H 6%; I 6%; M 6%</ns2:description><ns2:value>29.411764</ns2:value></ns2:annotationElement><ns2:annotationElement position="96"><ns2:displayCharacter>L</ns2:displayCharacter><ns2:description>L 41%; M 12%; Q 12%; V 12%; E 6%; F 6%; I 6%; T 6%</ns2:description><ns2:value>41.17647</ns2:value></ns2:annotationElement><ns2:annotationElement position="97"><ns2:displayCharacter>+</ns2:displayCharacter><ns2:description>K 35%; Q 35%; C 6%; E 6%; L 6%; S 6%; T 6%</ns2:description><ns2:value>35.294117</ns2:value></ns2:annotationElement><ns2:annotationElement position="98"><ns2:displayCharacter>A</ns2:displayCharacter><ns2:description>A 24%; E 18%; K 18%; L 12%; D 6%; I 6%; M 6%; N 6%; T 6%</ns2:description><ns2:value>23.529411</ns2:value></ns2:annotationElement><ns2:annotationElement position="99"><ns2:displayCharacter>V</ns2:displayCharacter><ns2:description>V 29%; F 24%; L 18%; I 12%; M 6%; R 6%; T 6%</ns2:description><ns2:value>29.411764</ns2:value></ns2:annotationElement><ns2:annotationElement position="100"><ns2:displayCharacter>Q</ns2:displayCharacter><ns2:description>Q 35%; K 24%; E 18%; S 12%; H 6%; R 6%</ns2:description><ns2:value>35.294117</ns2:value></ns2:annotationElement><ns2:annotationElement position="101"><ns2:displayCharacter>A</ns2:displayCharacter><ns2:description>A 35%; Q 18%; T 18%; L 12%; E 6%; S 6%; V 6%</ns2:description><ns2:value>35.294117</ns2:value></ns2:annotationElement><ns2:annotationElement position="102"><ns2:displayCharacter>Y</ns2:displayCharacter><ns2:description>Y 24%; A 18%; L 18%; S 18%; K 6%; Q 6%; R 6%; T 6%</ns2:description><ns2:value>23.529411</ns2:value></ns2:annotationElement><ns2:annotationElement position="103"><ns2:displayCharacter>Q</ns2:displayCharacter><ns2:description>Q 29%; G 18%; R 18%; H 12%; N 12%; D 6%; K 6%</ns2:description><ns2:value>29.411764</ns2:value></ns2:annotationElement><ns2:annotationElement position="104"><ns2:displayCharacter>Q</ns2:displayCharacter><ns2:description>Q 18%; A 12%; E 12%; I 12%; R 12%; V 12%; C 6%; K 6%; S 6%; T 6%</ns2:description><ns2:value>17.647058</ns2:value></ns2:annotationElement><ns2:annotationElement position="105"><ns2:displayCharacter>V</ns2:displayCharacter><ns2:description>V 29%; A 18%; L 18%; N 12%; S 12%; C 6%; K 6%</ns2:description><ns2:value>29.411764</ns2:value></ns2:annotationElement><ns2:annotationElement position="106"><ns2:displayCharacter>L</ns2:displayCharacter><ns2:description>L 29%; Q 24%; E 18%; F 12%; I 6%; R 6%; V 6%</ns2:description><ns2:value>29.411764</ns2:value></ns2:annotationElement><ns2:annotationElement position="107"><ns2:displayCharacter>S</ns2:displayCharacter><ns2:description>S 24%; Q 18%; K 12%; N 12%; R 12%; A 6%; H 6%; T 6%; W 6%</ns2:description><ns2:value>23.529411</ns2:value></ns2:annotationElement><ns2:annotationElement position="108"><ns2:displayCharacter>+</ns2:displayCharacter><ns2:description>E 35%; Q 35%; D 6%; G 6%; K 6%; L 6%; R 6%</ns2:description><ns2:value>35.294117</ns2:value></ns2:annotationElement><ns2:annotationElement position="109"><ns2:displayCharacter>R</ns2:displayCharacter><ns2:description>R 47%; E 18%; L 12%; Q 12%; K 6%; T 6%</ns2:description><ns2:value>47.058823</ns2:value></ns2:annotationElement><ns2:annotationElement position="110"><ns2:displayCharacter>L</ns2:displayCharacter><ns2:description>L 41%; I 29%; V 12%; A 6%; F 6%; M 6%</ns2:description><ns2:value>41.17647</ns2:value></ns2:annotationElement><ns2:annotationElement position="111"><ns2:displayCharacter>K</ns2:displayCharacter><ns2:description>K 18%; A 12%; D 12%; E 12%; H 12%; Q 12%; R 12%; G 6%; V 6%</ns2:description><ns2:value>17.647058</ns2:value></ns2:annotationElement><ns2:annotationElement position="112"><ns2:displayCharacter>+</ns2:displayCharacter><ns2:description>C 18%; K 18%; T 18%; A 12%; D 12%; E 6%; L 6%; Q 6%; V 6%</ns2:description><ns2:value>17.647058</ns2:value></ns2:annotationElement><ns2:annotationElement position="113"><ns2:displayCharacter>L</ns2:displayCharacter><ns2:description>L 41%; I 29%; V 12%; F 6%; M 6%; T 6%</ns2:description><ns2:value>41.17647</ns2:value></ns2:annotationElement><ns2:annotationElement position="114"><ns2:displayCharacter>K</ns2:displayCharacter><ns2:description>K 35%; D 12%; E 12%; R 12%; L 6%; N 6%; Q 6%; S 6%; V 6%</ns2:description><ns2:value>35.294117</ns2:value></ns2:annotationElement><ns2:annotationElement position="115"><ns2:displayCharacter>+</ns2:displayCharacter><ns2:description>D 12%; Q 12%</ns2:description><ns2:value>11.764706</ns2:value></ns2:annotationElement><ns2:annotationElement position="116"><ns2:displayCharacter>L</ns2:displayCharacter><ns2:description>L 18%; M 6%</ns2:description><ns2:value>17.647058</ns2:value></ns2:annotationElement><ns2:annotationElement position="117"><ns2:displayCharacter>H</ns2:displayCharacter><ns2:description>H 18%; Y 6%</ns2:description><ns2:value>17.647058</ns2:value></ns2:annotationElement><ns2:annotationElement position="118"><ns2:displayCharacter>E</ns2:displayCharacter><ns2:description>E 29%; I 18%; T 18%; S 12%; D 6%; K 6%; Q 6%; V 6%</ns2:description><ns2:value>29.411764</ns2:value></ns2:annotationElement><ns2:annotationElement position="119"><ns2:displayCharacter>+</ns2:displayCharacter><ns2:description>Q 24%; R 24%; S 18%; A 12%; E 6%; K 6%; L 6%; T 6%</ns2:description><ns2:value>23.529411</ns2:value></ns2:annotationElement><ns2:annotationElement position="120"><ns2:displayCharacter>L</ns2:displayCharacter><ns2:description>L 29%; F 24%; A 18%; I 12%; T 6%; V 6%; Y 6%</ns2:description><ns2:value>29.411764</ns2:value></ns2:annotationElement><ns2:annotationElement position="121"><ns2:displayCharacter>Q</ns2:displayCharacter><ns2:description>Q 41%; A 18%; D 6%; E 6%; I 6%; L 6%; M 6%; T 6%; V 6%</ns2:description><ns2:value>41.17647</ns2:value></ns2:annotationElement><ns2:annotationElement position="122"><ns2:displayCharacter>K</ns2:displayCharacter><ns2:description>K 35%; Q 24%; E 12%; N 12%; A 6%; R 6%; S 6%</ns2:description><ns2:value>35.294117</ns2:value></ns2:annotationElement><ns2:annotationElement position="123"><ns2:displayCharacter>S</ns2:displayCharacter><ns2:description>S 35%; N 18%; A 12%; R 12%; D 6%; G 6%; I 6%; T 6%</ns2:description><ns2:value>35.294117</ns2:value></ns2:annotationElement><ns2:annotationElement position="124"><ns2:displayCharacter>L</ns2:displayCharacter><ns2:description>L 35%; V 18%; A 6%; F 6%; G 6%; I 6%; K 6%; M 6%; R 6%; T 6%</ns2:description><ns2:value>35.294117</ns2:value></ns2:annotationElement><ns2:annotationElement position="125"><ns2:displayCharacter>E</ns2:displayCharacter><ns2:description>E 35%; F 12%; G 12%; C 6%; H 6%; K 6%; L 6%; M 6%; R 6%; S 6%</ns2:description><ns2:value>35.294117</ns2:value></ns2:annotationElement><ns2:annotationElement position="126"><ns2:displayCharacter>E</ns2:displayCharacter><ns2:description>E 35%; D 18%; A 6%; C 6%; K 6%; N 6%; Q 6%; S 6%; T 6%; V 6%</ns2:description><ns2:value>35.294117</ns2:value></ns2:annotationElement><ns2:annotationElement position="127"><ns2:displayCharacter>S</ns2:displayCharacter><ns2:description>S 29%; L 24%; M 18%; N 18%; A 6%; C 6%</ns2:description><ns2:value>29.411764</ns2:value></ns2:annotationElement><ns2:annotationElement position="128"><ns2:displayCharacter>E</ns2:displayCharacter><ns2:description>E 35%; R 24%; L 12%; A 6%; I 6%; S 6%; T 6%; V 6%</ns2:description><ns2:value>35.294117</ns2:value></ns2:annotationElement><ns2:annotationElement position="129"><ns2:displayCharacter>K</ns2:displayCharacter><ns2:description>K 29%; E 24%; A 6%; D 6%; G 6%; Q 6%; R 6%; S 6%; T 6%; V 6%</ns2:description><ns2:value>29.411764</ns2:value></ns2:annotationElement><ns2:annotationElement position="130"><ns2:displayCharacter>S</ns2:displayCharacter><ns2:description>S 29%; Y 18%; E 12%; N 12%; R 12%; A 6%; T 6%; V 6%</ns2:description><ns2:value>29.411764</ns2:value></ns2:annotationElement><ns2:annotationElement position="131"><ns2:displayCharacter>E</ns2:displayCharacter><ns2:description>E 59%; H 18%; Q 12%; L 6%; N 6%</ns2:description><ns2:value>58.82353</ns2:value></ns2:annotationElement><ns2:annotationElement position="132"><ns2:displayCharacter>E</ns2:displayCharacter><ns2:description>E 53%; V 18%; D 6%; K 6%; L 6%; Q 6%; Y 6%</ns2:description><ns2:value>52.941177</ns2:value></ns2:annotationElement><ns2:annotationElement position="133"><ns2:displayCharacter>+</ns2:displayCharacter><ns2:description>N 18%; Q 18%; R 18%; A 12%; S 12%; D 6%; G 6%; K 6%; T 6%</ns2:description><ns2:value>17.647058</ns2:value></ns2:annotationElement><ns2:annotationElement position="134"><ns2:displayCharacter>R</ns2:displayCharacter><ns2:description>R 24%; V 18%; H 12%; I 12%; L 12%; E 6%; F 6%; S 6%; W 6%</ns2:description><ns2:value>23.529411</ns2:value></ns2:annotationElement><ns2:annotationElement position="135"><ns2:displayCharacter>L</ns2:displayCharacter><ns2:description>L 47%; F 24%; A 6%; M 6%; R 6%; T 6%; V 6%</ns2:description><ns2:value>47.058823</ns2:value></ns2:annotationElement><ns2:annotationElement position="136"><ns2:displayCharacter>T</ns2:displayCharacter><ns2:description>T 18%; A 12%; D 12%; N 12%; S 12%; E 6%; F 6%; I 6%; Q 6%; R 6%; V 6%</ns2:description><ns2:value>17.647058</ns2:value></ns2:annotationElement><ns2:annotationElement position="137"><ns2:displayCharacter>E</ns2:displayCharacter><ns2:description>E 29%; S 24%; G 18%; A 6%; D 6%; K 6%; L 6%; R 6%</ns2:description><ns2:value>29.411764</ns2:value></ns2:annotationElement><ns2:annotationElement position="138"><ns2:displayCharacter>E</ns2:displayCharacter><ns2:description>E 24%; I 18%; L 18%; A 12%; T 12%; V 12%; F 6%</ns2:description><ns2:value>23.529411</ns2:value></ns2:annotationElement><ns2:annotationElement position="139"><ns2:displayCharacter>+</ns2:displayCharacter><ns2:description>K 24%; M 24%; Q 24%; R 12%; D 6%; E 6%; Y 6%</ns2:description><ns2:value>23.529411</ns2:value></ns2:annotationElement><ns2:annotationElement position="140"><ns2:displayCharacter>+</ns2:displayCharacter><ns2:description>A 18%; T 18%; C 12%; H 12%; N 12%; D 6%; G 6%; K 6%; M 6%; S 6%</ns2:description><ns2:value>17.647058</ns2:value></ns2:annotationElement><ns2:annotationElement position="141"><ns2:displayCharacter>E</ns2:displayCharacter><ns2:description>E 35%; L 24%; A 6%; H 6%; K 6%; M 6%; R 6%; S 6%; T 6%</ns2:description><ns2:value>35.294117</ns2:value></ns2:annotationElement><ns2:annotationElement position="142"><ns2:displayCharacter>L</ns2:displayCharacter><ns2:description>L 29%; M 24%; F 18%; C 12%; V 12%; I 6%</ns2:description><ns2:value>29.411764</ns2:value></ns2:annotationElement><ns2:annotationElement position="143"><ns2:displayCharacter>K</ns2:displayCharacter><ns2:description>K 35%; D 29%; R 12%; E 6%; L 6%; M 6%; Q 6%</ns2:description><ns2:value>35.294117</ns2:value></ns2:annotationElement><ns2:annotationElement position="144"><ns2:displayCharacter>K</ns2:displayCharacter><ns2:description>K 29%; A 18%; R 18%; E 12%; Q 12%; D 6%; V 6%</ns2:description><ns2:value>29.411764</ns2:value></ns2:annotationElement><ns2:annotationElement position="145"><ns2:displayCharacter>E</ns2:displayCharacter><ns2:description>E 41%; D 12%; N 12%; H 6%; K 6%; L 6%; Q 6%; R 6%; V 6%</ns2:description><ns2:value>41.17647</ns2:value></ns2:annotationElement><ns2:annotationElement position="146"><ns2:displayCharacter>M</ns2:displayCharacter><ns2:description>M 65%; I 18%; A 12%; L 6%</ns2:description><ns2:value>64.70588</ns2:value></ns2:annotationElement><ns2:annotationElement position="147"><ns2:displayCharacter>K</ns2:displayCharacter><ns2:description>K 35%; A 24%; S 12%; V 12%; E 6%; Q 6%; R 6%</ns2:description><ns2:value>35.294117</ns2:value></ns2:annotationElement><ns2:annotationElement position="148"><ns2:displayCharacter>S</ns2:displayCharacter><ns2:description>S 18%; A 12%; K 12%; L 12%; M 12%; V 12%; D 6%; E 6%; Q 6%; R 6%</ns2:description><ns2:value>17.647058</ns2:value></ns2:annotationElement><ns2:annotationElement position="149"><ns2:displayCharacter>L</ns2:displayCharacter><ns2:description>L 35%; A 18%; F 12%; I 12%; S 6%; T 6%; V 6%; Y 6%</ns2:description><ns2:value>35.294117</ns2:value></ns2:annotationElement><ns2:annotationElement position="150"><ns2:displayCharacter>Q</ns2:displayCharacter><ns2:description>Q 41%; E 29%; K 12%; A 6%; R 6%; S 6%</ns2:description><ns2:value>41.17647</ns2:value></ns2:annotationElement><ns2:annotationElement position="151"><ns2:displayCharacter>+</ns2:displayCharacter><ns2:description>A 29%; K 29%; D 24%; E 12%; F 6%</ns2:description><ns2:value>29.411764</ns2:value></ns2:annotationElement><ns2:annotationElement position="152"><ns2:displayCharacter>K</ns2:displayCharacter><ns2:description>K 29%; R 18%; A 12%; E 12%; S 12%; T 12%; D 6%</ns2:description><ns2:value>29.411764</ns2:value></ns2:annotationElement><ns2:annotationElement position="153"><ns2:displayCharacter>L</ns2:displayCharacter><ns2:description>L 41%; M 24%; I 18%; F 6%; V 6%; W 6%</ns2:description><ns2:value>41.17647</ns2:value></ns2:annotationElement><ns2:annotationElement position="154"><ns2:displayCharacter>M</ns2:displayCharacter><ns2:description>M 29%; L 24%; D 12%; F 6%; Q 6%; R 6%; S 6%; T 6%</ns2:description><ns2:value>29.411764</ns2:value></ns2:annotationElement><ns2:annotationElement position="155"><ns2:displayCharacter>K</ns2:displayCharacter><ns2:description>K 35%; M 18%; R 12%; A 6%; D 6%; L 6%; Q 6%; S 6%</ns2:description><ns2:value>35.294117</ns2:value></ns2:annotationElement><ns2:annotationElement position="156"><ns2:displayCharacter>E</ns2:displayCharacter><ns2:description>E 29%; D 18%; H 12%; F 6%; L 6%; R 6%; T 6%; V 6%</ns2:description><ns2:value>29.411764</ns2:value></ns2:annotationElement><ns2:annotationElement position="157"><ns2:displayCharacter>+</ns2:displayCharacter><ns2:description>M 24%; T 24%; L 18%; D 6%; F 6%; Q 6%; V 6%</ns2:description><ns2:value>23.529411</ns2:value></ns2:annotationElement><ns2:annotationElement position="158"><ns2:displayCharacter>Q</ns2:displayCharacter><ns2:description>Q 29%; L 12%; S 12%; H 6%; I 6%; M 6%; R 6%; T 6%; V 6%</ns2:description><ns2:value>29.411764</ns2:value></ns2:annotationElement><ns2:annotationElement position="159"><ns2:displayCharacter>E</ns2:displayCharacter><ns2:description>E 24%; A 18%; Q 18%; D 6%; K 6%; L 6%; N 6%; R 6%</ns2:description><ns2:value>23.529411</ns2:value></ns2:annotationElement><ns2:annotationElement position="160"><ns2:displayCharacter>E</ns2:displayCharacter><ns2:description>E 24%; Q 18%; A 12%; R 12%; L 6%; T 6%; Y 6%</ns2:description><ns2:value>23.529411</ns2:value></ns2:annotationElement><ns2:annotationElement position="161"><ns2:displayCharacter>E</ns2:displayCharacter><ns2:description>E 35%; S 24%; D 6%</ns2:description><ns2:value>35.294117</ns2:value></ns2:annotationElement><ns2:annotationElement position="162"><ns2:displayCharacter>L</ns2:displayCharacter><ns2:description>L 18%; M 12%; I 6%; S 6%; V 6%</ns2:description><ns2:value>17.647058</ns2:value></ns2:annotationElement><ns2:annotationElement position="163"><ns2:displayCharacter>+</ns2:displayCharacter><ns2:description>A 18%; N 18%; L 12%; T 12%; G 6%; H 6%; R 6%; S 6%</ns2:description><ns2:value>17.647058</ns2:value></ns2:annotationElement><ns2:annotationElement position="164"><ns2:displayCharacter>+</ns2:displayCharacter><ns2:description>P 29%; S 29%; N 12%; F 6%; T 6%</ns2:description><ns2:value>29.411764</ns2:value></ns2:annotationElement><ns2:annotationElement position="165"><ns2:displayCharacter>V</ns2:displayCharacter><ns2:description>V 41%; L 12%; F 6%; I 6%; M 6%; P 6%; R 6%</ns2:description><ns2:value>41.17647</ns2:value></ns2:annotationElement><ns2:annotationElement position="166"><ns2:displayCharacter>R</ns2:displayCharacter><ns2:description>R 47%; S 18%; A 6%; Q 6%; T 6%</ns2:description><ns2:value>47.058823</ns2:value></ns2:annotationElement><ns2:annotationElement position="167"><ns2:displayCharacter>R</ns2:displayCharacter><ns2:description>R 24%; K 18%; T 12%; G 6%; I 6%; M 6%; S 6%; V 6%</ns2:description><ns2:value>23.529411</ns2:value></ns2:annotationElement><ns2:annotationElement position="168"><ns2:displayCharacter>L</ns2:displayCharacter><ns2:description>L 29%; G 18%; S 18%; A 6%; D 6%; E 6%</ns2:description><ns2:value>29.411764</ns2:value></ns2:annotationElement><ns2:annotationElement position="169"><ns2:displayCharacter>L</ns2:displayCharacter><ns2:description>L 41%; G 12%; S 12%; A 6%; F 6%</ns2:description><ns2:value>41.17647</ns2:value></ns2:annotationElement><ns2:annotationElement position="170"><ns2:displayCharacter>Q</ns2:displayCharacter><ns2:description>Q 35%; N 12%; D 6%; E 6%; G 6%; M 6%; S 6%</ns2:description><ns2:value>35.294117</ns2:value></ns2:annotationElement><ns2:annotationElement position="171"><ns2:displayCharacter>S</ns2:displayCharacter><ns2:description>S 35%; Y 12%; A 6%; F 6%; G 6%; H 6%; I 6%</ns2:description><ns2:value>35.294117</ns2:value></ns2:annotationElement><ns2:annotationElement position="172"><ns2:displayCharacter>M</ns2:displayCharacter><ns2:description>M 29%; L 12%; V 12%; F 6%; I 6%; S 6%; T 6%</ns2:description><ns2:value>29.411764</ns2:value></ns2:annotationElement><ns2:annotationElement position="173"><ns2:displayCharacter>+</ns2:displayCharacter><ns2:description>F 24%; L 24%; I 6%; N 6%; Q 6%; R 6%; S 6%</ns2:description><ns2:value>23.529411</ns2:value></ns2:annotationElement><ns2:annotationElement position="174"><ns2:displayCharacter>F</ns2:displayCharacter><ns2:description>F 24%; S 18%; M 12%; Q 12%; G 6%; K 6%</ns2:description><ns2:value>23.529411</ns2:value></ns2:annotationElement><ns2:annotationElement position="175"><ns2:displayCharacter>+</ns2:displayCharacter><ns2:description>A 12%; R 12%; D 6%; E 6%; P 6%; S 6%; T 6%</ns2:description><ns2:value>11.764706</ns2:value></ns2:annotationElement><ns2:annotationElement position="176"><ns2:displayCharacter>+</ns2:displayCharacter><ns2:description>G 12%; H 12%; D 6%; E 6%; L 6%; M 6%; V 6%</ns2:description><ns2:value>11.764706</ns2:value></ns2:annotationElement><ns2:annotationElement position="177"><ns2:displayCharacter>+</ns2:displayCharacter><ns2:description>A 12%; E 12%; S 6%</ns2:description><ns2:value>11.764706</ns2:value></ns2:annotationElement><ns2:label>Consensus</ns2:label><ns2:description>PID</ns2:description></ns2:Annotation><ns2:Annotation graph="false" sequenceRef="sq1" graphHeight="40" id="ann214" scoreOnly="false" visible="true" centreColLabels="false" scaleColLabels="false" showAllColLabels="false" belowAlignment="false" calcId=""><ns2:annotationElement position="8" colour="-16777216"><ns2:displayCharacter></ns2:displayCharacter><ns2:secondaryStructure>H</ns2:secondaryStructure><ns2:value>0.0</ns2:value></ns2:annotationElement><ns2:annotationElement position="9" colour="-16777216"><ns2:displayCharacter></ns2:displayCharacter><ns2:secondaryStructure>H</ns2:secondaryStructure><ns2:value>0.0</ns2:value></ns2:annotationElement><ns2:annotationElement position="10" colour="-16777216"><ns2:displayCharacter></ns2:displayCharacter><ns2:secondaryStructure>H</ns2:secondaryStructure><ns2:value>0.0</ns2:value></ns2:annotationElement><ns2:annotationElement position="14" colour="-16777216"><ns2:displayCharacter></ns2:displayCharacter><ns2:secondaryStructure>H</ns2:secondaryStructure><ns2:value>0.0</ns2:value></ns2:annotationElement><ns2:annotationElement position="15" colour="-16777216"><ns2:displayCharacter></ns2:displayCharacter><ns2:secondaryStructure>H</ns2:secondaryStructure><ns2:value>0.0</ns2:value></ns2:annotationElement><ns2:annotationElement position="16" colour="-16777216"><ns2:displayCharacter></ns2:displayCharacter><ns2:secondaryStructure>H</ns2:secondaryStructure><ns2:value>0.0</ns2:value></ns2:annotationElement><ns2:annotationElement position="17" colour="-16777216"><ns2:displayCharacter></ns2:displayCharacter><ns2:secondaryStructure>H</ns2:secondaryStructure><ns2:value>0.0</ns2:value></ns2:annotationElement><ns2:annotationElement position="18" colour="-16777216"><ns2:displayCharacter></ns2:displayCharacter><ns2:secondaryStructure>H</ns2:secondaryStructure><ns2:value>0.0</ns2:value></ns2:annotationElement><ns2:annotationElement position="19" colour="-16777216"><ns2:displayCharacter></ns2:displayCharacter><ns2:secondaryStructure>H</ns2:secondaryStructure><ns2:value>0.0</ns2:value></ns2:annotationElement><ns2:annotationElement position="20" colour="-16777216"><ns2:displayCharacter></ns2:displayCharacter><ns2:secondaryStructure>H</ns2:secondaryStructure><ns2:value>0.0</ns2:value></ns2:annotationElement><ns2:annotationElement position="21" colour="-16777216"><ns2:displayCharacter></ns2:displayCharacter><ns2:secondaryStructure>H</ns2:secondaryStructure><ns2:value>0.0</ns2:value></ns2:annotationElement><ns2:annotationElement position="22" colour="-16777216"><ns2:displayCharacter></ns2:displayCharacter><ns2:secondaryStructure>H</ns2:secondaryStructure><ns2:value>0.0</ns2:value></ns2:annotationElement><ns2:annotationElement position="23" colour="-16777216"><ns2:displayCharacter></ns2:displayCharacter><ns2:secondaryStructure>H</ns2:secondaryStructure><ns2:value>0.0</ns2:value></ns2:annotationElement><ns2:annotationElement position="24" colour="-16777216"><ns2:displayCharacter></ns2:displayCharacter><ns2:secondaryStructure>H</ns2:secondaryStructure><ns2:value>0.0</ns2:value></ns2:annotationElement><ns2:annotationElement position="25" colour="-16777216"><ns2:displayCharacter></ns2:displayCharacter><ns2:secondaryStructure>H</ns2:secondaryStructure><ns2:value>0.0</ns2:value></ns2:annotationElement><ns2:annotationElement position="26" colour="-16777216"><ns2:displayCharacter></ns2:displayCharacter><ns2:secondaryStructure>H</ns2:secondaryStructure><ns2:value>0.0</ns2:value></ns2:annotationElement><ns2:annotationElement position="27" colour="-16777216"><ns2:displayCharacter></ns2:displayCharacter><ns2:secondaryStructure>H</ns2:secondaryStructure><ns2:value>0.0</ns2:value></ns2:annotationElement><ns2:annotationElement position="28" colour="-16777216"><ns2:displayCharacter></ns2:displayCharacter><ns2:secondaryStructure>H</ns2:secondaryStructure><ns2:value>0.0</ns2:value></ns2:annotationElement><ns2:annotationElement position="29" colour="-16777216"><ns2:displayCharacter></ns2:displayCharacter><ns2:secondaryStructure>H</ns2:secondaryStructure><ns2:value>0.0</ns2:value></ns2:annotationElement><ns2:annotationElement position="30" colour="-16777216"><ns2:displayCharacter></ns2:displayCharacter><ns2:secondaryStructure>H</ns2:secondaryStructure><ns2:value>0.0</ns2:value></ns2:annotationElement><ns2:annotationElement position="31" colour="-16777216"><ns2:displayCharacter></ns2:displayCharacter><ns2:secondaryStructure>H</ns2:secondaryStructure><ns2:value>0.0</ns2:value></ns2:annotationElement><ns2:annotationElement position="32" colour="-16777216"><ns2:displayCharacter></ns2:displayCharacter><ns2:secondaryStructure>H</ns2:secondaryStructure><ns2:value>0.0</ns2:value></ns2:annotationElement><ns2:annotationElement position="33" colour="-16777216"><ns2:displayCharacter></ns2:displayCharacter><ns2:secondaryStructure>H</ns2:secondaryStructure><ns2:value>0.0</ns2:value></ns2:annotationElement><ns2:annotationElement position="34" colour="-16777216"><ns2:displayCharacter></ns2:displayCharacter><ns2:secondaryStructure>H</ns2:secondaryStructure><ns2:value>0.0</ns2:value></ns2:annotationElement><ns2:annotationElement position="35" colour="-16777216"><ns2:displayCharacter></ns2:displayCharacter><ns2:secondaryStructure>H</ns2:secondaryStructure><ns2:value>0.0</ns2:value></ns2:annotationElement><ns2:annotationElement position="36" colour="-16777216"><ns2:displayCharacter></ns2:displayCharacter><ns2:secondaryStructure>H</ns2:secondaryStructure><ns2:value>0.0</ns2:value></ns2:annotationElement><ns2:annotationElement position="37" colour="-16777216"><ns2:displayCharacter></ns2:displayCharacter><ns2:secondaryStructure>H</ns2:secondaryStructure><ns2:value>0.0</ns2:value></ns2:annotationElement><ns2:annotationElement position="38" colour="-16777216"><ns2:displayCharacter></ns2:displayCharacter><ns2:secondaryStructure>H</ns2:secondaryStructure><ns2:value>0.0</ns2:value></ns2:annotationElement><ns2:annotationElement position="39" colour="-16777216"><ns2:displayCharacter></ns2:displayCharacter><ns2:secondaryStructure>H</ns2:secondaryStructure><ns2:value>0.0</ns2:value></ns2:annotationElement><ns2:annotationElement position="40" colour="-16777216"><ns2:displayCharacter></ns2:displayCharacter><ns2:secondaryStructure>H</ns2:secondaryStructure><ns2:value>0.0</ns2:value></ns2:annotationElement><ns2:annotationElement position="41" colour="-16777216"><ns2:displayCharacter></ns2:displayCharacter><ns2:secondaryStructure>H</ns2:secondaryStructure><ns2:value>0.0</ns2:value></ns2:annotationElement><ns2:annotationElement position="42" colour="-16777216"><ns2:displayCharacter></ns2:displayCharacter><ns2:secondaryStructure>H</ns2:secondaryStructure><ns2:value>0.0</ns2:value></ns2:annotationElement><ns2:annotationElement position="43" colour="-16777216"><ns2:displayCharacter></ns2:displayCharacter><ns2:secondaryStructure>H</ns2:secondaryStructure><ns2:value>0.0</ns2:value></ns2:annotationElement><ns2:annotationElement position="44" colour="-16777216"><ns2:displayCharacter></ns2:displayCharacter><ns2:secondaryStructure>H</ns2:secondaryStructure><ns2:value>0.0</ns2:value></ns2:annotationElement><ns2:annotationElement position="45" colour="-16777216"><ns2:displayCharacter></ns2:displayCharacter><ns2:secondaryStructure>H</ns2:secondaryStructure><ns2:value>0.0</ns2:value></ns2:annotationElement><ns2:annotationElement position="46" colour="-16777216"><ns2:displayCharacter></ns2:displayCharacter><ns2:secondaryStructure>H</ns2:secondaryStructure><ns2:value>0.0</ns2:value></ns2:annotationElement><ns2:annotationElement position="47" colour="-16777216"><ns2:displayCharacter></ns2:displayCharacter><ns2:secondaryStructure>H</ns2:secondaryStructure><ns2:value>0.0</ns2:value></ns2:annotationElement><ns2:annotationElement position="48" colour="-16777216"><ns2:displayCharacter></ns2:displayCharacter><ns2:secondaryStructure>H</ns2:secondaryStructure><ns2:value>0.0</ns2:value></ns2:annotationElement><ns2:annotationElement position="49" colour="-16777216"><ns2:displayCharacter></ns2:displayCharacter><ns2:secondaryStructure>H</ns2:secondaryStructure><ns2:value>0.0</ns2:value></ns2:annotationElement><ns2:annotationElement position="50" colour="-16777216"><ns2:displayCharacter></ns2:displayCharacter><ns2:secondaryStructure>H</ns2:secondaryStructure><ns2:value>0.0</ns2:value></ns2:annotationElement><ns2:annotationElement position="51" colour="-16777216"><ns2:displayCharacter></ns2:displayCharacter><ns2:secondaryStructure>H</ns2:secondaryStructure><ns2:value>0.0</ns2:value></ns2:annotationElement><ns2:annotationElement position="52" colour="-16777216"><ns2:displayCharacter></ns2:displayCharacter><ns2:secondaryStructure>H</ns2:secondaryStructure><ns2:value>0.0</ns2:value></ns2:annotationElement><ns2:annotationElement position="53" colour="-16777216"><ns2:displayCharacter></ns2:displayCharacter><ns2:secondaryStructure>H</ns2:secondaryStructure><ns2:value>0.0</ns2:value></ns2:annotationElement><ns2:annotationElement position="54" colour="-16777216"><ns2:displayCharacter></ns2:displayCharacter><ns2:secondaryStructure>H</ns2:secondaryStructure><ns2:value>0.0</ns2:value></ns2:annotationElement><ns2:annotationElement position="55" colour="-16777216"><ns2:displayCharacter></ns2:displayCharacter><ns2:secondaryStructure>H</ns2:secondaryStructure><ns2:value>0.0</ns2:value></ns2:annotationElement><ns2:annotationElement position="56" colour="-16777216"><ns2:displayCharacter></ns2:displayCharacter><ns2:secondaryStructure>H</ns2:secondaryStructure><ns2:value>0.0</ns2:value></ns2:annotationElement><ns2:annotationElement position="61" colour="-16777216"><ns2:displayCharacter></ns2:displayCharacter><ns2:secondaryStructure>H</ns2:secondaryStructure><ns2:value>0.0</ns2:value></ns2:annotationElement><ns2:annotationElement position="62" colour="-16777216"><ns2:displayCharacter></ns2:displayCharacter><ns2:secondaryStructure>H</ns2:secondaryStructure><ns2:value>0.0</ns2:value></ns2:annotationElement><ns2:annotationElement position="63" colour="-16777216"><ns2:displayCharacter></ns2:displayCharacter><ns2:secondaryStructure>H</ns2:secondaryStructure><ns2:value>0.0</ns2:value></ns2:annotationElement><ns2:annotationElement position="64" colour="-16777216"><ns2:displayCharacter></ns2:displayCharacter><ns2:secondaryStructure>H</ns2:secondaryStructure><ns2:value>0.0</ns2:value></ns2:annotationElement><ns2:annotationElement position="65" colour="-16777216"><ns2:displayCharacter></ns2:displayCharacter><ns2:secondaryStructure>H</ns2:secondaryStructure><ns2:value>0.0</ns2:value></ns2:annotationElement><ns2:annotationElement position="66" colour="-16777216"><ns2:displayCharacter></ns2:displayCharacter><ns2:secondaryStructure>H</ns2:secondaryStructure><ns2:value>0.0</ns2:value></ns2:annotationElement><ns2:annotationElement position="67" colour="-16777216"><ns2:displayCharacter></ns2:displayCharacter><ns2:secondaryStructure>H</ns2:secondaryStructure><ns2:value>0.0</ns2:value></ns2:annotationElement><ns2:annotationElement position="68" colour="-16777216"><ns2:displayCharacter></ns2:displayCharacter><ns2:secondaryStructure>H</ns2:secondaryStructure><ns2:value>0.0</ns2:value></ns2:annotationElement><ns2:annotationElement position="69" colour="-16777216"><ns2:displayCharacter></ns2:displayCharacter><ns2:secondaryStructure>H</ns2:secondaryStructure><ns2:value>0.0</ns2:value></ns2:annotationElement><ns2:annotationElement position="70" colour="-16777216"><ns2:displayCharacter></ns2:displayCharacter><ns2:secondaryStructure>H</ns2:secondaryStructure><ns2:value>0.0</ns2:value></ns2:annotationElement><ns2:annotationElement position="71" colour="-16777216"><ns2:displayCharacter></ns2:displayCharacter><ns2:secondaryStructure>H</ns2:secondaryStructure><ns2:value>0.0</ns2:value></ns2:annotationElement><ns2:annotationElement position="72" colour="-16777216"><ns2:displayCharacter></ns2:displayCharacter><ns2:secondaryStructure>H</ns2:secondaryStructure><ns2:value>0.0</ns2:value></ns2:annotationElement><ns2:annotationElement position="73" colour="-16777216"><ns2:displayCharacter></ns2:displayCharacter><ns2:secondaryStructure>H</ns2:secondaryStructure><ns2:value>0.0</ns2:value></ns2:annotationElement><ns2:annotationElement position="74" colour="-16777216"><ns2:displayCharacter></ns2:displayCharacter><ns2:secondaryStructure>H</ns2:secondaryStructure><ns2:value>0.0</ns2:value></ns2:annotationElement><ns2:annotationElement position="75" colour="-16777216"><ns2:displayCharacter></ns2:displayCharacter><ns2:secondaryStructure>H</ns2:secondaryStructure><ns2:value>0.0</ns2:value></ns2:annotationElement><ns2:annotationElement position="76" colour="-16777216"><ns2:displayCharacter></ns2:displayCharacter><ns2:secondaryStructure>H</ns2:secondaryStructure><ns2:value>0.0</ns2:value></ns2:annotationElement><ns2:annotationElement position="77" colour="-16777216"><ns2:displayCharacter></ns2:displayCharacter><ns2:secondaryStructure>H</ns2:secondaryStructure><ns2:value>0.0</ns2:value></ns2:annotationElement><ns2:annotationElement position="78" colour="-16777216"><ns2:displayCharacter></ns2:displayCharacter><ns2:secondaryStructure>H</ns2:secondaryStructure><ns2:value>0.0</ns2:value></ns2:annotationElement><ns2:annotationElement position="79" colour="-16777216"><ns2:displayCharacter></ns2:displayCharacter><ns2:secondaryStructure>H</ns2:secondaryStructure><ns2:value>0.0</ns2:value></ns2:annotationElement><ns2:annotationElement position="80" colour="-16777216"><ns2:displayCharacter></ns2:displayCharacter><ns2:secondaryStructure>H</ns2:secondaryStructure><ns2:value>0.0</ns2:value></ns2:annotationElement><ns2:annotationElement position="81" colour="-16777216"><ns2:displayCharacter></ns2:displayCharacter><ns2:secondaryStructure>H</ns2:secondaryStructure><ns2:value>0.0</ns2:value></ns2:annotationElement><ns2:annotationElement position="82" colour="-16777216"><ns2:displayCharacter></ns2:displayCharacter><ns2:secondaryStructure>H</ns2:secondaryStructure><ns2:value>0.0</ns2:value></ns2:annotationElement><ns2:annotationElement position="83" colour="-16777216"><ns2:displayCharacter></ns2:displayCharacter><ns2:secondaryStructure>H</ns2:secondaryStructure><ns2:value>0.0</ns2:value></ns2:annotationElement><ns2:annotationElement position="84" colour="-16777216"><ns2:displayCharacter></ns2:displayCharacter><ns2:secondaryStructure>H</ns2:secondaryStructure><ns2:value>0.0</ns2:value></ns2:annotationElement><ns2:annotationElement position="85" colour="-16777216"><ns2:displayCharacter></ns2:displayCharacter><ns2:secondaryStructure>H</ns2:secondaryStructure><ns2:value>0.0</ns2:value></ns2:annotationElement><ns2:annotationElement position="86" colour="-16777216"><ns2:displayCharacter></ns2:displayCharacter><ns2:secondaryStructure>H</ns2:secondaryStructure><ns2:value>0.0</ns2:value></ns2:annotationElement><ns2:annotationElement position="87" colour="-16777216"><ns2:displayCharacter></ns2:displayCharacter><ns2:secondaryStructure>H</ns2:secondaryStructure><ns2:value>0.0</ns2:value></ns2:annotationElement><ns2:annotationElement position="88" colour="-16777216"><ns2:displayCharacter></ns2:displayCharacter><ns2:secondaryStructure>H</ns2:secondaryStructure><ns2:value>0.0</ns2:value></ns2:annotationElement><ns2:annotationElement position="89" colour="-16777216"><ns2:displayCharacter></ns2:displayCharacter><ns2:secondaryStructure>H</ns2:secondaryStructure><ns2:value>0.0</ns2:value></ns2:annotationElement><ns2:annotationElement position="90" colour="-16777216"><ns2:displayCharacter></ns2:displayCharacter><ns2:secondaryStructure>H</ns2:secondaryStructure><ns2:value>0.0</ns2:value></ns2:annotationElement><ns2:annotationElement position="91" colour="-16777216"><ns2:displayCharacter></ns2:displayCharacter><ns2:secondaryStructure>H</ns2:secondaryStructure><ns2:value>0.0</ns2:value></ns2:annotationElement><ns2:annotationElement position="92" colour="-16777216"><ns2:displayCharacter></ns2:displayCharacter><ns2:secondaryStructure>H</ns2:secondaryStructure><ns2:value>0.0</ns2:value></ns2:annotationElement><ns2:annotationElement position="93" colour="-16777216"><ns2:displayCharacter></ns2:displayCharacter><ns2:secondaryStructure>H</ns2:secondaryStructure><ns2:value>0.0</ns2:value></ns2:annotationElement><ns2:annotationElement position="94" colour="-16777216"><ns2:displayCharacter></ns2:displayCharacter><ns2:secondaryStructure>H</ns2:secondaryStructure><ns2:value>0.0</ns2:value></ns2:annotationElement><ns2:annotationElement position="95" colour="-16777216"><ns2:displayCharacter></ns2:displayCharacter><ns2:secondaryStructure>H</ns2:secondaryStructure><ns2:value>0.0</ns2:value></ns2:annotationElement><ns2:annotationElement position="96" colour="-16777216"><ns2:displayCharacter></ns2:displayCharacter><ns2:secondaryStructure>H</ns2:secondaryStructure><ns2:value>0.0</ns2:value></ns2:annotationElement><ns2:annotationElement position="97" colour="-16777216"><ns2:displayCharacter></ns2:displayCharacter><ns2:secondaryStructure>H</ns2:secondaryStructure><ns2:value>0.0</ns2:value></ns2:annotationElement><ns2:annotationElement position="98" colour="-16777216"><ns2:displayCharacter></ns2:displayCharacter><ns2:secondaryStructure>H</ns2:secondaryStructure><ns2:value>0.0</ns2:value></ns2:annotationElement><ns2:annotationElement position="99" colour="-16777216"><ns2:displayCharacter></ns2:displayCharacter><ns2:secondaryStructure>H</ns2:secondaryStructure><ns2:value>0.0</ns2:value></ns2:annotationElement><ns2:annotationElement position="100" colour="-16777216"><ns2:displayCharacter></ns2:displayCharacter><ns2:secondaryStructure>H</ns2:secondaryStructure><ns2:value>0.0</ns2:value></ns2:annotationElement><ns2:annotationElement position="101" colour="-16777216"><ns2:displayCharacter></ns2:displayCharacter><ns2:secondaryStructure>H</ns2:secondaryStructure><ns2:value>0.0</ns2:value></ns2:annotationElement><ns2:annotationElement position="102" colour="-16777216"><ns2:displayCharacter></ns2:displayCharacter><ns2:secondaryStructure>H</ns2:secondaryStructure><ns2:value>0.0</ns2:value></ns2:annotationElement><ns2:annotationElement position="103" colour="-16777216"><ns2:displayCharacter></ns2:displayCharacter><ns2:secondaryStructure>H</ns2:secondaryStructure><ns2:value>0.0</ns2:value></ns2:annotationElement><ns2:annotationElement position="104" colour="-16777216"><ns2:displayCharacter></ns2:displayCharacter><ns2:secondaryStructure>H</ns2:secondaryStructure><ns2:value>0.0</ns2:value></ns2:annotationElement><ns2:annotationElement position="105" colour="-16777216"><ns2:displayCharacter></ns2:displayCharacter><ns2:secondaryStructure>H</ns2:secondaryStructure><ns2:value>0.0</ns2:value></ns2:annotationElement><ns2:annotationElement position="106" colour="-16777216"><ns2:displayCharacter></ns2:displayCharacter><ns2:secondaryStructure>H</ns2:secondaryStructure><ns2:value>0.0</ns2:value></ns2:annotationElement><ns2:annotationElement position="107" colour="-16777216"><ns2:displayCharacter></ns2:displayCharacter><ns2:secondaryStructure>H</ns2:secondaryStructure><ns2:value>0.0</ns2:value></ns2:annotationElement><ns2:annotationElement position="108" colour="-16777216"><ns2:displayCharacter></ns2:displayCharacter><ns2:secondaryStructure>H</ns2:secondaryStructure><ns2:value>0.0</ns2:value></ns2:annotationElement><ns2:annotationElement position="109" colour="-16777216"><ns2:displayCharacter></ns2:displayCharacter><ns2:secondaryStructure>H</ns2:secondaryStructure><ns2:value>0.0</ns2:value></ns2:annotationElement><ns2:annotationElement position="110" colour="-16777216"><ns2:displayCharacter></ns2:displayCharacter><ns2:secondaryStructure>H</ns2:secondaryStructure><ns2:value>0.0</ns2:value></ns2:annotationElement><ns2:annotationElement position="111" colour="-16777216"><ns2:displayCharacter></ns2:displayCharacter><ns2:secondaryStructure>H</ns2:secondaryStructure><ns2:value>0.0</ns2:value></ns2:annotationElement><ns2:annotationElement position="112" colour="-16777216"><ns2:displayCharacter></ns2:displayCharacter><ns2:secondaryStructure>H</ns2:secondaryStructure><ns2:value>0.0</ns2:value></ns2:annotationElement><ns2:annotationElement position="113" colour="-16777216"><ns2:displayCharacter></ns2:displayCharacter><ns2:secondaryStructure>H</ns2:secondaryStructure><ns2:value>0.0</ns2:value></ns2:annotationElement><ns2:annotationElement position="114" colour="-16777216"><ns2:displayCharacter></ns2:displayCharacter><ns2:secondaryStructure>H</ns2:secondaryStructure><ns2:value>0.0</ns2:value></ns2:annotationElement><ns2:annotationElement position="118" colour="-16777216"><ns2:displayCharacter></ns2:displayCharacter><ns2:secondaryStructure>H</ns2:secondaryStructure><ns2:value>0.0</ns2:value></ns2:annotationElement><ns2:annotationElement position="119" colour="-16777216"><ns2:displayCharacter></ns2:displayCharacter><ns2:secondaryStructure>H</ns2:secondaryStructure><ns2:value>0.0</ns2:value></ns2:annotationElement><ns2:annotationElement position="120" colour="-16777216"><ns2:displayCharacter></ns2:displayCharacter><ns2:secondaryStructure>H</ns2:secondaryStructure><ns2:value>0.0</ns2:value></ns2:annotationElement><ns2:annotationElement position="121" colour="-16777216"><ns2:displayCharacter></ns2:displayCharacter><ns2:secondaryStructure>H</ns2:secondaryStructure><ns2:value>0.0</ns2:value></ns2:annotationElement><ns2:annotationElement position="122" colour="-16777216"><ns2:displayCharacter></ns2:displayCharacter><ns2:secondaryStructure>H</ns2:secondaryStructure><ns2:value>0.0</ns2:value></ns2:annotationElement><ns2:annotationElement position="123" colour="-16777216"><ns2:displayCharacter></ns2:displayCharacter><ns2:secondaryStructure>H</ns2:secondaryStructure><ns2:value>0.0</ns2:value></ns2:annotationElement><ns2:annotationElement position="124" colour="-16777216"><ns2:displayCharacter></ns2:displayCharacter><ns2:secondaryStructure>H</ns2:secondaryStructure><ns2:value>0.0</ns2:value></ns2:annotationElement><ns2:annotationElement position="125" colour="-16777216"><ns2:displayCharacter></ns2:displayCharacter><ns2:secondaryStructure>H</ns2:secondaryStructure><ns2:value>0.0</ns2:value></ns2:annotationElement><ns2:annotationElement position="126" colour="-16777216"><ns2:displayCharacter></ns2:displayCharacter><ns2:secondaryStructure>H</ns2:secondaryStructure><ns2:value>0.0</ns2:value></ns2:annotationElement><ns2:annotationElement position="127" colour="-16777216"><ns2:displayCharacter></ns2:displayCharacter><ns2:secondaryStructure>H</ns2:secondaryStructure><ns2:value>0.0</ns2:value></ns2:annotationElement><ns2:annotationElement position="128" colour="-16777216"><ns2:displayCharacter></ns2:displayCharacter><ns2:secondaryStructure>H</ns2:secondaryStructure><ns2:value>0.0</ns2:value></ns2:annotationElement><ns2:annotationElement position="129" colour="-16777216"><ns2:displayCharacter></ns2:displayCharacter><ns2:secondaryStructure>H</ns2:secondaryStructure><ns2:value>0.0</ns2:value></ns2:annotationElement><ns2:annotationElement position="130" colour="-16777216"><ns2:displayCharacter></ns2:displayCharacter><ns2:secondaryStructure>H</ns2:secondaryStructure><ns2:value>0.0</ns2:value></ns2:annotationElement><ns2:annotationElement position="131" colour="-16777216"><ns2:displayCharacter></ns2:displayCharacter><ns2:secondaryStructure>H</ns2:secondaryStructure><ns2:value>0.0</ns2:value></ns2:annotationElement><ns2:annotationElement position="132" colour="-16777216"><ns2:displayCharacter></ns2:displayCharacter><ns2:secondaryStructure>H</ns2:secondaryStructure><ns2:value>0.0</ns2:value></ns2:annotationElement><ns2:annotationElement position="133" colour="-16777216"><ns2:displayCharacter></ns2:displayCharacter><ns2:secondaryStructure>H</ns2:secondaryStructure><ns2:value>0.0</ns2:value></ns2:annotationElement><ns2:annotationElement position="134" colour="-16777216"><ns2:displayCharacter></ns2:displayCharacter><ns2:secondaryStructure>H</ns2:secondaryStructure><ns2:value>0.0</ns2:value></ns2:annotationElement><ns2:annotationElement position="135" colour="-16777216"><ns2:displayCharacter></ns2:displayCharacter><ns2:secondaryStructure>H</ns2:secondaryStructure><ns2:value>0.0</ns2:value></ns2:annotationElement><ns2:annotationElement position="136" colour="-16777216"><ns2:displayCharacter></ns2:displayCharacter><ns2:secondaryStructure>H</ns2:secondaryStructure><ns2:value>0.0</ns2:value></ns2:annotationElement><ns2:annotationElement position="137" colour="-16777216"><ns2:displayCharacter></ns2:displayCharacter><ns2:secondaryStructure>H</ns2:secondaryStructure><ns2:value>0.0</ns2:value></ns2:annotationElement><ns2:annotationElement position="138" colour="-16777216"><ns2:displayCharacter></ns2:displayCharacter><ns2:secondaryStructure>H</ns2:secondaryStructure><ns2:value>0.0</ns2:value></ns2:annotationElement><ns2:annotationElement position="139" colour="-16777216"><ns2:displayCharacter></ns2:displayCharacter><ns2:secondaryStructure>H</ns2:secondaryStructure><ns2:value>0.0</ns2:value></ns2:annotationElement><ns2:annotationElement position="140" colour="-16777216"><ns2:displayCharacter></ns2:displayCharacter><ns2:secondaryStructure>H</ns2:secondaryStructure><ns2:value>0.0</ns2:value></ns2:annotationElement><ns2:annotationElement position="141" colour="-16777216"><ns2:displayCharacter></ns2:displayCharacter><ns2:secondaryStructure>H</ns2:secondaryStructure><ns2:value>0.0</ns2:value></ns2:annotationElement><ns2:annotationElement position="142" colour="-16777216"><ns2:displayCharacter></ns2:displayCharacter><ns2:secondaryStructure>H</ns2:secondaryStructure><ns2:value>0.0</ns2:value></ns2:annotationElement><ns2:annotationElement position="143" colour="-16777216"><ns2:displayCharacter></ns2:displayCharacter><ns2:secondaryStructure>H</ns2:secondaryStructure><ns2:value>0.0</ns2:value></ns2:annotationElement><ns2:annotationElement position="144" colour="-16777216"><ns2:displayCharacter></ns2:displayCharacter><ns2:secondaryStructure>H</ns2:secondaryStructure><ns2:value>0.0</ns2:value></ns2:annotationElement><ns2:annotationElement position="145" colour="-16777216"><ns2:displayCharacter></ns2:displayCharacter><ns2:secondaryStructure>H</ns2:secondaryStructure><ns2:value>0.0</ns2:value></ns2:annotationElement><ns2:annotationElement position="146" colour="-16777216"><ns2:displayCharacter></ns2:displayCharacter><ns2:secondaryStructure>H</ns2:secondaryStructure><ns2:value>0.0</ns2:value></ns2:annotationElement><ns2:annotationElement position="147" colour="-16777216"><ns2:displayCharacter></ns2:displayCharacter><ns2:secondaryStructure>H</ns2:secondaryStructure><ns2:value>0.0</ns2:value></ns2:annotationElement><ns2:annotationElement position="148" colour="-16777216"><ns2:displayCharacter></ns2:displayCharacter><ns2:secondaryStructure>H</ns2:secondaryStructure><ns2:value>0.0</ns2:value></ns2:annotationElement><ns2:annotationElement position="149" colour="-16777216"><ns2:displayCharacter></ns2:displayCharacter><ns2:secondaryStructure>H</ns2:secondaryStructure><ns2:value>0.0</ns2:value></ns2:annotationElement><ns2:annotationElement position="150" colour="-16777216"><ns2:displayCharacter></ns2:displayCharacter><ns2:secondaryStructure>H</ns2:secondaryStructure><ns2:value>0.0</ns2:value></ns2:annotationElement><ns2:annotationElement position="151" colour="-16777216"><ns2:displayCharacter></ns2:displayCharacter><ns2:secondaryStructure>H</ns2:secondaryStructure><ns2:value>0.0</ns2:value></ns2:annotationElement><ns2:annotationElement position="152" colour="-16777216"><ns2:displayCharacter></ns2:displayCharacter><ns2:secondaryStructure>H</ns2:secondaryStructure><ns2:value>0.0</ns2:value></ns2:annotationElement><ns2:annotationElement position="153" colour="-16777216"><ns2:displayCharacter></ns2:displayCharacter><ns2:secondaryStructure>H</ns2:secondaryStructure><ns2:value>0.0</ns2:value></ns2:annotationElement><ns2:annotationElement position="154" colour="-16777216"><ns2:displayCharacter></ns2:displayCharacter><ns2:secondaryStructure>H</ns2:secondaryStructure><ns2:value>0.0</ns2:value></ns2:annotationElement><ns2:label>KKT16</ns2:label></ns2:Annotation><ns2:Annotation graph="false" sequenceRef="sq7" graphHeight="40" id="ann212" scoreOnly="false" visible="true" centreColLabels="false" scaleColLabels="false" showAllColLabels="false" belowAlignment="false" calcId=""><ns2:annotationElement position="5" colour="-16777216"><ns2:displayCharacter></ns2:displayCharacter><ns2:secondaryStructure>H</ns2:secondaryStructure><ns2:value>0.0</ns2:value></ns2:annotationElement><ns2:annotationElement position="6" colour="-16777216"><ns2:displayCharacter></ns2:displayCharacter><ns2:secondaryStructure>H</ns2:secondaryStructure><ns2:value>0.0</ns2:value></ns2:annotationElement><ns2:annotationElement position="7" colour="-16777216"><ns2:displayCharacter></ns2:displayCharacter><ns2:secondaryStructure>H</ns2:secondaryStructure><ns2:value>0.0</ns2:value></ns2:annotationElement><ns2:annotationElement position="8" colour="-16777216"><ns2:displayCharacter></ns2:displayCharacter><ns2:secondaryStructure>H</ns2:secondaryStructure><ns2:value>0.0</ns2:value></ns2:annotationElement><ns2:annotationElement position="9" colour="-16777216"><ns2:displayCharacter></ns2:displayCharacter><ns2:secondaryStructure>H</ns2:secondaryStructure><ns2:value>0.0</ns2:value></ns2:annotationElement><ns2:annotationElement position="10" colour="-16777216"><ns2:displayCharacter></ns2:displayCharacter><ns2:secondaryStructure>H</ns2:secondaryStructure><ns2:value>0.0</ns2:value></ns2:annotationElement><ns2:annotationElement position="14" colour="-16777216"><ns2:displayCharacter></ns2:displayCharacter><ns2:secondaryStructure>H</ns2:secondaryStructure><ns2:value>0.0</ns2:value></ns2:annotationElement><ns2:annotationElement position="15" colour="-16777216"><ns2:displayCharacter></ns2:displayCharacter><ns2:secondaryStructure>H</ns2:secondaryStructure><ns2:value>0.0</ns2:value></ns2:annotationElement><ns2:annotationElement position="16" colour="-16777216"><ns2:displayCharacter></ns2:displayCharacter><ns2:secondaryStructure>H</ns2:secondaryStructure><ns2:value>0.0</ns2:value></ns2:annotationElement><ns2:annotationElement position="17" colour="-16777216"><ns2:displayCharacter></ns2:displayCharacter><ns2:secondaryStructure>H</ns2:secondaryStructure><ns2:value>0.0</ns2:value></ns2:annotationElement><ns2:annotationElement position="18" colour="-16777216"><ns2:displayCharacter></ns2:displayCharacter><ns2:secondaryStructure>H</ns2:secondaryStructure><ns2:value>0.0</ns2:value></ns2:annotationElement><ns2:annotationElement position="19" colour="-16777216"><ns2:displayCharacter></ns2:displayCharacter><ns2:secondaryStructure>H</ns2:secondaryStructure><ns2:value>0.0</ns2:value></ns2:annotationElement><ns2:annotationElement position="20" colour="-16777216"><ns2:displayCharacter></ns2:displayCharacter><ns2:secondaryStructure>H</ns2:secondaryStructure><ns2:value>0.0</ns2:value></ns2:annotationElement><ns2:annotationElement position="21" colour="-16777216"><ns2:displayCharacter></ns2:displayCharacter><ns2:secondaryStructure>H</ns2:secondaryStructure><ns2:value>0.0</ns2:value></ns2:annotationElement><ns2:annotationElement position="22" colour="-16777216"><ns2:displayCharacter></ns2:displayCharacter><ns2:secondaryStructure>H</ns2:secondaryStructure><ns2:value>0.0</ns2:value></ns2:annotationElement><ns2:annotationElement position="23" colour="-16777216"><ns2:displayCharacter></ns2:displayCharacter><ns2:secondaryStructure>H</ns2:secondaryStructure><ns2:value>0.0</ns2:value></ns2:annotationElement><ns2:annotationElement position="24" colour="-16777216"><ns2:displayCharacter></ns2:displayCharacter><ns2:secondaryStructure>H</ns2:secondaryStructure><ns2:value>0.0</ns2:value></ns2:annotationElement><ns2:annotationElement position="25" colour="-16777216"><ns2:displayCharacter></ns2:displayCharacter><ns2:secondaryStructure>H</ns2:secondaryStructure><ns2:value>0.0</ns2:value></ns2:annotationElement><ns2:annotationElement position="28" colour="-16777216"><ns2:displayCharacter></ns2:displayCharacter><ns2:secondaryStructure>H</ns2:secondaryStructure><ns2:value>0.0</ns2:value></ns2:annotationElement><ns2:annotationElement position="29" colour="-16777216"><ns2:displayCharacter></ns2:displayCharacter><ns2:secondaryStructure>H</ns2:secondaryStructure><ns2:value>0.0</ns2:value></ns2:annotationElement><ns2:annotationElement position="30" colour="-16777216"><ns2:displayCharacter></ns2:displayCharacter><ns2:secondaryStructure>H</ns2:secondaryStructure><ns2:value>0.0</ns2:value></ns2:annotationElement><ns2:annotationElement position="31" colour="-16777216"><ns2:displayCharacter></ns2:displayCharacter><ns2:secondaryStructure>H</ns2:secondaryStructure><ns2:value>0.0</ns2:value></ns2:annotationElement><ns2:annotationElement position="32" colour="-16777216"><ns2:displayCharacter></ns2:displayCharacter><ns2:secondaryStructure>H</ns2:secondaryStructure><ns2:value>0.0</ns2:value></ns2:annotationElement><ns2:annotationElement position="33" colour="-16777216"><ns2:displayCharacter></ns2:displayCharacter><ns2:secondaryStructure>H</ns2:secondaryStructure><ns2:value>0.0</ns2:value></ns2:annotationElement><ns2:annotationElement position="34" colour="-16777216"><ns2:displayCharacter></ns2:displayCharacter><ns2:secondaryStructure>H</ns2:secondaryStructure><ns2:value>0.0</ns2:value></ns2:annotationElement><ns2:annotationElement position="35" colour="-16777216"><ns2:displayCharacter></ns2:displayCharacter><ns2:secondaryStructure>H</ns2:secondaryStructure><ns2:value>0.0</ns2:value></ns2:annotationElement><ns2:annotationElement position="36" colour="-16777216"><ns2:displayCharacter></ns2:displayCharacter><ns2:secondaryStructure>H</ns2:secondaryStructure><ns2:value>0.0</ns2:value></ns2:annotationElement><ns2:annotationElement position="37" colour="-16777216"><ns2:displayCharacter></ns2:displayCharacter><ns2:secondaryStructure>H</ns2:secondaryStructure><ns2:value>0.0</ns2:value></ns2:annotationElement><ns2:annotationElement position="38" colour="-16777216"><ns2:displayCharacter></ns2:displayCharacter><ns2:secondaryStructure>H</ns2:secondaryStructure><ns2:value>0.0</ns2:value></ns2:annotationElement><ns2:annotationElement position="39" colour="-16777216"><ns2:displayCharacter></ns2:displayCharacter><ns2:secondaryStructure>H</ns2:secondaryStructure><ns2:value>0.0</ns2:value></ns2:annotationElement><ns2:annotationElement position="40" colour="-16777216"><ns2:displayCharacter></ns2:displayCharacter><ns2:secondaryStructure>H</ns2:secondaryStructure><ns2:value>0.0</ns2:value></ns2:annotationElement><ns2:annotationElement position="41" colour="-16777216"><ns2:displayCharacter></ns2:displayCharacter><ns2:secondaryStructure>H</ns2:secondaryStructure><ns2:value>0.0</ns2:value></ns2:annotationElement><ns2:annotationElement position="42" colour="-16777216"><ns2:displayCharacter></ns2:displayCharacter><ns2:secondaryStructure>H</ns2:secondaryStructure><ns2:value>0.0</ns2:value></ns2:annotationElement><ns2:annotationElement position="43" colour="-16777216"><ns2:displayCharacter></ns2:displayCharacter><ns2:secondaryStructure>H</ns2:secondaryStructure><ns2:value>0.0</ns2:value></ns2:annotationElement><ns2:annotationElement position="44" colour="-16777216"><ns2:displayCharacter></ns2:displayCharacter><ns2:secondaryStructure>H</ns2:secondaryStructure><ns2:value>0.0</ns2:value></ns2:annotationElement><ns2:annotationElement position="45" colour="-16777216"><ns2:displayCharacter></ns2:displayCharacter><ns2:secondaryStructure>H</ns2:secondaryStructure><ns2:value>0.0</ns2:value></ns2:annotationElement><ns2:annotationElement position="46" colour="-16777216"><ns2:displayCharacter></ns2:displayCharacter><ns2:secondaryStructure>H</ns2:secondaryStructure><ns2:value>0.0</ns2:value></ns2:annotationElement><ns2:annotationElement position="47" colour="-16777216"><ns2:displayCharacter></ns2:displayCharacter><ns2:secondaryStructure>H</ns2:secondaryStructure><ns2:value>0.0</ns2:value></ns2:annotationElement><ns2:annotationElement position="50" colour="-16777216"><ns2:displayCharacter></ns2:displayCharacter><ns2:secondaryStructure>H</ns2:secondaryStructure><ns2:value>0.0</ns2:value></ns2:annotationElement><ns2:annotationElement position="51" colour="-16777216"><ns2:displayCharacter></ns2:displayCharacter><ns2:secondaryStructure>H</ns2:secondaryStructure><ns2:value>0.0</ns2:value></ns2:annotationElement><ns2:annotationElement position="52" colour="-16777216"><ns2:displayCharacter></ns2:displayCharacter><ns2:secondaryStructure>H</ns2:secondaryStructure><ns2:value>0.0</ns2:value></ns2:annotationElement><ns2:annotationElement position="53" colour="-16777216"><ns2:displayCharacter></ns2:displayCharacter><ns2:secondaryStructure>H</ns2:secondaryStructure><ns2:value>0.0</ns2:value></ns2:annotationElement><ns2:annotationElement position="54" colour="-16777216"><ns2:displayCharacter></ns2:displayCharacter><ns2:secondaryStructure>H</ns2:secondaryStructure><ns2:value>0.0</ns2:value></ns2:annotationElement><ns2:annotationElement position="55" colour="-16777216"><ns2:displayCharacter></ns2:displayCharacter><ns2:secondaryStructure>H</ns2:secondaryStructure><ns2:value>0.0</ns2:value></ns2:annotationElement><ns2:annotationElement position="56" colour="-16777216"><ns2:displayCharacter></ns2:displayCharacter><ns2:secondaryStructure>H</ns2:secondaryStructure><ns2:value>0.0</ns2:value></ns2:annotationElement><ns2:annotationElement position="61" colour="-16777216"><ns2:displayCharacter></ns2:displayCharacter><ns2:secondaryStructure>H</ns2:secondaryStructure><ns2:value>0.0</ns2:value></ns2:annotationElement><ns2:annotationElement position="62" colour="-16777216"><ns2:displayCharacter></ns2:displayCharacter><ns2:secondaryStructure>H</ns2:secondaryStructure><ns2:value>0.0</ns2:value></ns2:annotationElement><ns2:annotationElement position="63" colour="-16777216"><ns2:displayCharacter></ns2:displayCharacter><ns2:secondaryStructure>H</ns2:secondaryStructure><ns2:value>0.0</ns2:value></ns2:annotationElement><ns2:annotationElement position="64" colour="-16777216"><ns2:displayCharacter></ns2:displayCharacter><ns2:secondaryStructure>H</ns2:secondaryStructure><ns2:value>0.0</ns2:value></ns2:annotationElement><ns2:annotationElement position="65" colour="-16777216"><ns2:displayCharacter></ns2:displayCharacter><ns2:secondaryStructure>H</ns2:secondaryStructure><ns2:value>0.0</ns2:value></ns2:annotationElement><ns2:annotationElement position="66" colour="-16777216"><ns2:displayCharacter></ns2:displayCharacter><ns2:secondaryStructure>H</ns2:secondaryStructure><ns2:value>0.0</ns2:value></ns2:annotationElement><ns2:annotationElement position="67" colour="-16777216"><ns2:displayCharacter></ns2:displayCharacter><ns2:secondaryStructure>H</ns2:secondaryStructure><ns2:value>0.0</ns2:value></ns2:annotationElement><ns2:annotationElement position="68" colour="-16777216"><ns2:displayCharacter></ns2:displayCharacter><ns2:secondaryStructure>H</ns2:secondaryStructure><ns2:value>0.0</ns2:value></ns2:annotationElement><ns2:annotationElement position="69" colour="-16777216"><ns2:displayCharacter></ns2:displayCharacter><ns2:secondaryStructure>H</ns2:secondaryStructure><ns2:value>0.0</ns2:value></ns2:annotationElement><ns2:annotationElement position="70" colour="-16777216"><ns2:displayCharacter></ns2:displayCharacter><ns2:secondaryStructure>H</ns2:secondaryStructure><ns2:value>0.0</ns2:value></ns2:annotationElement><ns2:annotationElement position="71" colour="-16777216"><ns2:displayCharacter></ns2:displayCharacter><ns2:secondaryStructure>H</ns2:secondaryStructure><ns2:value>0.0</ns2:value></ns2:annotationElement><ns2:annotationElement position="72" colour="-16777216"><ns2:displayCharacter></ns2:displayCharacter><ns2:secondaryStructure>H</ns2:secondaryStructure><ns2:value>0.0</ns2:value></ns2:annotationElement><ns2:annotationElement position="73" colour="-16777216"><ns2:displayCharacter></ns2:displayCharacter><ns2:secondaryStructure>H</ns2:secondaryStructure><ns2:value>0.0</ns2:value></ns2:annotationElement><ns2:annotationElement position="74" colour="-16777216"><ns2:displayCharacter></ns2:displayCharacter><ns2:secondaryStructure>H</ns2:secondaryStructure><ns2:value>0.0</ns2:value></ns2:annotationElement><ns2:annotationElement position="75" colour="-16777216"><ns2:displayCharacter></ns2:displayCharacter><ns2:secondaryStructure>H</ns2:secondaryStructure><ns2:value>0.0</ns2:value></ns2:annotationElement><ns2:annotationElement position="76" colour="-16777216"><ns2:displayCharacter></ns2:displayCharacter><ns2:secondaryStructure>H</ns2:secondaryStructure><ns2:value>0.0</ns2:value></ns2:annotationElement><ns2:annotationElement position="77" colour="-16777216"><ns2:displayCharacter></ns2:displayCharacter><ns2:secondaryStructure>H</ns2:secondaryStructure><ns2:value>0.0</ns2:value></ns2:annotationElement><ns2:annotationElement position="78" colour="-16777216"><ns2:displayCharacter></ns2:displayCharacter><ns2:secondaryStructure>H</ns2:secondaryStructure><ns2:value>0.0</ns2:value></ns2:annotationElement><ns2:annotationElement position="79" colour="-16777216"><ns2:displayCharacter></ns2:displayCharacter><ns2:secondaryStructure>H</ns2:secondaryStructure><ns2:value>0.0</ns2:value></ns2:annotationElement><ns2:annotationElement position="80" colour="-16777216"><ns2:displayCharacter></ns2:displayCharacter><ns2:secondaryStructure>H</ns2:secondaryStructure><ns2:value>0.0</ns2:value></ns2:annotationElement><ns2:annotationElement position="81" colour="-16777216"><ns2:displayCharacter></ns2:displayCharacter><ns2:secondaryStructure>H</ns2:secondaryStructure><ns2:value>0.0</ns2:value></ns2:annotationElement><ns2:annotationElement position="82" colour="-16777216"><ns2:displayCharacter></ns2:displayCharacter><ns2:secondaryStructure>H</ns2:secondaryStructure><ns2:value>0.0</ns2:value></ns2:annotationElement><ns2:annotationElement position="83" colour="-16777216"><ns2:displayCharacter></ns2:displayCharacter><ns2:secondaryStructure>H</ns2:secondaryStructure><ns2:value>0.0</ns2:value></ns2:annotationElement><ns2:annotationElement position="84" colour="-16777216"><ns2:displayCharacter></ns2:displayCharacter><ns2:secondaryStructure>H</ns2:secondaryStructure><ns2:value>0.0</ns2:value></ns2:annotationElement><ns2:annotationElement position="85" colour="-16777216"><ns2:displayCharacter></ns2:displayCharacter><ns2:secondaryStructure>H</ns2:secondaryStructure><ns2:value>0.0</ns2:value></ns2:annotationElement><ns2:annotationElement position="86" colour="-16777216"><ns2:displayCharacter></ns2:displayCharacter><ns2:secondaryStructure>H</ns2:secondaryStructure><ns2:value>0.0</ns2:value></ns2:annotationElement><ns2:annotationElement position="87" colour="-16777216"><ns2:displayCharacter></ns2:displayCharacter><ns2:secondaryStructure>H</ns2:secondaryStructure><ns2:value>0.0</ns2:value></ns2:annotationElement><ns2:annotationElement position="88" colour="-16777216"><ns2:displayCharacter></ns2:displayCharacter><ns2:secondaryStructure>H</ns2:secondaryStructure><ns2:value>0.0</ns2:value></ns2:annotationElement><ns2:annotationElement position="89" colour="-16777216"><ns2:displayCharacter></ns2:displayCharacter><ns2:secondaryStructure>H</ns2:secondaryStructure><ns2:value>0.0</ns2:value></ns2:annotationElement><ns2:annotationElement position="90" colour="-16777216"><ns2:displayCharacter></ns2:displayCharacter><ns2:secondaryStructure>H</ns2:secondaryStructure><ns2:value>0.0</ns2:value></ns2:annotationElement><ns2:annotationElement position="91" colour="-16777216"><ns2:displayCharacter></ns2:displayCharacter><ns2:secondaryStructure>H</ns2:secondaryStructure><ns2:value>0.0</ns2:value></ns2:annotationElement><ns2:annotationElement position="92" colour="-16777216"><ns2:displayCharacter></ns2:displayCharacter><ns2:secondaryStructure>H</ns2:secondaryStructure><ns2:value>0.0</ns2:value></ns2:annotationElement><ns2:annotationElement position="93" colour="-16777216"><ns2:displayCharacter></ns2:displayCharacter><ns2:secondaryStructure>H</ns2:secondaryStructure><ns2:value>0.0</ns2:value></ns2:annotationElement><ns2:annotationElement position="94" colour="-16777216"><ns2:displayCharacter></ns2:displayCharacter><ns2:secondaryStructure>H</ns2:secondaryStructure><ns2:value>0.0</ns2:value></ns2:annotationElement><ns2:annotationElement position="95" colour="-16777216"><ns2:displayCharacter></ns2:displayCharacter><ns2:secondaryStructure>H</ns2:secondaryStructure><ns2:value>0.0</ns2:value></ns2:annotationElement><ns2:annotationElement position="96" colour="-16777216"><ns2:displayCharacter></ns2:displayCharacter><ns2:secondaryStructure>H</ns2:secondaryStructure><ns2:value>0.0</ns2:value></ns2:annotationElement><ns2:annotationElement position="97" colour="-16777216"><ns2:displayCharacter></ns2:displayCharacter><ns2:secondaryStructure>H</ns2:secondaryStructure><ns2:value>0.0</ns2:value></ns2:annotationElement><ns2:annotationElement position="98" colour="-16777216"><ns2:displayCharacter></ns2:displayCharacter><ns2:secondaryStructure>H</ns2:secondaryStructure><ns2:value>0.0</ns2:value></ns2:annotationElement><ns2:annotationElement position="99" colour="-16777216"><ns2:displayCharacter></ns2:displayCharacter><ns2:secondaryStructure>H</ns2:secondaryStructure><ns2:value>0.0</ns2:value></ns2:annotationElement><ns2:annotationElement position="100" colour="-16777216"><ns2:displayCharacter></ns2:displayCharacter><ns2:secondaryStructure>H</ns2:secondaryStructure><ns2:value>0.0</ns2:value></ns2:annotationElement><ns2:annotationElement position="101" colour="-16777216"><ns2:displayCharacter></ns2:displayCharacter><ns2:secondaryStructure>H</ns2:secondaryStructure><ns2:value>0.0</ns2:value></ns2:annotationElement><ns2:annotationElement position="102" colour="-16777216"><ns2:displayCharacter></ns2:displayCharacter><ns2:secondaryStructure>H</ns2:secondaryStructure><ns2:value>0.0</ns2:value></ns2:annotationElement><ns2:annotationElement position="104" colour="-16777216"><ns2:displayCharacter></ns2:displayCharacter><ns2:secondaryStructure>H</ns2:secondaryStructure><ns2:value>0.0</ns2:value></ns2:annotationElement><ns2:annotationElement position="105" colour="-16777216"><ns2:displayCharacter></ns2:displayCharacter><ns2:secondaryStructure>H</ns2:secondaryStructure><ns2:value>0.0</ns2:value></ns2:annotationElement><ns2:annotationElement position="106" colour="-16777216"><ns2:displayCharacter></ns2:displayCharacter><ns2:secondaryStructure>H</ns2:secondaryStructure><ns2:value>0.0</ns2:value></ns2:annotationElement><ns2:annotationElement position="107" colour="-16777216"><ns2:displayCharacter></ns2:displayCharacter><ns2:secondaryStructure>H</ns2:secondaryStructure><ns2:value>0.0</ns2:value></ns2:annotationElement><ns2:annotationElement position="108" colour="-16777216"><ns2:displayCharacter></ns2:displayCharacter><ns2:secondaryStructure>H</ns2:secondaryStructure><ns2:value>0.0</ns2:value></ns2:annotationElement><ns2:annotationElement position="109" colour="-16777216"><ns2:displayCharacter></ns2:displayCharacter><ns2:secondaryStructure>H</ns2:secondaryStructure><ns2:value>0.0</ns2:value></ns2:annotationElement><ns2:annotationElement position="110" colour="-16777216"><ns2:displayCharacter></ns2:displayCharacter><ns2:secondaryStructure>H</ns2:secondaryStructure><ns2:value>0.0</ns2:value></ns2:annotationElement><ns2:annotationElement position="111" colour="-16777216"><ns2:displayCharacter></ns2:displayCharacter><ns2:secondaryStructure>H</ns2:secondaryStructure><ns2:value>0.0</ns2:value></ns2:annotationElement><ns2:annotationElement position="112" colour="-16777216"><ns2:displayCharacter></ns2:displayCharacter><ns2:secondaryStructure>H</ns2:secondaryStructure><ns2:value>0.0</ns2:value></ns2:annotationElement><ns2:annotationElement position="113" colour="-16777216"><ns2:displayCharacter></ns2:displayCharacter><ns2:secondaryStructure>H</ns2:secondaryStructure><ns2:value>0.0</ns2:value></ns2:annotationElement><ns2:annotationElement position="114" colour="-16777216"><ns2:displayCharacter></ns2:displayCharacter><ns2:secondaryStructure>H</ns2:secondaryStructure><ns2:value>0.0</ns2:value></ns2:annotationElement><ns2:annotationElement position="118" colour="-16777216"><ns2:displayCharacter></ns2:displayCharacter><ns2:secondaryStructure>H</ns2:secondaryStructure><ns2:value>0.0</ns2:value></ns2:annotationElement><ns2:annotationElement position="119" colour="-16777216"><ns2:displayCharacter></ns2:displayCharacter><ns2:secondaryStructure>H</ns2:secondaryStructure><ns2:value>0.0</ns2:value></ns2:annotationElement><ns2:annotationElement position="120" colour="-16777216"><ns2:displayCharacter></ns2:displayCharacter><ns2:secondaryStructure>H</ns2:secondaryStructure><ns2:value>0.0</ns2:value></ns2:annotationElement><ns2:annotationElement position="121" colour="-16777216"><ns2:displayCharacter></ns2:displayCharacter><ns2:secondaryStructure>H</ns2:secondaryStructure><ns2:value>0.0</ns2:value></ns2:annotationElement><ns2:annotationElement position="122" colour="-16777216"><ns2:displayCharacter></ns2:displayCharacter><ns2:secondaryStructure>H</ns2:secondaryStructure><ns2:value>0.0</ns2:value></ns2:annotationElement><ns2:annotationElement position="123" colour="-16777216"><ns2:displayCharacter></ns2:displayCharacter><ns2:secondaryStructure>H</ns2:secondaryStructure><ns2:value>0.0</ns2:value></ns2:annotationElement><ns2:annotationElement position="124" colour="-16777216"><ns2:displayCharacter></ns2:displayCharacter><ns2:secondaryStructure>H</ns2:secondaryStructure><ns2:value>0.0</ns2:value></ns2:annotationElement><ns2:annotationElement position="125" colour="-16777216"><ns2:displayCharacter></ns2:displayCharacter><ns2:secondaryStructure>H</ns2:secondaryStructure><ns2:value>0.0</ns2:value></ns2:annotationElement><ns2:annotationElement position="126" colour="-16777216"><ns2:displayCharacter></ns2:displayCharacter><ns2:secondaryStructure>H</ns2:secondaryStructure><ns2:value>0.0</ns2:value></ns2:annotationElement><ns2:annotationElement position="127" colour="-16777216"><ns2:displayCharacter></ns2:displayCharacter><ns2:secondaryStructure>H</ns2:secondaryStructure><ns2:value>0.0</ns2:value></ns2:annotationElement><ns2:annotationElement position="128" colour="-16777216"><ns2:displayCharacter></ns2:displayCharacter><ns2:secondaryStructure>H</ns2:secondaryStructure><ns2:value>0.0</ns2:value></ns2:annotationElement><ns2:annotationElement position="129" colour="-16777216"><ns2:displayCharacter></ns2:displayCharacter><ns2:secondaryStructure>H</ns2:secondaryStructure><ns2:value>0.0</ns2:value></ns2:annotationElement><ns2:annotationElement position="130" colour="-16777216"><ns2:displayCharacter></ns2:displayCharacter><ns2:secondaryStructure>H</ns2:secondaryStructure><ns2:value>0.0</ns2:value></ns2:annotationElement><ns2:annotationElement position="131" colour="-16777216"><ns2:displayCharacter></ns2:displayCharacter><ns2:secondaryStructure>H</ns2:secondaryStructure><ns2:value>0.0</ns2:value></ns2:annotationElement><ns2:annotationElement position="132" colour="-16777216"><ns2:displayCharacter></ns2:displayCharacter><ns2:secondaryStructure>H</ns2:secondaryStructure><ns2:value>0.0</ns2:value></ns2:annotationElement><ns2:annotationElement position="133" colour="-16777216"><ns2:displayCharacter></ns2:displayCharacter><ns2:secondaryStructure>H</ns2:secondaryStructure><ns2:value>0.0</ns2:value></ns2:annotationElement><ns2:annotationElement position="134" colour="-16777216"><ns2:displayCharacter></ns2:displayCharacter><ns2:secondaryStructure>H</ns2:secondaryStructure><ns2:value>0.0</ns2:value></ns2:annotationElement><ns2:annotationElement position="135" colour="-16777216"><ns2:displayCharacter></ns2:displayCharacter><ns2:secondaryStructure>H</ns2:secondaryStructure><ns2:value>0.0</ns2:value></ns2:annotationElement><ns2:annotationElement position="136" colour="-16777216"><ns2:displayCharacter></ns2:displayCharacter><ns2:secondaryStructure>H</ns2:secondaryStructure><ns2:value>0.0</ns2:value></ns2:annotationElement><ns2:annotationElement position="137" colour="-16777216"><ns2:displayCharacter></ns2:displayCharacter><ns2:secondaryStructure>H</ns2:secondaryStructure><ns2:value>0.0</ns2:value></ns2:annotationElement><ns2:annotationElement position="138" colour="-16777216"><ns2:displayCharacter></ns2:displayCharacter><ns2:secondaryStructure>H</ns2:secondaryStructure><ns2:value>0.0</ns2:value></ns2:annotationElement><ns2:annotationElement position="139" colour="-16777216"><ns2:displayCharacter></ns2:displayCharacter><ns2:secondaryStructure>H</ns2:secondaryStructure><ns2:value>0.0</ns2:value></ns2:annotationElement><ns2:annotationElement position="140" colour="-16777216"><ns2:displayCharacter></ns2:displayCharacter><ns2:secondaryStructure>H</ns2:secondaryStructure><ns2:value>0.0</ns2:value></ns2:annotationElement><ns2:annotationElement position="141" colour="-16777216"><ns2:displayCharacter></ns2:displayCharacter><ns2:secondaryStructure>H</ns2:secondaryStructure><ns2:value>0.0</ns2:value></ns2:annotationElement><ns2:annotationElement position="142" colour="-16777216"><ns2:displayCharacter></ns2:displayCharacter><ns2:secondaryStructure>H</ns2:secondaryStructure><ns2:value>0.0</ns2:value></ns2:annotationElement><ns2:annotationElement position="143" colour="-16777216"><ns2:displayCharacter></ns2:displayCharacter><ns2:secondaryStructure>H</ns2:secondaryStructure><ns2:value>0.0</ns2:value></ns2:annotationElement><ns2:annotationElement position="144" colour="-16777216"><ns2:displayCharacter></ns2:displayCharacter><ns2:secondaryStructure>H</ns2:secondaryStructure><ns2:value>0.0</ns2:value></ns2:annotationElement><ns2:annotationElement position="145" colour="-16777216"><ns2:displayCharacter></ns2:displayCharacter><ns2:secondaryStructure>H</ns2:secondaryStructure><ns2:value>0.0</ns2:value></ns2:annotationElement><ns2:annotationElement position="146" colour="-16777216"><ns2:displayCharacter></ns2:displayCharacter><ns2:secondaryStructure>H</ns2:secondaryStructure><ns2:value>0.0</ns2:value></ns2:annotationElement><ns2:annotationElement position="147" colour="-16777216"><ns2:displayCharacter></ns2:displayCharacter><ns2:secondaryStructure>H</ns2:secondaryStructure><ns2:value>0.0</ns2:value></ns2:annotationElement><ns2:annotationElement position="148" colour="-16777216"><ns2:displayCharacter></ns2:displayCharacter><ns2:secondaryStructure>H</ns2:secondaryStructure><ns2:value>0.0</ns2:value></ns2:annotationElement><ns2:annotationElement position="149" colour="-16777216"><ns2:displayCharacter></ns2:displayCharacter><ns2:secondaryStructure>H</ns2:secondaryStructure><ns2:value>0.0</ns2:value></ns2:annotationElement><ns2:annotationElement position="150" colour="-16777216"><ns2:displayCharacter></ns2:displayCharacter><ns2:secondaryStructure>H</ns2:secondaryStructure><ns2:value>0.0</ns2:value></ns2:annotationElement><ns2:annotationElement position="151" colour="-16777216"><ns2:displayCharacter></ns2:displayCharacter><ns2:secondaryStructure>H</ns2:secondaryStructure><ns2:value>0.0</ns2:value></ns2:annotationElement><ns2:annotationElement position="152" colour="-16777216"><ns2:displayCharacter></ns2:displayCharacter><ns2:secondaryStructure>H</ns2:secondaryStructure><ns2:value>0.0</ns2:value></ns2:annotationElement><ns2:annotationElement position="153" colour="-16777216"><ns2:displayCharacter></ns2:displayCharacter><ns2:secondaryStructure>H</ns2:secondaryStructure><ns2:value>0.0</ns2:value></ns2:annotationElement><ns2:annotationElement position="154" colour="-16777216"><ns2:displayCharacter></ns2:displayCharacter><ns2:secondaryStructure>H</ns2:secondaryStructure><ns2:value>0.0</ns2:value></ns2:annotationElement><ns2:annotationElement position="155" colour="-16777216"><ns2:displayCharacter></ns2:displayCharacter><ns2:secondaryStructure>H</ns2:secondaryStructure><ns2:value>0.0</ns2:value></ns2:annotationElement><ns2:annotationElement position="156" colour="-16777216"><ns2:displayCharacter></ns2:displayCharacter><ns2:secondaryStructure>H</ns2:secondaryStructure><ns2:value>0.0</ns2:value></ns2:annotationElement><ns2:annotationElement position="157" colour="-16777216"><ns2:displayCharacter></ns2:displayCharacter><ns2:secondaryStructure>H</ns2:secondaryStructure><ns2:value>0.0</ns2:value></ns2:annotationElement><ns2:annotationElement position="158" colour="-16777216"><ns2:displayCharacter></ns2:displayCharacter><ns2:secondaryStructure>H</ns2:secondaryStructure><ns2:value>0.0</ns2:value></ns2:annotationElement><ns2:annotationElement position="159" colour="-16777216"><ns2:displayCharacter></ns2:displayCharacter><ns2:secondaryStructure>H</ns2:secondaryStructure><ns2:value>0.0</ns2:value></ns2:annotationElement><ns2:annotationElement position="160" colour="-16777216"><ns2:displayCharacter></ns2:displayCharacter><ns2:secondaryStructure>H</ns2:secondaryStructure><ns2:value>0.0</ns2:value></ns2:annotationElement><ns2:annotationElement position="161" colour="-16777216"><ns2:displayCharacter></ns2:displayCharacter><ns2:secondaryStructure>H</ns2:secondaryStructure><ns2:value>0.0</ns2:value></ns2:annotationElement><ns2:annotationElement position="165" colour="-16777216"><ns2:displayCharacter></ns2:displayCharacter><ns2:secondaryStructure>H</ns2:secondaryStructure><ns2:value>0.0</ns2:value></ns2:annotationElement><ns2:annotationElement position="166" colour="-16777216"><ns2:displayCharacter></ns2:displayCharacter><ns2:secondaryStructure>H</ns2:secondaryStructure><ns2:value>0.0</ns2:value></ns2:annotationElement><ns2:annotationElement position="167" colour="-16777216"><ns2:displayCharacter></ns2:displayCharacter><ns2:secondaryStructure>H</ns2:secondaryStructure><ns2:value>0.0</ns2:value></ns2:annotationElement><ns2:annotationElement position="168" colour="-16777216"><ns2:displayCharacter></ns2:displayCharacter><ns2:secondaryStructure>H</ns2:secondaryStructure><ns2:value>0.0</ns2:value></ns2:annotationElement><ns2:annotationElement position="169" colour="-16777216"><ns2:displayCharacter></ns2:displayCharacter><ns2:secondaryStructure>H</ns2:secondaryStructure><ns2:value>0.0</ns2:value></ns2:annotationElement><ns2:annotationElement position="170" colour="-16777216"><ns2:displayCharacter></ns2:displayCharacter><ns2:secondaryStructure>H</ns2:secondaryStructure><ns2:value>0.0</ns2:value></ns2:annotationElement><ns2:annotationElement position="171" colour="-16777216"><ns2:displayCharacter></ns2:displayCharacter><ns2:secondaryStructure>H</ns2:secondaryStructure><ns2:value>0.0</ns2:value></ns2:annotationElement><ns2:annotationElement position="172" colour="-16777216"><ns2:displayCharacter></ns2:displayCharacter><ns2:secondaryStructure>H</ns2:secondaryStructure><ns2:value>0.0</ns2:value></ns2:annotationElement><ns2:annotationElement position="173" colour="-16777216"><ns2:displayCharacter></ns2:displayCharacter><ns2:secondaryStructure>H</ns2:secondaryStructure><ns2:value>0.0</ns2:value></ns2:annotationElement><ns2:annotationElement position="174" colour="-16777216"><ns2:displayCharacter></ns2:displayCharacter><ns2:secondaryStructure>H</ns2:secondaryStructure><ns2:value>0.0</ns2:value></ns2:annotationElement><ns2:label>KKT17</ns2:label></ns2:Annotation><ns2:Annotation graph="false" sequenceRef="sq13" graphHeight="40" id="ann210" scoreOnly="false" visible="true" centreColLabels="false" scaleColLabels="true" showAllColLabels="false" belowAlignment="false" calcId=""><ns2:annotationElement position="8" colour="-16777216"><ns2:displayCharacter></ns2:displayCharacter><ns2:secondaryStructure>H</ns2:secondaryStructure><ns2:value>0.0</ns2:value></ns2:annotationElement><ns2:annotationElement position="9" colour="-16777216"><ns2:displayCharacter></ns2:displayCharacter><ns2:secondaryStructure>H</ns2:secondaryStructure><ns2:value>0.0</ns2:value></ns2:annotationElement><ns2:annotationElement position="10" colour="-16777216"><ns2:displayCharacter></ns2:displayCharacter><ns2:secondaryStructure>H</ns2:secondaryStructure><ns2:value>0.0</ns2:value></ns2:annotationElement><ns2:annotationElement position="14" colour="-16777216"><ns2:displayCharacter></ns2:displayCharacter><ns2:secondaryStructure>H</ns2:secondaryStructure><ns2:value>0.0</ns2:value></ns2:annotationElement><ns2:annotationElement position="15" colour="-16777216"><ns2:displayCharacter></ns2:displayCharacter><ns2:secondaryStructure>H</ns2:secondaryStructure><ns2:value>0.0</ns2:value></ns2:annotationElement><ns2:annotationElement position="16" colour="-16777216"><ns2:displayCharacter></ns2:displayCharacter><ns2:secondaryStructure>H</ns2:secondaryStructure><ns2:value>0.0</ns2:value></ns2:annotationElement><ns2:annotationElement position="17" colour="-16777216"><ns2:displayCharacter></ns2:displayCharacter><ns2:secondaryStructure>H</ns2:secondaryStructure><ns2:value>0.0</ns2:value></ns2:annotationElement><ns2:annotationElement position="18" colour="-16777216"><ns2:displayCharacter></ns2:displayCharacter><ns2:secondaryStructure>H</ns2:secondaryStructure><ns2:value>0.0</ns2:value></ns2:annotationElement><ns2:annotationElement position="19" colour="-16777216"><ns2:displayCharacter></ns2:displayCharacter><ns2:secondaryStructure>H</ns2:secondaryStructure><ns2:value>0.0</ns2:value></ns2:annotationElement><ns2:annotationElement position="20" colour="-16777216"><ns2:displayCharacter></ns2:displayCharacter><ns2:secondaryStructure>H</ns2:secondaryStructure><ns2:value>0.0</ns2:value></ns2:annotationElement><ns2:annotationElement position="21" colour="-16777216"><ns2:displayCharacter></ns2:displayCharacter><ns2:secondaryStructure>H</ns2:secondaryStructure><ns2:value>0.0</ns2:value></ns2:annotationElement><ns2:annotationElement position="22" colour="-16777216"><ns2:displayCharacter></ns2:displayCharacter><ns2:secondaryStructure>H</ns2:secondaryStructure><ns2:value>0.0</ns2:value></ns2:annotationElement><ns2:annotationElement position="23" colour="-16777216"><ns2:displayCharacter></ns2:displayCharacter><ns2:secondaryStructure>H</ns2:secondaryStructure><ns2:value>0.0</ns2:value></ns2:annotationElement><ns2:annotationElement position="24" colour="-16777216"><ns2:displayCharacter></ns2:displayCharacter><ns2:secondaryStructure>H</ns2:secondaryStructure><ns2:value>0.0</ns2:value></ns2:annotationElement><ns2:annotationElement position="25" colour="-16777216"><ns2:displayCharacter></ns2:displayCharacter><ns2:secondaryStructure>H</ns2:secondaryStructure><ns2:value>0.0</ns2:value></ns2:annotationElement><ns2:annotationElement position="26" colour="-16777216"><ns2:displayCharacter></ns2:displayCharacter><ns2:secondaryStructure>H</ns2:secondaryStructure><ns2:value>0.0</ns2:value></ns2:annotationElement><ns2:annotationElement position="27" colour="-16777216"><ns2:displayCharacter></ns2:displayCharacter><ns2:secondaryStructure>H</ns2:secondaryStructure><ns2:value>0.0</ns2:value></ns2:annotationElement><ns2:annotationElement position="28" colour="-16777216"><ns2:displayCharacter></ns2:displayCharacter><ns2:secondaryStructure>H</ns2:secondaryStructure><ns2:value>0.0</ns2:value></ns2:annotationElement><ns2:annotationElement position="29" colour="-16777216"><ns2:displayCharacter></ns2:displayCharacter><ns2:secondaryStructure>H</ns2:secondaryStructure><ns2:value>0.0</ns2:value></ns2:annotationElement><ns2:annotationElement position="30" colour="-16777216"><ns2:displayCharacter></ns2:displayCharacter><ns2:secondaryStructure>H</ns2:secondaryStructure><ns2:value>0.0</ns2:value></ns2:annotationElement><ns2:annotationElement position="31" colour="-16777216"><ns2:displayCharacter></ns2:displayCharacter><ns2:secondaryStructure>H</ns2:secondaryStructure><ns2:value>0.0</ns2:value></ns2:annotationElement><ns2:annotationElement position="32" colour="-16777216"><ns2:displayCharacter></ns2:displayCharacter><ns2:secondaryStructure>H</ns2:secondaryStructure><ns2:value>0.0</ns2:value></ns2:annotationElement><ns2:annotationElement position="33" colour="-16777216"><ns2:displayCharacter></ns2:displayCharacter><ns2:secondaryStructure>H</ns2:secondaryStructure><ns2:value>0.0</ns2:value></ns2:annotationElement><ns2:annotationElement position="34" colour="-16777216"><ns2:displayCharacter></ns2:displayCharacter><ns2:secondaryStructure>H</ns2:secondaryStructure><ns2:value>0.0</ns2:value></ns2:annotationElement><ns2:annotationElement position="35" colour="-16777216"><ns2:displayCharacter></ns2:displayCharacter><ns2:secondaryStructure>H</ns2:secondaryStructure><ns2:value>0.0</ns2:value></ns2:annotationElement><ns2:annotationElement position="36" colour="-16777216"><ns2:displayCharacter></ns2:displayCharacter><ns2:secondaryStructure>H</ns2:secondaryStructure><ns2:value>0.0</ns2:value></ns2:annotationElement><ns2:annotationElement position="37" colour="-16777216"><ns2:displayCharacter></ns2:displayCharacter><ns2:secondaryStructure>H</ns2:secondaryStructure><ns2:value>0.0</ns2:value></ns2:annotationElement><ns2:annotationElement position="38" colour="-16777216"><ns2:displayCharacter></ns2:displayCharacter><ns2:secondaryStructure>H</ns2:secondaryStructure><ns2:value>0.0</ns2:value></ns2:annotationElement><ns2:annotationElement position="39" colour="-16777216"><ns2:displayCharacter></ns2:displayCharacter><ns2:secondaryStructure>H</ns2:secondaryStructure><ns2:value>0.0</ns2:value></ns2:annotationElement><ns2:annotationElement position="40" colour="-16777216"><ns2:displayCharacter></ns2:displayCharacter><ns2:secondaryStructure>H</ns2:secondaryStructure><ns2:value>0.0</ns2:value></ns2:annotationElement><ns2:annotationElement position="41" colour="-16777216"><ns2:displayCharacter></ns2:displayCharacter><ns2:secondaryStructure>H</ns2:secondaryStructure><ns2:value>0.0</ns2:value></ns2:annotationElement><ns2:annotationElement position="42" colour="-16777216"><ns2:displayCharacter></ns2:displayCharacter><ns2:secondaryStructure>H</ns2:secondaryStructure><ns2:value>0.0</ns2:value></ns2:annotationElement><ns2:annotationElement position="43" colour="-16777216"><ns2:displayCharacter></ns2:displayCharacter><ns2:secondaryStructure>H</ns2:secondaryStructure><ns2:value>0.0</ns2:value></ns2:annotationElement><ns2:annotationElement position="44" colour="-16777216"><ns2:displayCharacter></ns2:displayCharacter><ns2:secondaryStructure>H</ns2:secondaryStructure><ns2:value>0.0</ns2:value></ns2:annotationElement><ns2:annotationElement position="45" colour="-16777216"><ns2:displayCharacter></ns2:displayCharacter><ns2:secondaryStructure>H</ns2:secondaryStructure><ns2:value>0.0</ns2:value></ns2:annotationElement><ns2:annotationElement position="46" colour="-16777216"><ns2:displayCharacter></ns2:displayCharacter><ns2:secondaryStructure>H</ns2:secondaryStructure><ns2:value>0.0</ns2:value></ns2:annotationElement><ns2:annotationElement position="47" colour="-16777216"><ns2:displayCharacter></ns2:displayCharacter><ns2:secondaryStructure>H</ns2:secondaryStructure><ns2:value>0.0</ns2:value></ns2:annotationElement><ns2:annotationElement position="48" colour="-16777216"><ns2:displayCharacter></ns2:displayCharacter><ns2:secondaryStructure>H</ns2:secondaryStructure><ns2:value>0.0</ns2:value></ns2:annotationElement><ns2:annotationElement position="49" colour="-16777216"><ns2:displayCharacter></ns2:displayCharacter><ns2:secondaryStructure>H</ns2:secondaryStructure><ns2:value>0.0</ns2:value></ns2:annotationElement><ns2:annotationElement position="50" colour="-16777216"><ns2:displayCharacter></ns2:displayCharacter><ns2:secondaryStructure>H</ns2:secondaryStructure><ns2:value>0.0</ns2:value></ns2:annotationElement><ns2:annotationElement position="51" colour="-16777216"><ns2:displayCharacter></ns2:displayCharacter><ns2:secondaryStructure>H</ns2:secondaryStructure><ns2:value>0.0</ns2:value></ns2:annotationElement><ns2:annotationElement position="53" colour="-16777216"><ns2:displayCharacter></ns2:displayCharacter><ns2:secondaryStructure>H</ns2:secondaryStructure><ns2:value>0.0</ns2:value></ns2:annotationElement><ns2:annotationElement position="54" colour="-16777216"><ns2:displayCharacter></ns2:displayCharacter><ns2:secondaryStructure>H</ns2:secondaryStructure><ns2:value>0.0</ns2:value></ns2:annotationElement><ns2:annotationElement position="55" colour="-16777216"><ns2:displayCharacter></ns2:displayCharacter><ns2:secondaryStructure>H</ns2:secondaryStructure><ns2:value>0.0</ns2:value></ns2:annotationElement><ns2:annotationElement position="56" colour="-16777216"><ns2:displayCharacter></ns2:displayCharacter><ns2:secondaryStructure>H</ns2:secondaryStructure><ns2:value>0.0</ns2:value></ns2:annotationElement><ns2:annotationElement position="61" colour="-16777216"><ns2:displayCharacter></ns2:displayCharacter><ns2:secondaryStructure>H</ns2:secondaryStructure><ns2:value>0.0</ns2:value></ns2:annotationElement><ns2:annotationElement position="62" colour="-16777216"><ns2:displayCharacter></ns2:displayCharacter><ns2:secondaryStructure>H</ns2:secondaryStructure><ns2:value>0.0</ns2:value></ns2:annotationElement><ns2:annotationElement position="63" colour="-16777216"><ns2:displayCharacter></ns2:displayCharacter><ns2:secondaryStructure>H</ns2:secondaryStructure><ns2:value>0.0</ns2:value></ns2:annotationElement><ns2:annotationElement position="64" colour="-16777216"><ns2:displayCharacter></ns2:displayCharacter><ns2:secondaryStructure>H</ns2:secondaryStructure><ns2:value>0.0</ns2:value></ns2:annotationElement><ns2:annotationElement position="65" colour="-16777216"><ns2:displayCharacter></ns2:displayCharacter><ns2:secondaryStructure>H</ns2:secondaryStructure><ns2:value>0.0</ns2:value></ns2:annotationElement><ns2:annotationElement position="66" colour="-16777216"><ns2:displayCharacter></ns2:displayCharacter><ns2:secondaryStructure>H</ns2:secondaryStructure><ns2:value>0.0</ns2:value></ns2:annotationElement><ns2:annotationElement position="67" colour="-16777216"><ns2:displayCharacter></ns2:displayCharacter><ns2:secondaryStructure>H</ns2:secondaryStructure><ns2:value>0.0</ns2:value></ns2:annotationElement><ns2:annotationElement position="68" colour="-16777216"><ns2:displayCharacter></ns2:displayCharacter><ns2:secondaryStructure>H</ns2:secondaryStructure><ns2:value>0.0</ns2:value></ns2:annotationElement><ns2:annotationElement position="69" colour="-16777216"><ns2:displayCharacter></ns2:displayCharacter><ns2:secondaryStructure>H</ns2:secondaryStructure><ns2:value>0.0</ns2:value></ns2:annotationElement><ns2:annotationElement position="70" colour="-16777216"><ns2:displayCharacter></ns2:displayCharacter><ns2:secondaryStructure>H</ns2:secondaryStructure><ns2:value>0.0</ns2:value></ns2:annotationElement><ns2:annotationElement position="71" colour="-16777216"><ns2:displayCharacter></ns2:displayCharacter><ns2:secondaryStructure>H</ns2:secondaryStructure><ns2:value>0.0</ns2:value></ns2:annotationElement><ns2:annotationElement position="72" colour="-16777216"><ns2:displayCharacter></ns2:displayCharacter><ns2:secondaryStructure>H</ns2:secondaryStructure><ns2:value>0.0</ns2:value></ns2:annotationElement><ns2:annotationElement position="73" colour="-16777216"><ns2:displayCharacter></ns2:displayCharacter><ns2:secondaryStructure>H</ns2:secondaryStructure><ns2:value>0.0</ns2:value></ns2:annotationElement><ns2:annotationElement position="74" colour="-16777216"><ns2:displayCharacter></ns2:displayCharacter><ns2:secondaryStructure>H</ns2:secondaryStructure><ns2:value>0.0</ns2:value></ns2:annotationElement><ns2:annotationElement position="75" colour="-16777216"><ns2:displayCharacter></ns2:displayCharacter><ns2:secondaryStructure>H</ns2:secondaryStructure><ns2:value>0.0</ns2:value></ns2:annotationElement><ns2:annotationElement position="76" colour="-16777216"><ns2:displayCharacter></ns2:displayCharacter><ns2:secondaryStructure>H</ns2:secondaryStructure><ns2:value>0.0</ns2:value></ns2:annotationElement><ns2:annotationElement position="77" colour="-16777216"><ns2:displayCharacter></ns2:displayCharacter><ns2:secondaryStructure>H</ns2:secondaryStructure><ns2:value>0.0</ns2:value></ns2:annotationElement><ns2:annotationElement position="78" colour="-16777216"><ns2:displayCharacter></ns2:displayCharacter><ns2:secondaryStructure>H</ns2:secondaryStructure><ns2:value>0.0</ns2:value></ns2:annotationElement><ns2:annotationElement position="79" colour="-16777216"><ns2:displayCharacter></ns2:displayCharacter><ns2:secondaryStructure>H</ns2:secondaryStructure><ns2:value>0.0</ns2:value></ns2:annotationElement><ns2:annotationElement position="80" colour="-16777216"><ns2:displayCharacter></ns2:displayCharacter><ns2:secondaryStructure>H</ns2:secondaryStructure><ns2:value>0.0</ns2:value></ns2:annotationElement><ns2:annotationElement position="81" colour="-16777216"><ns2:displayCharacter></ns2:displayCharacter><ns2:secondaryStructure>H</ns2:secondaryStructure><ns2:value>0.0</ns2:value></ns2:annotationElement><ns2:annotationElement position="82" colour="-16777216"><ns2:displayCharacter></ns2:displayCharacter><ns2:secondaryStructure>H</ns2:secondaryStructure><ns2:value>0.0</ns2:value></ns2:annotationElement><ns2:annotationElement position="83" colour="-16777216"><ns2:displayCharacter></ns2:displayCharacter><ns2:secondaryStructure>H</ns2:secondaryStructure><ns2:value>0.0</ns2:value></ns2:annotationElement><ns2:annotationElement position="84" colour="-16777216"><ns2:displayCharacter></ns2:displayCharacter><ns2:secondaryStructure>H</ns2:secondaryStructure><ns2:value>0.0</ns2:value></ns2:annotationElement><ns2:annotationElement position="85" colour="-16777216"><ns2:displayCharacter></ns2:displayCharacter><ns2:secondaryStructure>H</ns2:secondaryStructure><ns2:value>0.0</ns2:value></ns2:annotationElement><ns2:annotationElement position="86" colour="-16777216"><ns2:displayCharacter></ns2:displayCharacter><ns2:secondaryStructure>H</ns2:secondaryStructure><ns2:value>0.0</ns2:value></ns2:annotationElement><ns2:annotationElement position="87" colour="-16777216"><ns2:displayCharacter></ns2:displayCharacter><ns2:secondaryStructure>H</ns2:secondaryStructure><ns2:value>0.0</ns2:value></ns2:annotationElement><ns2:annotationElement position="88" colour="-16777216"><ns2:displayCharacter></ns2:displayCharacter><ns2:secondaryStructure>H</ns2:secondaryStructure><ns2:value>0.0</ns2:value></ns2:annotationElement><ns2:annotationElement position="89" colour="-16777216"><ns2:displayCharacter></ns2:displayCharacter><ns2:secondaryStructure>H</ns2:secondaryStructure><ns2:value>0.0</ns2:value></ns2:annotationElement><ns2:annotationElement position="90" colour="-16777216"><ns2:displayCharacter></ns2:displayCharacter><ns2:secondaryStructure>H</ns2:secondaryStructure><ns2:value>0.0</ns2:value></ns2:annotationElement><ns2:annotationElement position="91" colour="-16777216"><ns2:displayCharacter></ns2:displayCharacter><ns2:secondaryStructure>H</ns2:secondaryStructure><ns2:value>0.0</ns2:value></ns2:annotationElement><ns2:annotationElement position="92" colour="-16777216"><ns2:displayCharacter></ns2:displayCharacter><ns2:secondaryStructure>H</ns2:secondaryStructure><ns2:value>0.0</ns2:value></ns2:annotationElement><ns2:annotationElement position="93" colour="-16777216"><ns2:displayCharacter></ns2:displayCharacter><ns2:secondaryStructure>H</ns2:secondaryStructure><ns2:value>0.0</ns2:value></ns2:annotationElement><ns2:annotationElement position="94" colour="-16777216"><ns2:displayCharacter></ns2:displayCharacter><ns2:secondaryStructure>H</ns2:secondaryStructure><ns2:value>0.0</ns2:value></ns2:annotationElement><ns2:annotationElement position="95" colour="-16777216"><ns2:displayCharacter></ns2:displayCharacter><ns2:secondaryStructure>H</ns2:secondaryStructure><ns2:value>0.0</ns2:value></ns2:annotationElement><ns2:annotationElement position="96" colour="-16777216"><ns2:displayCharacter></ns2:displayCharacter><ns2:secondaryStructure>H</ns2:secondaryStructure><ns2:value>0.0</ns2:value></ns2:annotationElement><ns2:annotationElement position="97" colour="-16777216"><ns2:displayCharacter></ns2:displayCharacter><ns2:secondaryStructure>H</ns2:secondaryStructure><ns2:value>0.0</ns2:value></ns2:annotationElement><ns2:annotationElement position="98" colour="-16777216"><ns2:displayCharacter></ns2:displayCharacter><ns2:secondaryStructure>H</ns2:secondaryStructure><ns2:value>0.0</ns2:value></ns2:annotationElement><ns2:annotationElement position="99" colour="-16777216"><ns2:displayCharacter></ns2:displayCharacter><ns2:secondaryStructure>H</ns2:secondaryStructure><ns2:value>0.0</ns2:value></ns2:annotationElement><ns2:annotationElement position="100" colour="-16777216"><ns2:displayCharacter></ns2:displayCharacter><ns2:secondaryStructure>H</ns2:secondaryStructure><ns2:value>0.0</ns2:value></ns2:annotationElement><ns2:annotationElement position="101" colour="-16777216"><ns2:displayCharacter></ns2:displayCharacter><ns2:secondaryStructure>H</ns2:secondaryStructure><ns2:value>0.0</ns2:value></ns2:annotationElement><ns2:annotationElement position="102" colour="-16777216"><ns2:displayCharacter></ns2:displayCharacter><ns2:secondaryStructure>H</ns2:secondaryStructure><ns2:value>0.0</ns2:value></ns2:annotationElement><ns2:annotationElement position="103" colour="-16777216"><ns2:displayCharacter></ns2:displayCharacter><ns2:secondaryStructure>H</ns2:secondaryStructure><ns2:value>0.0</ns2:value></ns2:annotationElement><ns2:annotationElement position="104" colour="-16777216"><ns2:displayCharacter></ns2:displayCharacter><ns2:secondaryStructure>H</ns2:secondaryStructure><ns2:value>0.0</ns2:value></ns2:annotationElement><ns2:annotationElement position="105" colour="-16777216"><ns2:displayCharacter></ns2:displayCharacter><ns2:secondaryStructure>H</ns2:secondaryStructure><ns2:value>0.0</ns2:value></ns2:annotationElement><ns2:annotationElement position="106" colour="-16777216"><ns2:displayCharacter></ns2:displayCharacter><ns2:secondaryStructure>H</ns2:secondaryStructure><ns2:value>0.0</ns2:value></ns2:annotationElement><ns2:annotationElement position="107" colour="-16777216"><ns2:displayCharacter></ns2:displayCharacter><ns2:secondaryStructure>H</ns2:secondaryStructure><ns2:value>0.0</ns2:value></ns2:annotationElement><ns2:annotationElement position="108" colour="-16777216"><ns2:displayCharacter></ns2:displayCharacter><ns2:secondaryStructure>H</ns2:secondaryStructure><ns2:value>0.0</ns2:value></ns2:annotationElement><ns2:annotationElement position="109" colour="-16777216"><ns2:displayCharacter></ns2:displayCharacter><ns2:secondaryStructure>H</ns2:secondaryStructure><ns2:value>0.0</ns2:value></ns2:annotationElement><ns2:annotationElement position="110" colour="-16777216"><ns2:displayCharacter></ns2:displayCharacter><ns2:secondaryStructure>H</ns2:secondaryStructure><ns2:value>0.0</ns2:value></ns2:annotationElement><ns2:annotationElement position="111" colour="-16777216"><ns2:displayCharacter></ns2:displayCharacter><ns2:secondaryStructure>H</ns2:secondaryStructure><ns2:value>0.0</ns2:value></ns2:annotationElement><ns2:annotationElement position="112" colour="-16777216"><ns2:displayCharacter></ns2:displayCharacter><ns2:secondaryStructure>H</ns2:secondaryStructure><ns2:value>0.0</ns2:value></ns2:annotationElement><ns2:annotationElement position="113" colour="-16777216"><ns2:displayCharacter></ns2:displayCharacter><ns2:secondaryStructure>H</ns2:secondaryStructure><ns2:value>0.0</ns2:value></ns2:annotationElement><ns2:annotationElement position="114" colour="-16777216"><ns2:displayCharacter></ns2:displayCharacter><ns2:secondaryStructure>H</ns2:secondaryStructure><ns2:value>0.0</ns2:value></ns2:annotationElement><ns2:annotationElement position="118" colour="-16777216"><ns2:displayCharacter></ns2:displayCharacter><ns2:secondaryStructure>H</ns2:secondaryStructure><ns2:value>0.0</ns2:value></ns2:annotationElement><ns2:annotationElement position="119" colour="-16777216"><ns2:displayCharacter></ns2:displayCharacter><ns2:secondaryStructure>H</ns2:secondaryStructure><ns2:value>0.0</ns2:value></ns2:annotationElement><ns2:annotationElement position="120" colour="-16777216"><ns2:displayCharacter></ns2:displayCharacter><ns2:secondaryStructure>H</ns2:secondaryStructure><ns2:value>0.0</ns2:value></ns2:annotationElement><ns2:annotationElement position="121" colour="-16777216"><ns2:displayCharacter></ns2:displayCharacter><ns2:secondaryStructure>H</ns2:secondaryStructure><ns2:value>0.0</ns2:value></ns2:annotationElement><ns2:annotationElement position="122" colour="-16777216"><ns2:displayCharacter></ns2:displayCharacter><ns2:secondaryStructure>H</ns2:secondaryStructure><ns2:value>0.0</ns2:value></ns2:annotationElement><ns2:annotationElement position="123" colour="-16777216"><ns2:displayCharacter></ns2:displayCharacter><ns2:secondaryStructure>H</ns2:secondaryStructure><ns2:value>0.0</ns2:value></ns2:annotationElement><ns2:annotationElement position="124" colour="-16777216"><ns2:displayCharacter></ns2:displayCharacter><ns2:secondaryStructure>H</ns2:secondaryStructure><ns2:value>0.0</ns2:value></ns2:annotationElement><ns2:annotationElement position="128" colour="-16777216"><ns2:displayCharacter></ns2:displayCharacter><ns2:secondaryStructure>H</ns2:secondaryStructure><ns2:value>0.0</ns2:value></ns2:annotationElement><ns2:annotationElement position="129" colour="-16777216"><ns2:displayCharacter></ns2:displayCharacter><ns2:secondaryStructure>H</ns2:secondaryStructure><ns2:value>0.0</ns2:value></ns2:annotationElement><ns2:annotationElement position="130" colour="-16777216"><ns2:displayCharacter></ns2:displayCharacter><ns2:secondaryStructure>H</ns2:secondaryStructure><ns2:value>0.0</ns2:value></ns2:annotationElement><ns2:annotationElement position="131" colour="-16777216"><ns2:displayCharacter></ns2:displayCharacter><ns2:secondaryStructure>H</ns2:secondaryStructure><ns2:value>0.0</ns2:value></ns2:annotationElement><ns2:annotationElement position="132" colour="-16777216"><ns2:displayCharacter></ns2:displayCharacter><ns2:secondaryStructure>H</ns2:secondaryStructure><ns2:value>0.0</ns2:value></ns2:annotationElement><ns2:annotationElement position="133" colour="-16777216"><ns2:displayCharacter></ns2:displayCharacter><ns2:secondaryStructure>H</ns2:secondaryStructure><ns2:value>0.0</ns2:value></ns2:annotationElement><ns2:annotationElement position="134" colour="-16777216"><ns2:displayCharacter></ns2:displayCharacter><ns2:secondaryStructure>H</ns2:secondaryStructure><ns2:value>0.0</ns2:value></ns2:annotationElement><ns2:annotationElement position="135" colour="-16777216"><ns2:displayCharacter></ns2:displayCharacter><ns2:secondaryStructure>H</ns2:secondaryStructure><ns2:value>0.0</ns2:value></ns2:annotationElement><ns2:annotationElement position="136" colour="-16777216"><ns2:displayCharacter></ns2:displayCharacter><ns2:secondaryStructure>H</ns2:secondaryStructure><ns2:value>0.0</ns2:value></ns2:annotationElement><ns2:annotationElement position="137" colour="-16777216"><ns2:displayCharacter></ns2:displayCharacter><ns2:secondaryStructure>H</ns2:secondaryStructure><ns2:value>0.0</ns2:value></ns2:annotationElement><ns2:annotationElement position="138" colour="-16777216"><ns2:displayCharacter></ns2:displayCharacter><ns2:secondaryStructure>H</ns2:secondaryStructure><ns2:value>0.0</ns2:value></ns2:annotationElement><ns2:annotationElement position="139" colour="-16777216"><ns2:displayCharacter></ns2:displayCharacter><ns2:secondaryStructure>H</ns2:secondaryStructure><ns2:value>0.0</ns2:value></ns2:annotationElement><ns2:annotationElement position="140" colour="-16777216"><ns2:displayCharacter></ns2:displayCharacter><ns2:secondaryStructure>H</ns2:secondaryStructure><ns2:value>0.0</ns2:value></ns2:annotationElement><ns2:annotationElement position="141" colour="-16777216"><ns2:displayCharacter></ns2:displayCharacter><ns2:secondaryStructure>H</ns2:secondaryStructure><ns2:value>0.0</ns2:value></ns2:annotationElement><ns2:annotationElement position="142" colour="-16777216"><ns2:displayCharacter></ns2:displayCharacter><ns2:secondaryStructure>H</ns2:secondaryStructure><ns2:value>0.0</ns2:value></ns2:annotationElement><ns2:annotationElement position="143" colour="-16777216"><ns2:displayCharacter></ns2:displayCharacter><ns2:secondaryStructure>H</ns2:secondaryStructure><ns2:value>0.0</ns2:value></ns2:annotationElement><ns2:annotationElement position="144" colour="-16777216"><ns2:displayCharacter></ns2:displayCharacter><ns2:secondaryStructure>H</ns2:secondaryStructure><ns2:value>0.0</ns2:value></ns2:annotationElement><ns2:annotationElement position="145" colour="-16777216"><ns2:displayCharacter></ns2:displayCharacter><ns2:secondaryStructure>H</ns2:secondaryStructure><ns2:value>0.0</ns2:value></ns2:annotationElement><ns2:annotationElement position="146" colour="-16777216"><ns2:displayCharacter></ns2:displayCharacter><ns2:secondaryStructure>H</ns2:secondaryStructure><ns2:value>0.0</ns2:value></ns2:annotationElement><ns2:annotationElement position="147" colour="-16777216"><ns2:displayCharacter></ns2:displayCharacter><ns2:secondaryStructure>H</ns2:secondaryStructure><ns2:value>0.0</ns2:value></ns2:annotationElement><ns2:annotationElement position="148" colour="-16777216"><ns2:displayCharacter></ns2:displayCharacter><ns2:secondaryStructure>H</ns2:secondaryStructure><ns2:value>0.0</ns2:value></ns2:annotationElement><ns2:annotationElement position="149" colour="-16777216"><ns2:displayCharacter></ns2:displayCharacter><ns2:secondaryStructure>H</ns2:secondaryStructure><ns2:value>0.0</ns2:value></ns2:annotationElement><ns2:annotationElement position="150" colour="-16777216"><ns2:displayCharacter></ns2:displayCharacter><ns2:secondaryStructure>H</ns2:secondaryStructure><ns2:value>0.0</ns2:value></ns2:annotationElement><ns2:annotationElement position="151" colour="-16777216"><ns2:displayCharacter></ns2:displayCharacter><ns2:secondaryStructure>H</ns2:secondaryStructure><ns2:value>0.0</ns2:value></ns2:annotationElement><ns2:annotationElement position="152" colour="-16777216"><ns2:displayCharacter></ns2:displayCharacter><ns2:secondaryStructure>H</ns2:secondaryStructure><ns2:value>0.0</ns2:value></ns2:annotationElement><ns2:annotationElement position="153" colour="-16777216"><ns2:displayCharacter></ns2:displayCharacter><ns2:secondaryStructure>H</ns2:secondaryStructure><ns2:value>0.0</ns2:value></ns2:annotationElement><ns2:annotationElement position="154" colour="-16777216"><ns2:displayCharacter></ns2:displayCharacter><ns2:secondaryStructure>H</ns2:secondaryStructure><ns2:value>0.0</ns2:value></ns2:annotationElement><ns2:annotationElement position="155" colour="-16777216"><ns2:displayCharacter></ns2:displayCharacter><ns2:secondaryStructure>H</ns2:secondaryStructure><ns2:value>0.0</ns2:value></ns2:annotationElement><ns2:annotationElement position="156" colour="-16777216"><ns2:displayCharacter></ns2:displayCharacter><ns2:secondaryStructure>H</ns2:secondaryStructure><ns2:value>0.0</ns2:value></ns2:annotationElement><ns2:annotationElement position="157" colour="-16777216"><ns2:displayCharacter></ns2:displayCharacter><ns2:secondaryStructure>H</ns2:secondaryStructure><ns2:value>0.0</ns2:value></ns2:annotationElement><ns2:annotationElement position="158" colour="-16777216"><ns2:displayCharacter></ns2:displayCharacter><ns2:secondaryStructure>H</ns2:secondaryStructure><ns2:value>0.0</ns2:value></ns2:annotationElement><ns2:annotationElement position="159" colour="-16777216"><ns2:displayCharacter></ns2:displayCharacter><ns2:secondaryStructure>H</ns2:secondaryStructure><ns2:value>0.0</ns2:value></ns2:annotationElement><ns2:annotationElement position="160" colour="-16777216"><ns2:displayCharacter></ns2:displayCharacter><ns2:secondaryStructure>H</ns2:secondaryStructure><ns2:value>0.0</ns2:value></ns2:annotationElement><ns2:annotationElement position="164" colour="-16777216"><ns2:displayCharacter></ns2:displayCharacter><ns2:secondaryStructure>H</ns2:secondaryStructure><ns2:value>0.0</ns2:value></ns2:annotationElement><ns2:annotationElement position="165" colour="-16777216"><ns2:displayCharacter></ns2:displayCharacter><ns2:secondaryStructure>H</ns2:secondaryStructure><ns2:value>0.0</ns2:value></ns2:annotationElement><ns2:annotationElement position="166" colour="-16777216"><ns2:displayCharacter></ns2:displayCharacter><ns2:secondaryStructure>H</ns2:secondaryStructure><ns2:value>0.0</ns2:value></ns2:annotationElement><ns2:annotationElement position="167" colour="-16777216"><ns2:displayCharacter></ns2:displayCharacter><ns2:secondaryStructure>H</ns2:secondaryStructure><ns2:value>0.0</ns2:value></ns2:annotationElement><ns2:annotationElement position="168" colour="-16777216"><ns2:displayCharacter></ns2:displayCharacter><ns2:secondaryStructure>H</ns2:secondaryStructure><ns2:value>0.0</ns2:value></ns2:annotationElement><ns2:annotationElement position="169" colour="-16777216"><ns2:displayCharacter></ns2:displayCharacter><ns2:secondaryStructure>H</ns2:secondaryStructure><ns2:value>0.0</ns2:value></ns2:annotationElement><ns2:annotationElement position="170" colour="-16777216"><ns2:displayCharacter></ns2:displayCharacter><ns2:secondaryStructure>H</ns2:secondaryStructure><ns2:value>0.0</ns2:value></ns2:annotationElement><ns2:annotationElement position="171" colour="-16777216"><ns2:displayCharacter></ns2:displayCharacter><ns2:secondaryStructure>H</ns2:secondaryStructure><ns2:value>0.0</ns2:value></ns2:annotationElement><ns2:annotationElement position="172" colour="-16777216"><ns2:displayCharacter></ns2:displayCharacter><ns2:secondaryStructure>H</ns2:secondaryStructure><ns2:value>0.0</ns2:value></ns2:annotationElement><ns2:annotationElement position="173" colour="-16777216"><ns2:displayCharacter></ns2:displayCharacter><ns2:secondaryStructure>H</ns2:secondaryStructure><ns2:value>0.0</ns2:value></ns2:annotationElement><ns2:annotationElement position="174" colour="-16777216"><ns2:displayCharacter></ns2:displayCharacter><ns2:secondaryStructure>H</ns2:secondaryStructure><ns2:value>0.0</ns2:value></ns2:annotationElement><ns2:label>KKT18</ns2:label></ns2:Annotation><ns2:Annotation graph="false" graphHeight="40" id="ann375" scoreOnly="true" score="1.0" visible="false" centreColLabels="false" scaleColLabels="false" showAllColLabels="false" belowAlignment="true" calcId=""><ns2:label>H.sapiens_SYP2</ns2:label><ns2:description>1</ns2:description></ns2:Annotation><ns2:Annotation graph="false" graphHeight="40" id="ann402" scoreOnly="false" visible="true" centreColLabels="false" scaleColLabels="false" showAllColLabels="false" belowAlignment="true" calcId=""><ns2:annotationElement position="9" colour="-16777216"><ns2:displayCharacter></ns2:displayCharacter><ns2:secondaryStructure>H</ns2:secondaryStructure><ns2:value>0.0</ns2:value></ns2:annotationElement><ns2:annotationElement position="10" colour="-16777216"><ns2:displayCharacter></ns2:displayCharacter><ns2:secondaryStructure>H</ns2:secondaryStructure><ns2:value>0.0</ns2:value></ns2:annotationElement><ns2:annotationElement position="11" colour="-16777216"><ns2:displayCharacter></ns2:displayCharacter><ns2:secondaryStructure>H</ns2:secondaryStructure><ns2:value>0.0</ns2:value></ns2:annotationElement><ns2:annotationElement position="12" colour="-16777216"><ns2:displayCharacter></ns2:displayCharacter><ns2:secondaryStructure>H</ns2:secondaryStructure><ns2:value>0.0</ns2:value></ns2:annotationElement><ns2:annotationElement position="13" colour="-16777216"><ns2:displayCharacter></ns2:displayCharacter><ns2:secondaryStructure>H</ns2:secondaryStructure><ns2:value>0.0</ns2:value></ns2:annotationElement><ns2:annotationElement position="14" colour="-16777216"><ns2:displayCharacter></ns2:displayCharacter><ns2:secondaryStructure>H</ns2:secondaryStructure><ns2:value>0.0</ns2:value></ns2:annotationElement><ns2:annotationElement position="15" colour="-16777216"><ns2:displayCharacter></ns2:displayCharacter><ns2:secondaryStructure>H</ns2:secondaryStructure><ns2:value>0.0</ns2:value></ns2:annotationElement><ns2:annotationElement position="16" colour="-16777216"><ns2:displayCharacter></ns2:displayCharacter><ns2:secondaryStructure>H</ns2:secondaryStructure><ns2:value>0.0</ns2:value></ns2:annotationElement><ns2:annotationElement position="17" colour="-16777216"><ns2:displayCharacter></ns2:displayCharacter><ns2:secondaryStructure>H</ns2:secondaryStructure><ns2:value>0.0</ns2:value></ns2:annotationElement><ns2:annotationElement position="18" colour="-16777216"><ns2:displayCharacter></ns2:displayCharacter><ns2:secondaryStructure>H</ns2:secondaryStructure><ns2:value>0.0</ns2:value></ns2:annotationElement><ns2:annotationElement position="19" colour="-16777216"><ns2:displayCharacter></ns2:displayCharacter><ns2:secondaryStructure>H</ns2:secondaryStructure><ns2:value>0.0</ns2:value></ns2:annotationElement><ns2:annotationElement position="20" colour="-16777216"><ns2:displayCharacter></ns2:displayCharacter><ns2:secondaryStructure>H</ns2:secondaryStructure><ns2:value>0.0</ns2:value></ns2:annotationElement><ns2:annotationElement position="21" colour="-16777216"><ns2:displayCharacter></ns2:displayCharacter><ns2:secondaryStructure>H</ns2:secondaryStructure><ns2:value>0.0</ns2:value></ns2:annotationElement><ns2:annotationElement position="22" colour="-16777216"><ns2:displayCharacter></ns2:displayCharacter><ns2:secondaryStructure>H</ns2:secondaryStructure><ns2:value>0.0</ns2:value></ns2:annotationElement><ns2:annotationElement position="23" colour="-16777216"><ns2:displayCharacter></ns2:displayCharacter><ns2:secondaryStructure>H</ns2:secondaryStructure><ns2:value>0.0</ns2:value></ns2:annotationElement><ns2:annotationElement position="24" colour="-16777216"><ns2:displayCharacter></ns2:displayCharacter><ns2:secondaryStructure>H</ns2:secondaryStructure><ns2:value>0.0</ns2:value></ns2:annotationElement><ns2:annotationElement position="25" colour="-16777216"><ns2:displayCharacter></ns2:displayCharacter><ns2:secondaryStructure>H</ns2:secondaryStructure><ns2:value>0.0</ns2:value></ns2:annotationElement><ns2:annotationElement position="26" colour="-16777216"><ns2:displayCharacter></ns2:displayCharacter><ns2:secondaryStructure>H</ns2:secondaryStructure><ns2:value>0.0</ns2:value></ns2:annotationElement><ns2:annotationElement position="27" colour="-16777216"><ns2:displayCharacter></ns2:displayCharacter><ns2:secondaryStructure>H</ns2:secondaryStructure><ns2:value>0.0</ns2:value></ns2:annotationElement><ns2:annotationElement position="28" colour="-16777216"><ns2:displayCharacter></ns2:displayCharacter><ns2:secondaryStructure>H</ns2:secondaryStructure><ns2:value>0.0</ns2:value></ns2:annotationElement><ns2:annotationElement position="29" colour="-16777216"><ns2:displayCharacter></ns2:displayCharacter><ns2:secondaryStructure>H</ns2:secondaryStructure><ns2:value>0.0</ns2:value></ns2:annotationElement><ns2:annotationElement position="30" colour="-16777216"><ns2:displayCharacter></ns2:displayCharacter><ns2:secondaryStructure>H</ns2:secondaryStructure><ns2:value>0.0</ns2:value></ns2:annotationElement><ns2:annotationElement position="31" colour="-16777216"><ns2:displayCharacter></ns2:displayCharacter><ns2:secondaryStructure>H</ns2:secondaryStructure><ns2:value>0.0</ns2:value></ns2:annotationElement><ns2:annotationElement position="32" colour="-16777216"><ns2:displayCharacter></ns2:displayCharacter><ns2:secondaryStructure>H</ns2:secondaryStructure><ns2:value>0.0</ns2:value></ns2:annotationElement><ns2:annotationElement position="33" colour="-16777216"><ns2:displayCharacter></ns2:displayCharacter><ns2:secondaryStructure>H</ns2:secondaryStructure><ns2:value>0.0</ns2:value></ns2:annotationElement><ns2:annotationElement position="34" colour="-16777216"><ns2:displayCharacter></ns2:displayCharacter><ns2:secondaryStructure>H</ns2:secondaryStructure><ns2:value>0.0</ns2:value></ns2:annotationElement><ns2:annotationElement position="35" colour="-16777216"><ns2:displayCharacter></ns2:displayCharacter><ns2:secondaryStructure>H</ns2:secondaryStructure><ns2:value>0.0</ns2:value></ns2:annotationElement><ns2:annotationElement position="36" colour="-16777216"><ns2:displayCharacter></ns2:displayCharacter><ns2:secondaryStructure>H</ns2:secondaryStructure><ns2:value>0.0</ns2:value></ns2:annotationElement><ns2:annotationElement position="37" colour="-16777216"><ns2:displayCharacter></ns2:displayCharacter><ns2:secondaryStructure>H</ns2:secondaryStructure><ns2:value>0.0</ns2:value></ns2:annotationElement><ns2:annotationElement position="38" colour="-16777216"><ns2:displayCharacter></ns2:displayCharacter><ns2:secondaryStructure>H</ns2:secondaryStructure><ns2:value>0.0</ns2:value></ns2:annotationElement><ns2:annotationElement position="39" colour="-16777216"><ns2:displayCharacter></ns2:displayCharacter><ns2:secondaryStructure>H</ns2:secondaryStructure><ns2:value>0.0</ns2:value></ns2:annotationElement><ns2:annotationElement position="40" colour="-16777216"><ns2:displayCharacter></ns2:displayCharacter><ns2:secondaryStructure>H</ns2:secondaryStructure><ns2:value>0.0</ns2:value></ns2:annotationElement><ns2:annotationElement position="41" colour="-16777216"><ns2:displayCharacter></ns2:displayCharacter><ns2:secondaryStructure>H</ns2:secondaryStructure><ns2:value>0.0</ns2:value></ns2:annotationElement><ns2:annotationElement position="42" colour="-16777216"><ns2:displayCharacter></ns2:displayCharacter><ns2:secondaryStructure>H</ns2:secondaryStructure><ns2:value>0.0</ns2:value></ns2:annotationElement><ns2:annotationElement position="43" colour="-16777216"><ns2:displayCharacter></ns2:displayCharacter><ns2:secondaryStructure>H</ns2:secondaryStructure><ns2:value>0.0</ns2:value></ns2:annotationElement><ns2:annotationElement position="44" colour="-16777216"><ns2:displayCharacter></ns2:displayCharacter><ns2:secondaryStructure>H</ns2:secondaryStructure><ns2:value>0.0</ns2:value></ns2:annotationElement><ns2:annotationElement position="45" colour="-16777216"><ns2:displayCharacter></ns2:displayCharacter><ns2:secondaryStructure>H</ns2:secondaryStructure><ns2:value>0.0</ns2:value></ns2:annotationElement><ns2:annotationElement position="46" colour="-16777216"><ns2:displayCharacter></ns2:displayCharacter><ns2:secondaryStructure>H</ns2:secondaryStructure><ns2:value>0.0</ns2:value></ns2:annotationElement><ns2:annotationElement position="47" colour="-16777216"><ns2:displayCharacter></ns2:displayCharacter><ns2:secondaryStructure>H</ns2:secondaryStructure><ns2:value>0.0</ns2:value></ns2:annotationElement><ns2:annotationElement position="48" colour="-16777216"><ns2:displayCharacter></ns2:displayCharacter><ns2:secondaryStructure>H</ns2:secondaryStructure><ns2:value>0.0</ns2:value></ns2:annotationElement><ns2:annotationElement position="49" colour="-16777216"><ns2:displayCharacter></ns2:displayCharacter><ns2:secondaryStructure>H</ns2:secondaryStructure><ns2:value>0.0</ns2:value></ns2:annotationElement><ns2:annotationElement position="50" colour="-16777216"><ns2:displayCharacter></ns2:displayCharacter><ns2:secondaryStructure>H</ns2:secondaryStructure><ns2:value>0.0</ns2:value></ns2:annotationElement><ns2:annotationElement position="51" colour="-16777216"><ns2:displayCharacter></ns2:displayCharacter><ns2:secondaryStructure>H</ns2:secondaryStructure><ns2:value>0.0</ns2:value></ns2:annotationElement><ns2:annotationElement position="52" colour="-16777216"><ns2:displayCharacter></ns2:displayCharacter><ns2:secondaryStructure>H</ns2:secondaryStructure><ns2:value>0.0</ns2:value></ns2:annotationElement><ns2:annotationElement position="53" colour="-16777216"><ns2:displayCharacter></ns2:displayCharacter><ns2:secondaryStructure>H</ns2:secondaryStructure><ns2:value>0.0</ns2:value></ns2:annotationElement><ns2:annotationElement position="54" colour="-16777216"><ns2:displayCharacter></ns2:displayCharacter><ns2:secondaryStructure>H</ns2:secondaryStructure><ns2:value>0.0</ns2:value></ns2:annotationElement><ns2:annotationElement position="55" colour="-16777216"><ns2:displayCharacter></ns2:displayCharacter><ns2:secondaryStructure>H</ns2:secondaryStructure><ns2:value>0.0</ns2:value></ns2:annotationElement><ns2:annotationElement position="56" colour="-16777216"><ns2:displayCharacter></ns2:displayCharacter><ns2:secondaryStructure>H</ns2:secondaryStructure><ns2:value>0.0</ns2:value></ns2:annotationElement><ns2:annotationElement position="57" colour="-16777216"><ns2:displayCharacter></ns2:displayCharacter><ns2:secondaryStructure>H</ns2:secondaryStructure><ns2:value>0.0</ns2:value></ns2:annotationElement><ns2:annotationElement position="58" colour="-16777216"><ns2:displayCharacter></ns2:displayCharacter><ns2:secondaryStructure>H</ns2:secondaryStructure><ns2:value>0.0</ns2:value></ns2:annotationElement><ns2:annotationElement position="59" colour="-16777216"><ns2:displayCharacter></ns2:displayCharacter><ns2:secondaryStructure>H</ns2:secondaryStructure><ns2:value>0.0</ns2:value></ns2:annotationElement><ns2:annotationElement position="60" colour="-16777216"><ns2:displayCharacter></ns2:displayCharacter><ns2:secondaryStructure>H</ns2:secondaryStructure><ns2:value>0.0</ns2:value></ns2:annotationElement><ns2:annotationElement position="61" colour="-16777216"><ns2:displayCharacter></ns2:displayCharacter><ns2:secondaryStructure>H</ns2:secondaryStructure><ns2:value>0.0</ns2:value></ns2:annotationElement><ns2:annotationElement position="62" colour="-16777216"><ns2:displayCharacter></ns2:displayCharacter><ns2:secondaryStructure>H</ns2:secondaryStructure><ns2:value>0.0</ns2:value></ns2:annotationElement><ns2:annotationElement position="63" colour="-16777216"><ns2:displayCharacter></ns2:displayCharacter><ns2:secondaryStructure>H</ns2:secondaryStructure><ns2:value>0.0</ns2:value></ns2:annotationElement><ns2:annotationElement position="64" colour="-16777216"><ns2:displayCharacter></ns2:displayCharacter><ns2:secondaryStructure>H</ns2:secondaryStructure><ns2:value>0.0</ns2:value></ns2:annotationElement><ns2:annotationElement position="65" colour="-16777216"><ns2:displayCharacter></ns2:displayCharacter><ns2:secondaryStructure>H</ns2:secondaryStructure><ns2:value>0.0</ns2:value></ns2:annotationElement><ns2:annotationElement position="66" colour="-16777216"><ns2:displayCharacter></ns2:displayCharacter><ns2:secondaryStructure>H</ns2:secondaryStructure><ns2:value>0.0</ns2:value></ns2:annotationElement><ns2:annotationElement position="67" colour="-16777216"><ns2:displayCharacter></ns2:displayCharacter><ns2:secondaryStructure>H</ns2:secondaryStructure><ns2:value>0.0</ns2:value></ns2:annotationElement><ns2:annotationElement position="68" colour="-16777216"><ns2:displayCharacter></ns2:displayCharacter><ns2:secondaryStructure>H</ns2:secondaryStructure><ns2:value>0.0</ns2:value></ns2:annotationElement><ns2:annotationElement position="69" colour="-16777216"><ns2:displayCharacter></ns2:displayCharacter><ns2:secondaryStructure>H</ns2:secondaryStructure><ns2:value>0.0</ns2:value></ns2:annotationElement><ns2:annotationElement position="70" colour="-16777216"><ns2:displayCharacter></ns2:displayCharacter><ns2:secondaryStructure>H</ns2:secondaryStructure><ns2:value>0.0</ns2:value></ns2:annotationElement><ns2:annotationElement position="71" colour="-16777216"><ns2:displayCharacter></ns2:displayCharacter><ns2:secondaryStructure>H</ns2:secondaryStructure><ns2:value>0.0</ns2:value></ns2:annotationElement><ns2:annotationElement position="72" colour="-16777216"><ns2:displayCharacter></ns2:displayCharacter><ns2:secondaryStructure>H</ns2:secondaryStructure><ns2:value>0.0</ns2:value></ns2:annotationElement><ns2:annotationElement position="73" colour="-16777216"><ns2:displayCharacter></ns2:displayCharacter><ns2:secondaryStructure>H</ns2:secondaryStructure><ns2:value>0.0</ns2:value></ns2:annotationElement><ns2:annotationElement position="74" colour="-16777216"><ns2:displayCharacter></ns2:displayCharacter><ns2:secondaryStructure>H</ns2:secondaryStructure><ns2:value>0.0</ns2:value></ns2:annotationElement><ns2:annotationElement position="75" colour="-16777216"><ns2:displayCharacter></ns2:displayCharacter><ns2:secondaryStructure>H</ns2:secondaryStructure><ns2:value>0.0</ns2:value></ns2:annotationElement><ns2:annotationElement position="76" colour="-16777216"><ns2:displayCharacter></ns2:displayCharacter><ns2:secondaryStructure>H</ns2:secondaryStructure><ns2:value>0.0</ns2:value></ns2:annotationElement><ns2:annotationElement position="77" colour="-16777216"><ns2:displayCharacter></ns2:displayCharacter><ns2:secondaryStructure>H</ns2:secondaryStructure><ns2:value>0.0</ns2:value></ns2:annotationElement><ns2:annotationElement position="78" colour="-16777216"><ns2:displayCharacter></ns2:displayCharacter><ns2:secondaryStructure>H</ns2:secondaryStructure><ns2:value>0.0</ns2:value></ns2:annotationElement><ns2:annotationElement position="79" colour="-16777216"><ns2:displayCharacter></ns2:displayCharacter><ns2:secondaryStructure>H</ns2:secondaryStructure><ns2:value>0.0</ns2:value></ns2:annotationElement><ns2:annotationElement position="80" colour="-16777216"><ns2:displayCharacter></ns2:displayCharacter><ns2:secondaryStructure>H</ns2:secondaryStructure><ns2:value>0.0</ns2:value></ns2:annotationElement><ns2:annotationElement position="81" colour="-16777216"><ns2:displayCharacter></ns2:displayCharacter><ns2:secondaryStructure>H</ns2:secondaryStructure><ns2:value>0.0</ns2:value></ns2:annotationElement><ns2:annotationElement position="82" colour="-16777216"><ns2:displayCharacter></ns2:displayCharacter><ns2:secondaryStructure>H</ns2:secondaryStructure><ns2:value>0.0</ns2:value></ns2:annotationElement><ns2:annotationElement position="83" colour="-16777216"><ns2:displayCharacter></ns2:displayCharacter><ns2:secondaryStructure>H</ns2:secondaryStructure><ns2:value>0.0</ns2:value></ns2:annotationElement><ns2:annotationElement position="84" colour="-16777216"><ns2:displayCharacter></ns2:displayCharacter><ns2:secondaryStructure>H</ns2:secondaryStructure><ns2:value>0.0</ns2:value></ns2:annotationElement><ns2:annotationElement position="85" colour="-16777216"><ns2:displayCharacter></ns2:displayCharacter><ns2:secondaryStructure>H</ns2:secondaryStructure><ns2:value>0.0</ns2:value></ns2:annotationElement><ns2:annotationElement position="86" colour="-16777216"><ns2:displayCharacter></ns2:displayCharacter><ns2:secondaryStructure>H</ns2:secondaryStructure><ns2:value>0.0</ns2:value></ns2:annotationElement><ns2:annotationElement position="87" colour="-16777216"><ns2:displayCharacter></ns2:displayCharacter><ns2:secondaryStructure>H</ns2:secondaryStructure><ns2:value>0.0</ns2:value></ns2:annotationElement><ns2:annotationElement position="88" colour="-16777216"><ns2:displayCharacter></ns2:displayCharacter><ns2:secondaryStructure>H</ns2:secondaryStructure><ns2:value>0.0</ns2:value></ns2:annotationElement><ns2:annotationElement position="89" colour="-16777216"><ns2:displayCharacter></ns2:displayCharacter><ns2:secondaryStructure>H</ns2:secondaryStructure><ns2:value>0.0</ns2:value></ns2:annotationElement><ns2:annotationElement position="90" colour="-16777216"><ns2:displayCharacter></ns2:displayCharacter><ns2:secondaryStructure>H</ns2:secondaryStructure><ns2:value>0.0</ns2:value></ns2:annotationElement><ns2:annotationElement position="91" colour="-16777216"><ns2:displayCharacter></ns2:displayCharacter><ns2:secondaryStructure>H</ns2:secondaryStructure><ns2:value>0.0</ns2:value></ns2:annotationElement><ns2:annotationElement position="92" colour="-16777216"><ns2:displayCharacter></ns2:displayCharacter><ns2:secondaryStructure>H</ns2:secondaryStructure><ns2:value>0.0</ns2:value></ns2:annotationElement><ns2:annotationElement position="93" colour="-16777216"><ns2:displayCharacter></ns2:displayCharacter><ns2:secondaryStructure>H</ns2:secondaryStructure><ns2:value>0.0</ns2:value></ns2:annotationElement><ns2:annotationElement position="94" colour="-16777216"><ns2:displayCharacter></ns2:displayCharacter><ns2:secondaryStructure>H</ns2:secondaryStructure><ns2:value>0.0</ns2:value></ns2:annotationElement><ns2:annotationElement position="95" colour="-16777216"><ns2:displayCharacter></ns2:displayCharacter><ns2:secondaryStructure>H</ns2:secondaryStructure><ns2:value>0.0</ns2:value></ns2:annotationElement><ns2:annotationElement position="96" colour="-16777216"><ns2:displayCharacter></ns2:displayCharacter><ns2:secondaryStructure>H</ns2:secondaryStructure><ns2:value>0.0</ns2:value></ns2:annotationElement><ns2:annotationElement position="97" colour="-16777216"><ns2:displayCharacter></ns2:displayCharacter><ns2:secondaryStructure>H</ns2:secondaryStructure><ns2:value>0.0</ns2:value></ns2:annotationElement><ns2:annotationElement position="98" colour="-16777216"><ns2:displayCharacter></ns2:displayCharacter><ns2:secondaryStructure>H</ns2:secondaryStructure><ns2:value>0.0</ns2:value></ns2:annotationElement><ns2:annotationElement position="99" colour="-16777216"><ns2:displayCharacter></ns2:displayCharacter><ns2:secondaryStructure>H</ns2:secondaryStructure><ns2:value>0.0</ns2:value></ns2:annotationElement><ns2:annotationElement position="100" colour="-16777216"><ns2:displayCharacter></ns2:displayCharacter><ns2:secondaryStructure>H</ns2:secondaryStructure><ns2:value>0.0</ns2:value></ns2:annotationElement><ns2:annotationElement position="101" colour="-16777216"><ns2:displayCharacter></ns2:displayCharacter><ns2:secondaryStructure>H</ns2:secondaryStructure><ns2:value>0.0</ns2:value></ns2:annotationElement><ns2:annotationElement position="102" colour="-16777216"><ns2:displayCharacter></ns2:displayCharacter><ns2:secondaryStructure>H</ns2:secondaryStructure><ns2:value>0.0</ns2:value></ns2:annotationElement><ns2:annotationElement position="103" colour="-16777216"><ns2:displayCharacter></ns2:displayCharacter><ns2:secondaryStructure>H</ns2:secondaryStructure><ns2:value>0.0</ns2:value></ns2:annotationElement><ns2:annotationElement position="104" colour="-16777216"><ns2:displayCharacter></ns2:displayCharacter><ns2:secondaryStructure>H</ns2:secondaryStructure><ns2:value>0.0</ns2:value></ns2:annotationElement><ns2:annotationElement position="105" colour="-16777216"><ns2:displayCharacter></ns2:displayCharacter><ns2:secondaryStructure>H</ns2:secondaryStructure><ns2:value>0.0</ns2:value></ns2:annotationElement><ns2:annotationElement position="106" colour="-16777216"><ns2:displayCharacter></ns2:displayCharacter><ns2:secondaryStructure>H</ns2:secondaryStructure><ns2:value>0.0</ns2:value></ns2:annotationElement><ns2:annotationElement position="107" colour="-16777216"><ns2:displayCharacter></ns2:displayCharacter><ns2:secondaryStructure>H</ns2:secondaryStructure><ns2:value>0.0</ns2:value></ns2:annotationElement><ns2:annotationElement position="108" colour="-16777216"><ns2:displayCharacter></ns2:displayCharacter><ns2:secondaryStructure>H</ns2:secondaryStructure><ns2:value>0.0</ns2:value></ns2:annotationElement><ns2:annotationElement position="109" colour="-16777216"><ns2:displayCharacter></ns2:displayCharacter><ns2:secondaryStructure>H</ns2:secondaryStructure><ns2:value>0.0</ns2:value></ns2:annotationElement><ns2:annotationElement position="110" colour="-16777216"><ns2:displayCharacter></ns2:displayCharacter><ns2:secondaryStructure>H</ns2:secondaryStructure><ns2:value>0.0</ns2:value></ns2:annotationElement><ns2:annotationElement position="111" colour="-16777216"><ns2:displayCharacter></ns2:displayCharacter><ns2:secondaryStructure>H</ns2:secondaryStructure><ns2:value>0.0</ns2:value></ns2:annotationElement><ns2:annotationElement position="112" colour="-16777216"><ns2:displayCharacter></ns2:displayCharacter><ns2:secondaryStructure>H</ns2:secondaryStructure><ns2:value>0.0</ns2:value></ns2:annotationElement><ns2:annotationElement position="113" colour="-16777216"><ns2:displayCharacter></ns2:displayCharacter><ns2:secondaryStructure>H</ns2:secondaryStructure><ns2:value>0.0</ns2:value></ns2:annotationElement><ns2:annotationElement position="114" colour="-16777216"><ns2:displayCharacter></ns2:displayCharacter><ns2:secondaryStructure>H</ns2:secondaryStructure><ns2:value>0.0</ns2:value></ns2:annotationElement><ns2:annotationElement position="115" colour="-16777216"><ns2:displayCharacter></ns2:displayCharacter><ns2:secondaryStructure>H</ns2:secondaryStructure><ns2:value>0.0</ns2:value></ns2:annotationElement><ns2:annotationElement position="116" colour="-16777216"><ns2:displayCharacter></ns2:displayCharacter><ns2:secondaryStructure>H</ns2:secondaryStructure><ns2:value>0.0</ns2:value></ns2:annotationElement><ns2:annotationElement position="117" colour="-16777216"><ns2:displayCharacter></ns2:displayCharacter><ns2:secondaryStructure>H</ns2:secondaryStructure><ns2:value>0.0</ns2:value></ns2:annotationElement><ns2:annotationElement position="118" colour="-16777216"><ns2:displayCharacter></ns2:displayCharacter><ns2:secondaryStructure>H</ns2:secondaryStructure><ns2:value>0.0</ns2:value></ns2:annotationElement><ns2:annotationElement position="119" colour="-16777216"><ns2:displayCharacter></ns2:displayCharacter><ns2:secondaryStructure>H</ns2:secondaryStructure><ns2:value>0.0</ns2:value></ns2:annotationElement><ns2:annotationElement position="120" colour="-16777216"><ns2:displayCharacter></ns2:displayCharacter><ns2:secondaryStructure>H</ns2:secondaryStructure><ns2:value>0.0</ns2:value></ns2:annotationElement><ns2:annotationElement position="126" colour="-16777216"><ns2:displayCharacter></ns2:displayCharacter><ns2:secondaryStructure>H</ns2:secondaryStructure><ns2:value>0.0</ns2:value></ns2:annotationElement><ns2:annotationElement position="127" colour="-16777216"><ns2:displayCharacter></ns2:displayCharacter><ns2:secondaryStructure>H</ns2:secondaryStructure><ns2:value>0.0</ns2:value></ns2:annotationElement><ns2:annotationElement position="128" colour="-16777216"><ns2:displayCharacter></ns2:displayCharacter><ns2:secondaryStructure>H</ns2:secondaryStructure><ns2:value>0.0</ns2:value></ns2:annotationElement><ns2:annotationElement position="129" colour="-16777216"><ns2:displayCharacter></ns2:displayCharacter><ns2:secondaryStructure>H</ns2:secondaryStructure><ns2:value>0.0</ns2:value></ns2:annotationElement><ns2:annotationElement position="130" colour="-16777216"><ns2:displayCharacter></ns2:displayCharacter><ns2:secondaryStructure>H</ns2:secondaryStructure><ns2:value>0.0</ns2:value></ns2:annotationElement><ns2:annotationElement position="131" colour="-16777216"><ns2:displayCharacter></ns2:displayCharacter><ns2:secondaryStructure>H</ns2:secondaryStructure><ns2:value>0.0</ns2:value></ns2:annotationElement><ns2:annotationElement position="132" colour="-16777216"><ns2:displayCharacter></ns2:displayCharacter><ns2:secondaryStructure>H</ns2:secondaryStructure><ns2:value>0.0</ns2:value></ns2:annotationElement><ns2:annotationElement position="133" colour="-16777216"><ns2:displayCharacter></ns2:displayCharacter><ns2:secondaryStructure>H</ns2:secondaryStructure><ns2:value>0.0</ns2:value></ns2:annotationElement><ns2:annotationElement position="134" colour="-16777216"><ns2:displayCharacter></ns2:displayCharacter><ns2:secondaryStructure>H</ns2:secondaryStructure><ns2:value>0.0</ns2:value></ns2:annotationElement><ns2:annotationElement position="135" colour="-16777216"><ns2:displayCharacter></ns2:displayCharacter><ns2:secondaryStructure>H</ns2:secondaryStructure><ns2:value>0.0</ns2:value></ns2:annotationElement><ns2:annotationElement position="136" colour="-16777216"><ns2:displayCharacter></ns2:displayCharacter><ns2:secondaryStructure>H</ns2:secondaryStructure><ns2:value>0.0</ns2:value></ns2:annotationElement><ns2:annotationElement position="137" colour="-16777216"><ns2:displayCharacter></ns2:displayCharacter><ns2:secondaryStructure>H</ns2:secondaryStructure><ns2:value>0.0</ns2:value></ns2:annotationElement><ns2:annotationElement position="138" colour="-16777216"><ns2:displayCharacter></ns2:displayCharacter><ns2:secondaryStructure>H</ns2:secondaryStructure><ns2:value>0.0</ns2:value></ns2:annotationElement><ns2:annotationElement position="139" colour="-16777216"><ns2:displayCharacter></ns2:displayCharacter><ns2:secondaryStructure>H</ns2:secondaryStructure><ns2:value>0.0</ns2:value></ns2:annotationElement><ns2:annotationElement position="140" colour="-16777216"><ns2:displayCharacter></ns2:displayCharacter><ns2:secondaryStructure>H</ns2:secondaryStructure><ns2:value>0.0</ns2:value></ns2:annotationElement><ns2:annotationElement position="141" colour="-16777216"><ns2:displayCharacter></ns2:displayCharacter><ns2:secondaryStructure>H</ns2:secondaryStructure><ns2:value>0.0</ns2:value></ns2:annotationElement><ns2:annotationElement position="142" colour="-16777216"><ns2:displayCharacter></ns2:displayCharacter><ns2:secondaryStructure>H</ns2:secondaryStructure><ns2:value>0.0</ns2:value></ns2:annotationElement><ns2:annotationElement position="143" colour="-16777216"><ns2:displayCharacter></ns2:displayCharacter><ns2:secondaryStructure>H</ns2:secondaryStructure><ns2:value>0.0</ns2:value></ns2:annotationElement><ns2:annotationElement position="144" colour="-16777216"><ns2:displayCharacter></ns2:displayCharacter><ns2:secondaryStructure>H</ns2:secondaryStructure><ns2:value>0.0</ns2:value></ns2:annotationElement><ns2:annotationElement position="145" colour="-16777216"><ns2:displayCharacter></ns2:displayCharacter><ns2:secondaryStructure>H</ns2:secondaryStructure><ns2:value>0.0</ns2:value></ns2:annotationElement><ns2:annotationElement position="146" colour="-16777216"><ns2:displayCharacter></ns2:displayCharacter><ns2:secondaryStructure>H</ns2:secondaryStructure><ns2:value>0.0</ns2:value></ns2:annotationElement><ns2:annotationElement position="147" colour="-16777216"><ns2:displayCharacter></ns2:displayCharacter><ns2:secondaryStructure>H</ns2:secondaryStructure><ns2:value>0.0</ns2:value></ns2:annotationElement><ns2:annotationElement position="148" colour="-16777216"><ns2:displayCharacter></ns2:displayCharacter><ns2:secondaryStructure>H</ns2:secondaryStructure><ns2:value>0.0</ns2:value></ns2:annotationElement><ns2:annotationElement position="149" colour="-16777216"><ns2:displayCharacter></ns2:displayCharacter><ns2:secondaryStructure>H</ns2:secondaryStructure><ns2:value>0.0</ns2:value></ns2:annotationElement><ns2:annotationElement position="150" colour="-16777216"><ns2:displayCharacter></ns2:displayCharacter><ns2:secondaryStructure>H</ns2:secondaryStructure><ns2:value>0.0</ns2:value></ns2:annotationElement><ns2:annotationElement position="151" colour="-16777216"><ns2:displayCharacter></ns2:displayCharacter><ns2:secondaryStructure>H</ns2:secondaryStructure><ns2:value>0.0</ns2:value></ns2:annotationElement><ns2:annotationElement position="152" colour="-16777216"><ns2:displayCharacter></ns2:displayCharacter><ns2:secondaryStructure>H</ns2:secondaryStructure><ns2:value>0.0</ns2:value></ns2:annotationElement><ns2:annotationElement position="153" colour="-16777216"><ns2:displayCharacter></ns2:displayCharacter><ns2:secondaryStructure>H</ns2:secondaryStructure><ns2:value>0.0</ns2:value></ns2:annotationElement><ns2:annotationElement position="154" colour="-16777216"><ns2:displayCharacter></ns2:displayCharacter><ns2:secondaryStructure>H</ns2:secondaryStructure><ns2:value>0.0</ns2:value></ns2:annotationElement><ns2:annotationElement position="155" colour="-16777216"><ns2:displayCharacter></ns2:displayCharacter><ns2:secondaryStructure>H</ns2:secondaryStructure><ns2:value>0.0</ns2:value></ns2:annotationElement><ns2:annotationElement position="156" colour="-16777216"><ns2:displayCharacter></ns2:displayCharacter><ns2:secondaryStructure>H</ns2:secondaryStructure><ns2:value>0.0</ns2:value></ns2:annotationElement><ns2:annotationElement position="157" colour="-16777216"><ns2:displayCharacter></ns2:displayCharacter><ns2:secondaryStructure>H</ns2:secondaryStructure><ns2:value>0.0</ns2:value></ns2:annotationElement><ns2:annotationElement position="158" colour="-16777216"><ns2:displayCharacter></ns2:displayCharacter><ns2:secondaryStructure>H</ns2:secondaryStructure><ns2:value>0.0</ns2:value></ns2:annotationElement><ns2:annotationElement position="159" colour="-16777216"><ns2:displayCharacter></ns2:displayCharacter><ns2:secondaryStructure>H</ns2:secondaryStructure><ns2:value>0.0</ns2:value></ns2:annotationElement><ns2:annotationElement position="160" colour="-16777216"><ns2:displayCharacter></ns2:displayCharacter><ns2:secondaryStructure>H</ns2:secondaryStructure><ns2:value>0.0</ns2:value></ns2:annotationElement><ns2:annotationElement position="161" colour="-16777216"><ns2:displayCharacter></ns2:displayCharacter><ns2:secondaryStructure>H</ns2:secondaryStructure><ns2:value>0.0</ns2:value></ns2:annotationElement><ns2:annotationElement position="162" colour="-16777216"><ns2:displayCharacter></ns2:displayCharacter><ns2:secondaryStructure>H</ns2:secondaryStructure><ns2:value>0.0</ns2:value></ns2:annotationElement><ns2:annotationElement position="163" colour="-16777216"><ns2:displayCharacter></ns2:displayCharacter><ns2:secondaryStructure>H</ns2:secondaryStructure><ns2:value>0.0</ns2:value></ns2:annotationElement><ns2:annotationElement position="164" colour="-16777216"><ns2:displayCharacter></ns2:displayCharacter><ns2:secondaryStructure>H</ns2:secondaryStructure><ns2:value>0.0</ns2:value></ns2:annotationElement><ns2:annotationElement position="165" colour="-16777216"><ns2:displayCharacter></ns2:displayCharacter><ns2:secondaryStructure>H</ns2:secondaryStructure><ns2:value>0.0</ns2:value></ns2:annotationElement><ns2:annotationElement position="166" colour="-16777216"><ns2:displayCharacter></ns2:displayCharacter><ns2:secondaryStructure>H</ns2:secondaryStructure><ns2:value>0.0</ns2:value></ns2:annotationElement><ns2:annotationElement position="167" colour="-16777216"><ns2:displayCharacter></ns2:displayCharacter><ns2:secondaryStructure>H</ns2:secondaryStructure><ns2:value>0.0</ns2:value></ns2:annotationElement><ns2:annotationElement position="168" colour="-16777216"><ns2:displayCharacter></ns2:displayCharacter><ns2:secondaryStructure>H</ns2:secondaryStructure><ns2:value>0.0</ns2:value></ns2:annotationElement><ns2:annotationElement position="169" colour="-16777216"><ns2:displayCharacter></ns2:displayCharacter><ns2:secondaryStructure>H</ns2:secondaryStructure><ns2:value>0.0</ns2:value></ns2:annotationElement><ns2:annotationElement position="170" colour="-16777216"><ns2:displayCharacter></ns2:displayCharacter><ns2:secondaryStructure>H</ns2:secondaryStructure><ns2:value>0.0</ns2:value></ns2:annotationElement><ns2:annotationElement position="171" colour="-16777216"><ns2:displayCharacter></ns2:displayCharacter><ns2:secondaryStructure>H</ns2:secondaryStructure><ns2:value>0.0</ns2:value></ns2:annotationElement><ns2:annotationElement position="172" colour="-16777216"><ns2:displayCharacter></ns2:displayCharacter><ns2:secondaryStructure>H</ns2:secondaryStructure><ns2:value>0.0</ns2:value></ns2:annotationElement><ns2:annotationElement position="173" colour="-16777216"><ns2:displayCharacter></ns2:displayCharacter><ns2:secondaryStructure>H</ns2:secondaryStructure><ns2:value>0.0</ns2:value></ns2:annotationElement><ns2:annotationElement position="174" colour="-16777216"><ns2:displayCharacter></ns2:displayCharacter><ns2:secondaryStructure>H</ns2:secondaryStructure><ns2:value>0.0</ns2:value></ns2:annotationElement><ns2:label>SYCP2</ns2:label></ns2:Annotation><ns2:Annotation graph="false" sequenceRef="sq27" graphHeight="40" id="ann241" scoreOnly="false" visible="true" centreColLabels="false" scaleColLabels="false" showAllColLabels="false" belowAlignment="true" calcId="jalview.ext.jmol.JmolParser"><ns2:annotationElement position="5" colour="-16777216"><ns2:displayCharacter></ns2:displayCharacter><ns2:description></ns2:description><ns2:secondaryStructure>H</ns2:secondaryStructure><ns2:value>0.0</ns2:value></ns2:annotationElement><ns2:annotationElement position="6" colour="-16777216"><ns2:displayCharacter></ns2:displayCharacter><ns2:description></ns2:description><ns2:secondaryStructure>H</ns2:secondaryStructure><ns2:value>0.0</ns2:value></ns2:annotationElement><ns2:annotationElement position="7" colour="-16777216"><ns2:displayCharacter></ns2:displayCharacter><ns2:description></ns2:description><ns2:secondaryStructure>H</ns2:secondaryStructure><ns2:value>0.0</ns2:value></ns2:annotationElement><ns2:annotationElement position="8" colour="-16777216"><ns2:displayCharacter></ns2:displayCharacter><ns2:description></ns2:description><ns2:secondaryStructure>H</ns2:secondaryStructure><ns2:value>0.0</ns2:value></ns2:annotationElement><ns2:annotationElement position="9" colour="-16777216"><ns2:displayCharacter></ns2:displayCharacter><ns2:description></ns2:description><ns2:secondaryStructure>H</ns2:secondaryStructure><ns2:value>0.0</ns2:value></ns2:annotationElement><ns2:annotationElement position="10" colour="-16777216"><ns2:displayCharacter></ns2:displayCharacter><ns2:description></ns2:description><ns2:secondaryStructure>H</ns2:secondaryStructure><ns2:value>0.0</ns2:value></ns2:annotationElement><ns2:annotationElement position="14" colour="-16777216"><ns2:displayCharacter></ns2:displayCharacter><ns2:description></ns2:description><ns2:secondaryStructure>H</ns2:secondaryStructure><ns2:value>0.0</ns2:value></ns2:annotationElement><ns2:annotationElement position="15" colour="-16777216"><ns2:displayCharacter></ns2:displayCharacter><ns2:description></ns2:description><ns2:secondaryStructure>H</ns2:secondaryStructure><ns2:value>0.0</ns2:value></ns2:annotationElement><ns2:annotationElement position="16" colour="-16777216"><ns2:displayCharacter></ns2:displayCharacter><ns2:description></ns2:description><ns2:secondaryStructure>H</ns2:secondaryStructure><ns2:value>0.0</ns2:value></ns2:annotationElement><ns2:annotationElement position="17" colour="-16777216"><ns2:displayCharacter></ns2:displayCharacter><ns2:description></ns2:description><ns2:secondaryStructure>H</ns2:secondaryStructure><ns2:value>0.0</ns2:value></ns2:annotationElement><ns2:annotationElement position="18" colour="-16777216"><ns2:displayCharacter></ns2:displayCharacter><ns2:description></ns2:description><ns2:secondaryStructure>H</ns2:secondaryStructure><ns2:value>0.0</ns2:value></ns2:annotationElement><ns2:annotationElement position="19" colour="-16777216"><ns2:displayCharacter></ns2:displayCharacter><ns2:description></ns2:description><ns2:secondaryStructure>H</ns2:secondaryStructure><ns2:value>0.0</ns2:value></ns2:annotationElement><ns2:annotationElement position="20" colour="-16777216"><ns2:displayCharacter></ns2:displayCharacter><ns2:description></ns2:description><ns2:secondaryStructure>H</ns2:secondaryStructure><ns2:value>0.0</ns2:value></ns2:annotationElement><ns2:annotationElement position="21" colour="-16777216"><ns2:displayCharacter></ns2:displayCharacter><ns2:description></ns2:description><ns2:secondaryStructure>H</ns2:secondaryStructure><ns2:value>0.0</ns2:value></ns2:annotationElement><ns2:annotationElement position="22" colour="-16777216"><ns2:displayCharacter></ns2:displayCharacter><ns2:description></ns2:description><ns2:secondaryStructure>H</ns2:secondaryStructure><ns2:value>0.0</ns2:value></ns2:annotationElement><ns2:annotationElement position="23" colour="-16777216"><ns2:displayCharacter></ns2:displayCharacter><ns2:description></ns2:description><ns2:secondaryStructure>H</ns2:secondaryStructure><ns2:value>0.0</ns2:value></ns2:annotationElement><ns2:annotationElement position="24" colour="-16777216"><ns2:displayCharacter></ns2:displayCharacter><ns2:description></ns2:description><ns2:secondaryStructure>H</ns2:secondaryStructure><ns2:value>0.0</ns2:value></ns2:annotationElement><ns2:annotationElement position="25" colour="-16777216"><ns2:displayCharacter></ns2:displayCharacter><ns2:description></ns2:description><ns2:secondaryStructure>H</ns2:secondaryStructure><ns2:value>0.0</ns2:value></ns2:annotationElement><ns2:annotationElement position="26" colour="-16777216"><ns2:displayCharacter></ns2:displayCharacter><ns2:description></ns2:description><ns2:secondaryStructure>H</ns2:secondaryStructure><ns2:value>0.0</ns2:value></ns2:annotationElement><ns2:annotationElement position="27" colour="-16777216"><ns2:displayCharacter></ns2:displayCharacter><ns2:description></ns2:description><ns2:secondaryStructure>H</ns2:secondaryStructure><ns2:value>0.0</ns2:value></ns2:annotationElement><ns2:annotationElement position="28" colour="-16777216"><ns2:displayCharacter></ns2:displayCharacter><ns2:description></ns2:description><ns2:secondaryStructure>H</ns2:secondaryStructure><ns2:value>0.0</ns2:value></ns2:annotationElement><ns2:annotationElement position="29" colour="-16777216"><ns2:displayCharacter></ns2:displayCharacter><ns2:description></ns2:description><ns2:secondaryStructure>H</ns2:secondaryStructure><ns2:value>0.0</ns2:value></ns2:annotationElement><ns2:annotationElement position="30" colour="-16777216"><ns2:displayCharacter></ns2:displayCharacter><ns2:description></ns2:description><ns2:secondaryStructure>H</ns2:secondaryStructure><ns2:value>0.0</ns2:value></ns2:annotationElement><ns2:annotationElement position="31" colour="-16777216"><ns2:displayCharacter></ns2:displayCharacter><ns2:description></ns2:description><ns2:secondaryStructure>H</ns2:secondaryStructure><ns2:value>0.0</ns2:value></ns2:annotationElement><ns2:annotationElement position="32" colour="-16777216"><ns2:displayCharacter></ns2:displayCharacter><ns2:description></ns2:description><ns2:secondaryStructure>H</ns2:secondaryStructure><ns2:value>0.0</ns2:value></ns2:annotationElement><ns2:annotationElement position="33" colour="-16777216"><ns2:displayCharacter></ns2:displayCharacter><ns2:description></ns2:description><ns2:secondaryStructure>H</ns2:secondaryStructure><ns2:value>0.0</ns2:value></ns2:annotationElement><ns2:annotationElement position="34" colour="-16777216"><ns2:displayCharacter></ns2:displayCharacter><ns2:description></ns2:description><ns2:secondaryStructure>H</ns2:secondaryStructure><ns2:value>0.0</ns2:value></ns2:annotationElement><ns2:annotationElement position="35" colour="-16777216"><ns2:displayCharacter></ns2:displayCharacter><ns2:description></ns2:description><ns2:secondaryStructure>H</ns2:secondaryStructure><ns2:value>0.0</ns2:value></ns2:annotationElement><ns2:annotationElement position="36" colour="-16777216"><ns2:displayCharacter></ns2:displayCharacter><ns2:description></ns2:description><ns2:secondaryStructure>H</ns2:secondaryStructure><ns2:value>0.0</ns2:value></ns2:annotationElement><ns2:annotationElement position="37" colour="-16777216"><ns2:displayCharacter></ns2:displayCharacter><ns2:description></ns2:description><ns2:secondaryStructure>H</ns2:secondaryStructure><ns2:value>0.0</ns2:value></ns2:annotationElement><ns2:annotationElement position="38" colour="-16777216"><ns2:displayCharacter></ns2:displayCharacter><ns2:description></ns2:description><ns2:secondaryStructure>H</ns2:secondaryStructure><ns2:value>0.0</ns2:value></ns2:annotationElement><ns2:annotationElement position="39" colour="-16777216"><ns2:displayCharacter></ns2:displayCharacter><ns2:description></ns2:description><ns2:secondaryStructure>H</ns2:secondaryStructure><ns2:value>0.0</ns2:value></ns2:annotationElement><ns2:annotationElement position="40" colour="-16777216"><ns2:displayCharacter></ns2:displayCharacter><ns2:description></ns2:description><ns2:secondaryStructure>H</ns2:secondaryStructure><ns2:value>0.0</ns2:value></ns2:annotationElement><ns2:annotationElement position="41" colour="-16777216"><ns2:displayCharacter></ns2:displayCharacter><ns2:description></ns2:description><ns2:secondaryStructure>H</ns2:secondaryStructure><ns2:value>0.0</ns2:value></ns2:annotationElement><ns2:annotationElement position="42" colour="-16777216"><ns2:displayCharacter></ns2:displayCharacter><ns2:description></ns2:description><ns2:secondaryStructure>H</ns2:secondaryStructure><ns2:value>0.0</ns2:value></ns2:annotationElement><ns2:annotationElement position="43" colour="-16777216"><ns2:displayCharacter></ns2:displayCharacter><ns2:description></ns2:description><ns2:secondaryStructure>H</ns2:secondaryStructure><ns2:value>0.0</ns2:value></ns2:annotationElement><ns2:annotationElement position="44" colour="-16777216"><ns2:displayCharacter></ns2:displayCharacter><ns2:description></ns2:description><ns2:secondaryStructure>H</ns2:secondaryStructure><ns2:value>0.0</ns2:value></ns2:annotationElement><ns2:annotationElement position="45" colour="-16777216"><ns2:displayCharacter></ns2:displayCharacter><ns2:description></ns2:description><ns2:secondaryStructure>H</ns2:secondaryStructure><ns2:value>0.0</ns2:value></ns2:annotationElement><ns2:annotationElement position="46" colour="-16777216"><ns2:displayCharacter></ns2:displayCharacter><ns2:description></ns2:description><ns2:secondaryStructure>H</ns2:secondaryStructure><ns2:value>0.0</ns2:value></ns2:annotationElement><ns2:annotationElement position="47" colour="-16777216"><ns2:displayCharacter></ns2:displayCharacter><ns2:description></ns2:description><ns2:secondaryStructure>H</ns2:secondaryStructure><ns2:value>0.0</ns2:value></ns2:annotationElement><ns2:annotationElement position="48" colour="-16777216"><ns2:displayCharacter></ns2:displayCharacter><ns2:description></ns2:description><ns2:secondaryStructure>H</ns2:secondaryStructure><ns2:value>0.0</ns2:value></ns2:annotationElement><ns2:annotationElement position="49" colour="-16777216"><ns2:displayCharacter></ns2:displayCharacter><ns2:description></ns2:description><ns2:secondaryStructure>H</ns2:secondaryStructure><ns2:value>0.0</ns2:value></ns2:annotationElement><ns2:annotationElement position="50" colour="-16777216"><ns2:displayCharacter></ns2:displayCharacter><ns2:description></ns2:description><ns2:secondaryStructure>H</ns2:secondaryStructure><ns2:value>0.0</ns2:value></ns2:annotationElement><ns2:annotationElement position="51" colour="-16777216"><ns2:displayCharacter></ns2:displayCharacter><ns2:description></ns2:description><ns2:secondaryStructure>H</ns2:secondaryStructure><ns2:value>0.0</ns2:value></ns2:annotationElement><ns2:annotationElement position="52" colour="-16777216"><ns2:displayCharacter></ns2:displayCharacter><ns2:description></ns2:description><ns2:secondaryStructure>H</ns2:secondaryStructure><ns2:value>0.0</ns2:value></ns2:annotationElement><ns2:annotationElement position="53" colour="-16777216"><ns2:displayCharacter></ns2:displayCharacter><ns2:description></ns2:description><ns2:secondaryStructure>H</ns2:secondaryStructure><ns2:value>0.0</ns2:value></ns2:annotationElement><ns2:annotationElement position="54" colour="-16777216"><ns2:displayCharacter></ns2:displayCharacter><ns2:description></ns2:description><ns2:secondaryStructure>H</ns2:secondaryStructure><ns2:value>0.0</ns2:value></ns2:annotationElement><ns2:annotationElement position="55" colour="-16777216"><ns2:displayCharacter></ns2:displayCharacter><ns2:description></ns2:description><ns2:secondaryStructure>H</ns2:secondaryStructure><ns2:value>0.0</ns2:value></ns2:annotationElement><ns2:annotationElement position="56" colour="-16777216"><ns2:displayCharacter></ns2:displayCharacter><ns2:description></ns2:description><ns2:secondaryStructure>H</ns2:secondaryStructure><ns2:value>0.0</ns2:value></ns2:annotationElement><ns2:annotationElement position="57" colour="-16777216"><ns2:displayCharacter></ns2:displayCharacter><ns2:description></ns2:description><ns2:secondaryStructure>H</ns2:secondaryStructure><ns2:value>0.0</ns2:value></ns2:annotationElement><ns2:annotationElement position="58" colour="-16777216"><ns2:displayCharacter></ns2:displayCharacter><ns2:description></ns2:description><ns2:secondaryStructure>H</ns2:secondaryStructure><ns2:value>0.0</ns2:value></ns2:annotationElement><ns2:annotationElement position="59" colour="-16777216"><ns2:displayCharacter></ns2:displayCharacter><ns2:description></ns2:description><ns2:secondaryStructure>H</ns2:secondaryStructure><ns2:value>0.0</ns2:value></ns2:annotationElement><ns2:annotationElement position="60" colour="-16777216"><ns2:displayCharacter></ns2:displayCharacter><ns2:description></ns2:description><ns2:secondaryStructure>H</ns2:secondaryStructure><ns2:value>0.0</ns2:value></ns2:annotationElement><ns2:annotationElement position="61" colour="-16777216"><ns2:displayCharacter></ns2:displayCharacter><ns2:description></ns2:description><ns2:secondaryStructure>H</ns2:secondaryStructure><ns2:value>0.0</ns2:value></ns2:annotationElement><ns2:annotationElement position="62" colour="-16777216"><ns2:displayCharacter></ns2:displayCharacter><ns2:description></ns2:description><ns2:secondaryStructure>H</ns2:secondaryStructure><ns2:value>0.0</ns2:value></ns2:annotationElement><ns2:annotationElement position="63" colour="-16777216"><ns2:displayCharacter></ns2:displayCharacter><ns2:description></ns2:description><ns2:secondaryStructure>H</ns2:secondaryStructure><ns2:value>0.0</ns2:value></ns2:annotationElement><ns2:annotationElement position="64" colour="-16777216"><ns2:displayCharacter></ns2:displayCharacter><ns2:description></ns2:description><ns2:secondaryStructure>H</ns2:secondaryStructure><ns2:value>0.0</ns2:value></ns2:annotationElement><ns2:annotationElement position="65" colour="-16777216"><ns2:displayCharacter></ns2:displayCharacter><ns2:description></ns2:description><ns2:secondaryStructure>H</ns2:secondaryStructure><ns2:value>0.0</ns2:value></ns2:annotationElement><ns2:annotationElement position="66" colour="-16777216"><ns2:displayCharacter></ns2:displayCharacter><ns2:description></ns2:description><ns2:secondaryStructure>H</ns2:secondaryStructure><ns2:value>0.0</ns2:value></ns2:annotationElement><ns2:annotationElement position="67" colour="-16777216"><ns2:displayCharacter></ns2:displayCharacter><ns2:description></ns2:description><ns2:secondaryStructure>H</ns2:secondaryStructure><ns2:value>0.0</ns2:value></ns2:annotationElement><ns2:annotationElement position="68" colour="-16777216"><ns2:displayCharacter></ns2:displayCharacter><ns2:description></ns2:description><ns2:secondaryStructure>H</ns2:secondaryStructure><ns2:value>0.0</ns2:value></ns2:annotationElement><ns2:annotationElement position="69" colour="-16777216"><ns2:displayCharacter></ns2:displayCharacter><ns2:description></ns2:description><ns2:secondaryStructure>H</ns2:secondaryStructure><ns2:value>0.0</ns2:value></ns2:annotationElement><ns2:annotationElement position="70" colour="-16777216"><ns2:displayCharacter></ns2:displayCharacter><ns2:description></ns2:description><ns2:secondaryStructure>H</ns2:secondaryStructure><ns2:value>0.0</ns2:value></ns2:annotationElement><ns2:annotationElement position="71" colour="-16777216"><ns2:displayCharacter></ns2:displayCharacter><ns2:description></ns2:description><ns2:secondaryStructure>H</ns2:secondaryStructure><ns2:value>0.0</ns2:value></ns2:annotationElement><ns2:annotationElement position="72" colour="-16777216"><ns2:displayCharacter></ns2:displayCharacter><ns2:description></ns2:description><ns2:secondaryStructure>H</ns2:secondaryStructure><ns2:value>0.0</ns2:value></ns2:annotationElement><ns2:annotationElement position="73" colour="-16777216"><ns2:displayCharacter></ns2:displayCharacter><ns2:description></ns2:description><ns2:secondaryStructure>H</ns2:secondaryStructure><ns2:value>0.0</ns2:value></ns2:annotationElement><ns2:annotationElement position="74" colour="-16777216"><ns2:displayCharacter></ns2:displayCharacter><ns2:description></ns2:description><ns2:secondaryStructure>H</ns2:secondaryStructure><ns2:value>0.0</ns2:value></ns2:annotationElement><ns2:annotationElement position="75" colour="-16777216"><ns2:displayCharacter></ns2:displayCharacter><ns2:description></ns2:description><ns2:secondaryStructure>H</ns2:secondaryStructure><ns2:value>0.0</ns2:value></ns2:annotationElement><ns2:annotationElement position="76" colour="-16777216"><ns2:displayCharacter></ns2:displayCharacter><ns2:description></ns2:description><ns2:secondaryStructure>H</ns2:secondaryStructure><ns2:value>0.0</ns2:value></ns2:annotationElement><ns2:annotationElement position="77" colour="-16777216"><ns2:displayCharacter></ns2:displayCharacter><ns2:description></ns2:description><ns2:secondaryStructure>H</ns2:secondaryStructure><ns2:value>0.0</ns2:value></ns2:annotationElement><ns2:annotationElement position="78" colour="-16777216"><ns2:displayCharacter></ns2:displayCharacter><ns2:description></ns2:description><ns2:secondaryStructure>H</ns2:secondaryStructure><ns2:value>0.0</ns2:value></ns2:annotationElement><ns2:annotationElement position="79" colour="-16777216"><ns2:displayCharacter></ns2:displayCharacter><ns2:description></ns2:description><ns2:secondaryStructure>H</ns2:secondaryStructure><ns2:value>0.0</ns2:value></ns2:annotationElement><ns2:annotationElement position="80" colour="-16777216"><ns2:displayCharacter></ns2:displayCharacter><ns2:description></ns2:description><ns2:secondaryStructure>H</ns2:secondaryStructure><ns2:value>0.0</ns2:value></ns2:annotationElement><ns2:annotationElement position="81" colour="-16777216"><ns2:displayCharacter></ns2:displayCharacter><ns2:description></ns2:description><ns2:secondaryStructure>H</ns2:secondaryStructure><ns2:value>0.0</ns2:value></ns2:annotationElement><ns2:annotationElement position="82" colour="-16777216"><ns2:displayCharacter></ns2:displayCharacter><ns2:description></ns2:description><ns2:secondaryStructure>H</ns2:secondaryStructure><ns2:value>0.0</ns2:value></ns2:annotationElement><ns2:annotationElement position="83" colour="-16777216"><ns2:displayCharacter></ns2:displayCharacter><ns2:description></ns2:description><ns2:secondaryStructure>H</ns2:secondaryStructure><ns2:value>0.0</ns2:value></ns2:annotationElement><ns2:annotationElement position="84" colour="-16777216"><ns2:displayCharacter></ns2:displayCharacter><ns2:description></ns2:description><ns2:secondaryStructure>H</ns2:secondaryStructure><ns2:value>0.0</ns2:value></ns2:annotationElement><ns2:annotationElement position="85" colour="-16777216"><ns2:displayCharacter></ns2:displayCharacter><ns2:description></ns2:description><ns2:secondaryStructure>H</ns2:secondaryStructure><ns2:value>0.0</ns2:value></ns2:annotationElement><ns2:annotationElement position="86" colour="-16777216"><ns2:displayCharacter></ns2:displayCharacter><ns2:description></ns2:description><ns2:secondaryStructure>H</ns2:secondaryStructure><ns2:value>0.0</ns2:value></ns2:annotationElement><ns2:annotationElement position="87" colour="-16777216"><ns2:displayCharacter></ns2:displayCharacter><ns2:description></ns2:description><ns2:secondaryStructure>H</ns2:secondaryStructure><ns2:value>0.0</ns2:value></ns2:annotationElement><ns2:annotationElement position="88" colour="-16777216"><ns2:displayCharacter></ns2:displayCharacter><ns2:description></ns2:description><ns2:secondaryStructure>H</ns2:secondaryStructure><ns2:value>0.0</ns2:value></ns2:annotationElement><ns2:annotationElement position="89" colour="-16777216"><ns2:displayCharacter></ns2:displayCharacter><ns2:description></ns2:description><ns2:secondaryStructure>H</ns2:secondaryStructure><ns2:value>0.0</ns2:value></ns2:annotationElement><ns2:annotationElement position="90" colour="-16777216"><ns2:displayCharacter></ns2:displayCharacter><ns2:description></ns2:description><ns2:secondaryStructure>H</ns2:secondaryStructure><ns2:value>0.0</ns2:value></ns2:annotationElement><ns2:annotationElement position="91" colour="-16777216"><ns2:displayCharacter></ns2:displayCharacter><ns2:description></ns2:description><ns2:secondaryStructure>H</ns2:secondaryStructure><ns2:value>0.0</ns2:value></ns2:annotationElement><ns2:annotationElement position="92" colour="-16777216"><ns2:displayCharacter></ns2:displayCharacter><ns2:description></ns2:description><ns2:secondaryStructure>H</ns2:secondaryStructure><ns2:value>0.0</ns2:value></ns2:annotationElement><ns2:annotationElement position="93" colour="-16777216"><ns2:displayCharacter></ns2:displayCharacter><ns2:description></ns2:description><ns2:secondaryStructure>H</ns2:secondaryStructure><ns2:value>0.0</ns2:value></ns2:annotationElement><ns2:annotationElement position="94" colour="-16777216"><ns2:displayCharacter></ns2:displayCharacter><ns2:description></ns2:description><ns2:secondaryStructure>H</ns2:secondaryStructure><ns2:value>0.0</ns2:value></ns2:annotationElement><ns2:annotationElement position="95" colour="-16777216"><ns2:displayCharacter></ns2:displayCharacter><ns2:description></ns2:description><ns2:secondaryStructure>H</ns2:secondaryStructure><ns2:value>0.0</ns2:value></ns2:annotationElement><ns2:annotationElement position="96" colour="-16777216"><ns2:displayCharacter></ns2:displayCharacter><ns2:description></ns2:description><ns2:secondaryStructure>H</ns2:secondaryStructure><ns2:value>0.0</ns2:value></ns2:annotationElement><ns2:annotationElement position="97" colour="-16777216"><ns2:displayCharacter></ns2:displayCharacter><ns2:description></ns2:description><ns2:secondaryStructure>H</ns2:secondaryStructure><ns2:value>0.0</ns2:value></ns2:annotationElement><ns2:annotationElement position="98" colour="-16777216"><ns2:displayCharacter></ns2:displayCharacter><ns2:description></ns2:description><ns2:secondaryStructure>H</ns2:secondaryStructure><ns2:value>0.0</ns2:value></ns2:annotationElement><ns2:annotationElement position="99" colour="-16777216"><ns2:displayCharacter></ns2:displayCharacter><ns2:description></ns2:description><ns2:secondaryStructure>H</ns2:secondaryStructure><ns2:value>0.0</ns2:value></ns2:annotationElement><ns2:annotationElement position="100" colour="-16777216"><ns2:displayCharacter></ns2:displayCharacter><ns2:description></ns2:description><ns2:secondaryStructure>H</ns2:secondaryStructure><ns2:value>0.0</ns2:value></ns2:annotationElement><ns2:annotationElement position="101" colour="-16777216"><ns2:displayCharacter></ns2:displayCharacter><ns2:description></ns2:description><ns2:secondaryStructure>H</ns2:secondaryStructure><ns2:value>0.0</ns2:value></ns2:annotationElement><ns2:annotationElement position="102" colour="-16777216"><ns2:displayCharacter></ns2:displayCharacter><ns2:description></ns2:description><ns2:secondaryStructure>H</ns2:secondaryStructure><ns2:value>0.0</ns2:value></ns2:annotationElement><ns2:annotationElement position="103" colour="-16777216"><ns2:displayCharacter></ns2:displayCharacter><ns2:description></ns2:description><ns2:secondaryStructure>H</ns2:secondaryStructure><ns2:value>0.0</ns2:value></ns2:annotationElement><ns2:annotationElement position="104" colour="-16777216"><ns2:displayCharacter></ns2:displayCharacter><ns2:description></ns2:description><ns2:secondaryStructure>H</ns2:secondaryStructure><ns2:value>0.0</ns2:value></ns2:annotationElement><ns2:annotationElement position="105" colour="-16777216"><ns2:displayCharacter></ns2:displayCharacter><ns2:description></ns2:description><ns2:secondaryStructure>H</ns2:secondaryStructure><ns2:value>0.0</ns2:value></ns2:annotationElement><ns2:annotationElement position="106" colour="-16777216"><ns2:displayCharacter></ns2:displayCharacter><ns2:description></ns2:description><ns2:secondaryStructure>H</ns2:secondaryStructure><ns2:value>0.0</ns2:value></ns2:annotationElement><ns2:annotationElement position="107" colour="-16777216"><ns2:displayCharacter></ns2:displayCharacter><ns2:description></ns2:description><ns2:secondaryStructure>H</ns2:secondaryStructure><ns2:value>0.0</ns2:value></ns2:annotationElement><ns2:annotationElement position="108" colour="-16777216"><ns2:displayCharacter></ns2:displayCharacter><ns2:description></ns2:description><ns2:secondaryStructure>H</ns2:secondaryStructure><ns2:value>0.0</ns2:value></ns2:annotationElement><ns2:annotationElement position="109" colour="-16777216"><ns2:displayCharacter></ns2:displayCharacter><ns2:description></ns2:description><ns2:secondaryStructure>H</ns2:secondaryStructure><ns2:value>0.0</ns2:value></ns2:annotationElement><ns2:annotationElement position="110" colour="-16777216"><ns2:displayCharacter></ns2:displayCharacter><ns2:description></ns2:description><ns2:secondaryStructure>H</ns2:secondaryStructure><ns2:value>0.0</ns2:value></ns2:annotationElement><ns2:annotationElement position="111" colour="-16777216"><ns2:displayCharacter></ns2:displayCharacter><ns2:description></ns2:description><ns2:secondaryStructure>H</ns2:secondaryStructure><ns2:value>0.0</ns2:value></ns2:annotationElement><ns2:annotationElement position="112" colour="-16777216"><ns2:displayCharacter></ns2:displayCharacter><ns2:description></ns2:description><ns2:secondaryStructure>H</ns2:secondaryStructure><ns2:value>0.0</ns2:value></ns2:annotationElement><ns2:annotationElement position="113" colour="-16777216"><ns2:displayCharacter></ns2:displayCharacter><ns2:description></ns2:description><ns2:secondaryStructure>H</ns2:secondaryStructure><ns2:value>0.0</ns2:value></ns2:annotationElement><ns2:annotationElement position="114" colour="-16777216"><ns2:displayCharacter></ns2:displayCharacter><ns2:description></ns2:description><ns2:secondaryStructure>H</ns2:secondaryStructure><ns2:value>0.0</ns2:value></ns2:annotationElement><ns2:annotationElement position="115" colour="-16777216"><ns2:displayCharacter></ns2:displayCharacter><ns2:description></ns2:description><ns2:secondaryStructure>H</ns2:secondaryStructure><ns2:value>0.0</ns2:value></ns2:annotationElement><ns2:annotationElement position="116" colour="-16777216"><ns2:displayCharacter></ns2:displayCharacter><ns2:description></ns2:description><ns2:secondaryStructure>H</ns2:secondaryStructure><ns2:value>0.0</ns2:value></ns2:annotationElement><ns2:annotationElement position="117" colour="-16777216"><ns2:displayCharacter></ns2:displayCharacter><ns2:description></ns2:description><ns2:secondaryStructure>H</ns2:secondaryStructure><ns2:value>0.0</ns2:value></ns2:annotationElement><ns2:annotationElement position="118" colour="-16777216"><ns2:displayCharacter></ns2:displayCharacter><ns2:description></ns2:description><ns2:secondaryStructure>H</ns2:secondaryStructure><ns2:value>0.0</ns2:value></ns2:annotationElement><ns2:annotationElement position="119" colour="-16777216"><ns2:displayCharacter></ns2:displayCharacter><ns2:description></ns2:description><ns2:secondaryStructure>H</ns2:secondaryStructure><ns2:value>0.0</ns2:value></ns2:annotationElement><ns2:annotationElement position="120" colour="-16777216"><ns2:displayCharacter></ns2:displayCharacter><ns2:description></ns2:description><ns2:secondaryStructure>H</ns2:secondaryStructure><ns2:value>0.0</ns2:value></ns2:annotationElement><ns2:annotationElement position="121" colour="-16777216"><ns2:displayCharacter></ns2:displayCharacter><ns2:description></ns2:description><ns2:secondaryStructure>H</ns2:secondaryStructure><ns2:value>0.0</ns2:value></ns2:annotationElement><ns2:annotationElement position="122" colour="-16777216"><ns2:displayCharacter></ns2:displayCharacter><ns2:description></ns2:description><ns2:secondaryStructure>H</ns2:secondaryStructure><ns2:value>0.0</ns2:value></ns2:annotationElement><ns2:annotationElement position="123" colour="-16777216"><ns2:displayCharacter></ns2:displayCharacter><ns2:description></ns2:description><ns2:secondaryStructure>H</ns2:secondaryStructure><ns2:value>0.0</ns2:value></ns2:annotationElement><ns2:annotationElement position="124" colour="-16777216"><ns2:displayCharacter></ns2:displayCharacter><ns2:description></ns2:description><ns2:secondaryStructure>H</ns2:secondaryStructure><ns2:value>0.0</ns2:value></ns2:annotationElement><ns2:annotationElement position="125" colour="-16777216"><ns2:displayCharacter></ns2:displayCharacter><ns2:description></ns2:description><ns2:secondaryStructure>H</ns2:secondaryStructure><ns2:value>0.0</ns2:value></ns2:annotationElement><ns2:annotationElement position="126" colour="-16777216"><ns2:displayCharacter></ns2:displayCharacter><ns2:description></ns2:description><ns2:secondaryStructure>H</ns2:secondaryStructure><ns2:value>0.0</ns2:value></ns2:annotationElement><ns2:annotationElement position="127" colour="-16777216"><ns2:displayCharacter></ns2:displayCharacter><ns2:description></ns2:description><ns2:secondaryStructure>H</ns2:secondaryStructure><ns2:value>0.0</ns2:value></ns2:annotationElement><ns2:annotationElement position="128" colour="-16777216"><ns2:displayCharacter></ns2:displayCharacter><ns2:description></ns2:description><ns2:secondaryStructure>H</ns2:secondaryStructure><ns2:value>0.0</ns2:value></ns2:annotationElement><ns2:annotationElement position="129" colour="-16777216"><ns2:displayCharacter></ns2:displayCharacter><ns2:description></ns2:description><ns2:secondaryStructure>H</ns2:secondaryStructure><ns2:value>0.0</ns2:value></ns2:annotationElement><ns2:annotationElement position="130" colour="-16777216"><ns2:displayCharacter></ns2:displayCharacter><ns2:description></ns2:description><ns2:secondaryStructure>H</ns2:secondaryStructure><ns2:value>0.0</ns2:value></ns2:annotationElement><ns2:annotationElement position="131" colour="-16777216"><ns2:displayCharacter></ns2:displayCharacter><ns2:description></ns2:description><ns2:secondaryStructure>H</ns2:secondaryStructure><ns2:value>0.0</ns2:value></ns2:annotationElement><ns2:annotationElement position="132" colour="-16777216"><ns2:displayCharacter></ns2:displayCharacter><ns2:description></ns2:description><ns2:secondaryStructure>H</ns2:secondaryStructure><ns2:value>0.0</ns2:value></ns2:annotationElement><ns2:annotationElement position="133" colour="-16777216"><ns2:displayCharacter></ns2:displayCharacter><ns2:description></ns2:description><ns2:secondaryStructure>H</ns2:secondaryStructure><ns2:value>0.0</ns2:value></ns2:annotationElement><ns2:annotationElement position="134" colour="-16777216"><ns2:displayCharacter></ns2:displayCharacter><ns2:description></ns2:description><ns2:secondaryStructure>H</ns2:secondaryStructure><ns2:value>0.0</ns2:value></ns2:annotationElement><ns2:annotationElement position="135" colour="-16777216"><ns2:displayCharacter></ns2:displayCharacter><ns2:description></ns2:description><ns2:secondaryStructure>H</ns2:secondaryStructure><ns2:value>0.0</ns2:value></ns2:annotationElement><ns2:annotationElement position="136" colour="-16777216"><ns2:displayCharacter></ns2:displayCharacter><ns2:description></ns2:description><ns2:secondaryStructure>H</ns2:secondaryStructure><ns2:value>0.0</ns2:value></ns2:annotationElement><ns2:annotationElement position="137" colour="-16777216"><ns2:displayCharacter></ns2:displayCharacter><ns2:description></ns2:description><ns2:secondaryStructure>H</ns2:secondaryStructure><ns2:value>0.0</ns2:value></ns2:annotationElement><ns2:annotationElement position="138" colour="-16777216"><ns2:displayCharacter></ns2:displayCharacter><ns2:description></ns2:description><ns2:secondaryStructure>H</ns2:secondaryStructure><ns2:value>0.0</ns2:value></ns2:annotationElement><ns2:annotationElement position="139" colour="-16777216"><ns2:displayCharacter></ns2:displayCharacter><ns2:description></ns2:description><ns2:secondaryStructure>H</ns2:secondaryStructure><ns2:value>0.0</ns2:value></ns2:annotationElement><ns2:annotationElement position="140" colour="-16777216"><ns2:displayCharacter></ns2:displayCharacter><ns2:description></ns2:description><ns2:secondaryStructure>H</ns2:secondaryStructure><ns2:value>0.0</ns2:value></ns2:annotationElement><ns2:annotationElement position="141" colour="-16777216"><ns2:displayCharacter></ns2:displayCharacter><ns2:description></ns2:description><ns2:secondaryStructure>H</ns2:secondaryStructure><ns2:value>0.0</ns2:value></ns2:annotationElement><ns2:annotationElement position="142" colour="-16777216"><ns2:displayCharacter></ns2:displayCharacter><ns2:description></ns2:description><ns2:secondaryStructure>H</ns2:secondaryStructure><ns2:value>0.0</ns2:value></ns2:annotationElement><ns2:annotationElement position="143" colour="-16777216"><ns2:displayCharacter></ns2:displayCharacter><ns2:description></ns2:description><ns2:secondaryStructure>H</ns2:secondaryStructure><ns2:value>0.0</ns2:value></ns2:annotationElement><ns2:annotationElement position="144" colour="-16777216"><ns2:displayCharacter></ns2:displayCharacter><ns2:description></ns2:description><ns2:secondaryStructure>H</ns2:secondaryStructure><ns2:value>0.0</ns2:value></ns2:annotationElement><ns2:annotationElement position="145" colour="-16777216"><ns2:displayCharacter></ns2:displayCharacter><ns2:description></ns2:description><ns2:secondaryStructure>H</ns2:secondaryStructure><ns2:value>0.0</ns2:value></ns2:annotationElement><ns2:annotationElement position="146" colour="-16777216"><ns2:displayCharacter></ns2:displayCharacter><ns2:description></ns2:description><ns2:secondaryStructure>H</ns2:secondaryStructure><ns2:value>0.0</ns2:value></ns2:annotationElement><ns2:annotationElement position="147" colour="-16777216"><ns2:displayCharacter></ns2:displayCharacter><ns2:description></ns2:description><ns2:secondaryStructure>H</ns2:secondaryStructure><ns2:value>0.0</ns2:value></ns2:annotationElement><ns2:annotationElement position="148" colour="-16777216"><ns2:displayCharacter></ns2:displayCharacter><ns2:description></ns2:description><ns2:secondaryStructure>H</ns2:secondaryStructure><ns2:value>0.0</ns2:value></ns2:annotationElement><ns2:annotationElement position="149" colour="-16777216"><ns2:displayCharacter></ns2:displayCharacter><ns2:description></ns2:description><ns2:secondaryStructure>H</ns2:secondaryStructure><ns2:value>0.0</ns2:value></ns2:annotationElement><ns2:annotationElement position="150" colour="-16777216"><ns2:displayCharacter></ns2:displayCharacter><ns2:description></ns2:description><ns2:secondaryStructure>H</ns2:secondaryStructure><ns2:value>0.0</ns2:value></ns2:annotationElement><ns2:annotationElement position="151" colour="-16777216"><ns2:displayCharacter></ns2:displayCharacter><ns2:description></ns2:description><ns2:secondaryStructure>H</ns2:secondaryStructure><ns2:value>0.0</ns2:value></ns2:annotationElement><ns2:annotationElement position="152" colour="-16777216"><ns2:displayCharacter></ns2:displayCharacter><ns2:description></ns2:description><ns2:secondaryStructure>H</ns2:secondaryStructure><ns2:value>0.0</ns2:value></ns2:annotationElement><ns2:annotationElement position="153" colour="-16777216"><ns2:displayCharacter></ns2:displayCharacter><ns2:description></ns2:description><ns2:secondaryStructure>H</ns2:secondaryStructure><ns2:value>0.0</ns2:value></ns2:annotationElement><ns2:annotationElement position="154" colour="-16777216"><ns2:displayCharacter></ns2:displayCharacter><ns2:description></ns2:description><ns2:secondaryStructure>H</ns2:secondaryStructure><ns2:value>0.0</ns2:value></ns2:annotationElement><ns2:annotationElement position="155" colour="-16777216"><ns2:displayCharacter></ns2:displayCharacter><ns2:description></ns2:description><ns2:secondaryStructure>H</ns2:secondaryStructure><ns2:value>0.0</ns2:value></ns2:annotationElement><ns2:annotationElement position="156" colour="-16777216"><ns2:displayCharacter></ns2:displayCharacter><ns2:description></ns2:description><ns2:secondaryStructure>H</ns2:secondaryStructure><ns2:value>0.0</ns2:value></ns2:annotationElement><ns2:annotationElement position="157" colour="-16777216"><ns2:displayCharacter></ns2:displayCharacter><ns2:description></ns2:description><ns2:secondaryStructure>H</ns2:secondaryStructure><ns2:value>0.0</ns2:value></ns2:annotationElement><ns2:annotationElement position="158" colour="-16777216"><ns2:displayCharacter></ns2:displayCharacter><ns2:description></ns2:description><ns2:secondaryStructure>H</ns2:secondaryStructure><ns2:value>0.0</ns2:value></ns2:annotationElement><ns2:annotationElement position="159" colour="-16777216"><ns2:displayCharacter></ns2:displayCharacter><ns2:description></ns2:description><ns2:secondaryStructure>H</ns2:secondaryStructure><ns2:value>0.0</ns2:value></ns2:annotationElement><ns2:label>SYCP3:4CPC</ns2:label></ns2:Annotation><ns2:sequenceSetProperties key="Alignment Program" value="MafftWS"/></ns2:SequenceSet></ns3:vamsasModel><ns3:JSeq colour="-1" start="1" end="141" id="sq1"/><ns3:JSeq colour="-1" start="1" end="140" id="sq3"/><ns3:JSeq colour="-1" start="1" end="144" id="sq5"/><ns3:JSeq colour="-1" start="448" end="613" id="sq7"/><ns3:JSeq colour="-1" start="475" end="638" id="sq9"/><ns3:JSeq colour="-1" start="468" end="633" id="sq11"/><ns3:JSeq colour="-1" start="427" end="591" id="sq13"/><ns3:JSeq colour="-1" start="515" end="680" id="sq15"/><ns3:JSeq colour="-1" start="449" end="613" id="sq17"/><ns3:JSeq colour="-1" start="1351" end="1525" id="sq19"><ns3:features begin="1379" end="1379" type="RESNUM" description="LYS:  90  4cpcB" featureGroup="4cpc" score="0.0"><ns3:otherData key="status" value="IEA:jalview"/></ns3:features><ns3:features begin="1381" end="1381" type="RESNUM" description="LEU:  92  4cpcB" featureGroup="4cpc" score="0.0"><ns3:otherData key="status" value="IEA:jalview"/></ns3:features><ns3:features begin="1385" end="1385" type="RESNUM" description="THR:  96  4cpcB" featureGroup="4cpc" score="0.0"><ns3:otherData key="status" value="IEA:jalview"/></ns3:features><ns3:features begin="1388" end="1388" type="RESNUM" description="SER:  99  4cpcB" featureGroup="4cpc" score="0.0"><ns3:otherData key="status" value="IEA:jalview"/></ns3:features><ns3:features begin="1390" end="1390" type="RESNUM" description="LYS: 101  4cpcB" featureGroup="4cpc" score="0.0"><ns3:otherData key="status" value="IEA:jalview"/></ns3:features><ns3:features begin="1391" end="1391" type="RESNUM" description="THR: 102  4cpcB" featureGroup="4cpc" score="0.0"><ns3:otherData key="status" value="IEA:jalview"/></ns3:features><ns3:features begin="1394" end="1394" type="RESNUM" description="GLN: 105  4cpcB" featureGroup="4cpc" score="0.0"><ns3:otherData key="status" value="IEA:jalview"/></ns3:features><ns3:features begin="1404" end="1404" type="RESNUM" description="GLN: 115  4cpcB" featureGroup="4cpc" score="0.0"><ns3:otherData key="status" value="IEA:jalview"/></ns3:features><ns3:features begin="1405" end="1405" type="RESNUM" description="ASP: 116  4cpcB" featureGroup="4cpc" score="0.0"><ns3:otherData key="status" value="IEA:jalview"/></ns3:features><ns3:features begin="1407" end="1407" type="RESNUM" description="ARG: 118  4cpcB" featureGroup="4cpc" score="0.0"><ns3:otherData key="status" value="IEA:jalview"/></ns3:features><ns3:features begin="1409" end="1409" type="RESNUM" description="LYS: 120  4cpcB" featureGroup="4cpc" score="0.0"><ns3:otherData key="status" value="IEA:jalview"/></ns3:features><ns3:features begin="1428" end="1428" type="RESNUM" description="ASP: 139  4cpcB" featureGroup="4cpc" score="0.0"><ns3:otherData key="status" value="IEA:jalview"/></ns3:features><ns3:features begin="1430" end="1430" type="RESNUM" description="GLN: 141  4cpcB" featureGroup="4cpc" score="0.0"><ns3:otherData key="status" value="IEA:jalview"/></ns3:features><ns3:features begin="1436" end="1436" type="RESNUM" description="GLU: 147  4cpcB" featureGroup="4cpc" score="0.0"><ns3:otherData key="status" value="IEA:jalview"/></ns3:features><ns3:features begin="1442" end="1442" type="RESNUM" description="PHE: 154  4cpcB" featureGroup="4cpc" score="0.0"><ns3:otherData key="status" value="IEA:jalview"/></ns3:features><ns3:features begin="1445" end="1445" type="RESNUM" description="LYS: 159  4cpcB" featureGroup="4cpc" score="0.0"><ns3:otherData key="status" value="IEA:jalview"/></ns3:features><ns3:features begin="1446" end="1446" type="RESNUM" description="ILE: 160  4cpcB" featureGroup="4cpc" score="0.0"><ns3:otherData key="status" value="IEA:jalview"/></ns3:features><ns3:features begin="1448" end="1448" type="RESNUM" description="GLN: 162  4cpcB" featureGroup="4cpc" score="0.0"><ns3:otherData key="status" value="IEA:jalview"/></ns3:features><ns3:features begin="1454" end="1454" type="RESNUM" description="GLN: 168  4cpcB" featureGroup="4cpc" score="0.0"><ns3:otherData key="status" value="IEA:jalview"/></ns3:features><ns3:features begin="1464" end="1464" type="RESNUM" description="LEU: 178  4cpcB" featureGroup="4cpc" score="0.0"><ns3:otherData key="status" value="IEA:jalview"/></ns3:features><ns3:features begin="1470" end="1470" type="RESNUM" description="LYS: 184  4cpcB" featureGroup="4cpc" score="0.0"><ns3:otherData key="status" value="IEA:jalview"/></ns3:features><ns3:features begin="1471" end="1471" type="RESNUM" description="SER: 185  4cpcB" featureGroup="4cpc" score="0.0"><ns3:otherData key="status" value="IEA:jalview"/></ns3:features><ns3:features begin="1484" end="1484" type="RESNUM" description="THR: 198  4cpcB" featureGroup="4cpc" score="0.0"><ns3:otherData key="status" value="IEA:jalview"/></ns3:features><ns3:features begin="1491" end="1491" type="RESNUM" description="LYS: 205  4cpcB" featureGroup="4cpc" score="0.0"><ns3:otherData key="status" value="IEA:jalview"/></ns3:features><ns3:features begin="1494" end="1494" type="RESNUM" description="MET: 208  4cpcB" featureGroup="4cpc" score="0.0"><ns3:otherData key="status" value="IEA:jalview"/></ns3:features><ns3:features begin="1497" end="1497" type="RESNUM" description="LEU: 211  4cpcB" featureGroup="4cpc" score="0.0"><ns3:otherData key="status" value="IEA:jalview"/></ns3:features><ns3:features begin="1498" end="1498" type="RESNUM" description="GLN: 212  4cpcB" featureGroup="4cpc" score="0.0"><ns3:otherData key="status" value="IEA:jalview"/></ns3:features><ns3:features begin="1509" end="1509" type="RESNUM" description="GLU: 223  4cpcB" featureGroup="4cpc" score="0.0"><ns3:otherData key="status" value="IEA:jalview"/></ns3:features><ns3:pdbids id="4CPC" type="PDB" file="/var/folders/gg/s46dqdl11yq9vb00rzsg6s7h0000gp/T/jalview_pdb2407876548166032346.cif"><ns3:property name="chain_code" value="B"/></ns3:pdbids></ns3:JSeq><ns3:JSeq colour="-1" start="1324" end="1495" id="sq21"/><ns3:JSeq colour="-1" start="1206" end="1377" id="sq23"/><ns3:JSeq colour="-1" start="1339" end="1510" id="sq25"/><ns3:JSeq colour="-1" start="65" end="236" id="sq27"><ns3:features begin="70" end="70" type="RESNUM" description="VAL:  70  4cpcG" featureGroup="4cpc" score="0.0"><ns3:otherData key="status" value="IEA:jalview"/></ns3:features><ns3:features begin="71" end="71" type="RESNUM" description="GLN:  71  4cpcG" featureGroup="4cpc" score="0.0"><ns3:otherData key="status" value="IEA:jalview"/></ns3:features><ns3:features begin="72" end="72" type="RESNUM" description="ASN:  72  4cpcG" featureGroup="4cpc" score="0.0"><ns3:otherData key="status" value="IEA:jalview"/></ns3:features><ns3:features begin="73" end="73" type="RESNUM" description="MET:  73  4cpcG" featureGroup="4cpc" score="0.0"><ns3:otherData key="status" value="IEA:jalview"/></ns3:features><ns3:features begin="74" end="74" type="RESNUM" description="LEU:  74  4cpcG" featureGroup="4cpc" score="0.0"><ns3:otherData key="status" value="IEA:jalview"/></ns3:features><ns3:features begin="75" end="75" type="RESNUM" description="GLU:  75  4cpcG" featureGroup="4cpc" score="0.0"><ns3:otherData key="status" value="IEA:jalview"/></ns3:features><ns3:features begin="76" end="76" type="RESNUM" description="GLY:  76  4cpcG" featureGroup="4cpc" score="0.0"><ns3:otherData key="status" value="IEA:jalview"/></ns3:features><ns3:features begin="77" end="77" type="RESNUM" description="VAL:  77  4cpcG" featureGroup="4cpc" score="0.0"><ns3:otherData key="status" value="IEA:jalview"/></ns3:features><ns3:features begin="78" end="78" type="RESNUM" description="GLY:  78  4cpcG" featureGroup="4cpc" score="0.0"><ns3:otherData key="status" value="IEA:jalview"/></ns3:features><ns3:features begin="79" end="79" type="RESNUM" description="VAL:  79  4cpcG" featureGroup="4cpc" score="0.0"><ns3:otherData key="status" value="IEA:jalview"/></ns3:features><ns3:features begin="80" end="80" type="RESNUM" description="ASP:  80  4cpcG" featureGroup="4cpc" score="0.0"><ns3:otherData key="status" value="IEA:jalview"/></ns3:features><ns3:features begin="81" end="81" type="RESNUM" description="ILE:  81  4cpcG" featureGroup="4cpc" score="0.0"><ns3:otherData key="status" value="IEA:jalview"/></ns3:features><ns3:features begin="82" end="82" type="RESNUM" description="ASN:  82  4cpcG" featureGroup="4cpc" score="0.0"><ns3:otherData key="status" value="IEA:jalview"/></ns3:features><ns3:features begin="83" end="83" type="RESNUM" description="LYS:  83  4cpcG" featureGroup="4cpc" score="0.0"><ns3:otherData key="status" value="IEA:jalview"/></ns3:features><ns3:features begin="84" end="84" type="RESNUM" description="ALA:  84  4cpcG" featureGroup="4cpc" score="0.0"><ns3:otherData key="status" value="IEA:jalview"/></ns3:features><ns3:features begin="85" end="85" type="RESNUM" description="LEU:  85  4cpcG" featureGroup="4cpc" score="0.0"><ns3:otherData key="status" value="IEA:jalview"/></ns3:features><ns3:features begin="86" end="86" type="RESNUM" description="LEU:  86  4cpcG" featureGroup="4cpc" score="0.0"><ns3:otherData key="status" value="IEA:jalview"/></ns3:features><ns3:features begin="87" end="87" type="RESNUM" description="ALA:  87  4cpcG" featureGroup="4cpc" score="0.0"><ns3:otherData key="status" value="IEA:jalview"/></ns3:features><ns3:features begin="88" end="88" type="RESNUM" description="LYS:  88  4cpcG" featureGroup="4cpc" score="0.0"><ns3:otherData key="status" value="IEA:jalview"/></ns3:features><ns3:features begin="89" end="89" type="RESNUM" description="ARG:  89  4cpcG" featureGroup="4cpc" score="0.0"><ns3:otherData key="status" value="IEA:jalview"/></ns3:features><ns3:features begin="90" end="90" type="RESNUM" description="LYS:  90  4cpcG" featureGroup="4cpc" score="0.0"><ns3:otherData key="status" value="IEA:jalview"/></ns3:features><ns3:features begin="91" end="91" type="RESNUM" description="ARG:  91  4cpcG" featureGroup="4cpc" score="0.0"><ns3:otherData key="status" value="IEA:jalview"/></ns3:features><ns3:features begin="92" end="92" type="RESNUM" description="LEU:  92  4cpcG" featureGroup="4cpc" score="0.0"><ns3:otherData key="status" value="IEA:jalview"/></ns3:features><ns3:features begin="93" end="93" type="RESNUM" description="GLU:  93  4cpcG" featureGroup="4cpc" score="0.0"><ns3:otherData key="status" value="IEA:jalview"/></ns3:features><ns3:features begin="94" end="94" type="RESNUM" description="MET:  94  4cpcG" featureGroup="4cpc" score="0.0"><ns3:otherData key="status" value="IEA:jalview"/></ns3:features><ns3:features begin="95" end="95" type="RESNUM" description="TYR:  95  4cpcG" featureGroup="4cpc" score="0.0"><ns3:otherData key="status" value="IEA:jalview"/></ns3:features><ns3:features begin="96" end="96" type="RESNUM" description="THR:  96  4cpcG" featureGroup="4cpc" score="0.0"><ns3:otherData key="status" value="IEA:jalview"/></ns3:features><ns3:features begin="97" end="97" type="RESNUM" description="LYS:  97  4cpcG" featureGroup="4cpc" score="0.0"><ns3:otherData key="status" value="IEA:jalview"/></ns3:features><ns3:features begin="98" end="98" type="RESNUM" description="ALA:  98  4cpcG" featureGroup="4cpc" score="0.0"><ns3:otherData key="status" value="IEA:jalview"/></ns3:features><ns3:features begin="99" end="99" type="RESNUM" description="SER:  99  4cpcG" featureGroup="4cpc" score="0.0"><ns3:otherData key="status" value="IEA:jalview"/></ns3:features><ns3:features begin="100" end="100" type="RESNUM" description="LEU: 100  4cpcG" featureGroup="4cpc" score="0.0"><ns3:otherData key="status" value="IEA:jalview"/></ns3:features><ns3:features begin="101" end="101" type="RESNUM" description="LYS: 101  4cpcG" featureGroup="4cpc" score="0.0"><ns3:otherData key="status" value="IEA:jalview"/></ns3:features><ns3:features begin="102" end="102" type="RESNUM" description="THR: 102  4cpcG" featureGroup="4cpc" score="0.0"><ns3:otherData key="status" value="IEA:jalview"/></ns3:features><ns3:features begin="103" end="103" type="RESNUM" description="SER: 103  4cpcG" featureGroup="4cpc" score="0.0"><ns3:otherData key="status" value="IEA:jalview"/></ns3:features><ns3:features begin="104" end="104" type="RESNUM" description="ASN: 104  4cpcG" featureGroup="4cpc" score="0.0"><ns3:otherData key="status" value="IEA:jalview"/></ns3:features><ns3:features begin="105" end="105" type="RESNUM" description="GLN: 105  4cpcG" featureGroup="4cpc" score="0.0"><ns3:otherData key="status" value="IEA:jalview"/></ns3:features><ns3:features begin="106" end="106" type="RESNUM" description="LYS: 106  4cpcG" featureGroup="4cpc" score="0.0"><ns3:otherData key="status" value="IEA:jalview"/></ns3:features><ns3:features begin="107" end="107" type="RESNUM" description="ILE: 107  4cpcG" featureGroup="4cpc" score="0.0"><ns3:otherData key="status" value="IEA:jalview"/></ns3:features><ns3:features begin="108" end="108" type="RESNUM" description="GLU: 108  4cpcG" featureGroup="4cpc" score="0.0"><ns3:otherData key="status" value="IEA:jalview"/></ns3:features><ns3:features begin="109" end="109" type="RESNUM" description="HIS: 109  4cpcG" featureGroup="4cpc" score="0.0"><ns3:otherData key="status" value="IEA:jalview"/></ns3:features><ns3:features begin="110" end="110" type="RESNUM" description="VAL: 110  4cpcG" featureGroup="4cpc" score="0.0"><ns3:otherData key="status" value="IEA:jalview"/></ns3:features><ns3:features begin="111" end="111" type="RESNUM" description="TRP: 111  4cpcG" featureGroup="4cpc" score="0.0"><ns3:otherData key="status" value="IEA:jalview"/></ns3:features><ns3:features begin="112" end="112" type="RESNUM" description="LYS: 112  4cpcG" featureGroup="4cpc" score="0.0"><ns3:otherData key="status" value="IEA:jalview"/></ns3:features><ns3:features begin="113" end="113" type="RESNUM" description="THR: 113  4cpcG" featureGroup="4cpc" score="0.0"><ns3:otherData key="status" value="IEA:jalview"/></ns3:features><ns3:features begin="114" end="114" type="RESNUM" description="GLN: 114  4cpcG" featureGroup="4cpc" score="0.0"><ns3:otherData key="status" value="IEA:jalview"/></ns3:features><ns3:features begin="115" end="115" type="RESNUM" description="GLN: 115  4cpcG" featureGroup="4cpc" score="0.0"><ns3:otherData key="status" value="IEA:jalview"/></ns3:features><ns3:features begin="116" end="116" type="RESNUM" description="ASP: 116  4cpcG" featureGroup="4cpc" score="0.0"><ns3:otherData key="status" value="IEA:jalview"/></ns3:features><ns3:features begin="117" end="117" type="RESNUM" description="GLN: 117  4cpcG" featureGroup="4cpc" score="0.0"><ns3:otherData key="status" value="IEA:jalview"/></ns3:features><ns3:features begin="118" end="118" type="RESNUM" description="ARG: 118  4cpcG" featureGroup="4cpc" score="0.0"><ns3:otherData key="status" value="IEA:jalview"/></ns3:features><ns3:features begin="119" end="119" type="RESNUM" description="GLN: 119  4cpcG" featureGroup="4cpc" score="0.0"><ns3:otherData key="status" value="IEA:jalview"/></ns3:features><ns3:features begin="120" end="120" type="RESNUM" description="LYS: 120  4cpcG" featureGroup="4cpc" score="0.0"><ns3:otherData key="status" value="IEA:jalview"/></ns3:features><ns3:features begin="121" end="121" type="RESNUM" description="LEU: 121  4cpcG" featureGroup="4cpc" score="0.0"><ns3:otherData key="status" value="IEA:jalview"/></ns3:features><ns3:features begin="122" end="122" type="RESNUM" description="ASN: 122  4cpcG" featureGroup="4cpc" score="0.0"><ns3:otherData key="status" value="IEA:jalview"/></ns3:features><ns3:features begin="123" end="123" type="RESNUM" description="GLN: 123  4cpcG" featureGroup="4cpc" score="0.0"><ns3:otherData key="status" value="IEA:jalview"/></ns3:features><ns3:features begin="124" end="124" type="RESNUM" description="GLU: 124  4cpcG" featureGroup="4cpc" score="0.0"><ns3:otherData key="status" value="IEA:jalview"/></ns3:features><ns3:features begin="125" end="125" type="RESNUM" description="TYR: 125  4cpcG" featureGroup="4cpc" score="0.0"><ns3:otherData key="status" value="IEA:jalview"/></ns3:features><ns3:features begin="126" end="126" type="RESNUM" description="SER: 126  4cpcG" featureGroup="4cpc" score="0.0"><ns3:otherData key="status" value="IEA:jalview"/></ns3:features><ns3:features begin="127" end="127" type="RESNUM" description="GLN: 127  4cpcG" featureGroup="4cpc" score="0.0"><ns3:otherData key="status" value="IEA:jalview"/></ns3:features><ns3:features begin="128" end="128" type="RESNUM" description="GLN: 128  4cpcG" featureGroup="4cpc" score="0.0"><ns3:otherData key="status" value="IEA:jalview"/></ns3:features><ns3:features begin="129" end="129" type="RESNUM" description="PHE: 129  4cpcG" featureGroup="4cpc" score="0.0"><ns3:otherData key="status" value="IEA:jalview"/></ns3:features><ns3:features begin="130" end="130" type="RESNUM" description="LEU: 130  4cpcG" featureGroup="4cpc" score="0.0"><ns3:otherData key="status" value="IEA:jalview"/></ns3:features><ns3:features begin="131" end="131" type="RESNUM" description="THR: 131  4cpcG" featureGroup="4cpc" score="0.0"><ns3:otherData key="status" value="IEA:jalview"/></ns3:features><ns3:features begin="132" end="132" type="RESNUM" description="LEU: 132  4cpcG" featureGroup="4cpc" score="0.0"><ns3:otherData key="status" value="IEA:jalview"/></ns3:features><ns3:features begin="133" end="133" type="RESNUM" description="PHE: 133  4cpcG" featureGroup="4cpc" score="0.0"><ns3:otherData key="status" value="IEA:jalview"/></ns3:features><ns3:features begin="134" end="134" type="RESNUM" description="GLN: 134  4cpcG" featureGroup="4cpc" score="0.0"><ns3:otherData key="status" value="IEA:jalview"/></ns3:features><ns3:features begin="135" end="135" type="RESNUM" description="GLN: 135  4cpcG" featureGroup="4cpc" score="0.0"><ns3:otherData key="status" value="IEA:jalview"/></ns3:features><ns3:features begin="136" end="136" type="RESNUM" description="TRP: 136  4cpcG" featureGroup="4cpc" score="0.0"><ns3:otherData key="status" value="IEA:jalview"/></ns3:features><ns3:features begin="137" end="137" type="RESNUM" description="ASP: 137  4cpcG" featureGroup="4cpc" score="0.0"><ns3:otherData key="status" value="IEA:jalview"/></ns3:features><ns3:features begin="138" end="138" type="RESNUM" description="LEU: 138  4cpcG" featureGroup="4cpc" score="0.0"><ns3:otherData key="status" value="IEA:jalview"/></ns3:features><ns3:features begin="139" end="139" type="RESNUM" description="ASP: 139  4cpcG" featureGroup="4cpc" score="0.0"><ns3:otherData key="status" value="IEA:jalview"/></ns3:features><ns3:features begin="140" end="140" type="RESNUM" description="MET: 140  4cpcG" featureGroup="4cpc" score="0.0"><ns3:otherData key="status" value="IEA:jalview"/></ns3:features><ns3:features begin="141" end="141" type="RESNUM" description="GLN: 141  4cpcG" featureGroup="4cpc" score="0.0"><ns3:otherData key="status" value="IEA:jalview"/></ns3:features><ns3:features begin="142" end="142" type="RESNUM" description="LYS: 142  4cpcG" featureGroup="4cpc" score="0.0"><ns3:otherData key="status" value="IEA:jalview"/></ns3:features><ns3:features begin="143" end="143" type="RESNUM" description="ALA: 143  4cpcG" featureGroup="4cpc" score="0.0"><ns3:otherData key="status" value="IEA:jalview"/></ns3:features><ns3:features begin="144" end="144" type="RESNUM" description="GLU: 144  4cpcG" featureGroup="4cpc" score="0.0"><ns3:otherData key="status" value="IEA:jalview"/></ns3:features><ns3:features begin="145" end="145" type="RESNUM" description="GLU: 145  4cpcG" featureGroup="4cpc" score="0.0"><ns3:otherData key="status" value="IEA:jalview"/></ns3:features><ns3:features begin="146" end="146" type="RESNUM" description="GLN: 146  4cpcG" featureGroup="4cpc" score="0.0"><ns3:otherData key="status" value="IEA:jalview"/></ns3:features><ns3:features begin="147" end="147" type="RESNUM" description="GLU: 147  4cpcG" featureGroup="4cpc" score="0.0"><ns3:otherData key="status" value="IEA:jalview"/></ns3:features><ns3:features begin="148" end="148" type="RESNUM" description="GLU: 148  4cpcG" featureGroup="4cpc" score="0.0"><ns3:otherData key="status" value="IEA:jalview"/></ns3:features><ns3:features begin="149" end="149" type="RESNUM" description="LYS: 149  4cpcG" featureGroup="4cpc" score="0.0"><ns3:otherData key="status" value="IEA:jalview"/></ns3:features><ns3:features begin="150" end="150" type="RESNUM" description="ILE: 150  4cpcG" featureGroup="4cpc" score="0.0"><ns3:otherData key="status" value="IEA:jalview"/></ns3:features><ns3:features begin="151" end="151" type="RESNUM" description="LEU: 151  4cpcG" featureGroup="4cpc" score="0.0"><ns3:otherData key="status" value="IEA:jalview"/></ns3:features><ns3:features begin="152" end="152" type="RESNUM" description="ASN: 152  4cpcG" featureGroup="4cpc" score="0.0"><ns3:otherData key="status" value="IEA:jalview"/></ns3:features><ns3:features begin="153" end="153" type="RESNUM" description="MET: 153  4cpcG" featureGroup="4cpc" score="0.0"><ns3:otherData key="status" value="IEA:jalview"/></ns3:features><ns3:features begin="154" end="154" type="RESNUM" description="PHE: 154  4cpcG" featureGroup="4cpc" score="0.0"><ns3:otherData key="status" value="IEA:jalview"/></ns3:features><ns3:features begin="155" end="155" type="RESNUM" description="ARG: 155  4cpcG" featureGroup="4cpc" score="0.0"><ns3:otherData key="status" value="IEA:jalview"/></ns3:features><ns3:features begin="156" end="156" type="RESNUM" description="GLN: 156  4cpcG" featureGroup="4cpc" score="0.0"><ns3:otherData key="status" value="IEA:jalview"/></ns3:features><ns3:features begin="157" end="157" type="RESNUM" description="GLN: 157  4cpcG" featureGroup="4cpc" score="0.0"><ns3:otherData key="status" value="IEA:jalview"/></ns3:features><ns3:features begin="158" end="158" type="RESNUM" description="GLN: 158  4cpcG" featureGroup="4cpc" score="0.0"><ns3:otherData key="status" value="IEA:jalview"/></ns3:features><ns3:features begin="159" end="159" type="RESNUM" description="LYS: 159  4cpcG" featureGroup="4cpc" score="0.0"><ns3:otherData key="status" value="IEA:jalview"/></ns3:features><ns3:features begin="160" end="160" type="RESNUM" description="ILE: 160  4cpcG" featureGroup="4cpc" score="0.0"><ns3:otherData key="status" value="IEA:jalview"/></ns3:features><ns3:features begin="161" end="161" type="RESNUM" description="LEU: 161  4cpcG" featureGroup="4cpc" score="0.0"><ns3:otherData key="status" value="IEA:jalview"/></ns3:features><ns3:features begin="162" end="162" type="RESNUM" description="GLN: 162  4cpcG" featureGroup="4cpc" score="0.0"><ns3:otherData key="status" value="IEA:jalview"/></ns3:features><ns3:features begin="163" end="163" type="RESNUM" description="GLN: 163  4cpcG" featureGroup="4cpc" score="0.0"><ns3:otherData key="status" value="IEA:jalview"/></ns3:features><ns3:features begin="164" end="164" type="RESNUM" description="SER: 164  4cpcG" featureGroup="4cpc" score="0.0"><ns3:otherData key="status" value="IEA:jalview"/></ns3:features><ns3:features begin="165" end="165" type="RESNUM" description="ARG: 165  4cpcG" featureGroup="4cpc" score="0.0"><ns3:otherData key="status" value="IEA:jalview"/></ns3:features><ns3:features begin="166" end="166" type="RESNUM" description="ILE: 166  4cpcG" featureGroup="4cpc" score="0.0"><ns3:otherData key="status" value="IEA:jalview"/></ns3:features><ns3:features begin="167" end="167" type="RESNUM" description="VAL: 167  4cpcG" featureGroup="4cpc" score="0.0"><ns3:otherData key="status" value="IEA:jalview"/></ns3:features><ns3:features begin="168" end="168" type="RESNUM" description="GLN: 168  4cpcG" featureGroup="4cpc" score="0.0"><ns3:otherData key="status" value="IEA:jalview"/></ns3:features><ns3:features begin="169" end="169" type="RESNUM" description="SER: 169  4cpcG" featureGroup="4cpc" score="0.0"><ns3:otherData key="status" value="IEA:jalview"/></ns3:features><ns3:features begin="170" end="170" type="RESNUM" description="GLN: 170  4cpcG" featureGroup="4cpc" score="0.0"><ns3:otherData key="status" value="IEA:jalview"/></ns3:features><ns3:features begin="171" end="171" type="RESNUM" description="ARG: 171  4cpcG" featureGroup="4cpc" score="0.0"><ns3:otherData key="status" value="IEA:jalview"/></ns3:features><ns3:features begin="172" end="172" type="RESNUM" description="LEU: 172  4cpcG" featureGroup="4cpc" score="0.0"><ns3:otherData key="status" value="IEA:jalview"/></ns3:features><ns3:features begin="173" end="173" type="RESNUM" description="LYS: 173  4cpcG" featureGroup="4cpc" score="0.0"><ns3:otherData key="status" value="IEA:jalview"/></ns3:features><ns3:features begin="174" end="174" type="RESNUM" description="THR: 174  4cpcG" featureGroup="4cpc" score="0.0"><ns3:otherData key="status" value="IEA:jalview"/></ns3:features><ns3:features begin="175" end="175" type="RESNUM" description="ILE: 175  4cpcG" featureGroup="4cpc" score="0.0"><ns3:otherData key="status" value="IEA:jalview"/></ns3:features><ns3:features begin="176" end="176" type="RESNUM" description="LYS: 176  4cpcG" featureGroup="4cpc" score="0.0"><ns3:otherData key="status" value="IEA:jalview"/></ns3:features><ns3:features begin="177" end="177" type="RESNUM" description="GLN: 177  4cpcG" featureGroup="4cpc" score="0.0"><ns3:otherData key="status" value="IEA:jalview"/></ns3:features><ns3:features begin="178" end="178" type="RESNUM" description="LEU: 178  4cpcG" featureGroup="4cpc" score="0.0"><ns3:otherData key="status" value="IEA:jalview"/></ns3:features><ns3:features begin="179" end="179" type="RESNUM" description="TYR: 179  4cpcG" featureGroup="4cpc" score="0.0"><ns3:otherData key="status" value="IEA:jalview"/></ns3:features><ns3:features begin="180" end="180" type="RESNUM" description="GLU: 180  4cpcG" featureGroup="4cpc" score="0.0"><ns3:otherData key="status" value="IEA:jalview"/></ns3:features><ns3:features begin="181" end="181" type="RESNUM" description="GLN: 181  4cpcG" featureGroup="4cpc" score="0.0"><ns3:otherData key="status" value="IEA:jalview"/></ns3:features><ns3:features begin="182" end="182" type="RESNUM" description="PHE: 182  4cpcG" featureGroup="4cpc" score="0.0"><ns3:otherData key="status" value="IEA:jalview"/></ns3:features><ns3:features begin="183" end="183" type="RESNUM" description="ILE: 183  4cpcG" featureGroup="4cpc" score="0.0"><ns3:otherData key="status" value="IEA:jalview"/></ns3:features><ns3:features begin="184" end="184" type="RESNUM" description="LYS: 184  4cpcG" featureGroup="4cpc" score="0.0"><ns3:otherData key="status" value="IEA:jalview"/></ns3:features><ns3:features begin="185" end="185" type="RESNUM" description="SER: 185  4cpcG" featureGroup="4cpc" score="0.0"><ns3:otherData key="status" value="IEA:jalview"/></ns3:features><ns3:features begin="186" end="186" type="RESNUM" description="MET: 186  4cpcG" featureGroup="4cpc" score="0.0"><ns3:otherData key="status" value="IEA:jalview"/></ns3:features><ns3:features begin="187" end="187" type="RESNUM" description="GLU: 187  4cpcG" featureGroup="4cpc" score="0.0"><ns3:otherData key="status" value="IEA:jalview"/></ns3:features><ns3:features begin="188" end="188" type="RESNUM" description="GLU: 188  4cpcG" featureGroup="4cpc" score="0.0"><ns3:otherData key="status" value="IEA:jalview"/></ns3:features><ns3:features begin="189" end="189" type="RESNUM" description="LEU: 189  4cpcG" featureGroup="4cpc" score="0.0"><ns3:otherData key="status" value="IEA:jalview"/></ns3:features><ns3:features begin="190" end="190" type="RESNUM" description="GLU: 190  4cpcG" featureGroup="4cpc" score="0.0"><ns3:otherData key="status" value="IEA:jalview"/></ns3:features><ns3:features begin="191" end="191" type="RESNUM" description="LYS: 191  4cpcG" featureGroup="4cpc" score="0.0"><ns3:otherData key="status" value="IEA:jalview"/></ns3:features><ns3:features begin="192" end="192" type="RESNUM" description="ASN: 192  4cpcG" featureGroup="4cpc" score="0.0"><ns3:otherData key="status" value="IEA:jalview"/></ns3:features><ns3:features begin="193" end="193" type="RESNUM" description="HIS: 193  4cpcG" featureGroup="4cpc" score="0.0"><ns3:otherData key="status" value="IEA:jalview"/></ns3:features><ns3:features begin="194" end="194" type="RESNUM" description="ASP: 194  4cpcG" featureGroup="4cpc" score="0.0"><ns3:otherData key="status" value="IEA:jalview"/></ns3:features><ns3:features begin="195" end="195" type="RESNUM" description="ASN: 195  4cpcG" featureGroup="4cpc" score="0.0"><ns3:otherData key="status" value="IEA:jalview"/></ns3:features><ns3:features begin="196" end="196" type="RESNUM" description="LEU: 196  4cpcG" featureGroup="4cpc" score="0.0"><ns3:otherData key="status" value="IEA:jalview"/></ns3:features><ns3:features begin="197" end="197" type="RESNUM" description="LEU: 197  4cpcG" featureGroup="4cpc" score="0.0"><ns3:otherData key="status" value="IEA:jalview"/></ns3:features><ns3:features begin="198" end="198" type="RESNUM" description="THR: 198  4cpcG" featureGroup="4cpc" score="0.0"><ns3:otherData key="status" value="IEA:jalview"/></ns3:features><ns3:features begin="199" end="199" type="RESNUM" description="GLY: 199  4cpcG" featureGroup="4cpc" score="0.0"><ns3:otherData key="status" value="IEA:jalview"/></ns3:features><ns3:features begin="200" end="200" type="RESNUM" description="ALA: 200  4cpcG" featureGroup="4cpc" score="0.0"><ns3:otherData key="status" value="IEA:jalview"/></ns3:features><ns3:features begin="201" end="201" type="RESNUM" description="GLN: 201  4cpcG" featureGroup="4cpc" score="0.0"><ns3:otherData key="status" value="IEA:jalview"/></ns3:features><ns3:features begin="202" end="202" type="RESNUM" description="ASN: 202  4cpcG" featureGroup="4cpc" score="0.0"><ns3:otherData key="status" value="IEA:jalview"/></ns3:features><ns3:features begin="203" end="203" type="RESNUM" description="GLU: 203  4cpcG" featureGroup="4cpc" score="0.0"><ns3:otherData key="status" value="IEA:jalview"/></ns3:features><ns3:features begin="204" end="204" type="RESNUM" description="PHE: 204  4cpcG" featureGroup="4cpc" score="0.0"><ns3:otherData key="status" value="IEA:jalview"/></ns3:features><ns3:features begin="205" end="205" type="RESNUM" description="LYS: 205  4cpcG" featureGroup="4cpc" score="0.0"><ns3:otherData key="status" value="IEA:jalview"/></ns3:features><ns3:features begin="206" end="206" type="RESNUM" description="LYS: 206  4cpcG" featureGroup="4cpc" score="0.0"><ns3:otherData key="status" value="IEA:jalview"/></ns3:features><ns3:features begin="207" end="207" type="RESNUM" description="GLU: 207  4cpcG" featureGroup="4cpc" score="0.0"><ns3:otherData key="status" value="IEA:jalview"/></ns3:features><ns3:features begin="208" end="208" type="RESNUM" description="MET: 208  4cpcG" featureGroup="4cpc" score="0.0"><ns3:otherData key="status" value="IEA:jalview"/></ns3:features><ns3:features begin="209" end="209" type="RESNUM" description="ALA: 209  4cpcG" featureGroup="4cpc" score="0.0"><ns3:otherData key="status" value="IEA:jalview"/></ns3:features><ns3:features begin="210" end="210" type="RESNUM" description="MET: 210  4cpcG" featureGroup="4cpc" score="0.0"><ns3:otherData key="status" value="IEA:jalview"/></ns3:features><ns3:features begin="211" end="211" type="RESNUM" description="LEU: 211  4cpcG" featureGroup="4cpc" score="0.0"><ns3:otherData key="status" value="IEA:jalview"/></ns3:features><ns3:features begin="212" end="212" type="RESNUM" description="GLN: 212  4cpcG" featureGroup="4cpc" score="0.0"><ns3:otherData key="status" value="IEA:jalview"/></ns3:features><ns3:features begin="213" end="213" type="RESNUM" description="LYS: 213  4cpcG" featureGroup="4cpc" score="0.0"><ns3:otherData key="status" value="IEA:jalview"/></ns3:features><ns3:features begin="214" end="214" type="RESNUM" description="LYS: 214  4cpcG" featureGroup="4cpc" score="0.0"><ns3:otherData key="status" value="IEA:jalview"/></ns3:features><ns3:features begin="215" end="215" type="RESNUM" description="ILE: 215  4cpcG" featureGroup="4cpc" score="0.0"><ns3:otherData key="status" value="IEA:jalview"/></ns3:features><ns3:features begin="216" end="216" type="RESNUM" description="MET: 216  4cpcG" featureGroup="4cpc" score="0.0"><ns3:otherData key="status" value="IEA:jalview"/></ns3:features><ns3:features begin="217" end="217" type="RESNUM" description="MET: 217  4cpcG" featureGroup="4cpc" score="0.0"><ns3:otherData key="status" value="IEA:jalview"/></ns3:features><ns3:features begin="218" end="218" type="RESNUM" description="GLU: 218  4cpcG" featureGroup="4cpc" score="0.0"><ns3:otherData key="status" value="IEA:jalview"/></ns3:features><ns3:features begin="219" end="219" type="RESNUM" description="THR: 219  4cpcG" featureGroup="4cpc" score="0.0"><ns3:otherData key="status" value="IEA:jalview"/></ns3:features><ns3:features begin="220" end="220" type="RESNUM" description="GLN: 220  4cpcG" featureGroup="4cpc" score="0.0"><ns3:otherData key="status" value="IEA:jalview"/></ns3:features><ns3:features begin="221" end="221" type="RESNUM" description="GLN: 221  4cpcG" featureGroup="4cpc" score="0.0"><ns3:otherData key="status" value="IEA:jalview"/></ns3:features><ns3:pdbids id="4CPC" type="PDB" file="/var/folders/gg/s46dqdl11yq9vb00rzsg6s7h0000gp/T/jalview_pdb2407876548166032346.cif"><ns3:property name="chain_code" value="G"/></ns3:pdbids></ns3:JSeq><ns3:JSeq colour="-1" start="43" end="208" id="sq29"/><ns3:JSeq colour="-1" start="66" end="237" id="sq31"/><ns3:JSeq colour="-1" start="69" end="240" id="sq33"/><ns3:Viewport conservationSelected="false" pidSelected="false" bgColour="None" title="MafftWS alignment of MafftWS alignment of MafftWS alignment of /Users/ecet2/Science/Manuscripts/2020_Open_Biology_SYCP2_paper/secondary_structure/4CPC/4CPC.fasta" showFullId="false" rightAlignIds="false" showText="true" showColourText="false" showUnconserved="false" showBoxes="true" wrapAlignment="false" renderGaps="true" showSequenceFeatures="false" showNPfeatureTooltip="true" showDbRefTooltip="true" followHighlight="true" followSelection="true" showAnnotation="true" showGroupConservation="false" showGroupConsensus="false" showConsensusHistogram="true" showSequenceLogo="true" normaliseSequenceLogo="false" ignoreGapsinConsensus="false" startRes="0" startSeq="0" fontName="SansSerif" fontSize="15" fontStyle="0" scaleProteinAsCdna="false" sequenceSetId="53011173347189" gatheredViews="false" textCol1="-16777216" textCol2="-1" textColThreshold="0" id="530111733.169214944647189" showComplementFeatures="false" showComplementFeaturesOnTop="false" width="1437" height="1389" xpos="72" ypos="2"><ns3:hiddenColumns start="11" end="13"/></ns3:Viewport><ns3:FeatureSettings><ns3:setting type="RESNUM" colour="-7490272" display="false" order="0.0"/><ns3:group name="4cpc" display="true"/><ns3:group name="5iwz" display="true"/></ns3:FeatureSettings></ns3:JalviewModel>
```
